## Supplemental_data_file_4_b73_3kb_to_1kb_downstream_tss_meme_output for "GRAS Family Transcription Factor Binding Behaviors in Sorghum bicolor, Oyrza, and Maize": meme.txt (part 1 of 2)

```
********************************************************************************
MEME - Motif discovery tool
********************************************************************************
MEME version 5.1.1 (Release date: Wed Jan 29 15:00:42 2020 -0800)

For further information on how to interpret please access http://meme-suite.org.
To get a copy of the MEME software please access http://meme-suite.org.

********************************************************************************


********************************************************************************
REFERENCE
********************************************************************************
If you use this program in your research, please cite:

Timothy L. Bailey and Charles Elkan,
"Fitting a mixture model by expectation maximization to discover
motifs in biopolymers", Proceedings of the Second International
Conference on Intelligent Systems for Molecular Biology, pp. 28-36,
AAAI Press, Menlo Park, California, 1994.
********************************************************************************


********************************************************************************
TRAINING SET
********************************************************************************
PRIMARY SEQUENCES= b73_scl3_5g_3kb_tss_1kb_downstream.txt.fasta
CONTROL SEQUENCES= /grid/ware/data/gladman/Reference/maize/b73/v5/rsat_files/b73_3kb_upstream_1kb_downstream.fasta
ALPHABET= ACGT
Sequence name            Weight Length  Sequence name            Weight Length  
-------------            ------ ------  -------------            ------ ------  
chr5:93430685-93431307   1.0000    623  chr1:108133071-108133675 1.0000    605  
chr5:5639055-5639726     1.0000    672  chr9:39830989-39831707   1.0000    719  
chr6:20126259-20126966   1.0000    708  chr4:184571433-184571955 1.0000    523  
chr3:34612118-34612567   1.0000    450  chr7:2076046-2076642     1.0000    597  
chr9:100717755-100718640 1.0000    886  chr7:128441772-128442276 1.0000    505  
chr8:66312754-66313216   1.0000    463  chr7:179386476-179387608 1.0000   1133  
chr6:95866717-95867618   1.0000    902  chr2:21982312-21982772   1.0000    461  
chr2:217791607-217792218 1.0000    612  chr1:17253874-17254358   1.0000    485  
chr1:275894403-275894983 1.0000    581  chr5:6364326-6365060     1.0000    735  
chr1:182407882-182408384 1.0000    503  chr1:292093877-292094364 1.0000    488  
chr6:120949610-120950122 1.0000    513  chr9:159831307-159831926 1.0000    620  
chr6:93964799-93965376   1.0000    578  chr7:117270261-117270736 1.0000    476  
chr4:183577069-183577532 1.0000    464  chr8:11937103-11937736   1.0000    634  
chr7:182570274-182571409 1.0000   1136  chr4:134535890-134536331 1.0000    442  
chr3:231442118-231442947 1.0000    830  chr8:174578887-174579420 1.0000    534  
chr8:158306779-158307244 1.0000    466  chr1:249155360-249156037 1.0000    678  
chr5:75265914-75266419   1.0000    506  chr4:163623449-163623935 1.0000    487  
chr7:85122675-85123310   1.0000    636  chr3:153375355-153375817 1.0000    463  
chr2:212775014-212775474 1.0000    461  chr7:125326220-125326799 1.0000    580  
chr5:83698826-83699341   1.0000    516  chr2:124420606-124421334 1.0000    729  
chr1:198113755-198114351 1.0000    597  chr3:50425036-50425609   1.0000    574  
chr4:3746594-3747159     1.0000    566  chr5:218344255-218344961 1.0000    707  
chr2:217536783-217537257 1.0000    475  chr7:143262229-143262688 1.0000    460  
chr7:91007183-91007943   1.0000    761  chr10:112580461-11258101 1.0000    558  
chr2:145791610-145792110 1.0000    501  chr5:82171020-82171841   1.0000    822  
chr10:87544542-87545124  1.0000    583  chr8:168494208-168494829 1.0000    622  
chr9:153768790-153769417 1.0000    628  chr3:212031137-212031738 1.0000    602  
chr5:26030068-26030561   1.0000    494  chr3:23952421-23953204   1.0000    784  
chr6:176745656-176746223 1.0000    568  chr2:1322610-1323176     1.0000    567  
chr4:28551555-28552067   1.0000    513  chr6:46096750-46097545   1.0000    796  
chr4:169169745-169170476 1.0000    732  chr8:154710024-154710733 1.0000    710  
chr2:5442580-5443110     1.0000    531  chr10:113651190-11365167 1.0000    486  
chr9:154583467-154583936 1.0000    470  chr10:142898798-14289924 1.0000    452  
chr3:157016148-157016715 1.0000    568  chr9:159809326-159810035 1.0000    710  
chr1:303109593-303110049 1.0000    457  chr2:174019357-174019903 1.0000    547  
chr5:206242969-206243626 1.0000    658  chr4:187949064-187950284 1.0000   1221  
chr3:34180553-34181117   1.0000    565  chr7:179495374-179496059 1.0000    686  
chr9:15554666-15555151   1.0000    486  chr3:170819756-170820355 1.0000    600  
chr2:130151161-130151721 1.0000    561  chr4:201330389-201330965 1.0000    577  
chr4:207512006-207512550 1.0000    545  chr9:115960236-115960715 1.0000    480  
chr3:206481024-206482067 1.0000   1044  chr6:155152925-155153651 1.0000    727  
chr4:163668564-163669152 1.0000    589  chr7:109540221-109540903 1.0000    683  
chr9:141030997-141031439 1.0000    443  chr4:234479191-234479627 1.0000    437  
chr8:176854256-176854755 1.0000    500  chr5:46671385-46672031   1.0000    647  
chr5:185966392-185967080 1.0000    689  chr3:147159670-147160119 1.0000    450  
chr1:277260211-277261002 1.0000    792  chr1:121018077-121018909 1.0000    833  
chr3:111846458-111847091 1.0000    634  chr3:9042384-9042977     1.0000    594  
chr6:159002461-159002949 1.0000    489  chr5:210673996-210674469 1.0000    474  
chr2:211478365-211478884 1.0000    520  chr1:199070017-199070460 1.0000    444  
chr10:149508812-14950926 1.0000    456  chr7:913399-914177       1.0000    779  
chr6:109952349-109952826 1.0000    478  chr8:170188020-170188517 1.0000    498  
chr9:82830992-82831478   1.0000    487  chr3:2102266-2103054     1.0000    789  
chr6:174202051-174203004 1.0000    954  chr1:27740554-27741110   1.0000    557  
chr4:73015174-73016084   1.0000    911  chr5:209757596-209758061 1.0000    466  
chr9:10315957-10317053   1.0000   1097  chr9:108321009-108321526 1.0000    518  
chr6:175837902-175838407 1.0000    506  chr1:194418771-194420134 1.0000   1364  
chr6:177738910-177740280 1.0000   1371  chr2:41045467-41046056   1.0000    590  
chr7:2234323-2234875     1.0000    553  chr1:14477820-14478324   1.0000    505  
chr2:213801205-213801847 1.0000    643  chr6:34711920-34712363   1.0000    444  
chr7:6242429-6243441     1.0000   1013  chr3:219217210-219217780 1.0000    571  
chr1:67862908-67863359   1.0000    452  chr1:10982801-10983703   1.0000    903  
chr7:12682331-12684798   1.0000   2468  chr4:46778903-46779711   1.0000    809  
chr6:174756065-174756642 1.0000    578  chr5:222514907-222515726 1.0000    820  
chr8:179934576-179935074 1.0000    499  chr4:160053489-160053931 1.0000    443  
chr3:143112781-143113515 1.0000    735  chr10:92769458-92770036  1.0000    579  
chr9:2943605-2944219     1.0000    615  chr9:106210776-106211484 1.0000    709  
chr8:62571363-62571979   1.0000    617  chr8:10820800-10821262   1.0000    463  
chr1:252618101-252619120 1.0000   1020  chr2:111600969-111601465 1.0000    497  
chr6:33316145-33316610   1.0000    466  chr4:245470202-245470748 1.0000    547  
chr4:99090791-99091547   1.0000    757  chr9:128630994-128631515 1.0000    522  
chr3:204469838-204470322 1.0000    485  chr10:144536166-14453691 1.0000    754  
chr2:218595174-218595771 1.0000    598  chr4:52256877-52257360   1.0000    484  
chr4:178901081-178901555 1.0000    475  chr2:13321620-13322427   1.0000    808  
chr5:192490042-192490536 1.0000    495  chr4:30558504-30559061   1.0000    558  
chr10:70877844-70878476  1.0000    633  chr7:132657453-132658184 1.0000    732  
chr2:220937839-220938312 1.0000    474  chr9:151732532-151733252 1.0000    721  
chr5:14855720-14856174   1.0000    455  chr4:25519307-25520099   1.0000    793  
chr1:250768425-250769096 1.0000    672  chr5:37069858-37070321   1.0000    464  
chr2:74469563-74470112   1.0000    550  chr7:35670970-35671736   1.0000    767  
chr4:248377469-248378184 1.0000    716  chr7:12590292-12590928   1.0000    637  
chr3:216785163-216785673 1.0000    511  chr6:26593142-26593681   1.0000    540  
chr4:8161796-8162626     1.0000    831  chr1:33689344-33689957   1.0000    614  
chr4:224055637-224056111 1.0000    475  chr2:48730679-48731182   1.0000    504  
chr5:220373690-220374151 1.0000    462  chr9:160792469-160792951 1.0000    483  
chr10:3757535-3758249    1.0000    715  chr8:127644934-127645578 1.0000    645  
chr3:206580481-206581120 1.0000    640  chr5:28053689-28054412   1.0000    724  
chr1:208670304-208671231 1.0000    928  chr4:168931011-168931507 1.0000    497  
chr3:232608125-232608713 1.0000    589  chr7:134809994-134810449 1.0000    456  
chr9:136045312-136045753 1.0000    442  chr9:34688860-34689453   1.0000    594  
chr7:49778372-49779309   1.0000    938  chr5:169582121-169582577 1.0000    457  
chr8:28316070-28317213   1.0000   1144  chr8:6348239-6349057     1.0000    819  
chr1:291870925-291871481 1.0000    557  chr8:98557345-98557805   1.0000    461  
chr1:302408760-302409266 1.0000    507  chr7:151348330-151349119 1.0000    790  
chr3:217478835-217479283 1.0000    449  chr10:15637970-15638500  1.0000    531  
chr1:182384447-182384900 1.0000    454  chr9:143175224-143175799 1.0000    576  
chr9:160943883-160944432 1.0000    550  chr1:222673624-222674123 1.0000    500  
chr7:161691526-161691963 1.0000    438  chr1:179564284-179564788 1.0000    505  
chr7:149269290-149269823 1.0000    534  chr3:232433908-232434492 1.0000    585  
chr3:71628334-71629626   1.0000   1293  chr10:92616880-92617367  1.0000    488  
chr5:129421000-129421652 1.0000    653  chr5:113727863-113728987 1.0000   1125  
chr10:16163587-16164029  1.0000    443  chr7:4812142-4812733     1.0000    592  
chr5:194377997-194378546 1.0000    550  chr1:269884259-269884783 1.0000    525  
chr9:49253164-49253636   1.0000    473  chr8:7208929-7209373     1.0000    445  
chr8:138719586-138720223 1.0000    638  chr6:118989526-118990131 1.0000    606  
chr2:183666459-183666897 1.0000    439  chr2:149093292-149094348 1.0000   1057  
chr6:86428535-86429125   1.0000    591  chr10:135097211-13509785 1.0000    646  
chr10:10132075-10132768  1.0000    694  chr4:223369603-223370048 1.0000    446  
chr4:12984805-12985524   1.0000    720  chr6:100576188-100576869 1.0000    682  
chr5:63661233-63662056   1.0000    824  chr4:36623347-36624133   1.0000    787  
chr5:161676979-161677531 1.0000    553  chr1:289553307-289553772 1.0000    466  
chr9:137517440-137517978 1.0000    539  chr2:206484230-206484685 1.0000    456  
chr9:20059270-20059874   1.0000    605  chr6:145043082-145043915 1.0000    834  
chr9:132593191-132594032 1.0000    842  chr6:128137491-128137957 1.0000    467  
chr7:20294945-20295671   1.0000    727  chr2:96531321-96532157   1.0000    837  
chr8:17942098-17942565   1.0000    468  chr8:107040716-107041300 1.0000    585  
chr6:175993233-175993917 1.0000    685  chr2:233500593-233501936 1.0000   1344  
chr6:101323484-101324023 1.0000    540  chr4:115891625-115892430 1.0000    806  
chr6:141425243-141425931 1.0000    689  chr5:12754967-12755461   1.0000    495  
chr3:48518261-48518922   1.0000    662  chr2:13549674-13550110   1.0000    437  
chr10:143611968-14361255 1.0000    592  chr1:305260241-305261322 1.0000   1082  
chr6:30926714-30927392   1.0000    679  chr9:131489434-131489880 1.0000    447  
chr9:36993530-36994082   1.0000    553  chr8:166479298-166479954 1.0000    657  
chr7:134543472-134544400 1.0000    929  chr5:224030937-224031751 1.0000    815  
chr4:203030315-203030907 1.0000    593  chr1:287473809-287474406 1.0000    598  
chr1:293482735-293483254 1.0000    520  chr1:71758302-71758821   1.0000    520  
chr2:16502551-16503988   1.0000   1438  chr2:132260192-132260774 1.0000    583  
chr4:59939598-59940691   1.0000   1094  chr5:131298485-131298992 1.0000    508  
chr9:46697492-46698167   1.0000    676  chr4:40618082-40618684   1.0000    603  
chr9:146283897-146284357 1.0000    461  chr8:95243304-95243924   1.0000    621  
chr9:24182003-24182502   1.0000    500  chr4:172125570-172126121 1.0000    552  
chr1:41169799-41170442   1.0000    644  chr9:23708241-23708726   1.0000    486  
chr10:122587603-12258806 1.0000    464  chr8:168521758-168522211 1.0000    454  
chr3:42161002-42161508   1.0000    507  chr9:103798253-103799110 1.0000    858  
chr5:163696892-163697340 1.0000    449  chr1:168516894-168517329 1.0000    436  
chr4:246121615-246122084 1.0000    470  chr10:72370844-72371693  1.0000    850  
chr1:130624896-130625492 1.0000    597  chr3:206952409-206952962 1.0000    554  
chr2:44589818-44590414   1.0000    597  chr2:146863984-146864851 1.0000    868  
chr2:215433995-215434604 1.0000    610  chr4:38279669-38280345   1.0000    677  
chr6:28076236-28076833   1.0000    598  chr2:177656234-177656798 1.0000    565  
chr9:18328475-18329117   1.0000    643  chr1:277737299-277738628 1.0000   1330  
chr2:106144853-106145346 1.0000    494  chr3:11033618-11034247   1.0000    630  
chr5:217264755-217265408 1.0000    654  chr8:121955083-121955758 1.0000    676  
chr4:168033382-168034599 1.0000   1218  chr9:5599095-5599791     1.0000    697  
chr8:139635624-139636502 1.0000    879  chr6:138390440-138390894 1.0000    455  
chr6:37964320-37964861   1.0000    542  chr10:10095590-10096054  1.0000    465  
chr7:12573228-12573731   1.0000    504  chr10:93326735-93327254  1.0000    520  
chr8:165544354-165544820 1.0000    467  chr10:121626474-12162737 1.0000    900  
chr8:35042553-35043199   1.0000    647  chr3:143114039-143114482 1.0000    444  
chr5:142347840-142348387 1.0000    548  chr8:171323475-171324076 1.0000    602  
chr7:181715641-181716093 1.0000    453  chr6:166638511-166638990 1.0000    480  
chr7:84873591-84874034   1.0000    444  chr3:230678430-230678876 1.0000    447  
chr1:184487489-184487982 1.0000    494  chr7:89837757-89838251   1.0000    495  
chr10:141597760-14159855 1.0000    800  chr7:122413650-122414861 1.0000   1212  
chr9:6032839-6033355     1.0000    517  chr1:258836135-258836654 1.0000    520  
chr1:216744629-216745296 1.0000    668  chr7:162552636-162553148 1.0000    513  
chr5:175699668-175700559 1.0000    892  chr7:22384684-22385844   1.0000   1161  
chr8:14322206-14322680   1.0000    475  chr10:143739920-14374049 1.0000    578  
chr7:13902471-13902960   1.0000    490  chr7:123252553-123253475 1.0000    923  
chr5:185902376-185902872 1.0000    497  chr2:239863344-239863866 1.0000    523  
chr3:211550766-211551690 1.0000    925  chr6:172366133-172366852 1.0000    720  
chr3:32337484-32338246   1.0000    763  chr4:157785481-157785990 1.0000    510  
chr1:28540887-28541670   1.0000    784  chr5:220631368-220632029 1.0000    662  
chr4:246722997-246723453 1.0000    457  chr8:61930277-61930731   1.0000    455  
chr4:81329691-81330629   1.0000    939  chr4:207765648-207766111 1.0000    464  
chr3:17654242-17654739   1.0000    498  chr5:150410880-150411317 1.0000    438  
chr3:184694318-184695007 1.0000    690  chr2:241661502-241661960 1.0000    459  
chr10:1972942-1973501    1.0000    560  chr10:119913016-11991351 1.0000    498  
chr2:62320611-62321198   1.0000    588  chr5:28637740-28638179   1.0000    440  
chr9:152476118-152476944 1.0000    827  chr10:2226567-2227384    1.0000    818  
chr10:134799947-13480042 1.0000    481  chr3:58199700-58200209   1.0000    510  
chr6:155499752-155500191 1.0000    440  chr2:210332598-210333102 1.0000    505  
chr9:27725541-27726071   1.0000    531  chr5:98809204-98809867   1.0000    664  
chr6:154796274-154796777 1.0000    504  chr2:184395396-184395938 1.0000    543  
chr1:71114237-71115597   1.0000   1361  chr9:130386628-130387172 1.0000    545  
chr1:250347325-250347825 1.0000    501  chr2:194802045-194802483 1.0000    439  
chr8:156994030-156994717 1.0000    688  chr9:36769693-36770128   1.0000    436  
chr4:230151429-230151873 1.0000    445  chr5:172181913-172182350 1.0000    438  
chr5:221197406-221198144 1.0000    739  chr3:27867137-27867730   1.0000    594  
chr8:146204384-146204931 1.0000    548  chr4:1836373-1836973     1.0000    601  
chr4:46929125-46929792   1.0000    668  chr4:248925880-248926453 1.0000    574  
chr8:180072058-180072498 1.0000    441  chr8:180553606-180554153 1.0000    548  
chr2:50031351-50031868   1.0000    518  chr3:181082401-181082876 1.0000    476  
chr3:215319624-215320109 1.0000    486  chr4:34088568-34089174   1.0000    607  
chr10:128848634-12884920 1.0000    568  chr6:43565087-43565629   1.0000    543  
chr5:139122524-139123225 1.0000    702  chr8:151123968-151124730 1.0000    763  
chr2:15527952-15528540   1.0000    589  chr5:185970227-185970662 1.0000    436  
chr1:236020150-236020808 1.0000    659  chr8:10056974-10057498   1.0000    525  
chr3:6112655-6113109     1.0000    455  chr9:41994554-41995172   1.0000    619  
chr1:219081387-219082016 1.0000    630  chr2:71456301-71456781   1.0000    481  
chr4:13375841-13376368   1.0000    528  chr2:79885367-79885829   1.0000    463  
chr9:3251487-3252108     1.0000    622  chr2:211062404-211062877 1.0000    474  
chr1:15823636-15824500   1.0000    865  chr1:219788620-219789208 1.0000    589  
chr4:55442211-55443074   1.0000    864  chr1:6244398-6244972     1.0000    575  
chr1:127239645-127240210 1.0000    566  chr6:160844808-160845451 1.0000    644  
chr2:50332326-50332839   1.0000    514  chr2:180130460-180130943 1.0000    484  
chr8:159984825-159985281 1.0000    457  chr6:168747359-168748148 1.0000    790  
chr3:117430405-117430949 1.0000    545  chr6:36688985-36689809   1.0000    825  
chr1:288551840-288552380 1.0000    541  chr5:37971718-37972526   1.0000    809  
chr6:19653479-19653949   1.0000    471  chr3:185280793-185281288 1.0000    496  
chr5:192215892-192216710 1.0000    819  chr6:176549108-176549924 1.0000    817  
chr2:218423043-218423741 1.0000    699  chr1:47792455-47793371   1.0000    917  
chr10:4221854-4222556    1.0000    703  chr8:17320652-17321087   1.0000    436  
chr6:160478479-160478917 1.0000    439  chr3:2502984-2503438     1.0000    455  
chr1:186173289-186173787 1.0000    499  chr1:267594743-267595278 1.0000    536  
chr8:170915000-170915490 1.0000    491  chr5:145311563-145312119 1.0000    557  
chr6:139285422-139286123 1.0000    702  chr2:181476852-181477513 1.0000    662  
chr3:188364993-188365694 1.0000    702  chr7:25268711-25269189   1.0000    479  
chr1:63646512-63647037   1.0000    526  chr1:252540986-252541536 1.0000    551  
chr8:166613506-166614516 1.0000   1011  chr5:8096544-8097079     1.0000    536  
chr1:228779467-228780258 1.0000    792  chr2:69806187-69806753   1.0000    567  
chr2:201093195-201093697 1.0000    503  chr4:199041673-199042275 1.0000    603  
chr1:92564246-92565054   1.0000    809  chr6:51071731-51072215   1.0000    485  
chr3:45038461-45039321   1.0000    861  chr1:173775124-173775607 1.0000    484  
chr4:231395550-231396014 1.0000    465  chr3:226102292-226102869 1.0000    578  
chr10:110322845-11032364 1.0000    801  chr9:95463800-95464405   1.0000    606  
chr9:144965339-144965817 1.0000    479  chr3:19294112-19294722   1.0000    611  
chr8:2149131-2149931     1.0000    801  chr9:160979333-160979786 1.0000    454  
chr4:157762878-157763327 1.0000    450  chr9:134381930-134382620 1.0000    691  
chr6:167916974-167917613 1.0000    640  chr9:119317360-119318678 1.0000   1319  
chr4:28350162-28350751   1.0000    590  chr3:2130305-2131011     1.0000    707  
chr8:170022872-170023315 1.0000    444  chr8:122514570-122515344 1.0000    775  
chr4:163841011-163841470 1.0000    460  chr2:204294503-204295334 1.0000    832  
chr3:237639648-237640166 1.0000    519  chr5:182545002-182545619 1.0000    618  
chr8:167782122-167782964 1.0000    843  chr4:191934279-191934776 1.0000    498  
chr2:29662049-29662600   1.0000    552  chr10:36622403-36623300  1.0000    898  
chr3:19482303-19482871   1.0000    569  chr10:149422710-14942336 1.0000    654  
chr4:182603260-182603721 1.0000    462  chr1:305031930-305032531 1.0000    602  
chr2:1715874-1716327     1.0000    454  chr8:135575428-135576284 1.0000    857  
chr10:145589320-14558982 1.0000    506  chr8:106823618-106824392 1.0000    775  
chr1:143508695-143509498 1.0000    804  chr2:177383163-177383847 1.0000    685  
chr9:115467142-115467740 1.0000    599  chr1:38214282-38214837   1.0000    556  
chr10:137669825-13767027 1.0000    446  chr1:156750548-156751496 1.0000    949  
chr7:102985740-102986371 1.0000    632  chr1:303642810-303643449 1.0000    640  
chr5:206142263-206142708 1.0000    446  chr4:40879651-40880103   1.0000    453  
chr1:70047257-70047865   1.0000    609  chr3:128791368-128791814 1.0000    447  
chr6:73459096-73459565   1.0000    470  chr3:217593672-217594107 1.0000    436  
chr1:252353849-252354334 1.0000    486  chr8:128197411-128197944 1.0000    534  
chr1:267139386-267140262 1.0000    877  chr1:66371725-66372529   1.0000    805  
chr6:71366183-71366732   1.0000    550  chr7:45969617-45970080   1.0000    464  
chr10:62808147-62808618  1.0000    472  chr8:166237470-166238045 1.0000    576  
chr1:254609978-254610424 1.0000    447  chr10:137601865-13760231 1.0000    449  
chr8:13194226-13194775   1.0000    550  chr9:13439163-13439649   1.0000    487  
chr3:101039255-101039794 1.0000    540  chr7:175818345-175818808 1.0000    464  
chr4:192612858-192613522 1.0000    665  chr1:156208841-156209318 1.0000    478  
chr9:22591491-22592491   1.0000   1001  chr1:305530022-305530493 1.0000    472  
chr7:35672666-35673367   1.0000    702  chr10:128221465-12822218 1.0000    719  
chr2:182501372-182501939 1.0000    568  chr1:229778575-229779246 1.0000    672  
chr2:236629985-236630607 1.0000    623  chr7:26028217-26028691   1.0000    475  
chr7:115393490-115394138 1.0000    649  chr7:169664811-169665376 1.0000    566  
chr4:161149823-161150459 1.0000    637  chr2:3342968-3343479     1.0000    512  
chr4:140594042-140594568 1.0000    527  chr3:221725044-221725832 1.0000    789  
chr5:40761957-40762573   1.0000    617  chr9:150533158-150534043 1.0000    886  
chr1:5494066-5494524     1.0000    459  chr6:156563293-156563749 1.0000    457  
chr1:68564925-68565367   1.0000    443  chr5:66028205-66028747   1.0000    543  
chr8:138778319-138778914 1.0000    596  chr6:86427188-86428006   1.0000    819  
chr7:160219754-160220363 1.0000    610  chr4:187128172-187128661 1.0000    490  
chr10:76274412-76275014  1.0000    603  chr1:250316518-250317300 1.0000    783  
chr4:37788899-37789687   1.0000    789  chr6:51905130-51905596   1.0000    467  
chr1:242410820-242411552 1.0000    733  chr10:151589556-15159074 1.0000   1186  
chr4:187951951-187952577 1.0000    627  chr6:89057849-89058354   1.0000    506  
chr8:98369523-98370063   1.0000    541  chr10:18959786-18960472  1.0000    687  
chr8:74227184-74227927   1.0000    744  chr6:166709782-166710297 1.0000    516  
chr6:77212103-77212594   1.0000    492  chr1:11196936-11197403   1.0000    468  
chr3:165024960-165025562 1.0000    603  chr10:131082620-13108360 1.0000    990  
chr10:80578309-80578750  1.0000    442  chr6:42760293-42760924   1.0000    632  
chr6:94204545-94205047   1.0000    503  chr1:152575548-152576607 1.0000   1060  
chr1:260878564-260879047 1.0000    484  chr5:31276151-31276751   1.0000    601  
chr6:99392571-99393244   1.0000    674  chr5:16132879-16133731   1.0000    853  
chr6:179011995-179012479 1.0000    485  chr1:145422500-145422973 1.0000    474  
chr1:151488587-151489277 1.0000    691  chr3:182978496-182979048 1.0000    553  
chr1:3975333-3975792     1.0000    460  chr1:25560346-25561044   1.0000    699  
chr1:47533071-47533585   1.0000    515  chr1:63022236-63022899   1.0000    664  
chr1:208519975-208520646 1.0000    672  chr1:296883537-296884008 1.0000    472  
chr10:61216655-61217803  1.0000   1149  chr10:137616027-13761649 1.0000    471  
chr2:38764291-38765042   1.0000    752  chr2:62293345-62293889   1.0000    545  
chr2:138366635-138367290 1.0000    656  chr2:180418043-180418515 1.0000    473  
chr3:176471466-176472059 1.0000    594  chr3:210503355-210503961 1.0000    607  
chr3:212512767-212513202 1.0000    436  chr4:160183768-160184468 1.0000    701  
chr4:183482020-183482909 1.0000    890  chr4:235533678-235534527 1.0000    850  
chr5:101699832-101700492 1.0000    661  chr5:123844280-123845034 1.0000    755  
chr5:182013230-182014148 1.0000    919  chr5:210103596-210104122 1.0000    527  
chr5:218348865-218349475 1.0000    611  chr6:71358133-71358843   1.0000    711  
chr6:82239397-82239859   1.0000    463  chr6:114083306-114084002 1.0000    697  
chr6:179906302-179907010 1.0000    709  chr7:40723802-40724339   1.0000    538  
chr8:53011009-53011465   1.0000    457  chr10:4182996-4183636    1.0000    641  
chr3:232908485-232909144 1.0000    660  chr1:27793675-27794192   1.0000    518  
chr8:108472871-108473434 1.0000    564  chr6:168741567-168742008 1.0000    442  
chr7:178100828-178101264 1.0000    437  chr3:235167004-235167443 1.0000    440  
chr9:162171295-162171873 1.0000    579  chr1:304115563-304116377 1.0000    815  
chr5:192838027-192838519 1.0000    493  chr4:220756837-220757694 1.0000    858  
chr4:193417653-193418186 1.0000    534  chr5:196395972-196396502 1.0000    531  
chr3:59758133-59758698   1.0000    566  chr7:40264942-40265466   1.0000    525  
chr6:90318630-90319341   1.0000    712  chr4:169924908-169925741 1.0000    834  
chr1:45455912-45457198   1.0000   1287  chr7:159881082-159882024 1.0000    943  
chr9:160470090-160470873 1.0000    784  chr6:132085333-132086012 1.0000    680  
chr6:73605934-73606383   1.0000    450  chr7:130542289-130542895 1.0000    607  
chr2:185013472-185013953 1.0000    482  chr9:149521345-149521859 1.0000    515  
chr2:111597394-111598312 1.0000    919  chr6:153524872-153525414 1.0000    543  
chr5:180347815-180348370 1.0000    556  chr6:167324773-167325341 1.0000    569  
chr5:26688782-26689232   1.0000    451  chr9:150736141-150736890 1.0000    750  
chr4:150815476-150816023 1.0000    548  chr7:148559197-148559711 1.0000    515  
chr9:147573133-147573628 1.0000    496  chr8:46132418-46132873   1.0000    456  
chr2:174852371-174852929 1.0000    559  chr10:10688276-10688994  1.0000    719  
chr9:92829091-92829659   1.0000    569  chr1:271105975-271106466 1.0000    492  
chr10:132815180-13281586 1.0000    683  chr5:134528706-134529198 1.0000    493  
chr7:100332944-100333805 1.0000    862  chr6:73473308-73474054   1.0000    747  
chr3:227184875-227185555 1.0000    681  chr3:211712132-211712878 1.0000    747  
chr9:15668847-15669381   1.0000    535  chr5:181963244-181963730 1.0000    487  
chr2:55900040-55900560   1.0000    521  chr5:141255484-141256073 1.0000    590  
chr10:13554423-13554970  1.0000    548  chr5:1631677-1633578     1.0000   1902  
chr4:188735193-188735948 1.0000    756  chr2:102935922-102936385 1.0000    464  
chr7:96354446-96355087   1.0000    642  chr4:160317806-160318748 1.0000    943  
chr5:193448130-193448587 1.0000    458  chr6:165491815-165492831 1.0000   1017  
chr6:98432947-98433616   1.0000    670  chr10:90026893-90027725  1.0000    833  
chr9:82826893-82827903   1.0000   1011  chr1:220877921-220878392 1.0000    472  
chr4:130920448-130921043 1.0000    596  chr5:42889751-42890200   1.0000    450  
chr4:139342413-139342960 1.0000    548  chr3:136847877-136848415 1.0000    539  
chr4:171098552-171099040 1.0000    489  chr1:290651127-290651935 1.0000    809  
chr1:316155-316788       1.0000    634  chr5:13290155-13290710   1.0000    556  
chr1:64060492-64061055   1.0000    564  chr10:142937354-14293789 1.0000    538  
chr1:303595020-303595579 1.0000    560  chr2:17079913-17080370   1.0000    458  
chr4:201842814-201843300 1.0000    487  chr8:178042518-178043451 1.0000    934  
chr4:28635486-28636023   1.0000    538  chr5:34614975-34615456   1.0000    482  
********************************************************************************

********************************************************************************
COMMAND LINE SUMMARY
********************************************************************************
This information can also be useful in the event you wish to report a
problem with the MEME software.

command: meme -o b73_scl3_5g_3kb_tss_1kb_downstream.txt.fasta.min6max50.meme_out -objfun de -test mhg -neg /grid/ware/data/gladman/Reference/maize/b73/v5/rsat_files/b73_3kb_upstream_1kb_downstream.fasta -dna -revcomp -mod anr -evt 0.01 -nmotifs 30 -minw 6 -maxw 50 b73_scl3_5g_3kb_tss_1kb_downstream.txt.fasta -mpi 

model:  mod=           anr    nmotifs=        30    evt=          0.01
objective function:           em=       Differential Enrichment mHG
                              starts=   log likelihood ratio (LLR)
strands: + -
width:  minw=            6    maxw=           50
nsites: minsites=        2    maxsites=     3230    wnsites=       0.8
theta:  spmap=         uni    spfuzz=        0.5
em:     prior=   dirichlet    b=            0.01    maxiter=        50
        distance=    1e-05
data:   n=          406271    N=             646
sample: seed=            0    hsfrac=        0.5
        searchsize= 100000    norand=         no    csites=         -1
Letter frequencies in dataset:
A 0.328 C 0.172 G 0.172 T 0.328 
Background letter frequencies (from file dataset with add-one prior applied):
A 0.328 C 0.172 G 0.172 T 0.328 
Background model order: 0
********************************************************************************


********************************************************************************
MOTIF GMAGASA MEME-1	width =   7  sites = 457  llr = 3330  p-value = 3.9e-396  E-value = 3.9e-396
********************************************************************************
--------------------------------------------------------------------------------
	Motif GMAGASA MEME-1 Description
--------------------------------------------------------------------------------
Simplified        A  :4a:9:7
pos.-specific     C  25::143
probability       G  81:a:6:
matrix            T  :::::::

         bits    2.5    *   
                 2.3    *   
                 2.0    *   
                 1.8 *  *   
Relative         1.5 * ** * 
Entropy          1.3 * **** 
(10.5 bits)      1.0 * *****
                 0.8 *******
                 0.5 *******
                 0.3 *******
                 0.0 -------

Multilevel           GCAGAGA
consensus             A   CC
sequence                    
                            
--------------------------------------------------------------------------------

--------------------------------------------------------------------------------
	Motif GMAGASA MEME-1 sites sorted by position p-value
--------------------------------------------------------------------------------
Sequence name            Strand  Start   P-value             Site
-------------            ------  ----- ---------            -------
chr1:316155-316788           -     31  3.09e-05 AAAAGCAACA GCAGAGA CTTCGTATCC
chr5:1631677-1633578         -    802  3.09e-05 CATACTTGGG GCAGAGA CAGTGTCGGA
chr7:100332944-100333805     +    191  3.09e-05 AACCAACCTG GCAGAGA TGTCGAATAG
chr8:108472871-108473434     -    212  3.09e-05 ATAAGTGTTT GCAGAGA AAATCAATAA
chr3:210503355-210503961     -    155  3.09e-05 GTTATGTTCT GCAGAGA TAGGGTTACG
chr6:179011995-179012479     +    197  3.09e-05 AGGTCTGGCA GCAGAGA GATTGGAGCT
chr5:66028205-66028747       +     25  3.09e-05 TTTTTGATTT GCAGAGA CACTGTGGTA
chr1:156750548-156751496     +    144  3.09e-05 TTAACTTGAT GCAGAGA TATGAACGGC
chr8:122514570-122515344     +    225  3.09e-05 TCCCCGTTGA GCAGAGA TCCATTAAAA
chr2:201093195-201093697     +    440  3.09e-05 GAAAACTATT GCAGAGA ACACAGTTGA
chr5:192215892-192216710     +    381  3.09e-05 AGTGTTGACA GCAGAGA ACTTTCAGAA
chr4:34088568-34089174       -    462  3.09e-05 TCTCTTGTGC GCAGAGA GATGCATGTC
chr8:146204384-146204931     -    174  3.09e-05 CGGCGCGTGT GCAGAGA CGACGGAGTT
chr10:93326735-93327254      +    234  3.09e-05 GGCTTACGAA GCAGAGA CGAAGATAAA
chr4:168033382-168034599     +    274  3.09e-05 TTTATGCCAT GCAGAGA TGGGGCATGG
chr2:16502551-16503988       +      8  3.09e-05    TTTATCA GCAGAGA ACAGAGAAGT
chr2:149093292-149094348     +    703  3.09e-05 ATGCGGAAGC GCAGAGA TAGGAACTGT
chr5:129421000-129421652     +    500  3.09e-05 CGCATATGAA GCAGAGA TTCATACCTT
chr9:128630994-128631515     +    231  3.09e-05 ATACAATGTG GCAGAGA TAGCCTTGCT
chr6:34711920-34712363       -    307  3.09e-05 AACCTGTGAA GCAGAGA CTAGGCAAAC
chr3:206481024-206482067     +    578  3.09e-05 TAACAAATTA GCAGAGA ATCATAATAA
chr9:154583467-154583936     +    462  3.09e-05 CAGTAGGCAA GCAGAGA AT        
chr2:217536783-217537257     +    176  3.09e-05 ATCCTCACAT GCAGAGA ACTTTTTTTC
chr5:75265914-75266419       +    483  3.09e-05 GATGCCTGTG GCAGAGA CGGTGGATTA
chr5:75265914-75266419       +    140  3.09e-05 TTTAATACCA GCAGAGA CCTTCCTCGG
chr8:174578887-174579420     +    519  3.09e-05 ATCTTATGAT GCAGAGA TTGAGAAAT 
chr7:148559197-148559711     +    449  4.71e-05 ACTGGGGGCA GCAGAGC AGAGCAAACT
chr4:169924908-169925741     -    724  4.71e-05 CAATACAGTG GCAGAGC TTAACAACAG
chr1:186173289-186173787     +     31  4.71e-05 GGTCAGTTAA GCAGAGC GAGCTGAAAC
chr3:6112655-6113109         +    385  4.71e-05 TGGGCTGATT GCAGAGC ATTGTAGACT
chr4:248925880-248926453     +    213  4.71e-05 GTATAAGAGT GCAGAGC TGAACAGCGA
chr3:184694318-184695007     -    366  4.71e-05 AGGATTACGG GCAGAGC ACAATTCACG
chr5:142347840-142348387     +    507  4.71e-05 AATTTGGACA GCAGAGC CTTTCTCATG
chr6:118989526-118990131     +     71  4.71e-05 CTGGCATCAG GCAGAGC CCCTTGCTCT
chr1:250768425-250769096     -    340  4.71e-05 ACAGACAAAA GCAGAGC ATCCTCTGTT
chr7:182570274-182571409     -    199  4.71e-05 GTAATACTTG GCAGAGC TTTGCTGAGT
chr6:95866717-95867618       +    506  4.71e-05 CATGCTTTCT GCAGAGC AAGACATTGA
chr8:178042518-178043451     +    716  7.80e-05 TTCCTATTAT GCAGACA AATAACTGCT
chr4:139342413-139342960     -    363  7.80e-05 TTGATGAGAT GCAGACA TAAGGAACTG
chr6:98432947-98433616       -    382  7.80e-05 GAAGAAACAT GCAGACA CATGGTATTT
chr5:1631677-1633578         +   1093  7.80e-05 GGACCTTGTG GCAGACA GTTCTTTCAT
chr6:132085333-132086012     +    583  7.80e-05 CCGAGATAAA GCAGACA TGGATTTGGA
chr7:178100828-178101264     -     23  7.80e-05 TAATATGTTG GCAGACA AGTTTGGCTT
chr1:27793675-27794192       -     46  7.80e-05 GCTATCTATT GCAGACA ATCATCTAGG
chr6:71358133-71358843       -    307  7.80e-05 AATTACTAGT GCAGACA GAACAATATG
chr5:182013230-182014148     +    546  7.80e-05 GATATGCAAA GCAGACA GATAGGTACG
chr4:235533678-235534527     -    345  7.80e-05 ACCACCATAT GCAGACA GATAAAAAGG
chr4:183482020-183482909     +    328  7.80e-05 AGGTACGTGT GCAGACA CAACCTGGAT
chr10:61216655-61217803      -    579  7.80e-05 GGAATTCCTT GCAGACA AGAGGTATGC
chr1:303642810-303643449     +    115  7.80e-05 CCTTTAATTT GCAGACA CATATGACGG
chr2:177383163-177383847     +     44  7.80e-05 TGTTCTTCTG GCAGACA TTATCTCTAT
chr3:237639648-237640166     -    168  7.80e-05 ATTCTCAGAC GCAGACA ACACGCTTTC
chr7:123252553-123253475     -     19  7.80e-05 GATATGCAAA GCAGACA GATGGGTACA
chr8:165544354-165544820     +    386  7.80e-05 ATATAATCTT GCAGACA TATTGCAATC
chr8:165544354-165544820     -    200  7.80e-05 AACAGACAAT GCAGACA AACACAAAGA
chr4:223369603-223370048     -    220  7.80e-05 ACCACCATAA GCAGACA ATCATTTTTG
chr10:135097211-13509785     -    332  7.80e-05 TGTTTTCAAT GCAGACA GGTCTAATCT
chr10:16163587-16164029      -    286  7.80e-05 CCTGAAACCA GCAGACA TTCGTAAGGG
chr5:129421000-129421652     +    200  7.80e-05 TAATCACAAA GCAGACA AGTTTCGCCT
chr2:74469563-74470112       -    251  7.80e-05 TGAAGACCCT GCAGACA TATCATCAAT
chr1:250768425-250769096     -    377  7.80e-05 CAGCTTAGGA GCAGACA AATAAGCATC
chr7:12682331-12684798       -    797  7.80e-05 AAGATGCCAA GCAGACA GATAGGTATA
chr1:194418771-194420134     -    658  7.80e-05 AATTGTAGTT GCAGACA TGGACGGATG
chr4:187949064-187950284     -    133  7.80e-05 CTTCTTCAAT GCAGACA CTGCACTTAT
chr4:28551555-28552067       +    326  7.80e-05 TATTATCCAG GCAGACA AACTAAGTTT
chr5:26030068-26030561       +    432  7.80e-05 TAATATGCAA GCAGACA TTATGTGTAA
chr9:100717755-100718640     -    721  7.80e-05 TGAGGAGAGA GCAGACA ATTATTTATT
chr5:42889751-42890200       +    112  9.42e-05 CAATTATTGT GCAGACC AGAATAATTC
chr5:1631677-1633578         +    659  9.42e-05 ATTTTAAATG GCAGACC TGTTGCAGTG
chr1:63022236-63022899       -    271  9.42e-05 TTACAAATCT GCAGACC ACTTAATCGA
chr1:145422500-145422973     -    394  9.42e-05 TTTTCAATTT GCAGACC CGTTATTGTT
chr9:115467142-115467740     -    530  9.42e-05 CACGAAAAAA GCAGACC AAAAACAGGT
chr5:192215892-192216710     -    760  9.42e-05 AACCTACTGA GCAGACC TACTAGCCCG
chr1:219081387-219082016     -    227  9.42e-05 AATTTAAAAG GCAGACC TCATGCTTGT
chr8:146204384-146204931     -    532  9.42e-05 GCAGCTGCGG GCAGACC ACCTCCCCGC
chr3:27867137-27867730       -    500  9.42e-05 AAAGACAATA GCAGACC TCGTATGCAC
chr5:175699668-175700559     +    383  9.42e-05 AGCAATGAAG GCAGACC CAGTGCCGAA
chr5:175699668-175700559     +    169  9.42e-05 AGTATAGACA GCAGACC TTCTACAGGT
chr2:13549674-13550110       -      3  9.42e-05 ACATGGGCGT GCAGACC TA        
chr10:16163587-16164029      -     26  9.42e-05 AATGCATGAT GCAGACC TAATGCTTAA
chr6:33316145-33316610       -    139  9.42e-05 CTCCTAGCTT GCAGACC AAGAGACAAG
chr4:73015174-73016084       -     95  9.42e-05 CCGACAAGAC GCAGACC TCTAATTTTG
chr4:187949064-187950284     -    700  9.42e-05 TCATAGTTTC GCAGACC ACATCAATGT
chr6:46096750-46097545       -    156  9.42e-05 TGTTACATTT GCAGACC GAATTATTCT
chr5:6364326-6365060         +      5  9.42e-05       AATT GCAGACC AGATGTGGAC
chr5:34614975-34615456       +    303  1.53e-04 GGATGAAATG GAAGAGA AAATGATCAA
chr3:136847877-136848415     +    234  1.53e-04 TGGAAATATA GAAGAGA TAATAATCTA
chr10:90026893-90027725      -    415  1.53e-04 TGTATATTTA GAAGAGA ATTCATGTCT
chr3:227184875-227185555     +    663  1.53e-04 CTGGAAAGCA GAAGAGA ACCAGGAACT
chr10:10688276-10688994      -     29  1.53e-04 CTACCACAAT GAAGAGA ACACATAATT
chr9:147573133-147573628     +     47  1.53e-04 AATTTGAAAC GAAGAGA ATCTAAGACT
chr7:148559197-148559711     +    420  1.53e-04 CTTAGAAATA GAAGAGA TGCATACTAC
chr5:26688782-26689232       -    214  1.53e-04 GGGAAGACCG GAAGAGA AGCCACAAAT
chr1:151488587-151489277     -    424  1.53e-04 TACTTCAAAC GAAGAGA ACGTAAAAAG
chr1:145422500-145422973     -     13  1.53e-04 CTGCTGTTAA GAAGAGA GATTGCTGCT
chr1:152575548-152576607     +    256  1.53e-04 AAAAGAACAT GAAGAGA AGCAGATCAC
chr10:131082620-13108360     +    974  1.53e-04 TCTAGCCATG GAAGAGA TGGTTTGGAC
chr8:74227184-74227927       +    237  1.53e-04 CTGCTTCAGT GAAGAGA AGTTCAGAAT
chr10:18959786-18960472      +    345  1.53e-04 TAGTAGTAGA GAAGAGA TTATAGGAGT
chr4:37788899-37789687       +    170  1.53e-04 AAAAGTGAAT GAAGAGA AGAGAAAAAA
chr1:5494066-5494524         -    215  1.53e-04 CTGGAGATAG GAAGAGA AAAAAAAAAA
chr1:5494066-5494524         -    197  1.53e-04 AAAAAAAAAA GAAGAGA TTAAGCAGCC
chr10:137601865-13760231     +    319  1.53e-04 CTATTTTAGA GAAGAGA TTAACTTATA
chr1:267139386-267140262     -    411  1.53e-04 GGTAGCGCTT GAAGAGA TGAAACTGAT
chr10:137669825-13767027     +    266  1.53e-04 TCAATAAAAA GAAGAGA AAAAGAAAGA
chr8:106823618-106824392     -     48  1.53e-04 ATAAAAAAGA GAAGAGA TTATGTAGAG
chr8:135575428-135576284     -     36  1.53e-04 ACAGAGAGAG GAAGAGA GAGGAACAAA
chr8:122514570-122515344     +    734  1.53e-04 TGAAGAAGAT GAAGAGA GTGATTTGAT
chr4:28350162-28350751       +    197  1.53e-04 TAAAAAATAT GAAGAGA AAGAGGCATT
chr9:144965339-144965817     -    124  1.53e-04 TCCCAATTGA GAAGAGA TTTAGCCTTC
chr10:110322845-11032364     +    494  1.53e-04 TGAAAAAATA GAAGAGA CATATTTTTC
chr6:160478479-160478917     -    281  1.53e-04 GTTAAGTCAA GAAGAGA GAAGCTAATG
chr8:17320652-17321087       -     47  1.53e-04 AATGAGACAA GAAGAGA ACAAGTAGAA
chr10:4221854-4222556        +    426  1.53e-04 GCTCTTTTTG GAAGAGA ATGAAAAATG
chr6:176549108-176549924     -    688  1.53e-04 TTCAGGAGTG GAAGAGA ATGAGACGGT
chr8:159984825-159985281     +     40  1.53e-04 GATAGCTGAT GAAGAGA TGGTATATTT
chr1:6244398-6244972         +    503  1.53e-04 TCTTTTTTTC GAAGAGA ACGATAAACA
chr4:55442211-55443074       +    312  1.53e-04 TTTATCTCAA GAAGAGA TAATTAGAAT
chr1:219788620-219789208     -    157  1.53e-04 TTGGTTCATT GAAGAGA AGATTTAAAA
chr1:219081387-219082016     -    342  1.53e-04 CTCCAGATAT GAAGAGA AAACTCGTTC
chr8:151123968-151124730     +    508  1.53e-04 TAGAGATAGA GAAGAGA TTATAGGAAT
chr8:151123968-151124730     +    358  1.53e-04 TAGTAGTGGA GAAGAGA TTATAAGAGC
chr2:50031351-50031868       -    267  1.53e-04 GATGTCACCT GAAGAGA TTATTTTAGA
chr2:184395396-184395938     +    297  1.53e-04 ATCATATTGT GAAGAGA TAGAGTGGAA
chr6:155499752-155500191     -    116  1.53e-04 TGTAGAGCTC GAAGAGA TCTATAACTT
chr2:241661502-241661960     -    298  1.53e-04 AAACTGAATC GAAGAGA AATAGAAACT
chr3:184694318-184695007     +    572  1.53e-04 TAGTTTAAAA GAAGAGA AGATAAACTT
chr3:184694318-184695007     -     46  1.53e-04 AAGTCTAAGA GAAGAGA CCGGTTCTAT
chr5:185902376-185902872     +     96  1.53e-04 CATATGGATC GAAGAGA ATTAAGTAGA
chr7:122413650-122414861     +   1175  1.53e-04 TAACTTTTGT GAAGAGA TAACAATTAT
chr10:10095590-10096054      -    425  1.53e-04 CAACAGCACA GAAGAGA CTATTGTCCA
chr1:41169799-41170442       -    154  1.53e-04 AATAATGATT GAAGAGA TAAGGAAGAC
chr6:30926714-30927392       -    610  1.53e-04 ATTTATACAG GAAGAGA CTTTTATGGC
chr1:305260241-305261322     -    489  1.53e-04 TAAAGTAGAC GAAGAGA GATTTCCAAC
chr6:101323484-101324023     -    263  1.53e-04 GGAGCGATTA GAAGAGA GTTCACAACG
chr2:183666459-183666897     +    324  1.53e-04 GCCAGGTTGC GAAGAGA CAAAAAAGAA
chr1:269884259-269884783     +    189  1.53e-04 ATGAGATGGA GAAGAGA GGAGAAGCGG
chr3:232433908-232434492     +    394  1.53e-04 TGTGTATGGA GAAGAGA ACTCATGCTT
chr1:179564284-179564788     +    406  1.53e-04 GACATATAGC GAAGAGA CGTCGCCATT
chr8:28316070-28317213       -    459  1.53e-04 TATGTAGAGA GAAGAGA AGAAAACTGA
chr10:3757535-3758249        -    227  1.53e-04 GCGACCGCGT GAAGAGA TGACACACGA
chr4:8161796-8162626         -    204  1.53e-04 AAATAGCACC GAAGAGA AACACATCCG
chr3:216785163-216785673     +    313  1.53e-04 CACTCGCATA GAAGAGA GAAAGCCCGG
chr7:12590292-12590928       +    435  1.53e-04 GCTACCATTG GAAGAGA GAGTAGAGTA
chr1:250768425-250769096     +    634  1.53e-04 CTATGTAAAC GAAGAGA TATACTGTTG
chr10:144536166-14453691     -    647  1.53e-04 AAGATAAAGG GAAGAGA CAAAGAGGGA
chr3:204469838-204470322     +    278  1.53e-04 TAGATAGACA GAAGAGA CCGAAGTGGA
chr9:128630994-128631515     -    404  1.53e-04 ACTCACAGTA GAAGAGA ATTTATAGCA
chr9:106210776-106211484     -    220  1.53e-04 TGGATATTCA GAAGAGA TTTTCTAGTC
chr8:179934576-179935074     -     99  1.53e-04 TATATCTAAA GAAGAGA AAAATGAGAC
chr1:194418771-194420134     +    759  1.53e-04 TATCCAATCC GAAGAGA AAAATATGAA
chr1:194418771-194420134     -    252  1.53e-04 TTAGATAAAC GAAGAGA TTTTTTTAAC
chr8:170188020-170188517     -    119  1.53e-04 GTCTCTCCGT GAAGAGA CGCCTCTGGC
chr3:206481024-206482067     +    945  1.53e-04 GTCTTGCAAA GAAGAGA AACGTAATAG
chr3:206481024-206482067     +    374  1.53e-04 ATCATGCAAA GAAGAGA AACGTAATAG
chr2:130151161-130151721     -    404  1.53e-04 AGGAATTGTG GAAGAGA TTAATAATGT
chr7:179495374-179496059     -    263  1.53e-04 ACGTTAAAAA GAAGAGA TGATAGACAA
chr3:157016148-157016715     -    505  1.53e-04 AGAGCAACTC GAAGAGA CTCGCTTTGC
chr2:5442580-5443110         +    202  1.53e-04 CTCTGAGAGG GAAGAGA AGGGGTAGAC
chr5:26030068-26030561       +    312  1.53e-04 AGAAGGACTT GAAGAGA AGTCTTGCCA
chr3:50425036-50425609       +    553  1.53e-04 TATATATAGA GAAGAGA AGAAAACTAA
chr3:231442118-231442947     +    642  1.53e-04 TGAATCGAAG GAAGAGA CATGAATCCT
chr4:183577069-183577532     +    366  1.53e-04 ACACGATCTC GAAGAGA TGATTCCAGA
chr2:17079913-17080370       +    204  2.15e-04 CAGTAAGGAG GGAGAGA TCCCTAGCTC
chr10:142937354-14293789     +    272  2.15e-04 CACCAAAAAG GGAGAGA TTGAAAGGGA
chr1:290651127-290651935     +     22  2.15e-04 CTTAAAACAA GAAGAGC ATATATCTCT
chr5:1631677-1633578         -   1244  2.15e-04 AATACAGTTG GGAGAGA GGGAGAAATT
chr2:111597394-111598312     -    801  2.15e-04 TTCTTCTTTC GGAGAGA ACATGTTATC
chr6:90318630-90319341       -     70  2.15e-04 GCACATTCCT GAAGAGC TATATACTCT
chr7:40723802-40724339       -    348  2.15e-04 AGTGGAGACC GGAGAGA ATAATTCTTT
chr5:182013230-182014148     -    631  2.15e-04 GAGGCCACAT GAAGAGC TACAATATAC
chr5:16132879-16133731       -    626  2.15e-04 GCTGGCGAAG GGAGAGA CCCGCCCCAG
chr10:76274412-76275014      +    452  2.15e-04 TTTTCATTGT GGAGAGA AAATAATGTA
chr2:182501372-182501939     +    320  2.15e-04 TTTCGCTTCG GAAGAGC CATTCCAGCT
chr2:182501372-182501939     +    269  2.15e-04 ATTTTAGAAC GGAGAGA ATACTAATTA
chr1:303642810-303643449     -    271  2.15e-04 CGGGGTGAGA GGAGAGA TTTGCAAAAG
chr10:137669825-13767027     +    288  2.15e-04 AAAGAAAAAG GAAGAGC TATTTCTATA
chr2:177383163-177383847     -    424  2.15e-04 GGAATTTTAG GAAGAGC TCGGACAAAT
chr10:110322845-11032364     -    295  2.15e-04 TACTCGTTTA GGAGAGA GTATGCTTCG
chr4:231395550-231396014     -    154  2.15e-04 ACAAAGATAC GAAGAGC GGATTATGAC
chr4:231395550-231396014     -    115  2.15e-04 TGCTATGCAA GAAGAGC AAAAGTCATA
chr8:170915000-170915490     +    432  2.15e-04 TGACAAGAAA GGAGAGA CTTTTTGGAA
chr3:117430405-117430949     -    495  2.15e-04 CAGTCCTTAC GGAGAGA CACTCGAGAA
chr6:168747359-168748148     +    108  2.15e-04 GTGTGCTTTG GGAGAGA TGTAGTAGAT
chr6:168747359-168748148     -     23  2.15e-04 ATTTTTGGAT GGAGAGA GTAGTATTTA
chr6:168747359-168748148     -      4  2.15e-04 AGTATTTAAA GAAGAGC CTT       
chr2:50332326-50332839       +    355  2.15e-04 TAGATTAAAG GAAGAGC TACTAAAACA
chr2:50332326-50332839       -    187  2.15e-04 AATTAGTAGC GAAGAGC CAGAATAGAT
chr1:6244398-6244972         -    268  2.15e-04 ATGAACTTAT GGAGAGA CTTCTTAAGG
chr5:221197406-221198144     +    126  2.15e-04 CTGAGGTGTG GGAGAGA AGAATTTCAC
chr5:172181913-172182350     -    171  2.15e-04 TACGAGAGAG GGAGAGA GAGAGCGGAA
chr5:172181913-172182350     +     52  2.15e-04 GGACGTTGTT GGAGAGA AAATAGATAT
chr9:27725541-27726071       +    457  2.15e-04 ATCTATAGCC GAAGAGC TTCGGCTTGA
chr10:2226567-2227384        +    304  2.15e-04 CCTCAAAATT GGAGAGA CGAAAGAGGA
chr10:119913016-11991351     +    121  2.15e-04 GATGATTATC GGAGAGA TGGTAGCAGT
chr2:241661502-241661960     -     91  2.15e-04 AGTTAGAGAG GGAGAGA GATACATAAA
chr6:172366133-172366852     +    176  2.15e-04 GGTAGTTTTT GGAGAGA TGATTTTGCT
chr5:175699668-175700559     +    551  2.15e-04 ACCTAGTAAT GAAGAGC AAGGTTTTTA
chr5:175699668-175700559     +    463  2.15e-04 CTGCAAATGC GGAGAGA CTGCTTCGAA
chr6:166638511-166638990     -    259  2.15e-04 TTCTTTAAGC GAAGAGC ATGAATTATG
chr3:11033618-11034247       +     90  2.15e-04 ATTTGATTGA GGAGAGA AGCTCACTCG
chr1:277737299-277738628     -   1106  2.15e-04 AAATTATGAA GGAGAGA TTCGAACTCG
chr1:41169799-41170442       +     76  2.15e-04 AATAATGATA GGAGAGA TGAGGAAGAC
chr1:71758302-71758821       +    198  2.15e-04 TAGGATGCAT GAAGAGC GGTGTATTCC
chr9:131489434-131489880     -    122  2.15e-04 GAAGGTAGAT GGAGAGA GAAGTCTTCT
chr6:141425243-141425931     +    476  2.15e-04 AGAGAGTAAG GGAGAGA GGGGGGAATA
chr9:137517440-137517978     +    165  2.15e-04 GTACTTCGAT GGAGAGA GCTTTAAAGG
chr5:63661233-63662056       -    163  2.15e-04 CACCAAAAAG GGAGAGA TTGAAACGGA
chr4:223369603-223370048     +    160  2.15e-04 AAAAAGTTTC GAAGAGC CAAATAAATG
chr10:10132075-10132768      -    376  2.15e-04 AGCCGAGTAG GGAGAGA TGAACAGAAA
chr1:269884259-269884783     +    268  2.15e-04 ATAACATACC GAAGAGC TAACTATTAT
chr10:92616880-92617367      -    225  2.15e-04 ATAGCATCGG GGAGAGA GGATCTCCCT
chr3:71628334-71629626       +    581  2.15e-04 TGTTTTAGGT GAAGAGC CTGCGGAGCT
chr3:232608125-232608713     -    245  2.15e-04 AAGTTAATTA GGAGAGA GGTTAATTAT
chr8:127644934-127645578     -    468  2.15e-04 TGCCAAAGGG GGAGAGA GTATTAGCCC
chr4:52256877-52257360       +    262  2.15e-04 CGTGTCATCT GAAGAGC AAGTTGGTAC
chr2:41045467-41046056       -    367  2.15e-04 AGTGTAACTG GAAGAGC AGTCAAAAGT
chr8:170188020-170188517     +    128  2.15e-04 GTCTCTTCAC GGAGAGA CGGCTCTAAG
chr1:121018077-121018909     -    324  2.15e-04 TTGATGATTT GGAGAGA GCCTTCCAGA
chr7:179495374-179496059     +    355  2.15e-04 TTGTATGCAT GGAGAGA GAGAAAGATA
chr5:82171020-82171841       +    720  2.15e-04 ATCATAAGGG GGAGAGA GCAAGCGTCC
chr1:292093877-292094364     -    140  2.15e-04 TACCAAAGTT GGAGAGA TGCGCGGAGC
chr5:6364326-6365060         +    655  2.15e-04 TACTATGGAT GAAGAGC ACTATAATGG
chr7:179386476-179387608     -    119  2.15e-04 AGGCCCACAG GGAGAGA GGGAAAAGGG
chr7:179386476-179387608     -     49  2.15e-04 TGGCTCACAA GAAGAGC CGCGTCGATA
chr9:100717755-100718640     -    728  2.15e-04 TTATGCATGA GGAGAGA GCAGACAATT
chr7:2076046-2076642         +    345  2.15e-04 AAAAAATATC GGAGAGA GTATATTCTT
chr3:34612118-34612567       +    372  2.15e-04 GTGGCGAGTA GAAGAGC CTGTGGCTGA
chr4:201842814-201843300     -    130  2.74e-04 TTGATGGCTG GAAGACA GAGGTAAATT
chr5:1631677-1633578         +    122  2.74e-04 TTTAGAAGTG GAAGACA TTGTTAACAC
chr5:141255484-141256073     -    245  2.74e-04 CACAAAGGGA GAAGACA CCACATGCAA
chr7:100332944-100333805     +    534  2.74e-04 CCACCCCAAA GAAGACA TGAAACAAAA
chr3:59758133-59758698       +     74  2.74e-04 AGACGGTTCA GAAGACA AGGTACAACA
chr5:182013230-182014148     +     70  2.74e-04 ATATCCAATT GAAGACA TGACACAAAT
chr4:235533678-235534527     +    823  2.74e-04 TAGAAAGAGG GAAGACA TGGAGACTGC
chr4:235533678-235534527     -    444  2.74e-04 CTTGTATATA GAAGACA ATATAAGGAA
chr3:210503355-210503961     +     92  2.74e-04 ACGAAGAGTC GAAGACA ATGACGACGA
chr3:176471466-176472059     +    426  2.74e-04 AATTTTGGTA GAAGACA AGTAACATGA
chr2:138366635-138367290     -    416  2.74e-04 AGAAATAAGT GAAGACA TGGTGCTATG
chr5:16132879-16133731       -    839  2.74e-04   AATTTTCG GAAGACA TCATGGGAAT
chr5:16132879-16133731       -    282  2.74e-04 TTGGCTACTA GAAGACA CCATGACCTT
chr6:42760293-42760924       +    394  2.74e-04 CTCGGCATAG GAAGACA CACGGCAAAG
chr10:76274412-76275014      -     98  2.74e-04 AAAATTATCT GAAGACA TCCAAATAGT
chr8:138778319-138778914     +    465  2.74e-04 TGAAACCAAC GAAGACA TAGTGTGATG
chr9:150533158-150534043     -    876  2.74e-04       TGTA GAAGACA TGTTTGAAAC
chr9:150533158-150534043     +    323  2.74e-04 TTAAACTATG GAAGACA TGGATTCTAT
chr3:101039255-101039794     -    256  2.74e-04 ATACATATTT GAAGACA AACATTGCAT
chr3:101039255-101039794     -    141  2.74e-04 GCTTTCGGTC GAAGACA AGCGTGGCTT
chr3:128791368-128791814     -     10  2.74e-04 TTCATCAGAC GAAGACA TTTTTTTTC 
chr8:122514570-122515344     -    181  2.74e-04 CACCCTCTTT GAAGACA ACTTTTAGCA
chr10:110322845-11032364     -    550  2.74e-04 TAAATACAGT GAAGACA TAATATATAT
chr10:110322845-11032364     +    245  2.74e-04 CGCCGGCTGC GAAGACA ATTGATTGAA
chr6:36688985-36689809       +    579  2.74e-04 TTCGCCGGGT GAAGACA TATTATTTTT
chr6:168747359-168748148     -    649  2.74e-04 TCGCTCTAGT GAAGACA ATTATATATT
chr8:159984825-159985281     -    319  2.74e-04 TAAGGATGCA GAAGACA AACCTGGATA
chr1:236020150-236020808     -      5  2.74e-04 AAACAATCCT GAAGACA AACA      
chr2:15527952-15528540       +    133  2.74e-04 TGCTGTCACT GAAGACA GCATTCTTGT
chr5:28637740-28638179       +    222  2.74e-04 GCTTCCATAC GAAGACA TGACACCTTT
chr6:172366133-172366852     +    120  2.74e-04 CATGGGTCTT GAAGACA AGGCTTTGGG
chr7:22384684-22385844       -    206  2.74e-04 CCGACAAGTG GAAGACA CGTAGGGTAG
chr2:106144853-106145346     +    126  2.74e-04 TTCTTTTTTC GAAGACA TGTTAATAGT
chr10:72370844-72371693      +    273  2.74e-04 TGGGATTTTG GAAGACA TGAATGACTT
chr9:103798253-103799110     +      6  2.74e-04      TAGAT GAAGACA CCGGATCCCC
chr4:59939598-59940691       -    160  2.74e-04 TATCTCCATA GAAGACA TGTGTGGTTT
chr2:13549674-13550110       -    180  2.74e-04 GTGGAAGTGA GAAGACA CTGGCCCAGT
chr6:101323484-101324023     +    367  2.74e-04 TGTGGAGAGC GAAGACA ATCAATAAAA
chr2:233500593-233501936     -    554  2.74e-04 AATAGTAGTT GAAGACA ATCGACCTCC
chr2:206484230-206484685     -     11  2.74e-04 ATAAGAATCA GAAGACA ACAGACAACA
chr4:36623347-36624133       -    152  2.74e-04 TAACACCTTC GAAGACA AATGTTAAGA
chr6:118989526-118990131     -    157  2.74e-04 ACTAGACTCG GAAGACA GCTTCGTCTT
chr7:4812142-4812733         +    319  2.74e-04 AGTCCTCGGC GAAGACA AGGCTTCCAC
chr8:127644934-127645578     -    626  2.74e-04 AGTCTTCAGC GAAGACA AAGGCTTCCA
chr4:224055637-224056111     +    164  2.74e-04 AGGAGAAAAA GAAGACA AAGGAAGAAA
chr4:8161796-8162626         -    234  2.74e-04 AGTAGCAAGT GAAGACA TATGAGTAGC
chr1:250768425-250769096     -    532  2.74e-04 TACTATCAGT GAAGACA CAAAGTATAC
chr4:25519307-25520099       -    714  2.74e-04 AAAACATTAG GAAGACA CTAAACAAGA
chr9:106210776-106211484     +    203  2.74e-04 GTTGATGTAA GAAGACA GACTAGAAAA
chr7:12682331-12684798       +    520  2.74e-04 GTTCAAATCC GAAGACA ATAAAATAGC
chr7:12682331-12684798       -    455  2.74e-04 TAAAAGTACA GAAGACA ATGAGACTGA
chr1:67862908-67863359       -    380  2.74e-04 TATAAATAAG GAAGACA AGTTCAAATT
chr7:6242429-6243441         -    754  2.74e-04 GTGAACATAA GAAGACA CAAAGACTTT
chr1:194418771-194420134     +    276  2.74e-04 TAAATAAAGA GAAGACA TAATCACCAA
chr2:174019357-174019903     +    172  2.74e-04 GAAACAAAGA GAAGACA TGTGGATGGT
chr9:154583467-154583936     -    318  2.74e-04 TAGCTAGTGT GAAGACA TGAACGCCAG
chr10:113651190-11365167     -    166  2.74e-04 GGTGCCACAA GAAGACA ACGGCGTCAA
chr10:87544542-87545124      +    205  2.74e-04 GGGACTTGAT GAAGACA CAGAACTTGA
chr5:82171020-82171841       +    652  2.74e-04 AGTCTTCGGC GAAGACA AAGGCTTCCA
chr2:124420606-124421334     +    254  2.74e-04 CATTAAATTG GAAGACA CCGTAGACAA
chr2:212775014-212775474     -    376  2.74e-04 AAAAAAATGT GAAGACA ACCTCAAACT
chr8:158306779-158307244     +    409  2.74e-04 GAGGGTATTA GAAGACA ACTAGTGGAT
chr7:128441772-128442276     -    302  2.74e-04 AAAGAACATA GAAGACA CAATATGTTT
chr4:184571433-184571955     +    419  2.74e-04 CTTGTATATG GAAGACA CATCTTATAT
chr2:17079913-17080370       +     17  3.06e-04 CAAAAGCGTA GGAGAGC TATGCATCAT
chr3:211712132-211712878     -    456  3.06e-04 ATTGCACACT GGAGAGC TCGAGCTCAT
chr3:227184875-227185555     +    527  3.06e-04 TTTGCAGAAA GGAGAGC AGTTAAAATT
chr7:100332944-100333805     +     88  3.06e-04 CGAGACAACT GGAGAGC AACAAACTGG
chr9:149521345-149521859     +    133  3.06e-04 CAAGAGCACA GCAGCGA AAAAGAGAAC
chr5:192838027-192838519     +     99  3.06e-04 TTTGTAGGAG GCAGCGA TCAAACCTCA
chr2:180418043-180418515     +    299  3.06e-04 TGACCAAGCG GGAGAGC CGCCAGAACT
chr1:47533071-47533585       -     39  3.06e-04 AAGGAGGCAG GGAGAGC GAGGAGGCCA
chr4:187128172-187128661     -    354  3.06e-04 TGTGTCGTGT GGAGAGC GAAGTTGCGT
chr7:115393490-115394138     +    620  3.06e-04 GACCTGCGCA GGAGAGC GTGAAATGTG
chr2:182501372-182501939     -    484  3.06e-04 TGCCTCTTTG GGAGAGC TTAGCAGGGC
chr9:22591491-22592491       +     83  3.06e-04 CAGGGGTGAT GCAGCGA TTCTCTTTAT
chr1:267139386-267140262     +    368  3.06e-04 CCACATAGCG GCAGCGA TAGTATCAGA
chr7:102985740-102986371     +    624  3.06e-04 GTTTCTTGAT GGAGAGC CG        
chr6:167916974-167917613     +     84  3.06e-04 GCAATTTCTG GCAGCGA TTACAGTTAA
chr3:188364993-188365694     -    608  3.06e-04 CCTAAACCGT GGAGAGC TGACACCTCA
chr1:71114237-71115597       +    573  3.06e-04 AGGAAATCCT GGAGAGC ATATAGATTC
chr1:28540887-28541670       +    586  3.06e-04 GGAACTTATT GGAGAGC AAGAGAGTTT
chr3:211550766-211551690     +    886  3.06e-04 ATATGCTGAT GCAGCGA ACCAACAAAT
chr1:41169799-41170442       -    278  3.06e-04 GAAGATAGGT GGAGAGC TTGTTAGATG
chr5:131298485-131298992     +    180  3.06e-04 CGTGTCTGTT GCAGCGA TCATAAATTT
chr5:224030937-224031751     -    791  3.06e-04 GCTGGGACTG GGAGAGC AACGGTGGCC
chr6:101323484-101324023     +    360  3.06e-04 AATATTATGT GGAGAGC GAAGACAATC
chr6:145043082-145043915     +    175  3.06e-04 GCTGCGAGTA GGAGAGC GAGGTTACGA
chr4:12984805-12985524       +    219  3.06e-04 AGACCTAAAG GGAGAGC GGGGATGAAT
chr7:4812142-4812733         -    379  3.06e-04 ATATCAAATT GGAGAGC GGTGTGGAGC
chr1:179564284-179564788     +     15  3.06e-04 TACCCACATC GGAGAGC TTCACCTTCC
chr10:144536166-14453691     -    477  3.06e-04 AGCAATGAAA GCAGCGA TCTGGTAAAT
chr3:219217210-219217780     -    547  3.06e-04 CCTATTTGCA GGAGAGC AAAGCAGTTG
chr7:2234323-2234875         +      4  3.06e-04        TCA GGAGAGC GAGAGAAAGG
chr3:157016148-157016715     +      3  3.06e-04         TA GCAGCGA GGAATGTTGA
chr2:5442580-5443110         +    275  3.06e-04 GGGGGAGGAG GCAGCGA GATGATGGGA
chr1:182407882-182408384     -    138  3.06e-04 GCTTCTAAAG GGAGAGC ACATTTTAGG
chr6:95866717-95867618       -    339  3.06e-04 AGTAGCTTTA GGAGAGC TAGCTGTAGT
chr1:108133071-108133675     -    159  3.06e-04 AACGCTCACG GGAGAGC TTTTTCTCCC
chr10:10688276-10688994      +    288  3.99e-04 AGTTTACTGA CCAGAGA TCACTGATCT
chr9:150736141-150736890     -    685  3.99e-04 AACGAACAGT CCAGAGA GAACCTCACC
chr5:26688782-26689232       -    149  3.99e-04 TATAGAGGCA CCAGAGA AGTCAAATCA
chr4:220756837-220757694     +    257  3.99e-04 CATACAATTT CCAGAGA AATTAATCTG
chr4:183482020-183482909     -    522  3.99e-04 TCTGACGACC CCAGAGA GGAACAATTC
chr9:160979333-160979786     -    347  3.99e-04 TCGTAAAGTA CCAGAGA TATTTTTTTA
chr3:2502984-2503438         +     76  3.99e-04 TAAACTACAT CCAGAGA ACTAGGAACC
chr1:219788620-219789208     -    387  3.99e-04 ATATAACCCA CCAGAGA TATCAACCTC
chr5:185970227-185970662     -     31  3.99e-04 TGTGTTGTCG CCAGAGA GAATGGAAGT
chr2:15527952-15528540       +    301  3.99e-04 GGCGGAGATC CCAGAGA ACAAGGTGGT
chr5:139122524-139123225     -    176  3.99e-04 AAAGACACCC CCAGAGA CAAAGAAGCA
chr6:43565087-43565629       -     25  3.99e-04 AGGGATAGAA CCAGAGA ACAAACAAAA
chr8:180553606-180554153     +     55  3.99e-04 TAGACATGAA CCAGAGA ATACTGAGTA
chr1:71114237-71115597       +    604  3.99e-04 GCGCTACTGG CCAGAGA ACCGAACTCG
chr9:18328475-18329117       +    368  3.99e-04 CCATTTCCAG CCAGAGA TGATTTGTTA
chr4:38279669-38280345       +    471  3.99e-04 GTAATTTTGT CCAGAGA AAACTATTCA
chr4:38279669-38280345       +     66  3.99e-04 AGATAGGCCA CCAGAGA AAAATACAAA
chr1:179564284-179564788     +     71  3.99e-04 TCCTCAGTTA CCAGAGA TCATTTATTC
chr7:161691526-161691963     +    135  3.99e-04 AAAGTTTAGT CCAGAGA CTAAACTTTA
chr9:160792469-160792951     +    384  3.99e-04 ATATTATGAC CCAGAGA ATGAATTTTT
chr9:151732532-151733252     +    629  3.99e-04 AAGTTGGTTT CCAGAGA GGTACGTGTT
chr10:144536166-14453691     -    605  3.99e-04 ATCTATACTT CCAGAGA AGTGCAGTTT
chr1:194418771-194420134     -    430  3.99e-04 TTTAACATCA CCAGAGA CAATCCGCCG
chr6:174202051-174203004     +    424  3.99e-04 AGACGGTATA CCAGAGA GGGGCACCCG
chr2:124420606-124421334     -     94  3.99e-04 GGTGGACGAC CCAGAGA AGGATGGACA
chr1:145422500-145422973     -     45  4.07e-04 ACGGAACTAA GCAGCGC TAATATTTTC
chr3:48518261-48518922       -     21  4.07e-04 GGCCCCTGTG GCAGCGC ATGGCCTTCG
chr7:117270261-117270736     +    307  4.07e-04 AGGTGTGCGA GCAGCGC GGTGGGCAAT
chr4:139342413-139342960     -    227  4.56e-04 CCATTTAAGG CCAGAGC AGGAGTGGAG
chr9:150736141-150736890     +    479  4.56e-04 ACCGCTGATA GCAGCCA TTTGTTACTG
chr6:167324773-167325341     +    255  4.56e-04 TGGAGTTTAC CCAGAGC AAAGACCATG
chr1:45455912-45457198       +    957  4.56e-04 GTTCAAGCAT GCAGCCA ATTTAGTTTT
chr7:178100828-178101264     +    430  4.56e-04 ACAATTACTG GCAGCCA A         
chr5:182013230-182014148     -    822  4.56e-04 TAGTAATATA GCAGCCA TTTTTTCCTA
chr2:180418043-180418515     +     16  4.56e-04 GCAGGCCTGC GCAGCCA GCCATCCGGT
chr1:3975333-3975792         +     43  4.56e-04 CCACGTGTAC GCAGCCA TCAATCAAGT
chr1:242410820-242411552     +    261  4.56e-04 GGCAAAAAAA GCAGCCA CAGACTTTGT
chr7:160219754-160220363     +    397  4.56e-04 ATCCACTCAT GCAGCCA TCGTTTCTCG
chr2:3342968-3343479         -     83  4.56e-04 ATAGGGCAGT GCAGCCA GCAAAGCCCT
chr1:305530022-305530493     -    460  4.56e-04     GATGTA CCAGAGC CACGACCCGC
chr3:2130305-2131011         +    478  4.56e-04 TAATTACCTT CCAGAGC CAAATCGAGA
chr2:201093195-201093697     -    297  4.56e-04 GGAATGTCAT GCAGCCA GTCAATAATG
chr3:2502984-2503438         +    155  4.56e-04 TTTTGTCTTG CCAGAGC TGGTCACAGT
chr2:50332326-50332839       +    243  4.56e-04 CGTCTACGAT CCAGAGC GGCCAGCAAG
chr2:211062404-211062877     -    424  4.56e-04 ACCTCGTGAG CCAGAGC CAAAGCCGTT
chr2:211062404-211062877     -    397  4.56e-04 TTTTAAGAAG CCAGAGC CCTGTCAAAG
chr2:71456301-71456781       +    265  4.56e-04 TCGTGCTCGT GCAGCCA AAATAAGGAG
chr8:10056974-10057498       -    211  4.56e-04 TATATAATAT CCAGAGC ATTTATTTTC
chr4:34088568-34089174       +    534  4.56e-04 TAGCAGGCTA GCAGCCA TGTGACTGTG
chr5:221197406-221198144     -    605  4.56e-04 GTTCATCATG CCAGAGC GACAAAGAAC
chr1:71114237-71115597       -    282  4.56e-04 TCTAATCCGA GCAGCCA CTTAGGCCAT
chr6:154796274-154796777     -    202  4.56e-04 AGAAGCGACC GCAGCCA GGCTTCCGAG
chr5:220631368-220632029     +    314  4.56e-04 GGATTCTCGT CCAGAGC CTTCCGAGAG
chr8:95243304-95243924       -    179  4.56e-04 ATAATAACAG GCAGCCA AAATTGAGAG
chr9:46697492-46698167       -     38  4.56e-04 TAGTAATATA GCAGCCA ATTTTTTCCT
chr5:131298485-131298992     +    393  4.56e-04 TAACAACCTA CCAGAGC TATCAACCTC
chr4:59939598-59940691       -    566  4.56e-04 TTTTGGTGGT CCAGAGC GAACATAAAA
chr2:96531321-96532157       +     14  4.56e-04 CATAGGCGCC GCAGCCA CACTTTAACC
chr4:223369603-223370048     -     93  4.56e-04 TGTTCAAGAT GCAGCCA TGGCAGGAGC
chr2:149093292-149094348     -    877  4.56e-04 GCCTTATCTA GCAGCCA AATAAATAGA
chr5:28053689-28054412       +    588  4.56e-04 GCCAAATAGA GCAGCCA AATTCCATGG
chr9:2943605-2944219         +    286  4.56e-04 ACTCAAGCTA CCAGAGC ATAAAAAAGT
chr7:6242429-6243441         +    512  4.56e-04 TAGGTGGTTG GCAGCCA AGGAAATGCT
chr4:163668564-163669152     -     78  4.56e-04 CGTATTTCAG GCAGCCA CAAAACCTAT
chr10:113651190-11365167     +    451  4.56e-04 GTGCGCGAGA CCAGAGC ACACTTGGTT
chr1:182407882-182408384     +    196  4.56e-04 GTCGGCGATG CCAGAGC CAACCCATAT
chr7:179386476-179387608     +    216  4.56e-04 ATAATGGGAA GCAGCCA TTATATTGAT
chr9:100717755-100718640     -    185  4.56e-04 TTGCCACGGC GCAGCCA ATGCTCAGCC
chr6:20126259-20126966       +    260  4.56e-04 ACCAGTGCTG CCAGAGC CAACCAAATT
chr1:220877921-220878392     -    413  4.87e-04 AAAGTGGCCG CCAGACA TAACCGACGG
chr5:180347815-180348370     -    174  4.87e-04 GTACTTCAAC CCAGACA TTCCTGAAGC
chr5:210103596-210104122     -     88  4.87e-04 ATGTCAACTT CCAGACA AAAAGAGTAG
chr2:180418043-180418515     +    103  4.87e-04 GAAAAGTCAC CCAGACA TGAATGGAAT
chr2:38764291-38765042       -    293  4.87e-04 TCCACATAAA CCAGACA GATGATGGAA
chr1:145422500-145422973     +    347  4.87e-04 TTTACACCAT CCAGACA TGCGACGCTG
chr1:145422500-145422973     -    295  4.87e-04 AGTATGCACT CCAGACA ATTGATACTG
chr4:140594042-140594568     -    331  4.87e-04 ATATCCCAAT CCAGACA TAAAACAAAG
chr8:166237470-166238045     -     81  4.87e-04 TGTGACCGTG CCAGACA GCCGGTGCCG
chr1:267139386-267140262     -    162  4.87e-04 ATTTTATAGA CCAGACA AAGAATTTAT
chr3:217593672-217594107     -    379  4.87e-04 GATGTTACCG CCAGACA ACCTTTTGTG
chr3:217593672-217594107     +    364  4.87e-04 CTGACGACGC CCAGACA CAAAAGGTTG
chr10:145589320-14558982     +     91  4.87e-04 ACTTCAAACA CCAGACA AACTACCTCT
chr4:34088568-34089174       -    510  4.87e-04 CTATGATTAT CCAGACA ACATTTTAGC
chr3:215319624-215320109     -    476  4.87e-04       GAAC CCAGACA GCCCAATGGC
chr3:17654242-17654739       -    258  4.87e-04 AAAAAGTGAA CCAGACA TACCCTAAGA
chr7:22384684-22385844       -    963  4.87e-04 AGTTTGATTT CCAGACA ATTCACTAAT
chr1:277737299-277738628     -    571  4.87e-04 TTTTTAAAAT CCAGACA TAATTTTCGT
chr2:132260192-132260774     +    138  4.87e-04 ATTGTATGTC CCAGACA CTATCAGAAA
chr5:224030937-224031751     +    774  4.87e-04 GCTTAGAGAT CCAGACA GGCCACCGTT
chr6:141425243-141425931     +    615  4.87e-04 GGGTTGCAAA CCAGACA ATAATGCTAA
chr9:160943883-160944432     +    448  4.87e-04 TTTGCAGGTT CCAGACA CTGCTTTTGA
chr3:206580481-206581120     -    599  4.87e-04 AGAAAATGGT CCAGACA TAACACAGAC
chr4:224055637-224056111     +    209  4.87e-04 CTGTGTAGCC CCAGACA GTCTGGTGCC
chr7:12590292-12590928       +    324  4.87e-04 TTTTGCCAAA CCAGACA TATTTTTTGT
chr1:194418771-194420134     +    457  4.87e-04 AAGAATAGAG CCAGACA GATAGATGTG
chr10:149508812-14950926     +    208  4.87e-04 TGGCAACGAA CCAGACA GACCCAAAAT
chr9:115960236-115960715     -    100  4.87e-04 TGTGTGGAAA CCAGACA ACATTCTAAG
chr6:95866717-95867618       +    134  4.87e-04 TTGCAAATTA CCAGACA ATTAAAGATC
chr7:179386476-179387608     +    328  4.87e-04 CTACTTGTCT CCAGACA TTTTTATCTC
chr7:96354446-96355087       -    198  4.95e-04 AGCTGCAGCT GCAGCCC CTGTAAGAAT
chr3:227184875-227185555     +    626  4.95e-04 AAAGCATTAT GCAGCCC TAAATAAGAG
chr9:162171295-162171873     -    431  4.95e-04 GTACAAAGAC GCAGCCC AGGTGGGCAT
chr6:86427188-86428006       +    622  4.95e-04 GACACAGTAC GCAGCCC GGGTAAAAAC
chr6:86427188-86428006       +     89  4.95e-04 TATCAAGTAA GCAGCCC GAGTCAATCA
chr3:221725044-221725832     -      6  4.95e-04 AGATTATAGG GCAGCCC ACTAC     
chr4:191934279-191934776     -    287  4.95e-04 GAGTTTGTGT GCAGCCC ACTCTCAACC
chr1:63646512-63647037       -    186  4.95e-04 TCTAGCCCAG GCAGCCC CGTCACAGTT
chr1:63646512-63647037       -     80  4.95e-04 TCTAGCCCAG GCAGCCC GTCACAGCTA
chr1:71114237-71115597       -    260  4.95e-04 GCCATCTCCA GCAGCCC CGTGTAAACG
chr3:17654242-17654739       -     72  4.95e-04 AGATTATAGG GCAGCCC ACTACGATGT
chr10:121626474-12162737     -    460  4.95e-04 CCCTATAAAT GCAGCCC CAAGCCTTTC
chr2:96531321-96532157       +     36  4.95e-04 TAACCACAGG GCAGCCC ATTATGGTAA
chr5:161676979-161677531     -    124  4.95e-04 GCCGCAGGCC GCAGCCC CGCCGATGTG
chr5:220373690-220374151     -      3  4.95e-04 TTGCAGGCTT GCAGCCC CC        
chr4:8161796-8162626         -    738  4.95e-04 ATTTTCGAAT GCAGCCC AATTCCAAAG
chr1:252618101-252619120     +     67  4.95e-04 GGCACGAGAC GCAGCCC GGTTAAAAGT
chr4:46778903-46779711       -    140  4.95e-04 AACAGTGCGT GCAGCCC AAAACAGCAA
chr5:218344255-218344961     +    313  4.95e-04 AAAAAAAAAA GCAGCCC CAATCACAAT
chr2:21982312-21982772       +    425  4.95e-04 GGCACGGGAC GCAGCCC ATGTAAAATT
chr5:182013230-182014148     +    490  5.11e-04 CCACAGGTGG CCAGACC TCCAAGTTGC
chr6:179011995-179012479     -    188  5.11e-04 CTCTCTGCTG CCAGACC TAAAAGATTG
chr9:115467142-115467740     -    350  5.11e-04 CGGGCTCGTA CCAGACC AAAAAAACAT
chr3:226102292-226102869     +    539  5.11e-04 AGGGACGGAT CCAGACC TTTCCCTATA
chr7:151348330-151349119     -    125  5.11e-04 ACAACCCTTA CCAGACC ATTTATTTTA
chr2:220937839-220938312     +    292  5.11e-04 GTCCGGTGCG CCAGACC AGAGGTGCCT
chr2:217536783-217537257     -    379  5.11e-04 ATACCCTTCC CCAGACC CCGCACAGTG
chr1:198113755-198114351     +    237  5.11e-04 GTCCGGTGCG CCAGACC AGAGGTGCCT
chr5:75265914-75266419       -    176  5.11e-04 TATGTGCCGG CCAGACC TCTACTAACT
chr5:75265914-75266419       -     60  5.11e-04 TGTGCATATA CCAGACC ATGCTTTTAT
chr7:179386476-179387608     -     67  5.11e-04 AACGCCGGCT CCAGACC CTGGCTCACA
--------------------------------------------------------------------------------

--------------------------------------------------------------------------------
	Motif GMAGASA MEME-1 block diagrams
--------------------------------------------------------------------------------
SEQUENCE NAME            POSITION P-VALUE  MOTIF DIAGRAM
-------------            ----------------  -------------
chr1:316155-316788                3.1e-05  30_[-1]_597
chr5:1631677-1633578              0.00027  121_[+1]_530_[+1]_136_[-1]_284_
                                           [+1]_144_[-1]_652
chr7:100332944-100333805          0.00031  87_[+1]_96_[+1]_336_[+1]_322
chr8:108472871-108473434          3.1e-05  211_[-1]_346
chr3:210503355-210503961          0.00027  91_[+1]_56_[-1]_446
chr6:179011995-179012479          0.00051  187_[-1]_2_[+1]_282
chr5:66028205-66028747            3.1e-05  24_[+1]_512
chr1:156750548-156751496          3.1e-05  143_[+1]_799
chr8:122514570-122515344          0.00027  180_[-1]_37_[+1]_502_[+1]_35
chr2:201093195-201093697          0.00046  296_[-1]_136_[+1]_57
chr5:192215892-192216710          9.4e-05  380_[+1]_372_[-1]_53
chr4:34088568-34089174            0.00046  461_[-1]_41_[-1]_17_[+1]_67
chr8:146204384-146204931          9.4e-05  173_[-1]_351_[-1]_10
chr10:93326735-93327254           3.1e-05  233_[+1]_280
chr4:168033382-168034599          3.1e-05  273_[+1]_938
chr2:16502551-16503988            3.1e-05  7_[+1]_1424
chr2:149093292-149094348          0.00046  702_[+1]_167_[-1]_174
chr5:129421000-129421652          7.8e-05  199_[+1]_293_[+1]_147
chr9:128630994-128631515          0.00015  230_[+1]_166_[-1]_112
chr6:34711920-34712363            3.1e-05  306_[-1]_131
chr3:206481024-206482067          0.00015  373_[+1]_197_[+1]_360_[+1]_93
chr9:154583467-154583936          0.00027  317_[-1]_137_[+1]_2
chr2:217536783-217537257          0.00051  175_[+1]_196_[-1]_90
chr5:75265914-75266419            0.00051  59_[-1]_73_[+1]_29_[-1]_300_[+1]_17
chr8:174578887-174579420          3.1e-05  518_[+1]_9
chr7:148559197-148559711          0.00015  419_[+1]_22_[+1]_60
chr4:169924908-169925741          4.7e-05  723_[-1]_104
chr1:186173289-186173787          4.7e-05  30_[+1]_462
chr3:6112655-6113109              4.7e-05  384_[+1]_64
chr4:248925880-248926453          4.7e-05  212_[+1]_355
chr3:184694318-184695007          0.00015  45_[-1]_313_[-1]_199_[+1]_112
chr5:142347840-142348387          4.7e-05  506_[+1]_35
chr6:118989526-118990131          0.00027  70_[+1]_79_[-1]_443
chr1:250768425-250769096          0.00027  339_[-1]_30_[-1]_148_[-1]_95_[+1]_32
chr7:182570274-182571409          4.7e-05  198_[-1]_931
chr6:95866717-95867618            0.00031  133_[+1]_198_[-1]_160_[+1]_390
chr8:178042518-178043451          7.8e-05  715_[+1]_212
chr4:139342413-139342960          0.00046  226_[-1]_129_[-1]_179
chr6:98432947-98433616            7.8e-05  381_[-1]_282
chr6:132085333-132086012          7.8e-05  582_[+1]_91
chr7:178100828-178101264          0.00046  22_[-1]_400_[+1]_1
chr1:27793675-27794192            7.8e-05  45_[-1]_466
chr6:71358133-71358843            7.8e-05  306_[-1]_398
chr5:182013230-182014148          0.00027  69_[+1]_413_[+1]_49_[+1]_78_[-1]_
                                           184_[-1]_91
chr4:235533678-235534527          0.00027  344_[-1]_92_[-1]_372_[+1]_21
chr4:183482020-183482909           0.0004  327_[+1]_187_[-1]_362
chr10:61216655-61217803           7.8e-05  578_[-1]_564
chr1:303642810-303643449          0.00021  114_[+1]_149_[-1]_363
chr2:177383163-177383847          0.00021  43_[+1]_373_[-1]_255
chr3:237639648-237640166          7.8e-05  167_[-1]_345
chr7:123252553-123253475          7.8e-05  18_[-1]_898
chr8:165544354-165544820          7.8e-05  199_[-1]_179_[+1]_75
chr4:223369603-223370048          0.00021  92_[-1]_60_[+1]_53_[-1]_220
chr10:135097211-13509785          7.8e-05  331_[-1]_308
chr10:16163587-16164029           9.4e-05  25_[-1]_253_[-1]_151
chr2:74469563-74470112            7.8e-05  250_[-1]_293
chr7:12682331-12684798            0.00027  454_[-1]_58_[+1]_270_[-1]_1665
chr1:194418771-194420134          0.00027  251_[-1]_17_[+1]_147_[-1]_20_[+1]_
                                           194_[-1]_94_[+1]_599
chr4:187949064-187950284          9.4e-05  132_[-1]_560_[-1]_515
chr4:28551555-28552067            7.8e-05  325_[+1]_181
chr5:26030068-26030561            0.00015  311_[+1]_113_[+1]_56
chr9:100717755-100718640          0.00021  184_[-1]_529_[-1]_[-1]_152
chr5:42889751-42890200            9.4e-05  111_[+1]_332
chr1:63022236-63022899            9.4e-05  270_[-1]_387
chr1:145422500-145422973          0.00015  12_[-1]_25_[-1]_243_[-1]_45_[+1]_
                                           40_[-1]_74
chr9:115467142-115467740          0.00051  349_[-1]_173_[-1]_63
chr1:219081387-219082016          0.00015  226_[-1]_108_[-1]_282
chr3:27867137-27867730            9.4e-05  499_[-1]_88
chr5:175699668-175700559          0.00021  168_[+1]_207_[+1]_73_[+1]_81_[+1]_335
chr2:13549674-13550110            0.00027  2_[-1]_170_[-1]_251
chr6:33316145-33316610            9.4e-05  138_[-1]_321
chr4:73015174-73016084            9.4e-05  94_[-1]_810
chr6:46096750-46097545            9.4e-05  155_[-1]_634
chr5:6364326-6365060              0.00021  4_[+1]_643_[+1]_74
chr5:34614975-34615456            0.00015  302_[+1]_173
chr3:136847877-136848415          0.00015  233_[+1]_299
chr10:90026893-90027725           0.00015  414_[-1]_412
chr3:227184875-227185555          0.00031  526_[+1]_92_[+1]_30_[+1]_12
chr10:10688276-10688994           0.00015  28_[-1]_252_[+1]_425
chr9:147573133-147573628          0.00015  46_[+1]_443
chr5:26688782-26689232            0.00015  148_[-1]_58_[-1]_231
chr1:151488587-151489277          0.00015  423_[-1]_261
chr1:152575548-152576607          0.00015  255_[+1]_798
chr10:131082620-13108360          0.00015  973_[+1]_10
chr8:74227184-74227927            0.00015  236_[+1]_501
chr10:18959786-18960472           0.00015  344_[+1]_336
chr4:37788899-37789687            0.00015  169_[+1]_613
chr1:5494066-5494524              0.00015  196_[-1]_11_[-1]_238
chr10:137601865-13760231          0.00015  318_[+1]_124
chr1:267139386-267140262          0.00015  161_[-1]_199_[+1]_36_[-1]_460
chr10:137669825-13767027          0.00021  265_[+1]_15_[+1]_152
chr8:106823618-106824392          0.00015  47_[-1]_721
chr8:135575428-135576284          0.00015  35_[-1]_815
chr4:28350162-28350751            0.00015  196_[+1]_387
chr9:144965339-144965817          0.00015  123_[-1]_349
chr10:110322845-11032364          0.00027  244_[+1]_43_[-1]_192_[+1]_49_[-1]_245
chr6:160478479-160478917          0.00015  280_[-1]_152
chr8:17320652-17321087            0.00015  46_[-1]_383
chr10:4221854-4222556             0.00015  425_[+1]_271
chr6:176549108-176549924          0.00015  687_[-1]_123
chr8:159984825-159985281          0.00027  39_[+1]_272_[-1]_132
chr1:6244398-6244972              0.00021  267_[-1]_228_[+1]_66
chr4:55442211-55443074            0.00015  311_[+1]_546
chr1:219788620-219789208          0.00015  156_[-1]_223_[-1]_196
chr8:151123968-151124730          0.00015  357_[+1]_143_[+1]_249
chr2:50031351-50031868            0.00015  266_[-1]_245
chr2:184395396-184395938          0.00015  296_[+1]_240
chr6:155499752-155500191          0.00015  115_[-1]_318
chr2:241661502-241661960          0.00021  90_[-1]_200_[-1]_155
chr5:185902376-185902872          0.00015  95_[+1]_395
chr7:122413650-122414861          0.00015  1174_[+1]_31
chr10:10095590-10096054           0.00015  424_[-1]_34
chr1:41169799-41170442            0.00031  75_[+1]_71_[-1]_117_[-1]_360
chr6:30926714-30927392            0.00015  609_[-1]_63
chr1:305260241-305261322          0.00015  488_[-1]_587
chr6:101323484-101324023          0.00031  262_[-1]_90_[+1]_[+1]_167
chr2:183666459-183666897          0.00015  323_[+1]_109
chr1:269884259-269884783          0.00021  188_[+1]_72_[+1]_251
chr3:232433908-232434492          0.00015  393_[+1]_185
chr1:179564284-179564788          0.00031  14_[+1]_49_[+1]_328_[+1]_93
chr8:28316070-28317213            0.00015  458_[-1]_679
chr10:3757535-3758249             0.00015  226_[-1]_482
chr4:8161796-8162626              0.00027  203_[-1]_23_[-1]_497_[-1]_87
chr3:216785163-216785673          0.00015  312_[+1]_192
chr7:12590292-12590928            0.00015  323_[+1]_104_[+1]_196
chr10:144536166-14453691          0.00015  476_[-1]_121_[-1]_35_[-1]_101
chr3:204469838-204470322          0.00015  277_[+1]_201
chr9:106210776-106211484          0.00027  202_[+1]_10_[-1]_483
chr8:179934576-179935074          0.00015  98_[-1]_394
chr8:170188020-170188517          0.00021  118_[-1]_2_[+1]_364
chr2:130151161-130151721          0.00015  403_[-1]_151
chr7:179495374-179496059          0.00021  262_[-1]_85_[+1]_325
chr3:157016148-157016715          0.00015  2_[+1]_495_[-1]_57
chr2:5442580-5443110              0.00015  201_[+1]_66_[+1]_250
chr3:50425036-50425609            0.00015  552_[+1]_15
chr3:231442118-231442947          0.00015  641_[+1]_182
chr4:183577069-183577532          0.00015  365_[+1]_92
chr2:17079913-17080370            0.00031  16_[+1]_180_[+1]_248
chr10:142937354-14293789          0.00021  271_[+1]_260
chr1:290651127-290651935          0.00021  21_[+1]_781
chr2:111597394-111598312          0.00021  800_[-1]_112
chr6:90318630-90319341            0.00021  69_[-1]_636
chr7:40723802-40724339            0.00021  347_[-1]_184
chr5:16132879-16133731            0.00027  281_[-1]_337_[-1]_206_[-1]_8
chr10:76274412-76275014           0.00027  97_[-1]_347_[+1]_145
chr2:182501372-182501939          0.00031  268_[+1]_44_[+1]_157_[-1]_78
chr4:231395550-231396014          0.00021  114_[-1]_32_[-1]_305
chr8:170915000-170915490          0.00021  431_[+1]_53
chr3:117430405-117430949          0.00021  494_[-1]_44
chr6:168747359-168748148          0.00027  3_[-1]_12_[-1]_78_[+1]_534_[-1]_135
chr2:50332326-50332839            0.00021  186_[-1]_49_[+1]_105_[+1]_153
chr5:221197406-221198144          0.00021  125_[+1]_472_[-1]_128
chr5:172181913-172182350          0.00021  51_[+1]_112_[-1]_261
chr9:27725541-27726071            0.00021  456_[+1]_68
chr10:2226567-2227384             0.00021  303_[+1]_508
chr10:119913016-11991351          0.00021  120_[+1]_371
chr6:172366133-172366852          0.00027  119_[+1]_49_[+1]_538
chr6:166638511-166638990          0.00021  258_[-1]_215
chr3:11033618-11034247            0.00021  89_[+1]_534
chr1:277737299-277738628          0.00021  570_[-1]_528_[-1]_218
chr1:71758302-71758821            0.00021  197_[+1]_316
chr9:131489434-131489880          0.00021  121_[-1]_319
chr6:141425243-141425931          0.00021  475_[+1]_132_[+1]_68
chr9:137517440-137517978          0.00021  164_[+1]_368
chr5:63661233-63662056            0.00021  162_[-1]_655
chr10:10132075-10132768           0.00021  375_[-1]_312
chr10:92616880-92617367           0.00021  224_[-1]_257
chr3:71628334-71629626            0.00021  580_[+1]_706
chr3:232608125-232608713          0.00021  244_[-1]_338
chr8:127644934-127645578          0.00027  467_[-1]_151_[-1]_13
chr4:52256877-52257360            0.00021  261_[+1]_216
chr2:41045467-41046056            0.00021  366_[-1]_217
chr1:121018077-121018909          0.00021  323_[-1]_503
chr5:82171020-82171841            0.00027  651_[+1]_61_[+1]_96
chr1:292093877-292094364          0.00021  139_[-1]_342
chr7:179386476-179387608          0.00021  48_[-1]_11_[-1]_45_[-1]_90_[+1]_
                                           105_[+1]_799
chr7:2076046-2076642              0.00021  344_[+1]_246
chr3:34612118-34612567            0.00021  371_[+1]_72
chr4:201842814-201843300          0.00027  129_[-1]_351
chr5:141255484-141256073          0.00027  244_[-1]_339
chr3:59758133-59758698            0.00027  73_[+1]_486
chr3:176471466-176472059          0.00027  425_[+1]_162
chr2:138366635-138367290          0.00027  415_[-1]_234
chr6:42760293-42760924            0.00027  393_[+1]_232
chr8:138778319-138778914          0.00027  464_[+1]_125
chr9:150533158-150534043          0.00027  322_[+1]_546_[-1]_4
chr3:101039255-101039794          0.00027  140_[-1]_108_[-1]_278
chr3:128791368-128791814          0.00027  9_[-1]_431
chr6:36688985-36689809            0.00027  578_[+1]_240
chr1:236020150-236020808          0.00027  4_[-1]_648
chr2:15527952-15528540            0.00027  132_[+1]_161_[+1]_282
chr5:28637740-28638179            0.00027  221_[+1]_212
chr7:22384684-22385844            0.00027  205_[-1]_750_[-1]_192
chr2:106144853-106145346          0.00027  125_[+1]_362
chr10:72370844-72371693           0.00027  272_[+1]_571
chr9:103798253-103799110          0.00027  5_[+1]_846
chr4:59939598-59940691            0.00027  159_[-1]_399_[-1]_522
chr2:233500593-233501936          0.00027  553_[-1]_784
chr2:206484230-206484685          0.00027  10_[-1]_439
chr4:36623347-36624133            0.00027  151_[-1]_629
chr7:4812142-4812733              0.00031  318_[+1]_53_[-1]_207
chr4:224055637-224056111          0.00027  163_[+1]_38_[+1]_260
chr4:25519307-25520099            0.00027  713_[-1]_73
chr1:67862908-67863359            0.00027  379_[-1]_66
chr7:6242429-6243441              0.00027  511_[+1]_235_[-1]_253
chr2:174019357-174019903          0.00027  171_[+1]_369
chr10:113651190-11365167          0.00027  165_[-1]_278_[+1]_29
chr10:87544542-87545124           0.00027  204_[+1]_372
chr2:124420606-124421334          0.00027  93_[-1]_153_[+1]_469
chr2:212775014-212775474          0.00027  375_[-1]_79
chr8:158306779-158307244          0.00027  408_[+1]_51
chr7:128441772-128442276          0.00027  301_[-1]_197
chr4:184571433-184571955          0.00027  418_[+1]_98
chr3:211712132-211712878          0.00031  455_[-1]_285
chr9:149521345-149521859          0.00031  132_[+1]_376
chr5:192838027-192838519          0.00031  98_[+1]_388
chr2:180418043-180418515          0.00031  15_[+1]_80_[+1]_189_[+1]_168
chr1:47533071-47533585            0.00031  38_[-1]_470
chr4:187128172-187128661          0.00031  353_[-1]_130
chr7:115393490-115394138          0.00031  619_[+1]_23
chr9:22591491-22592491            0.00031  82_[+1]_912
chr7:102985740-102986371          0.00031  623_[+1]_2
chr6:167916974-167917613          0.00031  83_[+1]_550
chr3:188364993-188365694          0.00031  607_[-1]_88
chr1:71114237-71115597            0.00031  259_[-1]_15_[-1]_284_[+1]_24_[+1]_751
chr1:28540887-28541670            0.00031  585_[+1]_192
chr3:211550766-211551690          0.00031  885_[+1]_33
chr5:131298485-131298992          0.00031  179_[+1]_206_[+1]_109
chr5:224030937-224031751          0.00031  773_[+1]_10_[-1]_18
chr6:145043082-145043915          0.00031  174_[+1]_653
chr4:12984805-12985524            0.00031  218_[+1]_495
chr3:219217210-219217780          0.00031  546_[-1]_18
chr7:2234323-2234875              0.00031  3_[+1]_543
chr1:182407882-182408384          0.00031  137_[-1]_51_[+1]_301
chr1:108133071-108133675          0.00031  158_[-1]_440
chr9:150736141-150736890          0.00046  478_[+1]_199_[-1]_59
chr4:220756837-220757694           0.0004  256_[+1]_595
chr9:160979333-160979786           0.0004  346_[-1]_101
chr3:2502984-2503438              0.00046  75_[+1]_72_[+1]_294
chr5:185970227-185970662           0.0004  30_[-1]_399
chr5:139122524-139123225           0.0004  175_[-1]_520
chr6:43565087-43565629             0.0004  24_[-1]_512
chr8:180553606-180554153           0.0004  54_[+1]_487
chr9:18328475-18329117             0.0004  367_[+1]_269
chr4:38279669-38280345             0.0004  65_[+1]_398_[+1]_200
chr7:161691526-161691963           0.0004  134_[+1]_297
chr9:160792469-160792951           0.0004  383_[+1]_93
chr9:151732532-151733252           0.0004  628_[+1]_86
chr6:174202051-174203004           0.0004  423_[+1]_524
chr3:48518261-48518922            0.00041  20_[-1]_635
chr7:117270261-117270736          0.00041  306_[+1]_163
chr6:167324773-167325341          0.00046  254_[+1]_308
chr1:45455912-45457198            0.00046  956_[+1]_324
chr1:3975333-3975792              0.00046  42_[+1]_411
chr1:242410820-242411552          0.00046  260_[+1]_466
chr7:160219754-160220363          0.00046  396_[+1]_207
chr2:3342968-3343479              0.00046  82_[-1]_423
chr1:305530022-305530493          0.00046  459_[-1]_6
chr3:2130305-2131011              0.00046  477_[+1]_223
chr2:211062404-211062877          0.00046  396_[-1]_20_[-1]_44
chr2:71456301-71456781            0.00046  264_[+1]_210
chr8:10056974-10057498            0.00046  210_[-1]_308
chr6:154796274-154796777          0.00046  201_[-1]_296
chr5:220631368-220632029          0.00046  313_[+1]_342
chr8:95243304-95243924            0.00046  178_[-1]_436
chr9:46697492-46698167            0.00046  37_[-1]_632
chr2:96531321-96532157             0.0005  13_[+1]_15_[+1]_795
chr5:28053689-28054412            0.00046  587_[+1]_130
chr9:2943605-2944219              0.00046  285_[+1]_323
chr4:163668564-163669152          0.00046  77_[-1]_505
chr6:20126259-20126966            0.00046  259_[+1]_442
chr1:220877921-220878392          0.00049  412_[-1]_53
chr5:180347815-180348370          0.00049  173_[-1]_376
chr5:210103596-210104122          0.00049  87_[-1]_433
chr2:38764291-38765042            0.00049  292_[-1]_453
chr4:140594042-140594568          0.00049  330_[-1]_190
chr8:166237470-166238045          0.00049  80_[-1]_489
chr3:217593672-217594107          0.00049  363_[+1]_8_[-1]_51
chr10:145589320-14558982          0.00049  90_[+1]_409
chr3:215319624-215320109          0.00049  475_[-1]_4
chr3:17654242-17654739             0.0005  71_[-1]_179_[-1]_234
chr2:132260192-132260774          0.00049  137_[+1]_439
chr9:160943883-160944432          0.00049  447_[+1]_96
chr3:206580481-206581120          0.00049  598_[-1]_35
chr10:149508812-14950926          0.00049  207_[+1]_242
chr9:115960236-115960715          0.00049  99_[-1]_374
chr7:96354446-96355087             0.0005  197_[-1]_438
chr9:162171295-162171873           0.0005  430_[-1]_142
chr6:86427188-86428006             0.0005  88_[+1]_526_[+1]_191
chr3:221725044-221725832           0.0005  5_[-1]_777
chr4:191934279-191934776           0.0005  286_[-1]_205
chr1:63646512-63647037             0.0005  79_[-1]_99_[-1]_334
chr10:121626474-12162737           0.0005  459_[-1]_434
chr5:161676979-161677531           0.0005  123_[-1]_423
chr5:220373690-220374151           0.0005  2_[-1]_453
chr1:252618101-252619120           0.0005  66_[+1]_947
chr4:46778903-46779711             0.0005  139_[-1]_663
chr5:218344255-218344961           0.0005  312_[+1]_388
chr2:21982312-21982772             0.0005  424_[+1]_30
chr3:226102292-226102869          0.00051  538_[+1]_33
chr7:151348330-151349119          0.00051  124_[-1]_659
chr2:220937839-220938312          0.00051  291_[+1]_176
chr1:198113755-198114351          0.00051  236_[+1]_354
--------------------------------------------------------------------------------

--------------------------------------------------------------------------------
	Motif GMAGASA MEME-1 in BLOCKS format
--------------------------------------------------------------------------------
BL   MOTIF GMAGASA width=7 seqs=457
chr1:316155-316788       (   31) GCAGAGA  1 
chr5:1631677-1633578     (  802) GCAGAGA  1 
chr7:100332944-100333805 (  191) GCAGAGA  1 
chr8:108472871-108473434 (  212) GCAGAGA  1 
chr3:210503355-210503961 (  155) GCAGAGA  1 
chr6:179011995-179012479 (  197) GCAGAGA  1 
chr5:66028205-66028747   (   25) GCAGAGA  1 
chr1:156750548-156751496 (  144) GCAGAGA  1 
chr8:122514570-122515344 (  225) GCAGAGA  1 
chr2:201093195-201093697 (  440) GCAGAGA  1 
chr5:192215892-192216710 (  381) GCAGAGA  1 
chr4:34088568-34089174   (  462) GCAGAGA  1 
chr8:146204384-146204931 (  174) GCAGAGA  1 
chr10:93326735-93327254  (  234) GCAGAGA  1 
chr4:168033382-168034599 (  274) GCAGAGA  1 
chr2:16502551-16503988   (    8) GCAGAGA  1 
chr2:149093292-149094348 (  703) GCAGAGA  1 
chr5:129421000-129421652 (  500) GCAGAGA  1 
chr9:128630994-128631515 (  231) GCAGAGA  1 
chr6:34711920-34712363   (  307) GCAGAGA  1 
chr3:206481024-206482067 (  578) GCAGAGA  1 
chr9:154583467-154583936 (  462) GCAGAGA  1 
chr2:217536783-217537257 (  176) GCAGAGA  1 
chr5:75265914-75266419   (  483) GCAGAGA  1 
chr5:75265914-75266419   (  140) GCAGAGA  1 
chr8:174578887-174579420 (  519) GCAGAGA  1 
chr7:148559197-148559711 (  449) GCAGAGC  1 
chr4:169924908-169925741 (  724) GCAGAGC  1 
chr1:186173289-186173787 (   31) GCAGAGC  1 
chr3:6112655-6113109     (  385) GCAGAGC  1 
chr4:248925880-248926453 (  213) GCAGAGC  1 
chr3:184694318-184695007 (  366) GCAGAGC  1 
chr5:142347840-142348387 (  507) GCAGAGC  1 
chr6:118989526-118990131 (   71) GCAGAGC  1 
chr1:250768425-250769096 (  340) GCAGAGC  1 
chr7:182570274-182571409 (  199) GCAGAGC  1 
chr6:95866717-95867618   (  506) GCAGAGC  1 
chr8:178042518-178043451 (  716) GCAGACA  1 
chr4:139342413-139342960 (  363) GCAGACA  1 
chr6:98432947-98433616   (  382) GCAGACA  1 
chr5:1631677-1633578     ( 1093) GCAGACA  1 
chr6:132085333-132086012 (  583) GCAGACA  1 
chr7:178100828-178101264 (   23) GCAGACA  1 
chr1:27793675-27794192   (   46) GCAGACA  1 
chr6:71358133-71358843   (  307) GCAGACA  1 
chr5:182013230-182014148 (  546) GCAGACA  1 
chr4:235533678-235534527 (  345) GCAGACA  1 
chr4:183482020-183482909 (  328) GCAGACA  1 
chr10:61216655-61217803  (  579) GCAGACA  1 
chr1:303642810-303643449 (  115) GCAGACA  1 
chr2:177383163-177383847 (   44) GCAGACA  1 
chr3:237639648-237640166 (  168) GCAGACA  1 
chr7:123252553-123253475 (   19) GCAGACA  1 
chr8:165544354-165544820 (  386) GCAGACA  1 
chr8:165544354-165544820 (  200) GCAGACA  1 
chr4:223369603-223370048 (  220) GCAGACA  1 
chr10:135097211-13509785 (  332) GCAGACA  1 
chr10:16163587-16164029  (  286) GCAGACA  1 
chr5:129421000-129421652 (  200) GCAGACA  1 
chr2:74469563-74470112   (  251) GCAGACA  1 
chr1:250768425-250769096 (  377) GCAGACA  1 
chr7:12682331-12684798   (  797) GCAGACA  1 
chr1:194418771-194420134 (  658) GCAGACA  1 
chr4:187949064-187950284 (  133) GCAGACA  1 
chr4:28551555-28552067   (  326) GCAGACA  1 
chr5:26030068-26030561   (  432) GCAGACA  1 
chr9:100717755-100718640 (  721) GCAGACA  1 
chr5:42889751-42890200   (  112) GCAGACC  1 
chr5:1631677-1633578     (  659) GCAGACC  1 
chr1:63022236-63022899   (  271) GCAGACC  1 
chr1:145422500-145422973 (  394) GCAGACC  1 
chr9:115467142-115467740 (  530) GCAGACC  1 
chr5:192215892-192216710 (  760) GCAGACC  1 
chr1:219081387-219082016 (  227) GCAGACC  1 
chr8:146204384-146204931 (  532) GCAGACC  1 
chr3:27867137-27867730   (  500) GCAGACC  1 
chr5:175699668-175700559 (  383) GCAGACC  1 
chr5:175699668-175700559 (  169) GCAGACC  1 
chr2:13549674-13550110   (    3) GCAGACC  1 
chr10:16163587-16164029  (   26) GCAGACC  1 
chr6:33316145-33316610   (  139) GCAGACC  1 
chr4:73015174-73016084   (   95) GCAGACC  1 
chr4:187949064-187950284 (  700) GCAGACC  1 
chr6:46096750-46097545   (  156) GCAGACC  1 
chr5:6364326-6365060     (    5) GCAGACC  1 
chr5:34614975-34615456   (  303) GAAGAGA  1 
chr3:136847877-136848415 (  234) GAAGAGA  1 
chr10:90026893-90027725  (  415) GAAGAGA  1 
chr3:227184875-227185555 (  663) GAAGAGA  1 
chr10:10688276-10688994  (   29) GAAGAGA  1 
chr9:147573133-147573628 (   47) GAAGAGA  1 
chr7:148559197-148559711 (  420) GAAGAGA  1 
chr5:26688782-26689232   (  214) GAAGAGA  1 
chr1:151488587-151489277 (  424) GAAGAGA  1 
chr1:145422500-145422973 (   13) GAAGAGA  1 
chr1:152575548-152576607 (  256) GAAGAGA  1 
chr10:131082620-13108360 (  974) GAAGAGA  1 
chr8:74227184-74227927   (  237) GAAGAGA  1 
chr10:18959786-18960472  (  345) GAAGAGA  1 
chr4:37788899-37789687   (  170) GAAGAGA  1 
chr1:5494066-5494524     (  215) GAAGAGA  1 
chr1:5494066-5494524     (  197) GAAGAGA  1 
chr10:137601865-13760231 (  319) GAAGAGA  1 
chr1:267139386-267140262 (  411) GAAGAGA  1 
chr10:137669825-13767027 (  266) GAAGAGA  1 
chr8:106823618-106824392 (   48) GAAGAGA  1 
chr8:135575428-135576284 (   36) GAAGAGA  1 
chr8:122514570-122515344 (  734) GAAGAGA  1 
chr4:28350162-28350751   (  197) GAAGAGA  1 
chr9:144965339-144965817 (  124) GAAGAGA  1 
chr10:110322845-11032364 (  494) GAAGAGA  1 
chr6:160478479-160478917 (  281) GAAGAGA  1 
chr8:17320652-17321087   (   47) GAAGAGA  1 
chr10:4221854-4222556    (  426) GAAGAGA  1 
chr6:176549108-176549924 (  688) GAAGAGA  1 
chr8:159984825-159985281 (   40) GAAGAGA  1 
chr1:6244398-6244972     (  503) GAAGAGA  1 
chr4:55442211-55443074   (  312) GAAGAGA  1 
chr1:219788620-219789208 (  157) GAAGAGA  1 
chr1:219081387-219082016 (  342) GAAGAGA  1 
chr8:151123968-151124730 (  508) GAAGAGA  1 
chr8:151123968-151124730 (  358) GAAGAGA  1 
chr2:50031351-50031868   (  267) GAAGAGA  1 
chr2:184395396-184395938 (  297) GAAGAGA  1 
chr6:155499752-155500191 (  116) GAAGAGA  1 
chr2:241661502-241661960 (  298) GAAGAGA  1 
chr3:184694318-184695007 (  572) GAAGAGA  1 
chr3:184694318-184695007 (   46) GAAGAGA  1 
chr5:185902376-185902872 (   96) GAAGAGA  1 
chr7:122413650-122414861 ( 1175) GAAGAGA  1 
chr10:10095590-10096054  (  425) GAAGAGA  1 
chr1:41169799-41170442   (  154) GAAGAGA  1 
chr6:30926714-30927392   (  610) GAAGAGA  1 
chr1:305260241-305261322 (  489) GAAGAGA  1 
chr6:101323484-101324023 (  263) GAAGAGA  1 
chr2:183666459-183666897 (  324) GAAGAGA  1 
chr1:269884259-269884783 (  189) GAAGAGA  1 
chr3:232433908-232434492 (  394) GAAGAGA  1 
chr1:179564284-179564788 (  406) GAAGAGA  1 
chr8:28316070-28317213   (  459) GAAGAGA  1 
chr10:3757535-3758249    (  227) GAAGAGA  1 
chr4:8161796-8162626     (  204) GAAGAGA  1 
chr3:216785163-216785673 (  313) GAAGAGA  1 
chr7:12590292-12590928   (  435) GAAGAGA  1 
chr1:250768425-250769096 (  634) GAAGAGA  1 
chr10:144536166-14453691 (  647) GAAGAGA  1 
chr3:204469838-204470322 (  278) GAAGAGA  1 
chr9:128630994-128631515 (  404) GAAGAGA  1 
chr9:106210776-106211484 (  220) GAAGAGA  1 
chr8:179934576-179935074 (   99) GAAGAGA  1 
chr1:194418771-194420134 (  759) GAAGAGA  1 
chr1:194418771-194420134 (  252) GAAGAGA  1 
chr8:170188020-170188517 (  119) GAAGAGA  1 
chr3:206481024-206482067 (  945) GAAGAGA  1 
chr3:206481024-206482067 (  374) GAAGAGA  1 
chr2:130151161-130151721 (  404) GAAGAGA  1 
chr7:179495374-179496059 (  263) GAAGAGA  1 
chr3:157016148-157016715 (  505) GAAGAGA  1 
chr2:5442580-5443110     (  202) GAAGAGA  1 
chr5:26030068-26030561   (  312) GAAGAGA  1 
chr3:50425036-50425609   (  553) GAAGAGA  1 
chr3:231442118-231442947 (  642) GAAGAGA  1 
chr4:183577069-183577532 (  366) GAAGAGA  1 
chr2:17079913-17080370   (  204) GGAGAGA  1 
chr10:142937354-14293789 (  272) GGAGAGA  1 
chr1:290651127-290651935 (   22) GAAGAGC  1 
chr5:1631677-1633578     ( 1244) GGAGAGA  1 
chr2:111597394-111598312 (  801) GGAGAGA  1 
chr6:90318630-90319341   (   70) GAAGAGC  1 
chr7:40723802-40724339   (  348) GGAGAGA  1 
chr5:182013230-182014148 (  631) GAAGAGC  1 
chr5:16132879-16133731   (  626) GGAGAGA  1 
chr10:76274412-76275014  (  452) GGAGAGA  1 
chr2:182501372-182501939 (  320) GAAGAGC  1 
chr2:182501372-182501939 (  269) GGAGAGA  1 
chr1:303642810-303643449 (  271) GGAGAGA  1 
chr10:137669825-13767027 (  288) GAAGAGC  1 
chr2:177383163-177383847 (  424) GAAGAGC  1 
chr10:110322845-11032364 (  295) GGAGAGA  1 
chr4:231395550-231396014 (  154) GAAGAGC  1 
chr4:231395550-231396014 (  115) GAAGAGC  1 
chr8:170915000-170915490 (  432) GGAGAGA  1 
chr3:117430405-117430949 (  495) GGAGAGA  1 
chr6:168747359-168748148 (  108) GGAGAGA  1 
chr6:168747359-168748148 (   23) GGAGAGA  1 
chr6:168747359-168748148 (    4) GAAGAGC  1 
chr2:50332326-50332839   (  355) GAAGAGC  1 
chr2:50332326-50332839   (  187) GAAGAGC  1 
chr1:6244398-6244972     (  268) GGAGAGA  1 
chr5:221197406-221198144 (  126) GGAGAGA  1 
chr5:172181913-172182350 (  171) GGAGAGA  1 
chr5:172181913-172182350 (   52) GGAGAGA  1 
chr9:27725541-27726071   (  457) GAAGAGC  1 
chr10:2226567-2227384    (  304) GGAGAGA  1 
chr10:119913016-11991351 (  121) GGAGAGA  1 
chr2:241661502-241661960 (   91) GGAGAGA  1 
chr6:172366133-172366852 (  176) GGAGAGA  1 
chr5:175699668-175700559 (  551) GAAGAGC  1 
chr5:175699668-175700559 (  463) GGAGAGA  1 
chr6:166638511-166638990 (  259) GAAGAGC  1 
chr3:11033618-11034247   (   90) GGAGAGA  1 
chr1:277737299-277738628 ( 1106) GGAGAGA  1 
chr1:41169799-41170442   (   76) GGAGAGA  1 
chr1:71758302-71758821   (  198) GAAGAGC  1 
chr9:131489434-131489880 (  122) GGAGAGA  1 
chr6:141425243-141425931 (  476) GGAGAGA  1 
chr9:137517440-137517978 (  165) GGAGAGA  1 
chr5:63661233-63662056   (  163) GGAGAGA  1 
chr4:223369603-223370048 (  160) GAAGAGC  1 
chr10:10132075-10132768  (  376) GGAGAGA  1 
chr1:269884259-269884783 (  268) GAAGAGC  1 
chr10:92616880-92617367  (  225) GGAGAGA  1 
chr3:71628334-71629626   (  581) GAAGAGC  1 
chr3:232608125-232608713 (  245) GGAGAGA  1 
chr8:127644934-127645578 (  468) GGAGAGA  1 
chr4:52256877-52257360   (  262) GAAGAGC  1 
chr2:41045467-41046056   (  367) GAAGAGC  1 
chr8:170188020-170188517 (  128) GGAGAGA  1 
chr1:121018077-121018909 (  324) GGAGAGA  1 
chr7:179495374-179496059 (  355) GGAGAGA  1 
chr5:82171020-82171841   (  720) GGAGAGA  1 
chr1:292093877-292094364 (  140) GGAGAGA  1 
chr5:6364326-6365060     (  655) GAAGAGC  1 
chr7:179386476-179387608 (  119) GGAGAGA  1 
chr7:179386476-179387608 (   49) GAAGAGC  1 
chr9:100717755-100718640 (  728) GGAGAGA  1 
chr7:2076046-2076642     (  345) GGAGAGA  1 
chr3:34612118-34612567   (  372) GAAGAGC  1 
chr4:201842814-201843300 (  130) GAAGACA  1 
chr5:1631677-1633578     (  122) GAAGACA  1 
chr5:141255484-141256073 (  245) GAAGACA  1 
chr7:100332944-100333805 (  534) GAAGACA  1 
chr3:59758133-59758698   (   74) GAAGACA  1 
chr5:182013230-182014148 (   70) GAAGACA  1 
chr4:235533678-235534527 (  823) GAAGACA  1 
chr4:235533678-235534527 (  444) GAAGACA  1 
chr3:210503355-210503961 (   92) GAAGACA  1 
chr3:176471466-176472059 (  426) GAAGACA  1 
chr2:138366635-138367290 (  416) GAAGACA  1 
chr5:16132879-16133731   (  839) GAAGACA  1 
chr5:16132879-16133731   (  282) GAAGACA  1 
chr6:42760293-42760924   (  394) GAAGACA  1 
chr10:76274412-76275014  (   98) GAAGACA  1 
chr8:138778319-138778914 (  465) GAAGACA  1 
chr9:150533158-150534043 (  876) GAAGACA  1 
chr9:150533158-150534043 (  323) GAAGACA  1 
chr3:101039255-101039794 (  256) GAAGACA  1 
chr3:101039255-101039794 (  141) GAAGACA  1 
chr3:128791368-128791814 (   10) GAAGACA  1 
chr8:122514570-122515344 (  181) GAAGACA  1 
chr10:110322845-11032364 (  550) GAAGACA  1 
chr10:110322845-11032364 (  245) GAAGACA  1 
chr6:36688985-36689809   (  579) GAAGACA  1 
chr6:168747359-168748148 (  649) GAAGACA  1 
chr8:159984825-159985281 (  319) GAAGACA  1 
chr1:236020150-236020808 (    5) GAAGACA  1 
chr2:15527952-15528540   (  133) GAAGACA  1 
chr5:28637740-28638179   (  222) GAAGACA  1 
chr6:172366133-172366852 (  120) GAAGACA  1 
chr7:22384684-22385844   (  206) GAAGACA  1 
chr2:106144853-106145346 (  126) GAAGACA  1 
chr10:72370844-72371693  (  273) GAAGACA  1 
chr9:103798253-103799110 (    6) GAAGACA  1 
chr4:59939598-59940691   (  160) GAAGACA  1 
chr2:13549674-13550110   (  180) GAAGACA  1 
chr6:101323484-101324023 (  367) GAAGACA  1 
chr2:233500593-233501936 (  554) GAAGACA  1 
chr2:206484230-206484685 (   11) GAAGACA  1 
chr4:36623347-36624133   (  152) GAAGACA  1 
chr6:118989526-118990131 (  157) GAAGACA  1 
chr7:4812142-4812733     (  319) GAAGACA  1 
chr8:127644934-127645578 (  626) GAAGACA  1 
chr4:224055637-224056111 (  164) GAAGACA  1 
chr4:8161796-8162626     (  234) GAAGACA  1 
chr1:250768425-250769096 (  532) GAAGACA  1 
chr4:25519307-25520099   (  714) GAAGACA  1 
chr9:106210776-106211484 (  203) GAAGACA  1 
chr7:12682331-12684798   (  520) GAAGACA  1 
chr7:12682331-12684798   (  455) GAAGACA  1 
chr1:67862908-67863359   (  380) GAAGACA  1 
chr7:6242429-6243441     (  754) GAAGACA  1 
chr1:194418771-194420134 (  276) GAAGACA  1 
chr2:174019357-174019903 (  172) GAAGACA  1 
chr9:154583467-154583936 (  318) GAAGACA  1 
chr10:113651190-11365167 (  166) GAAGACA  1 
chr10:87544542-87545124  (  205) GAAGACA  1 
chr5:82171020-82171841   (  652) GAAGACA  1 
chr2:124420606-124421334 (  254) GAAGACA  1 
chr2:212775014-212775474 (  376) GAAGACA  1 
chr8:158306779-158307244 (  409) GAAGACA  1 
chr7:128441772-128442276 (  302) GAAGACA  1 
chr4:184571433-184571955 (  419) GAAGACA  1 
chr2:17079913-17080370   (   17) GGAGAGC  1 
chr3:211712132-211712878 (  456) GGAGAGC  1 
chr3:227184875-227185555 (  527) GGAGAGC  1 
chr7:100332944-100333805 (   88) GGAGAGC  1 
chr9:149521345-149521859 (  133) GCAGCGA  1 
chr5:192838027-192838519 (   99) GCAGCGA  1 
chr2:180418043-180418515 (  299) GGAGAGC  1 
chr1:47533071-47533585   (   39) GGAGAGC  1 
chr4:187128172-187128661 (  354) GGAGAGC  1 
chr7:115393490-115394138 (  620) GGAGAGC  1 
chr2:182501372-182501939 (  484) GGAGAGC  1 
chr9:22591491-22592491   (   83) GCAGCGA  1 
chr1:267139386-267140262 (  368) GCAGCGA  1 
chr7:102985740-102986371 (  624) GGAGAGC  1 
chr6:167916974-167917613 (   84) GCAGCGA  1 
chr3:188364993-188365694 (  608) GGAGAGC  1 
chr1:71114237-71115597   (  573) GGAGAGC  1 
chr1:28540887-28541670   (  586) GGAGAGC  1 
chr3:211550766-211551690 (  886) GCAGCGA  1 
chr1:41169799-41170442   (  278) GGAGAGC  1 
chr5:131298485-131298992 (  180) GCAGCGA  1 
chr5:224030937-224031751 (  791) GGAGAGC  1 
chr6:101323484-101324023 (  360) GGAGAGC  1 
chr6:145043082-145043915 (  175) GGAGAGC  1 
chr4:12984805-12985524   (  219) GGAGAGC  1 
chr7:4812142-4812733     (  379) GGAGAGC  1 
chr1:179564284-179564788 (   15) GGAGAGC  1 
chr10:144536166-14453691 (  477) GCAGCGA  1 
chr3:219217210-219217780 (  547) GGAGAGC  1 
chr7:2234323-2234875     (    4) GGAGAGC  1 
chr3:157016148-157016715 (    3) GCAGCGA  1 
chr2:5442580-5443110     (  275) GCAGCGA  1 
chr1:182407882-182408384 (  138) GGAGAGC  1 
chr6:95866717-95867618   (  339) GGAGAGC  1 
chr1:108133071-108133675 (  159) GGAGAGC  1 
chr10:10688276-10688994  (  288) CCAGAGA  1 
chr9:150736141-150736890 (  685) CCAGAGA  1 
chr5:26688782-26689232   (  149) CCAGAGA  1 
chr4:220756837-220757694 (  257) CCAGAGA  1 
chr4:183482020-183482909 (  522) CCAGAGA  1 
chr9:160979333-160979786 (  347) CCAGAGA  1 
chr3:2502984-2503438     (   76) CCAGAGA  1 
chr1:219788620-219789208 (  387) CCAGAGA  1 
chr5:185970227-185970662 (   31) CCAGAGA  1 
chr2:15527952-15528540   (  301) CCAGAGA  1 
chr5:139122524-139123225 (  176) CCAGAGA  1 
chr6:43565087-43565629   (   25) CCAGAGA  1 
chr8:180553606-180554153 (   55) CCAGAGA  1 
chr1:71114237-71115597   (  604) CCAGAGA  1 
chr9:18328475-18329117   (  368) CCAGAGA  1 
chr4:38279669-38280345   (  471) CCAGAGA  1 
chr4:38279669-38280345   (   66) CCAGAGA  1 
chr1:179564284-179564788 (   71) CCAGAGA  1 
chr7:161691526-161691963 (  135) CCAGAGA  1 
chr9:160792469-160792951 (  384) CCAGAGA  1 
chr9:151732532-151733252 (  629) CCAGAGA  1 
chr10:144536166-14453691 (  605) CCAGAGA  1 
chr1:194418771-194420134 (  430) CCAGAGA  1 
chr6:174202051-174203004 (  424) CCAGAGA  1 
chr2:124420606-124421334 (   94) CCAGAGA  1 
chr1:145422500-145422973 (   45) GCAGCGC  1 
chr3:48518261-48518922   (   21) GCAGCGC  1 
chr7:117270261-117270736 (  307) GCAGCGC  1 
chr4:139342413-139342960 (  227) CCAGAGC  1 
chr9:150736141-150736890 (  479) GCAGCCA  1 
chr6:167324773-167325341 (  255) CCAGAGC  1 
chr1:45455912-45457198   (  957) GCAGCCA  1 
chr7:178100828-178101264 (  430) GCAGCCA  1 
chr5:182013230-182014148 (  822) GCAGCCA  1 
chr2:180418043-180418515 (   16) GCAGCCA  1 
chr1:3975333-3975792     (   43) GCAGCCA  1 
chr1:242410820-242411552 (  261) GCAGCCA  1 
chr7:160219754-160220363 (  397) GCAGCCA  1 
chr2:3342968-3343479     (   83) GCAGCCA  1 
chr1:305530022-305530493 (  460) CCAGAGC  1 
chr3:2130305-2131011     (  478) CCAGAGC  1 
chr2:201093195-201093697 (  297) GCAGCCA  1 
chr3:2502984-2503438     (  155) CCAGAGC  1 
chr2:50332326-50332839   (  243) CCAGAGC  1 
chr2:211062404-211062877 (  424) CCAGAGC  1 
chr2:211062404-211062877 (  397) CCAGAGC  1 
chr2:71456301-71456781   (  265) GCAGCCA  1 
chr8:10056974-10057498   (  211) CCAGAGC  1 
chr4:34088568-34089174   (  534) GCAGCCA  1 
chr5:221197406-221198144 (  605) CCAGAGC  1 
chr1:71114237-71115597   (  282) GCAGCCA  1 
chr6:154796274-154796777 (  202) GCAGCCA  1 
chr5:220631368-220632029 (  314) CCAGAGC  1 
chr8:95243304-95243924   (  179) GCAGCCA  1 
chr9:46697492-46698167   (   38) GCAGCCA  1 
chr5:131298485-131298992 (  393) CCAGAGC  1 
chr4:59939598-59940691   (  566) CCAGAGC  1 
chr2:96531321-96532157   (   14) GCAGCCA  1 
chr4:223369603-223370048 (   93) GCAGCCA  1 
chr2:149093292-149094348 (  877) GCAGCCA  1 
chr5:28053689-28054412   (  588) GCAGCCA  1 
chr9:2943605-2944219     (  286) CCAGAGC  1 
chr7:6242429-6243441     (  512) GCAGCCA  1 
chr4:163668564-163669152 (   78) GCAGCCA  1 
chr10:113651190-11365167 (  451) CCAGAGC  1 
chr1:182407882-182408384 (  196) CCAGAGC  1 
chr7:179386476-179387608 (  216) GCAGCCA  1 
chr9:100717755-100718640 (  185) GCAGCCA  1 
chr6:20126259-20126966   (  260) CCAGAGC  1 
chr1:220877921-220878392 (  413) CCAGACA  1 
chr5:180347815-180348370 (  174) CCAGACA  1 
chr5:210103596-210104122 (   88) CCAGACA  1 
chr2:180418043-180418515 (  103) CCAGACA  1 
chr2:38764291-38765042   (  293) CCAGACA  1 
chr1:145422500-145422973 (  347) CCAGACA  1 
chr1:145422500-145422973 (  295) CCAGACA  1 
chr4:140594042-140594568 (  331) CCAGACA  1 
chr8:166237470-166238045 (   81) CCAGACA  1 
chr1:267139386-267140262 (  162) CCAGACA  1 
chr3:217593672-217594107 (  379) CCAGACA  1 
chr3:217593672-217594107 (  364) CCAGACA  1 
chr10:145589320-14558982 (   91) CCAGACA  1 
chr4:34088568-34089174   (  510) CCAGACA  1 
chr3:215319624-215320109 (  476) CCAGACA  1 
chr3:17654242-17654739   (  258) CCAGACA  1 
chr7:22384684-22385844   (  963) CCAGACA  1 
chr1:277737299-277738628 (  571) CCAGACA  1 
chr2:132260192-132260774 (  138) CCAGACA  1 
chr5:224030937-224031751 (  774) CCAGACA  1 
chr6:141425243-141425931 (  615) CCAGACA  1 
chr9:160943883-160944432 (  448) CCAGACA  1 
chr3:206580481-206581120 (  599) CCAGACA  1 
chr4:224055637-224056111 (  209) CCAGACA  1 
chr7:12590292-12590928   (  324) CCAGACA  1 
chr1:194418771-194420134 (  457) CCAGACA  1 
chr10:149508812-14950926 (  208) CCAGACA  1 
chr9:115960236-115960715 (  100) CCAGACA  1 
chr6:95866717-95867618   (  134) CCAGACA  1 
chr7:179386476-179387608 (  328) CCAGACA  1 
chr7:96354446-96355087   (  198) GCAGCCC  1 
chr3:227184875-227185555 (  626) GCAGCCC  1 
chr9:162171295-162171873 (  431) GCAGCCC  1 
chr6:86427188-86428006   (  622) GCAGCCC  1 
chr6:86427188-86428006   (   89) GCAGCCC  1 
chr3:221725044-221725832 (    6) GCAGCCC  1 
chr4:191934279-191934776 (  287) GCAGCCC  1 
chr1:63646512-63647037   (  186) GCAGCCC  1 
chr1:63646512-63647037   (   80) GCAGCCC  1 
chr1:71114237-71115597   (  260) GCAGCCC  1 
chr3:17654242-17654739   (   72) GCAGCCC  1 
chr10:121626474-12162737 (  460) GCAGCCC  1 
chr2:96531321-96532157   (   36) GCAGCCC  1 
chr5:161676979-161677531 (  124) GCAGCCC  1 
chr5:220373690-220374151 (    3) GCAGCCC  1 
chr4:8161796-8162626     (  738) GCAGCCC  1 
chr1:252618101-252619120 (   67) GCAGCCC  1 
chr4:46778903-46779711   (  140) GCAGCCC  1 
chr5:218344255-218344961 (  313) GCAGCCC  1 
chr2:21982312-21982772   (  425) GCAGCCC  1 
chr5:182013230-182014148 (  490) CCAGACC  1 
chr6:179011995-179012479 (  188) CCAGACC  1 
chr9:115467142-115467740 (  350) CCAGACC  1 
chr3:226102292-226102869 (  539) CCAGACC  1 
chr7:151348330-151349119 (  125) CCAGACC  1 
chr2:220937839-220938312 (  292) CCAGACC  1 
chr2:217536783-217537257 (  379) CCAGACC  1 
chr1:198113755-198114351 (  237) CCAGACC  1 
chr5:75265914-75266419   (  176) CCAGACC  1 
chr5:75265914-75266419   (   60) CCAGACC  1 
chr7:179386476-179387608 (   67) CCAGACC  1 
//

--------------------------------------------------------------------------------

--------------------------------------------------------------------------------
	Motif GMAGASA MEME-1 position-specific scoring matrix
--------------------------------------------------------------------------------
log-odds matrix: alength= 4 w= 7 n= 402395 bayes= 8.79835 E= 3.9e-396 
 -1548      8    225  -1548 
    14    152    -23  -1548 
   161  -1548  -1548  -1548 
 -1548  -1548    254  -1548 
   142    -46  -1548  -1548 
 -1548    132    173  -1548 
   113     70  -1548  -1548 
--------------------------------------------------------------------------------

--------------------------------------------------------------------------------
	Motif GMAGASA MEME-1 position-specific probability matrix
--------------------------------------------------------------------------------
letter-probability matrix: alength= 4 w= 7 nsites= 457 E= 3.9e-396 
 0.000000  0.181619  0.818381  0.000000 
 0.361050  0.492341  0.146608  0.000000 
 1.000000  0.000000  0.000000  0.000000 
 0.000000  0.000000  1.000000  0.000000 
 0.875274  0.124726  0.000000  0.000000 
 0.000000  0.431072  0.568928  0.000000 
 0.719912  0.280088  0.000000  0.000000 
--------------------------------------------------------------------------------

--------------------------------------------------------------------------------
	Motif GMAGASA MEME-1 regular expression
--------------------------------------------------------------------------------
G[CA]AGA[GC][AC]
--------------------------------------------------------------------------------


Time 656.48 secs.

********************************************************************************


********************************************************************************
MOTIF WWNWDMADAWVMAAAWVAWWHNAAAWAAAWWDDWKDWBAWVHAAAAAAAW MEME-2	width =  50  sites = 3230  llr = 16063  p-value = 4.3e-058  E-value = 4.3e-058
********************************************************************************
--------------------------------------------------------------------------------
	Motif WWNWDMADAWVMAAAWVAWWHNAAAWAAAWWDDWKDWBAWVHAAAAAAAW MEME-2 Description
--------------------------------------------------------------------------------
Simplified        A  42234463533575744655235665465554332332543454755554
pos.-specific     C  :1221312123212112221231211222111111113213222122222
probability       G  122122122221121131:1221211212122323224112112111111
matrix            T  54342123242212141133422123221333354442232322121223

         bits    2.5                                                   
                 2.3                                                   
                 2.0                                                   
                 1.8                                                   
Relative         1.5                                                   
Entropy          1.3                                                   
(7.2 bits)       1.0                                                   
                 0.8                                                   
                 0.5             * *                             *     
                 0.3 *    **    ** * ****  ***  **     *  *  * * ***** 
                 0.0 --------------------------------------------------

Multilevel           TTTTAAAAATAAAAAAAAAATAAAAAAAAAAATTTTTGAACAAAAAAAAA
consensus            AAAATCTTGACC   TGCTTACT TT   TTTAAGAAC TATTG  C CT
sequence               GCGG GT G     C C CT         GGG G    GCC       
                       C                                               
--------------------------------------------------------------------------------

--------------------------------------------------------------------------------
	Motif WWNWDMADAWVMAAAWVAWWHNAAAWAAAWWDDWKDWBAWVHAAAAAAAW MEME-2 sites sorted by position p-value
--------------------------------------------------------------------------------
Sequence name            Strand  Start   P-value                                   Site                     
-------------            ------  ----- ---------            --------------------------------------------------
chr1:277737299-277738628     -    518  2.72e-11 CCAGACATAA TTTTCGTTGACAAGATGACTTCAAATAAAAAAGTTGCCAACTACAAAACT TTATAACGTC
chr6:120949610-120950122     +     28  1.66e-10 TCAAACATAG TTTTGCATGACAAGATGATTTCAAACCAAAATATTGTCAACTACAAAGTT TCATAATTTT
chr3:23952421-23953204       -    402  2.87e-10 TCAGACATTG TTTTAGTTGACAAGATGACTTCAAATGAAAAAGTTGCCAACTACAAAATT CTATAACTTC
chr2:102935922-102936385     -    278  7.65e-10 TCAAACAAAG TTTTGCATTACAAGATGAATTAAAATAAAAAAGTTGTCACCTACAAAGTT TTATAACTTT
chr8:156994030-156994717     +    189  7.65e-10 TCAGGCATAG TTTTCGTTGACAATATGACTTCAAATAAAAAGGTTGTCAACTACAAACTT CTATAACTTT
chr7:132657453-132658184     +    385  8.86e-10 TCAAACATAG TTTTGCATAACAAGATGATTTTAAACCAAAATATTGTCAACTACAAAGTT TCATAACTCT
chr1:14477820-14478324       +     46  9.54e-10 TCAAATATAG TTTTACATGACAAGATGATTTCAAACCAAAACATTATCAACTACAAAGCT TCATAACTCT
chr6:120949610-120950122     +    175  9.54e-10 TCTGACGTAG TTTTCGTTGACAAGATAATTTCAAATGAAAAAGTTGTCAACTACAAAATT CTATAACTTA
chr6:100576188-100576869     -      1  1.19e-09 TCAAACATAG TTTTGCATAACAAGATGATTTCAAACCAAAACATTGTCAACTACAAAGTT           
chr1:208670304-208671231     +    313  1.19e-09 TCAAACATAG TTTTGCATAACAAGATGATTTCAAACCAAAACATTGTCAACTACAAAGTT TCATAACTCT
chr9:5599095-5599791         -    312  1.27e-09 TTTTGCAAAT GACCTCGGATCAAGAAACTATCAAAATAAAAGTTGTAGATCTCAAAAAGT TATGCAACTT
chr1:17253874-17254358       +     99  1.27e-09 TCTGACGTAG TTTTCGTTGACAAGATGACTTCAAATAAAAAAGTGGACAGCTATAAAATT CTATAATTTC
chr9:5599095-5599791         +    545  1.47e-09 TCAAACATAG TTTTGTATGGCAAAATGATTTCAAACTAAAAGGTTGTCAACTACAAAGTT TTATAACTTT
chr9:160470090-160470873     +    480  1.70e-09 TCAAACATAG TTTTGCATGGCAAGATGATTTCAAACCAAAACATTGTCAACTACAAAGTT TCATAACTCT
chr1:173775124-173775607     -    205  1.70e-09 TCAGATGTAA TTTTGATAGTCCAAATGATTTCAAATGAAAACGTTGTCAACTACAAAGTT TTGTAACTTT
chr9:160470090-160470873     +    628  2.59e-09 TCAGGCATAA TTTTCGTTGACAATATGACTTCAAATGAAAAAGTTGTCAACTACAAACTT CTATAACTTT
chr1:17253874-17254358       -    154  4.19e-09 ATCACGTAGG ATGAACAAATGACCAAAAAACCAAAATAAACTTTGTAGATCTTGAGAAAT TATAGAATTT
chr10:62808147-62808618      +      9  6.28e-09   AATTAACT ATTTGAGGCCGTAAATAAATTCAAACAAAAAGGTTGTCAACTACAAAGTT GAATAACTTT
chr6:19653479-19653949       -    326  6.71e-09 TAGATGCAAT TTTTGTGAGACAAAATGATTTGAAATAAAAAAGTTGTCAACTACAAAGTT TCATAACTTT
chr1:14477820-14478324       -    248  7.17e-09 ATCATGTGGG ATGAACAAATGACCAAACAACCAAAATAAACTTTGTAGATCTTGAGAAAT TATAGAATTT
chr7:132657453-132658184     +    533  1.21e-08 TCAGACGTAG TTTTCGTTGACAATATGACTTCAAATGAAAAAGTTGTCAACTATAAACTT CTATAACTTC
chr2:146863984-146864851     -    341  2.15e-08 TTCAACATAG TTTTGCATGACAAGATGGTTTTAAACCAAAAAGTTGTCAAGTACAAAGTT TCATAATATT
chr9:5599095-5599791         -    600  2.44e-08 TTTTTGAAAT GGCCTCGGGTAGAAAAACCACCAAAATAATAGTTGTAGCTCTCGAAAAGT TATAAAACTT
chr6:100576188-100576869     +     86  3.13e-08 TTTTTCAAAC TATCTCGGATGGAAAAACCACCAAAATAAAAGTTGTAGATCTTGAAATGT AATGAAACTT
chr4:46929125-46929792       -    271  3.54e-08 CAAATTGTAC TAGTGAAAACAAAAACGAAATCTGTAAAAAAAAATTGGAAACAAAAACTA TTTGCGTCTT
chr1:208670304-208671231     +    173  4.79e-08 TCACACGAGT TTTTCAATGATAAGATGATTTCAAATCAAAAAATTATCAACTACAAAGTT TCATTACATT
chr4:172125570-172126121     +    179  5.09e-08 ATTTTCAAAC TACCTCGGATGGAAAAACCACAAAAATAAAAGTTGTAGGTCTTGAAATAT TATGAAACTT
chr10:62808147-62808618      +    158  5.74e-08 TGAATGTAAT TTTTGAGAGTCGAGATGATTTCAAATAAAGAAGTTGTCAACTATAAAGTT TCATAACTTT
chr9:36993530-36994082       +    147  5.74e-08 TAGATTCAAT TTTTGAGAACCGAAATGAGTTCAAATAAAAAAGTTGTCAACTACAAAGTT TCATAACTTT
chr4:172125570-172126121     -     94  6.10e-08 TCAAACATAG TTTTGTATGGCAAGATGATTTCAAACCAAAACATTGTCAACTACAAAGTT TCATAACTCT
chr9:5599095-5599791         +    257  6.47e-08 TAAATTGATT ATTTAATGCACTAAATAAATTCAAACGAAAAGGTTGTCATCGACAAAGTT GCATAACTTT
chr4:172125570-172126121     -    234  6.47e-08 TCACACGAAT TTTTTAATGATAAGATGATTTCAAATAAAAAAGTTGACAATTACAAAGTT TCATAATATT
chr6:100576188-100576869     -    141  6.47e-08 TCATACGAAT TTTTTAATGATAAGATGATTTCAAATCAAAAGGTTGTCAATTACAAAGTT TCATTACATT
chr6:71366183-71366732       -    475  6.87e-08 TTTTTCAAAC TGTCTCGGATGGAAAAACCACCAAAATAAAAGTTGTAGGTCTTGAAATGT AATGAAACTA
chr8:156994030-156994717     -    452  6.87e-08 AAAAATCACA TTTTAAAGCAGTAAATTAATTCAAATAAAAAAGTTTTCAACTACAAATTT GTATAACTCA
chr3:23952421-23953204       +    347  7.28e-08 ATCATATGAG ATTAACAAATGACCAAACAACCAAAATAAACTTTGTAGATCTTGAGAAGT TATAGAATTT
chr9:160470090-160470873     -    395  9.77e-08 TTTTTTAAAC TACCTCGGATGGAAAAACCACCAAAATAAAAGTTGTAGGTCTTGAAATGT TATGAAACTT
chr2:146863984-146864851     +    571  1.10e-07 TTTTGTAAAC GACCTCAGATGAAGAACCTCTCAAAATAAAAGTTATAGATCTCAAAAAGT TATGCAACTT
chr1:208670304-208671231     -    228  1.16e-07 TTTTTCAAAC TATCTCTGATGGAAAAACCACCAAAATAAAAGTTGTAGGTCTTGAAATGT AATGAAACTT
chr9:5599095-5599791         +    405  1.23e-07 TAAAACATAT TTTTATATGATAATATGATTTCAAATCAAAAGGTTGTCAACTACAAAGTT AAATAAAATT
chr9:36993530-36994082       -     53  1.23e-07 ATTTGCAAAC TACCTCGGATGAAAAAAGTGTCAAAATAAAAGTTGTAGAACTTCAAAAGT TATTTAACTT
chr2:145791610-145792110     +    257  1.23e-07 TAAATTGACT GTTCGAGGTTGTAAACGAATTCAAATGAAAAAGTTATCAACTACAAACTT TCATAACTAT
chr7:132657453-132658184     -    300  1.30e-07 TTTTTCAAAC TATCTCGGATGGAAAAACCACCAAAATAAAAGTTGTAGGTCTTGAAATGT AATTAAACTT
chr7:182570274-182571409     +   1074  1.30e-07 ACAACCGTAC TTTTCATTGATAAGATGACTTTAAATCAAAAAGTTACCAACCACAAAATT CTTTAACTTT
chr7:132657453-132658184     -    588  1.55e-07 ATCATGTGAG ATAAACAAATGACCAAACAACCAAAATAAACTTTGTAGATCTTGAGAAGT TATAGAAGTT
chr8:156994030-156994717     +     41  1.73e-07 TCAAACATAG TTTTGTATGGCAAGATGATTTCAAACCAAAACATTATCAACTACAAAGTT TCATAACTCT
chr1:208670304-208671231     +    460  1.83e-07 TCAGACGTAG TTTTCGTTGACAATATGACTTCAAATGAAAAAGTTGTCAACTATAATCTT CTATAACTTC
chr7:132657453-132658184     +    245  1.83e-07 TCACACGAAA TTTTCAATGATAAGATGATTTCAAATCAAAAAACTGTGAACTACAAAGTT TAATTACATT
chr3:23952421-23953204       +    139  2.29e-07 AAAAATCACA TTTTAAAGCAGTAAATTAATTAAAATGAAAAAGTTTTCAACTAAAAATTT GTATAACTCA
chr3:23952421-23953204       +    634  2.56e-07 TTTTTCAAAC TATCTCGGATGAAAAAACCATCAAAATAAAAGTTATAGGTCTTAAAATGT AATGAAACTT
chr8:156994030-156994717     -    244  2.71e-07 ATCATGTGAG ATGAACAAATGATCAAACAACCAAAATAAACTTTGTAGATCTTTAAAAGT TATAGAAGTT
chr3:217593672-217594107     -    193  2.86e-07 TGATGGACAG ATTTAAAAATTAACAAGCAATAAATAGAGAAATGTTGGAGCACAGACATT TTTACTCCTA
chr1:277737299-277738628     +    604  2.86e-07 ATTTGAAAAT GACCTCAAATGTAAAAACCACCAACATAAAAGTTGTAGTTCTTGAAAAGT TATGAACTTT
chr9:160470090-160470873     +    340  3.02e-07 TCACACGAAT TTTTCAATGATAAGACGATTTCAAATAAAAAAGTTGACAATTACAAAGTT TCATAACATT
chr6:71366183-71366732       +    420  3.97e-07 TCACACGAAT GTTTCAATGATAAGATGATTTCAAATCAAAAAATTGTCAACTACATAGTT TCATTACATT
chr7:20294945-20295671       -    289  4.66e-07 GAAAACAATA ACTGACAGACAACCAGCAAATGAAAAAAATATAGCTTGTACAAAAACCTA AGGCATTTAT
chr5:181963244-181963730     +    139  4.92e-07 TTAGATGCAG TTTTTGAGAGCCGAAACAATTTCAAATAAAAACTTGTCAACTACAAAGTT TCATAACTTT
chr3:23952421-23953204       -    550  4.92e-07 TCAAACATAG TTTTACATGATAAGATGATTTCAAGCCAAAATATTGTCAACTATAAAGTT TCATAACTCT
chr6:120949610-120950122     -    230  4.92e-07 ATCATGTGAG ATGAACAAATGATCAAACAACCAAAATAAACTTTGTAGATCTTGATAAGT TATAGAATTT
chr1:28540887-28541670       +     45  5.19e-07 TATGGAAGTT AGGAGAAAATTAAAATCAAATCTAACTCAAAAAGTGTGAAATAAACGAGT GGTGGTGCAC
chr1:208670304-208671231     -    723  5.77e-07 AAAAATCATA TTTTAAAGTAGTAAATTAATTCAAATGAAAAAGTTTTTAACTACAAATTT GTATAACTCA
chr1:33689344-33689957       -    230  5.77e-07 TTCCCCAAAC GACCTCGGATGGAAAAACCACCAAAATGAAAGTTATAGATCTTGAAAAGT TATGAAACAT
chr6:120949610-120950122     -    434  6.08e-07 AAAAATCACA TTTTAAAACAGTAAATTAATTCAAATGAAAAAGTTTTCGACTACAAATTT GTATAACTCA
chr10:141597760-14159855     -    139  6.41e-07 ACACGAATTT ATGATGGAAAAAATATGCAATGAAAGGAAATGAATTGCATGCATAGAAAC AAAAAATCGC
chr3:23952421-23953204       -    689  6.41e-07 TCACACGAAT TTTTCAATGATAAGATGATTTCAAATCAAAAAATTATCAATTACAAAGTT TCATTACATT
chr7:182570274-182571409     -    697  7.12e-07 TTTTGTAAAC GATCTCGGATAAATAAACTACCAAAATAAAAGTCGTAGAACACAAACCGT TGTGTAACTT
chr9:160470090-160470873     -    683  7.50e-07 ATCATGTGAG ATGAACAAATGGTCAAACAACAAAAATAAACTTTGTAGATCTTGAAAAGT TATAGAAGTT
chr4:248925880-248926453     +    481  7.90e-07 TCTCATGCCT TGCTTGATCCATAAATAAAAACAATAGCATATTTGTTCAATAAGAAACAA AAATATACTG
chr2:146863984-146864851     -    191  7.90e-07 TCTGACGTAG TTTTCGTTGATAAGATAACTTTAAATCAAATAGGTGACAACTATAAAATT TTATAACTTC
chr5:37069858-37070321       -    356  7.90e-07 ATTTTCAAAC AACCTCGGATTGAAAAACCACCAAAATAAAAGTTGTAGGTCTTGAAATGT TATGAATCTT
chr2:218595174-218595771     +     76  7.90e-07 AGCAGAAAAA TGTAACACAATCACAAACTTGAAGAAAAATATTTTTTCAATGCAAAAAAC ATATGCATAA
chr6:71366183-71366732       -    327  8.33e-07 TTTTATAAAC TGTCTCGGATGTAGAAACTAATAAAATAAAACTTGTAGATCTCAAAAAGT TATGCAACTT
chr8:171323475-171324076     -    444  8.33e-07 CATGATGTTG TTCTGCCAAATAAGAATAAACCAAACGTAAGTAATGGCAAGAAAAAATAT TCAAAGCACA
chr4:130920448-130921043     +    135  8.77e-07 TTTTTCAAAC TGTCTCGGATGGAAAAACCACCAAAATAAAAGTTGTAGGTTTTGAAATGT AATGAAACTT
chr2:146863984-146864851     +    286  8.77e-07 TTTTCAAAAG ACCTTAGATGAAAAAACCACCAAAACAAAAAGGTGTAGGTCTTAAAATAT TATGAAACTT
chr7:182570274-182571409     +    788  8.77e-07 CTTCAAACGT ATTTTTATGACAAGATGATTTCAAATCAAACAGTTGTCAATCACAAACTT TTATAACTTT
chr4:130920448-130921043     +    283  9.23e-07 TTTTGTAAAC GGTCTCGGATGTAGAAACTATTAAAATAAAACTTGTAGATCTCAAAAAGT TATGCAACTT
chr2:146863984-146864851     -    479  9.23e-07 TCAAACATAT TTTAATATGACAAGATGATTTCAAATAAAAATGTTGTTAATTACAAAGTT CCATAACATT
chr6:100576188-100576869     +    234  9.23e-07 TTTTGTAAAC GGTCTCGGATGTAGAAACTATTAAAATAAAACTTGTAGATCTCAAAAAGT TATGCAACTT
chr7:132657453-132658184     -    152  9.23e-07 TTTTGTAAAC GGTCTCGGATGTAGAAACTATTAAAATAAAACTTGTAGATCTCAAAAAGT TATGCAACTT
chr10:62808147-62808618      -     64  9.72e-07 TTTTGAAAAC GACATCAGATGGAGAAAGTATCAAAACCAAAGTTATAGAACTTGAAAAGT TATTCAACTT
chr10:121626474-12162737     +    220  1.02e-06 AATGTGAGGA TTGTTCATTTGAGAAACATATAAAACATAAAAATTTGACAGTAAACAAAA AGGAAAAACA
chr8:107040716-107041300     -    286  1.08e-06 ACCGCTGTAA TTTATAAAGACAAAAAACTATAAAAACAGTAGAAGCTGGTATAGATTAAA GTAAAACGAA
chr7:179495374-179496059     -    501  1.13e-06 ATCAAAATGT GGCTAAAATTGAGAAAAAATAAAAAAAAATAGTAAGAGAAACATAAACCA AACTTTCCTA
chr1:277737299-277738628     -    658  1.25e-06 TCAAACATAG TTTTGCATGACAAGATGTTTTTAAACCGAAACATTGTCAACTACAAAGTT CATAACTTTT
chr1:291870925-291871481     +     19  1.25e-06 ATCACGTGAG ATAAACGAATGATCAAACAACCAAAATAAACTTTGTAGATCTTGAAAAGT TATAGCTTTT
chr9:150736141-150736890     -     68  1.32e-06 TGTGTATTGG TTTTTGAACTGAACAGGCTAAGAGTACCAAAAAGGTTGATGAACACAATC CATTTCTTAA
chr6:177738910-177740280     +    763  1.32e-06 TTGGAAATAA TTCAAAAAAGGAAAAGGAAAAGAGAAAAACAAAATTCCAATAATAATGAA AACCAAATAA
chr8:170022872-170023315     -    178  1.39e-06 TTATTTTCGC TTGTGAAAATGTAAATCACTTGGAAAAATAGAGTTGTTAAACTAGACCAA AATTAGTTTA
chr1:291870925-291871481     -    133  1.39e-06 TTATACGAAA TTTTCTATGATAAGATGATTTCAAATAAAAAAATTGTCAATTACAAAGTT TTATTACATT
chr6:120949610-120950122     -     83  1.39e-06 ATTTGAAAAC GATCTCGAAAGAAAAAACCACCAACATGAAAGTTGTAGGTACGAAAAAAT TATGAAACTT
chr8:171323475-171324076     -    513  1.69e-06 GCAAAAGTGA TGTTGTGCAGGAAAATAAAATTAAACTAAATGCAAGTGATGATAAAAAAA TGAATACAAC
chr9:22591491-22592491       +    227  1.78e-06 TGTATTGATA ATTTTGGCACCAACATAACATTAAACTAGAAAATGTGGACTACAAAAATT TATAATTTGT
chr8:122514570-122515344     +    675  1.78e-06 AAAAGTGTGA TGACTATGGAAAAAAGACATGAAATAGAGAAAGTTCAAATCACAAACAAT GAAGAAGATG
chr6:175993233-175993917     +    434  1.78e-06 TGTTCTTTTC TCGCAAATACAAAAAAGACACGGTAAAAATGGAGTACGATACCAGACGAA ACCTGATTTT
chr1:302408760-302409266     +    405  1.78e-06 TTTATGCTCT ATGTAGAAACACACAAAAAAACACACGTAATTAATATGAAGCAACACATC CCACAATACA
chr9:160470090-160470873     -    247  1.87e-06 TTTTGTAAAC GGTCTCGGACGTAGAAACTATTAAAATAGAATTTGTAGATATCAAAAAGT TATGCAACTT
chr5:37069858-37070321       +    301  1.87e-06 TTCAAACATA TTTTTTAGGACAAGATGATTTCAAATAAAAAAGTAATTAATTATAAAGAT TCATAACATT
chr7:25268711-25269189       -     22  1.97e-06 GCAAGACACT TACTGATTATGCGAAAGCAACAAAACCAACAGGTTTCATCCAAAACAAAA CTTCTGACAT
chr2:215433995-215434604     +     67  1.97e-06 CTTATGTTGA ACACACAAAGCCATATCAAAGAAAAGAAAATAAAAGGAAACATCAAACAT GCTCTAGTGA
chr9:149521345-149521859     +    395  2.17e-06 AAATACGAAT TGACGCTCGACAAACAGTTTTTCAAAGAAAACTTTGAGAAACAAAAAAAA TTGGCCAGTC
chr3:188364993-188365694     +     54  2.17e-06 TAAAGGGTTT TTTCACAGCCTCACAAGAAAACCCTAAAATCTAGTGTGAAAAAGACAGAT TGTCGGCTTT
chr4:172125570-172126121     +    327  2.28e-06 TTTTGTAAAC GGTCTCGAATGTAGAAACTATTAAAATAGAATTTGTAGATATCAAAAAGT TATGCAACTT
chr7:182570274-182571409     -    843  2.28e-06 TTTCAAACGA TATCGGATGAAAAAAAACCATTAAGATTAAAGTTGTAGGTATCGAAAAGT TATAAAAGTT
chr1:302408760-302409266     -    119  2.39e-06 GATTAGGATT ATCAACATTTCAAGAAGATATTAGAAAACTCATTGAATAATTACAACAAT ATATAAGAGT
chr2:145791610-145792110     +    405  2.39e-06 TTGATGCAAT TTTTGAGAGCCAAAATTATTTCAAATAAAAAAGCTATCAACTCTAAAGTT TCATGACTGT
chr2:124420606-124421334     +    199  2.39e-06 GGATGAATAT AATGAAAGTAGCACAAGATATACAAAGACACAGTGGCGAACTAAACATTA AATTGGAAGA
chr6:19653479-19653949       +    271  2.51e-06 TGTTTTAAAC GACCTTGTATGAAAAAACTACCAACATAAAAGTTGTAGATCTCTAAAAGT TATGAAACTT
chr2:1322610-1323176         +    192  2.64e-06 TAAAGACAAA TTGAAAAGATGGAAATGAAGCATGAAGTGTAGTTTATGTAACAAAAATAA AATTATTCAA
chr8:170022872-170023315     +    249  2.77e-06 CTAATTTCTC TTATAAAAATAAGAATCACTTGAAAAAATACGGTTGTCAAGCTAACCCTT TTATTGGAAA
chr5:37069858-37070321       +    154  2.90e-06 TAAATAGATT ATTTGAGGCACTAAATGAATTTAAATGAAAATATTGTCAACTGTAAAGTT GCATAACGTT
chr7:182570274-182571409     +    642  3.05e-06 TAAATTAATT ATTTTAGGTACTAAATAAATTTAAATTAAAAAGTCGTCAACTACAAAGTT ACACAACGGT
chr8:46132418-46132873       -    349  3.20e-06 TACGCTAGAC TACTAGATTAAAAAATAAAAATGCAAAAAAAAATGGTGAAACAAATTGGC TTACGGCTAA
chr9:106210776-106211484     +    448  3.20e-06 ACACAGTATA TTATAAATGACCATCTCAAAGGTAAAAAAAATGTAACGTTCCCAAAGAAA GAATTGAGGC
chr1:249155360-249156037     -     19  3.35e-06 ACTGTTCATC GTTTGAAAAGAAATAGAACATCAGAAATGTATAATACCAAACAAACACCC CCTAAATTAG
chr1:152575548-152576607     +    758  3.52e-06 TTATTGTGTA ATCCGAAGAAAAAAATCACATCAATTAAAAAAATAAACATGAAGCGTTCA CTCACCTTGT
chr10:1972942-1973501        +     96  3.69e-06 GTGTGTTCTA ATCTCCTTATCAAAAAAATAGCTTAGGAAAAAATGAATAAGTGCAACACA AATACACCAA
chr9:5599095-5599791         -    460  3.69e-06 TTTTTTAAAC GATCTCGGATGGAAAACCTACCAAAACGAAAGTAGTAGTTCTCAAAATTT TATTTAACTT
chr10:13554423-13554970      +    429  3.87e-06 TGGCGTCCCC GTCATCATGAGCAGAAGTCAGCAAAAGAGAGGGAGTGTGAACAGAGGAAT GAGAGGGGAG
chr9:150533158-150534043     +    793  3.87e-06 ACAATTTGCG TGTTGCAAGTACCACAGGTTTGAAACGAATATATGTCCATGAAAAAAATC CAACATTTCA
chr7:162552636-162553148     -    272  4.05e-06 TGTGTACACT ATATGCTGGAGGAGATAATAAAAAAAGAAAAATGTGTGCATCAAGCCATT GACCACCGTT
chr10:4221854-4222556        -    366  4.25e-06 CAAAAAGAGC ACTCCAACGAAGAAACGAAACGAGAAAAAAAAGGAAAGTACTCTACTACT CATTGTGGTT
chr9:143175224-143175799     -    209  4.25e-06 GTAAATTACT TGTTTGAGACCGTAAACGAATTCAAATAAAAAGTTGTCAACTACAAAGTT AAATAACTTT
chr3:27867137-27867730       +    329  4.45e-06 GACTCGACTA AAGCAAAGACGAAGATGCATGGGCAGAAATTTGGTGGGAACCAGGCGCTA CGACCGCGAC
chr7:913399-914177           +    559  4.45e-06 ATCCAAATAT TTTAAAAAATAAATATGAATTTAAAAATATATGTTTTATTACTAAGAAAT TCCTATACAT
chr6:43565087-43565629       -     52  4.67e-06 CTTGTTTCCT TCGGTTACGTCAAAAAAAACAGAAACAAAAAAGAAAAGAAAAAAAAGAAA ACGAAAGAGA
chr5:37069858-37070321       -    209  4.89e-06 ATTTGTAAAC GACCTCGGATAAAGAAACTACTAATATGAAAGTTGTAGATCATGAAACGT TATGCAACTT
chr4:130920448-130921043     -     50  5.12e-06 TCAAACATAG TTTTGCATAACAAAATGATTTCAAACCAAAATATTTCAACTACAAAGTTT CATAACTCTT
chr1:156208841-156209318     -    259  5.12e-06 GGTTTGGCTT TTGCCCCATAAAAGTCAAAAGCCAAATCAAAGGGTTGGATCAAGGAAACA ACTTTTTCTA
chr7:132657453-132658184     -    440  5.12e-06 TTTTGAAAAC GACTTCAAAAGAAAAAACCACCAACATTAAAGTTGTAGGTATTGAAGAGT TATGAAACTT
chr1:277737299-277738628     -    936  5.37e-06 TAATTTGATT ATTTGATACACTAAATGAATTCAATTGAAAAAATGTTGCCAACTATAAAG TTCCATAACT
chr9:119317360-119318678     -    125  5.89e-06 TTTCATAAAT ACGTACATGTGAATAAAGATTAAAAATAAAATAATAAACACTTAACAACA ATGATCATAT
chr4:25519307-25520099       -    615  5.89e-06 AAATTCGTTA GGCCTAAAAACTAAAAGACATGACAAATAATACATAAGAGATAAAAATCG GTATCGATAG
chr6:19653479-19653949       +    420  6.17e-06 TTTTGCAAAC GAACTCGGATGGGAAAAGTACCAAAATAAAAGTTGTAGAACTTCAAAAGT TA        
chr1:184487489-184487982     -     91  6.17e-06 TCACACGAAT TTTTTCATGATAAGATGAATTCAAATCAAAAAAATTATCAATTACAAAGT TTCAATACAT
chr10:143611968-14361255     -    342  6.17e-06 GACACAATAT ATATTTACATCACATAGAATTCTAAAAAAAATGTTTGAACCATAAAAACC ACAAGGTTTC
chr1:208670304-208671231     -    515  6.17e-06 ATCATGTGAG ATAAACAAATGACCAAACAACTAAAATAAACTTTGTAGATTTTGAGAAGT TATAGAAGAT
chr4:187951951-187952577     -    484  6.46e-06 CTTAGTTTTT ATGTGCATATTTAAATAAATAAAGATAAATCTAGACACATATACAAAACA CAAAACACGT
chr2:236629985-236630607     -    223  6.46e-06 AAAAAAACTT TCGCAAAGAGAATACTCCAATTAAAACAATATTTTGGAATGTTAAAAAAC TTTGAAAAGA
chr5:221197406-221198144     +    284  6.46e-06 AATAAACTGT ATGTATTGGAACAAAGCACACGCAAAAGAAAAATAATCAAAGTAACAAAA TCTAAAAGTA
chr1:277737299-277738628     -     90  6.46e-06 ATGGAAAAAC ACGTAAAGTATAAAAACCAAGGACAAATATATAATTACACTCCAAAACAG GGGCACTAGT
chr3:48518261-48518922       -     66  6.46e-06 GAGAAAATCC TTGCGGCGTACAGAAAGGCTTCGAAGCAATGGTGTTCCACCCAGAACAAG CTGGCTCAAG
chr3:2102266-2103054         -    310  6.76e-06 ATTACATATC TATTTATAGAAAATGTAAAATAAAATGTAAATGTGGTGAAAAAAAATCCA AAATTTGGCT
chr5:181963244-181963730     -     46  7.07e-06 TTTTGCAAAC GACCTCGGATGGAAAAAGTGTCAAAATGAAAGTTGTAGAACTTCAAAAGT TATTCAAATG
chr1:277737299-277738628     +    728  7.07e-06 ATTTTTAAAC TACCTTAGATGGAAAAACCACCAAAATAAAAGTTGTAGGTTTTGACATGT AATGAAACCT
chr2:29662049-29662600       +    328  7.40e-06 ATTTGTTTCC TGCTGCATGCGCACATGTTTTAAATAGATTGAATGTGCTTGAAAAGAAAA TGGATTGACA
chr10:128848634-12884920     -    394  7.40e-06 TTGAGATCGA TATACGAAAGAGAGATGAAAACAAAAGTAAAAAAGTGGTCCCAATCAAAC TGGTGGCATG
chr3:212031137-212031738     +    528  7.40e-06 TCGTATTTTC TTAAGGGAGCACAAATGAAAGCGAAAAACTAGTGGTCAAAAGACAATGAG ATTGTCAGTT
chr6:165491815-165492831     +    248  7.75e-06 CGAGTGGTCA AAGTTAAGCTAAAAAGGTAAACAAATTATATTTTGGAGTACCAAATAAAT CCTACATAGT
chr1:156750548-156751496     +    793  7.75e-06 CAGCAGAAGA AGAAAATAATGAAAAAAAAATAAAAAAAATACTTGTCTGAGCAGAATGCT ATATTCAGAA
chr6:168747359-168748148     +    455  7.75e-06 TAGTAGAAAT TTGTTCAATAGCACAACAAGCACACAAACTATAGAAGCAAGGCCAAAAAA AGTTAATGTG
chr6:34711920-34712363       -    153  7.75e-06 TTTTGGTGAT TGATGCCAACACAAACCAAAGCAAAATAAAAAGTATGAAATTATAACTAG TTTGCAATTG
chr1:14477820-14478324       +    192  8.11e-06 TCATACGTAG TTTTCGTTGACAAGATAACTTCAAAATGAAAAAGTTGTCAACTACAAAAT TCTATAATTT
chr9:18328475-18329117       +    249  8.48e-06 TACATAAATC TTATAGAATTCAGCAGAAAACAGAAAAAAAAAATTCTCACATTCACAATC CAAAAGAGCC
chr4:168931011-168931507     +    161  8.48e-06 AAGATCACAA GTTCACAAATCACAACACAACAAGTTCACAAAGATCGCAAGTTCAAATAC TCACATTTCA
chr10:142898798-14289924     +    246  8.48e-06 GTAACATTGG GTGTGCAACAGGACATCCATGGGCACACATTATGCTTCAGCAACAAAAAG AATGAAGTGC
chr10:18959786-18960472      -    460  9.28e-06 AGATCAACTC ATTTGATTCCACAAACCAAACAAAAAAAATAGGAGTGAGAAGATAATAAA CTAGTCTCTA
chr4:12984805-12985524       +     42  9.28e-06 CATGATCTAG ATAAGGAAAGCAAGAACCAATACAAAATATATCATGCAAAAATGAAAACT GCAATTGAAT
chr4:168931011-168931507     +      8  9.28e-06    TCTCAAT ATAACGATATCAAAATATAACAATATCACAATTATCACAAGTTGAAAACA TAATAAGTTC
chr5:82171020-82171841       -      5  9.28e-06 ACCCTGCCCA ATCGGCATCCGAATAACCAAGTAAATCAAAAGTGGATCCCCTAGGATACC AAAG      
chr2:212775014-212775474     +    266  9.28e-06 CCACCATAGA AAACGCATGACAAAAAGACAAAATGAAGAAAAATGGACTTACAACAAAAT ATCAACTCCA
chr1:303595020-303595579     -    164  9.70e-06 GGCCTTTGCA ACCCTCCTAGAAAAACGATTTGAAAAAAGATATAATACTTGAAAAAGAAA TAAAGACTAT
chr9:160470090-160470873     -    535  9.70e-06 TTTTGAAAAC AACCTCCAAAGAAAAAACCACCAACATGAAAGTTGTAGGTATTGAAGAGT TATGAAACTT
chr10:137601865-13760231     +    254  1.01e-05 AAGCATATCA TTCACGGCTGGAAAATGAATATGAAGAAAAAAAATGAGTAAAAAGACACT TAATTCTATT
chr8:156994030-156994717     -     96  1.06e-05 TTTTGAAAAC AACCTCGAAAGAAAAAACCACCAACATGAAAGTTGTAGGTATTGAAGAGT TATGAAACTT
chr4:172125570-172126121     +     39  1.06e-05 TTTTGAAAAC AACCTCGAAAGAAAAAACCACCAACATGAAAGTTGTAGGTATTGAAGAGT TATGAAACTT
chr10:143611968-14361255     -    102  1.06e-05 TGTTGATGTT TTTTCAGAAAGAAAATAATAACACACAAATTGCATTAGAAAAAAATTATA AAATTTTAAC
chr9:143175224-143175799     -     60  1.06e-05 TAGATTCAAC TTTTTAGAACCAAAATTAGTTCAAATAAAAAAGTTGTCAACTACAAGTTT CATAACTTTT
chr1:208519975-208520646     -     44  1.11e-05 TACCTTACAA TTTTGCTAGATACAAAGCATAAAAATAAATAATATATATACAAAAAATCC AGATGTTGAT
chr4:187951951-187952577     -    337  1.11e-05 TGAACAATAT TTTTGAACAAACATATACAATAACTTGAAAAACAAAAGCAAACAATCAAA TATGAAAACC
chr1:17253874-17254358       -     11  1.11e-05 TTTTGAAAGC GACCTCGAATGAAAAAACCACCAACATGAAAGTTGTAAGTCTTAAAAATT TATGAAAAAT
chr8:135575428-135576284     +    550  1.16e-05 ATTAAAAAGA ATGAGATATAAAGGATGAATTTTAAAGAATATTATTGGAGACAGAGAAAA TATAGATGAC
chr3:19294112-19294722       -    491  1.16e-05 AATAAATCAT ATAATCACACCAACAAGAAATGAATCAATGATGTGGCAAAGGCAAAATGA AGTCAAAGAT
chr9:132593191-132594032     +    753  1.16e-05 ACAGTTGCAA ACATGAAACACAATTTGCATACAAACTGAATATGTTTGAGCAAAACAAAA CTTGCTATAA
chr7:182570274-182571409     +    212  1.16e-05 CTGCCAAGTA TTACACTCGACAAAGACCATTCAATAAACAAATTATCGATGAAGAAGTCT TTGCCAAGTG
chr1:208670304-208671231     -     81  1.27e-05 ATTTTGTAAA CGTCTCGGATGTAGAAACTATTAAAATAAAACTTGTAGATCTCAAAAAGT TATGCAACTT
chr1:291870925-291871481     +    214  1.32e-05 TTTTGTAAAC GATTTGGGATGTAGAAACCATCAAAATAGAACTTTTAGATCTTGAGAAGT TATGCAACTT
chr5:222514907-222515726     -      7  1.32e-05 TAATATGATT TAAGGAAAATAAAGATCATATCACTAATACAAGTGTCCAACAACTCAACT GACATT    
chr5:185966392-185967080     +    255  1.32e-05 AGTGCATGGG AGAAAAAAAAGGAAAGGAAATGAAAAAAAAGGTGTGGTCTAGAACATCAT ATTTCTAGTA
chr3:27867137-27867730       -    524  1.38e-05 TCTCACTATA AACAGAATGACAAAAAAAAGGCTAAAGTAATGTTTCTCACTATGAACAAG CAACATAAAA
chr2:241661502-241661960     -    328  1.38e-05 CGAAACGCAC GTGACGAGAATAAGAAAAAACTGAAACAAAATTTGATGATATACTAGAGC TGACGTGACA
chr7:123252553-123253475     +    344  1.38e-05 GTTTATCAGA ATAAACACCTACAAAACAATTGCATAAAAATAAAATACATGTAAACACTA ACCGTGTAGA
chr8:171323475-171324076     -    239  1.38e-05 GAGCTTTTTA AATTAAATAAAAAAATAAAGCGAAAGGTTTGTGATGAAATGAAAAAAAAC GTTAAACAAT
chr1:14477820-14478324       -    387  1.38e-05 TAAAAATCAC ATTTAAAACAGTAAGTTAATTCAAATGGAAAAGGTTTCAACTACAAATTT GTCCATAAAA
chr5:193448130-193448587     -     99  1.44e-05 TACTTAAATT TCCATACGGCCAAAATCACATCAGACCGAAACAGGCAGAAAGCAAGCTAA GTTATATCCG
chr1:25560346-25561044       -    228  1.44e-05 AAGGATAACT TTTCTCAATTCCAAAAAAAAAAAGATGAGAAAGTTCTCTAGAGAAGCTGC GAAAGAATTC
chr6:177738910-177740280     +    692  1.44e-05 GAAAGCGTAA ATATGCAATTCTAGATACAAAAAATATCCAATCTGATCCAGAAACAAAAA AACTAAGAAG
chr8:106823618-106824392     +    170  1.51e-05 GATGAATCTA AGATACATATGCAAAACACATACACTAATTATTGTATGAATCTAATAAAA ATCTGAAAAC
chr1:277737299-277738628     -    783  1.51e-05 TCACACGAAT TTTTCTATGATAAGATGATTTCAAATCAAAAAATTGTCAATTACAAGGTT TCATTACATG
chr2:102935922-102936385     +    363  1.57e-05 TTTTTTAAAC GAGATCGCATGGAAAAACCACAAAAATAAAAGTCGTAGGTGTAACACCCC TGGTGTCAAG
chr9:119317360-119318678     +    177  1.57e-05 ATGTACGTAT TTATGAAAATCTACAAACAAGATAAAAAATAGAGTTGAGTATAAGTACCA GCATTTATCT
chr1:184487489-184487982     +    184  1.57e-05 TTTTGTAAAC GACCTCGGATGTAGAAACTATCAAAATAGAACTTGTATATCTTAAAAAGT TATGCAACTT
chr6:37964320-37964861       -     72  1.57e-05 TGTTTGGCTG ACGTAATGATGAAATTGTAAAGCCCAAAAAAATTGTATCAGAAAAAAAAC AAGGATATAA
chr8:138719586-138720223     +     12  1.57e-05 CATTTACACC GTCCACAAGTGAAGTGACAAAGAATCCAAGTGGTGCAGTACATAAGAACA TTTTACATTC
chr3:6112655-6113109         +    308  1.64e-05 ATGGTATTCA TATTGCATTTGGCAAAAAATGTTAAAACGGGTAATTTGAGGCCCAAAAAC CACTCGAAAT
chr1:208670304-208671231     -    368  1.64e-05 TTTTGAAAAC GACTTCGAAAGAAAAAACCACCAACATGAAAGTTGTAGGTATTGAAGAGT TATGAAACTT
chr3:111846458-111847091     -    583  1.64e-05         CA TGTCAAACTTCACAATAAAACAAAATTGACAAAAGATCACAAATACCACA AGTTCACAAT
chr1:108133071-108133675     -    542  1.64e-05 TTAAAAAATA ACATAAAGACTATAAGAACAATAAAAATGAATGAGTACATCAAAAAAGTC AAAACAAAAC
chr2:102935922-102936385     +    223  1.72e-05 TTTTTCAAGT GACCTCGGATGGAAAATCCACCAAAATGAAAGTTATAGGTCTTGAAAAGT TATAAAACTT
chr1:208519975-208520646     +    363  1.72e-05 CTAAATTGGA AGTTCCACTTAGATAGAAAAAAAAAATACTAGAATTTCATAAAGATAAAG TTAGCTTGAT
chr2:71456301-71456781       -     87  1.79e-05 ACTGAAGCTT TTGTTAATAAATAAATACATTGATAATACAGTGTGTGGCAAGAAAGCTAA TGACTTGATG
chr9:143175224-143175799     +      6  1.79e-05      CAAAC GACCTCGTATGATAAAACCACTAAAATAAAATTTGTATATCTCTAAAAGT TATGAAACTT
chr5:13290155-13290710       +      1  1.95e-05          . TTCCGAACATCACGAAAATTTTGGAAGAACCCGGATGGATAAAAATAAAA ACGACGTCGC
chr6:179906302-179907010     +    437  1.95e-05 AAAAAAACAA GGGCAATGGTATACATGACATTAGATAGAAAGATTGAATAGCACACATCA TGTTAACACT
chr3:101039255-101039794     +    322  1.95e-05 AAATGTCTCC AAGTCGTAGGCAACATGATTCGGATTCAAGTGATAGTGACGACGAAACAC TTATACTTGT
chr10:36622403-36623300      -    794  1.95e-05 ACAAACAATG TACTTTTGAAGCAAAAACAAATACAAAAGTAAGAAATGTAGCTCAAACAA TGATGTTATA
chr3:184694318-184695007     -    125  1.95e-05 TCACATAATC TTGCGATATCGTAAGAGACAAGTAATACAACGGTTTGGCTTAAAAAAAAG TACTCGAGTG
chr4:52256877-52257360       -    301  1.95e-05 CAGATCATTA TGATTAATCAGAACATGACTGGGTAAAAAGAAGTGATCAAGGGCACAACT TGCCTGGCAC
chr4:99090791-99091547       +    426  1.95e-05 CTTTGCCAAG TGCCAAATCTGTAAAACTCAGCAAAGTATTTTTTTAACAAGTAAAAAAAT CTTTGTTGAC
chr3:27867137-27867730       -    237  2.04e-05 AACACCAGCA GTGTGGAAAAATCACGAAAATCAGATACATAGTGTGCCAACATTACCCAA ATGCTGCTGT
chr4:12984805-12985524       -    100  2.04e-05 TGTAGAATCC ATGGTGATACACAAAACAAGTGTGATATGATAGTGGTGAAAAAATAAAAT TCAATTGCAG
chr5:218348865-218349475     -    276  2.12e-05 ATTGCATGGG TGGAAGAACAAAAATGGAATTCTGAAAAAAAAAGAAAGATATTGAAAAGA AAAATTGACT
chr1:25560346-25561044       -    387  2.12e-05 TTCCTGGGGA ATCTCAACTGCAACATAAAATAAAATCAATTAACACTGCTCACAAGAAGC ATATATATAC
chr4:37788899-37789687       +     52  2.12e-05 TGACCTTGTA ACTTGAATATAAAAAACAAGTCAAACTCATAACTGTGATGGTTAAGAACA CCTATACAAC
chr2:210332598-210333102     +    307  2.12e-05 CATTTTGATA ATTTTCAAGACAAAATAATAATAATACACAAATAGTCTCAGAAAATCATG AAATTCGACT
chr8:171323475-171324076     -     54  2.12e-05 TACTATTTAT TGCAGAAGAACTAAAACAAGAGAATCAAATAGGAGGTCCTGTTTAATTAC TATTAATTAC
chr9:5599095-5599791         +     34  2.12e-05 ACACTCGGCA AAATAAAAATCAGGAAAACCCCCAAAAACAGGGGGAAGCACCGCACCATC CAACACTGTC
chr3:2102266-2103054         +    724  2.12e-05 CATTTAATTG ATATAAAATAGTAAATGTACCAAGAAAAAAAAATTTGCCATTCAAAAATA AATGAATACC
chr4:3746594-3747159         -    374  2.12e-05 TAGTTGATAT TGACGGAGGGGTAAATTAAACCAAAAATAATTTAAGACAATTATATAAAC ATCGTCTATA
chr9:159831307-159831926     +     77  2.12e-05 AAGAAAGTCA TTTTCGGCGGCAAGAACAACCGAAAATAAACTTTATGGCGCCGAAAATAA ACGAACTAAT
chr7:40723802-40724339       -    217  2.22e-05 CTAATTTTCC TTGTGAAAATAAAAAACCCTTCGGAAAATGAGGTTCCCAAACTAGCCCTT AGAAAGAAAG
chr1:47533071-47533585       -    105  2.22e-05 CAAGACAGCT GAGCGGACAAAAAAAAAAGAACAAAGAAAAAAGGGAGAAAGGGGAGCAAC ATTTCCGCTT
chr1:143508695-143509498     +    217  2.22e-05 ACGGGAAATC TTTGGACAAAAGAAAAGATAGCACATACATTGATAAGCTGCTACACACCA AGTGGAATCG
chr2:146863984-146864851     -    626  2.22e-05 TAAATTGATT CTTTGAGGCAGTAAATGGATTCAAATGAAAAGTTTGTCAACTATAAAGTT GCATAACTTT
chr7:91007183-91007943       -    329  2.22e-05 AGATCTGAAT TTTTGCAGAAGGGAAGGACAACAACAAAAATGCATCACTTATTAGAAACA AAATATATGT
chr7:159881082-159882024     -    489  2.31e-05 GGATACTTTA AAGGAAGATGGAAAATAAAAGCTTGACCCAAATTTTAGAACAAAAAACAA GCTCCCTCTC
chr10:61216655-61217803      -    984  2.31e-05 TCTGATAACA TTAAAGACATCAAGAGCCAAGTAAAGAAGGTGAAGGAGCAGTATGACAGG TACAATGTGC
chr3:226102292-226102869     +    254  2.31e-05 AAGAAGTCAA AAATCGACAAAAAAATGCAAGCAAATAAATGACATGGGCGGTTTTAAAAA TAGATAGTAG
chr1:47792455-47793371       +    597  2.31e-05 TTGTAGAAAA TCATCAAAATACAATTAAATTCATAAAAATATTGTAGGGTCGACCAAAAA TTACAAATAA
chr4:81329691-81330629       +    788  2.31e-05 ATGACAGTAT ATTTTGGAATCCAATGAAACCGGAAAATAAGGTTTGAGATCAAAGAAAGA TTATGATAAA
chr9:36993530-36994082       -    202  2.31e-05 TCCTAAATTT TTCGAGTTTTTCAAACAAAATCACCAAAATAAAAGTTGTACTCTAAAAGT TATGAAACTT
chr10:132815180-13281586     +    586  2.41e-05 TAACATTAGT TAGCCAAATCAAAAAAAAATATTATACAGAAAGTGGAGACAGTCAATAAA AAATCTTAAG
chr4:28350162-28350751       +    364  2.41e-05 AGGTGCATTA TGTTTCACAAAAATATGATTAATAAAAAGAAAAATTACAGTTATATAACT TATATTTGTA
chr6:172366133-172366852     -    238  2.41e-05 GTAGAAAAAG ACTTACACACCACTAGCCAATGAACAAAGAAAAAGATGAAAGCACACCGA TAACTCTAAA
chr5:185966392-185967080     +      7  2.41e-05     CGAGAA AACACAAAAGAGACAAAAAAAAAAAATAGCAGCTGTAGGATAGCAACACC CAGCAAGTAC
chr8:106823618-106824392     -    513  2.51e-05 ACCCATTTAA GTGGCAAAGGCTAGATAAAAGCCAAATTAAAGTTATCGAAAGCAATCAAA TCTTAGTCCC
chr4:46929125-46929792       -    438  2.51e-05 TTTCATTACG GTCCGTTTGTGAAAAGAATAGAGAACCACAAGCGGTCCGATACAAAAACC GCTTGTGATA
chr1:184487489-184487982     -    239  2.51e-05 TAATTTGATT ATTTGAGGTACTAAATGAATTCATTTGAAAATATGACCAACTATAAAGTT GCATAACTTT
chr5:46671385-46672031       +    513  2.51e-05 GCCATGTACC AGCAAGAAATCTAGATGACACAAAACCGAAAATTTAGATTTAAAAAATAC AACAATGGAA
chr8:178042518-178043451     -    638  2.62e-05 GGGTACTTTG TTTAAATGCTAGCAAAATATTGAAAAAGATAAATTTACAATGAAAAAACA CAATAATTAT
chr10:137616027-13761649     +     36  2.62e-05 GCAATTCATT TTGTACAGGAAAACCTGGAAGCAAAGAAAAAAAACCTGCGTTCAAAAGGA GAAGTTTAGA
chr6:89057849-89058354       +    132  2.62e-05 CTCAATGTTT GGCCTCAGTTGCATAAAAAACTAGAGTAATGGTTATGGTATCCAAACACC CTCTATAAAA
chr8:14322206-14322680       +    387  2.62e-05 CATTTTTAAA CTAAACAGTGACAAAAAAAATAGAACAGATGGAGTAAGATATAAAAGACT TGATGTATTG
chr4:73015174-73016084       -      7  2.62e-05 TCCTTTGGAT ATTTAGGCATCCTAATGCATAAAATAAAAACAAGTAATGACTAGAAACCT GCTGGA    
chr2:217791607-217792218     +    535  2.62e-05 AGCTACTGCG TAGTACTAAAACATAAAATACACCAAAACAACAGTGACACCAAGAAAGTG AACTATTTTT
chr9:119317360-119318678     -     55  2.73e-05 TACTCAAAAA TCCGCTAGAGAAAAATAAAAGAAAATAAAAATTAGAAGATAAGCCATAAA GTTAAGAAAC
chr3:188364993-188365694     +    228  2.73e-05 TAAAAAAAAA ATTAAAGCATCCAAAAAATACAAAAATAAGTAATCCTTATCCAAAAATGT ATAGGCGATG
chr4:36623347-36624133       +    620  2.73e-05 TAGTAATTGT TTGAAAACGCAAACATGGACTTAATAGACATATTTTGGATCTTAAAAGTA AGAATTGTAA
chr7:40723802-40724339       +    283  2.85e-05 TTAGTTTATT TTTCGTTAGAAAATTGGAAATCCCATGAAAAAATGGGGATGCCAAACTAG CCCTGAAAGA
chr9:134381930-134382620     +    623  2.85e-05 AATTGAATTT GAGTGGAGAAAGAGAACAAATGAAAATAATTGTTTCTCCTAACACTTAAA AGCTGTAACA
chr6:109952349-109952826     +      7  2.85e-05     ATACAT ATATGCAAACCAACAGACTGTTAATCTAAAATAGTATTTACTCAGAAAAA TATATATTTA
chr1:303642810-303643449     +    386  2.97e-05 TCTCCACATG AGACCCAGAGTGAAAAAAAATCACTAAAACATTAACTACCCTAAAAACAA CAGATCTATT
chr3:2130305-2131011         +    616  2.97e-05 TCAATACGAC ATAAAAATAGATCAAACACAGAGAAAACATAGATTTAATATAAAAACACC TCCAAAGTGA
chr4:168033382-168034599     -     77  2.97e-05 ATTAATCAAA GTGTAGATAACAAGATACAAGTCGAAGCAACAAAGGACAGCTTCCAAATC TTTAACAGAT
chr1:277737299-277738628     +    879  2.97e-05 TGTAAACAAC CTAGTCGGATGTAGAAACTATCAAAATAAAACTTGTAGATCTTAAAAAGT TATGGAACTT
chr4:52256877-52257360       -    432  2.97e-05        TGT ATCTCTATACCCAAATCCACATAAAGCAATAGCAGGTACTACCCAAAAAT TCAGTGGTAA
chr4:168033382-168034599     -    181  3.10e-05 GAGCAAGAAT AAAAAGATATCCAAATGGCAGTGGAAAGATGATTTTAAGAAAAAAAAAAT CTGCAGGGAA
chr3:2102266-2103054         +      4  3.10e-05        TTA ATCTGAATTCGAATATAGATCCAAACATCCTTGGATACGAATAAAAAAAT GGAGAGTTCG
chr5:26688782-26689232       -     40  3.23e-05 ATACCTAACC ATACAGAACAAGCGAAGACTCCAAAATAATTAGGTCACATCGCATAAAAC ATTTTACAGT
chr3:45038461-45039321       +    667  3.23e-05 TGAAGAAAAG TACTACAAATAGCAAGAGAAACACATATAATCATTTAGAAGCACACAATA CATAAAGCAA
chr8:171323475-171324076     -    320  3.23e-05 GACAGAGGTT TTTTTAAAAAATAAATAAAGCGAAAGATATGTGAATGGGTCATGAAAAGT GAAAAAAATA
chr5:217264755-217265408     -    266  3.23e-05 CCCACCAAAA AATATAAGAAGGAAATTAAACCCAACCCATATTATTAACTCTAAACCAAC CCATAATTGG
chr7:12590292-12590928       +    516  3.23e-05 ATTTGTTGCC GTCCTAATGGAAAGATTCATCCGAATACATTTGTGATGATAAAAAATTAC CAATTTGTTT
chr10:4182996-4183636        +    242  3.36e-05 TTATATCTTT TTCTTCTTGCCAACACACATCACAAAGAAAATATTGCAAAACAAATGCAG GATAACACAC
chr9:119317360-119318678     -    641  3.36e-05 AGACCAAATC GTTAATCCAACACCATCTATCCAAAAAAATCTTAAGGCATCCAAAAAAAT ACAAAAATAA
chr2:218423043-218423741     +    386  3.36e-05 ATAAATGAAA TTTAGCATATCATAACAAAAAAACACAAAAAATGCTATAAAGTAAACACG TGTGGCTTCA
chr7:134543472-134544400     +    253  3.36e-05 GACATCATTC TACCAACAACAAAGATCTCAGTAATATAATCGTTTAAGCGGAAAAAAAAT AAACCAAGAA
chr6:30926714-30927392       +    210  3.36e-05 CGAAATATCC TTATCAAGAGCCATGTCAAACAGAACAGGGAATTTAACAGCTAAAGGACA ATCACCAATC
chr6:33316145-33316610       -    264  3.36e-05 CAACAAAAGA ACTCCTAAGGGACCATAACATGAGATAACATAAGGTAAAAATTCAACCAA AAAACTGAAA
chr3:231442118-231442947     +    318  3.36e-05 CATGTCTAGA AAAAGGAAAAAGCAAAACAAGTAGAAGTGAGTAGGGTCAACAAGATTACA AGTGTGACGA
chr4:160183768-160184468     -    181  3.50e-05 TTATACTATT AGCTACTAACCAACAAAATTTAAACTGAAAACTAGTTTGTACATAAAGAA ATAAATATGA
chr6:46096750-46097545       +    617  3.50e-05 AAGCAAATTT AAGTTCATTTCGAAAGGAAAACAACTCATAGTAGTGCAAAATAGAGAAAA CAAAAACTTC
chr1:151488587-151489277     +    625  3.65e-05 AAAGGACCCT ACACACCACACGCAACAAAAGCAAATCATATAAATGAGCACCAAAACAGA ACTGGCAAGC
chr5:139122524-139123225     -     78  3.65e-05 AAAAAGTACG AAAATGAAGAACAAGGAACCGATAAAAAATAAGGGTAAAACAAGAAACCG AGACGAAAAA
chr9:143175224-143175799     +    138  3.65e-05 AAATTTAAAA TTCAAATTTTACAAACGACCTTGGATGAAAAAAGTGTCAAAATGAAAGAT GTAGAACTTC
chr2:13321620-13322427       -     99  3.65e-05 TTACTATCCT ATGCACATACCCAAGAGAAAAAATAAACCAGTTGAGTCACCCATATCTAC TTGTGGGTAT
chr3:50425036-50425609       -    342  3.65e-05 GCTTTGGCTT TTGCCCCTCTAAAAGTCAAAAGTCAACCAAAGGGCAGGATCCAGGAAGCA GCTTTTTCTA
chr5:192215892-192216710     -    505  3.80e-05 TCGTACAAAG ATTCAGAGCCAAAGATCCCCCTAAAGGACAAAAGATTCGCCCAAGACAAT ATTCTGTCCC
chr10:143739920-14374049     +    471  3.80e-05 TAATTACTAA AAACGAACTTCAAAAACCAAACCGAAAAAATCGGTTAATCGAAAAACCGA AAAATCGGTT
chr6:100576188-100576869     -    583  3.80e-05 GTCGAAAAGC ACTCGATAAAGAAAAACACTCGGCAAATTAAAAATCGAAAAATAAAAAAA AACAGCAAAA
chr7:12590292-12590928       +    180  3.80e-05 ACACATGTAA TCTATATAGAGAAAAACACTTTAAAACAATAGAATACGATACGGATTAAA GCTAAGCGAA
chr1:303109593-303110049     +    226  3.80e-05 TTTGGAGCCC TCCAAACCAGCCCCAAACAATAAAAACAAGGCATTAAGCAACACAGCAGT CCATAGACCA
chr5:16132879-16133731       -    441  3.96e-05 TATAGACTAA ATGGAGAGTGAACCAAACTATCAAAAAATAGAGAGCAAATGTGGAAAGAT ATAGAGCCAC
chr9:41994554-41995172       -    113  3.96e-05 TGCTTCTCAC TCGTATAAAAAAACATGAAAGCAAGAGACCATTTTTTTAAAGAAGACCAC ACAAAAAAAT
chr5:139122524-139123225     +    390  3.96e-05 AAATAGGGAA AATTAGAGTTTAAAATAAACAATATAGGCATTGTGGACAACAAACAAAAA GAAAAAACAT
chr1:277737299-277738628     +    294  3.96e-05 AGGGACAAAC ATATAAAGATCTAAAAAACATAGGCAAATATGTAATTACACTCTAAAACA ATGATACTAG
chr2:146863984-146864851     +    425  3.96e-05 ATTTTCAAAC AACCTCAGATGGAAAAACAACCAAAATAAAAGTTTAGGTCTTGAAATGTT ATGGAACTTT
chr8:17942098-17942565       +     76  3.96e-05 TGCCCGTGCG TTGCGACGGCACACAAATTATTCATGCACAATGATTACATAAAAACAAGT AACATATTAT
chr1:33689344-33689957       -    376  3.96e-05 ACCATGTTGG ATAAGCAAATGATCAAACAATCAAAATAAACTTTGTAGACTTAAGAAGTT ATAGAGCTTT
chr2:217791607-217792218     +    250  3.96e-05 ACAAAAGTTT TTGTTCATATGAAGCACATAATCCACATGAAGAGGAAATAACAGAAAAAA TGTCTACATG
chr5:13290155-13290710       +    439  4.12e-05 ACTCAATCAA AGATCCAAATCAAACAAGTATCATAAGAACAAACATTGAAGCACACAAAT ATTTACGAAA
chr1:290651127-290651935     -    233  4.12e-05 GATGCATTTT ACTCTTTAATAAAAATAAAATTTATATCAAATGTGCTTCACCAAAAATAA CTTGGTGTAT
chr4:183482020-183482909     -    685  4.12e-05 AATAAAGTTG AAATGCATGTCCAGGAAAACATACAAAAAAGTTTGTGGGTTCACAAGAAG TCAAGACATC
chr8:98369523-98370063       +    252  4.12e-05 TGTTGAAATC TGTTGAAAATGTCAACAAAAATAAAGAAAATGTGGAAACACAATAGAGAG GTTGCATGAT
chr1:184487489-184487982     +     35  4.12e-05 TTTTCAAACT ACCTCGGATGGAAAACCCACCAAAATAAAAATTTGTTGGTCTTGAAATGT ATTGAAACTT
chr3:2102266-2103054         +    149  4.12e-05 AAATACAAGT TTATAGATAGTCAAAGCAAACTTAAATCAAAGTAGTTCCCCATGGTCCAA TATCGAAATT
chr1:199070017-199070460     +    394  4.12e-05 GTCGAAAAGC ACTCGGCAAAGAAAAGCACTCGACAAATTAAGAATCACAAAAAACTCAAA A         
chr5:206242969-206243626     +    343  4.12e-05 ATATCCTTAC AGACTCCGATCTAGAAAAACCGAAAACAGTTCTGGAATTACAAAAAAAAA TCAAAAATGT
chr2:174852371-174852929     -    351  4.29e-05 TATCAATTAC TCCCTCTGTCCCCAAAAAAAATGCAATTGTAGGTTTAGAACAAGTCAAAC TTTCTTAAGT
chr6:77212103-77212594       +    219  4.29e-05 CACATTCTTT TTGCCAACCTAAACATGCAACAAAAAGAAAAGTTAAATGAATTGATTAGT GCTATTCATG
chr5:163696892-163697340     -    216  4.29e-05 GACTATTTGC AAAAAGACTTTGAAAAGAATTTACAAAAGAATTTGCAAAAACAAAACATG TGGTGCAAGC
chr5:224030937-224031751     -    372  4.29e-05 AAATTTCAGA AATTCTAGGTCAAAACCAAATAGATTTAATATTTTTAAAACAAAAAATGA TATAGTTTAT
chr5:42889751-42890200       -    136  4.47e-05 CAATATTTGG AGATAACGCTGCATATGCAATGACAAGAACAATTGAAAACCAATACAGAG TAAGATTGAA
chr6:71358133-71358843       +    511  4.47e-05 TACTAGTTTA TTTTTGAACTAAATACGCAATAAATAAAAAAGAATTGCTTGACATACACG CGATGCCATT
chr5:98809204-98809867       +    472  4.47e-05 TAATCCAAAT GGGCAAAGATGAAGACGATATTAAAATCGTAATAAGTGAAGATGATTAAG GCATGGAGGC
chr1:64060492-64061055       +    252  4.65e-05 CTTAATTTTT ATGTTCATATTAAAATGAATGATGATGAATCTAGACACGTATAAAACACG TATATCAAGT
chr6:167324773-167325341     +    263  4.65e-05 ACCCAGAGCA AAGACCATGTAATGAGGACACCCGCAGAAAATGGATTGAGGTCGAGCAGA CTAACCTGTC
chr1:45455912-45457198       -     26  4.65e-05 ATCATGTCAA TATCAACTAATAATAGAAAAAAACAACAAAATGTGTTCTCCTAGGGCCCA AAGAATTGTC
chr3:235167004-235167443     -     71  4.65e-05 GAGGAGGCCA GGAATGAAGGGAAGCGGACTCTAAAAAAATAAATGAGCAAACATATAAGG GAATATATAT
chr3:19294112-19294722       +     60  4.65e-05 GGTTGTTGTA TTCTAAACACCCAAAAACTTTTTATAAACTAGGATGGGGCTTCAACTCCC CCTAAAAGGA
chr6:109952349-109952826     +     72  4.65e-05 ATTTATGTAG TAGTAGTAGTTAATAAACAGCAACATAAACATTTATACATGACTAAAACA AAACATGCAA
chr6:165491815-165492831     -    412  4.84e-05 AAAAAGATAA GGGCCCAAAGCCCCAAACATTGAGATTGCCTTAGGGTCCTCCAAAACCTA GAGCTGGCCA
chr5:181963244-181963730     -    194  4.84e-05 TTTTTCAAAT GACCTCGTATTATGAATCCACAAAAATAAAAGTTGTAGATCTCTAAAAGT TATGAAACTT
chr5:16132879-16133731       -    113  4.84e-05 AAAAAAATCT AGAATCTCAACCAAAAAACACTAAAACTGAATAGATTCCTAAAAATCTAC ATATTCTTCT
chr9:36769693-36770128       +     86  4.84e-05 AATGACAATT ATTTAGAAACAAAAAAAGAAGAAAAGCAAGTGAAGAAGTGGGTAACACCT GAATTTGGTG
chr10:1972942-1973501        +    197  4.84e-05 TTAAGAAATA TACTTTACAGAAAAAAGAAAAATATAAAATAAATACATAAACAAAATACA TGATTTCTAT
chr1:28540887-28541670       +     97  4.84e-05 AAACGAGTGG TGGTGCACCTTAAAATCAAATCTAACTCAAAAAGTGCAAAATAAATGAGT TGGGGGTGTT
chr4:40618082-40618684       +    425  4.84e-05 AGGCCAGTAT GTGCACTTTAGCAAAGTAAAACAAAAAATATTTAGGACATCTGAAGTAAA TACTGAAACA
chr6:86428535-86429125       +    261  4.84e-05 GTAAAAAATC AATTTCCTGCTGAAAGGAAATAAATTGGCATGCATGAAAACCAAAAAAAT CTAATTTAAA
chr2:17079913-17080370       +    110  5.04e-05 GCCAACCAAC TCATGGAGGCCGAAAAAACAATAAATAAGAACATTCAACATCAAAGCTAA TGCAGCAGAC
chr4:160183768-160184468     +    433  5.04e-05 TTCAGCTTGT ACATAGAGAAACGAAATAAACAAATCTAAAAAGTTGGCAATTCAGGAAAA CATAATACTA
chr6:94204545-94205047       -    438  5.04e-05 TTGCATCTAG AAGTTAAAGCAAAAATGACTAAAATTTAGTCACTTGGAAACTAAAAATAT AAACAGAATG
chr1:70047257-70047865       -     59  5.04e-05 GGAGGGGAAA ATATTCATGAAGAAGGCAAGCATGAAGAAAAAGAATTGAAAAAGATAGAA TCTTTGGTCT
chr4:207765648-207766111     -     24  5.04e-05 TCTAGTGAAG TGCTTTATAGTCAAGGGAAATCAACTAGAGAAAGGTAGAAACACATACCT CAGGGATTTA
chr7:122413650-122414861     +   1042  5.04e-05 GCCGATCGTG TCGTGCCAGCCCAAAACACGGACACAAAAAAACTTGTATATCTAAAAAGA TACATCTCCA
chr6:128137491-128137957     -    380  5.04e-05 TAGGTGTTAA TTGAATAAATGAACATGCAATGAATATAAAAGAATTTGAATATATAATTC AATCAATATA
chr5:8096544-8097079         +    342  5.24e-05 ACTACCAAAC AATTAAAAAAGAACAAAGAAAATGAGGAAGAAGTTGCCGAGAAGAAATTA AGATGGTGAT
chr6:174756065-174756642     +    437  5.24e-05 TAATATTTTG GGACTCTAAACAATTTCAAAATAGAAAAAAAAACTCTCAACTACAAAGCT TCATTGTTTT
chr3:23952421-23953204       +    479  5.24e-05 AAATTTAAAA TTTGAATTTTGAAAACGACCTCGAAAGACAAAATCAGCAACAAGAAAGTT GTAGGTACTG
chr8:168494208-168494829     +    122  5.24e-05 GTATGTCTGA TCTGAGCTAAAAAAATGCAACCAGTAGAGGATTTGGCAAACGCTCAAAAA GGCGCTTCAA
chr2:185013472-185013953     -    204  5.46e-05 AACAGCGCAT AACTGAAATAGAAATTCCAACCAAGACACAAACCTTGGCTCCCCACATAA GAAGCTTTAC
chr10:128221465-12822218     -    560  5.46e-05 TTGACGTATG AGTAACATATGTCCATATAGCATCTTCAAAAATGTTTGAACCATAAAAAC CACAAGATGT
chr6:36688985-36689809       -    661  5.46e-05 TATTGCTGTC GATACTCGATAGAGATGACAAGGAAATAAAGGCGTTAGATAAAGAAAAGG ATTGTTTATT
chr3:11033618-11034247       -    215  5.46e-05 AGCGAGTCCA AAAGAGAGGGCGAAAACAAATCAACCAAGGAAATAGAGCAGATGACACGG TGATTTGTTT
chr5:82171020-82171841       -    519  5.46e-05 GCATATGAAA GAGACATGATCAAAGTTATATGAATGAGCTATGTGTGCAAATCAACAAAA GAAGTTCCTA
chr5:123844280-123845034     -    173  5.68e-05 CCAAAAGTAA CAACACCAAATCAAATACAATGTAAGAACTAATTGTACAACAATAAATAG TGAAAATGTG
chr2:3342968-3343479         -    350  5.68e-05 TTAAAGAGAT TTCTAAAAAACAAGAATATAGAGAAAGAAAATCTCCTTGAGAAACAAGAC CTCCTATATT
chr10:110322845-11032364     -    576  5.68e-05 CCTTGGATCG TTTCAAAGTGCAAAAGACAGCAAAAAGACTATATAATGTAATTCTAAACT TCTAGATCAT
chr3:117430405-117430949     -     74  5.68e-05 CACAATCTTA ACATAGAAAGAAGTAATACACCACACAATAAAATATACAACTAAACAGAC GCATGGCGCA
chr4:168033382-168034599     -   1166  5.68e-05        CTT TGTCAAATGACCTGAAGAAGCAAAAAGATAAGATTAAACAACAAGACAGA CAGCTAAAGG
chr4:99090791-99091547       +    200  5.68e-05 AAGCCAAAAA ATCCATATGTAGGAACACAGTAGAAAACGTTTGGGGGGAAAACGAAAAAA TCTAATAAAC
chr7:179386476-179387608     -    952  5.68e-05 ACACTAATAA ATATGTTGAGAATAAACACACAAGAAAAATTGGGTCAAATGTACAACATC AGAATGAAAA
chr4:130920448-130921043     -    191  5.91e-05 TCACACGAAT TTTTCAATGATAAGATGATTTTAAATAAAAAAAATTGTTAACTACAAAGT TTCATTACAT
chr1:25560346-25561044       -    548  5.91e-05 CACATAGTTC ACTCCAAAGGCCACATAATTCAAAAGACAGGGATACATTAAAAGAACCAA TCTTGCAGTA
chr1:260878564-260879047     -    205  5.91e-05 TCATATTTTT TTGCTATTACGATAATCATAAAAAAATAAACATTTTTTAAAATAAAAATA TGTTAAAACT
chr6:42760293-42760924       -    546  5.91e-05 ACATGTAAGT CTACATAGTGTAGGAACAAACCACAAAAAGTTTGGTTGAAAAAAAAACAA AATAAATATA
chr9:34688860-34689453       -    350  5.91e-05 TGGTAAGGAG TAATGGCAGGACAGAAAATTAACAATCAGTTGGTGGAGAGGAAGATTACA AATTTTTAGT
chr9:151732532-151733252     +    657  5.91e-05 ATGATCCGGT TACTCATAAACAAAAAGAGAACACATTACTACAATTTGCATAAAAAAACA CATTATTAGT
chr10:10688276-10688994      -    354  6.14e-05 CTAAGATAAC ATGTAGGCGAACCGAGGACACACAATGACAATTTGATACCATACAACTAA AGCTTTGAGG
chr1:38214282-38214837       +     29  6.14e-05 ACACAATGTG TTGTGCATTTAATCACCAAAACAATATAGAAATGGACCAAGAACACATTT CACTTTCATT
chr9:119317360-119318678     -    942  6.14e-05 ATATAACAAG TTCACAAGGATCACAAGTTTATAATATAAAAAGTTTACAAAGATCACAAT ATAACAAGTT
chr2:50332326-50332839       +      2  6.14e-05          A TGGATAGAGGACTAATATAACTTGAAAAAAACAGTGCCAAGCAAACCAAA AGTTGATATA
chr10:128848634-12884920     +     25  6.14e-05 GAATCAATTT ACTTTCACAGAAAAACACATGAAAACAGAAAAACTTCCCTCAATCCAAAA GAGGCCATAT
chr4:59939598-59940691       +    351  6.14e-05 TTGGCCACCT TAGGTATTGAGAAAAAAATATTAGATAAGATTCGTATCAACACAATCATT GATGACTTTG
chr1:33689344-33689957       +     64  6.14e-05 TAAATTGGTT ATTTGAGGCAATAAATAAATTCAAATGAAACAATTATTAACTACAAGGTT GCATAACTTT
chr3:231442118-231442947     +    659  6.14e-05 CATGAATCCT TATCCCAGAACAAAAGAATAAAAAAAGGAAAACATTTTTTATTATAAAAA TAGGTGTTTG
chr4:139342413-139342960     +    281  6.39e-05 GGACTAATCA TTAATAAGTCTAAACAGAAATAAAGCAATTGAATGGCCATCAATAAAAAT GAGAATCAAT
chr7:45969617-45970080       -     80  6.39e-05 GGAATTAAGC TTTGGAATCAGAAAACCAATCCCCTAAAATTGGACTATAACTAAAAACTC TCTCTCACAA
chr9:151732532-151733252     +    142  6.39e-05 TATTAGGATA ATACTAAATGGAATAGCAATCGACATTACATGATTTACTAAAACACACGA ATTTTGTGTT
chr3:111846458-111847091     -    305  6.39e-05 ATAAAGGTTT TTTCACAGCCTCACAGGAAAACCCTAAAATCTAGTGTGTGAAAAAGACAG ACTGTCGGCT
chr8:11937103-11937736       +    439  6.39e-05 CCGTTTTTTT TTCCTCTCTAAAAAAGCCAATGAAACACTAAGCTTTGGAGACAGCTCCCT GGGAAGTAAG
chr5:1631677-1633578         -   1104  6.64e-05 GGTATGGGTA AACTGGAAATAAGCAGACTGCCAGTGCAAAAAGAGGCCAAACAAATGAAA GAACTGTCTG
chr7:148559197-148559711     -    236  6.64e-05 ACCAAGGGTT ATATTGAACAACAACAACAACAACAACAAAGTCTTTTAGTCCCAAGCAAG TTGGAGTAGG
chr10:151589556-15159074     -   1112  6.64e-05 TGCTTCTTTA GTGGATTTATCATCATCAATATAAACATAAAAATTAAGAGCTAAACCAAA TATTATTTTG
chr9:13439163-13439649       -    364  6.64e-05 CAAAGCGATA AACAAAAGAAGATGAAGGTATCATAAATAAATGTTAGCGTCACAAATAAA AAACCAATTA
chr4:246722997-246723453     +     26  6.64e-05 ACATCAGAAC ATGAACATAAGAACAAGACATAAGAATCTATCCTCGACATACATAAGAAC ATTGTATTTC
chr7:149269290-149269823     +     57  6.64e-05 ATAATTAGGA TTTTGTTAAAAACAATGAATCCGGTAAAAAATAGCGAAAATCAGCAAAAA AATACCGATT
chr8:28316070-28317213       -    360  6.64e-05 AAATACCGCA GTTTTGAGTAAACCATGATATTTAAAACTGAGTTTTGACTCTACAAACCA AACACCTTTT
chr4:25519307-25520099       -    313  6.64e-05 AAAAAATAAG AAAGAGAGATAACGAGAAATACAATAGAGATAGAGATGCGTTGGAAAAAA ATATTGAAAG
chr10:70877844-70878476      +    254  6.64e-05 AGAGGTATTG CTCCAAGTGCTTCGACCCAAAAAAACGAAAATGAGGAGAACCTAAAACAT GTGAAGTACA
chr4:163668564-163669152     +    307  6.64e-05 CGACGATGAG TGATGAAACAAAAAATGAATTGAAGAAACGTCGTGCGTCACGCAACAAAG AAAATGTTGT
chr9:82826893-82827903       +    174  6.91e-05 ATAGTTTTTG AGTTGCATGGCCAAAAACAAACTCGGGCAATAATTGGATGGCCAAAAATA GACTTCTACC
chr2:102935922-102936385     +     76  6.91e-05 ACCACCATAT TCGTTAAACAAATGATCAAACAACCAAAAAATTTGTACATATTGAGTAAT TATAGAATTT
chr2:180130460-180130943     -    227  6.91e-05 ATTTTCGGAA TTCCGAACATTACGAAGATTAAGGAAGAGTCCGGATAGATAAAAATAAAA ACGATGTCGC
chr5:192490042-192490536     -    367  6.91e-05 TTTTTGGTGA TTGATGCCAACACAAACCAAAGCAAATACAAAGTATATAAATATAACTAG TTTGTATTTT
chr1:10982801-10983703       +    722  6.91e-05 AATCACTCAA AATCAAAGATTAAGATCAAATCTCAAGAACTTAGATTTACCATGAATAAT TGTTTTATTT
chr7:179386476-179387608     +    819  6.91e-05 GATGCACCTT ATTTTTGTAGCCAGAGGAAATGAATATGCATAGTTTAGTAAGAAAGAAAG AGCTATTGAT
chr4:160183768-160184468     +    283  7.18e-05 ATTTTGATAG GTTAGGAATCAGATAAGATAATAAATTTAATGATTCAGAACTAAATATAA AATAATGATG
chr10:61216655-61217803      -    116  7.18e-05 TAATAAAAAC ATTTTTAGAACTCTAAACTTTTAAATGAAAAAGTTGTTAGCTATAAAATT ATAGATCTCT
chr1:145422500-145422973     +    146  7.18e-05 ACTAACATAC AAATTAATACGGCCAAGATTACAAAAGGATTAGTTTTTCACTTCAAATCT TAGTCTGAAT
chr5:172181913-172182350     -    245  7.18e-05 CTAAACCCCA ATGAGCATGTGAAAAAGCATATGGAAACATGAGCTATAATTTATAGAAAC AAAATATTGT
chr3:206952409-206952962     +      6  7.18e-05      AATGA ATGTGGACGAAAAAATGAGCTAGAAAAAATATATTTTGGAACAGAGGGGA TATTTATTAA
chr4:169924908-169925741     +    522  7.47e-05 GTATGTGAAC GTTTGGATGTGGATTGGATAGGGAAATAAAAATGGGTTGAGACAAAAGGA GGGGGCATGA
chr1:242410820-242411552     -    607  7.47e-05 TATTAACTAA TTACTAAGTGACAGATGGTTTCACCAAAAAAACGTAGCAGGAAAAAGATC AGAAGAATTT
chr6:71366183-71366732       +      6  7.47e-05      AAGAA TCGAAAAAATTAAAAAAACAGCAAAACATTTTTTAAAATTCTAGGAACAA CCTCTCTAAC
chr10:36622403-36623300      -    250  7.47e-05 GTATTTATTT TTTTTGGCTTAAAAAGGCATCTAAACCATATAAATTAGTAAATAATAAAA AGTGGCATCT
chr2:177656234-177656798     +    365  7.47e-05 GGCACAACTG ATACTTATTGAAAAAGCAATTTATATTAGAAGTTGATGAAAAACAACAGC TTCTTATTTT
chr7:100332944-100333805     +    282  7.76e-05 AAGCAGGACA AGATACAGGTTCAACTGCAAGAAAGAAAGAAAATATTTAGGAAACCAAAT TGATGATTCA
chr4:207765648-207766111     -    310  7.76e-05 TAGGCTGATT TTTTCGATAACAAAACGTCAGGGAAAAAACCACACTACATCAAAAATATA AACTTACTAC
chr9:103798253-103799110     +    780  7.76e-05 CAGATACAGT AAATAGAAACCAAAAAGGATTAAAATAATAATTAAGTGTTATAATAAAAT AAAACAAAAT
chr8:17942098-17942565       +    148  7.76e-05 ACCACAATCT TATAAAATATACAAATCAATTTACAATCAAACGTGAATATACATTAAAAT TCATACTAAA
chr7:12590292-12590928       +    103  7.76e-05 ACACTCTTAG TCCATACTTTTAACAAAAAAGTAAAAAAGCAGAAGATAAACTCTAAAAGG CAGTTGTTTA
chr10:142898798-14289924     -     55  7.76e-05 CTGAAAAAAG GTGGCCTTTGCCACAACACACTAAAGAAACATGTCTTTGACAGAACACAT TATTACTCTA
chr1:271105975-271106466     -     44  8.07e-05 AATTACATCA TCATGCAAACAAAAAAAAACTGAAAGGGCTAAATCATGGAGCTGACACTA GAACATAATT
chr6:42760293-42760924       -     13  8.07e-05 TCGCTGGTGC AAATACGTGCGCAAAGAACGACAAAGAAGCTAAGGGTGCAGGAGCAAGCA AGAGGGGGTG
chr1:302408760-302409266     +    228  8.07e-05 AACTATAACC AAAGACAATAGCAAATAATATTAGTTTAAATGGTTATGTTGATCATAAAA ACCAAAATTC
chr10:3757535-3758249        +    291  8.07e-05 TAGTCCGCGC CCTCGCACCAGAAAATAAAAATAGAGGCACTAGGGTTCGAATCCAACCCT AGTTACTAGG
chr4:25519307-25520099       -    364  8.07e-05 CATTTTATAG ATCTACACAGGAATTTGGAAGAAGTAAAAGGTGCTGTGCGCAAAAAATAA GAAAGAGAGA
chr3:111846458-111847091     -    151  8.07e-05 CCAAAAAATC TTAAAGCGTCCAAAAAAATACAAAAATAAGTAATCCTTATCCAGAAATGT ACAGGCGATG
chr1:27793675-27794192       -    414  8.38e-05 GAAAGTAATC TAGAGCTTATTCACCGCATAGCAAAAATATGAGGTTTTATACACATCAAC ATTGGTATAA
chr6:114083306-114084002     +     53  8.38e-05 TATATTTTCA ACTCTATTTCAAAGGAGCCCTCAAAAAAAAAAATAGAACTGTCAAACACT TAAAGTTTAT
chr10:76274412-76275014      +    459  8.38e-05 TGTGGAGAGA AAATAATGTACAAAAAAATATACGAAAAAATATTCTTGTCCTCAATAATA TCCTTAATAA
chr4:40879651-40880103       +    342  8.38e-05 TATACGGACC ATTTTCACATACAGTGGAAAATAACAGCACGATGGGACGCCCAGCAAAAG AGGGATCTTT
chr8:135575428-135576284     +     81  8.38e-05 ATGATTAAAA AATAAAAAACAAAGATAAAATCACAATTATAAGTTAAGAGAAGGGTATAA TTATAATTAA
chr6:51071731-51072215       -     25  8.38e-05 ACTCCACATG ATGTCATCACCAAACAAACATGAGAAAACAATATTTAGTATTTGATTGAA TGCAATCAAT
chr4:1836373-1836973         -     44  8.38e-05 AAAACATGTG ATAAATAAATGAACAAACCATATTAAGATATAATTTAGTTCCACAGCACA CTGCATGCGT
chr1:71114237-71115597       +    289  8.38e-05 AAGTGGCTGC TCGGATTAGAAGATAGACAGCCAAAGAAAAAAAATGGGACAAAAACAACT ATTTTGAAAG
chr6:174756065-174756642     +    288  8.38e-05 TGAAAATAAT TATGTGAGACACTAAACAAATTTAAATAAAAACTTATCAAAGAAACATAG ATCAGGATAG
chr6:95866717-95867618       +    419  8.38e-05 TCTTACTCCT GTGAGAAATACAAAGGAATAGAAAATAAAAAAAATGTGTGGGCGACATTT CTGTAGCAAG
chr5:42889751-42890200       -    346  8.71e-05 TATTTTATTC GACACTGAGGCAAATTGACAACCAAATAAAAGATATTGATGCATAAAGAT ACCTTTATGT
chr7:96354446-96355087       -     56  8.71e-05 CTTGCTTAGT AATCAAGGAACGAAATCAAGCAGCAAATAAACTTTTTGTACAAACATAAA AATTGTTCCA
chr3:45038461-45039321       +     64  8.71e-05 TCCGTGGTTT GGGCGCACGACAACAAGTTATCGAAGATGAAGGAGGAGAAAACTTGAAGG CTTGATCAGC
chr8:166479298-166479954     -    192  8.71e-05 ATGCTATAAA TTGAAAACAACAAATGACCAATGAAAAAATGCATGAGCATCCTCACATGC CACACACAAT
chr9:20059270-20059874       +     91  8.71e-05 GACATAATAA AAACTAAGGAAACAATAGAATCACAAACAATGTAGAATGAGATAACAAGA GTGTAAGAAA
chr5:113727863-113728987     +   1053  8.71e-05 GGGTGAAGAT TTTTGCACAATAAAAAATATACGAATAGAATATTTAGCCTATATATACCC TAAGAACTAG
chr9:34688860-34689453       +    256  8.71e-05 ATCCAAATAG GTACGCTAGCTGAAAAATCGTGCGAAGCGAAGGGTGTGGATCAAAACAAC CCACAAGACA
chr1:208670304-208671231     +    668  8.71e-05 TTATTTTTAT TTTGTCATATGAAGAAATATTCAATATATAAATTGTACATCATGATGAGT TATACAAATT
chr9:10315957-10317053       -    353  8.71e-05 TCATTAAATT TAGTTGTAATCAAGTTAAATCATAAAACTTATATATTGATCAATACAAAT TTAAATCTTG
chr8:11937103-11937736       -      3  8.71e-05 TTTTTTAGAC GACCTCGGATGATAAAACTCTTAAAATAAAAGTTGTAAATCTTGAAAAGT TA        
chr6:82239397-82239859       +    278  9.05e-05 CAAGAAGCAC TCTTAACACACAATAACAATTAGGATCCAAATAAAAATAAGCAAAAAAAT CAGTCTACAG
chr5:182013230-182014148     -    176  9.05e-05 GTTTATCGGA ATAAACACCTACAAAACAATTATAAATACTTGCATAAGAATAAAATACAT GTAAACACTA
chr10:135097211-13509785     +     70  9.05e-05 GAGTATTTAA GTGGGTAAATATATAAAAAAACTCAAGACATATATTTTGACAAAAACAAT GTATCTTTGC
chr7:182570274-182571409     -    984  9.05e-05 GAATTTTCCA AACTACCTCGGATAAAACCAACAAAATGAAAGATGTAGGTTTTGAAAAGT TATGAAACCT
chr9:100717755-100718640     -    566  9.05e-05 ATATATAAAT ATATTAAGCCACACAACACATGTCAAACAAAATATAGAGTCAAACGAAAT TATTTACGAA
chr3:211712132-211712878     +     13  9.40e-05 ATCATACAAT TCAGGCAAGACCAAAAACTAGCCATTAAAAAAATATTTTAATCCAAGGAC ATAACATATA
chr4:191934279-191934776     +    205  9.40e-05 AAGAGATGTC ACGTCAAACTTATGATGATGCGAAAGTAAGAGATATGGAGAAAGAAAAAA GACGGGTTAT
chr3:217478835-217479283     +    330  9.40e-05 CAGCTTGAGC AGGAGGAGGGAGTAATAATAGGGCAAAACAACATTAAGGAATACATCACT ATCGAACGAT
chr2:174019357-174019903     -    464  9.40e-05 AGGTGTGTCT AGGGAGGTAAATGTAAAAAACGAAGAAACCATGTTTTCATCAAGACACAC ATCTCGTTCG
chr9:159809326-159810035     +    235  9.40e-05 CGTGAGAAAC TCCAAATTGTGGAGATTCCTCAAAATGGGATATTGTTGATATAAAGAGAA CTGTGGTATT
chr10:90026893-90027725      +    673  9.77e-05 TTAGTATCAC TATTGAAAAAACAAAACAATTGCTTAACAAGAGAGAACTAAGATAAAGCT TTGCTTACTT
chr5:16132879-16133731       +     38  9.77e-05 TAGGTAATAT TTTCGAAAATCTGGATGACTAAAATTTAGAAAAATTTGGGATAGAAGAAG ATTCTACATT
chr10:151589556-15159074     +    632  9.77e-05 CGCTTAAACT ACTTTAAGTGATAAAACAAAGTACAACAAAATAAATGATAACTCACAAAT TTTTTAATGA
chr4:37788899-37789687       -    391  9.77e-05 ATGCTAGGAT ATAGTAATGCAAGGAACCAAGCTAAGGCATGTAAGTGAAACCCAAACAAG AAGCTAAGAA
chr7:122413650-122414861     -     95  9.77e-05 TTGTAGAAAA TCATCAAAATACAATTAAATTCATAAAAATATTGTAGCGTCGACCGAAAA TTGCAAATAA
chr8:139635624-139636502     +     62  9.77e-05 TTGCTATTTA GAAAATAAATCAAGTTATTAGGAAATAAATAGTTGGATATCAACAGAAAA TTAGGATAGG
chr7:134543472-134544400     +    557  9.77e-05 TAAGGCTGTT ACATGCATAACTAAAAAAAATTACTAACAGAAAATTAACACATGCAACCT GGCCCCACTG
chr1:182384447-182384900     +    109  9.77e-05 GAGCCTTTGT TATCGGTTAGCAAAAAACCAGTACTAAAAAAGTTTCGAAGCTTTAGTACT TGTTGATACC
chr10:15637970-15638500      -    468  9.77e-05 ATTTAGGATG ATAAAGAATGTGCGTTGAAAGGAAATAAATTGGTATGCATGGAAACCAAA AAATCTGATT
chr3:232608125-232608713     +    452  9.77e-05 CCTATGGGTC TATTTTAAAAAAATAAAACTGAAAATGGTATATTTGTGAAAATAAAACAT AAAAATTGCT
chr9:149521345-149521859     +     57  1.01e-04 TGAACTCCTT TGGTCAACAGAAGAGTAACATCAGAAAAAAAAAAGAAAAAAAGAGAGAAA TGCACGTACT
chr3:59758133-59758698       +    506  1.01e-04 GTCGTACTGT TATTGATCAACCAAAAGCAACAGGAGGCAAACTTGTATGTCTATGAATCT TGTTTGTAAT
chr4:28350162-28350751       -    231  1.01e-04 TGAGAGCAAC TCCAACAGATAGAAATCAACTCTAAAAATGTGTTTAGGGTGAAAACTCAT CTTTAGATGT
chr9:152476118-152476944     +    131  1.01e-04 AGTATGACAA ATATGTATATACAAAAAGTAAAAAATAAAAAATGTCTCTAATATAGATAT TTGCGTATAG
chr1:33689344-33689957       -    119  1.01e-04 TTCAAATGTT GTAAACGATCTCAGAAGAAAAACTATTAAAAATTGTAGGTCTCAAAAAGT TATGCAACCT
chr8:154710024-154710733     +      1  1.01e-04          . TGTAGAAGATACATATAAAAACAAAAAAAAAATGTAGGGGTATATATATT GACTGAAATT
chr8:178042518-178043451     -    781  1.05e-04 TGAGTACCAA TCAGAATTCAGAAGAAACACTACAACAAGAATATTGATAAGAAGAAACAC TACAATATAG
chr2:111597394-111598312     -    852  1.05e-04 TTAATTGGTT GTGATGTCAGAAACATGACTTCTGAAACAATGGAAATACTGAGCAACAAA GAAGTAATTC
chr10:128221465-12822218     +    115  1.05e-04 ATTCGAATAC GAATAGCTTCGAATATGAATACAAATACGGATGTTCTCGAATACAAATAC GGATAGTCGT
chr8:166237470-166238045     +    152  1.05e-04 TATACACAGG ATGCACATGAGCTAACAAAGTAAAAAAAAAAACTTAAAAATTTCATACAT CTGCTTTCCA
chr6:155499752-155500191     +     61  1.05e-04 TATTTCAATG ATTTTGATCTAAAGATGTGTTTAAACAAAAAATTGATGTACTACAAAGTT ATAGATCTCT
chr1:258836135-258836654     -    237  1.05e-04 AGCCGATCAA ACTTTGTGTAAAAAATCAAACGAATTGTAAATTGGAACAGAGAAAGTAAT ATTTAGTTTA
chr8:121955083-121955758     -      7  1.05e-04 CTATAACTAC ATAGCATGTGGCATATCAATTGAAAAATATAACAATTGAAATCAATAACT AGACAT    
chr1:277737299-277738628     -   1171  1.05e-04 GTGTAAAAAA ACTCAGCAAAGAAAAACACTCGACAAATCTCAATTGCAAAAAATATAAAA AATAGAACAT
chr5:63661233-63662056       -      4  1.05e-04 GTTCTACAGG TGTCAAAGGTTCACAACAAACCAATACAAAGATAAAAGAAAGGGTTCAAA ACA       
chr7:179495374-179496059     +     27  1.05e-04 TTGGAAGCGA TTTTGAAGGTCTAGATTTCACAAAATACAAGGGGGTTGATCTTCATTTTT TGGGGAAAAA
chr3:34612118-34612567       -    296  1.05e-04 AACCGGCATA GTATAAAGAGGAAATTAACATCACACCAAACATGTATACAAAATACATAT TAATAATCTA
chr2:174852371-174852929     +    130  1.09e-04 TACGAACTGA ATGTAGAGTAAAACAGGCTATCCAAAAATAGAGAGCGAAGATAGAGGGCC ACTAAATTTG
chr4:169924908-169925741     +    779  1.09e-04 AAAGCGGATC ACATTTTGAATAAAATGAATGCAACTAAAAGGGGCAACAAAAAAAAGGCT TAAACA    
chr5:123844280-123845034     -     39  1.09e-04 ACGAGAAATT TAGCTGAATTGAAAGAACCATCAAATGAGAAATGTGCCTGTTCCAATCAG CCTAAAATAA
chr10:76274412-76275014      -    296  1.09e-04 TCTTTATGAA TCTTAATAAACTCAATGCCAAAAAACAAGAATATAAATTTACATAACAAT TTTTATATCC
chr1:143508695-143509498     +    463  1.09e-04 CTCCCCCCTA TTCAAATGACAAAAAAGCTAAAATTATACATAAATGTGAATTCAAACCTA GTTGTTGGCT
chr4:163841011-163841470     +    295  1.09e-04 TCGCAGCAAG TCGGAGCGAACAAGCTGAAATAAAAAAAATGGTAGAATAAACCATCACCG GTGAGGATAA
chr3:2130305-2131011         +     21  1.09e-04 ATCATATATT TTTAGAAAATAAACTATATTATTATTAAAAAAATGTTGTAGAAAACAAGA ATATAACACT
chr1:228779467-228780258     -     62  1.09e-04 TGTTTGGTAT TTAAACCCATCCAATCCCATCCAATCCACATGGATTGAGAGCAAAACGAA CAAGCCCTAA
chr5:185970227-185970662     +    163  1.09e-04 CTGGAGCTGT TTTATAGTGAAACTGGAAAATCAAAGCTGAAGTTTTTGAAGCAAAGCTCT CTCAAACAGG
chr2:241661502-241661960     +    183  1.09e-04 TTAAGATAAC TCCTGTATAGCAATATATAATCAAATGAAATCTAGCTAATTCCAAAACAC ACTAGGTCAT
chr4:246722997-246723453     +    142  1.09e-04 TCATTGTGTT TTGGCAAAAAACAGATCACCTTCAAGCAAAAAAAAGATAACCTTAAAGAA AACAATAAAC
chr8:165544354-165544820     -     29  1.09e-04 GTAGATCGGA TAGTTCAGAGTAAAATTAAATGTCGCATGAGGCTTCTGAAGAAGAAAAGC AGTTTGTGGA
chr1:269884259-269884783     +    284  1.09e-04 CTAACTATTA TATAGATAGGCTAAATGACACGCTACAAGCAATGGCAGATCCAGAATTAG ACTAAGGCCC
chr3:232608125-232608713     -     60  1.09e-04 TTGAAACCCC TAGAAAAAATAAAATAGAAAAGACACTAATTTTTTTCTAGAAATAGAAAA ACTCATTTTG
chr4:169169745-169170476     -    228  1.09e-04 CTAACAGAAG TCGTCCAAATTAAAACAATAGCAAGAGAAAAGAAGCGAAGGGATAAGCCT AAGCTAAATT
chr4:184571433-184571955     -    178  1.09e-04 TAAATTGAAA ACGTGAAGGTGGGTAGGAAGCCTGAAGTATAGTTTCTGTAACCAAAATAA ATTAATCCAA
chr1:108133071-108133675     -    278  1.09e-04 GGAGAACAAT AGACGATTGGACACAAACATGAAAAAACAATTGACTGAAAAATCATCAAC AGTCACACCA
chr1:64060492-64061055       -    416  1.14e-04 GTTATATAGA TAAAGAAAGTAAACAAAACTTGACGAGAGGGTCATTGGAGAAACAAAATT AGTATCTAAA
chr9:82826893-82827903       -    263  1.14e-04 CTCAGCAAAT TGAGGCATGTCACAATACAGTGGGAATACCACAGGTACCACAATAAATCT GTTGTTGGTG
chr6:98432947-98433616       -    457  1.14e-04 AGAGACAGTT TTTTACGGAAGAAATAGTAATCTGAAGCATATATGGGAATGAAGCCACCT TGTGGATCTT
chr1:143508695-143509498     -    676  1.14e-04 TCCTGCATGC TATTGCAGTAGCAGATAACTCAGCATAAATTGACTTTGCAAGGACACAAC ATCCTGCCCG
chr9:119317360-119318678     -   1017  1.14e-04 TCCGTAAACA TATCAAACTTCACAATACAACAAAGTTGACAAAAGATCACAAAGACCACA AGTTCACAAT
chr1:219788620-219789208     -    434  1.14e-04 CTGCCATAAT TTTTGGATCCACATAAAAATAGAAACCGCATGGATGCGACTCCCAAACTT TTCGAAACTA
chr10:142937354-14293789     -    210  1.18e-04 TTTTGGTGAA TTATGCCAACACATCAAAAAGCAACAAAAAGAAGTGCAAAATCAATGCAA TTGAAGACCA
chr10:61216655-61217803      -    608  1.18e-04 ATCTTGACAA GCAAAATCATGAAAATATCATTGCATCAAAAATGGATGAAAACAACTCAT TGATAAGCTA
chr6:73459096-73459565       -    219  1.18e-04 AAATATAGAG TTATTGCTAAAGTAAGGCATCAATAAAAATTGGATGTGCTCCATATAAAT TATGCTACTT
chr1:70047257-70047865       +      5  1.18e-04       AAAA TGTTACGTTTCAAGATGATAAAAGATATTATGTTTCACAAAATAAGACCA AAGATTCTAT
chr1:156750548-156751496     +    897  1.18e-04 TAAAATGTCC ATGGAGTCAGGTAAACCCCACAAAAAAAGTATGATGACACCAAATCGCAA CAT       
chr8:106823618-106824392     +    338  1.18e-04 TCATTTTCCC TTGAAAAAATGGGAATCCCGCGAGAAAATGAAGTTGCCAAACTAGCCAAT ATATATGTAT
chr2:211062404-211062877     -     78  1.18e-04 AATAAACTAA TTTTTCTTAAAAAATAGAAATTACTTGGAAAAATGAGATTCTCAAACCAT CCTCAAGGGC
chr6:166638511-166638990     -     98  1.18e-04 GAGGGACGGA GTAGAAACACAGAGAACACACCAGTTAACTTGAGTACATGCAACAAAAAA CCTTCAGTTC
chr10:70877844-70878476      +     98  1.18e-04 TTATTTACCC ATATCGCGAAGCACATGCAATGTATGGACATAATTGAAACAAAAATGAAA CCTCAATTCT
chr6:46096750-46097545       +    371  1.18e-04 ATCTGAAGCG AACAACCCAGGCAAAGGATTTTAATGTAGATATGTGACACACACAAACTG GAATATCTGA
chr3:212031137-212031738     +    432  1.18e-04 CACGTGGGCC ATCTGAAACTGCAAAAGCAATAAGTACAGTTGTCTGTAGGGATAAAAATG GTTGAAAATG
chr5:180347815-180348370     +    435  1.22e-04 TTTGTAGAGG TATTGCTGGTGCAATAAAATTAAGAAGTGTTAGTGTAACAAAAAAAGGAA AAGAAAAGCA
chr4:46929125-46929792       -     88  1.22e-04 ATCTATCTTA ATGTAGAAAAAAATATAAAACTAATTTTATAATTTTTCCTAAAATCAAGA TCTATAGTCT
chr7:134543472-134544400     +    109  1.22e-04 AGCAGATAAG TGTCAAAGATTCAGTAAAAATACATAAGAAATATCATCATGTATACAGAA CGTAGCACTT
chr9:160792469-160792951     +    417  1.22e-04 TATATAAATG AGGGGGTTACACCCAAGACACTTGTAGAACTGTTTTAGAGGAAAGGAAAA TGGTACTCCT
chr1:14477820-14478324       -    308  1.22e-04 CTCTCGTAGT TTATGAAACTACAAAAGATATGTATAAGATTTGTGAATAATATTAGAACC ATCATGTGGG
chr1:303595020-303595579     -     75  1.27e-04 TTTCTTTCAG ATGGGCACAATGAAAACAATTGAGTGAACCAAAACCAGGAGACAAGAAAA AACTGTGTAT
chr3:136847877-136848415     -    295  1.27e-04 TAAGTGGTAA AAAAACACAAGATAAAACATATTATAACCTAGGAGTACAAAATTAAAACA TAATAACTCT
chr6:114083306-114084002     +    281  1.27e-04 TACAACCACT TTATTATATACAGAATCAATCCAAACAACAAAATTTAAGAGTGGACCATC TTTATCCCAT
chr6:166709782-166710297     -    455  1.27e-04 GAGACAATCA AATCTGATATAAAAATCAAATGAATTATAAATAGAGACGGAAAGAGTATA TATATTTGTT
chr6:28076236-28076833       +    140  1.27e-04 TGTTATGATA TATTCAGAAAAAAAAAAGTTGTACAACAAAGAATTTTAAACAATAGATCA CTTTAAAACT
chr2:218595174-218595771     +    422  1.27e-04 ATATTCCACC TTGTAAAATTCAATTTGATTCTACAAAAAAGTATATTCAAGAAACAATTG AGCAGACTCC
chr1:27740554-27741110       -    133  1.27e-04 TAGTAACTAT TACTAAACGAAACTATGAAATGCAGCTTGTATATTGTCATAATCAAAAAC CAAGTTTGCA
chr5:218344255-218344961     +    569  1.27e-04 TTTTGTTGGA TTGGCACGACATAAATGCAGCAAAAAAAAATAGGACTAAGAAAGAGGCAA ATTGTGTCTA
chr1:275894403-275894983     +     87  1.27e-04 AATACTGATT TGGCCAAAAGCTAAATAATAGGAAGAAAAATAGTTGCACTATTTAACTGA GGTTAAGAAA
chr5:1631677-1633578         -   1354  1.32e-04 GAGTATTTGT TAATCAAGATGCATATGACTGACGTTAGCAGTGTGCGCAACACTACACAG GCAAAAAAAT
chr4:193417653-193418186     -     65  1.32e-04 CCTCATTTCT GCCATGCTGCAGAAAAGAAAAATAATCAGCACAAGTCCAACAAAAATAAA AGTACTCAAG
chr4:220756837-220757694     +    782  1.32e-04 ATTTCAAGAT GCTTGGTATCCAAAACAACATATCAAAAAATATTTGCGAGATAGAAGTGC ACAAAATTAA
chr5:192838027-192838519     -    370  1.32e-04 CAGCAAACAA TGGACACCAGTCAAATCAAAGGAAAAAAAAGTATGCCCTCATTCGAATCT CCTCCAAAAA
chr4:235533678-235534527     -    583  1.32e-04 GCTGTCACTT TCCTGAAGTTTAAGCGGAGTGAGGAAAAGAAGATGTTTAACTCCACCCAA GATGTGAAAA
chr8:13194226-13194775       -    363  1.32e-04 CACTAGACGT GTCTATAGGATAAGCTGCTACGATATAACAAATTCTAGAGGATAAAAAAT CATATATTTT
chr9:144965339-144965817     -    383  1.32e-04 GAAGTTTATG TATCGAAGAAACCAGAACCAAAGAACAGATGTCCTGTCACAAAAAAAAAT TGCCCTGGAG
chr2:132260192-132260774     +    195  1.32e-04 AGTAATAACG GATCTACTGCCCTTAGAAATTAGACCAAGAGGGTGTGGAAGCAAAACGAG CAATAATCGG
chr5:63661233-63662056       +    182  1.32e-04 TTTTGGTGAT TGATGCCAACACAAACCAAAGCAAGTATAAAAGTGCAGAATTGAACTAGT TTGCATAAGA
chr9:119317360-119318678     -    553  1.37e-04 CGTATAGACG ATGCGAAAAATCACATGATGGAAAATTCCAAAAAATTCCGAGACATAAAT CTGATAATTT
chr1:92564246-92565054       -    623  1.37e-04 AAAGACCGTC TTTAGCGTGTGCAAAACACTTGGCATACAAATACCCTCGGCAAAGAAGAA TTTGCCGAAC
chr4:38279669-38280345       +    597  1.37e-04 TTCAAACCCA CTCCAAAAACTTAAAGAGAATAAAGAAAAAGAAAGGAGAAATAAACCTCA CTCCAATAAG
chr2:132260192-132260774     +     36  1.37e-04 TAAGAGTACT ACCTGAACGATCAGAACAAACGACCAGAATGTGATGAACTAATGAACGGG AGTCTTAATT
chr3:219217210-219217780     +    285  1.37e-04 TGCATTACAA GTTAAGGAATTAATACATAAGGAAAACAAAACAAGAACAAGAATAAAGCA CGTCTGGTTG
chr6:177738910-177740280     +    902  1.37e-04 CATCTGATTA TATACAATATCTAAAAGCAACATATAATGATAGGTCGTATCTAGGAAAGC CAGAATATAC
chr3:170819756-170820355     -    519  1.37e-04 ATGCCCCCTT TTGGTCAAAGAAAAAAAATACCATATCAATAATCTTTGTGTCCACCAACT TGACGTTTAG
chr1:275894403-275894983     +    394  1.37e-04 CTTTTATTTT AAGAAAACAAGAAAAACTTAGAAAAACCCTAGAAAAATAACCCCAAGGCA AAAACACCCC
chr6:73605934-73606383       -     17  1.42e-04 TCAAATGCTT AACAGCAAAGATATAACCTACTAAATAAATAGTGTAATATAAAAGTACAT AAATAGAGAA
chr6:114083306-114084002     +    633  1.42e-04 CAGCCGACTT TAATACGAATAGAAGAGTCTTTAAATCAAAAAAGAGAAAGCCAGATAAAA AACATCTTTA
chr10:61216655-61217803      +     34  1.42e-04 ATAGGTACAT AATAAAATATCCATAAGTTTTTAAAATGAAATTTGATGATGAAAAAGTTT ATATCAAAGT
chr1:303642810-303643449     +      2  1.42e-04          T GGCAAGCTGCAAATAAAAAATAATATATAATAGAGAGGAAATCAAACTCT ATTGATCGGA
chr5:12754967-12755461       -    312  1.42e-04 AGTAGTTATG AAGCAAATAAGTACATGACTAAACTTAAGCAGATTTGTATCACGATCATA TGTACAACGG
chr2:149093292-149094348     +    979  1.42e-04 CACTCTATCT ATATAAAAATAACAATGCCAAAAAATGAGCCTTTAAATAAGTACGACACT GTTAATATGA
chr1:10982801-10983703       +    267  1.42e-04 TCCTAAGCAA TATTGGATACCCATGGAACAAGTGAAAAAAAGAGGAAATCAAGAAAACAA TTCAAAAATC
chr4:73015174-73016084       +    492  1.42e-04 GTCTCATATG TGCGCCAAGTAAGAACAACACATATAATAACAGATTACATACAGATAAAT GTCATAAATA
chr7:179386476-179387608     -   1081  1.42e-04        CCA ATGTAGTCAAGCACAAGCAAGTACCTAATGAGGGAGGGTGGGTGACAAAT ATGCACCAGC
chr8:53011009-53011465       +    258  1.47e-04 ACTGAATGCC AGCTAGAAATAAACAGAATGAATAATAAGTACATGCACTTTTCCAACAAA ACAGTGGGCG
chr4:192612858-192613522     +    231  1.47e-04 TGAGAAGTCT TGGTCTTTTGGCACAAGCAAGCAGCAGCAAAGAGTTTTAGAACAAGCCAG TGGACTGAAT
chr3:2130305-2131011         -    532  1.47e-04 GACTATATAT AGCCTGTGACGAAAGAGAAAGAAAAGACAAGATCTCCCAATTAAGCAACC ATCAAGTTAG
chr6:172366133-172366852     -    288  1.47e-04 CCAAAGACAT GGACGACGAATAAGAAAAAATGACTAACCCTCAATAAGAGGTAGAAAAAG ACTTACACAC
chr3:232433908-232434492     -    447  1.47e-04 AATGAGTTCG GATTGATAATAAAAAAGATTAGAAGCCACAATAGAATGGAGTTCAAGAAC TCTCAAATTG
chr1:291870925-291871481     -    269  1.47e-04 TAATTTGATT ATTTGAGACACTAAATGAATTCATTTGAAAATGTGACCAATTATAAAGTT GCATAACTTC
chr1:292093877-292094364     -    325  1.47e-04 CCAATTTGAA ATTCTATCAAAAATAAGATACCAATTGAAAATTTCATCATTTCACAATCT TTTCTTAACT
chr5:1631677-1633578         -   1190  1.53e-04 GAGAGAGGGA GAAATTTTACGCAAAAGAATGGAGACAATGAAAAGTAGAGCTCCAGCACA TGAGTACAGT
chr7:100332944-100333805     +    642  1.53e-04 ATATATTACT CTGGCAAACAGAACAAAATATGAACTTAAAAGTAAATGCTGCAAAAATAA TTTTAGCACC
chr6:179906302-179907010     +    386  1.53e-04 GTAATGTCAG TTGTGAAAAGACAACTATCAAGAGGAGCATACCTGCAAAAGAAAAAAACA AGGGCAATGG
chr3:212512767-212513202     +    328  1.53e-04 CTAGTAGGAG ATATGAAGCCAACAAATCAAGCAATAAATGCAAGGGAACACCAGAAACCG AACACCTCCT
chr6:99392571-99393244       -    570  1.53e-04 AAAAAAGTAG ATTACATTATTAAGAAAAAAATGTTGAGAATAATGTAGAAACAAAAATAA GACACTTGTA
chr1:47792455-47793371       -    146  1.53e-04 TATATGAAGG TACAACATATGGCCATGTATAGTCATAAAAAATAATGGGACCATAAAATC CACAGGATGT
chr2:15527952-15528540       +     51  1.53e-04 TCATTGAAGC TTGCACCACAACAGAAGAAATGAATAAATAAATGATACTAACCAATGCGG ACACCACCCG
chr6:43565087-43565629       -    276  1.53e-04 TGTTTTTTTC TCCTACAGTCCACAAAACCACATAAAAATTCAGGTTAGACCTTATCCCAG CACCCTTTTG
chr1:258836135-258836654     -    124  1.53e-04 TCTTGGTTCC ATGTATATATTCAAATAAATGATAATGAATCTGAACAAATATAAAACACA TACGTCAAGT
chr5:217264755-217265408     -     84  1.53e-04 AAAAACATAG TCCACGACATACAAAAACAGTGACAATAATATTATACACTGATACAAAAA CAAGTTTGGT
chr2:149093292-149094348     -    617  1.53e-04 ACAAATTATC AACCGTCTAACCATAACACATGAAACAAAGCAAAATAAATCACGAAAGAC AAAGTATATT
chr3:217478835-217479283     -     97  1.53e-04 CGACAGAAAA TTGTAAAAAAGTTAATAAAACAAATAAACATTCTATACGAATATAACCTC AATTCCCCAC
chr1:277260211-277261002     -    110  1.53e-04 ACTCACATGA TGTTTGATTCGACCAATAAATCAAACCTTAATTGTTTGAATAAAAGCTAA CAAATTTTTA
chr4:160317806-160318748     +     51  1.59e-04 AAATTCGTAA TCTCTGAAGGCCAAATCACACAAATATCAGCATTTATGATGTTGCTACAT ATTTTGTTAG
chr7:40723802-40724339       +     54  1.59e-04 TAGAATCAAG TTCATCTCATCAAAAAGAAAAAGAAAAAAGAATCAAGTACCTGCAGCACG GTGCTTTTCT
chr2:3342968-3343479         +    231  1.59e-04 AACTAATTTT TTTTAAAAAAATATAAATCCTTTAAAAAATGGAGTTACCAAACTAACCAA AAAATCTATA
chr1:143508695-143509498     -     38  1.59e-04 GGAATTCATA ATTTAGACATCAAGAACACAACTCTACTAAATAAGTGGCTTTTCAAATTG CTCACAACTG
chr1:277737299-277738628     +    463  1.59e-04 CATTATGTGG GATAACAAATGACCACATAACCAAAATAAACTTTATAGATCTTGAGACGT TATAAAGTTT
chr2:74469563-74470112       -    164  1.59e-04 GAGAGATAAA GCAATCAGAAAAAAGAACAATTCTAGGAGATCAGTTTGCACAAAAGAAAA ATGAACATAG
chr8:10820800-10821262       -     37  1.59e-04 GAACCTAAGG TGCTTGTTTCTAACATCAAAGGACCCAAGATTGTTTGGGTACCTAAGAAC AAGGCCTAAA
chr6:174202051-174203004     -    669  1.59e-04 GAGAGAGTAC ACTTTAAAATAAAAAAGAATAGGAAAATATGTAATCGATACTTAACACTA AAATATATCT
chr3:50425036-50425609       +    176  1.59e-04 AAGCTGCTGT AGGCTATAAGCTATTAAAAAGCTAAAAACTGTTTGGTGAAAATCACTAAA AGTCGTTAAA
chr10:4182996-4183636        -    314  1.64e-04 TGTTGAGCAC ATGTTCTGTTGCCAAGGATACATTAACTGAGATTGCACTACCAGAAAATT GAAGTTCTTT
chr1:156750548-156751496     +    312  1.64e-04 ATCTTGAATC GAGAGTCAAGACACATACAACAAAACTCGAAATAAAATAACACAAAACAC ACACATATCA
chr9:119317360-119318678     -   1104  1.64e-04 CGGAAACGAT ATTGGTATTTCGGAAACATCGGAAATAAAAGTTTGGTGCAGAAAATACAC CGGTAACGAT
chr8:2149131-2149931         -    105  1.64e-04 TTAAATTAAA ATGTTCTAGCCTCGACCAAACAATGAAAATAAGTTACCAAGGCTAACAAA CATTTTATAA
chr1:47792455-47793371       -    838  1.64e-04 TTTTACATTT GAGATCGGATGAAGATAAAGTTTATATGAAAATTGTAGAGCTAGAAGGGA TCTATAACTT
chr8:180072058-180072498     -    173  1.64e-04 GTATTTATCA TCGAGATAAAAAAGAAAAATAGACCTGAAATTAGGTGAATGTTTAGCAAC CTAAAAGTAG
chr1:71114237-71115597       +    113  1.64e-04 AGGGGTCTCA ACTCTCAGGCGACGGCAACTACCGATAGCTAGGGTGGCCACCCCACCACG CCCAACTATC
chr5:220631368-220632029     -    215  1.64e-04 GATGAGCCTA AGTTGGAGGGCAACGTATAAGGTGCAAACCAAGTTTCCGTTTAAACAAAC TAACAAAAGT
chr10:72370844-72371693      +    391  1.64e-04 GATTTATAAT TACTACACTGAAACAACATTTATAATGGTACAATTTGGAAATATAAGAAA TTAAAATTAT
chr8:166479298-166479954     -    593  1.64e-04 AGTACAATTT TATTATATAAAAAGATACAATAAAAACAACAAGACTACATGACGTATCAT ACTCCATGAT
chr7:20294945-20295671       -    661  1.64e-04 ATTTACCATG AATACATGATACATATCACATGACAATCATAGTGAATGAGGTGGAAGAAG TGACACATCA
chr6:175837902-175838407     -    322  1.64e-04 CTATGAAGCC TAGTAGTATGAAGAAAGATGCAAAATGGAATAAGGATGCACTTAGAAAAT ATGGTCACAA
chr5:220631368-220632029     +    406  1.71e-04 ATTTTCCTTA TAGATCATTCGAAAAACACATATAATAAGCTATTTTACCAAACGAATTGC AAAATGGCTC
chr9:146283897-146284357     +    179  1.71e-04 TTAGACTTGA ATTTTAAATTTAAAATAGAAAGCAAAAAATAGAAATATAAGCTAATATAA TGGATATGTT
chr2:16502551-16503988       -   1300  1.71e-04 TTATCTACGA GTTAAGTGATGAATATACAAGAGATTCAAGTCTGTTGCAAGTCAAACTAT GTTAACATTT
chr4:12984805-12985524       +    279  1.71e-04 CATCTCATTT TTAACCTAGTCAAAAACCTATGCAATAAATAAGCTATCACAACGTGCAAC TAAGATTTTT
chr2:145791610-145792110     -    141  1.71e-04 TCACTCCCAG TTTTGGAAGGCAAACCGAATGCGAACCATGTACGTGCCAGGATCAGAAAT TCATGTACAC
chr7:179386476-179387608     -    670  1.71e-04 CATGTAGCAA GTGTGATAGTCAGCACAACATATAAAAGGAAAATGTATCTAGCAAACCCT GCGTTGGCCC
chr10:132815180-13281586     -    418  1.77e-04 AAATAATATA ATTTCACCATACAGAGACCAAATAAGAGAAAGTTTGTGAGCTCAAGTTTC TAAAAATAAG
chr9:147573133-147573628     +    365  1.77e-04 CAAATCAGTT TCTAGAAGTTAGAGATACAAACTTAAAAACTAGGTTGCTTCTAAACAGGG CCTAAACCAT
chr7:40264942-40265466       -     21  1.77e-04 CTAGACAGTA AGCTCCAGTAAGCATAGACATCAAAGCAACTAGTGAGGAAGACGCACTTA CTCAAAGATG
chr1:208519975-208520646     +    596  1.77e-04 TAATACATAG AAAAGAAGAAAAAGAAGAATATATATGAATAATATAATAAAGAGAAAATG CCAAGAGATT
chr7:175818345-175818808     +    119  1.77e-04 TACTTTTGTC ATGAACAAATGTAAACCATAGTATTTCAAAATTGTAGTATCTAAAAACTT TGCTACCAAT
chr6:36688985-36689809       -    123  1.77e-04 TAATTTCCGT ATTTGATAATTTAGATGCTAAATAGAATAAAATGGAGGAACCAAGAGACT AAAAATTAGC
chr6:172366133-172366852     -    413  1.77e-04 GAAAGAAGGG AGCGGGAAGAACAAAATAACTCACTCAAAAGGAAGAACGAAAAAACTCAC TCAAAATCAT
chr5:113727863-113728987     +    519  1.77e-04 ATACACATGG ACATATAAAACACAAGCAATCTACAATCACTAGTTATGCACACATACACA TAATTATAAA
chr1:208670304-208671231     +     26  1.77e-04 TAATTTGATT ATTTAAGGAACTAAATGAGTTCATTTGAAAATGTGACCAACTATAAAGTT GCATAACTTT
chr4:73015174-73016084       -    379  1.77e-04 AGGATATACC TATTTTTTTTAAAAAAAATTGAACAACGAAAGGATTCCGTGCATACCAAC TTGTTCAATG
chr10:87544542-87545124      -    335  1.77e-04 CGCACACAAC AGTTTCACATAGCCATCAAGTTCACACACAAAAGTTTCACAAAGACAATC ATAAGCTGTT
chr1:182407882-182408384     +    377  1.77e-04 CATTTTACAT AATTGAGAAACAGAAAGCAAGTTGTAATCTAAGGAATCTACAAAAAACAT TGGAAATAGA
chr6:179906302-179907010     +    537  1.83e-04 AGAAATACGC ATTTGGAGGTGACAAGACAAGTTTAATAAGTTGTGACCTACCAAGGAAAG CGTGATCCAT
chr1:228779467-228780258     -    261  1.83e-04 TATATTCTAT TTATTCACAATCAAAGAAAAAGAACAAAAAACCGATATCCGAATAAATAT CTGTTTTCAT
chr3:117430405-117430949     -    245  1.83e-04 TAGGTATAAA TTGTGTAAATGTAGGAGATAAATTATAAAATGAGTAGGAAGGACATAAAT AGGTCGGAGG
chr2:220937839-220938312     -    322  1.83e-04 TGTAAAAGGT TCACTCTTAGCCAATAAAAAGATCAAATTAATGGGTTCAACAAAGGAGCA AAGGGTCAAT
chr6:175837902-175838407     -     80  1.83e-04 CCACGGCATT AGGGGGAGGAAAAGAATACTTGAAATAAGAATGCCGGGAAATCGCTCGAA AAGCCAAAAA
chr3:206481024-206482067     +    218  1.83e-04 GTGTGTAGCA ATGGTAATGTATTAGAGTAAAGAAAGCAAAAAATGGGAAAATATAAAAAA TAAGACTAAA
chr9:159809326-159810035     -     20  1.83e-04 CTACAAGCCG GGTTAGCGTTAGAAATATAATCGAGTCCGAGAGAGAGGGTGCAAAACAAA TCGCAAGCGA
chr6:94204545-94205047       +    322  1.90e-04 TTGGATCTAG AAGCTAAAACAAAAATGGCTAAAATTTAGTCAATAAAGATCTAAACAGAA AGAGTTAAAA
chr6:42760293-42760924       +    158  1.90e-04 CCATTCGGAT TTTCGTTAAGCATCATGCAATCAACTAATTTTGTGATCAACATAAAGTAT AAAACGGTAA
chr9:115467142-115467740     +    121  1.90e-04 TTGAATGTAG TATTTAAGGGCAAACACCAAAAAAATATAATTGATGTTAACATTACTCCC TTCCAAACTA
chr8:135575428-135576284     +    296  1.90e-04 TTATTTTCAA AACAAAAGAATAAAATCATAAGTTAAAAAAATGAGGGATAAAATCACAAT TGTAAGGTTA
chr9:119317360-119318678     -    770  1.90e-04 ATAGAGTTTT TCAGAACCTCACAGAAAAACCCTAAAACCTATTGTGTGGAAAAGACAGAC TGTCGGCTCT
chr9:6032839-6033355         -     94  1.90e-04 GAACTCCTTT CTGGAAAAAGCAACATAATAGTTCATTAAATTGGGTTAATGAAAACTAAC ACAATACAAT
chr10:72370844-72371693      +     47  1.90e-04 CTATATGTTA TTTGTTCATAATCGAAGAAAAAAGACAAAAAATTTGACATCTGAATAAAT ATCCGGATCT
chr1:287473809-287474406     -    512  1.90e-04 TCAACAACTA ATCCGAAACTGAAAGGGAAAATGAACCAATTTTTTATGAAAAAATAGTAA TTTTTTTGAA
chr5:63661233-63662056       -    344  1.90e-04 ACTATTTGCA AAATGATTTTGAAAAAGAATTTTACAAAGGATTTGCAAAAACAAAACTCG TGGTGCAAAT
chr3:232433908-232434492     -    273  1.90e-04 GCGAGGACCA TGCTTGAGGAATACACGACATCAGATCGGTTTTGGGTGGAGGCGATTAAC ACCGCCTGCT
chr5:169582121-169582577     -    128  1.90e-04 AGGAATGGAA ACGGCCGAAAACAATAAAAACATCTAAATTGACTTTTGAACGAAAAACCA AGGGTCGGGA
chr5:169582121-169582577     -      7  1.90e-04 ATTTTGTAGT TTCCACAAATACATAATAAAAGTGATCTCATTTTTAGGATATTAAAATAA ACAAAT    
chr1:121018077-121018909     -    243  1.90e-04 GAGGCTGATC ATTCACTAAACAAGATGGAAGAAAATGAGTTTCCTGTAATCTCAAATGAC TGCAATATCG
chr5:192838027-192838519     -     41  1.97e-04 GCCTCCTACA AAAAGCATTGCACAATTAAATCAAAGAAATGTAGTAAGAATAACATTGAT AATTTGAAAT
chr5:218348865-218349475     +    533  1.97e-04 TTCTATCTTC GAGACGACTGAAAAAGGGCATTGAACGAGAAAGAAATCGTCCACAGATAA TCAAACTATC
chr10:137616027-13761649     +    212  1.97e-04 TGGAGCAGTA AGGAGATAAGCATCATGCATTCGGAGCAGTCAGGTCAGGTCACGCAAAAT ACATTTCTTG
chr1:208519975-208520646     -    531  1.97e-04 TATTAGATTA TTCCTCCGAGCCATATCAAATTGAAAATATCTGAAATCAAATTCAATATA GAATTTGGAA
chr9:160943883-160944432     -    352  1.97e-04 CTCACTGTAA TACAGCAGATCATCATTGAAGCAATAAAAAAAGTTTCAACAGCGAATACA ATCATTATAG
chr8:28316070-28317213       +   1078  1.97e-04 ACGTGTTTGT TCCTACAGTACCCAAACCCGTGAACCTATAGGTTTTTTAAACCCGACCAA ACCTAATGCA
chr8:108472871-108473434     -    359  2.04e-04 GGCTTGTGAA TTCTAGTTAAAAAAGCACATTCAACGAACAAACTGGCCAACATAAGCTGC TCCTGACCTT
chr2:138366635-138367290     +     44  2.04e-04 AATATGCTGA TTCTACATGTCCCATGCCATTGGGAATTAAAACTGTAATACCTAAAATAT ATGTTAGTTT
chr7:175818345-175818808     -    216  2.04e-04 AACATAAAAA ACCATAATATTCACTAAAAAGTAAAAAAAATACTTCACTTCCAAATAGGC CCTTGTACTC
chr1:173775124-173775607     +    151  2.04e-04 TTTTTTAAAT AACCTCATATGAAAAAACATCAAAATAAAATTTATATATCTCTAAAAGTT ACAAAACTTT
chr10:4221854-4222556        +    506  2.04e-04 GCCATACCCA CTGCCGATGGCGAAAAGAAAGAGAAAGGGTCGTTGTCCATCCCCACTCGC AACGGAAAGG
chr4:248925880-248926453     -    279  2.04e-04 GGTTTCCCAA ACTCAAACACAAACAGATTTTAAAAAAACACTCGGTACATTAACCGCAAA CCATTAAATT
chr4:1836373-1836973         -    220  2.04e-04 ATATCTGCAG TGTCTCAGTTGTATAAAAAAGTAAAAAAAATGTGATGTTTTCTAACAGAT TTTTAATTGA
chr1:250347325-250347825     +    330  2.04e-04 AACTCATAAT ATGAAGATAAGAATAACATATAAAACTATAGATTTAACATTTAAGTCCAT AAGTGCATAC
chr9:27725541-27726071       +     34  2.04e-04 TCAAAAGGTA ATCGAACTCGACAAAGCAAAGAAGATTAAAATGGCATGCACAGTACAAGC AGCTAGATAG
chr7:122413650-122414861     +    549  2.04e-04 TACAAAGGTA TAACATATGGCCACATATAGTCATAAAAATAATTGGACCATAAAATCCAC AGGATATCAA
chr1:293482735-293483254     -    348  2.04e-04 CTAGCCTAGC AACTAAAGAAAAAAAACAATACAAAACGTAATTTTGAAAGTTTAAGTGAA ATAGATATAC
chr5:222514907-222515726     +    534  2.04e-04 CAGATGCTAC ATACAGAAACCCATAGTCTTGAAAATTAGTTGTTGGTCAAGGAAAACGTG TCATGCAGTG
chr10:149508812-14950926     +    246  2.04e-04 AAAACAACAC TGCCGCCTGCCACTAAAAAACAGCTACAAGATTTCCAGAAACTAATACAT CATCTTCATG
chr7:91007183-91007943       -    436  2.04e-04 TTTGTTAAGT TTTTTGCTAGAAAAAAACAAATGCAATAGCAACAGTGAAAACAGATCCAT TATGGCAAAT
chr2:102935922-102936385     -    130  2.12e-04 TTAGACATAG TTTTCGTTGACAAGATGACTTTAATAAAAACGTTGCCAACTACAAAATTC TATAATTACT
chr2:3342968-3343479         -    460  2.12e-04        AAT TTTCTAACATCCACATCACTTGATTGTGAGAGATGACAAAGCAAGAAACC TTCCTCTCTT
chr1:229778575-229779246     +    271  2.12e-04 GTTTGTTGGT ATTCACCTTATAAAATAAAAGGACCGCAACATTTTTAAATCAAAATGCAA GGGTAAGCCG
chr8:167782122-167782964     +     20  2.12e-04 CATCGCGGAG AGGACGACAGGTTGATCCAAGGAAACCTGAGGGTGTTCTTTGTAAAAAAA GACGCAGGAC
chr1:228779467-228780258     +    188  2.12e-04 CCGAACAAGA CCTTAGTGAGCACCTAGTATGGAGAAACATGGGTGGAGCTGACCACAAAA TTAGAAATTA
chr5:8096544-8097079         -    406  2.12e-04 TAATCAAAGT AAATAAAATGTGAAAAACTTTAAAACAACTATGTTCATAAAAAAACTACT TGTCATCACC
chr9:18328475-18329117       -    155  2.12e-04 AGGTCATAAG TGGCAATGCAATCAAAGATTAGGAAAAAGAAGGGTCTCACAGACAATGAG AATAGTTGAA
chr2:16502551-16503988       -    263  2.12e-04 TTATTTTCTC TTTAAAAAATGAAAATCTTTTGGAAAATGTGGTTGCCAAACTAGCCCTAA ACCGTTGTAT
chr8:6348239-6349057         +      4  2.12e-04        TAA ATATGATGCCACACAACACAGTCAAATAAAATATAAAGTCAAATAAAATT GTTTACGAAG
chr7:12590292-12590928       +    340  2.12e-04 ATATTTTTTG TGTTGCCTACCCATATGTATAAAAAGCAACATATAATCTAACAAAATCAT GGAATGTATA
chr7:12682331-12684798       +   2206  2.12e-04 AAAAGAAACT ATCCTATCATGTAAAAGACAACCACTGAAAAAGTGAGTGGCTATCAGACA TGTCTTGAAA
chr7:12682331-12684798       +    909  2.12e-04 ATCTATTTGC TTTTGCAAACCCTTTAGCTACAACAAAATTAGTAAATCACATCAACAAAT TACTCATAAC
chr10:87544542-87545124      -    429  2.12e-04 CAAATAACAG TTTCACAAAGTCATCAAATTCACACATAAAAGTTCTACAAAGACATCAAA TCTTCACATA
chr6:167324773-167325341     -    428  2.19e-04 TAGCTGTTAT TCTAGCAGTACACTATCAATCAAATACTCAAAAGGAAGCCAAACATCTAA CTATCAGGTG
chr6:71366183-71366732       +    272  2.19e-04 TAATTTGATT ATTTAATGTACTAAATGAGTTCATTTGAAAATGTGATCAACTATAAAGTT GCATAACTTT
chr9:36769693-36770128       +    270  2.19e-04 GATGGGAAAA AAGAAAGCACGATCAAGAAAACCAAGCACAAAGAGCGTCAAATGAAACAC TACCTCACAC
chr5:175699668-175700559     +    772  2.19e-04 ATGAACTAAC AATGGTATGTCCAAATGAAACAACAGAAGTAGAAGCAATTGTTACAACAT TAATACAAAA
chr6:37964320-37964861       -    462  2.19e-04 GTATGGTATA TTTTACATGTAAAACAAGAGGGGAATAGATGTGGTGGTATGCCTACCACA TTCACATAAT
chr7:161691526-161691963     -     57  2.19e-04 CCATATTTGG TTATAGAGACTGAACAGATTCTAAATACATTAAATGCAACACATAAAAAA CCAAAATATC
chr4:25519307-25520099       +    162  2.19e-04 GCTTAAAACT TATTAAAAACTAATATAAAAAGTGAAAAACAAAAGCGTAAGACGACTCCC TACGTATTAA
chr1:67862908-67863359       +    392  2.19e-04 TCTTCCTTAT TTATATAAGCCAAAAACAATGCTACCAAATAGTGCTATGTATGAAGAAAT ACTTTGATTT
chr3:219217210-219217780     +    105  2.19e-04 ATGAATTACC TTGTAATTGATTCAAAAGATCCAAAGAAAAAGTATGTAAGCTTACCAAAG TTTAAGAGAA
chr9:15554666-15555151       -      5  2.19e-04 GTTCATTTAG AGTTAAGTACAGAAAAAACTAAAGTTTTAGATGGTGTAAACCCTAAAAAT AATG      
chr1:220877921-220878392     -    105  2.27e-04 GTCGATTAGA AGCTAAAGATCTAAATAGAAAGAGCAAAAAAAGACTAAAATGGTAAAAAT ATCATTTTAT
chr7:178100828-178101264     -     67  2.27e-04 GGCAAGTTAG TCCACATGGAAAAGAAAACAGTAAAACGAAACGAATCCAACTCGAGCTTG TGATATAACT
chr1:260878564-260879047     -    271  2.27e-04 TGCTAATTGA TTGACATGTGCAAAATAAAGATAAAATAATGTTTATATGTTCAAAAATAA ATTCCATCAT
chr1:70047257-70047865       -    424  2.27e-04 TTGTATGTAA TACCACAGTTGTAAAGCATACGAGAAAAGGTATGTAGATTGTAGAAGGAT AAAAGTGTAT
chr10:145589320-14558982     -    308  2.27e-04 TTCTGCAAAA TTCAGGTAAAAAAACAAATTCTGCAAAATTCATTTTACAAGCTTAAACAC ATTTTGTGGT
chr8:166479298-166479954     -     91  2.27e-04 AGGTGATAAT GGATCACGATCTAAATGCCACTTCACAAAAAGTTAGGCCCTTAAATAATT TTAGCTCAAA
chr10:16163587-16164029      -    164  2.27e-04 CATGGCGGCA ATGTATTCAAAAATAAGAATACAAGCTCAAATAAGGAGAAGATAAAATGG AGTCAAGTCA
chr1:291870925-291871481     -     74  2.27e-04 TTTATTACAT TTTCAGACCTACAACTTTATTTCTATGAAAAAGTTGTCAACTATAAAAAG CTATAACTTT
chr5:169582121-169582577     -    385  2.27e-04 TGAATGACTT TCTGGAGTGCAAACAAGATATAGAAAAGCTATTGGAAACTGAAAATATAT AGAAAGTAGT
chr10:92769458-92770036      -    362  2.27e-04 GTAACAACAC TGGACGATGGAAAAAAGACTCGTAAGCCTGACAATCTGAAGCATAACAGG GCTACCAACA
chr6:95866717-95867618       +    846  2.27e-04 ATTATCCAAT TACATAGCACCAAAAGAAAGAAACCTAAATCTATAGTGATAAAAAGCAAA CAGTTTA   
chr10:90026893-90027725      +    439  2.36e-04 ACATGGCAAG GACAAAGATTGTAAATTCCTAATGAAGAAAATGGTGTCACCCAAACCTCA AAATATGTAC
chr9:150736141-150736890     -    419  2.36e-04 TATCAGCGGT ATTCAGAAAGCAACAAGACAAGTAAAAATTGTGTTATTAATAATCATATA TATACCTTCA
chr3:235167004-235167443     +    391  2.36e-04 TTCTTGACAT TTCCAAAAACCAACATCAAAAGGCTACTGAGACCGAACAATGTAAACCAC           
chr3:32337484-32338246       -    473  2.36e-04 AGCAGGAATG TGTAAGTACAACTCAAGATACTGAAAAAAAGGATGTAAGTCACAATAATC TGGGTGTACT
chr10:72370844-72371693      -    588  2.36e-04 AATAAACTAA TTTCTCTTACGAAAATAGAAATCTCTTAAAAATTGGGGTTCCCAAACTAA CCCTAAAGAA
chr7:134543472-134544400     -    818  2.36e-04 CTTGCCATAT TACAGGAGAAACAAATGATTTGAATGTGCTAAGTCTTCGTTCAAGGCAAA TGAAGAACTT
chr4:234479191-234479627     +    296  2.36e-04 CTTTTGTAAT TGTTTGAGATGAACAACACAGTGCAACTGTGGTTGTTATATAAACAAGAT ACCCCCTATG
chr4:134535890-134536331     -    269  2.36e-04 TAAGATCAAC TTGTACACAAACATTGAAAACAAATAAAATTTATTAATAATTTACAACAA GTTTAAGAAA
chr8:74227184-74227927       +    583  2.44e-04 ATAAACATAG TTAACAAATAGCACATCACAATCAATTCAATAAATCTGTGCCAAAAAGGC ATCATTAGTT
chr6:86427188-86428006       -    241  2.44e-04 ACGTATATGT TTATTGTCATCGAATTAAATATAGATGTAAAAATGAAGTGCTAAAATAAA ACTATTTTGG
chr10:62808147-62808618      -    213  2.44e-04 AGTTTTTAAA TGACTTCGGATGATAAAACTACTAAAATAATGTTGTCGATCTCGAAAAGT TATGAAACTT
chr1:70047257-70047865       -    123  2.44e-04 TACTGAGGTT GGATACAAGCAAGAGCAAAAGTAAAATAAAAACTTTTCTAGACAATTAAA AATAGGAGGG
chr4:40618082-40618684       +    547  2.44e-04 GATCTACAAA ATTTTCTAGTTCTTAAAATTCTAAACCATCGTTGGATGATCTAGAAAACT TAATTCT   
chr4:115891625-115892430     -    699  2.44e-04 CTGCAGAAGA TCGTCAAAATTCAATTAAATTCATAAAAAACTCTAATGTCGACCAAAAAG TGAGATTAAG
chr8:127644934-127645578     -    110  2.44e-04 TTTGAAGAGG ATTTACAAAAGAATTTGCAAAAACAAAACATGTGGTGCAAGCGTGGTCCA AAATGTCAAA
chr5:185966392-185967080     +     63  2.44e-04 CACCCAGCAA GTACAGCAGGTAAAACGTAACTGAAAAAACATTTGTCCGAGACAAGCGAG AAACCTACCT
chr3:176471466-176472059     -     13  2.53e-04 AACTCACTTT TCTCAAGCACCAAAGAGCTGTTACATAAAGAGAAACAGATCAACAAATTT TCAGTTACCA
chr2:180418043-180418515     +    415  2.53e-04 ACCCAAAATA GGTTGTAAATAGACACGATTTGTGATCCATATTTTCTCCAACAGACCACC TAAAGCCGG 
chr10:151589556-15159074     +    836  2.53e-04 TATTAAAGTG TGGATAAGTTACAACAAAAAATGATAAAAAGAGTGCAACGGTGCAAAAGT ATCAGGGCCG
chr5:66028205-66028747       +     56  2.53e-04 GTCCGCGGGT TGCTCACATGCGAGTTAAATTGACAACGCCAGTGGGTCCCAAAAACCACA TGGATGGTGT
chr4:157785481-157785990     -    359  2.53e-04 GAAAACTTCA ATAAGGCAAAACTCATACAAAGAAAAGAGTGTAATATGATGGTACAAAAC AGGTCGAATA
chr8:35042553-35043199       +    109  2.53e-04 AGCAGTTACA AAGTATAAGTAGATACCAACCTAATTAAATAAGGGATCAAAATTAACAAA TAAATCCCAC
chr1:130624896-130625492     +    319  2.53e-04 TCATCGCGAC TACGAGCTTAACCCAAGCCATCTAATAAGTTGGTTAACTAGAGCAACGAT ATAGCCCGCT
chr1:71758302-71758821       +     64  2.53e-04 AGCTAATTAA GCTTAGACTAAAAAGACAAACGAACTACAAATTAGATCTGGTAAAGTACT TTTACGCGAG
chr1:305260241-305261322     -    562  2.53e-04 GGTGACAGCT AGTTGCTTAAATAGAGGAATAGAAAGAAGTTCTGGTGGAGAACGAAGCTC TCTCGACAGT
chr5:113727863-113728987     +    572  2.53e-04 ATACACATAA TTATAAATGTACAAATTAATAATTAAGCATAACATGAGTACATGACACAT TAAAGTTCGG
chr8:6348239-6349057         +    735  2.53e-04 TCTATTAATT ATTTACTGCGGGAAATAATTACTTAAAGTAGAAATTTCAACATAAAACAT ACTTCGTTCT
chr10:70877844-70878476      +    171  2.53e-04 CCTGCGCATG AATTGGTAGACAAAATAACATCGATGCATTAAAGTGTATACCAAGTACCT GACTGATGCA
chr7:12682331-12684798       +   1422  2.53e-04 TATGTAAGAA TTTATGATCTGCAAATACATGTACAAAAACTATATGTAGTTAAAATACAT AAATTTGTGC
chr7:913399-914177           -    648  2.53e-04 GATTAAAATA ATTTTAAAGAATGAACAAAAAATATAGAACATGGTTTCTAAAAAACGAAA TTGGTATCAT
chr2:17079913-17080370       -    305  2.62e-04 AGGTACAAGA TTCAGCTCATGACCAGCCATGCAATTATCAGAGGCAGGATATATGAAAAT AACACCAAGA
chr7:96354446-96355087       -    443  2.62e-04 CAGCTGAAGA TGGCATAAAGGAAGAAACTAGGTGATACCTATGCTGAGAAATACATACTC GAAATTGCTG
chr3:211712132-211712878     +     84  2.62e-04 CACTATAGGG TGCCAAACGGCTTCAGACAATCAACAGAAAAGAAGGAACTACACAATTTA AATTATCAAT
chr2:138366635-138367290     +    254  2.62e-04 CAACCATAAT ATCAGCATAATACCAAACATGAGAACCAAAGCTTTCTCACCCCCAAGTTA CTACTTACAA
chr7:160219754-160220363     -    174  2.62e-04 ACTCTACTCT ACGAACAATGCAACCTACAAGGTAAAACAATGCTTTTGAGTAAACTATAA ATAGGTAAAA
chr5:37971718-37972526       +    286  2.62e-04 AATATAAAAT TTTAAGTTAAGCAGAAACTACCTTAAGTGATAAAACAAATCACAAAAAAA TTGATGATAA
chr5:37971718-37972526       +     16  2.62e-04 CAGCTTTTCA GATAAGCTGGCCAGAAAAAAGCCGAACCAAACACGCCCATGACAACCAGA CTTGCCTACC
chr8:180072058-180072498     +    383  2.62e-04 TTATTTTCTC TTGGAAAAATGAGAATCCCGTAGGAAAATAGAGTTATCAAACTAGCCAGA AAAAATAAG 
chr3:58199700-58200209       -    231  2.62e-04 CAAGAGCCTG AAAGTGAAAGCGGGGAAACATGAAAAAGGAAAGGTGCCCACCCAACTCAT GGTGATGCAT
chr6:138390440-138390894     +     15  2.62e-04 CATTACAATT TTCTCTACTTACAAAAGAAATGAATCATGCAGATATGCTTCGCTATAAAT GCACGGCATT
chr6:141425243-141425931     -    123  2.62e-04 GTAAGCAACA AGATGGCAATGAATAACTCATCCAAGACAAAGTTTGTATTTGAAAAATAA ACTATCTTCA
chr9:49253164-49253636       +    424  2.62e-04 TACGTAATAC TCCGCCAAATTAAAACTGAGCTAAACAAATTTAGTTCCATGCCAAAACAT           
chr6:33316145-33316610       -    416  2.62e-04          T TCCAAGAACTAAATATACTGAGAAAATACATTTTATAACTCCAAACAACT ATACTTAGCT
chr5:222514907-222515726     +    156  2.62e-04 GTTGGGTAAA GCCAAAAGAACCCACAAAAAATTAAAACAAAAAACCAGCTCGAAAAATGA TTGAAACTAG
chr1:194418771-194420134     +    678  2.62e-04 TACAATTTAT ATAGACAAAACACTATATAAACAACAGAAGCTGTTTTGGATTAAATCCAA GCAAACAGAC
chr9:10315957-10317053       +    871  2.62e-04 TTTCTCTTGT ACTATAATTTGCTAAAAAATTAACCATAAATGTTTTAAATATAAATCAAA TTATATTATT
chr8:154710024-154710733     -    626  2.62e-04 GTAATGCAAA TATACAACAAGGAAAAAGATATAAAAGTGGTTAGTGTGATTTAGAAACAG CCCGAGATTT
chr3:176471466-176472059     -    521  2.71e-04 GTTAAAGAAA TTGAGTCAACACAAGAAAAAGAAAAATACAGCATGATGCAAATAGGAAAA TTCTGTCAAA
chr1:250316518-250317300     -    631  2.71e-04 TGACTTAAAT TTTAGCAAGTGCCATATATTAAATAAAAGAAGTTTGACACTTAGAAATAT TTGCTAAATT
chr6:73459096-73459565       -    355  2.71e-04 CATAATGACT AACTGAACGAACAGAAATTATAAAATGACATAATTCCATGATACAAAGAC CAAATAAGAG
chr4:230151429-230151873     +     98  2.71e-04 TTGTCCATTT TTAGGAAAAAGAGAAGGAAAACACAGAAATGAGAGAGTAACACCTGAATT TGGTGGATAT
chr5:98809204-98809867       -    255  2.71e-04 CAACGACAAA AGTTTTAATGCAAAATTAAATTAGACCGAGATGATTAGAGCCGAAACCGA GTATTTATAG
chr4:168033382-168034599     -   1102  2.71e-04 TAAAGGGACT TGAACGTCACACAGATAAAAAGAGTGAAACAGGTCATAAACTGGAAATAC TATTCTTACT
chr4:99090791-99091547       -     73  2.71e-04 GAATAATTCA AATTAGAACTGCAAGTCACTCGAATAATAAAAAACAATAAATACAAAATT GATATTCAAG
chr3:147159670-147160119     -    244  2.71e-04 AGTAAGACAG GTGTTGATAATAAAATGTTGACCAACTAAAATGCTTACTACTCAACCTCA GCCTCACCTT
chr3:136847877-136848415     -    154  2.81e-04 AATATGGGAG ATCTGAAGGAACAAATTTTGAGAGAACATAAATTGGTATGCACAAGCACA TCACATAAAT
chr5:141255484-141256073     -    306  2.81e-04 ATTCTAAAGT GTATCGATATAAAGATTAGACCACACTAACGAGTTTCCAACAATAAAATG GTGCTAGAAA
chr5:181963244-181963730     +    261  2.81e-04 AAACTTGAAA AATTAAAGATAAAAATGATTTCTAGCTAGTGACAGATCTTAAGAAAACCA CCACTAGAAA
chr1:304115563-304116377     -     84  2.81e-04 TGCAAATGCA AAGTAAACGCATATCACTAACTTAACAAATAGAAGTTGATCTCAGGAAAT AAAAGTAGAA
chr1:152575548-152576607     +    418  2.81e-04 AACACAAAAA ACCCCAATACACATAAACTTAACAATGTATTACTTAACACAAAAAACAAC TGTTAACTGC
chr6:43565087-43565629       +    179  2.81e-04 AGGGTTTTAA TGGTGGAAAACACACTGCGACCAGCAACAAATGACGCGAAAGCACACAAA TTTAACAATG
chr5:28637740-28638179       -    171  2.81e-04 CATGTCTTCG TATGGAAGCTGAAAAGAAAAGGCCAACTCAGCAATTAGCAAAACCACACT TCTACTCTAC
chr3:206952409-206952962     -    236  2.81e-04 GACCTTATTC TTATGATTGTGCTAAAATTACTACATGATATTAAGAACATGTCCAACAAT GCCTTAAATG
chr7:20294945-20295671       -    100  2.81e-04 AATCTCAGGA TTTTGTTAGCTAACAAGAAAACAATAAGGTAGTTTTAAGAAAATAAATTA AATGGATAAA
chr8:28316070-28317213       -    533  2.81e-04 AGATAATATA GTTTACAATTGTACATGACATAAATACTACGGTATTGCTTTACCACAATA AAATTATAGT
chr1:33689344-33689957       +    555  2.81e-04 TTATTTTTAT TTTGTCATATGAAGAAATGATCAAAATAAAAATTGTACATCCTATTGACT TATACAATTT
chr5:192490042-192490536     +    214  2.81e-04 GACTATTTGC AAAAAGATTATGAAAAGATTTTTCAAAATAATTTGCAAAAACAAAACAAG CGGTGCAAAT
chr1:316155-316788           +    250  2.91e-04 ACAGCACTGT AATTGCATAGGCAGGTGAATGTTATCAGCGAGGGTAAGCTTTAGACAGAC ACTGTAGTCC
chr4:169924908-169925741     -    378  2.91e-04 GAGGCCCACC TGAAGCATTCAGAACCAAATCGAATTGATTGATGTTTGATGCAAAGAACT ATTATTGAGT
chr10:61216655-61217803      +    913  2.91e-04 GGAAACCTTG TTATACATAGCCAAGAGACGAGGGTCAACTGTGGTTGCGACAAGATTAGC TACAACACGA
chr1:305031930-305032531     +    182  2.91e-04 TATTTTGCAT TTATCCACATAAAAAATAAGTCACAAAAACTATGTAATGCCGTCAACATT TTTGTTTAGG
chr5:192215892-192216710     -    400  2.91e-04 TGAACCGTCG TTTCAAAGGTCGAATTACAGAGACAACAAGAAGGATTGAAAGACCATCCC TTTTCTGAAA
chr2:79885367-79885829       +    332  2.91e-04 TACTTAGAGC AGTTTCACATGTAGCTCATACAAAAAAGTTAAAGTGAAATGGAAGAAACA AGTGATTCTT
chr2:194802045-194802483     +    258  2.91e-04 TGTTTTTTAT TTGTTGCCGGATAGTACAAAATTAAACTAAGTGGCGTCAAATAAATAAAA ATGGAGATAG
chr6:166638511-166638990     +    179  2.91e-04 GGTTGGTTGA AGTGCCTCATTAGGACCAAACCAATAACATATGTTGACATTCAAGAACAG TAGTAAGAAT
chr3:143114039-143114482     +     32  2.91e-04 GAACTTCGCT TTTAAAATCCAAAAGAGCTTACTAAACCATTTAAGTTAAACTAGCAAAGT GCTCGTACCT
chr1:121018077-121018909     -    134  2.91e-04 TGGTGCAAGG TGCAAAAAGTAAACAAGCAAAGAATGCAATTGAAAAGAATACAGGGAAGA AAAGGAAAAG
chr2:124420606-124421334     +    642  2.91e-04 TCATTACTGC GGGTTCAACCAATCATCAAACGAGGAAACAGTCGACTCGAGTCAAACACA ACAGAGTAGA
chr9:82826893-82827903       +    921  3.01e-04 AAGGATTTCC TTCAACAGATAAAAGAAACTGGAAAAAATTGAAGTGCTGCGCATTAACAA TTCACAATCA
chr6:73605934-73606383       +    365  3.01e-04 AATATATGGA TAGTTACATCCAAAATATCTGAAATAACAAGAAGTGTTTTCGAAAAATAT GAAAATTGCA
chr3:101039255-101039794     -      7  3.01e-04 ATTTGTGAAA TTGTTATGACGGAGTAGTATGGAGAAGTAAAGTTTGACATTACGAAATTA TTTTTA    
chr8:167782122-167782964     +    482  3.01e-04 AAATTATACA TTCACCACATATATAACGCTAGTAATAACTATAATAGCAAGCAAGCAACA CTATCACCAA
chr8:2149131-2149931         +    501  3.01e-04 TTGATGATTT TATATAGAAAGAAATTAATATAAAATAAATAGCCTGAGAAATTCATGAAA TTTTACAGAT
chr1:92564246-92565054       +    398  3.01e-04 GCAAAAAGTT TGGTAAAAAAAGAAAAAAAATCAAATATACTTTGCCGAGTGTCAAGGCAA GACACTTAGA
chr4:46929125-46929792       +    205  3.01e-04 AATAATGAAC TTATTATCGACAGTAAAATACCGAATAAATACGGTAATTTCCGAAAAAAG TTAGAAAAGA
chr1:305260241-305261322     +    249  3.01e-04 AGAGGGCATA TCTTTCAACTCCAAAGACCAATTAAGGCAAATAAGCACTTGCTGGAAAGT TCTCTTTGTT
chr1:289553307-289553772     +     82  3.01e-04 CCCTGTCACC ATCCACTCGAATAAAACTCTAGAGAAGCCATTTTGCCAAACAAAATACAA AATGGCTCTA
chr3:219217210-219217780     +    361  3.01e-04 TAGAGTTGTC AGGCGCATAAAAAAACATAATCAACCAAAAGTGAAATAATAACATCCAAC ATCTTCGCCA
chr3:212031137-212031738     +     82  3.01e-04 CGGTTTCGTT TTCAAAACATAGGGATAAAATCACAAAATTAAAAAAACAAGAGGTAAAAT CGTAATTGCA
chr6:95866717-95867618       +    753  3.01e-04 TCCAATTACA TATTGCCAAAAGAAAGAAACCTAAAATCGCAGTGATAAAAACAGCAAACA TTTTAGCTAA
chr5:1631677-1633578         -    300  3.12e-04 TACAGTGTTT AAATTCAGGAGAACATCGCACAGTAATAACAAGTAATCTTAACCAACAAG ATCGGAAAAT
chr6:82239397-82239859       -    339  3.12e-04 AGTTATTATG TGTAAGCAATAAAATTAGCATAATGCCTATAGGGGGTCAACCAAAAAGAT ACTGTAGACT
chr5:123844280-123845034     +    432  3.12e-04 ATATATATGG AATCGCCGACAAGTATGATCACTGACCAGAATTGTTGAAACAAGAAAGAA TATGCCTATT
chr6:99392571-99393244       +    452  3.12e-04 TAGTGTCGTA TCTTGAAATGTAGGATTCAATTAAAAAAAACACAGCTCCAACAAACATAT TTTACGTTTT
chr6:77212103-77212594       +    387  3.12e-04 TGTGAAAAAC TATCTAGTGAGCTAAGCACATGCCATGAGACTATTGACAACCTTAGAAAT GAGAATGCTA
chr1:305031930-305032531     -    438  3.12e-04 ACAAATATGT ATGTACAGAAAAAAAATCTTTAATATAAGTATTTGTGCATAGTAGACATG ATTTAGAGGA
chr3:2130305-2131011         +    138  3.12e-04 CCTATATTTA TTGACAAAAAGAATAAAGAAAAAGAAGTTATTTTTTATGAGTTGAACAAT GATTTAAGGA
chr3:19294112-19294722       -    262  3.12e-04 ACCTAAAAAT ATCTCATTGTAAAAAGGATAGAGAAACCAACGCCGTTTTTATATAGAAAA GCCAAAGAAA
chr1:15823636-15824500       +    816  3.12e-04 AGACGTTCCT AAGGGGATGCAGAACTTACACCGAAAAATAAGCGGTAAAGCCGAAAAATA           
chr5:139122524-139123225     +    219  3.12e-04 GGTCTTAGCC GGCAACAAGCCCTTAACACAAGAAATAAAAAATTTATTCAACTAAGGGAT AGTTGGCAGT
chr5:221197406-221198144     +    187  3.12e-04 GAAGAAGAAA TAAAAGCGAAACAAAACCAAAAAAGATAGGAGATTAAGCGTGAGAAATAA AAGTTCATCC
chr10:119913016-11991351     +    180  3.12e-04 GAATTATGAG GGTCAACAAACAGGAACCTATAAAAGCAATACCTTTATTGATAGAAAAAC TTTTGCATCA
chr4:207765648-207766111     -    230  3.12e-04 CTTTCTACAG TTTTTGATAGAAAAATAATGGCAAAAATAAGTCAGAGTAATGGGGAAAAA ATAGAGAACC
chr3:230678430-230678876     -    356  3.12e-04 GTACGGTGAG GTTCTAAAACCAAAAAAACGAACAACACAATGGCTGACATGTACGTTCAC TAACCGAACT
chr5:163696892-163697340     +     57  3.12e-04 TTTTGGTGAT TGATGCCAACACAAACCAAAGCAAATATAGAAGTGCATAATTGAACTAGT TTGCATAATG
chr5:194377997-194378546     +    485  3.12e-04 TACATATGAA TGGATGCAACTAAAAAAATAAAAATCTCTAGAAAGTTAAAACAGAACACC ATAGCTATGG
chr10:92616880-92617367      -    397  3.12e-04 AAACCCATGA TAGCAAAGGCCTGACGCATCACCAAAAAGATGGAGGATATCCAGATAAAT TGAAATATTT
chr8:98557345-98557805       -    230  3.12e-04 CATATGTCAT TATATCATATGTAGAGGCTATGATAAAAATTTAAGAATGTTTCGAAAAAG TGTGACACGC
chr5:220373690-220374151     +    323  3.12e-04 ATGTTTATTT TTTTAATATGCACAAAGTATCAGGTAAAAAAAATGCACAAGAGGGCCATA AATGGATCCA
chr1:33689344-33689957       +    322  3.12e-04 TTCAAATGTA GTTTTCGTTGACAAGATGTTTCAAATAAAAAAATTTCAAACTACAAAGCT CTATAACTTC
chr1:10982801-10983703       +    405  3.12e-04 TGCGTAACCT GTTTTCAAGAGCTCAAACCAACAAAAAACTCAAAACACCATCAAACAGAG TCCAATTAAC
chr7:6242429-6243441         -    142  3.12e-04 ATGAGATTCC ATTTAATTTAGAACAAGTTATCAAAAATCACGTTCCACATGTTCATACAC AAAAGGATCT
chr3:206481024-206482067     -     66  3.12e-04 GGTAATTCTC TAACAAAAGCTTAGATGATACTATTAAAATGAATTTATCTAAATAAAACA TTGATACATA
chr4:187949064-187950284     +     16  3.12e-04 GCAAGAGTCT AAGACACAAGATAAAAGAAGCCTAAGTGAAAAGACGCGAAGAAACAAAGA AAATAGGACT
chr7:182570274-182571409     +    299  3.12e-04 GGCAAGCGTT TACCGAATGTTAGAAACACAAATGACAAAGAAAAGTACTCGGCAATAAAA CATGTATTTT
chr9:149521345-149521859     +    263  3.23e-04 GAGCATTGAA TGCTGCTCCGAACAAAGAAACACAAAACAGCATTAATACAGTACAAAATG TCAAACGACC
chr5:123844280-123845034     -     94  3.23e-04 CAAGAAAGTG AACTGAACTGAAAGAATCATCAAATAAGCAATGTGCTAATGTGGAACGAG AAATTTAGCT
chr4:160183768-160184468     -    114  3.23e-04 TGACAAATTT TGTTAAAAGGTAAATTGAACCAACTTAAAGTAGTGTAGGGGTACAATGAA CTAAAAAAAT
chr8:98369523-98370063       +     47  3.23e-04 AACAAAGTTT AGTTTAATTCCTTAAGAAAAATATAAACAACAGTAGAGGAAAAAACAAAA TGTATACACT
chr6:51905130-51905596       -    193  3.23e-04 TAAACAATAC TTGTTAAAAGACAAAGTATCTCAGACCATGATATTTAGTCATAGATAAAA ACTATAGGTT
chr7:26028217-26028691       -     97  3.23e-04 CATCGTCGTC ATACACAGATGGCCAACAAAACTAAGCGGGTATTTGAATGCACTAAAACT AATAGTTAGT
chr1:92564246-92565054       -    140  3.23e-04 ACAGCCTATT TCAGGAAAATGCCAAAAAAATAGAACATCATGCTCGTGAAACATGACCGC GAACTTGCGA
chr2:69806187-69806753       -    462  3.23e-04 GCTTCCCCAT ATTTAAATGGTAAAAACTAAAATTATATACAAATGGAGCTTCAAACCAAT ATTCCCACTC
chr5:145311563-145312119     +    223  3.23e-04 TATAGTATAG AATTATATATATAATTAATATGCATGAAAATTAAGTACATGCCAAAAGAT TTTAGGTAAA
chr3:181082401-181082876     -    226  3.23e-04 ATAGTTTTTT TCTAAAACTTAAACACACCTTCTAAGCAAAACAAGTGCAAAATTAAAGTA ATTGATTTAG
chr8:139635624-139636502     -    262  3.23e-04 AATCCATCGT AAATTAATTTGAATAACTAAGAACATCTTTAAGAGAGGCTCTAAACAAAA CCTTATTTTA
chr1:277737299-277738628     +   1017  3.23e-04 TTATAATACA TGAGGAATGAAAACATAATATAAACACAATTGATGTAGTAGTGTAATGGT AGAGAATGTT
chr4:246121615-246122084     -     59  3.23e-04 TTGTGTATTT TTTGAGCAAATCATAAAACACACCACAATAAATGTTTCATATACAATTCT ATTATATATA
chr2:96531321-96532157       -    472  3.23e-04 GGATTAAGTA TAATACGGTCACATACATATTTTCAAAACAAAGTTTTGGTTTCGAAAACC TATTTTCAAC
chr2:218595174-218595771     -      8  3.23e-04 CTTTTACTTC TACTATATGTCAATATGCCACCAAAAATGTCATGTTTCATCAACTTATGA TGGAGTC   
chr3:2102266-2103054         +    386  3.23e-04 TTTAATTGGT ATAAAATAGTAAATGTGCCAAGAAAAATAAAATTTTCATTCCAAAATTAA TGAATACCAT
chr10:149508812-14950926     +    328  3.23e-04 CTGAATTGTG AATAAAAAGACAAAACAAAAGGACGTCTATTTATAAAGTACCTAAAACCC CAGTGGAAAC
chr1:290651127-290651935     -    517  3.34e-04 CCTTGAACTT TGCCGCCAGTGCAAAATCATTCAAAACTGGACGATTTGCTGAAACCGGAT GGCGACATGA
chr3:176471466-176472059     -    350  3.34e-04 CACATATTCC TTGAAGAAACAAAAAAATATTTTATGACAAATTATAATAGAAAAAGAGCA AGCTGCTAAC
chr2:182501372-182501939     +    161  3.34e-04 TTTGATTTTT ATGTTTATGTTCAAATAAATAATGATAAATCTAGACACATATATAAAACA AATATATTAA
chr9:95463800-95464405       +    324  3.34e-04 TCACATGAAT TCAAACTTATAAAAAAGATATATCAAAATATGGAGTGATTGCTAAAGTCA AGCATCAATG
chr9:95463800-95464405       -     88  3.34e-04 ATAACATCAG TTAGCCAAATCAAAAAATATTATACAGAGAGCGGATACAATAAATAAAAA ACCTTAAAAA
chr2:71456301-71456781       -     33  3.34e-04 AGCTAATGAC TTGATGATGCACCAAGCCTCTCAGAGAAAAAAAAAGGAAACACAGAAAGG CACTTTTGAG
chr4:248925880-248926453     -     24  3.34e-04 GGCCCAATGC ATCAGAGTAGCAGGCAACTTGCAAAAAAAAAAAGAAAGAGGTAGCAGCAT CTGGAATTTC
chr7:89837757-89838251       -     45  3.34e-04 AGCTACAAAA ATTATCAAAACACAATAAAATGGAAGATGATTTTATGTGAATATACACGC ATTAGTATAT
chr2:233500593-233501936     +     67  3.34e-04 ATAAGAGGCT TGTATGACATTAAGATAAAGTGTGAACACAACATTTTGATTTCCAATATA AGATTAGTTA
chr3:157016148-157016715     -    218  3.34e-04 TTTAGCTACA AACTGACAAACAAACAGTTCGAGAATGTAAAGGTGGTGAAATAAATTCCA TAAAGGCAAT
chr6:46096750-46097545       +    216  3.34e-04 AATTCACATG GTAAACACGTGCATAAAAATTATAAGTTCAATCTTTGCATAGAAACCAGC CTGTTCATTT
chr3:212031137-212031738     +    354  3.34e-04 ACAACTGAGG TAGTGAACCAAACAGACCCTAGAACACCAAATCTGCGGAGCTCAAGATCC ACTCCATTCC
chr7:40264942-40265466       -    121  3.46e-04 TTTATTAACA TTGTAGAGAAACAGATAGTTCTAGTTAAGTTGTTCTTCATAGAGAGGAAC ATGGCATGCC
chr10:80578309-80578750      -    261  3.46e-04 TTCCTCTAAA ATGAAGGGATCCAAACGTCCCGTTAACAAAAAATGATTTTAACGAAAAAC ATAACTAGAG
chr8:74227184-74227927       +    116  3.46e-04 CACAAAAGAT TACAAAGTAAAAGAAATAAAATTGATAAAAATGGTATGAACAAATGAACA TGGCGTAGAA
chr5:66028205-66028747       -    111  3.46e-04 TAGTAGAGTT AACCTGAAATTCACAAAGATTATATAACGACGATGAGGTGATAGAACACC ATCCATGTGG
chr4:192612858-192613522     -    376  3.46e-04 TTTTGAGTTT TCTAGGTAAATCAGCTGACTAGAAGTGACTAGGTAATGCAAAAGAACAGA GAAAACATAT
chr3:185280793-185281288     +    281  3.46e-04 ATGCATGCGG TTATACAGATCCAAAAATTATGGCAAAATGCATGCATGAGTCAAACACGT TCCCTTGCAT
chr1:250347325-250347825     +    384  3.46e-04 GTCCATAAGT GCATACATTAGAATATAAATACAATATAAAATAGTCCAAACATCAAGTAC AAAATACATT
chr10:141597760-14159855     -    412  3.46e-04 ATGCATGCGG TTATACAGATCCAAAAATTATGGCAAAATGCATGCATGAGTCAAACACGT TCTCTTGCAT
chr5:131298485-131298992     -    269  3.46e-04 GTTTCTATTT TTATACAGATCCAAAAATTATGGCAAAATGCATGCATGAGTCAAACACGT TCCCTGGCAT
chr2:233500593-233501936     -    986  3.46e-04 GGAGATCAAT AAGGTCCAAAAGAAAAGACAACACTCTCAAACTCATGCATCAACAAAGAA TAAACAACGG
chr6:86428535-86429125       +    498  3.46e-04 AGGATGGTAA GAATGTGCGTCAAAAGGAAATGGATTGGCATGCATGGAAACAAAAAAATC TGATTTAAAT
chr7:49778372-49779309       -    529  3.46e-04 CTTTTAATAT AGATTCACATATCGTACATACAAAAGAAAATATTCACCAAATAAATAAAC ATACATCATT
chr4:224055637-224056111     +     19  3.46e-04 TATGAAGCAA ATTGAGCTCCGAAGAGGACATAATGAAAATCTATATGGATCAAGCAAAAA GGTATGCTCG
chr4:178901081-178901555     -     35  3.46e-04 ATATAAATGC ATATGAGAATCATGAACTTTTAAGAAATGATGTTGTACCTATGAAAACAA AATTTCTGAA
chr2:218595174-218595771     +    273  3.46e-04 ACCTATATGC TCCCCAATGAACAAACCGATGTCAAGAAAACCAAAAGGATGAAAACAAAA TCATCGACCA
chr7:12682331-12684798       +    962  3.46e-04 AACAAATTAC TCATAACCACAAACAAAATTAGTAACGAGTTTCATTTACTCACAACACAA TCGAGATCTT
chr3:157016148-157016715     -    404  3.46e-04 GGCGACTAAA ACATATATATGAAAATGACAAAAAAAAACTTCATGATCTATAGGAAACTG TTAGTCCATT
chr9:154583467-154583936     -    177  3.46e-04 TTTCATACAA TGTAGAAGATATTATACAAATAAGAAGCATTCATTTACATGCATATAAAA TAGCACATAG
chr9:153768790-153769417     -     24  3.46e-04 TAATCAAGGC ATGAGAATTTGTGAAGCACCAAAAAGATTAAGTTTGGCAACAATACACAA ACATAATTAC
chr10:112580461-11258101     -    497  3.46e-04 TCACCGAGGC TGACAATGAAGAATTTGAAGCTAAATATAGAGGGTCAGATTATGAGAAAA CAGACTTGAA
chr6:93964799-93965376       -    426  3.46e-04 TTACATATAA TTATAGATGTACAAATTAATAATTAAGCATGGCATGAGTACATGACACAT GAAAGTTCGG
chr10:90026893-90027725      +    319  3.58e-04 AATCAATTTG ATTTTGACATCAAGAAAGTTAGAAGTGATAATGGGTCATAATTCAAAAAT GCTAGAATTG
chr2:111597394-111598312     +    401  3.58e-04 GAGTAACTCA AACGCCAGATAAAAAGAATTACTAAATCTAAGTAGGTCATGCATAGGCTA CAATACTAAA
chr3:59758133-59758698       -    357  3.58e-04 CTACGCCTTT GTTCTTCAAGAAATGTCACAGCAAACTGACGGTTGTTCAGCGCCACCAAA GCTTTTTGGA
chr3:182978496-182979048     -    457  3.58e-04 AATATCCAAA TCGTACACGGTGACTAGAAATATCCAAAAGAAGAGTAGCGACTAAGATAA AAAAGAGCTG
chr10:151589556-15159074     +    153  3.58e-04 TTGCCCGCTC ATCCTCATCCATCCACCAAACCAGATGCGAATAGTCCCCTCTCCATCCAT TCCTTCTTTC
chr8:166613506-166614516     -    240  3.58e-04 TATAATTGTG TCCTAAAAATTAAAATAAAATGTGATTTTAAGCGTTTAGGGTCACAAAAA TATTTGCAAC
chr10:4221854-4222556        +    119  3.58e-04 GTTATAGAGA CTAAAAATATTCAAAACGTATTAAATAAATTATAAGAGGACCAAAATACT CTTAAGCATT
chr1:6244398-6244972         -    402  3.58e-04 GCATGTGAGC AGTTCCTAATAAAAAGGAAGCTACAATGATAACTTATGTTCCTAATATGA CATACTGTGT
chr5:150410880-150411317     +    230  3.58e-04 ATGAAGAATA TGCCTATTGGAGCCATCAAACCAAAAGAAGATGAAGAAGAAGTGCAAAAT ATTGATAGGC
chr7:89837757-89838251       -    386  3.58e-04 AACTATTTAT ATATACACACAAATTTAATATGAAATATGGAATTTTTAATTAAAATAAAT TTGTCTACCC
chr2:16502551-16503988       +   1163  3.58e-04 CTAACTATAT AAGTTTTAAAGAAAAAAATTACAGAAGAGTATTAACACATCACATCAAAA ATGTAAAAAT
chr10:135097211-13509785     -    213  3.58e-04 ACTTTAAACA TAAGACACAGCTAAAACACAATGTAATACAATAGGTATGTCTAAAACATG TATCTTATTA
chr4:224055637-224056111     -    385  3.58e-04 ACAAAATAAA AAATGGATTTGCAAATAAAATCAAATAAAATTTATGGTTCGGCATAAATG CATCAACCAC
chr5:192490042-192490536     +     84  3.58e-04 CCTCTTGAAC ACTAAGAGGAGAAATTCAATTCAGGGGGAGTTTTGTTTAAGTCAAAGAAA AAGCATTTAA
chr7:913399-914177           -    234  3.58e-04 TCATTTTTCA AAGTTCAGATATAAGTCTATCTTAAATTCATGGGGTGGAGGATAAGAAAT GATTTTATGT
chr3:157016148-157016715     +    112  3.58e-04 TTATATAAAC GGGTGCAAGTGACAACCCATTGGGAGGTAAAGAGTTCTTGCCATATAGAA TTAGTAGGTC
chr8:178042518-178043451     +    408  3.70e-04 GTTATGATTT TTGTACACATCTATAGGAATATGGGACCATGTTAGTTACCATAGAACACA CAATGACACA
chr5:1631677-1633578         -   1585  3.70e-04 AGTTAAGATG TGCCTGAATTGAAAAGGTTAAAAAAACAGATAGTTTGTTGTAATGAAACA AGTGAACGCT
chr6:73473308-73474054       +     30  3.70e-04 TGATAGGAAA GAAGGACAGGAACAATGAACAAAAAAACAAGCAAGATGTACTAAAGCAAG TAAAGGTGTG
chr10:137616027-13761649     -    262  3.70e-04 GATCTCAGCT AGCTCGCCTGGGACGTGAATGCGAAAGCGAATGTGAATCCCAAGAAATGT ATTTTGCGTG
chr1:127239645-127240210     -    288  3.70e-04 ATTTTTGGAA TATTAATGTTAGAAGAATCATGAATAAACCATTTTTAGCTATACACATAA ATTCTACTTA
chr4:1836373-1836973         -     96  3.70e-04 GACCTATTTT TTGCCCATCTTATAGTTCTACCAAAAGCAATATTTTTGTGCTAAAACATG TGATAAATAA
chr8:156994030-156994717     +    397  3.70e-04 TTATTTTTAG TTTATCATATGAAGAAATGTTCAAAATATAAAATGTACATCATGATGAGT TATACAAATT
chr7:122413650-122414861     -    384  3.70e-04 TGACCCAAAA TTGTAAAAAGCTTACCAAAACAAATAAACATTCTATTCAAATAAAACCTC AAGTCGTCAC
chr4:115891625-115892430     +     25  3.70e-04 GGATATATCT TTCCGAATATCCAGATATCTTTTCAGAAAACTGTGTGCATTTTGATGATT TTCTGAATAA
chr7:151348330-151349119     +    389  3.70e-04 TAGAGAACGT TACTGTAGATGAAGAAGATATAGATGACATATTTTTTAGAGTGCACCGTA AAGGACAAAG
chr7:35670970-35671736       -    486  3.70e-04 AAATGTAATC TCAAAAACACACAAAGAATTTCACCATGTTTTGCTATGCAATAAAAAAAC CCAAACCTCT
chr1:250768425-250769096     -    230  3.70e-04 AAAGATCATT ATGTAAGATACAGAAAAAATGCCCAACAATTTTTTTACAAATGGCAATAG CTTTGACATC
chr9:153768790-153769417     +    496  3.70e-04 GACAAGATCG ATCTAAGTGTAGAAATATTAAGTCAAGATATAGAGTTGTTAAAGAGCAAG TTAACACCAA
chr1:220877921-220878392     +     36  3.83e-04 TGACCTGTTT GATTCAGGAGCTAAAACAAACTTACTAAATTTTAGCTCCTCCTTAAAAGT TAAAAGTGAA
chr3:211712132-211712878     +    142  3.83e-04 TAAATTATCA ATTCTAAGTTCAAATAAAAGCAACCACAAAATGTGAAGAACTGTGTTAAA TGTAGAATTT
chr8:46132418-46132873       +    257  3.83e-04 AACGTCATAA AAGTAAACATGCAAATGACATGGCATGACAAGAATCTTACGTGGCATCTA TGAGTATGAC
chr2:62293345-62293889       +    254  3.83e-04 TCCTGATCAT TGATGAAGATAAAGATGATGCAAACCATATGAAGGACATGCTCCATCAAT ACAACTTTCA
chr10:76274412-76275014      -    398  3.83e-04 CTCTCCACAA TGAAAAAGGTAAAAAAAATATGAATCGGAATTGTATCCGTATTTAAATTT TATATCAAAT
chr4:161149823-161150459     +    111  3.83e-04 TTTTATAGCA TACATATGGTATATATCAAACAAAATCAAGTTTTATGACAAAAAAAATAA ATTTATTTAA
chr8:13194226-13194775       +    448  3.83e-04 ACCGGGCAAG GTGTGCAGTCCTAACAGCTCTAACTAAAAACATGATAGATCACAGAAATA ACTCATTTGG
chr7:25268711-25269189       -    421  3.83e-04  GCACTATAC TCCCAATCGACCAAATAATTCTTCATGATAATTCGTAAATCTAAACCCGC TAATTGCAGT
chr1:186173289-186173787     -    126  3.83e-04 GATTTCCTAG CTTTCAATGTACAGCGCCAATAAAAACAGAGGGTTGGCGTTTGTAACCAT GGGTTCAGAA
chr4:248925880-248926453     -    139  3.83e-04 ACCTGGGTAA GAGCACAGGACAAAATGATTGATGTATAATTGAAGTGCCACCATGATATG ATGCTACTTA
chr3:58199700-58200209       +    398  3.83e-04 AGGTACCTTC CTGCTCTTGGCCCCAGGCCCCGGAACCGGGTGGTTGGGAGAAACAAAACA AAAACGCTGA
chr1:277737299-277738628     +   1246  3.83e-04 AAAGTCTTTG TCGAGTATCTAAAAAAGTACTCGACAAAAAAAATGTTTACCGACAAAGGC TTTGCCGAGT
chr4:115891625-115892430     +     75  3.83e-04 TTTGATGATT TTCTGAATAAAAAAGTAATACATAAAATAAATAGTCTCAGAAATTCATGA AATTTTACGG
chr6:128137491-128137957     -    270  3.83e-04 ATTGTACCTT CGGCGCATGTAGAAAGAATTACAATGAAGATGACGTAGAGACAGAATTAA ACAGCTATTG
chr1:67862908-67863359       +     55  3.83e-04 GCAGGTTTTT AGTAGAATTAGCACATGAAGTTCAATACGCAGGTTTCCATTCAGTACGCA GGTCTCCAAC
chr7:179495374-179496059     -    178  3.83e-04 AGCAACCTCA TTTTAGGAAAACATTGAAAATAACATAAATATATTCTTCTCTCACACACG ATGAAAACCT
chr5:101699832-101700492     -    558  3.96e-04 GTGGTATTGC TGCAATAATAAAATAAACAATCAAAATGAGAAATGATTAGGAGAAGACCA GAATCGTAGA
chr1:296883537-296884008     +    133  3.96e-04 TGTTTTTTCT TAGTCCTTGCGCAAAGCAAGAAAAATACCTTTTTTCTATTCACCAGAACT TTACTCAAAG
chr6:94204545-94205047       +    374  3.96e-04 AAACAGAAAG AGTTAAAAATAAATAAAATAGTAAATAAAAATATTATCTTAGTCACTTTT AACTCATTCT
chr9:22591491-22592491       +    319  3.96e-04 TAGGGCAACA TATCTCGCATAAAAAACAAGAGTGTTAACATGTTAATGTTACCAACAAAT TATGTCTATC
chr4:192612858-192613522     +     33  3.96e-04 TATGAAGATA ATCTATGCAAAAACGTAACACTAAAACCATGAGGTGTGTCGATAATATAT GTTGGCAATT
chr9:3251487-3252108         -    540  3.96e-04 AGGAAAAAAT ACGTGACGAGACAAAAGAACATTCTACAAAAACTATTCATTAAAAATAGC TTCTACATAT
chr5:175699668-175700559     +    185  3.96e-04 CTTCTACAGG TTGCATCCACAAGTTTGATTGAAAAATAATAAGAATTCAAAAAAAACACC CCAACATGAG
chr5:175699668-175700559     +     98  3.96e-04 TCAATTTACA GACTAAAATGAAATAAAATATAAGGGCTAAAAATTAGTCTCTAGAAACCA AACACCCACT
chr9:20059270-20059874       +    143  3.96e-04 TAACAAGAGT GTAAGAAACTAAATAGCCATCCAGAAAGTTTTGAGCTCCTCTCAAAGGAA AATAGTAATC
chr8:6348239-6349057         +    365  3.96e-04 TAAACGAGAG TGCAACATAGCAATCACATGACGCAACCAAGTTCGTACGACACAAATACT GTGTCGTGTT
chr1:198113755-198114351     -    267  3.96e-04 GTGCCAAAGG TTCACACTTAGCCAATAAAAAGACCAAGTATTGGGTTCAAACAAAGGAGC AAGGGACAAC
chr7:125326220-125326799     -    311  3.96e-04 TCATATTTCC TTCATAATTTTACAGAAATTTTAATTAATTGTTTTGTGAAATAAAAACAG GCGCTTGAGA
chr6:120949610-120950122     +    379  3.96e-04 ATTTTTTTAT TTTGTCATATGAAAAAATGTTCAAAATATAAATTGTACATCATGATGAGT TATACAAATT
chr2:21982312-21982772       +    180  3.96e-04 TGAAGGACGC ACCTTCATCAGCATAAAATATAATAATAAAGAAGGAAACATATGAAACAT GAAGATAACA
chr10:142937354-14293789     -     42  4.10e-04 CACACTTGTT TGGGCACATAGAGAGTTATTCCAAGAGAAAAATTGATCAAGTGCAAAAAA CTCTCCCTTT
chr1:290651127-290651935     +    179  4.10e-04 AATGTTCATG GGAAGCAAGAGCAGAAGAAAGCGTCTCAAAGGCAATTTTACTAGATACAC CAAGTTATTT
chr6:73473308-73474054       +    685  4.10e-04 TACCCCCATA GGGCTGTATTGTATATCAATACACACAAGAGTAACATCACAAAGAACACA AACCCACATG
chr2:62293345-62293889       +    348  4.10e-04 GAACTCTAGT AATGAATTGTCAAAATAATCCTCAAAGAATAGTTGAATAGGACCATGAAT ATTTTGTTAT
chr4:161149823-161150459     -    585  4.10e-04        GTA AAATAAATAAATAAATATATAATCAGCAATAAATGTATACGTAAAAAATA TAAAAAGTAC
chr3:45038461-45039321       -    251  4.10e-04 AATCACAGCT CCGAACGGAGCAAACCGAATCCACCGAAAAAGGTGTTCGTCTATATGGCA TTGTATCTCT
chr8:166613506-166614516     +    475  4.10e-04 GTGATTTAAA TGTTACATCTAAATAACCAATAGAAATAGATAAAATAAACAAAGATGAAA TAGATTGCTA
chr3:58199700-58200209       -    157  4.10e-04 CAAGCCAACT GTTTGAATGCTCACGTGAAAGATCACATCTAGATGAAGGGACACCAAGCA ACATTCCTGA
chr5:28637740-28638179       -    390  4.10e-04          A TCCAGTCGATCTTGATGACACCGAAAAAGATACAAATGAATTAAAACTCA ACATTCGTCT
chr2:241661502-241661960     -    410  4.10e-04          . AGTACGAAACAAAAAACGAAGATAGAGAAAAATGGAAAACACAGACGGAT GGGTGGGGAA
chr1:28540887-28541670       -    689  4.10e-04 AGCTAGCCAA TAGCAATCACCAAAGTTACAAGCATAAACTTTTAGTAGGCCTAAACAAGT CTAATAAGAA
chr7:181715641-181716093     +     24  4.10e-04 GGTATGATCG ACCTCGATATGACGCTAATAGGACATAAAAATGTTAGTAATTAATTAAAA ATTTTCTGAA
chr4:168033382-168034599     -    945  4.10e-04 GCATTCTAGA ATTTGGAGGGATATCTACAAGCAAATACATTTGTGTTCGCATGAGAAGCT AGCAGGATTA
chr2:146863984-146864851     +    116  4.10e-04 TTCGTGAACA ATGTTAGAACCACCATGTAGGATGAACAATTGATTAAATACCAAAATAAA CTTTGTAAAT
chr10:72370844-72371693      +    647  4.10e-04 ATTAGTTTAT TTTTTATGAAAAAATAGAAAACCCTTGAGAAATTAAGGTTCCTAAACTAG CCCTTAGACT
chr8:166479298-166479954     -    310  4.10e-04 AGACTAGTGT GTGAAAATACATTAAAAAAACCTCATGCATCGTATGATAGCTAAAAAAGG GACTTAAAGC
chr5:46671385-46672031       +     47  4.10e-04 CCTCCATAAG ATTCATTGTCATAAGTGACAACAAATGTAAATTTGAGGGAGACAATAGCT GCAATATCCG
chr9:141030997-141031439     -    195  4.10e-04 AGCCTATCAA ACTTGGCACAAAAATGTAAACGAATTATAAATTAGGACACGAAGAAAATA GTGTTGGTGT
chr5:218348865-218349475     +    326  4.24e-04 TGTTCTTCCA CCCATGCAATAGAGAGCGAATGAGAAAAGAGGGGTTTTCCCTTAAAAAAT GGGCTTTGAA
chr8:106823618-106824392     -    454  4.24e-04 ATCTTAGTCC CTAAAAAATGAGCAACGACTCAAAACAAAACTGACTAGCTCTCAAAAAGA GGTAGAAAGC
chr1:305031930-305032531     -    375  4.24e-04 TAGAGGAAAT TGTTGGAGAGTAATGAGATATAAGAGCAACTCCAGTAGTTCTCTAAAAGA CTTGCTAAAT
chr2:233500593-233501936     -   1266  4.24e-04 AAGGGAAACA TGGAAAAAGTCAAGAAATAACTTCAAGAAAAGCTTGCTATCAATGTGGAC GTGAAGGTCA
chr6:33316145-33316610       -    161  4.24e-04 TATAATTAAA GTCTGCAGCTCCATCCCATATAAAATCATTTTTTGTAGCTCTGAAGCCAC TTTGCCTCCT
chr4:46778903-46779711       -    590  4.24e-04 TAACTAAATC TTCAGACCACCAAAAAGAGTGATCAAAGACTTTTTGGAAAGCTCAGCAAA AGCACTACAT
chr1:194418771-194420134     -    875  4.24e-04 TCTTCCCACA GTCAAATTATCAGAAAAGCTCCTCAGAAAAAAGTTGAACCAAACAGACCC TAAATAGCCG
chr4:201842814-201843300     +    233  4.38e-04 GAGCAACGCA GTTAGCTGTTGAACCAACATCTGCCGTGAGAAGATTTGAACCAAACAAGA GGAGCAGGCT
chr4:171098552-171099040     +    279  4.38e-04 TAATCGGTTC TTGAACAATTCGAAGACGATCCGAAAAAACAGTATTCGAAACGGGAATTT CCTGTCCCGT
chr7:159881082-159882024     -    565  4.38e-04 TGTACTCTAA TTGTGGTAAAAAAGATAAATATAAGAATAACACTTGTGATAATCATTCAC CCCTTTAAAA
chr3:232908485-232909144     +    532  4.38e-04 CAACTGACAC TGACACATGGAGTGCTAAATCAAAAGGAAGTTTATATGCGATAGAACAAA GCAGGCAATG
chr6:99392571-99393244       -    387  4.38e-04 CACTAATTTA AGTCACTGTTAAAGATGCTCTCAGAAGCAAGGTAATGGGAAGGGACCGAA GGATCTTTTG
chr10:80578309-80578750      -     42  4.38e-04 CACTAGAATG GACTTCAGTTCGATAAATCTTGAAACCAAATTCAGACCATCCATACACTA AGGAGCCGGT
chr10:18959786-18960472      +    194  4.38e-04 GCTACAGTTT ATATATATATATATATGACATAAAATAAATTTTATTTTAATAAATAACAA AATATATGTT
chr6:86427188-86428006       -    722  4.38e-04 GTCGAAGCTA TAGTCAAAGGGTAACAACTTCGGCTTGAAGTGGTGTCGAAGATCAAGCAT GATGCTGAGC
chr6:167916974-167917613     -    301  4.38e-04 GTCCAACACA TGCTCGACTTCCAGAACCAAATGGAAGAAATGATTCGGCCTTGGTACACT CACTGAAAAT
chr10:93326735-93327254      +     92  4.38e-04 TATATGTATA ATCTGAATTTCCAAAGGAAGTTCCAAAAATATGAACATGCCAACATGATA GACTTACAAG
chr3:204469838-204470322     +     59  4.38e-04 TACATTGGTT TCCAAAACAAACAAGTGTATTGGAATCAAAAAGTGTTACAAAATTTAACC AAGTAAATCA
chr2:217536783-217537257     -    126  4.38e-04 AGTTCTCTGC ATGTGAGGATGAAGGGGCCAATAACATAGAGCGGGTTGTTGCTGGAGCAA TCCTAGCTGA
chr1:45455912-45457198       +    363  4.53e-04 AATATTTCTT AGGTACATATAGAACCGACATTGCAAAATATGTGCAAGCAATCAAGCATA AAGGACTGAA
chr1:63022236-63022899       -    190  4.53e-04 CTCACGCATC ATCTGATGAGCAATATGAGCTTAAAAAACATTTCTAAGTGCAGGAAAAAC AGTTAAAGAT
chr8:166613506-166614516     +    366  4.53e-04 ATCACACAAT TTTCAATATTGCCACACTAATAAAAATAAGATGAAATGAGGAATAAAATA TGATCTCCCA
chr1:47792455-47793371       +    362  4.53e-04 ATAACCTCAA GTCCCCACATGAAAATGATAAGTGAAATATTGATTATGTTGAAACTTCGA TACATAAAAT
chr2:194802045-194802483     +    187  4.53e-04 ACAATTAGAG AAGTATAGTTTAAGATAAAACTAAAACCACTTATAGTTTAAAACAAATAT AGTACTCCCT
chr6:37964320-37964861       -    174  4.53e-04 TGAATATTAA TGATGAAAATGAAAGGAACGTTATAGACACAAATTTTGGACGCAATAATT TCGTCACAGA
chr10:72370844-72371693      -    341  4.53e-04 CAGTGTAGTA ATTATAAATCATAAATGTTTACGAAAAAAAATTATCGAAACTTTGAAACA CGTACATTTT
chr9:23708241-23708726       +    140  4.53e-04 AACCAGCAGC AGGTCGACTGAAACATGGCACCAATTGGATTGAACCCGAGCAAAGACCAA CGCACATTTT
chr9:24182003-24182502       -    414  4.53e-04 ATAAATCTTC TTCATCGAGAAATAATGCTAATAAAATAAATAATTTATTTTCAGAAAGGA TAACATCCTT
chr9:131489434-131489880     -      4  4.53e-04 AGAGAGTGGA GAACCCAAGAAGATAGTAATCGCGATAAATAAATGGACAAGTGACACAAC AAT       
chr10:10132075-10132768      +    274  4.53e-04 TTTCACATTT TTTGTAAGGAGCAAATAATGCATAAACAAGGTATGTACAAATTTATTATC TCTACTATAT
chr4:25519307-25520099       +    432  4.53e-04 TGTCAATTAT TTTGAAGGTTGGAGTTCCAAACAACAAATTTGAGTCAGAGAACCAAAACT TCTTAAGGCT
chr4:30558504-30559061       -    160  4.53e-04 GATCCAGCAG CTCAGCTCACCAAGATGATATTCCACAAAATCAGGAGCAGAATGAGCCAC AGCCAGCCCC
chr3:2102266-2103054         +    458  4.53e-04 ATGAATATGT GTACTAAAATTTAAATGAAAATAATGAAAAAATTTATCTATACAATGTAA AGTGGAGAGT
chr1:277260211-277261002     -    624  4.53e-04 GTTACTAAGT TTTCACTAATACATAACCAACAAAGTCTATATTATCACAAGCTATAACAT GTCTCAATCT
chr2:174019357-174019903     +    322  4.53e-04 GTAATTTTTA AGTAAAAGACACATAGCACATGTACTACAATGGAGTGTGTGTAAACCTGG TGTCTTATTC
chr5:6364326-6365060         +    581  4.53e-04 TCCAGAAGGT TTGCCAAGATAAATAGGATAAGAAAAGTGAGTGGTATAGGCTGGGATGAA GATAGTTTTA
chr2:21982312-21982772       +     64  4.53e-04 TTGTTCTCAA ATGCTATGAGTCAAGAACAAGACAACAGAAAATGTTAAATGTTAATATCC TTCGTCCTTC
chr1:290651127-290651935     +     69  4.68e-04 GAGATTTTTC TTTTGAGAGTCTCCATAAAAGTATAGGGGTAAGATTGAGACACAAAATAC TTTTACTACC
chr1:11196936-11197403       -    311  4.68e-04 TTACTGGCCA ATTTTCAGAAAAGAAGGAAAACGAAAACGGAACTGTGCTACTTATATTAT GTTATTACAA
chr4:37788899-37789687       +    484  4.68e-04 TACGGAGGCG GGTAGAGCATCCACCTCCCACTAAAAGTCTATGAATGGTGCTTTACAAAA TTGGTCACCC
chr10:76274412-76275014      -    218  4.68e-04 CGCAATCGAA AAAATAAGACAAAAAAGTTAACATCCGAATAAGTTTCCAGATCCATCCCT AGTCACGAAT
chr3:19482303-19482871       +    288  4.68e-04 CTAAATTATA GTCAGGAGAACCAAATAACCCTAAAGTTTAGTAGTGAGTGCCATATTAAA TGGTTGAACG
chr2:201093195-201093697     -    163  4.68e-04 ATACCAATAT TCTGACAGGCAAAGGTGACAGCAATAGAGGAAAATGCATTAATCAACTAT TTTAAGAAAT
chr2:181476852-181477513     -     46  4.68e-04 ATACTGGACA CAACAAACAGTAAATAGCAACTAAACCACAACTAGTTCAAACACCACACC TGCTGACATT
chr9:146283897-146284357     +    407  4.68e-04 AATTGAATGT ATAATATGATTAGTACAAATTAACAACAATATTATTGGAAAAAAAGAGAT AAGTT     
chr10:10132075-10132768      -     70  4.68e-04 ATATCATATG TATTTGAAATCAAACAAAAAGGACAAAAATGATATCCGAATATGTACATG TTTTCATCTC
chr1:179564284-179564788     -    318  4.68e-04 AGACACATAT TGGCAACTGACCAAATGACTTCAGATATTTGGGGTCTCATCGATGTTCAA ACATAGAATG
chr4:168931011-168931507     +    328  4.68e-04 TGAAAACAAT TTCTAGAATTCCAAATAAATCTAGAAACTATTTTCGTACATACCAGACTT TGTTATTAAT
chr4:46778903-46779711       -    462  4.68e-04 TCAAAATCTG TTCTGACAGTGGACAGAACACAGCAAGCAGTTTGTAAAATTCATAACTCC TATACTGTCA
chr7:179495374-179496059     -    106  4.68e-04 ATCTAAAAAG TGGCTAAAATTGAGTAAGAATGAACAAAAATTGACAAGAGAAACATAAAC CGACTGTTCT
chr6:46096750-46097545       -    435  4.68e-04 TACAGAGAAG GCCATGAGTTGAAAAATATGCACAATAGATATGTTCTGCCCCATATAAAC AAACTCAGAT
chr6:20126259-20126966       -     64  4.68e-04 TACTACATAC ACCAAAATATAAAGAATAAGTGAATAAAGTGACTTTTTAACTTGACCTGC ATTCTTGTAG
chr4:28635486-28636023       -    111  4.84e-04 ACAATACCCA ATAACAAAGGAAAAGGACCAGCAGATACAATTGAATCGCCACCTAAAAGG TTAGGCTCCG
chr6:132085333-132086012     -    591  4.84e-04 TAATGGTTAA TTTCGGATATCCAACGGATTACCAGCGGGTGAGGTTTAATATCCAAATCC ATGTCTGCTT
chr7:159881082-159882024     -    724  4.84e-04 GAACAACTTA AAACTGAAAAGAACAAAATGAGAAACATGTTTGTGCTATTGTTAAACCAA CTTCATATGA
chr1:27793675-27794192       +    162  4.84e-04 CAGAAGTGGA TTTTCCTTTTGAATAGACCATGAAATGAAAGGGATCACGATCTGCAATTT AAGAGAAACT
chr1:242410820-242411552     +    144  4.84e-04 GATTTTTTAT TTTTAAAAAAAATGAATAAGACAAACCGATCAAACTTGACATAAAAAAAT GAGACGAATT
chr1:250316518-250317300     +    180  4.84e-04 TAAAATTAAT TCTTCAATTCGAACGACAAAACTTAGATAAAGTTAGCCACGACCAAACAG GCTTGTAATG
chr7:26028217-26028691       -     44  4.84e-04 TAAAACTAAT AGTTAGTTGACTAAAAATTATTAGTGGAATTAGTTAGCTAACAAATAACT ACTTAATTAT
chr1:143508695-143509498     -    127  4.84e-04 CAAGATTTTT TTGCAAGTGATGAAGAAAAATGAAAATACAGATTTACCAAATGGGACATT TTATAGCATA
chr10:145589320-14558982     -    137  4.84e-04 TCTCTATAGA TTACAGTTGCAACAAACAAACAACTTTAGTATAAAGCCAACAACCTCAAC AAAACTACTT
chr2:79885367-79885829       -     98  4.84e-04 AATAATAATA ATACAAAAATAGCCCAAACAATTCATAAATTTTTACGGAGACACAACACA TATCCACATA
chr2:210332598-210333102     -    431  4.84e-04 CTTAAGGTGA TTTCACATATAACTAACGCAACAAGTGAAAGTGAATTGAAATAAACGCTG ACAATCTTTA
chr2:210332598-210333102     -    228  4.84e-04 TCATAAAATA TTTCAATTTCGACCAAAAATTGCAAATAGATTACCAGGACCAATAAACAT TATATAAGAA
chr4:246722997-246723453     +    403  4.84e-04 TACTCTTTCC ATGTACATATAAAAAACAATAGGTATCATAATATTTAGTGATGTGCAAAT CAAAT     
chr8:165544354-165544820     -    242  4.84e-04 TTTTAGCATA ATTAAGGTTGCTAGAAGAATCAAATGAACAAATCTTACATGTACATATGT TTCCTCCTTT
chr3:232433908-232434492     +    138  4.84e-04 TTCTACCTCT TTTAACAAGAACAAACCACTTGCTCCCAAAAACTCTAAAATAAGAAACAT CGGGGTTTTT
chr10:15637970-15638500      -    194  4.84e-04 GGATTGGCAT GCATGGAAACAAAAAAACTGATTTAAATGTATTATTTCGTCCATAAAAAT AGGATCTTTA
chr10:92769458-92770036      +     43  4.84e-04 TTGCATGACT CTCCTAAACCTAAGAAGAAATAGGATACGAGGGATGAATACATGAAACAG ATTGTCGATG
chr4:163668564-163669152     +    247  4.84e-04 GTTTAGTAGG ATGTGCGGATGCAAGGCAACGTAAACGGGAAAGGGAAAGAGCACGATACG CGACGATGAG
chr3:227184875-227185555     -    388  5.01e-04 AATATTTCTA ACCAAAAAAGAAACATCACAACAATCATATATATTTAATCCGTAAATAGA TTTAAATGCA
chr4:150815476-150816023     +     85  5.01e-04 TAACTAAAAC TGTCGCAAATAATAGCAAAGCTGTAAAAAAATGGGGTCTATGAAATAAAT TGAAAGATGA
chr6:90318630-90319341       -    468  5.01e-04 ATATATTTTT GGTTAATAGGTAAAAGGATTGTCCTCTGATAAAAATTGAACTTCAAAAAA GGAATTCTTT
chr6:179906302-179907010     -    260  5.01e-04 GCTATGCAAG TGTACCTGATGATTCTGCTTCTAACAAAGAGAAGTTTGAAGCTGATACAA AGTATTGGAA
chr4:183482020-183482909     -    742  5.01e-04 ATTAATAGAA ATATAGAAGTCAATGGCCATCCAAAATACAGAATGGTTGAGAATTATAAT AAAGTTGAAA
chr1:152575548-152576607     +    997  5.01e-04 ACATATTAGG GAAAACATAAGAACAAGACATAAGAATCTATCCTCGACATACATAAGAAC ATTGTATTTC
chr10:149422710-14942336     +     58  5.01e-04 TTACAGGGAC TTCTACAGGATATATTAACATGATTTAAACATGTTTTGCGCTTTAGAAAC ACTATGGAAC
chr3:237639648-237640166     +    406  5.01e-04 TCTAAGAAAT TTCTAATTTTCCAAGTCAAACTAAACTAAGTTTTCTTGAAAAAACGAGGT TCCCTAACTT
chr5:129421000-129421652     +    253  5.01e-04 CAAAGTAGAG TCCTTCGTCTTCACAACACTGATGCTGAAGTAGGGGCGAACAAAAAGGAT CTAGAAGCTT
chr3:34180553-34181117       +    385  5.01e-04 GTATTCATGA TCATAAAAATCCTAAAGTTTAAGCATAAAATAGTGTTAGAAACAATATAA ATGTTGATTC
chr1:64060492-64061055       -     84  5.18e-04 GACATTGGAG GTCATAACGACAACGAGAAACAAAATTACTATGGAAAACTTAGAAAAATA TTCCTACTCT
chr6:153524872-153525414     +     34  5.18e-04 TGCTATGGAT TTAATCCGACTCAATCCCATCCAATCCACATGGATTAACGCAAAAACGAA CAAGCCCTAT
chr3:232908485-232909144     -    264  5.18e-04 AGTTAACCAA TTTTGTTTTCACCAAAGATATAAAAACATTAATATTTGTAATATATAATT AGTACCAGAC
chr6:179906302-179907010     +     37  5.18e-04 CCCCTTGTGC TCCAGATGTATCAGAAACAATTGAAAGATATGGCGAGGTGCTCTACAAGC ATTAATATTC
chr5:210103596-210104122     +    305  5.18e-04 GAAACCCCAA AAAAACTGAATAAGAGCAATTCCATACCAATAGTGCTCCCCCAAGAAGTT GTTCTATGGG
chr9:160979333-160979786     -    141  5.18e-04 CCCTAAGGCA ATCGCGGAGCGCAAGGTAAAAAAGAGGTATGACTGTGGATAACAAAAAAG GGGAAAGAAA
chr6:176549108-176549924     -    309  5.18e-04 TTGTGTGTTA TTAACATTAGGCATGTGACACTATAGGAAAAAAGTGTGACGATATAACAA AAGTAATTGT
chr1:127239645-127240210     -    346  5.18e-04 GTTTATGTCA TAATAACCATGAATATGTTATTAAAAGACCAATTAGTGATTTACATTAAT TTTTGGAATA
chr4:81329691-81330629       -    424  5.18e-04 ACAATAGATG GAGTACATGACAAGAGCAAGAACAGTAAAGAGTTGTAGTTGTAGGTAGAT TTTTATATTG
chr1:216744629-216745296     +    382  5.18e-04 TCCACAGTTT AGGCAAAAGGTTAAATAGCAAGACATCCAATTGATGAAATCACTCACACA ATAGAAGGAA
chr10:121626474-12162737     -    639  5.18e-04 TTAGTACCGG TTGAAAACACCAACCAGTACTCAAGATCCTACAGTTGGCGCAAAAAAATA GACACACCTT
chr3:206952409-206952962     +    300  5.18e-04 AAGGTCCACA GTTACAAGAAACAAATGTATAACAATAGGTTGTAGGTCCATTAGGCCACC AGCATCCTCC
chr9:103798253-103799110     +    627  5.18e-04 TATACCATGT ACGATAAGTCTAGGGTAGTTTAAAAAAAATATAAGTACAACCAAAGGAAT TCAGCATTTC
chr6:175993233-175993917     -    557  5.18e-04 GGGATTGAAA TCGACTCAATCCCCTTCAATCCATATGGATTGGGATTGAACACGAACAAG GCCTAAAGGT
chr3:217478835-217479283     -     22  5.18e-04 AATGATAAGT ACACCCACATCAAAATGATAAGTGTACTGATTATGTTGAAACTTTGAAAC ATAGAATGAT
chr6:177738910-177740280     +   1189  5.18e-04 TCTCTTTTAC ATCTATGGGTGCAAAGATTAATAAAAATATAAACGATGGTCAAGGACCAT ATGTTTTCTG
chr2:130151161-130151721     +     32  5.18e-04 TACATAACGG TTATGCATAAAACCAGGGCTTGCCATCCAAAGCTGGGGCAGGCAGATCCT CGATGGCAGG
chr5:218344255-218344961     -    638  5.18e-04 ACTTTGAGTT AATTGAAGAACTAAATGAATAAAAAAGTAGGAGAGGGTCCTTAGTACCCC TTAATTATTT
chr7:128441772-128442276     -    142  5.18e-04 TAAAATGTTG TACTACTAGGGAGAAACACTATGATGAAATTAGCAGTGAGGAAAAAATCT AGAAATTTAG
chr5:5639055-5639726         -     95  5.18e-04 ATAGTTAGCT ACTAAAATTAGAAAAAGACATCCAAAAAATGTAATAATTTGTCTATTAGC TAATAGTTAA
chr2:180418043-180418515     +    156  5.35e-04 GAAAAGACGG AGAAACAGAAGATAATTAATTAGATAAATACGATGATGGAGGAGAAAAGG AGAAAAATCT
chr9:13439163-13439649       -    276  5.35e-04 TGAAACAAAT ATACGCTTTTTATGAAAAAATAAAAAAGGAAAGGTGACGCCATCTCACAA AAAGGGAAAC
chr7:25268711-25269189       -    341  5.35e-04 CCATTTCGAA TTGTTGCAAAGCCCAGGCTAGAGAAAAAAAAGAGGAAATACTATGGTTAC ATGATGAAAT
chr1:219788620-219789208     +     98  5.35e-04 GTTGTGAATA ATACAATATCCAACCACAATTTTAGAGAATTGTGTAGCATCATCAAGAAT TTTAAATCTT
chr2:16502551-16503988       -   1230  5.35e-04 ACCAAAATTA TAGAAAAGGTAGATAACACATGCGACATCAAATTGGTGTCATTGAGAATG CAAAAGTATT
chr10:143611968-14361255     +    477  5.35e-04 TTTATAAAAT ATTATAGTGTCAACTCAAAATTGCAAATAAGTTACAAGAACAATAAACAT TATATAATAA
chr3:48518261-48518922       +    322  5.35e-04 AGTCGAGCCC AAGCACAAAATAACAGTTTAGCAAAACCAAATATTGACCAAACATATCAA TGGAAGCAAC
chr2:74469563-74470112       +    472  5.35e-04 AGAGTTTAGT ACGTAACATTCAGAATGAAACACAAAACTAAATGGCCCACCCTGATACTG CTCGCCTAGG
chr10:144536166-14453691     +      8  5.35e-04    GAGCCTA ACTGGGTGAGTACTGTCATACTACAAAAGTAGATTTGGCAGCATACATCT TTAAAGCATG
chr9:141030997-141031439     +    335  5.35e-04 AGTAAAATTA ATGATAATTAAGAAAAACTTTGAATTCAGTCAAATTTAGAGTAAAAAAGT TGAAAGAAGT
chr4:201330389-201330965     -    422  5.35e-04 TCGTTAAGAT ACTCAAAAAAATTGAAAAATGCAAAACCGTTGTGCAAGAACCGAAATCAG AGTTTTAATG
chr7:117270261-117270736     +    165  5.35e-04 CATCAGAAAT AACAACACTTAATCATGAAAAAGATGGTGAGTTGGTCCAATACCAACAAT CAAAATTAGT
chr7:128441772-128442276     -    454  5.35e-04         AG ATCAGATTTGCTTCAATTAAGTAAAGATAAGGATGTTGAAGCCAAGAACA GGAGTGGTGA
chr5:5639055-5639726         -    198  5.35e-04 AAAAGGATTA ATACATTTATGACGAAGATACCGAACAAAATTGCAATGGTATATAGAGAA ATTTCCGTAT
chr5:31276151-31276751       -    499  5.53e-04 AAAGAATTGA AGATTGAGGTTGAAAAACTATAAGAGCAACTCCAGTGGTTCTCTAAAAGA CTTCCTAAAT
chr8:74227184-74227927       -    281  5.53e-04 CCATGTGCAA TTATGGATAGTCTGAAGTTATATAACAAACTGAGGGTGCTCGAGATAATG TATATAGTAC
chr1:288551840-288552380     -    456  5.53e-04 TAGGACACCA TCTCAAGTGTCTCAAATATACTACACCACAGTGTGTTGCCCTATAATATA GATTTGAGGC
chr10:2226567-2227384        -     21  5.53e-04 ACATTCAGGT TAATAGATTACTAAATACATTTTCATAATAAACTTATCTGAAAGAAATAA ATATTGCTAA
chr1:277737299-277738628     +     27  5.53e-04 AGCCTCAATT ATTATTAAAAATTCATAAAAGAAAAAAAAATATTTTTATTCAGGAGCAAT TGCACTAGTG
chr2:16502551-16503988       +    858  5.53e-04 AAATATTTAA AACAGGAAAAATAAGAACAATCAGGTAAAAACATGGCGAAAATTGAATAA CGAGTATATC
chr6:30926714-30927392       +    260  5.53e-04 CTAAAGGACA ATCACCAATCCAAGAATTTTTCCAGAAACTAGTTTTACAACCATTACCAA CAGCAACTTT
chr7:85122675-85123310       +    153  5.53e-04 AAAACGAATA GTCCAAATTTTCAAAAAAAAGTCAACGACATTATATATTTAAAAACATAG GTAGCATTAT
chr5:34614975-34615456       +    320  5.71e-04 AAATGATCAA ACATACAATAAAAATAGGTAATTCTGAAAATTGGGGAGAAGGAACACAAA CAACTTCAAA
chr4:192612858-192613522     +    314  5.71e-04 TAGCACGAAA TAGTAAAAGTGCAAACTAATTCTCATGTAGTATTTGACTACTACATGCAC GCATATGTTT
chr7:175818345-175818808     +    369  5.71e-04 TTGCAAAGTA TAATTATACGGAAAAACAAGAAACAACAAAATACTTCACTCTCCAAAGAG AGTCAGAGTC
chr2:218423043-218423741     +    182  5.71e-04 CCATGAATTG TTGATGCAGAAACAAAATAATTAGCCATCAATATTAACGTCTGCAAAAAC GGGACTACTT
chr3:6112655-6113109         -    105  5.71e-04 ACTTAAAACT AACACAACAGATAAAAGCCACACATAAAACATCGCTCGCACATAATACTA CCTCATTAGT
chr10:2226567-2227384        -    618  5.71e-04 CCTAGGTTTG ACATCATTTAGCCCAAAATGTCAAAAAAAAAAATTGCGCGCGGCCGAAAG GAGTATATTT
chr3:32337484-32338246       -    684  5.71e-04 CCATATTACC AAGTGATGTGCCAAAAACTATGGAAGACTTAAATCCAGAAATAGATGTCA TATTGCAAAG
chr1:41169799-41170442       +    315  5.71e-04 TAGCATGCAT ACTGAAAAATCAGAATAACATAAGATTAATATTAGAATATCATCAGATTA ACTATAAAAA
chr6:175993233-175993917     -    496  5.71e-04 CCTAAAGGTT AAGTGGACAAAAGCATACAATGCGTACAATTAGGGATGAAAACGTATAGA AAAAAATCAG
chr8:7208929-7209373         -    237  5.71e-04 AAAGTTGTAG TGGCAGTGGTACCAAAGCAATAAATAAACTGAAGGGGTGTTTGTCACACC CGGTTTTAGG
chr8:179934576-179935074     +    149  5.71e-04 GAAGTGGGAG ATATTGACCACGAAATATAGACTAATCCAAAATTTAAGGATCATAAACAT ATTTACTTCC
chr6:177738910-177740280     +   1312  5.71e-04 ATGATCCTAA ATTTGCAGAACTATATATTTTTGATACAAAAAATGAGATCGAAAATAGAA TTCAAGCATT
chr4:163668564-163669152     +    470  5.71e-04 GTTGCATAAT ATGAAACCATGTCAAAAGAGTGCAAGGGAAAACTATAGAATAAGACAACA AGATATGCTA
chr3:206481024-206482067     -    133  5.71e-04 TAACATATCT TAGCTCAGAGACCTCTGCTTCGAAAAAGGATGACTTCTTAGAACAAAAAG CGCCATAGGT
chr5:218344255-218344961     +    200  5.71e-04 AAATTATACC ACATTGAATTAGCAAGACATCAAAAGAAAGATTTTCTAATCCATTAAAAA CACTCAAATA
chr8:178042518-178043451     +    258  5.90e-04 TAGTAGAATT AGCTAGTTAACAAATAGTTAGCTAACGAGTAGCTAATTTACTAAAAATAA GTAACGCCTG
chr1:316155-316788           -    471  5.90e-04 AAATGTACCA GGCAAGACATCCAACAACCCCATCTTGACATTGGGTGACAGAAAAGAAAA ATAGAATTCT
chr9:82826893-82827903       -    789  5.90e-04 CAAAGTTTCA TTCCTCAGATGCAAATGACTAGATGAAATTAAGCGATTTGGAAAATAGAC AATGGAAAAT
chr7:96354446-96355087       -    119  5.90e-04 TATGCTACAC AGCTGAAAAGTAATTAGGAACAACAAGAACAGTTTCTTCTGTCAATGAAA TTTCTTGCTT
chr4:188735193-188735948     +    130  5.90e-04 TGGATGTAGA TATTGTCTCCGACTGTGAAACCTAAAAAAATCAGATACAAAGAAAAACAC ATATATTTGT
chr10:13554423-13554970      -     60  5.90e-04 TCTTTCAGAT TTGAAACTACATCAATAACAGCAAAAGTCATATTTAGTTTCTTAGACACT TGAGACAGGA
chr5:181963244-181963730     +    415  5.90e-04 GTTGGCGTTT TTAAGAAATCGTCACTAAAAATAGAACAGACGGTTGATAACCGAATCCAC TTGTAAAAAT
chr9:92829091-92829659       +    336  5.90e-04 GGCATCCAGT TTAAAAAGTTATAGAAGATGTTGTATAAAAAAATTGAGTTTCCAGAACAA AGCTCACTTT
chr8:46132418-46132873       -     99  5.90e-04 CATGTCACTA AATTTATGACGAAAAAACATGAAACGTCACAGATGATGCAATGCCACGCA TGATAGGTGA
chr4:150815476-150816023     +    152  5.90e-04 TGAGGCAATA TCCTTGAAAACAGTACATAAGGAATATAAAACTATTCCAGCTGGACAAAA AAGGTTTTGC
chr7:130542289-130542895     -    328  5.90e-04 TGCATTTGTA TTGTTATTATGGACTGAATAGATAAAAAATAAGGATAGAAAATGATAGGG GCAATTTGAT
chr6:90318630-90319341       -     89  5.90e-04 TATTCGCAAG ATCTGGGTCACAATTTGTATCGACTAAAGAAATAGTAGGAATCCCCAAAA TGGCACATTC
chr10:4182996-4183636        +     60  5.90e-04 TACAGTTTGT TATGAAACTTTAAGACAAATCCACATGTATAAATTTTCAGATATCCCAAC TGTAGAAAAG
chr6:89057849-89058354       -    348  5.90e-04 AAAGTTATTG GTAAAGAAAACAAGGGAAAATTAGAGAAATATTCTCCCCGTCCCAAAATA TATTTCCTTC
chr9:22591491-22592491       -    514  5.90e-04 CGAATTCTGA TTCTGCCAAACAACGAGAACGGGAAAAAATGGCGGGTTTTTCGAATCCCG AGCGGGGTTT
chr5:182545002-182545619     +    432  5.90e-04 TGAAGTCTAG ATGACAAGATCCAAAACAAATCCCTAATTTTTTTATATTATCCAAAATCT GAAAAGGCAT
chr1:92564246-92565054       -    225  5.90e-04 GATAATTCAG ATTTGAACTGCAAGACACTCGAAAATGGAAAAACATTGAATACAAAAATG ATATTCATGT
chr4:55442211-55443074       +    603  5.90e-04 CTCACTAAAG TTCAAATGGGGACAATACAAACTCAAGGAAAATTATGACATGTGAAATAT TTTTTTCTAA
chr10:128848634-12884920     -    495  5.90e-04 ACAATCGTAC ATGCACACGTCGGAAATTATCGAATAAATAATTGTTGTAGCAAATAAAAA ACCAACACAG
chr4:46929125-46929792       +     11  5.90e-04 CAGTAATAAT TGGTAAGAAACTATAAATAAGATCAAAAAAAGGTTTCAAACAACTCTAAG GTATATTATA
chr7:89837757-89838251       -    208  5.90e-04 GAGTATACAA TCATCTAGAGCCAAATATATTACAATTACTTGCTGATTCGATAAAAAAAT CTTGTCAAAT
chr8:121955083-121955758     -    619  5.90e-04   GCATATTT AAATGACAAAGAATATCCAATATATACCAATTGAAGAAATGTAAAGCATA TCCATAACGA
chr6:30926714-30927392       -    403  5.90e-04 AAAACTCAAA TGGTTTATGGCAAAAGATTATTACTTAAAAATATATTAAAGGAAAACCTC TTATCTCAGT
chr5:63661233-63662056       -    502  5.90e-04 AAGTAGTATC TTCAAAACTTGCAAAACCCTCTTGAACACTAAGAGGAGAATTTTATTTAG GGGGAGTTTT
chr6:100576188-100576869     -    289  5.90e-04 TAATTTGATT ATTTAAGGCACTAAATGAGTTCATTTGAAAATGTGACCAACTATAAAGTT GCATAACTTT
chr5:26030068-26030561       -    363  5.90e-04 AGTCGCTCCC TTTCTACAACATACTTAAAACATAAATAACCTTGGAAGTAAAACAAAGCA TGATGTAACA
chr4:183577069-183577532     +    388  5.90e-04 CCAGAAAATC AGAGAGACGCAACAAAGAAACGAGAATAGAGATTTATTTGTAACATATAT GTATTTAGAC
chr9:100717755-100718640     -    210  5.90e-04 TAAGAGAGAG TGCGGCATAGCAATCACATGACACAGCCAAATGCGTACGACACAATTACT GCGTCGTGTT
chr3:136847877-136848415     -    387  6.10e-04 TCTCCTGGCT AAAAAAACTAAAAACTGATTTCTTAAAAACTGGGTTGCTTCCAAACATGA CCTTAAGCTA
chr2:236629985-236630607     -    172  6.10e-04 TTAAAAAACT TTGAAAAGATAATACTGCAATTGAAATAATGTTAACAAATGGAAAAATAA AAATGCACTT
chr1:305031930-305032531     -    492  6.10e-04 TTTAACAACC GGTTTAGCAAAACTAAAATGTGTACAATACATTTTGAGAACATGACAAAT ATGTATGTAC
chr4:28350162-28350751       +     62  6.10e-04 TGAAGTAATA TGCTACATATAAAGTTTAATCCTTATGTAAAGTTAAATAGACAGAAAAAA TGAAGAGTCA
chr1:6244398-6244972         -    522  6.10e-04       TACA TGATTCTTTTCCAAAAAAAAGAAGTGCATAATCATGTGTTTAACAACATT CTTGTTTATC
chr9:3251487-3252108         -     53  6.10e-04 TTAAATTATA TGGCTCAAGCTAAAAAAATTGCTCCAACATTGTTCAATGTTACAAAAAAT TATTAAAAAA
chr8:180072058-180072498     +    103  6.10e-04 ACCTAAAATC TAAATATCATGCTAAGAAAGTCTCTAAAATTATATGGGAAATAACAAAAA CTTTACTCTA
chr3:211550766-211551690     +    177  6.10e-04 ACTTGTGCTA TTATATCAGACAACACCAAATGCAACACAGTATATTCTAACTAAATCTCA GTTTCGTGGA
chr4:168033382-168034599     -    428  6.10e-04 CTAAAGACTA AACATAATCTCAAAACCACTTTGAATACAAATATATTGATGCAAATTTTA TGAATTAGAT
chr2:44589818-44590414       +      8  6.10e-04    GTATTGG CTATGAAAAGTAAAAAACTACCTAAAGGTAGAGTGGAAACACATACATAC TTATAGAAGA
chr2:16502551-16503988       -    678  6.10e-04 GACTCCATTC ATTATCAAACTAAAATTAATTAAATAAACAATTAAATCATGAACCATTAC CATCCATATA
chr8:127644934-127645578     -    224  6.10e-04 GGGAGTTTTG TTTAGTCAAAGGAAAAGCATTTGAAACAGGGGGGAGAAAATTTCAAATCT TGAAAATGCT
chr4:248377469-248378184     -    515  6.10e-04 ATAACATTAA GTCACGACATGAAAATGATAAGTAAAGTATTGATTATGTTGAAACTTCGA TACGTATAGT
chr1:250768425-250769096     -    561  6.10e-04 CATTACATCA GTTTAGCCATCCATATGTTACATCAAAAGCAAGATATATAACACATCAAT TTAGGTTCTT
chr5:209757596-209758061     +    366  6.10e-04 GAGCGTTTTT TTAACCACAGCCTGAAAATTCGCTACCACAGAGAGTCGAATCCAAGACCT GAGAAATGCT
chr7:109540221-109540903     +    448  6.10e-04 AGCTAAACTA GAAAGCAAGCACATAACCTAGGTAAGCAATAAATAAAGTACAAAATCTTA ACTAAGATAG
chr7:182570274-182571409     -    454  6.10e-04 CACATTTTGG AAAAACAATTCCGAAAAAAATGACATAACAAGTGAGACACGCGAGCGGAT GGCACAATTA
chr5:6364326-6365060         -    137  6.10e-04 TACAAATAAT TCTTACAGATAAAAGATACATCCTTGCAATAACATAGCATCCTTACAAAT AGTTCTTACT
chr4:171098552-171099040     +    430  6.30e-04 AAAAGGTTAG ATGAACCTAGGCCTATCATAAGAAAAAAAAGACGTGTAGTTCTATAACAA TCGCCATACT
chr1:271105975-271106466     +    131  6.30e-04 CCTGTCTTTC TTGTACACAATAACATCATTCAGCTTCCAAAGGTCATCATGAACTAATGG CCATAGCTGT
chr4:150815476-150816023     -    335  6.30e-04 TATCAAGCTT ATTTCGAGGAAAAAATGAACCCCACATATTTGATGATGAATTTGCACTAG CCTCTGGTGG
chr4:150815476-150816023     -    208  6.30e-04 TCTCTCATTA TTGTTAAAATAAAGATAATTATAAGAAAAATGGGAAAAAGCTATGTGCAA AACCTTTTTT
chr5:123844280-123845034     -    645  6.30e-04 GGCACAAGAA AAGAGATTTGAGAGCTCCAATTGAAACACTAAATGTACAAGTGCAATCAT CATGTTGAAA
chr7:160219754-160220363     +    405  6.30e-04 ATGCAGCCAT CGTTTCTCGCGTAAATGCAACCAAACACACATACGCTCGACCAAAGTTAA CGCACACGAT
chr2:236629985-236630607     +    278  6.30e-04 TGCGAAAGTT TTTTTAGTTACCATATCCATTCCAAAACGAATTGACACTCGAATGACACA GTTTCATGTA
chr3:217593672-217594107     +    281  6.30e-04 TTCTATTTTT AATTGAATTGGCGGCAGAAATCAAGGTCGAAGTTGTCGATAAAAGACCAG ACGGTCACGA
chr8:106823618-106824392     -    267  6.30e-04 CTGATTTCTC TTGTAAAAATGAAAATCTTTTGGGAAAATGGTATTGCCAAACTAGCCCTT AAATATCTTA
chr6:51071731-51072215       -    262  6.30e-04 ACCACTTCAA ATGTAAAAAACTATAAACAAGTTTTCGCACATTTTGTGGTCACAGCACAA GATATAGGAA
chr7:122413650-122414861     -    709  6.30e-04 AATTGCAAGT AAATTAATAATAATAAACATTTAATAGAAGATAATCTCAAGTTCCCACAT AAAAATGGTA
chr9:46697492-46698167       +     48  6.30e-04 TGGCTGCTAT ATTACTATCTTCAGATATAAACAAGAGAAAGGGGTGTCCATTATACAAGT ATGACAAAGA
chr1:71758302-71758821       +    146  6.30e-04 TAATGCACGC ATGCACGACGCAACGGCCAAAAAAAACAAAAAGAAAGCATGCTAGGATGC ATGAAGAGCG
chr2:13549674-13550110       -    378  6.30e-04 CTCAGTATTT ACACCGACATAAAGAAGCTTGTCAAACCGACCAGGGCGAAGAAGGGCAGA ATCAAGAAGG
chr5:161676979-161677531     -    158  6.30e-04 AGAACCAAAC ATGTTAATAACCCTAGATTAAACAAACCAAATATGGCCTTAATAACCGAC TAGCGTGCGG
chr5:113727863-113728987     -    297  6.30e-04 TCGGGTATCG ATTCTCAAAACCCGAAATTTTAAAAACCCGAATTACCCGACCCGAAATTT TCGGGTAACC
chr7:6242429-6243441         +    593  6.30e-04 TCTTGTTAAG TTCACAACACACACATGCTATTAAACCTTGTTAAGTTCACTTAAATATAT GTGGTAGCAA
chr4:201330389-201330965     +    481  6.30e-04 TATCTTAACG ACCTCGACTAAAAAAAACCCTTAAAACTAAAAGTTGTATACTTCGTCGAA TGCTACAATT
chr9:149521345-149521859     +    141  6.51e-04 CAGCAGCGAA AAAGAGAACTCTAAAAACAGTAGAAAAAAAAAGAAATGAAATCCCAATTT GAATAGTTGG
chr1:3975333-3975792         -    363  6.51e-04 TAACCATCCA TTCAACACACCAAAAATAATTGCATAAAGTAGTAACACTAAGATAGTACT ATATAGCACA
chr6:77212103-77212594       +    303  6.51e-04 TTGGACTCTC AAGAGGACTTCCTTATTAAAGAAAATAAGAAGCATGTTAAGGTTAAAAAT GCTTACGCTT
chr6:77212103-77212594       +    145  6.51e-04 CATAATCAAG ATCCTCCACTAAATATGAAACCTCTAGTGATGAGGATGATGCTAGCAATG AGGAGGATAA
chr1:229778575-229779246     -    459  6.51e-04 GTAATTTAGG TACTAAAATGGAATAAAATTGAGAGACTAATAATTAGTCCCTACAAACCA AACACCCCCT
chr2:1715874-1716327         -    254  6.51e-04 CTGTCCTAAG TTGTCCCGCAACCAAACACATCCTAAGAGACAGATTACTTTAAAAATTAA TGAAAAAAAT
chr3:19482303-19482871       +     70  6.51e-04 ACAAAACAAA TTATAAATATGCAGAATAAACGATAAGACAAGCATATTAAGCCTAGTTCG ACCCGTCCAT
chr10:36622403-36623300      -    569  6.51e-04 TATTTATTTA ATTATTACCTGAAAAGGCATTTAAACCATATAAATCAGTAAATAATCAAA AAAGTGGCAT
chr1:173775124-173775607     +    282  6.51e-04 AAATTTAAAA TGCAAATTTTGCAAAGGACCTCGGATGAAAAAAAGTACCAAAAGTAAGTG ATGGGTGAGG
chr3:32337484-32338246       +    569  6.51e-04 ACAGATCTGA TGGACGTGAGCAATGAGATACAAGAAACTCTTGGTAGAAGCTACAACATC CCTGATGACG
chr2:183666459-183666897     +    144  6.51e-04 CTGCATTCAA TTATACAAGATAAAATAATATCCTTCACATTTTAGATCTCAAAGAACTAC TTGTTACTCA
chr8:138719586-138720223     +    514  6.51e-04 GGAATTTGAA ATTTACAACTTAATACACAAGCTACAAGCCGAGGTTAGCGTTAGAAATAA ATATGAGTCC
chr7:151348330-151349119     +    629  6.51e-04 GGTTAGGTTT TTTTGTTAGGCAAAAAACCTGTAACCCAAAATCTGAAGTTGAAATACTCG AAATATCCGA
chr3:206580481-206581120     -    326  6.51e-04 TATATCAATC ACTCAAAATATCAAATAAACATAAAAAATAAGTTTAACTTCACATATAAC AAATCACATG
chr7:12590292-12590928       -    571  6.51e-04 TGAATGGTTG AATCAAACCAGCACAAGTATGAACTATTAACATTTAGGTGCATAAAAACA AATTGGTAAT
chr8:176854256-176854755     +      4  6.51e-04        GTA AGCTAAAATAGCAAGCAACAAGTAGTAGATTGATTGTGCACAAGAGAGTA CATAATTGTC
chr5:206242969-206243626     +     79  6.51e-04 ATATAAAAAT ATCTCAATATAATAAGATCATAATTATCATAAGTTAAAAAATAAAACAAG TTCAGAAAGA
chr10:112580461-11258101     +    307  6.51e-04 CATGAGGTTG TCATAAAACACATCAAGAAATGTCGTAAATTGGTGTAAGATACAACAAGA AGTGATCTGA
chr4:28635486-28636023       +    467  6.72e-04 GTTATTTGAA AGATAGGTAGGAATAAAGTAAGTAATGTCAAATTATTGAGCCATAAAATA TAAACATAAG
chr1:290651127-290651935     -    760  6.72e-04          . AGTTCATAGAGACAAGACAATGAGTAGAAGTCGTTCTGATTAAAGGCAAG CGAACAACAC
chr6:165491815-165492831     -      3  6.72e-04 CTCGTTTCAC TACAGATGATGCTAAAAAATACGAGTAAGTTGGTTCTTTTTTAAAAAAAT TG        
chr7:100332944-100333805     +    427  6.72e-04 ATTCTGAAGC ATAACTTGGAAATCACAACATCAAATTAGAAACCGGTGCACTACGACAAA ATGCACTAAA
chr5:182013230-182014148     +    111  6.72e-04 GAAGGGTGTT ACTTTACCTAGACCATGACATGGTGAATATGAGTTTACAATCTAAACAAC ACAGTTAGTG
chr4:235533678-235534527     +    716  6.72e-04 TAGCGCAACT ACCAGGTGGTGAAAACACATGCCCTTAGATTTTTTTAGATGAGCAGGAAA AAAGGCCTAG
chr6:166709782-166710297     +    110  6.72e-04 CACCAGCTGC TTATCCATATAAATAAAATAAAAAAAATATTAAATGATTATTTTATAAAT TTTGATCTAT
chr1:68564925-68565367       +    300  6.72e-04 CATATGTAAT TGTAAGCAGGCTATAAAAAATCAGAGGTATTAAGTATCAATTCACACAGC AGAATGATGC
chr7:169664811-169665376     +    428  6.72e-04 CACTAGGTTT GGTCGGGTTTAAAAAACCCACGGGTTCACGGGTTTGGACACTATAAGAAC AAATCTGTAC
chr10:36622403-36623300      -    145  6.72e-04 AAGGGTGCAC TTTTGAAGCAAAAACAAAGACAAAAGTAAGAAATGTGGCTCATAAGTGAT GTTAGAGTTG
chr4:157762878-157763327     -    278  6.72e-04 TATTGGTCGT AATTGCAATTCTAGTTACATCCAAGCAACACATTTTGTATCGCAACACAT TTACTAAACA
chr1:47792455-47793371       -    749  6.72e-04 GTTTAAACAT ATCTTTAGGCCAAAATCATTGAAATAATGTCTAAATTTATATCAAAATAA TAGACTTTAT
chr8:10056974-10057498       +      1  6.72e-04          . ATACAAACCTGCAAATAACTGTAAAAAAACCAAGTTTGTATATATGAAGA ATAAAAAAAA
chr2:15527952-15528540       +    532  6.72e-04 GAGGAGCCAA AACACAATAACCACAAGAAAACAATCACAGAGATGACGCGGTGGTTATCC CGTGGTTC  
chr8:146204384-146204931     -    466  6.72e-04 CCGCCCTCAC GAGCCATGTCAAAAATACCTCGAAAACAGTGAAGCAAGTCCTCGATGAAG GCCTCCCCGC
chr5:150410880-150411317     +    320  6.72e-04 CATGATGATG AAAGGACGAGAGACATGCAAATGAAGATACATTTGTCTCTCATGAACAAG CAAGGGTACA
chr3:230678430-230678876     +      4  6.72e-04        TAA TTTTCCTTGGGAAATAAGAATTCATTGGAAAATTGTGGTTCCTAAACTAG CCCTAAAGCT
chr3:48518261-48518922       +    411  6.72e-04 CCTCACCACA TCCCCACAGGACGAATGCATGGAAATCAAAGCTCTCTCTAGCACATATAA GTCCACCGCT
chr3:48518261-48518922       +    227  6.72e-04 AGGAAACAAT ATGCCACTAACAAAAGGAAAAAAGCATAAATCCAATTGCAACTGGACTAA TCTGTGATGT
chr7:20294945-20295671       -    590  6.72e-04 ATAACCCACG GTGAATATTGTAATATTTAACAAAAATATATGGTGGACTCGTAAAAAAAA TTAGTCAGGC
chr7:20294945-20295671       +     18  6.72e-04 TAGAATAGGT TTGTTGATTGACTAAGGCCAGGATTCAAGATTTATTTCAGAGCAAAAATA TATGTGCAGT
chr10:92616880-92617367      -     95  6.72e-04 TATTGGAAGA GGCTAATAAACCACAGACAATGTCTCGCCAGATATGTCCAAAACCCATAT GCTGCATTAC
chr2:74469563-74470112       -     70  6.72e-04 TCCACATTTC TTGTCAAAACAAAATAGTATTTGGGGAACAGAAAAGGGGAGCAAAGCAAA TAATCGATTG
chr9:151732532-151733252     -    368  6.72e-04 TTGAGATTAA TGCCACACATTGCCAAAAACTTTCACGCCAAAGTGTGGCTGTAGCACCTA AATTGGTCAG
chr7:6242429-6243441         +    239  6.72e-04 GTTATCCAAA TTATAGTTTTCAAAATATTATCCAAACACTACTAGAAACAAAAAAAACTT GGGGTACGAA
chr7:913399-914177           +    405  6.72e-04 TCTTGGAAAA ATGAGGTTGCCAAATTAGCCCTAACTAAATTTATTTTCCTCGTGAAAAAA ACACCACCCA
chr3:111846458-111847091     +    217  6.72e-04 TTGGGGGGTT AGATGGTGTTAGAAGGCAATTGAGATTAACGATTTGGTCTCTCGAACGAA TCCACCATTT
chr6:46096750-46097545       -    298  6.72e-04 AGCCGGTTGT TTGGACTAATGCAGCTGCAATCCATAGAGACAATATTGTAGAAGGCAGTA AAAGTCGATA
chr5:218344255-218344961     +    131  6.72e-04 TCTACCATTG AGTTAGCAACCCGGATAAAATAGGATCTCTTAGATACGATCAAAATCTAA AAATCGATGA
chr6:95866717-95867618       -    527  6.72e-04 TGTGGAAAGC AGGCCAGTGTACAGATGAATTCAAACATCAGGTGTTTTTTATCACAGCTA TTGTTCAATG
chr6:98432947-98433616       -    615  6.94e-04     TCACCA GTTCAACCAACAAGGAGAAATCTCCCAACCTGTATGTGCCTCACGACAAT TTTGGTACAC
chr5:1631677-1633578         -   1715  6.94e-04 CAGCTACCAA TTGTGTAGTGAAAACAAATTAACAAACAAAAGCAGGGAATCTACATTGCC AGCTAGTTAC
chr5:180347815-180348370     -    507  6.94e-04          . AGGACATAAAGTAAGAAAAATCATACAAAAATAATTCTCTCACACTAACA TTTTCATCAA
chr7:35672666-35673367       +     46  6.94e-04 AAACATGTAT ATAATTAGAGTAAGATGAAAAGAATATGTATGGATTTTTTCAAAAAAATT GTAAACCTTT
chr8:106823618-106824392     -    654  6.94e-04 GTTACTCTTG TTGACAATTACTCATCACAATCTAAACCAAAAGGACACATATCAACCTCA TGTTCACAGT
chr3:2130305-2131011         -    297  6.94e-04 CTGAAAGTTC GAGTTCAATCAAAGGGCCCACCAAACGAATAACACGTGCAAATTATAATA TGAGAGGACG
chr9:134381930-134382620     +    493  6.94e-04 TCAAACTTGA TATAAAAAAACCAAACGAATTATAAATTGGGACAGTTTGAATCAAATAAT TCAATTTTAC
chr3:45038461-45039321       +    364  6.94e-04 CTAATTATTT GTAACCAGAAAATAATAATAAAAGAGGCATATAATGATTACCCTAAGACA TTTTTATTTT
chr6:51071731-51072215       +     90  6.94e-04 GGAGTTTTGC ATGGAATGGCAAAGCTAGAAGCTTAAATAAAAAGGCACAACCCTCAAAAT GGAGTATATC
chr1:47792455-47793371       +    248  6.94e-04 ATTAATTTCT TTCTACATAAAATCAACAAAATATAATTAAAATTTATAAAATACACTAGT TTTGACCCAA
chr6:36688985-36689809       +    225  6.94e-04 TAGGTAATAA AATAAAATAGGATGGAGGTACTAAAAATTAGTCTTTAGAAAACAAACACC ATTAGAAATT
chr6:160844808-160845451     +     49  6.94e-04 TATTTTCTTG GTATAGAAGTAGCAAGAACTTCAAATAGGATTGTACTTACTCAGGAAAAT ATTAAGGTCT
chr5:185970227-185970662     +     73  6.94e-04 AATCAAGGAA ACCCACACAAATCAATTGTACTATAGAAGTTGGAGTCCATACACAAACCA AACGCTCCTA
chr4:1836373-1836973         -    450  6.94e-04 GCATAGCAAA AAATTGTCACAAACGCACCTTCAACAGAAACAATACTCAAATTCACAAAA CACATATTCT
chr4:38279669-38280345       +    300  6.94e-04 GGCTAGAAAC TTTAGAAAATCCTAGTAAAATAACTAATAAGTATTAATGGCTAGAAATTT GTACCAAGTC
chr9:103798253-103799110     +    531  6.94e-04 CGAGGATACT TGAGTATAAAACAAAATATATTAGACACCAAATATATTTGCCTGAAAAAA TGTGCTCTCG
chr5:194377997-194378546     -    368  6.94e-04 TATGTGTGTT GTGTCCTCAATGCAATGAATGAACCTAAACTTGATTGTGAGCTCAAAACT TATATAACTC
chr3:206481024-206482067     +    389  6.94e-04 GAAACGTAAT AGTAGCAACAATGGAGGAAAATACAAAAATCAGAGCACACCATTAGAAAG GCAGAAAGGA
chr9:115960236-115960715     +    228  6.94e-04 GCACACACAC AGTACCAGTAGCGAATCCAACCGATAATATGATCGGGTTCATCAAAAACA GCTTTGCTAT
chr5:6364326-6365060         -    290  6.94e-04 CTTCCCTACA AGTATCAAGATCATAAAAATCAGCAAACAATACTTCCTTACAATAACATA GCAACATTAA
chr10:132815180-13281586     -    312  7.17e-04 AAATATGAAG TGATTGCTAAAGTCAGACATCAATAAAAATTGGATGTGTTCCATATAAAT TATGCTACTT
chr1:25560346-25561044       -    102  7.17e-04 CCGAGTATAT ATACTTTACCAAATAGGCAAGTGAAATAGGAAAGGTGCCCCCACAACCGA TACTCATGGG
chr4:192612858-192613522     +    480  7.17e-04 TGCTAAAAAT AAATTAAAATCCTGACCAAATAAAAGAACACTTCAGCTAAATAAAACACA TAACGATGAA
chr5:206142263-206142708     -    144  7.17e-04 TTTCGATGTT TCGGACAAATCAATAAGATAACTAAGTAGCATTCAAATATCAAAAACCTT TCAAGAGGCA
chr1:173775124-173775607     +    369  7.17e-04 CATGACATGG GGTCGGTAGTTCAATTCCCACAAAAAGTGTAATGTTTGAATTTTGCAAAA AAATGTTGTG
chr4:81329691-81330629       -    219  7.17e-04 GGGTCGGTTT GGGCCCGGTCCATTGTGCTTTGGGTAAAATGGGTTTAGACCAAGAATACC CAACAAAACT
chr7:162552636-162553148     -     68  7.17e-04 ATGGTAAAAA GTATCACATCTTATAACAAATTAAATCAACATCATATGCTAGAGAAAAAC ACATGGTTTA
chr1:130624896-130625492     -    440  7.17e-04 TGGGATAATT ATTAAAATGCTCTGTTCACATGACAAATATGTATGTTTATAAAAAAATAT TGTAGTGTAT
chr1:168516894-168517329     -      7  7.17e-04 TTTAGTTACG GAGCAAATGTCTAGAACAATTTATACAAAAATTAATTCTTATTTAAAATG ATGTTC    
chr4:12984805-12985524       +    544  7.17e-04 GCCTCTCTTG ATCTATACGTCGCCATGATGGAACAAGAAAGCAAATGTACACCCAAACAA CAAATTGAAT
chr8:138719586-138720223     +    575  7.17e-04 TATGAGTCCG AAAGGAAGGGCGAAAACAAATCAACCAAGAAATAAAGCGAATGACACGGT GATTTGTTTT
chr7:4812142-4812733         -    214  7.17e-04 ACACTTGAAA ACCACATTAGTCATAGCACATGAAAGAGATATGATCAAAGGTATATAAAT GAGCTATTTG
chr1:182384447-182384900     -    197  7.17e-04 TTTGTCGCCG ATTAGTTCAAAAATAAACTAGTGGACGACAAATATTTGAGAACGAAGATA GTATTAATTA
chr9:22591491-22592491       -    391  7.40e-04 GTCAATACCT AAGTGTTCTTTAAAAAAAATAATATGAAATGAGGGGAATTGCACACAACC GTAAAATAGC
chr9:22591491-22592491       -     92  7.40e-04 CGAATGCGCT GTGAACTAAGATCTAAGAAGTTACAAAAGAGAGGTAATAATAATAAAGAG AATCGCTGCA
chr1:38214282-38214837       -    256  7.40e-04 TTGATCGCTC GTCTTATTAAAAATATTTACTCAAAAATATAATATTTTAAGTTAAACACA AACTACTAAC
chr8:135575428-135576284     -    205  7.40e-04 CTTAGCACCA TTGGTGAAAATCAGAGTTAGTGATAAAAAAAACTAAAGAGCAAAATCACA ATTACAAGGT
chr2:1715874-1716327         +    144  7.40e-04 CAAACAAAAA ATGAAATCCAACAATTAACTCATAAATCATGTATTTTTAAAAACATCAAA ATAGAGCAGT
chr8:2149131-2149931         -    391  7.40e-04 ATGTAATAAG TTACCAAGACTAATAAAAATTTATACGAAGATAAACTCAAGTCCCCACAT AAAATATAAT
chr5:8096544-8097079         +    243  7.40e-04 CAGTTCTATA AGTCTAGGGAGAGGATAAAACATACAAAGGTGTATGATCACATGAATAAA TGCATGGAAA
chr7:22384684-22385844       +    600  7.40e-04 TAAAATTGTG TTAACTTCGACCAAAACCATTAAGAAGAATAATAGTTACGACATCAAATT AGCATCAATG
chr7:84873591-84874034       -    246  7.40e-04 AGCAAGAGCT GTGACCATGGTTAATAAATAAGACAACAAAAGATGATAGAATAAATCCTA CCTATGTAGT
chr2:44589818-44590414       -    311  7.40e-04 TTTTATTGTT AAGTAAACAGGCCAATCCTATTAAATTCAAACATTATGACATAATGCTAT TTTTATGAAT
chr5:224030937-224031751     -    228  7.40e-04 GTAAATCCTG ATCTAGACACATATATAAAACATATACATTATGTGTTGTATGAATCCAAT AATTATTTAG
chr9:20059270-20059874       +     40  7.40e-04 AAAATTTGAA TAGTGCATGTAACAAAGTTTACAGAATGCAAGCAGAGGCATGACATAATA AAAACTAAGG
chr2:74469563-74470112       -    278  7.40e-04 AGATAGTACA ATTTGACAGTGCACAATATGCAAAGACAACAGAATCACATTTTAAATACA CTGTCACATT
chr1:252618101-252619120     +    387  7.40e-04 CCCTCAACAC TATGAGTGTCAAAAAAGATTATAAATAGCTATTGTTATTAGCATAAATAT TTGGTGGTAA
chr6:175837902-175838407     -    249  7.40e-04 AGGAGTTATT TCTTTTTCAAGAAAAGGACATGAAGTCCATAATTAAAAAAAAAAGAAAAG GGACATATAG
chr6:175837902-175838407     -     12  7.40e-04 AAGATCCCCG TGCAAGACCCACACTAATAAGAAAACTAGAAAATCAAGAAGCCGAGAATT CACATAGAAT
chr2:211478365-211478884     -    415  7.40e-04 TTACACACAA AGATATAGAATATAAGGCACCAAATAAAATATTATTTTTTATCAAAAAAA TGGTGTCACG
chr9:15554666-15555151       -    387  7.40e-04 GGCAAAAGCC AACCAAAAGCTGAAAGCCCATAACTGTTTTTTAGGGAGAGGGCAAAAAAC AGCTTTTGGT
chr10:87544542-87545124      -    481  7.40e-04 AAAATGAGCA TGAACAATTTACAACTATCATCATAAGAAACTATTAAGTTCACAAATAAC AGTTTCACAA
chr3:231442118-231442947     +    524  7.40e-04 ACAACATGCA TTATAAAAAACGGAAGAAATCTATTGAAAAATTATATCATGAGAATATAA GTTCATTTAA
chr1:304115563-304116377     -    321  7.64e-04 AATACAAAGT AAACACATATCACTCACTTAACAAATAGAAATTGATCTCAGTAAACAAAA GTAGAAATTG
chr3:210503355-210503961     -    529  7.64e-04 CATTCTTATA TTGCACAAATAACATAATAAATTGAAGAGTAGAAATATAGCCTAAAAATA CATAAAAATC
chr1:127239645-127240210     -    478  7.64e-04 ATTTATTGAT ATGAGGAAGTAAAAGGAAATACTAGACCACGTGTTTTCGGTCAGATGAAA ATGGATTTTA
chr1:219788620-219789208     -    507  7.64e-04 TTTTTTGCAT GCGTGCAGTTGAAACGAAAATATCATCCAAAATTTTCGCGCATGCAATGG AATCTCCAAC
chr9:3251487-3252108         -    372  7.64e-04 TTGGTTGGGT TGTGGCTGTGAAAAAAAACTGTTGTGAGATATGAGTTGTAGAAAAAATTG TTGTGAACTT
chr8:180553606-180554153     +    299  7.64e-04 CTCCAGTAAT TCTCTAAAATACTCCATAAATCAATAATTTAGGTAGTTAACCTAAAAACT CATCTCCAAC
chr9:152476118-152476944     +    219  7.64e-04 TAGAGAACGT TGTTGGAGAGGAAAGAGATATAGAAGATAAAATCTTTTAGAGAAGACTGC AAAGAATGAA
chr10:1972942-1973501        -    365  7.64e-04 GTAATGTTTG AAGAAAAGGTTCAAAGCATTCAAACAAAAATCATGAATGATAGGATAACT TTAAAGAAAT
chr7:123252553-123253475     -    481  7.64e-04 CTTTCTAAAG GCGAGACAGTGATGTTGAAACTAAAACAGATGAGTTATATCCAATTAAAT ACATGACCTA
chr7:149269290-149269823     -      3  7.64e-04 ACAAAATCCT AATTATTTGAAAAAATAATAATTAAAATAAATATGAGATATAACAGAAAA GG        
chr8:6348239-6349057         +    635  7.64e-04 TTACTATGAG AAATAAAAGCAGAAAAATAATAGAATTAATGCATGTGCATAAGCAGATCA CGTGTCATTA
chr9:151732532-151733252     +    450  7.64e-04 TCATGAGAAA TTTCACCAACACAAATAGACCATAGTCAACTCTTTCTGCACTTAAAAACA TATTTCAACC
chr9:141030997-141031439     +      5  7.64e-04       CTTA TACGAAAGAGACTGAGACCAAGACAAAGCAAATGTTGTGTACAAATACCG CCACATCGTC
chr4:187949064-187950284     +    440  7.64e-04 CGGTTTGTTA ATGTGCCAGCTCGCGAGCAAAATAAGCTATCACATTTCAGCAAAACAAAA TTATATGCAT
chr9:154583467-154583936     +    112  7.64e-04 AATTCGACTG AGGTTCTTTAAAAAGAAATAAAGAACGAAAGGTTGTCACTCCTTACTACA TTGTACTATG
chr2:217536783-217537257     -    285  7.64e-04 GCCCTTTGTT TTTTTTTGGTGAAAAGCAAAGAAAAAAGAGCATTTCTCTACTAACGAGTC TGTTTATTTT
chr3:50425036-50425609       +    446  7.64e-04 TAGTTTACAA TTGTACATGACACAAATACTATGGTATTATTTTATCACAATAAAACCACA ATATCGCTCA
chr3:231442118-231442947     +     82  7.64e-04 TGACGTGATA AAAACATGGGTAAAATCATAAATATATAATATAGCGCGAAGTAAAATCAT AGTAAATTAT
chr3:227184875-227185555     -    308  7.89e-04 ACTAGTTTGC TTGTTTATGCACAGATGACTACACCAAAAGTTAGATAAAAGTAAATTTAA GTTCAACTAC
chr7:159881082-159882024     +    321  7.89e-04 TTTGCATAGG GTGAAACAAACACCATTATATGAGATATGATACTAGTGGAGTTAAAATCA TTTTTAGGTT
chr6:168741567-168742008     -    256  7.89e-04 TATGTAATCA TGCATATCAACCTAACGCAATAAGGCGCAAGAAGGGACATGTAGCATAAC TTTTTTCTTG
chr5:210103596-210104122     +    226  7.89e-04 TATTATAACT GCCTACAACAATAAATCGATACAAAGAACAAAGTGAGGTCAATAATCTAG GGGACATGGA
chr7:169664811-169665376     +    268  7.89e-04 AAGTTATCCA TCCACCACATATATAACGCTAGTAAAAACTATAATAGCAAGCAAGCAATA CTCTCACCAA
chr8:128197411-128197944     -    122  7.89e-04 GAGCATATTT AAGAGACTAGCTAAATGATTTGTCAAGCTAAATTTTAGCTATCTAATATT AAAATAACTC
chr6:167916974-167917613     -    538  7.89e-04 ATCAGAAGTT TAAAAATTTAAAACACAAATCATACTGAAAAGGGCAATATGTAGAAGAAA TGATCTGGCC
chr4:231395550-231396014     +    245  7.89e-04 GCAAAGGATT TACTGAACATGTTGGAGCAAGGAAAATAGAATTTGCTTCCCAATATCTAA TTTTGGGAAG
chr7:12573228-12573731       +    294  7.89e-04 GTTGTCTAAA ATTTAGTGGACAAAGTCCATGTTAAATTGATTTTAGATAAGCTGCAAAAA ATATTCTTAA
chr8:98557345-98557805       -    142  7.89e-04 CGGTCTACGT TAAAGCCGTTGTCGATGCAAACACTTTTATAATTGTCGAGACCCGAAAAA AATACTCGCA
chr4:248377469-248378184     -    431  7.89e-04 CTCACGCAAT AAGTGGAAGTGGAATGGAAGAAACACCAGCATCTTATGGAGAACTAAACA TGTCCAAATG
chr4:73015174-73016084       +    565  7.89e-04 TAAATGTACT TATTACATAGCGAAAGTCTTACAAAGTAAATGATAAATATAAAACGAACT AGATATTATT
chr5:206242969-206243626     +    161  7.89e-04 ATTTGCAAGT TCATGAAGATCACAAGTTCACATGAATAACAAGTTAACAAAGATCACAAG TTCACAATTC
chr4:28551555-28552067       -    442  7.89e-04 TACAGCTGTT GGTGGAACCTCAATAGGCATCAAGAAGTATGGTTCTTCAACCATCGGAAT CAGGACATAT
chr8:158306779-158307244     +    167  7.89e-04 ATGTCCACTC AAGTAAAAACTAAATACCATTATGCTACATCGTTTCTCAAAACAAAATAA AGACTGTGGA
chr1:182407882-182408384     -     42  7.89e-04 ACAGGGTGTG TGGCGCATGCCAAGCAGGAAAGCAAGTTGGAGTCCACCATCCACACAAAA ACATAATGAC
chr6:165491815-165492831     +    870  8.14e-04 AACTAAATTC ATAAGGAAAACTAAATACCATCAAATACTACTATACTAATATATATAGAT TATGCAATTA
chr7:40264942-40265466       +    222  8.14e-04 TTGCACTGAA ATTTAAAGAAAACAAAGAATTTTATTTGGGGAAGGTTGAGTGGAAAAATA CTTGCATTTT
chr10:131082620-13108360     +    290  8.14e-04 TCCATTATAC TCTAAATCCCCAAAAACAAAGCTCTAAAACAGCATAAGCTCACACTTAAT ATAGATCCTA
chr3:19482303-19482871       +     16  8.14e-04 ACGTTGTTGG AGTTGATGAAACACTAAATATGAAACATTAAATATTAACTAATTACAAAA CAAATTATAA
chr8:122514570-122515344     +    464  8.14e-04 TTAGAGTGGG GGGTATGGAACAAAAATCCAACAAGAAAGCAAAGTTTGAAGGTAATCCTT GGAATGAAGG
chr8:170915000-170915490     +    213  8.14e-04 GGCGTTGGGG TTACTGAGGAAAGTAAATCAGTGAAGAAAAGATATTGGACGCAAGACGAG GAAATGAGAC
chr8:180072058-180072498     -    314  8.14e-04 AACTATTTTT TTGGAAAAATAGAAATACATTGGGAAAATGTGGTTGCCAATCTAGCCTTA AATGTAGCAA
chr4:81329691-81330629       +    556  8.14e-04 TTATGGATAA AAATGTTAATATTTATGATACCAAATAAATATCATTACATGAATAATAAA ATGTATTTTT
chr6:28076236-28076833       +    409  8.14e-04 TGTTTCTTAA AAATAAAGACCATGAAAAATTTAGCCAAATTGTGTGAGAGAACTGTCCAA GCATAAGTTA
chr1:41169799-41170442       -    548  8.14e-04 CTGATAATGG TTCCAATTACAATAAAGCATGCAAACAACTTATAGCCGAGTATCCACATA TTACTTGGCA
chr9:46697492-46698167       -    444  8.14e-04 TAATGCAACA TGACAAAAGTCTATATAAAAACTCTACGTAGTTGGTACCTATAAATAGAT AAAACAATGA
chr6:141425243-141425931     +    273  8.14e-04 CAACATTACA TACAACATTTCAGAAGAAATATATAAGAAATTATTAAGCACATCAGGGCC TTAATGTATA
chr6:128137491-128137957     +     21  8.14e-04 CCAGAATAGC TTCGACGCAGAACGGTGGAATGGAAACAAAGGTAGCTTCGTTATAACAAC ACTAGAAAAT
chr7:49778372-49779309       -    448  8.14e-04 ATACACCATT ACATGAATAAACATACACCATTACATGAATAGACATATACCGAACAAACC ATACTTATAA
chr3:143112781-143113515     +    681  8.14e-04 CAGATTTTTC AGAATATAACCAACACCTTATAACATAAAATATTATAGTAATACTAAAAA CCACG     
chr7:12682331-12684798       +   2137  8.14e-04 ATAAACACAG TTTTAGTGATCAAAATAATATCGAGGCCAATGGGAATCTTTCAACCATGT AAGAAGCTCA
chr1:194418771-194420134     +    935  8.14e-04 TGTGGGAAGA ATCTGGCTATAAAGAGAATGTGAATATCATGAAGATTACTACTGAGAAAT ATAAAGGAGT
chr7:109540221-109540903     -    182  8.14e-04 GGTCGTGGTA CCTTCAATACCTACATAATTCATTATAAAAATAATATAAAGAAAACAACT AAATTTGTAT
chr1:17253874-17254358       -    361  8.14e-04 TAAAAATCAC ATTTTAAGGAGTAAATTATTTCAAATGAAAAGTTTTCAACTACAAATTTG TATAAATCAT
chr1:316155-316788           -     91  8.40e-04 ACTAGGGTTT TCTTGCCACACGCAGAGGCGTACAAGCAAATGAATGGGCACACTAACACT CCAAGGACCA
chr4:183482020-183482909     -    454  8.40e-04 TCCCTTGTAA AGCCTAAAATTATTAAGCAGTGAGAGATGTTAGGGCAGATGGCCAGAAAC CAAGTCTCAA
chr10:131082620-13108360     -    913  8.40e-04 ATGGCTAGAG TTTCTCATACTAATGTACTCACTAACTAAATAATGTGTATCTCAACATAA ATATGTATTA
chr6:89057849-89058354       -    401  8.40e-04 TCAACCTTCG TAAAGAAAAACAAAGGGAAATTAGTAAATTATGGTTGGTATATAAAGTTA TTGGTAAAGA
chr1:156750548-156751496     +    207  8.40e-04 GCAAACCATT TTTTAAAAATAAAAACAGTAGTAATCTAGGAATAATTCATGATGCACACT AGGTCACTAG
chr1:38214282-38214837       -    190  8.40e-04 TAACTACTTT AAGTGATAAAATAAATCACAAAAAATAATAACTCGTTTTTTAATAAAACA AGTGGTCAAA
chr6:139285422-139286123     -    444  8.40e-04 ACTTTTGGTG GCCAGAAGCTGCAAAAAACCGAAACAAACAGGGGTATAGTCCCGTCAGCC CCCACCCCCC
chr6:160844808-160845451     -    151  8.40e-04 CTTGCCACCT GAGAACTAGAAAAATTGATATCTTTTAGAAGAATTTGCACCCACATAACT TCTTTTGTAG
chr5:98809204-98809867       -    327  8.40e-04 CGTTAAACAA ATATGAATTTAGAAAGCTTAAATCAACCATGTGATTTTGTCCCGAGCAAA TTAATTAAAA
chr5:220631368-220632029     +    607  8.40e-04 ATTCAATTGT TTTCAAAAATATAAAGCCATACTTAAATTAAATTATCCTACAAAAGCTAA ATACAA    
chr2:16502551-16503988       +   1367  8.40e-04 TAACGTCTTA ATTTTAGGAACAAAATGTCACTAATTTTTCATTTTCTGATTTACAATAAA TTAATTATAT
chr4:248377469-248378184     +     28  8.40e-04 TTGATGATTT TCTATAACAAGAAATTAATAATACACAAATAGCCTCAGAAATTCATGAAA CTTTACGGAG
chr5:14855720-14856174       -    404  8.40e-04         AA TTGTATAAAACACAAAAAAATTCCAAAAATCATGAAACTTGTTGAGATGT CATGATATCA
chr1:67862908-67863359       -    330  8.40e-04 AAGGAAGACA AGTTCAAATTCAAATAGCTACAACTTATGACGGGTTGCATCATCGGCAAG ACAAGTTCAA
chr8:176854256-176854755     +    427  8.40e-04 ATATAAAACA ATTGACTGTTTGAAATACAAATATAAAGGTTAGGTTAGTTCCTAACAAGT ATTAACTTCG
chr7:179495374-179496059     -    414  8.40e-04 AAATAACTAA ATTTGAGCAAAAAGAACAATATAATTGGCAATTGAAACATAATTAAGCCA AACTTTCATA
chr1:303109593-303110049     +    304  8.40e-04 CTTAAATGGT AGTTCAAGGCAACCATGTCACTGAAGAATCAGAGTATCCAGTGGAGATAG CTGTTTTGCA
chr4:3746594-3747159         +    102  8.40e-04 CTGATACGAT GTCTACGTACGTATATGATAGGAAATAGATTGTTGAAGACTTGCGTAAAT TGTTTTTCGC
chr4:28635486-28636023       +    228  8.67e-04 TAATGTCTTT TAACAAATGTAAATAGAACAATAGTAGAGTATGGGACTCTATTGAAATAG ATATATTTGA
chr6:165491815-165492831     +    492  8.67e-04 TCATAAAAAA TTATAGTAAAATAAAAAAACAGTAAAAACAATGTTAATATGTACGATTAC CTCAAGTGAG
chr6:165491815-165492831     -    170  8.67e-04 AAAAAATTCA TGAAAAAAGTTTAAGTCGTATGTAAAGTATATTTGATAATAAACAAAACC ATAATTAATT
chr7:130542289-130542895     +    423  8.67e-04 ATATTATTAA GAATAGTGTTAAACATACAAATAAACACAGATGTTCTCTAAACTAGGAAG TTTATATTTA
chr10:131082620-13108360     +    711  8.67e-04 AAAACTTGTG TGGAAAAGGTCTAAATTTAACCTTCAAAATATGTTAGGTTTTTTAAAAAA TAGAATTTAC
chr4:55442211-55443074       +    701  8.67e-04 CATTTAGTCA TTCTTTGGACAAATAATTCATGAAAACACAATATCTTCATGTAGCACTAC TACATAACAT
chr3:181082401-181082876     -    386  8.67e-04 ATTTGTTTTG TTTAGCAAGCCTATATGCATACAAAATCATCTCAACAGGTAACACAACCT CTTACCCATA
chr5:221197406-221198144     +    417  8.67e-04 TATGCTATCA TGGCAATTGTAAGAATGAAAATTCTTGAAGTAGTTTCCACAAATATAACT ACATAGAGTA
chr5:220631368-220632029     -     88  8.67e-04 AATTTTCTAG TTCAAATTCAACATATGTTACAAGATAAAAAAGAGAAAATTCTAAGATAA TTTCCTTTTT
chr4:203030315-203030907     -    283  8.67e-04 AACATTATTA TCAAACAATTCATAAAACCTTAGTATCAAACAATATTCTTACCCAAAAAT CGCCTCTGAC
chr8:166479298-166479954     -    433  8.67e-04 TACCTTTTTT AGCCCTATAAAATAATACATACATTTAAAAAGATATGGAAGGAAAATCCT GCTTTGGGGC
chr9:49253164-49253636       +    373  8.67e-04 CTGGTGGTTA TTGTCCTAATCAAAATTAAAGGATAAGAAATATTTCCTTTATACGTAATA CTCCGCCAAA
chr1:269884259-269884783     -    396  8.67e-04 CATATAATTC AGGTTAATATACAAATATATTATATATATAAATATATGAACTTAATTAGT TTTGTCTAAA
chr3:71628334-71629626       -    874  8.67e-04 CCAAGATCGC AAGATTAAGTAAACACAAATCACACACCAACATTTTTGCAGCGGAAATCT TATTACCAAA
chr4:248377469-248378184     -    121  8.67e-04 AAATAAGTGA AAGTGAAATAGAAGAAACACGTGCATATCATGGATCTTATGACCCAAACA CATTTTATGG
chr3:143112781-143113515     +    269  8.67e-04 AGAATGATAG TTTGTAACATGAATAACAAAAATCTAGAAAATGTATGGTAGAAAGTGATT CTGAATTGAA
chr7:12682331-12684798       +   2311  8.67e-04 TTCCTACCGT TCCCTCCCTCCCAAAGAAAAGAAAAAACATATGTTTTATGACGGGGAGTA TACAACCATG
chr2:211478365-211478884     -    238  8.67e-04 TTACACAAAA AAAATATAGAACATACGGCATCAAATTAAATATTATTTTGGCCCAAAAAA GGGTGTCAAG
chr3:111846458-111847091     +    360  8.67e-04 TGAAAAAACC TTTATGTGAGGAAAAAATATTTCATGAGTAAGCATGTCATGTCAACTAAA TCGAGTGGAT
chr5:206242969-206243626     +    552  8.67e-04 CCTACCTCCA GGTTTAAATTATAAGTCATTTAGCACAACAACATGATCATCAAAATATAG CTTCCACAAA
chr9:159809326-159810035     -    140  8.67e-04 CACAAGAGTA AGGGGAAATAGAAGCACACACAAGAGCGAGAGTTGTAGCAACAACGTGAA AGTCGCCTAG
chr2:5442580-5443110         +    306  8.67e-04 GAGGCTGGGG TCGCACTAAGGAAGATGAATAATCTAAATAATATTGTCCATTGAAATTGA AAAAAAGGAG
chr1:17253874-17254358       +    248  8.67e-04 TATACATCTC TTTTATAGTTTCATAAACTACGAGAAAGATATAAATTTATGAACAAATTT ACTTTTTATT
chr4:160317806-160318748     -    314  8.95e-04 CTTTAGGCTT TTGGGGGCAAAAAGACACAACCAAAAGCCAAACCAAACATACCCTTAAAC ACCTATATGC
chr4:150815476-150816023     +    465  8.95e-04 ATAGGATTCA CCTCCAGAATGACAAGAAAGTTAATTCACAAACTGAAGGACCTCACAAAG AAACTCCAAC
chr6:82239397-82239859       +     17  8.95e-04 TCCATTTACA ACAAAAAAAAATGAAAAAATGGAATCAAATTTCTGATGCAAGATATAACC AAGTCATTCC
chr4:161149823-161150459     +    301  8.95e-04 GTGTGATTGT TTAAGGATGAATCAACAATTTTAATTACATATGATTAGGACGACAATGAG CTCTAAATTT
chr7:35672666-35673367       -    342  8.95e-04 AGATTCCAAT TCCTCAAAATGAAGGGAAACAAACATGCCCTAAATGTAATCTCAAAAATA CCCTAAGAAT
chr2:177383163-177383847     -    178  8.95e-04 AAAGAATCTC GTCCCGAGATTCAGAACGAAAGACTTCTAAGAGTAGAGCAGCATGTAACC CATGTTCATA
chr8:166613506-166614516     +      5  8.95e-04       CTGA TTTCTCAAATTAAAATATAAGGATTTACGCAGAAAAACTACTCCAAATAT ATTGCTACGT
chr1:252540986-252541536     +    330  8.95e-04 AATTACGCTT TTCAAACCTAACGCAAACATCACGAACAACAAATTATACACATGAAATAC AATTAGCCTA
chr1:6244398-6244972         +    347  8.95e-04 AACAACCAAT TCACATCAGAGTTCAACACATAACAACAGTATGATAAGTTAGAAAACACA GTATGTCATA
chr8:61930277-61930731       -    160  8.95e-04 GAGCTGGCTT GTTTAGCTCGTGAGCCAAAACAAAAAAACAATATGTATATAATAATCAAT TTGTAGTTAA
chr8:139635624-139636502     -    781  8.95e-04 GACATCTAGG TGCTGGAGATGGATTTGTGGTCAACACGACAGTGGGACAACGCAAAACAA TGGCAAAAGT
chr8:139635624-139636502     +    196  8.95e-04 TTGTCGAATT TTTATAAAATAGAATTAATATTTGAAGAATGTTTTATGGTTTCGAGCCCT ATATTTTAAA
chr6:28076236-28076833       +    481  8.95e-04 GTTGTAATTT ATCTTTTTGCCACCATACGATTGCAAAAAAAAGTTGGAATATAAAGAATT CAAAACAATA
chr4:59939598-59940691       -    212  8.95e-04 CTTTCATTTG ATGCCACCATGACAAGTATAGTAAATAAGATTTGATAAGTTATAAAAACA TTAGAATATG
chr1:71758302-71758821       +    460  8.95e-04 TATGTTATGT TTATATACATAGCAAAGATACGTAATAAAATTAATATATCCGAAAAAGGT ATTTTTTTTA
chr4:115891625-115892430     +    414  8.95e-04 TTGATGATTT TCTGCATAACGAAATTAATAATACACAAATAACGTCAGAAATTCATGAAA TTTTACACGG
chr7:149269290-149269823     +    297  8.95e-04 ATTTACATTA ACTATAAATATATAAAAATAGAAAAATAAAAGAATTATATAGTCCAAACA CTTACTAGGC
chr3:147159670-147160119     +     63  8.95e-04 ATCAAAGTAC AGCGAAACAAGGACATCCATCCACAGGAAGATGACCGGGGGTATCACTAT ACTAGCATCC
chr9:141030997-141031439     +    254  8.95e-04 TTTGATAGGC TCATCTTTTTTAAAAAGAAATAAAAAAATCAAAGTTATACCTAAAATATG TTATATGTTA
chr4:169169745-169170476     +    338  8.95e-04 CCCATGTAAG TTTCAAAAAGAAAAATACCAAAAATGAACAATTCTTAGTTCTAACTGTTT TCTCTCAGGT
chr9:39830989-39831707       -    415  8.95e-04 TGAATATTTC TAGCCATTGTAAACAAACAACAAATAAGTATTTTAGACTGATAATAAAAT TCAAAAGATT
chr7:178100828-178101264     +    145  9.24e-04 GTTAAGCAAA TTAAGCATGGCAAAAAGGTAAAGATTTACTTGATGGTTATGGAAAATCTT CTCTTTGGCC
chr6:114083306-114084002     -    384  9.24e-04 CATTTTAAAA TCGTTTATGTGAAAAAGACATGATCTTTTAAGAAGCTGGTGTCCACAATA ATGCCTAAAA
chr3:212512767-212513202     +    140  9.24e-04 TCATGTGTTT GGCAAATTAGGGACTAAAAATGACTAAAATGGATGGACTAAAAATTAACC AAACACCCCC
chr2:38764291-38765042       -    515  9.24e-04 AAAAGCAATA ATGATAATATCAAGGAAGAGGCGAATAAATGTCCTGGTGACAAAAAAGAG AATATGGAAA
chr1:242410820-242411552     -     20  9.24e-04 TAATAATTAT ATTTTATTTTGAACAAGACAAGAGACGATTAAATTTGTTGTAAAAAATTA AATGAACTAT
chr3:128791368-128791814     +    132  9.24e-04 CAGTAAAAGT ATGTACTAGTACACTGTACTCCGTACAAAATATTGTCCATCAAAACTTCT CTAACTTTAA
chr9:134381930-134382620     +    247  9.24e-04 CACTCCACGA AGCTTATTAAGCAATTTCAAAAACATAAACAATATAGCATGTAGAAATTC TGAGTCGCCC
chr6:51071731-51072215       -    342  9.24e-04 TTGAATACTA AGGCAAATGTAAAGGAATAAGAACTCACAACTATTCACATGTCAAATTCA TAAAGAAATT
chr4:13375841-13376368       -    284  9.24e-04 AGTTTAGGTT TTCAGGTGTAGCTGAGAATATAAGAATCAAGTATTGTACAAACACACAAG AAATCATATA
chr2:62320611-62321198       +    357  9.24e-04 AACTGTAAGT ATTAAAATGTTGTAATGTAGTACATAGAAATAGAGTTTATGAAAAAATAC CTATTTAACT
chr7:22384684-22385844       -    315  9.24e-04 ATTATTTTGT TTTTAGAAAACATAAACATTAAAAGCGCATTATGTTATGAAAAGAGTAAA ATGAACTTTG
chr10:141597760-14159855     -    730  9.24e-04 TTTTATTTCC TTCATAAATATAAGATCCCTCCAATAGCCATGCAGCTAAACACATTAAAT CTAGTTTATG
chr7:12573228-12573731       +    214  9.24e-04 GTTTTAAGGC TGTTTAAAATTGAGAAACAATCTATGTCAGATGTGTCAACAGAGATACAA TTATACTTTG
chr4:38279669-38280345       +     88  9.24e-04 ACAAACCCAT TGGAAATATGCAAAATAATACCTATTGCCAATATTTTATAAGAAAGGCCA TTTAATTCAA
chr4:115891625-115892430     -    507  9.24e-04 CAACAAGTGG AAGTAAAATGGAAGAAACATTGGCATCGCGTGGATTTTATGGTCCAAACA CTTTTAAGGA
chr3:232608125-232608713     +    264  9.24e-04 ATTAACTTGA TTCTAGAGATGCAAAAGGTAACACCTGAATTTGGTAGATGTTTAGGAAAA AAATTTTATC
chr2:13321620-13322427       -    262  9.24e-04 TCACTCCCTG TTAGGGAAAAAACAATATTGTCACATCTACGAGAGTGGCATAACAAAATT TTCTATGTGA
chr3:204469838-204470322     -    129  9.24e-04 TCACCATGGG TAATGGTATCACAATGAAAATTAAAAAACGGTGGATTCCAAATCAATGAA TGCCATTACA
chr6:174756065-174756642     +    365  9.24e-04 AACTCTGGTA TATACCATGACAACATCAAGGTTGTTTAAAAATTTCAAATTTCAAAATAT ATGAACCTTA
chr6:155152925-155153651     +    125  9.24e-04 AAGAAGATGG ATTTCAAAATCATTGAAATAAGAATAACACATGGTAGCAAAATCAATATA AAATCAATGG
chr5:5639055-5639726         +    352  9.24e-04 CCACTAATGA TGGCACGGATAGATAAAGAATCACTAACTAAACATGAGAAATATATCTAG GGCATTTTTT
chr5:134528706-134529198     -    260  9.53e-04 ACCGCAATCA GCTCACCGTAGCATTTAATATGGGTGTACAATGATTTCATACAAAGCACA TCAGCATGAT
chr10:10688276-10688994      -    436  9.53e-04 TAAGCATGAG ATCCTAGTAGGGCACAAAAAGAGAAACCCTGAAGTTACAGACATATACAT CTTAATTCTT
chr1:296883537-296884008     -    210  9.53e-04 AGAATCAAGG TATGACACGGAAAAAGATAGTCAAAAGGAGTAAAGTTCTGGTGAATAGAA AAAAGGTATT
chr10:151589556-15159074     -    753  9.53e-04 TATAACTGCG ACATAAATCTGACCATAAATCTCAAAAAACAATACTTCAACTTTGCATCT AAAAATACTA
chr3:19482303-19482871       -    497  9.53e-04 ATTAAATATA ATTTAATTATAGAACTAATTACATAGATAAAGATTAAACAGTAAGACAAA TCTATTAAAC
chr8:167782122-167782964     +    612  9.53e-04 GTTGTTTATT TATAAAATAAAATGATAATATGCATTAGGTTTGGTCGGGTTTAAAAAACC CACGGGTTCA
chr8:122514570-122515344     +    383  9.53e-04 CTTTAAGCCT ATTCATATATGACTTTTATTTCGAAAGAAAAATTCAGGATGAAGAAGCCA ATGATAACCT
chr9:3251487-3252108         -    109  9.53e-04 TGCTTTTAAG GAGTAAAAACCAAAAGCTAAACTAAACACACTCTTAGTGCCTCAAATTAA ATTATATGGC
chr3:27867137-27867730       -      2  9.53e-04 CTGTAATTTT TAATCAGTCTGCAAATTCTACGTATATACAAATTGGTACAAGTAAAAACA T         
chr5:221197406-221198144     -    344  9.53e-04 AATTAGGATG AATAACTAATTCAAGGCCCAAGTAATTACGTTATTTTGCAATCCATAAAA TACTTTTAGA
chr10:134799947-13480042     +    224  9.53e-04 ACAAAGTATA TGTAGAGAGAGGAGAAGAAAACTGAGGTCCGGAGTGGAGTTTCGAAAACT CCAAAAATAC
chr7:13902471-13902960       -    274  9.53e-04 AGATGTTGTT TTATATATTAGTATTTCCAAAAAAATAAAAAACAGTTACATAACAAAAAT TGACGTTTTG
chr7:22384684-22385844       -    729  9.53e-04 TATTCTAAAG TTTAAGGGATTCAAAATTATCCTAAATCAAATTATGCGAAGTTTAACTGA ACTTATAGAT
chr10:122587603-12258806     -    107  9.53e-04 TATGACCTTT GTTCTCATAGAAAAGACAAAACAACTTTCTTGGTTGTGCATTGAATCCAG GGTTTACTCT
chr6:141425243-141425931     -    343  9.53e-04 TAAAAGTCAA TAAAGTAAATACATATTAAGAATATGACAAAAGTGGTCATGACAAAGGAA ATGAAGTAAA
chr6:175993233-175993917     +     37  9.53e-04 AATATTGTAC AATCACTTAGCAAACTACAATATTAAAAATTTAGGACACTATAAATCACA ACTTTACAGA
chr4:36623347-36624133       +    232  9.53e-04 GTTACCTTGT TTTTTATTGTGCATAGTAATTGAGAACAAGTAATCAACAGCTGGCACACA TCAACCTTCT
chr9:143175224-143175799     +    473  9.53e-04 TTATTACGTC GATCGATAGTAGAAATCAATTTCCACTGACGATTTTCTAACTCAACCCCA GTGGAAATCG
chr2:213801205-213801847     +     64  9.53e-04 TTTTTAATTA CATTGGTTTTCTAGAGAAAATGAAAAGGATTTTTTGAAGAAAAAAACTAC AATGTTGTCA
chr9:108321009-108321526     -    212  9.53e-04 AGCCGAATCA TCCAGCAAAGCCAAATGATAATAAAGTTCGGAAAAAATTGACACACAACG TCCTACGCTG
chr5:210673996-210674469     -    158  9.53e-04 AGGATTGGAA AACCACATGAATAAAACACATAGAAATAGGACAGTGATGTATATGTAAAA CAGAGGAATG
chr6:165491815-165492831     -    773  9.83e-04 CTTATTTGGT ACTCAAAAGATGAAAAAAAGAAAGAGAAATCGTAGCCTTAGCTAAAAGAA CTTTATCAAA
chr5:1631677-1633578         -    874  9.83e-04 TCACTTCATC AAAGAGAATATCACAAGATACAGAAGAAGTGAATCTTTATACACACCAGG GCTCATATAC
chr5:1631677-1633578         -    394  9.83e-04 TTCAGGCTAT ATGGTCCATTAAACGAGTTAAACATCCAATTAAATGGGATACACAAACAA TTAAATGAAA
chr10:61216655-61217803      +    250  9.83e-04 GTTGTCATGC TTGATAAGATCTAAAACTTTTTAGTAAGAAATATGATTAGAGAAGAATCA ACTGTCTCTA
chr5:31276151-31276751       +    306  9.83e-04 TGTTTTGTAT TTATCCACATAAAAAATAAGTCACAAAAACTATATAATGCAGTCAACATT TTTGTTTAGG
chr10:131082620-13108360     -    827  9.83e-04 ACTCTATTAT TTTAACCAAACATTGATATTTCACTAACAAATAGGGATAAATCAAAATAA AAGATGATAA
chr1:229778575-229779246     +    336  9.83e-04 AGCCGTCGAA GGAAAAAGACCACAAATAATGAGGATGCCATTGTGTGTTACAAGATGAAC CAAATGAAAA
chr1:156750548-156751496     +    524  9.83e-04 GTATCATTAT GCTTCAGTTTAAACTACCATTCACCCTGAAATAGTGAGAAGTAAACTAAT GAGTCCTTGG
chr8:167782122-167782964     -    265  9.83e-04 AAGAATAAGC ATATTAGAGATAAAAACCCGCGGGTAACCCGTGGGTACCCGCAAACCCGA TGGGTACGGG
chr1:228779467-228780258     -    316  9.83e-04 GAATCTTTAC AAGCTCAATGCTAAAAACAAGAACATAAATTTGAATAGCAGATTCTATAT TCTATTTATT
chr1:47792455-47793371       +    310  9.83e-04 TGACCCAAAA TTGCAAAAAGCTTACCAAAACAAATAAACATTCTATTCAAATATAACCTC AAGTCCCCAC
chr2:180130460-180130943     -      1  9.83e-04 AAAGAATCTC GTCCCGAGATTCGGAGCGAAAGACTTTCAAGAGTAGAGAAGCATATAACC           
chr9:41994554-41995172       -      6  9.83e-04 GATAAATAAC TATTCAAAGTCATACAACAACCTAACCATGCAGGGACGAAGCCTAGCCAA CCTAA     
chr4:230151429-230151873     +    154  9.83e-04 AATTTGGTGG ATATTAGGAAAAAAATTATACCCCAAATTTAGGGTGTTACAATCATCACC TTGGATGCAT
chr1:71114237-71115597       +    636  9.83e-04 CGGTAACAAC ATGTTCTGTTGCGAAGGAGATCAAAAAGAATTAGAGTGGATTAAAATTCT TTCTAGTCGA
chr10:134799947-13480042     +    115  9.83e-04 AGATACCATA GTTTACAATTGTACATGACATAAATACTACGGTATTGTTTTACCACAATA AAACTATAGT
chr3:17654242-17654739       -    116  9.83e-04 AATGTTTTAT AATTTAAAAATAAGTAAATTTTATAGAATTTAGGGCACCAACAAAACACC CCGCTCCAAC
chr4:157785481-157785990     +    167  9.83e-04 ATTGAGCTTG TGTTGTTCAGATGAAAACAGGAAAATGGAAATATTAACATCTTGCAAACA AAGTCTTGTG
chr2:239863344-239863866     -    193  9.83e-04 CTAGCCTTCC ACCCTCTAGCCAACATGACTCATGTTGAATTGTGTACAATTTCAACTAAA ACGTCTTTTG
chr1:258836135-258836654     -    300  9.83e-04 CATTATATAC TAAACAGTATCACAATAAAAATTAATAAAAATTATGATTTTTTGAATAAA ATGAGCCGAT
chr4:115891625-115892430     +    570  9.83e-04 CTTGTTGCGT GTGTAACATGTAAAAATCAATCTAAGTATCAACATTTCAACATAATCAAT ACTTCACTTT
chr2:233500593-233501936     -    225  9.83e-04 TTCTCTCAAT TTGTGCTCAAAGAAATACTATTGGATCAGAAAGATGATTTGGATATCATG CTCTGAAATC
chr9:132593191-132594032     +    277  9.83e-04 CATATATGTT CTGTCCTGTTCTACAGTCATAAAAATCTGAATATGTTTGAGCAAAACAAA ACTTGCTATA
chr6:145043082-145043915     +    699  9.83e-04 TCAATGACAT AAATGCATGTCAAGGGAGCTAGCAAGAGCATGGGTGAAATCTTCAAGACT TGATCAACAA
chr7:161691526-161691963     +    375  9.83e-04 TTCAAATTTC ACTCTATAAAAAAATACAATCTACACTACAAAGTAGTGCAACACAATTTT TATACGGTTA
chr1:182384447-182384900     +    248  9.83e-04 TGAACTAATC GGCGACAAATAAAAAAGAACGGGGAGAGTAGTGTATTTAACACTAACCGG TCATTGAATT
chr1:208670304-208671231     -    878  9.83e-04          A CCTAAGAATCTCCAATAGTTCCCAATAAAAAGGTTCCTAAATACAACACT CGGCAGAGGG
chr9:10315957-10317053       +    685  9.83e-04 CATGGAAAAC TTTATTAGCAAGACATGCATGGAATGGTTTTTGGATACAAAGAGAAAAAA CCAAACCCGA
chr9:10315957-10317053       -    469  9.83e-04 CATTATCATT GCATGCCTAGCAACTAGCATATTAATGTAAGCATTGAGACGACCAAGAAC GTGTTAGGTG
chr7:143262229-143262688     -    322  9.83e-04 TTGTTCCTTT TTCCCACAACCAAAAAAACATTTCCCTAAAATAAGTTGCAGATATAGCTT GGATGTTTGA
chr3:153375355-153375817     +     31  9.83e-04 AAGTTTTGGT TTTAGAAAACCTATTTTCAACTAAACACATTGTTTGGCTTTGAAAAACAG TTTTGAAAAA
chr8:174578887-174579420     +    119  9.83e-04 GCTACTGGGG ATGTTGATCTGAAGAAGCTGCTGAATGCAGAAGATCGCAAACTAATTTCA CAGATAAAGT
chr6:20126259-20126966       +    305  9.83e-04 GTCAGGTTTC TTTCTGATAAAAAAATCAAAGTTTACTAATACGTCAAGCCTCTGAGAAAC TGATTACATA
chr1:303595020-303595579     -    446  1.01e-03 AAAACCTACT TTAACCATCTTAACCTGACAAGTGAAACATTATATGAAAAAAAAACATAT ATGGTTATAC
chr6:168741567-168742008     -    356  1.01e-03 AAACATTGGA AAATCAAATGAACAAGCATCTGGATAATGAAGGTGGACCAGATCAATATA TTTCTCCCCA
chr2:1715874-1716327         +    356  1.01e-03 CGTACTTCCA ATTTAGAGGTACAATTGAGAACAACAATGAAATAGTTATGTCCCAACACC TGACCCTGAA
chr4:55442211-55443074       +    205  1.01e-03 ATGTTGAAGA ACTAAAACGGAATAATACAAGCAGTTAAATAAGTTTGGGAGAACTTTAGA GATAATTTCT
chr2:71456301-71456781       -    137  1.01e-03 ATGCGTGTAG TCCTAGCGGAGCACTAGAAAAGTCTAGAACAGATACAGAAACTGAAGCTT TTGTTAATAA
chr6:172366133-172366852     -    340  1.01e-03 ACGGTAGATA AAAGTCAAATCAAAGCCATCGAAAATGAGCAATGTTTGGTTCCCAAAGAC ATGGACGACG
chr2:239863344-239863866     -     47  1.01e-03 TTTGGGACGC AGTCCAGGAAATAAAGAAAATAGGGAAAAAGAGTTTAGAAATTGATTTTT AGTTTAAAAA
chr4:168033382-168034599     +   1033  1.01e-03 CTGAACTATT GCAAGAAATTCACGAGCACATGGCCATACTATCAGAGGACCCCAAGATCA AAATTCCTGA
chr9:131489434-131489880     -    154  1.01e-03 GAGAAAATCA GCTCCAAACAACACAAACATGGTTTATAATAAGTGTTAGTGAAAACTAAA ACTAAGTTAG
chr9:20059270-20059874       +    510  1.01e-03 GATGTTTCAT TCCCTGAAAAGAATCGTAATTCAGTTTACTTTATAGGCAACCAAACCCAT TCAGTTAATT
chr9:20059270-20059874       +    223  1.01e-03 CTGAATGTGC ACTTACATCTTATAAGCAATGTTGAATAAAGTTTTTTTCAGCATACCACC AGAAGATATC
chr9:136045312-136045753     -    351  1.01e-03 ATTTCTCCTC ATGAAGTTGCTCAAATATCTACAATCACATTAAGGATCTTCAATGCCAAA TGTTACTTCT
chr4:8161796-8162626         -    332  1.01e-03 CACCTCTAGT TCTAGAGCTAATAGAGTCATAGGAATATAAATAATGTGCAAAAAAAATAT AAGACAACCA
chr4:25519307-25520099       -     89  1.01e-03 TTATCCTACC ATAAGCTAAACACCTAAAAACTAAAAAACGGAGTGTCTTAGGCCAATAGC TGCATACAAG
chr7:12682331-12684798       +   2009  1.01e-03 ATCTCGTCTG AAGAATCCATCAAGGTGAAACAACCTACATATATTGCAAATAAAATAAAT CTAAATATAC
chr4:187949064-187950284     -    549  1.01e-03 TATAGACCAA TTTAACACATGGACACAATTCATCAATCATTAGTTTAACTCATAGGCAAT AGAAACCACA
chr4:28551555-28552067       +    333  1.01e-03 CAGGCAGACA AACTAAGTTTGTAGAAAATATCCATGCTATATTTCGAGAAGATGACATAA TCAAGAGTAG
chr1:275894403-275894983     +    257  1.01e-03 TTAAGGTTAA AGAAAATAGGAAAGATAAATTAAATAAAGAATCAGGGAGCCCCCATATTT TTGTTAGTAT
chr2:21982312-21982772       -      4  1.01e-03 TTGAGAACAA GTCCCCAACAAACGCAGAAACACAAGATATGCTTACTCAGATCAAACACA TGG       
chr5:5639055-5639726         -    591  1.01e-03 TAAAGGTATT ATTATTACAACAAGTGACTATAAAAAACATATAGAGATATACATATACCA TTGTTAAGAT
chr1:303595020-303595579     -      4  1.05e-03 ATTTGAGGAC TTTTTGCTGTGTAGTAAAAACAAAAAACAAATGAAGCCAGGCCTATTTCA TAT       
chr6:98432947-98433616       +    325  1.05e-03 CTGCAGAAAA TAGCTATTATACAGTCGAAAAAAGATTGATAAGGTTTCTACACAGATAAA TACCATGTGT
chr5:218348865-218349475     +    441  1.05e-03 TTTCTTTTCT ATAGTATAAGAAAAATGAATTAAATGAAATTTGTGGATTTAGCACGACCT GGGTTGTGAC
chr4:235533678-235534527     +     71  1.05e-03 TGTTAGTGTC TGAAACTCGTAACCAAAATCTGGAATTAATGTTTGGTAACACCAAAAAGG TTGTCCAAAT
chr10:131082620-13108360     +    632  1.05e-03 GTTAAAATTT TGTTTTTAAAACAAATAATTTAAAAAAATCTATTTATCAAATTTTAAACA TAAATAATTG
chr8:166613506-166614516     -    802  1.05e-03 CTATTAGCTC TAGTGCATTCAAACATCCCTAAAGCTAATAGTTTGTTGTTAAAAGTAGCC TAAAATATTC
chr5:192215892-192216710     +    127  1.05e-03 CTGGTGCACT AGGGACAGAGTAAAAACGTGAAAAATGCTAATAGCTAGATTCAAAATAAT TATAAATCCT
chr1:15823636-15824500       +    759  1.05e-03 GCGAAGCGCG AAAAGTCAACGTGAATACCGCCGAAATAGAAGGCGAAGAAGTTCAAAAGA CGTTCCTAAG
chr1:236020150-236020808     -     17  1.05e-03 GATGATGGTT ATTAGGTTGATCAAGTGTTTAATATTAGAAAAGAGAAGGAGATGAAAACA ATCCTGAAGA
chr5:172181913-172182350     +    365  1.05e-03 AATGTTACCA ACATGTACACTCAAAACATATCTAAACTATATTAATAATAAGCAACAAAT AAATAAAAAG
chr5:98809204-98809867       -    573  1.05e-03 GTCCAGAGTT TTGTAATTACCAAAAGGATGTAACATCCCAGGTGTTACTGTACGTTAACT GCGATTATGG
chr3:211550766-211551690     -    244  1.05e-03 GCTCCACCAC TTAAAAAAACGAATCTAGATCTAATATAAAACTGTTTGACCACACAATAG TTCTAGATCC
chr7:13902471-13902960       +      6  1.05e-03      ATTAT TATAAATACGTCGACTCAAATAAAATGAACTGATGTTGAACTATAATATC ACACAAATTA
chr8:107040716-107041300     +    414  1.05e-03 ATTTAGAATG TTTAGGGTCTCAAAAGAAATATTTACTCCAATAGTCAGATCTTAAATAAT GCTATTTAGG
chr2:149093292-149094348     +    543  1.05e-03 TACGTTGCAT TTGACGAGATAAAGATACCTATTCGGACAATATGTTTGTCGCATGCCACA AATGGAAAAT
chr5:113727863-113728987     +    779  1.05e-03 TACGGATTTT TTGCCCAGCCTTACATTCAACAACACCAAAGATAATTGAATAAAGTAGCA ACACTAGAAT
chr3:232433908-232434492     +      6  1.05e-03      ATCAA ACACAATGTCACAAGAAACTTCAACTAATACAGTGGACTTATTGAAGACT TTATATGCCC
chr2:211478365-211478884     -     27  1.05e-03 TATAATAAAA GCATGAATGCTAACTAAGATTCAGAAACATTTTTGATCATATAAGACAGC ATCACAGTAC
chr6:155152925-155153651     +     16  1.05e-03 GAGGTTTTTG GTTTTGGTTTGAAGAAAAAAGAAGTACCCATGGAAGGTAGCCACCAAGAG CAGGACCAAT
chr1:108133071-108133675     -      5  1.05e-03 TTAAATTAAT TGTATTAAATTAATACAAATTTAACAGACAAGATTGAAAATTACAAGAGA CATC      
chr8:46132418-46132873       -    155  1.08e-03 TTTTATAGAT GGTTAGTGACGAAAATAGCGTGTCATAAAACTATGACGACATATAACATG TCACTAAATT
chr1:296883537-296884008     +    388  1.08e-03 CATTATCGCG ATCTTCTAATCCATCAAAATCGTCAAACGGTCTAAGAGACCTCAAGCAAC CAGTTTCATC
chr6:156563293-156563749     -     54  1.08e-03 ACACCCCTTT ACAGAGAAAGAGAAATTAAATCAAACGACACTGAATCCGTAGATATAAAT CATGTTTGCT
chr7:115393490-115394138     -    286  1.08e-03 GGGAGGAGTT AGGAAGGGAACAAACGACCAAGTCATTAAATCTATTTCCTCTATATACAT CCTCTATATA
chr7:115393490-115394138     +     80  1.08e-03 AAACAACCGT TTTAGTAAAACTAAAATATGTACAATACATTTGAGAGTATGACAAACACG TATGTACAAA
chr9:119317360-119318678     -   1155  1.08e-03 CGTTTTCATA TTTTTTATCGGAAACAAAATCGAAAACGGTAACTCCGGAAACGGAAACGA TATTGGTATT
chr4:231395550-231396014     +     21  1.08e-03 TTAAACGATA TGTAGCACACTGACATCATGCAAATTGAAAAGTACATAAGCTATAGATAT TCGGCTCACG
chr3:45038461-45039321       +    128  1.08e-03 ATCAGCACAT ATATGAAGGAAAAGACGATGGTGCCCCAAAGGATTTTGTAGTCTATATGC ATAGGAACCG
chr5:139122524-139123225     -    516  1.08e-03 AGTCTCAGGG CTTCACATGCAACAGTGATACCCCATCCCTCGGTGAGCATATCACAAACT CTTATGGTTA
chr3:184694318-184695007     +     62  1.08e-03 CTCTTAGACT TTTTGCTTCTGAAAAAGAAATCAGCTCTGAAAAGCCAACCAAACAAGGCC AAACACTCGA
chr3:11033618-11034247       +    120  1.08e-03 TAAGTGACCG TTTGAGAGAGGAAAAGGGTTGAAAGAGACCTGGTCTTTGTGACCACCTCA ACGGGGAGTA
chr2:96531321-96532157       +    272  1.08e-03 CATCTCACCT TACCTTGAGCGTCGATCCATTCAAAACTGAATGGCCCCAAAAACAACATT ACACATGTAT
chr7:35670970-35671736       -    161  1.08e-03 CCTTCATCAT TTTATAAATAAACAAGAATGCAAAGAGATAAGAATAACAAGTATATCTCA TTAATTCATT
chr7:132657453-132658184     +     97  1.08e-03 TAATTTGATT ATTTGAGGCACTAAATGAGTTTATTTGAAAATGTGACCAACTATAAAGTT GCATAACTTT
chr1:252618101-252619120     +    597  1.08e-03 GATTAGTGAT TTAAAAAATAAAAAATAAAGGGTAAAATCATAATTGCAATGTTAGAGAAT GGTACATAAT
chr8:10820800-10821262       +    261  1.08e-03 TGCCTCATTC TTATACATAAACACATGATGTGAAACAAAATGAGATTTTCTAGTATGAAT TCTCCTAATC
chr7:12682331-12684798       -   1766  1.08e-03 CATTGCATCA TAATAAACCAAAAAAGGACATGGCGACTGTAATTGTTCAAGAAGGTATTA CAATCGTGTA
chr2:213801205-213801847     -    415  1.08e-03 TAGTGACATT AGGCTAAAAAGCGCAAGATAAGAAAAAGATTATCTATAGTATAAGAAAGT GTTTTGTTCA
chr2:212775014-212775474     -      1  1.08e-03 CCATGTATCA TTCATAAAATTAAGAGACATTGTGTATAAAGAGTCGTGTAGAGGCAGACT           
chr3:231442118-231442947     +    226  1.08e-03 ATTGTTTTAA AAACGAAGGGTAAAATCACAAAGTTGAAAAATAAAGGGTAAAATCACAAC TACAAGGCCT
chr7:128441772-128442276     +    352  1.08e-03 TGGTGATTGC AACTTCTTGCTCACCTTGCATACAACAAATAAAATGACATGCCAAAATCA TCATACCAAG
chr8:178042518-178043451     +     36  1.11e-03 TATTTTTGGT AATTTAGGGACTAAAAAGAGGGACTAAAATTTAGTCTCATGGAACCAAAC ATGCCCTTAA
chr5:180347815-180348370     +     19  1.11e-03 TTTTGTATGA AAAATATTAAAAAGGTAAAAGCCAACAAAGTCTTGGCGGTACCAACAATT TTTATTACGA
chr2:204294503-204295334     -    643  1.11e-03 TATCCATCAG TTCAAATTTTACAAAAACCATCTAATCAAATCATCCACACATCTATAATC TCTATTAAAT
chr9:160979333-160979786     +    296  1.11e-03 CATGTTTGGC TTATAAACTAGCTCTAGCTCTAAAAAAACTAAGATTTTGTTTAAAAAAAT ATCTCTGGTA
chr10:10095590-10096054      +    374  1.11e-03 GCCGTGGAGT GGACAGTGGAGTAGTGGACATTGGACAATGGAGTGGAGAACTGGACAATA GTCTCTTCTG
chr2:215433995-215434604     +    330  1.11e-03 GAGAAATAAT TCTTCCAATCAAAGTGACCAGCAAATAGATGCCACGTCTAGCATAAACAA GGGTGTCAGT
chr1:71758302-71758821       -    225  1.11e-03 ATAACCTCGG ATTAACAGGCTGTCAAGACATAGCGGTACAATATTTAGGCCTCTACAAAG TTCTAGAAGC
chr5:63661233-63662056       -     62  1.11e-03 TGGTGGTTGA ATTGCCCAACACAAATCATTGGACTAACTAGTTTGCTCTAGAAAATATGT TCTACAGGTG
chr1:67862908-67863359       +    179  1.11e-03 ACGTACTCAG AGTTCCATACATAGAAGCATTTGAATGCTAATTGTTAATTCTTCAGCGAG TTCCATACAT
chr3:206481024-206482067     +    962  1.11e-03 AACGTAATAG TAGCAACAATGGAGAAAAATACTAAAATCAGAGCACACCATTAGAAAGGC AGAAAGGAAT
chr10:112580461-11258101     +    199  1.11e-03 ATTTAAGTGT AAATCGTGAACCAAAACAACGTAAATGAGTATGAATTTTAGCGTAAATCA TTCATCTATT
chr5:75265914-75266419       -    390  1.11e-03 CTCCACAGCC ATCAAGGGATTCACGACAATCAAAGAAATCTAAATTCCCTCTACCAAAAT TGGTGTCCAC
chr2:17079913-17080370       +     36  1.15e-03 TGCATCATAT ATATATATATATATATATATTAAGAATAAGATATGGTCTAAAATAGACCA TAAAAAAGTC
chr4:171098552-171099040     -     77  1.15e-03 TACTTTTGTT GTATTCAAGTGAATGAATAAGAGAAAAACAAAAGTTATAAATACTCTAAA TAATACGAAT
chr6:73473308-73474054       -    400  1.15e-03 CTATCATAGC AACAAAACATGAATATAAACTAAGTAGCATAGGTCTTTCATTACAGGAAT AATGGGTTTT
chr5:218348865-218349475     -    104  1.15e-03 AAATTCTTGC CTTGCGCGATCTAAGTCTAAGGAAATACAAAAATGCGCTTATACACCAAT TTCATCCACA
chr6:51905130-51905596       +     69  1.15e-03 AAAACCATGT TACTGGAGAATACCATAGTATTTTAAGAGATGTTTAGTTCGTAAAAAAAC TATGTTTTGA
chr1:254609978-254610424     +    298  1.15e-03 CTACCGTCTT CTATAAAAAGCAACAACTAAAAACATAAATAGTATAAAAAGCTAGACATG TAAGATAGTA
chr5:182545002-182545619     -    122  1.15e-03 TCATCCTTGT ACCTATATTCAAACTTCACTGCGAATAGTATAGTCTACAATACAAAAACA ATGTTTTGGA
chr6:167916974-167917613     -    195  1.15e-03 TTCTGCGGTA AGGAAACAAAGCAAGAGATTAATCACCAAGAATCTTGCAAAAAGGCAAGA GAATGGTAAA
chr3:17654242-17654739       +    420  1.15e-03 TACTATAGCA AATAGAAACTAAAATAGGTTTAAAAATAATTAAGTGATATAATAAATAAA TAAAAATATT
chr1:258836135-258836654     +    421  1.15e-03 AAGCCGACTA AACTTGATACATAAAAGTCAACAAATTATAAATTGGTATAATACTCCACC TGTCCTAAAA
chr8:107040716-107041300     +    162  1.15e-03 TTTTTTGCAT TGAAGCACGAGCCCAAGCCGTCTCTCTACAAAAGGACGATCTATGCCTCT CCTCCTTATA
chr6:145043082-145043915     -    438  1.15e-03 CCCCACATGT ATAAAAAATTCACAATAATAACTCATGATCAATGGTTCATGTGTAACGTT ATCCATAACC
chr1:179564284-179564788     +    102  1.15e-03 AAATAAGCCA ACCAAAATAAGTTTAACAATTGACAAGCATCTGGTGGTTACCAACACAAG AAAAAGATTT
chr5:169582121-169582577     +    252  1.15e-03 ATTAGCAAGT TTACAAATGTACCAAAATATTTATCTACAATTGTGTTTGTCTAAATAGCC ACTAAGAGCA
chr2:48730679-48731182       +     98  1.15e-03 TCTCTTTGAT GAATCAAGGGCAAGCAACAAATACATACATCCTAGATCAACAAATACACT ACTCTGGTTC
chr6:33316145-33316610       -    351  1.15e-03 TAGCTAACTT AGATTATATACCTAAACAATAAACACAAAAAGAGTTTCACAATGGATGCA AATCCTGGAT
chr8:170188020-170188517     +     29  1.15e-03 TTAAATGCAT TTGTACAGCAGCAGATCAATAGAACAGACGACAAATTCGTACAGTAGGAA GTGAGGCGTC
chr2:130151161-130151721     -     95  1.15e-03 GAGTACATCC TCGTTCCGGAGCAAGGAGCTGCTCAGGAGTTAGTTCAGGAGCCAGCACCA GAACCTGCCA
chr5:5639055-5639726         -    541  1.15e-03 ACATATACCA TTGTTAAGATGACAATACTATTTTTAGCTAATAAGTTCATAAATCACATA ATAATATCAT
chr1:303595020-303595579     -    226  1.18e-03 CTCTTGCTCA TGTTTTTCGCGAAGATCCATAACAACACGGGCGTGAAGGACCATATAAAG CAGGCCTTTG
chr6:73473308-73474054       +    467  1.18e-03 TAGGATATCA GTGAGGCAAATAGGATAAACTGCGCAAAAAGGAAGGCGACCCATACATCA GGAACAAAGA
chr6:82239397-82239859       +     69  1.18e-03 ATATAACCAA GTCATTCCAGGAAGATTATAATAATAGAAAAGGTGATGAACCTGTAGGAG TGTCAAATGC
chr5:182013230-182014148     +    432  1.18e-03 GGATTAAAGG TCTCCAAAGGCAAATTGATATGATATCTCAACGTAAGGAGTTAAAAGACC ACAGGTGGCC
chr4:160183768-160184468     +    531  1.18e-03 TAGTTCATTT TTGAACTAAATCGCGACAATACAAAATAACAGAGGGAGTAAATCATATGT CATTACGATT
chr9:13439163-13439649       -    420  1.18e-03 GATAAAAAAA TACCGCTAGTAAAATTATAACGAAGAAAGAATATACTACCATAAATCAAA GCGATAAACA
chr4:13375841-13376368       -    458  1.18e-03 TCAAAACCTT CTCCACACATTAACACAAAATGCAACCAGCACAAATGCAACAACCAAATC AAATTATTAT
chr8:10056974-10057498       +     86  1.18e-03 CACACTATGT TTATACAAAAAAACACGGCAGAGGTCCCCTCTGATAGCTTAAACAAACAA TTCACCAGCC
chr2:50031351-50031868       -    212  1.18e-03 AGAGATTATT TTAGACTATCTCCAATCATATCATAGATATGCATCATCCACAAGAAAACA AAATATCAAG
chr10:119913016-11991351     +    421  1.18e-03 ATTGCTTGAT TCCAACATATCCAAACACCAAATCACGGTTTGCGCTAGCAGCAGATCTCA AAATCTTTAC
chr7:162552636-162553148     +    161  1.18e-03 TAAAAGTTGC TTTAGAAATTAATTAAATCATTAAAATGCAGAATTTTCCAACATATACCA TTTTGATTAC
chr8:6348239-6349057         +    138  1.18e-03 GCGTCAACAC ATGTGCGGCCATCAGGGCTACGACAACAAATAAGTCTTCGCAACAAGCGC AACAGACGCA
chr9:2943605-2944219         +    374  1.18e-03 ATGATACCAA GAGCATAATAAACTATAAATGCTAATAAAATATTTTACCATGATAAATAT ATAAAAGCAT
chr7:12682331-12684798       +    692  1.18e-03 TACTCCATAT AATTAAGTAGGAAAAGTCCACACGAAGAACTACATTAAAAAATCAAATCA AATATGTTTC
chr3:111846458-111847091     -    451  1.18e-03 ACTTTACAAA GATCACAAGTTCACAATATAACAAGTTCACAGTATAACAAGTTCATAAAG ATCACAAGTT
chr5:206242969-206243626     +    234  1.18e-03 TGCATAACAA GTTAACAAAGATCATAAACTCACATTTCATAAGTTGACAAGTTTACAAAG ACCACAAGTT
chr9:159809326-159810035     -    541  1.18e-03 TCCTGTAAAA AACAGCTCAACAAAACAAACTTAGACTAATATTGGATTAGTGAAAGCAAG AGCCAAGTTC
chr5:75265914-75266419       -    205  1.18e-03 GAAAAGGCTA AGGCAATGGCCACAAAGATAAAGATCCTAACTAAGGCAGATTATAAAAAT GTGCCTAAAC
chr5:93430685-93431307       +    181  1.18e-03 TGTAATTTTT AGCCAACTAACTAACTCAAGTGTATTAAAGATGGAGCGAGAGGAAAAAAA TGTTGTGACT
chr6:73473308-73474054       +    271  1.22e-03 TACATTTTGA TGCGCATAGGAGCAAGGAAAATAATCTAAAAAATGTTCCAAAAGGCGTCT TAGATGATCA
chr2:62293345-62293889       +     57  1.22e-03 CAAGGTTTAA AGCGACGGAGATAGAGAATTAGAGATAGAGAGCGGTGGCGATAGATAGAG AGGTTACATA
chr9:22591491-22592491       +    602  1.22e-03 TCGGTTTGAA TTTCAAAAAGTTAAAAAAAGTAAAACTGAATTTCGGCGCTTTTGACCGAC TTTCGATGTT
chr5:206142263-206142708     -    294  1.22e-03 TTCATAGTTT TCCAAGAAAATGATATCATAGTTACTGAAATAGCTATCAATCAAGACACA TATAAGTTTA
chr8:167782122-167782964     +    729  1.22e-03 GTATACATTT ATGCCCATTAACAAACCCATGGGTATGAAAATTGACCCAAACCCGTACCC TAATGGGGTA
chr1:63646512-63647037       -    458  1.22e-03 ATGTATAGGT AGCCCGAAGCACAGAAAAAAGGCATGACCCAGGCATGGTACGACCCGAAA TATTTTAGTG
chr1:219081387-219082016     +    534  1.22e-03 CATGATCGTG TCCCTTTGAAGGAAATGAAGTCAGACTGGCATGCTTGCCTGGACAACGAA GTTGGTTTCA
chr2:50031351-50031868       -    337  1.22e-03 TGTATGTAAA AGATGAATATCAACGAGAAATAGAGAGAACATGGTCGGAGACAATTTGAG TCCAATCAAA
chr9:130386628-130387172     -      6  1.22e-03 TGGGTCTTAA GCTTTCAGCACTCGAGAGCCAGAAAAGGATCGATGTTGATCAACAACTCG ATATA     
chr4:38279669-38280345       +    183  1.22e-03 AGCAAAAAGA TGCCAAACTTCAGAATGATTGCTCTTGCGCAAAGAAGAAACTAGGAAAAA TCAGAAATTT
chr1:305260241-305261322     +    316  1.22e-03 GTTTACTTCT TGGTGGAACAAGAATCAATTAGAGATACCAAACGAGGCATCCAGAAACTG TCAAGATAAC
chr1:305260241-305261322     +    161  1.22e-03 TTGAACCATC TTAGAGTGAAGAATGCAAAAAGGTGATAAAAGTTGTTGAACCCGAAGGGA TTTTGTAACT
chr6:145043082-145043915     -     85  1.22e-03 CAATAAATAA AAATAACATTACACAAAACATGGAAAACAACTGTGTAAAATAAATTTACA CGTCGAGTCA
chr8:98557345-98557805       -    388  1.22e-03 AATGATATCC ATGTTATTTAGCACAAGTTACGACTGATTTAAGGGGCGAACCAGAATTTT CGAGCACTAT
chr5:220373690-220374151     -    188  1.22e-03 TTATGCCATC GACTTAAGGTGAAAATGATGTGACACTTAAAACTTAATAATGCATACAAC ATCTTAAACT
chr1:250768425-250769096     -     90  1.22e-03 GAACCATTAG TATGGGAAAACAACAACGTAGAGTCCTAATAATAGTGCATTCCAAACTAA CAGAAACATA
chr9:151732532-151733252     -    284  1.22e-03 GCTTTAATAA AGGCAACGACTAATATGCAAGCAGATATTAGGTGCAAGCGTGCAAGCAAA ATTTTTTGTA
chr2:220937839-220938312     -    390  1.22e-03 TGGTGGTTGA ATTGCCCAACACAAATAATTGGACTAACTAGTTTGCTCTAGTGTATAAAT TATGCAGGTG
chr5:210673996-210674469     +     21  1.22e-03 TGCCCCTGTG TAGGACCGATGCAAATAAGAGGCAACTAACAAAGATTGCGCTGAGAAGAA TGAGAACTAA
chr7:109540221-109540903     -    334  1.22e-03 TCTTTTGCTA TAGAGATAGCAACGCACCTAGGAAAACTGTAGATGCATATATAGATAGAT TACTTTCTCG
chr4:201330389-201330965     +     34  1.22e-03 AATCGTGTTT GTCGCCTTGTAAAAATCACATCTTTCTTATATGCTATCAAATAGAAATAC TTTATATATG
chr4:169169745-169170476     +    616  1.22e-03 CGAAATGGCG CCCTCAAGTTAACAATGCCATGACACAAATACAATGGGACAACGTATAAA TGGTGGGAAA
chr4:3746594-3747159         -    153  1.22e-03 TGGTGGAACC ATTTGCAAAAACAAAGGCCTCACGTGTGTTGCAAGGATATGGCGAAAAAC AATTTACGCA
chr8:46132418-46132873       -     31  1.26e-03 GACAAAGCGA TTTTCGTCACGGATATGTCATAAATTTCAAAAATTGACATAAATTCAAAG TTTGGTAAGA
chr5:101699832-101700492     -    118  1.26e-03 AATAATCATG TATTACATATTTACATCTAACGACACTGAAGTGAAGGTAGCAATCAAACA TTTTCAGAAA
chr1:47533071-47533585       -    156  1.26e-03 GATGAGAAAT ATTTAGTTAGAAAAATAAAATCTAAACCTGTTTAACAAAAACAAGACAGC TGAGCGGACA
chr4:191934279-191934776     +    366  1.26e-03 TCATAAGAAA GTTATTATATAAATAGGCTTTGAATTAACTCTATGTGGTACTGCAACATC ATAAAATACG
chr9:95463800-95464405       +    255  1.26e-03 AAATGATATA ATTCCACCATACAGAGACCAAATAAGAGAAAATTTGTGAGTTCAAGTTTC TAAAATAAGT
chr5:145311563-145312119     -    300  1.26e-03 TGGATGTTAG CTAAAGATAACAAGAGCATAATTATTGAGATATGGTGCGACGTAACAAGC TACACAGTAA
chr3:117430405-117430949     -    323  1.26e-03 TAGCATAGAG TTAAACCAAAAATGATCCAACCCAAATAGGCGAACAAGGACATGATAAAT AGAATGATAG
chr6:160844808-160845451     -    328  1.26e-03 GTTAGTAAAT TAGTGAGCCACTTGATCCTTTGAAGAAACAAAATTAACCTCAAGAATTAA TCCAAGAACT
chr4:34088568-34089174       +     90  1.26e-03 GGAAAAATCC TCTTCAATATGGAGGAGAAAACAATCACGAGGAAACAGATCTATTATCAA CCGTTGAGTA
chr10:119913016-11991351     -      1  1.26e-03 AGGTGGATGG TTCAGAGAGATTAGAAGAAGGTACTGACCAAGCATCTCAAATAAGCCAAT           
chr7:122413650-122414861     -    332  1.26e-03 AAAACCTCAA GTCGTCACATCAAAATGATAAGTGAAATATTAATTATGTTGAAACTTCGA TACATAAAAT
chr1:41169799-41170442       +    210  1.26e-03 CGAACTTGTC TTGTCTGTCCCAAAAACTCTGTAAGAACAAAAAAAGTGTGCCAAACCTCA TGGCATTCCA
chr9:136045312-136045753     +    172  1.26e-03 ATATATGACG TTATGACAGGTTAAATAATTAAAAAGGAACTAATTACCCTGTCCTAAACT TCATATTCTA
chr3:232608125-232608713     +    128  1.26e-03 AATTAAATTC AAACCAAGTTTCAAATTCAAACTAAATTAAACATGTGCATCAATTCAAAT AATATTTTAG
chr2:111600969-111601465     +    402  1.26e-03 CAATTTTGAC TCGGCGTGATTCAGAACTAACTGGTTGAGCCTTGGGGGCACCAGAAATAG AATCAGTTCC
chr3:143112781-143113515     -    341  1.26e-03 TTCTGAATCA AATTCATTGCCAAAAATCTAAAAATCTCAAATAGATTGCTAAAAATCTAT AGATTTCTTT
chr6:177738910-177740280     +    366  1.26e-03 GTATCTTATC ATTCTACAGCAACCTTAAAATTATAATACAATTGAATCTGCTAAAACGAA GTGAAATGTG
chr8:176854256-176854755     +    168  1.26e-03 GGTATTGTCT TGCTAGTAGCAAACAAGAGATGTATAGAGCTTTAGGCCACAAATACATAA TACATTTTTG
chr4:187949064-187950284     -    318  1.26e-03 TTTAAACGAG TCGATCCGAGCCAAGCCGAGCTAACCACGAATCGTGCGAGCCAACAAACC ACGAGCATTT
chr6:46096750-46097545       +    101  1.26e-03 ATACATACAT ATAAGAGTGGCAGAATTATATGTACAGAAAATTGTTTGTAGTAGTAGAAT AATTCGGTCT
chr2:212775014-212775474     +    200  1.26e-03 CCACAGGATA TACTACTCATCACACCAAAAAATCAAATTTTGTTTGATGACTTGAAAAAA TTATGGCCAC
chr2:111597394-111598312     +    601  1.30e-03 AAATTTTTCT TCCTTGAACTCCAAGAGGATCTGCAGAAAATAAAACACATGCAACTCAAC ATTTTATGTG
chr9:162171295-162171873     -    483  1.30e-03 TTGACACATT GTTTTTATGTATACAAAACAAGGAAAGTAATGTGTGCTGTGAACATCTCA TATATGTAAA
chr2:138366635-138367290     -    602  1.30e-03      AAACC TCTTCAAAGCGAAGATGAACCGAGACGTACTTCCCGCCACTTAAAAAACT CCTCTTGATC
chr1:260878564-260879047     -     11  1.30e-03 GAGATGGGAT AGATAAGGAGACAATCTAAGAGAAAAAAAAGGAAACTTAACTTCAAAGAA ATAATTGTCT
chr6:94204545-94205047       +     98  1.30e-03 GGATAGTCTA AACCGTGAATAGAGGTAACAAAACACGAAAAACAGAAGATCTAAAATTTT GGATAGTGTC
chr9:119317360-119318678     -    498  1.30e-03 TAAATCTGAT AATTTCTGACAAAACCGGTAACCGAAGGAAATGGTCGGTAAAACACCATA TCGATTTCGA
chr1:236020150-236020808     +    241  1.30e-03 AGCTAAACGA GCTACCATATTCCAACAAAATAAAACTATATGCATATCATTTACAGAATA ATTGATGAAC
chr10:143739920-14374049     +    104  1.30e-03 AAAAAGTCAG TTTCTCTTAGCTAAAACTAGTTTATAAAAATTGAGGTTGTTCCAAACATC ATTAACAAAT
chr7:134543472-134544400     +    869  1.30e-03 TCTCCTGTAA TATGGCAAGAGCACAAATTTTAATAGCACTAAATATGCAACGTAAAATTA AATGAAAAAA
chr6:141425243-141425931     +    639  1.30e-03 TAAGAAAAAT TAGCAAAATAGACGAAAAAATGAGTTATGAGATTGTAGCTTCTGTTCAAA T         
chr2:233500593-233501936     +    419  1.30e-03 TTTATTCATA TATCACTTAGCACAATTACAAATCATGAAAGGGGCAACACCTTGACATTT TTTTTCTTCG
chr1:222673624-222674123     +    236  1.30e-03 AAATGTATTC TTTTTAATGTAAAAAAGATAGAGTAGGGTTCTGGTTTTATAATGAAAAGG TGCTCAATTA
chr2:13321620-13322427       +    594  1.30e-03 GTTTTTACAT TTGAGGTAGTTAAGACGACATAAATTAATATAAAGTTTCATCAACATAAT AATAGCATAC
chr9:82830992-82831478       -     47  1.30e-03 AAACGGGTTT ATGACACATTATAAATGAAATAGCTAACAATTCATGGCTAATGAACAATT TTATTAAAGC
chr6:109952349-109952826     +    415  1.30e-03 GCATTGTAGA AATTGCCATACACATCTATACATACCAACAGAATGTTCATCTAAAACAGT ATTTAACCAG
chr3:153375355-153375817     -    199  1.30e-03 ACATCTCACC TTACCTGAGCGTCAATCCTTTCAAAACTGAATGGCCTAAAAAATAACAAT ACACATGTAT
chr7:182570274-182571409     +    930  1.30e-03 TCAAACATAG TTTTGCATGATAAGATTATTTCGAATTAAAAATTGTCAATTAAAAGGTTT CATAACTTTT
chr5:13290155-13290710       -    326  1.34e-03 CATATAGGAA AAATGCTTATAAAAATAACTAGATAAACTAAATTATCCGTCATTAAAGTA TCTAGCCTAA
chr1:208519975-208520646     +    137  1.34e-03 TCCCCATTTT ATTCGGAGAAAAAGAGAAATTCTTGTTCATAGAACATCGATAGAAAAAAA AGCCGACTAT
chr10:131082620-13108360     -     38  1.34e-03 ATGAAACTTG GGCCTATTATTGAAATAACACATGGGCCGAATCAGTTGATCCAAAGCTAT GACCAAACCC
chr9:150533158-150534043     +    391  1.34e-03 CACAAGTTAC ATTAGAATCTATGGATCAAAAGAATAACTAACTTTGAGAGACACATGAAT TAGTTTATGG
chr9:115467142-115467740     +    416  1.34e-03 CAAATAAGCG GGCCGGACCCCGACAGGAAACTAAGCACGGTGGGCTAGCTCGGCACGACC CGTTTACCTT
chr8:2149131-2149931         -     49  1.34e-03 CAAACATTTT ATAATAAGATAACCAAGTCCTCACATAAAAATGATAAAGTGAAGTAAATA TTACGTTAAA
chr5:37971718-37972526       +    464  1.34e-03 GTTTTGGTCA GCTCAGAAAATACAATGATTTTGAGAAACATTGTTTAGATACAACATTGT AAACCATGGT
chr5:37971718-37972526       +    111  1.34e-03 CACTTACCGA ACCGAACCAAATCAAACCAGTAGAAAACCATTAGGGCGTATTTGACAACA ATATTTTCAA
chr1:15823636-15824500       +    210  1.34e-03 AGGATATAGA GATATCAAGTCAATTTGCATTATAATTAATTAAAGGTTGACACAAAGAGA TTCTGCGGGA
chr1:15823636-15824500       -     24  1.34e-03 TTAGACATTC AACCAAGTTATGCAAACCTTTCCAAAACACTCTATATGAACTCTACAACA AAAGTTATTA
chr10:128848634-12884920     -    133  1.34e-03 TACAAAATAC TTGCTATATTTTAGAAACAAGTTTTTGAAAGTTGTTCGAACCGAAGAAAT GTGATTTCAA
chr3:181082401-181082876     -    297  1.34e-03 CTTTAGTTGC ACAAGCATGTCTAGAAACATAATGTTGAAGGGGTTGACATGACAGGCTAG TGGGAGGCAA
chr4:81329691-81330629       -     27  1.34e-03 ATCATATAAA ATCTAAATATTACAACCACATAAATTTCATAGCTTACTAAATTAAAGATA TTAATCAATG
chr7:122413650-122414861     +    199  1.34e-03 ATTCACGATT TTTTACGGGGACACAACATATATCCACATATAGTTCTCAAAAACATTTGG ACTATAAAAT
chr8:168521758-168522211     -    371  1.34e-03 CTGGAGTTGG TCTTACAATGGCAGCAAACATGTACAAAACGATCCACCAAGTACATACCT TTTGTTTGAC
chr6:101323484-101324023     -    111  1.34e-03 TTCTAAAATA AGTCACATGAACTCAAACTTATAAAAAAGATAGATTAAAATATGGAATAG TTGCTAAACT
chr2:149093292-149094348     -     37  1.34e-03 TGTAATATTT TGATTCATTACATGAAGATAGAAAGAATGAATGGTAAAATGTCGATTAAT GTACTCCACG
chr6:118989526-118990131     +    394  1.34e-03 GAGGCATTGC AGTTGGACACACAAATGGAAAATATGTGAGGTGTATGCAACCAGTTACAA AGCAACAATG
chr3:217478835-217479283     +    393  1.34e-03 GAACGATCGG ACGAACGAACGAACAAACTATGAACAGATGGATGAACGATCGAATGAACA ACGGAAC   
chr2:48730679-48731182       +    361  1.34e-03 CCATTAATAT GCTATCTAGTCCTAAAAATACACAAGACGCTAACTGGGTAGTTAAAAAAA GGCATGTATG
chr3:143112781-143113515     -    122  1.34e-03 TTTTTTATAG TTCATAACTAGAATCAAATTTTTAGGAATCTATAGTTCAACCAAACAAAC CCTAGAGTCT
chr6:177738910-177740280     +   1049  1.34e-03 ACTCTAAATG TTGTAAATATGGAAAAATAAAAATACCACCATACAAAGAACCACCACCGT TTCTATCTAT
chr9:10315957-10317053       -    166  1.34e-03 TGCAGTCAAA ATAACCATACATGAATGTAAATGTAAAAAAATGTTAACAATAATACATCT ATGTGGTAGT
chr3:111846458-111847091     -    516  1.34e-03 AATTCATAAT ATAACAAGTTCACAATATAACAAGTTCACAAGGATCACAATTTTATAATA TAAAAACTTT
chr7:109540221-109540903     -     96  1.34e-03 ACTATTGCTA AAGTTAATTTAAAAAACCCATAAATTTACATGTAAATTATCCAACTATAT CATTATAGAA
chr6:155152925-155153651     +    655  1.34e-03 AACATGAACG AGGCACCTGGAAACATCCAACACATATATATGGAATTGCTCATCCGTACA CATGTTTGGG
chr4:3746594-3747159         -     18  1.34e-03 TACTCAGAAA TTTGTCAAAACGTACAGTAACGAGAAAGGCAAGACTTGTACATTAAAAAT AACAAATTTT
chr1:249155360-249156037     +    102  1.34e-03 TATTTTTTAC GGAAGCAAGCATCAAGCAATGCAATCCAATAATATATCAAAATTGATAAT AACCATAATG
chr4:171098552-171099040     +    180  1.38e-03 TCATATTATA TAAAAACGGTAAAAAGCGTATATCACGACTCGGAAACGAAAAATACAAAA ACGATCGGAA
chr6:73605934-73606383       -     76  1.38e-03 TTCTATTGCA CTCTAGGGATAAACATAACAATTGAACAAAAGTAATGAAAATTCATAATT CAAATGCTTA
chr8:53011009-53011465       -     78  1.38e-03 ACAGGCCCCA ACATTAGCACAAAGAACACAATAGACCACTGATTTCACAATGAAAAGGGA GACAATGCCT
chr4:183482020-183482909     -    356  1.38e-03 CCAATTTGCT TACCCAAGAGCACCCTCAGATCGGACAAATTTGGGAAGACCGTCACTCAA TCCACGAGCA
chr6:166709782-166710297     -    319  1.38e-03 TTAGAGGACG TTGTGTTGTTGAAGGAAATATGAAAAAAAAATCTTCTGCATATTTAGAAG GGAGGAGCGT
chr1:229778575-229779246     +    186  1.38e-03 CTAGGTTATC ACGTAACAGTCGATACAGAAACAAATACTGATATGTCGATGTCAACCTGA CAAAAAAAGG
chr1:156208841-156209318     -      7  1.38e-03 CACAACAACT TTTTTCACAGCCACAGCCCAACCAAACAGACCCTGAAGCTTCTATACATG ATGACT    
chr8:2149131-2149931         -    269  1.38e-03 CAACTCACGC AACATGTGACAAAGAAACATTGACATAATATGGATTTTATAGTTCAACAT TTTTTGAGAA
chr1:6244398-6244972         +    280  1.38e-03 TCTCCATAAG TTCATAACTCCTGAAAGCATGAGTCGAAAAAATTTAATAAATCAACCACT GAAATGAAAC
chr2:239863344-239863866     -    276  1.38e-03 CGCACACCAG TTTTTCGCGCGCAAAAAAAAAAATCAAACCATGGCTACCTAGGGATCGAA CCTTGGATCT
chr5:185902376-185902872     -    363  1.38e-03 TTAAGGGGGA TATTAAGGGGATAAATGCAAAAAAACACAAGAGACAGTATCTTGGTGAAT GGACGTCTCT
chr10:143611968-14361255     +    540  1.38e-03 ATAATAAGAT AACTCCATGTCCACACGAAGAAAATGATAAAGTGAAGTATTATGATAAAG TGA       
chr8:17942098-17942565       -    328  1.38e-03 TAGAGTTGAT GAAGTACCAGGACAATGAATGTAATGACAATATTCCAGAAGAAATACAAA AGATTATTAA
chr8:17942098-17942565       +    262  1.38e-03 TATCATAAAC TCGAGTATTTACAAATAAAATCACGTATATCTAAAGCCAACTAAACACTG ATGCGCTTAA
chr1:289553307-289553772     +    269  1.38e-03 GTGCTCTAGT TGTTGAGCGGTAACAAAAAATGACTAAATTAGTATTTTTACTGTATCTAT CCTTTACCTT
chr5:129421000-129421652     -    597  1.38e-03    AAAGGCT ACGATGATTAAACATGCAATTCAGAGAAATAACATAGGGAATGAAGAAAT AATTACTTTT
chr7:149269290-149269823     +    113  1.38e-03 AAAAAATACC GATTTGTTGCCGAGAAATCTCCGAAAACCATTTTATTCGAATTTAGAAAA AACTTTGAAA
chr5:169582121-169582577     +    191  1.38e-03 CATTCCTAAC TATAAAGATACAAAAGACTAACATTTGAAATGAGATTTTTAGAAAAAACC TATTAGCAAG
chr4:30558504-30559061       +    369  1.38e-03 ATACATTGAT TTATGCAAGAATATATGCCAAAAAAACTAATTTTTACTATAACTATCTGA AATGCATACT
chr3:204469838-204470322     -    370  1.38e-03 TTTGTAGTTT GTTTGCGTAGCTAGCGGCTATCTCCAACGTTTCTGTTGATGAGAACCACG TCCGTACGTA
chr8:179934576-179935074     +     35  1.38e-03 TCAACAGAAT GTTTGACAATTTTAAAGACCTCAAACGCAAAAACTCACGACACGAAAGTT GTAGGTCTCA
chr6:174756065-174756642     +     96  1.38e-03 CTAACCTTTT TTATAGATATTCCGTAACCTTGTATTAAATACTTCGACTACTAAATAAAC TCGAAAAAAT
chr7:12682331-12684798       +    102  1.38e-03 TTCAATTATA TCTGAGCAATACACATAACGTGATTATTAAATATATATAAATAAATAAAA TACGAGGAAC
chr4:28551555-28552067       +    105  1.38e-03 AAAAACTGTT ATTCACATACTCAATAGATTCCTAAGTAAATTAGTACCCAAAACTCCATA TGAGTTGTGG
chr3:23952421-23953204       -    194  1.38e-03 TTTACTTTAT TTTGTCATACGAAGAAATGTTCAAAATATAAATTGTACATAATGATGAGT TATACAAATT
chr3:231442118-231442947     -    384  1.38e-03 AATGAATATA GCTCTAAAAACAAGTAATCAATCAATGGATAAATTTGGATAACATAAAAA TGTCCTTCGT
chr6:20126259-20126966       +    434  1.38e-03 ATTCAATGGC AGTGGCATAGAACTAAGACACAACAAAGAGGTTCTGAGAGTGACAATTAT CCTGCCAAGT
chr1:220877921-220878392     +    265  1.42e-03 AAAACAGATC ATTTCCGACGGCCAAAGCCATCGGAGATAAGCACTAAGCCGTTGAAAATA AGCTATTTCT
chr5:1631677-1633578         -    974  1.42e-03 TTGTTCCTGC AAGAACAAACCAAATCCACTTGCATAAAGAATAAAGTTCAGGAAGAATAA CATTTGTCAC
chr9:150736141-150736890     -    171  1.42e-03 GTTTGTGAAC TTGAACTCTAAAGCTTGATATAGAACGAATAATGTTTGGGAGAGGCAACC ATTCCCTAAC
chr6:42760293-42760924       -    284  1.42e-03 ACTTTATCGA GTGCGGCGCTCGACAAAGATTTATTTACCGAGTGCTTGATAAAAAACACT CGGCAAAGAG
chr2:29662049-29662600       -     53  1.42e-03 ATATGTGGAA TAGTGTCTTACACGAAATCTGATAAAAAAATTGTTGTCGACACTATCCGT GTCCGACTAA
chr8:170915000-170915490     -    328  1.42e-03 AACAAGCACT AGCTAGCCTACAAAACAGAATCAAAAAATTAGTGTCATTTCCATCAAGGT CTAGTTTTTT
chr2:211062404-211062877     +     19  1.42e-03 AGGAAAAATG AGCTAATTTTCGAAAATGAAAATAACATAAAAATTGGGTTCCCAAATGAG CCCTTGAGGA
chr5:139122524-139123225     +    572  1.42e-03 GAAGCCCTGA GACTCGGACACTAAAACTCATGAATAAGAAAGGTTTGGAAAAGGCTGAAT ATATAGTGGG
chr8:180553606-180554153     -    174  1.42e-03 TTAGTGTCTC TAGCCGATATTAATATCAAGTCTTTAGTATATATTTAGTACCAACTAAAC AAAGAACCAA
chr8:171323475-171324076     -    129  1.42e-03 CATAAGACCA ACGTTCTGACCAACTGAACTACAGGACCAATTGTTTAAAATAAAAATGCA ATGCTATTTG
chr3:232433908-232434492     -    505  1.42e-03 TTTGCAGGAA AAATCACAAACCCAAGAAACCTTAAAGAAATTCTTGAGACGAGCTCAAAA TGAGTTCGGA
chr5:82171020-82171841       +    452  1.42e-03 TCTTTACCAA GCCTCTTGATAAACAAACCTTTAACAAACTTAGGCATGAGCTAAATATTC TTGATTCTAG
chr1:303595020-303595579     +    321  1.46e-03 ATTTTTACAC ATTTAAAGGGAAATGGCGCTTAGAACAACTTGGGGATCAGCACACCCTGT TGAAGTACAT
chr3:227184875-227185555     -    247  1.46e-03 TTCAACTACC ATTTACAAAACCACAGGAACAAAGTTACATGAACCCTCCAGTTGAGATAA CTATTCTTGA
chr4:169924908-169925741     -     58  1.46e-03 TTTCGAGCAA GTGCATAGAGAAACACAATACTAATAACATGTTAAAGCATGAAATATAAA TAGAATATTA
chr5:218348865-218349475     +      3  1.46e-03         CA AACCCACAATAAAATGGGAAAGAAAGATAAAGTAAGTAGACCTGACCCCT TGAATAATGC
chr10:137616027-13761649     +    133  1.46e-03 GAATCGGCGA TCGACGAGGGCGACGTAGTAAAAAAAGAATCTAAGATGAAGGCACGCCAC ACCGGCCGCC
chr1:151488587-151489277     +    486  1.46e-03 TTATCCAAAA TTTATATTTTGAGACGGGAAAAAGAAAAAAAAGGTCACACTAATAACAGA CACATGTGAA
chr2:69806187-69806753       -    146  1.46e-03 AGTGCTTCTC ACTTCAAGTCCATAAGACTATAAAATGTAACTGTTTACTATCATAATATA TAGAAGGCAT
chr1:186173289-186173787     +    230  1.46e-03 ATTTTCTTCT GTACATAATTCTAGACAAAAGAAAAACAGATAGATACCCCCATCATGAAT TGGATAACCA
chr2:50332326-50332839       -    293  1.46e-03 TTAATCTATT TTTTTGTTCGGCCACTGCCATGAAAAACGTAGTGTTTCCCGTGATATAAA TAAAAATCCG
chr3:27867137-27867730       +    103  1.46e-03 ACCTTTAGTT AAATATATATGAAAAAAACTTTAGTACAAATATATATGAAAAAATGGGAC GGAGACACTG
chr10:2226567-2227384        +    564  1.46e-03 CACATTGTCA AGGCAACTCCACAGATCAAAACTAGCACACGTACGTGCTTGAAGAAATAT ACTCCTTTCG
chr7:13902471-13902960       -    175  1.46e-03 CTTTGGAGTA ACTTTGTGATCGATAAGTTATGAGAACAATTTGTACCGATATACCATCCA TGTAAACATA
chr8:35042553-35043199       +    331  1.46e-03 AGGGTTTGCA ATGCCCTTAGACACTTCCTAGGTGAATGGCTAGGGATCCACAACAAGGCC TTTACAAAGT
chr6:141425243-141425931     +    531  1.46e-03 AACTGATGCC GTATGCACCCTCTAATGTAACAAATTCAAAAGCGACACAAGAATAATGAA ATAGTGTTTC
chr8:107040716-107041300     +     36  1.46e-03 ATTTATATTG TACAGACAATATAAATAACAACTAAAACAGTGAGTTATCCGTTTACATCG TCTACACATT
chr8:179934576-179935074     +    346  1.46e-03 CAAAATACTG AATTGGACATAAACTAATCTGATAAAGATGAGATGAAGGATGAAAAAGAT ATGATCTATT
chr1:194418771-194420134     -    541  1.46e-03 CTTGAACTTA TTGTTAAGTATAGAAAAAAATAGAAAAATAGATGGTCCAAAGTAGTCTCG TATGTATGGA
chr4:187949064-187950284     -    766  1.46e-03 GCTCGACTTG TTTAGCTCGCGAGCCAGAACAGGAAAAACTAATATGTATACAATAATAAA TTTCTAGTTA
chr4:163623449-163623935     -    378  1.46e-03 TGGAAGTTGT CGATAATCTTGATGAACAAACATAAAGAGAGAGATATCATCATAGAAGAA GTAAATTTAT
chr7:179386476-179387608     -    553  1.46e-03 GATGGTAAAA ATTGTAAGTTGTTAAAGAATGAGGTATAAAAGAATATGACATCTATAACT TACATTTTTT
chr7:128441772-128442276     -    240  1.46e-03 ATATGTTTCT TTAAAAATATAAAAATGAAAGTTTGCCTCTAGTTTAATCACTGCAAAAGA GATTGCATCC
chr9:39830989-39831707       -    534  1.46e-03 TTTTGGTGCT TTGCCCTGCAACATAGGAATCCCAAGTTAATGAATATTTAGAATGAAACC CTTAATTGTG
chr10:132815180-13281586     +    111  1.51e-03 CCAGCACTAC GGACCGAGGCTACAACCAAGCACGACACGACGTTTTGGCTCTTGCAAACA TTAGGTCGTT
chr10:10688276-10688994      -    521  1.51e-03 TAAAATGTAC TATTAAACATAAATAGCATTAGTAATGACTAATTTCAACCACCAACACTC AGGATGTATA
chr2:185013472-185013953     -    114  1.51e-03 CATAAGCGCT TCATTGAGAGCAAAAGGAAGGGTGTTAAACAATAAATGTACCATAGGATT GGAGCTACTA
chr5:192838027-192838519     -    219  1.51e-03 ACATTGTATG TTTGAGAATCTTGAACAACAATAATACAATAGCTTTTTTACTCCAACCAC AAAGTCTATA
chr7:40723802-40724339       -    422  1.51e-03 CTAAAATCTT ATTATGGGGGTAATCTAGAATAACTAAAATAGTTTGAGCAGTAGATTGAA AAACTACTTT
chr5:101699832-101700492     -    393  1.51e-03 ATCAATTTCA TTTTGAATCCTCCAATTCAAACATTCTACAATCTATAGAAACAAACATAT TATTAATTAA
chr1:152575548-152576607     +    525  1.51e-03 AAAATGCAGT TGTTCAACTGAAATCAGATTTCAGTTTAATTATGTATTGGCAAAAAACAG ATCACCTTCA
chr5:66028205-66028747       +    222  1.51e-03 AAGTCAATCA TTATTAACTTCGACCGGTTATATCGAAAAATTTTTTACAACATAAAAGTA AAGTTGTTAG
chr10:128221465-12822218     -    622  1.51e-03 TTTGATGATT TTCTGCAAAAAGAAATTAATAATATACAAATAGTCTCAAAAATTCACGAA ATTTGACGTA
chr1:254609978-254610424     -    389  1.51e-03  TTAAATATT AGACTGGAAACTATAAAAAATTACAATATAAATAGTTTAGATACAATATT GGTGATTGAA
chr7:25268711-25269189       -    211  1.51e-03 CAAATGACGA ATCACCATATACTAGACCCTCCAATTTTTAATGGGTTTATCTAAAAGATT ATATTCACAC
chr6:168747359-168748148     -    213  1.51e-03 CGTGCATCCC ACGCCTAGCTAAAATTAAATTAAAAAAACACAAATGTGGCCCTAATGAGA TTCAAACCTG
chr8:156994030-156994717     -    620  1.51e-03 TACTTTGATA TACATCCCACACCCAACCAAAAATACTAGAGGAAAGTTAAACTCAACCCA TCCAATAACA
chr2:106144853-106145346     -    391  1.51e-03 CCGACACCTA GCGACAAAAACCCAACGACTATTAATGCCATCTTTAAAAAAAGGAAAAAC CCTACTAATG
chr10:122587603-12258806     +    324  1.51e-03 CTTCGAGCTC TATTGCTTCGACAAGTCTACCACCAAGCCACTGTTCTCATCACAAAACAC TTGACCGCTC
chr2:233500593-233501936     -    744  1.51e-03 TGTCCCTTGA GATCAAGGATTACCATCAATGCACCCGAAAGAAAAATGATAGTAAACTAC ATATGTCCAA
chr6:175993233-175993917     +    331  1.51e-03 TACTACAGGA TTATGATAAACGAGAATATCCCGGTAAAAATGAGATTAATACAGATGAAA GTTTCCATTC
chr7:20294945-20295671       -    494  1.51e-03 CATAGTAAGC TAAGACAACACAAGCTGAAAGTTAAATGAAGCACTGAAATCTCAAACAAG ACATTAGTTG
chr4:36623347-36624133       -    680  1.51e-03 TTCAAAAACT CTTTGACCTTCTAAAACCTTCATAAGAACCATTGCATGAACACACAACAA TTACAATTCT
chr4:36623347-36624133       -    317  1.51e-03 TAGGATGTTC TTCCAGCGAATCACAAGATGTCCAAATACTTATAACAGTCAAAGAAATTA CTTTCGGGTA
chr10:92616880-92617367      +    305  1.51e-03 AGCTTACTCC AACAACTGTCAAGAAGGAAATGGCTTCACAGAGTCTTGATGCATGCAGAT GATGTGGCGC
chr2:74469563-74470112       -    381  1.51e-03 ATTCAGTTTT GCCAGTGTGGGAAAAAGGAAGCTACCATATATGAGAAGTCGCAAAAAATG CAGCTTAAAC
chr7:12682331-12684798       +   2383  1.51e-03 TTTTTTACAC TTCCAACTAAAGACATGAAAAAAGAGAATACTAAAGCTAGCTATGAAAAG TTCAATACCA
chr1:10982801-10983703       +    138  1.51e-03 CGAATAGTCA AATGTAACACCAAAACTTTCCCAAACACAAAAATGGAGTTCTCCACTTCA ACCGTAATGA
chr7:6242429-6243441         -    340  1.51e-03 ATTGCATATT TTCTTGGAGTCCAAATGGAACCGCCAAGGGTACTAACTACCTAAAATAAA TGATAATTCC
chr4:201330389-201330965     +    212  1.51e-03 AACGTAGACT ACCTTAAGTGATAAAACAAACTACAACAAAATAAATGATAACTCATGATT TTTTTAATAC
chr3:231442118-231442947     +     15  1.51e-03 GCGTTAAATC TAATAGAAAAGACAAAAACATCAATGCAGTTTATTGTTATTTTACCCCTC GTTTCGATGA
chr6:95866717-95867618       +    258  1.51e-03 TATTATTTTT ATTTGAAAACAATGAAAAAACCAAATGCCTACTTGATTCAAGATATCTGC ATGATCTGTT
chr4:201842814-201843300     +     19  1.55e-03 GTACTAACTG ATTTACATCGACACATTACTTTAAATAATTTTGGGCCCATAGTCAAATTT CAGATAAAGA
chr5:141255484-141256073     +     64  1.55e-03 AAATCAACTT GAACACCAAACTAGCTCGAACTCAATAGAAAAGTTGGCTTACACAACTAG GGAGTCGACT
chr6:153524872-153525414     +    298  1.55e-03 CCAAACAAGC ATATACGAGAACATCTTCCAAGGCCAAAATCTAGGCAGAAATAGAGAAAC CAAAACCGTT
chr6:114083306-114084002     -    225  1.55e-03 ATAAAGTGGT TGTAAAAAGGAAATATGCAAAGTATTGAACTATCTGACTCTCCAAAATCT TCTGGACAAA
chr5:101699832-101700492     -    170  1.55e-03 TCACATTGTT TCCCAAAATCCCTCAACAAGTTATAGTTGAAGTTGATGAACAAATAATCA TGTATTACAT
chr10:61216655-61217803      +    195  1.55e-03 GTATCTAATT TTTAAATTTTCCAAATGGCCTCAAATGGATATGTTGAATACCAAAGTTGT CATGCTTGAT
chr1:25560346-25561044       -    483  1.55e-03 CAGTATTGAT TTCTAAATTCCAATCAGATAATAAATATGGTGACTTCTAATAACAACAAC TCTTACAAGC
chr7:102985740-102986371     -    574  1.55e-03  CGGCTCTCC ATCAAGAAACGACAAGCCAAAGGAGAAGGAAGAAATGAAACTTTAATAGG ATTGAACTAC
chr3:226102292-226102869     -     31  1.55e-03 AAAGTCTTAA ATTTCAATATATCAATCACTCAAAATATTAAATAAATATAAAAAACAAGC TCAACTTTAC
chr1:92564246-92565054       -     27  1.55e-03 CGCAAGTTCA GATTCGAACTGCAAGTCACTCGAAAAATAGAAAACAGTGAATGCAAAAAT GATATTCATG
chr1:127239645-127240210     -    227  1.55e-03 TTCTACTTAG AAATAAAAAAGGAATAAAATCTATTAGTCTATTATTAGTAATAAAGAAAA TAATTATCCT
chr2:71456301-71456781       -    327  1.55e-03 GCTGCTAGTT TGGAACAGTAGAAATCGATACGAATTAAAGTAGAAATCGATACGAATTAA ACTCAAGCGA
chr1:250347325-250347825     -     78  1.55e-03 GGTACTCGAG ATCTCTAAATGCGCAAAAATAGAGATACCTTTTTTATTTAAAAAAACCGA TATTAAAATT
chr2:210332598-210333102     +    371  1.55e-03 TCGACTGAGG GACAATATATGCCTATATAACATCCTAAAAAATGTTTGGGCCATAAAATC TAAAGATTGT
chr2:62320611-62321198       -    427  1.55e-03 ATCATTGAAG AATTTATTTCAAGGAACACTAAGAGAATGAAGTTGTTCAAGTAAAATTCA TACAATAAAG
chr1:28540887-28541670       -    464  1.55e-03 TATAACCTCA TGACGAAAGCTCTAAACATTCCTAACACGTCTGGTGTAGATCCCAACAGC TCGTTTCTAA
chr2:132260192-132260774     -    393  1.55e-03 GAAGAACTGG GTGGGGATATGCCTTTCCCATAACAATAGAAAGAATCAAAGCCAATATAC ACTATAACTA
chr8:98557345-98557805       -    293  1.55e-03 ACGATCAAGT TGTTTAAAAATTGTATAAAACACAAACAAAGTCAGAAAATCATAAAACTT GCCCATATGT
chr7:6242429-6243441         +    414  1.55e-03 TTGAGTGTTT TTGTTATCTGCAAAAAATAACCATTTCATTGAGTGCTACAAGAAACCACT AAGGAAAATT
chr2:213801205-213801847     +    508  1.55e-03 TGAAAACACT ATCTTGTAGTATAGATGATTTAAAATAAAAGTGGCAATAGAAAAGCTAGT GACCTTAGGT
chr7:125326220-125326799     +     28  1.55e-03 TTAATAATGG AATTTCTTATCATAACAAATCAAAACGCATATATAGTGAAGTGTATGCAT AAATGGTGCC
chr8:158306779-158307244     +    288  1.55e-03 AAGACACCTT GTTCCACCATAAAGTTGCTAAAAAGTTGGAATATAAAGAACTGAAAACAA TAGATCACCT
chr2:21982312-21982772       +    284  1.55e-03 TTTTATTATA ATGAAAATATAAAAATGATATTAAATCATAAATGTACCTTCAGCTCGTGA GAAGATAAAA
chr10:90026893-90027725      -    247  1.60e-03 GGGTCAATAT AGCAAATGACTTAAATGTTTCAAATACATTTGATTTATCTCAAAGAAAAT AGACCCAAGT
chr4:188735193-188735948     -     55  1.60e-03 CACAACCATG GGTACTATGCTACAATGAGATATGCACCGTGTGTGTTGAAGAACACAACA TGTTTTATGT
chr1:45455912-45457198       +    698  1.60e-03 TGCAAACTGG GAGTTCCTCAAACAATGATACCACAAAGGACATTTTGCACAACTCAACTA AAGGCGATTC
chr4:169924908-169925741     -    450  1.60e-03 ATTACCCATT AGGCTAGAGTACTTAAAAAGTAGAAAGTACAACTTCTGATGCAACAAGAA GTTGGCTGAA
chr1:63022236-63022899       -    524  1.60e-03 GAGTCAGCCA TTTTTAACTTCGACCAAATATATACAAAAAATAGTTATATTTATATTACA TAATTAGTAT
chr10:76274412-76275014      -    549  1.60e-03      ATGGA TCTTAAACATCTAAATTATATAAAAAAATTAATATTTTAACATAGATGTG TATAGAATTT
chr8:122514570-122515344     +    246  1.60e-03 TTAAAACTAT TGCTAAAGTTGGAAGACTTGTGAGAAAGGTGGTTGAAATTGATGAAAAAC CAGGCTGTGA
chr2:180130460-180130943     +    372  1.60e-03 TTTTATCCCG AGACAATTAAATAGAACCCGACGACTAAGTTTCTGGTGAAAAATAAAGTA GTTCCCTTTT
chr1:219081387-219082016     -    455  1.60e-03 AGATGGCAAA TCAAACAGGGACAGAATGATCCAAGTCCCCATTAGCACTAGCACAAATAT ATAGTTATTG
chr4:46929125-46929792       +    601  1.60e-03 TTTAACAGAA ATATGCAAATACAATTTAAATGAATTAATATTTAATTTTTAACAAAAATA TGCAAATACA
chr10:134799947-13480042     +    289  1.60e-03 AATACCACAG TTTTGGGTAAACCATGGTATTTAAAACTGAGTTTTGACTGTACAAACCAA ACACCTTTTG
chr5:150410880-150411317     -    386  1.60e-03        ATG AGTTGCTCTTGTCAACCACTTGGGAAGAAGATCTTGTAGAATCGACATAT TTAGCTTGTA
chr5:185902376-185902872     -    282  1.60e-03 CTAAGTTTAG ATACGATTTTAACCATACAACCTACATAAATGAGTCGTAGCTTAAGAGGT TCTAGTGGAT
chr5:131298485-131298992     -    129  1.60e-03 GATCGCTGCA ACAGACACGCAACTAAAACTCGTAATGACCATTTTATGATATATACTGAT ACTAAATATT
chr5:161676979-161677531     +    425  1.60e-03 AAAAAAAAGG ACTAAATGAGACTAAAAACTAGAAACTAATCTTTAGTCCCTCTAACCAAA CACCTCTAAA
chr6:118989526-118990131     +    287  1.60e-03 TTAAAGCATG AGGCAAATCTGTATCAAATTCAGCCGAAGCGCATGTGGAACTAAAGAAAA GCACTGCTGC
chr7:134809994-134810449     -    393  1.60e-03 GCACCAGCGG GTGCAATTCCAAACACGCAACCGAACCCATCGGGTTTCGGGTCACCCGTG GGGTTTACTC
chr10:3757535-3758249        +    420  1.60e-03 AAATATAAAT ATATAGTAATAATTTAAAAATTAAAAATATAATAATACAAACCTAGCAAT GTATGGGAAC
chr7:35670970-35671736       -    286  1.60e-03 TTGTTCTCAA ATGCTATGAATCGAGAACAAGACAACACAATTGTTAAGTAAAAGGACATT CGTCTTCCGA
chr4:25519307-25520099       +     32  1.60e-03 CGTGCTAAAA TTTAGCAAGAGAAAAAAAAAGAGATCTAACTTGAGTTTGCTTGGAGCCTT GTATGCAGCT
chr10:70877844-70878476      +    541  1.60e-03 TATAAACAGT ATATCTATTTACAAAATAATTAAAAGGAAAATTAGGCTAACGTAATGATA GTGTAGAACT
chr1:252618101-252619120     -    507  1.60e-03 TAAGAGGGAG GGGCAAAGAATAGCTTCATTTTCAAAATAGAGGTGTAAAACCACACATTT AAAAAACAAG
chr2:145791610-145792110     -    327  1.60e-03 AAATTTAAAT TGCAAATTTTGCAAACGACCTCGGATGCGAAAAGTACCAAATAAAAGTTT TAGAACTTCA
chr2:217791607-217792218     +    144  1.60e-03 TTGAGCTACT GTACTGCATGAAAAAGAACAAGAACAATTATTAAATACAAAAAGAGCCAT TATATAAATA
chr10:142937354-14293789     +    131  1.65e-03 AATGAATTTA ATTTGCAAAAACAAACCAAGTGGTGGCAAAGAGTGATCCAATTATGCCAA ATAATAGTCA
chr7:100332944-100333805     +    588  1.65e-03 TTAGACTGAA ATCTAAGAAGCCGCATGATTCAAATGAAGTCAAGTTACTGACTCATATAT TACTCTGGCA
chr5:26688782-26689232       +    254  1.65e-03 TATGTATGAA AGCTTGACATGAAGTACATACCTGTTCTTGGTATATACAACTCAAAAAGA CTAATTCAAT
chr6:153524872-153525414     +    118  1.65e-03 TATGGATGGG TGGCCAAAGCCATTAGCTTACATCACCAATGAGTTTAGCGCGCGGCCAAT AGCTAGTTTT
chr6:99392571-99393244       -    117  1.65e-03 TAGATAGACG TGGATGTGTAAAATATAATACCAAAAGTAACTATAGACGGTTTCAGCAGA GTGCATATAC
chr6:77212103-77212594       -     63  1.65e-03 GACACACTAC ATAAAGATACCAACCGATACACAATTACGATTATGATCTTATATAAAAAA AAACGACCTT
chr9:22591491-22592491       -    941  1.65e-03 TATACATTGA GGTAACATATCTAGATATCTGGTGTAAAAAAGATTAAGATGGTAAGATTG AATCTTGTCC
chr7:45969617-45970080       +    236  1.65e-03 AAGTTGAGAT GTAGAAACTTCCAAAACCCATTGAAAGGTCGTAGTTGCATGGCTCCCACA TCTCAGGAGA
chr9:115467142-115467740     -    194  1.65e-03 TCAAATTATG TTGATATAGTGTACATCTAAATGTATAGAAAAATGGTGAATCTAAAAGGG TCAAATTATC
chr9:115467142-115467740     -     47  1.65e-03 AAAATGTGGT AGCTTTAAAACAAAATGTTCCAACTTAAGATTTTTTCTTAAAATAAAACA ATGTTCTACT
chr3:45038461-45039321       -    493  1.65e-03 CTGCTTCGAT TTCTAAAGTGGACCAAAACAGGGCAACACAACTAGAGATAACAGACTTTC ATTCTCTCAA
chr9:41994554-41995172       +    495  1.65e-03 TGTTAGTATA ATTAGCTAGCTAACAAATAACTACCTAACTATTAACTAATTTACAAAAAT AGCTAATAGC
chr1:250347325-250347825     -    256  1.65e-03 ACCAAATCAT TAACGATTATATAAATTATTTATGAAAAAAAATTCTTATAACATACACCA TGAAGAAATC
chr4:81329691-81330629       +    633  1.65e-03 ATTGATTTTA AACCATAAATAGACATATCATTTATTAAAAAATTGATCAGATTTGAACCA CTTTTAACTT
chr4:81329691-81330629       -    313  1.65e-03 CAACTTCAAC TCATGCATAAGAAGAATTAATGAGCTTTGTGAGGAAACAAGATCAAAGAT AAATCAACTA
chr5:175699668-175700559     -    560  1.65e-03 GACTGCACAT GGCACCTGATTCAAGTTATGACTCAACCATTTGATTTGACCATAAAAACC TTGCTCTTCA
chr1:305260241-305261322     -     31  1.65e-03 AATTAACTTC AACAGCAAGGAACGAGTTCACCTGATAATTAAGTTTACGTGCACAGACTC GTGTCATTGG
chr1:222673624-222674123     -    376  1.65e-03 TTAAGTGATA AAACAAATTACAAAAAATAAATAATAACTTATTGTTTTTTGAATAAGACA AGTGATGAAA
chr7:151348330-151349119     -    206  1.65e-03 TGGAATACGA TTTTTTATATCCGACGCACAGGAAAAAGTTTTGTTCGCAGGTCTCAAAAA ATAAAATACT
chr4:224055637-224056111     -     93  1.65e-03 TTGGACTTGA CTTAGCTGAATCCCTGGCACTTAGACAAACATAATTAGCACACAAAACAA TTGACTAAGT
chr5:192490042-192490536     -     15  1.65e-03 GGTTTTACCA GTATGAAAGAGATTTAGATACCAATTGAAAAAAAAATTTAAATAAAAACT TTGAAATTGG
chr10:149508812-14950926     +    103  1.65e-03 AGTGGGACAT ACGCAGTAGGAAAAAAATCTTTCCACAACTGTGGCTAGAAACGAGGCACA CGCCTAAACC
chr3:206481024-206482067     -    879  1.65e-03 AGACTATTCA TTTTTTAAAAAAAAATGGTTCATAAATTGCTACATTACCTCTAAACACGA CGATCATTTA
chr2:212775014-212775474     -     97  1.65e-03 ATATCTTACT TAATGCATACACACAACCTTGAGACCACGGATCTGTTTTTTTAAACATAA CAAAAAGTTA
chr6:95866717-95867618       +    675  1.65e-03 AATGTGAACG ACTAGTATTTCTAAATGTAAACAAACACCTGATGTTTGAATTATATATGA CAAGCTAGTT
chr10:90026893-90027725      -    567  1.70e-03 ACAATCTGTG TAATCCAAACCCTAATGATTACAATACCTTATAAGAATACAAAGGAACCA CAAGCACTTA
chr9:92829091-92829659       +    201  1.70e-03 ACAAGGAGAT GTTATTACTAAATTAAGAAGGGTAAAAAAATTTGGATGCTGAAAAAAGGG GCTAACAGTA
chr2:236629985-236630607     -    379  1.70e-03 GATCTTCAAA TAAAATATCATCTCATACCTTTATAAAAAAATTGTCTCATACAAATAAAA TAACAACTTA
chr2:236629985-236630607     -     91  1.70e-03 GATCTTCAAA TAAAATATCATCTCATACCTTTATAAAAAAATTGTCTCATACAAATAAAA TAACAACTTA
chr8:135575428-135576284     -    460  1.70e-03 ATTGGTCACA TTGGTACGATAAAGAACCAAACTATAATAAAGAATGACAAGTCGTTTGGC AGTGGCATCA
chr4:231395550-231396014     -    185  1.70e-03 AATCCTTTGC ACTTGAACAGGAGCTAATTACCAATGAAAAGGAAGGTGAGGAAACATGAG GTTCAATTGT
chr10:4221854-4222556        +    312  1.70e-03 TAGTTCTACC GTTTGATAATTTAGAGACTAAGGGCCTAAAACAAAGGCAAATAGAACCAC AATGAGTAGT
chr10:128848634-12884920     +    290  1.70e-03 ACTTCCTAAA TGCTAGATTTAGCAAATCCTCAAATAATATAGGAAGAAAAAAAAACTCAT CTCCTCCTCT
chr1:71114237-71115597       +   1004  1.70e-03 TATAGATATT AAATATAGTCCAATTACAAAACTAAATACATAGATGACGACTAAAATGTA CGACAAATCT
chr7:22384684-22385844       +    383  1.70e-03 ATGGTGTGTG GTCAACAAAACGTAAAAATTTGACGAAACGAGGATGTATGGATTAAACCT ATCTAACCAA
chr3:230678430-230678876     -    144  1.70e-03 CTACTCAGTA AATTACTAACTAGATTGCAAACTAACAAACAAGTTTGCTACCCGTAACTA GCAAGTTTCT
chr8:121955083-121955758     -    403  1.70e-03 TCCTTCAATA AGACTACTACACATACGATATGCTTTAAAATGGCGTTAATCTCAAATAAA TCAAATTATA
chr8:168521758-168522211     -     62  1.70e-03 TGCATCTACT GTATTATATTAAGAAGAAATTCAATCGAAAACTGACCGAAAAAGATCATA AAGCTAGCCT
chr7:149269290-149269823     +    350  1.70e-03 CCAAACACTT ACTAGGCAGTTAAAAATCATTGACATAAACATGTGTTTGTAAATGTAACG GATCTAACTA
chr1:222673624-222674123     +     24  1.70e-03 CAAACGTATC TTTAGGGTAGAGAAAGGATCCGACGATCAAATAAGAGTATCTTCAATAAC GATGGTTTTT
chr1:250768425-250769096     -    143  1.70e-03 CTTCAGTACT GGCTGTACTGAATGTGGATTCCAATCAAAAAGCTAGACAAGTGGAACCAT TAGTATGGGA
chr3:143112781-143113515     +    611  1.70e-03 CTTTGGATTG GAGTTGAGTTTACAATACTCCAAAAATATCATGGTATGTACAATACCATA GTTTTGAAAA
chr7:12682331-12684798       -    299  1.70e-03 TATCATTATA TTTTGAAGAAATATGTGCCAAAGAAAAGAATGATGTCATCCCTACTCCAA CCTCTGTTAA
chr6:159002461-159002949     -     97  1.70e-03 TGCGTTACAT TTCTTGAACCAAACAGCACCCTAGAACAGTGACTCTAGATTTTAACCGCG GGCAATGTGT
chr6:95866717-95867618       -    593  1.70e-03 ATCATCTCAA TACTGGACAACAAAAACAGGTCAGTGTACTATTATCTGTAAAACAACGTC TTGCTCTGTG
chr4:28635486-28636023       +    352  1.75e-03 GTTATAATAT TTGAACAAAACTATTCAAATGTACAGAAGATGGCGTACAGTAGTAACAAC AACACTTGCC
chr10:13554423-13554970      +    305  1.75e-03 TAAAATGAAC ATTTAGGTATTAAAATAACTAACTTGAAAGAGTAGAGGAGTAATACAAAG TTGTGGTCAC
chr5:141255484-141256073     +    358  1.75e-03 ATCGATACAC TTTAGAATGTCAACAGTATTGATAATGTGTCATGAGAGGTACACAATCAA TTTACAATAT
chr6:167324773-167325341     +     71  1.75e-03 GGTTACCTAA AATTTAAAAAACAGATAATGTGGGTTGTCATTTGTGAATTCTAGAACATA AAAAACTGAT
chr7:40264942-40265466       +    293  1.75e-03 GATTCATTCT ATCTGTATTTTCCCTAGCAATGAGTCCACTTGTTCTTGCACAAAACCTAT AACCACTGAG
chr1:304115563-304116377     -    580  1.75e-03 AAGGTTTTAT GACTGCAAATGCAAATTAAACACATATCACTAACTTAAACAAATAGAAAT TAATTTCAGG
chr2:138366635-138367290     -     95  1.75e-03 ACCAAATTTG CTGAAAACTTGAAAAGACATCCTCATGAAACAGTGAGAAGTAAACTAACA TATATTTTAG
chr1:260878564-260879047     +    383  1.75e-03 TTTACACATG TGCATAAAATTCTCATTGAAGCACACACATACATATTGATCACAAATCAA CATATGTGTA
chr6:166709782-166710297     +    251  1.75e-03 TTTTTTCCGC ACTGAGCCACTCACAAACCTTGACATATTTGGGTTGAAGTCCCGAAAGTA ATGTGTAAAC
chr3:221725044-221725832     +    668  1.75e-03 TTAGAGTCAA TGGTTTTAAGGACCAAACAACCAAAACCTTTGGAGAAGCTTATCCACTAC ACCTGCTCCA
chr10:128221465-12822218     -     57  1.75e-03 TCGTATTCGA ATTCGAATCCGACTAAAAATATGAAAACAAATATGATTTCATTGATATCC GTCCGTATTC
chr7:102985740-102986371     +    420  1.75e-03 ATTTATAAGA TCAAGATTACACACATTCCAACTCAGAAAAAGAATGTCCACTCCTCTATA TGAAGACTAT
chr5:182545002-182545619     -    288  1.75e-03 GCTCTAAAGT TCAAAAAAATCATGATGAATAATACTTAATTTTGGTAAGACTCCAATACG ACAAACACAC
chr3:19294112-19294722       -    325  1.75e-03 CCTAAAGTTC TTTTGGACATAAAGTACTTTCGGAGTCCATATAAGGAGCCCTACTAAACA TCTACCTAAA
chr6:28076236-28076833       +    325  1.75e-03 TTCCAATAAT TCCCACTATTCAAGGCACACCCAGACGATGTTTTTGTCCTCTAAAGTAAA ATGTCACACA
chr2:44589818-44590414       -    474  1.75e-03 GTTGTAGAGG TTTCAAACACCCCTAGCTAATACACAACTAATTATTAGCTAACTCACAAC TAACAATTAA
chr1:305260241-305261322     -    636  1.75e-03 GGTCTAGCCG ATGCACACGTTTACAAGTAAGTAGCAAAGGCTAAACTTATATCAAACAAA AACCCAAGTT
chr5:63661233-63662056       -    291  1.75e-03 AAACTCGTGG TGCAAATGAGGTCCAAAATTTTAAATAAGAAGAAAACCATTCATGCACAT CTATTGAAAT
chr7:149269290-149269823     +    409  1.75e-03 GGATCTAACT AAATAACTTCGCTTATACATCAAAAATAAAATGGATTCAACCTATACATG CATGAAAAAC
chr4:178901081-178901555     +    167  1.75e-03 AGTGCAACAG TTGAGTCATAGAATAATTGAAGGAAACAACAATTTTTCAGCAACAACACA ATGATTATCA
chr4:46778903-46779711       -    740  1.75e-03 ATTTTAGACT TTCTGGAAAGCTAATTAAATGTTCTACAAATTATTTATAAACATCTCAAG GTGATTCCAT
chr6:177738910-177740280     +    165  1.75e-03 TTTGGAACAA TCTCAATTTCTATAAACCAATTTCTTAAAATGTGTGTGCTTCCAAACAGG GCCTTACTTG
chr1:194418771-194420134     -   1280  1.75e-03 TCAAGTAAGT ATCCGAATGTAAATCTGAATTCGAACTATCCGTTTTGCATTCATATCCGA TGGTATTCGT
chr1:277260211-277261002     -    273  1.75e-03 AGATTAATAA ACATGAAAATTGAGTAAATATTCAAATATTTTAGTTAGAGGATAAAATAC TGTGTCTTTT
chr3:206481024-206482067     +    659  1.75e-03 ATAGTAAGAT TGGAGCACACCGTTATGAAAACTCAAAAAGGAATGTGTAATGAGATGTAC CTTGGTCAAT
chr4:169169745-169170476     -    464  1.75e-03 CTCCGTTCCG TCCTTCAGAAGAACAAGTTTATGAGAACCCATTAGCAAACCTCCAAACGT TAAGTCCAAG
chr2:1322610-1323176         +     78  1.75e-03 CAATATTCTA ATGACCACTCCAAATTTAAATCAACCTTGCTACTTGTGGAAACTAAAACT CCCCTTTAAA
chr8:168494208-168494829     -    415  1.75e-03 CTTTGGCTGA GACCAAAGATTACAAAACTGCAAAACAAGTGCAGTATTTACAATACTACA GTTTAGTATA
chr7:96354446-96355087       -    292  1.80e-03 TTGTCCATGA AACCCCAGCTAAAAAAGACAGGCACCGCGCAAAATGGGAAATTGCGGGCC CAGATATGAA
chr2:55900040-55900560       +    402  1.80e-03 AACTTGACAT AGTCAATCATTCCTAACGAAGCCAAAGGCAATGATTTCACAGGGATAAAA AGCCTTGGGA
chr6:73605934-73606383       +    185  1.80e-03 TTTATTTATA TAGCAATACTAAAAAACCTAGAATATTTAGAAATTTACAAGAAGTAAATC CTAAAGCATA
chr4:220756837-220757694     +    562  1.80e-03 CTCCGTAACG AAACGAATAGCCTTATAAATAAAAAAAAGGGTTAATGTCAGTGTAACAAA AATCAATGCT
chr1:151488587-151489277     +    290  1.80e-03 GCTTAATTAA AGGCTCAAACGAATGCATATGGACATGACTAGATGTTTTGGTCAAAAGTA TGCACTTCTA
chr6:86427188-86428006       -    665  1.80e-03 CATGATGCTG AGCCGAAGAGGAAAAGACTAGCTAGTCCCTAATGATTTAAGTTACAATTA TAAACAAATG
chr9:22591491-22592491       +    794  1.80e-03 AAAAAATCGT TTTAAAATTTCAAATTCCATCCTGAACGGATTTGGATGAATTTCGGCGAA ATTCGCTCCA
chr7:102985740-102986371     -     29  1.80e-03 CAAAAGCTTC AACAAGTCACCAATAACAAATATCTTAACTAGCTCATCAACTAAGCACTG CATATGAGGT
chr5:145311563-145312119     +    376  1.80e-03 AGTATTTCGT TGCAAGAGGCCAGGAAATATGCCCACGACGATTATAACCCGCCTATAAAT AAAGCTTTGA
chr1:47792455-47793371       -    527  1.80e-03 CAAGAAATTA ATAATACACCAAATAGCCTAATAATCATGAATTTTTACGGGGACACAACA TATATCCACG
chr1:219788620-219789208     -    211  1.80e-03 GTTTTATAAC GAGTGGGGGCAACAATCCTATTTAAAACGAGAAGGAATTATTCAATCATA GGCACTCATC
chr9:3251487-3252108         -    307  1.80e-03 AACTTTAAGC TTTTAAAAAGCTAAAAACCATTTGGTGAAAACAACTAAAAACTGATGAAA ATTCTTTAAT
chr9:3251487-3252108         +    159  1.80e-03 GTTTTTACTC CTTAAAAGCAAAAAGTCATACAAAAGAGCTAGATCTAGATTTATAGACCA CTTTTTCTAA
chr1:71114237-71115597       -   1298  1.80e-03 ATGATGTTGT TTGATGAAATGACCATGTAACAGACGATATCTACATGGATACATAAACAC TTGGAGCACA
chr1:71114237-71115597       +   1209  1.80e-03 TAATATTCCT GATTGATATCTCATATGACATGGACTAAACTTTGGTTAGAAAAACCAAAC ACCATAGTCG
chr1:71114237-71115597       -    817  1.80e-03 GGTCCCCATA TACAAAATAAAGAAAAGAAAAGAAAAATCTTAGTAGGCCGATGCTAGGCC GTGAGCGTGT
chr6:138390440-138390894     +    161  1.80e-03 ATGCAGCTTC GAGTGCCCGTACTAGTACAACAAACAATACAGAGGTAGGGTCAAAACTGT ACTAGCACAA
chr4:38279669-38280345       +      5  1.80e-03       AGTA ACCCACAATAATGCAATAATGGGCAAATAAAATTTTGCTAGGCCAATAAT GAGATAGGCC
chr2:16502551-16503988       -     24  1.80e-03 TTGAATCTAG ACATAGAAGTCAAGAGCTAAAGTGACTAATATTATGGAATGGACAGAGTA CTTCTCTGTT
chr4:115891625-115892430     -    361  1.80e-03 ATGCAGAAAA TCATCAAAATACAGTTAAATTCATAAAAATACTCTACTCTAGCCAAAAAA TGCAAACAAG
chr6:145043082-145043915     -    380  1.80e-03 TTATCCATAA CCAAGTATAGCAATAGCAAATCTACATAATAAGTGGACCAGGTATAAACA AGGTATAGGG
chr8:7208929-7209373         -     58  1.80e-03 GACTTAAATA ATATCATCATCAAAGTACAACAGAAATAACATGGGTAATCTCCCGTAAGA AAATGACCGG
chr1:269884259-269884783     +    213  1.80e-03 CGGACTATAA ATTTACATATGGCTTTGACACAAAAACGAAGGAGCTTTATGAGAGATAAC ATACCGAAGA
chr1:179564284-179564788     +    437  1.80e-03 AAAATGGTAG AGATGAGTGAAAACTTGTTATTAGCTAGCAGGTTGGTAACCAAAAACAAG TGCATATAAA
chr4:224055637-224056111     +    276  1.80e-03 TTAGTCTAAG TTATTGGTTTCCAATAGAAAGGAAAATATTTATGTTTTCAAATAATGAAT GGTGATATAA
chr10:70877844-70878476      +    336  1.80e-03 ACTAAATGTA ATTGTAAAATGATGACGCATTACATAAGGACAATGTAGAATTATAACCTA TATACAGTTT
chr4:245470202-245470748     -    248  1.80e-03 ATCGAAATAA TTTAAAACATACTGATTTATTAGAATATATAGGTACTCAAGAACAATTAA CCATAGTAGC
chr10:92769458-92770036      -    413  1.80e-03 ACTCAATGTT TGTAACTGCACTAGACGACATAAAAAAATGACAGATTGTTTGTAACAACA CTGGACGATG
chr7:12682331-12684798       -   1195  1.80e-03 GAAGGGTATT ATTATATCTTCAACATGATATGGTAACAAAATACTTTACTATATATATAT ATATGAGTTT
chr1:121018077-121018909     +    350  1.80e-03 AGAAGTGGTT TTGACACCGTATAAAAGCTAGCGTTAAGCAATTTGTATTGGAACGAAAAG GTGTAATTCA
chr1:277260211-277261002     +     54  1.80e-03 CACACTAATT GATTTGAGGTCACACTAATACATAACTATATTTTTTTAAAAAAAATTAAA AATTTGTTAG
chr5:206242969-206243626     +    458  1.80e-03 GTAAAACGTC ACACCGATTTCGAAGCAAAATTTCGATAACAGATTCTGAAAAAAAATCAA AAACGGTTTT
chr5:75265914-75266419       +    275  1.80e-03 TGCAGACTCC TCATGCTCGGCCAAATCAACAGTACATGACGTGAGGTCCCGTCCAATCCC TTTCAAAAAT
chr1:275894403-275894983     +     14  1.80e-03 CTTAAATAAT ATAAACTACTGAATAAAAATATAAAACCCTATGTGCTACAGAAAACTTTA GGGTTCTGAA
chr4:184571433-184571955     -    304  1.80e-03 TCTATGTACA ATATTCTAATAACATTCCAAGTTCAAAAAACATTGTTGGCTATGGAAACT AAAACTTCTC
chr9:92829091-92829659       +    145  1.85e-03 CATGAGATGG ATGAAAGATGAAACATCACCTATACAAGGAAGCAGTCTGTCAACAGACAA GGAGATGTTA
chr6:132085333-132086012     +    255  1.85e-03 CATGACAGGC TTCAGGTTATGCTTTAGACATTTAATCAGTATATTCGGCTCAAACGAAAC GGGATCTAAA
chr8:108472871-108473434     +    269  1.85e-03 AAATCGGAAT GTTTCCAAGGAACAACGAAATTTGTTACATCTTTGCAATTGCATAAAAGA CACATATCAC
chr6:179011995-179012479     +    285  1.85e-03 GAAACGAAAT TGAAAATGATAACTCTAAAAACGAAAATGACATTAGTAATTTAGAAAAAC TGGAAATTAA
chr9:150533158-150534043     +    615  1.85e-03 GTTTGATGAC CGGCGAGGACAAGGAAGGTTTAACAAGGAAAGCTGTTAAGGCGGAACAAG GCTTCTAAAA
chr3:19482303-19482871       +    380  1.85e-03 TACAAAACTA ATATACAATTGAAGACTAAATGATGAGACAAATTTATTAAGTCTAATTAA TTTATAATTA
chr8:17320652-17321087       +    124  1.85e-03 CTTAGTTTTT TTATCTATATTTAAACGAATGATAATGAATCTAGACACACATATAAAACA TATATATCAA
chr2:218423043-218423741     -    253  1.85e-03 GTGTAGCGCT CTTTTAACATCGATTTTACAGGAAAGATACATGAATAGAGGAAAAAACAA ACAGGGCCTT
chr4:55442211-55443074       +    522  1.85e-03 ATAAGCAAAC TTTAGTTAAAGAAAATATAATATAACCATATATTTGATGAACAAATATAG TAGATTTATG
chr9:3251487-3252108         +    467  1.85e-03 GAAGATGCTC TTTCCGCGGTTCAAATGTTAAAACTATAAATAAATTTTACGTCAATTAAT TTATATGAAA
chr8:151123968-151124730     -    170  1.85e-03 ACTCTAGTAT TGACCCCAATTCATATGTATTGAGGTGGATTGGGGTCTAACTTAAACTAA TCTACATCTC
chr2:184395396-184395938     -    383  1.85e-03 ATATATATCT TTATCCACACAAAACAAATTTAGATTACATGTATTAACCTCCAACTAGTA TTTATATCCT
chr1:28540887-28541670       -    401  1.85e-03 TTTCTAAACT AGCCAACAACAAACCCCTCTCAGGTGGAAAGTTTGATGCGCCACCAAACA TGTCCAGTGA
chr10:143739920-14374049     -    300  1.85e-03 GCCTACACTA TTGCAGAACAAAAGATGGTAAGTTAGAGGTTAATATATAACAACAACAGC GAGGGAGACG
chr1:216744629-216745296     +    278  1.85e-03 AATAAATAAA TATAGGAAATATAAGTAAAATGTGTTAAAGAGGTGTTTCTTGAAAGTCAA TTCTATCAAT
chr2:177656234-177656798     +    134  1.85e-03 ACGTCGGCAA TTGAACCGTGAAAGGTCATGTTCAAGATTAATTTGTTGGACCACAATTAG TACTCCTATT
chr2:16502551-16503988       +   1110  1.85e-03 CAACATTTAT TTCTAAATAAGTAAATAACAAGGAATCCAACTTTATTCTAAGTCTAACTA TATAAGTTTT
chr5:12754967-12755461       -    170  1.85e-03 GTTATAGAGT AAACTGATCTGCTAATGCATAATATTAAGTAATATTTGAATACCATACAT CAAGAGTTAA
chr2:48730679-48731182       +      8  1.85e-03    TGACAAT ATAAACAAAGGTAGAAAAATAGACTTTGGCTGAACTTGCAGAAGACCATC TCTCTCTTAT
chr4:52256877-52257360       -    193  1.85e-03 GTGTCCTCAC TGCTAAACGTAGCAATACAGACAAACATGTATAGGCAAAATTAACATCAC ATCAAACATA
chr9:10315957-10317053       -    924  1.85e-03 TTTCAAAACT AAGAAAAATTACCGTGGACATGCTAAAAAACTCATTGCATGCAAATAATA TAATTTGATT
chr9:10315957-10317053       -    234  1.85e-03 CCTAGATAGC ATGCCCCCATAAAGTTGCAATTCAACTATTATGTTACAATATCGACCATT TTAATTTGTG
chr5:185966392-185967080     +    414  1.85e-03 TGTGAATTCA TGTTGTTGGTGTAAATGATGGATCAATAGCAGGTCATAATCCAAACTACT ATACATAGGC
chr1:198113755-198114351     +    125  1.85e-03 TTGATAACAT AAGAAAAGATCAACATCAAATTTTATACATATCTATTTTAAAATATTAAA TTTGTTTTAA
chr4:183577069-183577532     +    259  1.85e-03 GGCCCTTCAG TAGGCTAGAATTAAATAACGCGACAGGCACAGGTGTACAACACCTTACGA CCTTCCCGCG
chr7:117270261-117270736     +    235  1.85e-03 CAATGCTAAA TTTAACAAGTGAACATGCTTGAGATTGAGGAAGGCAAGGTGGACGAGCTC GATGGTCGGT
chr9:159831307-159831926     +    231  1.85e-03 ATCCACATAT GCCACAAATACAATATGCCACTAATACATTAATGCAATCGAACTAAACAA TAATACTAAT
chr6:98432947-98433616       -    401  1.91e-03 ACCTTGTGGA TCTTGAATATTAATAAAAATTCAATTTGGCAGTTCATCAGTTCAATGAAC AAGAAGAAAC
chr3:232908485-232909144     +      8  1.91e-03    TTCATTT AATGAAAAAGGTAGAACGTTTGACGAGCAATAAAATTAATCCTGAAAACT GAACAGTGTA
chr3:176471466-176472059     +    273  1.91e-03 GGCTGGGTAG AAATACAAGTCAGACCAAATGTAAAACAGAATTATGACGGAATAGATACA GAGCTTTTCA
chr5:16132879-16133731       -    763  1.91e-03 GCCCGATGTT TTATGGAAATTTAGAAGCCCGCCGCTGTAAAAAGAATCAACAACCCCGAA TGAAATGATT
chr10:151589556-15159074     -    326  1.91e-03 CCCTTGTGTC TTAAAAAAAGAAGAAAAAAAGGCATGGCATAGTTTTAGAATTATGAGGTC ACAAGAATCC
chr8:166237470-166238045     -     22  1.91e-03 AGCCGGTGCC GCAGAAAAAACTAAATAAATGAACAAACAAGCCAAAGGGAATGTAAACCA TCATGTCTTG
chr10:36622403-36623300      -    468  1.91e-03 TAAACTAATG GTGCACTTTTGAACAAAGATAAAAGTAAGAAATGTGGCTCAAACACTGAT GTTATAGTTG
chr9:160979333-160979786     +    389  1.91e-03 TATTAAAAAA TTGTGCACAAAGAGTAGTAGTTGAAAACCAGAATATCGATCGATCGAACA CCCAGCGCAG
chr3:2502984-2503438         +    352  1.91e-03 TAAGGTCACA AGCATCAAACAGAGAAGAACAACAAAAGGTATAGAGACAGCATTACCTGC ATCATTCAGA
chr4:13375841-13376368       -     16  1.91e-03 AGAAGCTAAC TTTTTATGAAGAAAAGGAAAAACATAGCATTTGGGACACCAATTACATGA AGTTTTCTGT
chr8:151123968-151124730     +    515  1.91e-03 AGAGAAGAGA TTATAGGAATGCATGTTGATTCTAAAAAATGTAGGGTTTTTTTAAAAAAA TATTAACGCA
chr7:22384684-22385844       +    842  1.91e-03 GAAATCCATG GTATAATAGATACAAACAAAACTAAAATCGACGATATATACTCGAACTAT GCTTAACCAA
chr6:37964320-37964861       -    391  1.91e-03 AATTAGAAAA AAGATTAAAAAAAAGTACAATGAAATTTAAGAGTTTTAATATTAGTACCA AATATGTTTG
chr2:177656234-177656798     -    473  1.91e-03 TATTTGACAT AGTTTATTTCACAGATTTAAGTAAACAGAAGTTGTACCAAACAGAACGTT TTAGCAAATT
chr4:223369603-223370048     +    301  1.91e-03 TGTCAAATGA TACAGCATCACCAAAACATTTGTAATCCATGATAGACTGACCATCAGCCC AGAAGAAATT
chr7:149269290-149269823     +    168  1.91e-03 GAAAAAACTT TGAAAATTTTGAAAAAAACTATAAAAAGGTTTTTACCGATGCAAAGGCGC AAAGCCCAAG
chr10:15637970-15638500      -    255  1.91e-03 ATTTGTTTCC TGCTAAATGCACACAAATTTAGGATGGTAAGAATATGCGTTGAAAGAAAA TGGATTGGCA
chr2:111600969-111601465     +    172  1.91e-03 GCAATCAACA CCATGAATACGCCATAAATAGGTAAGAATAGTGTCTAGGAGCTCAACACC CTCCAGGCCT
chr7:12682331-12684798       +   1710  1.91e-03 TAATTAGTTT ATTTAAAACTACAAACTGATCAAATAGTAATAGTAGAGGTAACTAATACA CGATTGTAAT
chr4:234479191-234479627     -     39  1.91e-03 AATTACAGGG AAGGCATGCTGACAGTTCTTTCTGATAAAAAATGTATGCACCACAGGAAT AAATACTTGA
chr6:155152925-155153651     +    445  1.91e-03 ACACCATCCT AGGACATTGCAAAGAATGAGCTCAGACTAAAACGTTTGAACAAGAGAAAG GCGAGAGAAA
chr4:207512006-207512550     -    281  1.91e-03 CTAGATTGGA ACCACAGCCACCAAATACAATGGACAAAACTATTACACACCTCCTCAGCA CGTAGTGTCC
chr9:159831307-159831926     -    345  1.91e-03 AGCGAACCGA GTTAGGATGCCAGCTCAACTCGTGAAAAAAAATTAAACGAGCCGATCCGA GCCGAGCCGA
chr5:134528706-134529198     -     26  1.96e-03 CCTTAATATT ACCTGAACAAACATGGGAATTAAGTCATATAACTGTGGTGGTCTATATAT ATGGCAATGT
chr9:150736141-150736890     -     12  1.96e-03 AATCCATTTC TTAACAACATGTAAAATATTTTAACAAGTTTATGGTAGCAATACAATATA TCGACCAAAA
chr1:304115563-304116377     +    213  1.96e-03 GTGAATATTG AGGAGGAACCCACAATCAAAGAAGATCATATATTGAATGTGTCACATATA GACGGGTATA
chr1:27793675-27794192       -    308  1.96e-03 TCCAAATGGA TATGGCTCAGCAGCACCATATTAGTAGCAGAGTTGTTTTCCAAAACCTAA GGTTTTATGC
chr8:53011009-53011465       -    198  1.96e-03 GGCATTCAGT TCTTACAGCCACAGATTATGCAAAACGCCTATTTCTGCCAGCAAATTTAC AGGAAAAGTC
chr1:156750548-156751496     +      4  1.96e-03        TTA TGCTCCAGTTTAATTACCATGCATCCTAGAATAGTAAGAAGTAATAAACA AATCTGAAAG
chr6:176549108-176549924     -    413  1.96e-03 CGGGATTAGC ATTTGATTAAGCTCAAGAATTGAGGCCATGCATCTGGCAAAAAAAACGAA TACCTTATGC
chr5:37971718-37972526       +    684  1.96e-03 ATTCCTATAA ACTATGATATTAACTACAAACTATAAAAAATACTTTGCTTACAAATAGTT ACTTATAGCA
chr4:55442211-55443074       +    101  1.96e-03 AGTTGTAATA ACGCTAAGTGGACAATGCATTTCCAACTATTACTGTATACGACACACTAT GAATAATAAA
chr6:154796274-154796777     +    389  1.96e-03 ACTAGTGCTT TATATGAGTAGAGATAGATAAGAGAATGAGTTTGTTAGAACATGAGGAAA AAATCTATTT
chr1:28540887-28541670       -    515  1.96e-03 TCAACTAACA TGCAGATAAGAGACTGCAAATGAACGACATGGAAGGTTATATATAACCTC ATGACGAAAG
chr9:18328475-18329117       +    537  1.96e-03 ATTATGCACT ATTTTTAAATTTATAAGATGACAAATATAAAATATAGCCAAAAACACATA CTTATTATCC
chr5:163696892-163697340     -    373  1.96e-03 AACCCTTTCA AAACTAATATCTAAAACCCTCTTGAACACTAAGAGGAGGATTTGATTGAG GGGGGAGTTT
chr3:42161002-42161508       -    147  1.96e-03 TTCCCCACTA ATTCAGAGGTACACACAATATCCAAAAGAAGATCATAATAGGGTAGCACC ACATATACCA
chr9:132593191-132594032     +    602  1.96e-03 TTGCATACAT ATTCTGACCTGATATACAATCATAAAAAATTGAATATGTTGCATAAAGTT GCATACAGTT
chr8:127644934-127645578     -    314  1.96e-03 TCTTATTGTG TTCAAAAGGGGAGAAAAGTAGTATTTCAAAATTGATATATCAAAACCCTC TTTAACACTA
chr4:248377469-248378184     -    567  1.96e-03 CAACCCAAAA TTGCAAAAAAGTTACCAAAACTAATAAACATTCTATTCGAATATAACATT AAGTCACGAC
chr4:178901081-178901555     +    292  1.96e-03 AGAAAGTGCT ATGATAAGGAACTAAAAGTTTAAGCATCAGGAATGTTGAATTCCACCTAA CATCCATATC
chr8:62571363-62571979       +    160  1.96e-03 TTGTGTTCTG TCCACCGTCAGAACAGATTTCGAAAACTGTAATATTTGATGTAGTTAAAC CTGGAATCAC
chr6:177738910-177740280     -    952  1.96e-03 CTTTAAGATT GCGTTCATTAAACCAAAATATAGCATTACAATATTTACAAGTATATTCTG GCTTTCCTAG
chr2:130151161-130151721     +    472  1.96e-03 ACCATGGCAA ATTAGAATTTTCCAAAAATGTTACAAAAATTACAGTGGGTAAACATTTAT CTCTATAGTT
chr8:154710024-154710733     +    523  1.96e-03 AAGTAATCGA TAAATCAATGAATTATAGAAGTGATTAAAAAGAGTTGGAAGCATATATAT TTGCTGGGTT
chr7:130542289-130542895     +     17  2.02e-03 ATAAATATCT TCGACATTTTGCTAATAATAGTATACAAATATATTTTTCATAAAACCGAA TTAGCTTAAT
chr10:61216655-61217803      -    411  2.02e-03 GTAATAAAAT ATTTACAAATTACACTACTACAGGAATGGATTATAGAGACGGTGAAAATT CGTTTTTAGA
chr10:131082620-13108360     -    519  2.02e-03 AGGTTTTTAA TGATTCATTTCATACAACAAAATAGATGCAAGTGTTACAAATGCAACAAT TTTAGTTTAG
chr8:74227184-74227927       +    686  2.02e-03 TGGTATGCCC TTGGGAATGTCACCACAAACTCTCCAGGATACTGTACTAACCTGAAACAG TACATATCA 
chr1:242410820-242411552     +    517  2.02e-03 TATAATTATA TAATTATAGACCACATCAATCATGTTAAGATATATTTTACATTTAAATAA TCATAACTTG
chr10:137601865-13760231     +    157  2.02e-03 TGCAGCTTGA TGGTGAACGTGAACAGAAACAACATGTCAGAGTTCGGCCGTCAGCACAAC GTTTAGGCTC
chr10:110322845-11032364     -    706  2.02e-03 TAGACTATAT TTAATAATTTCAACTAGCATCCAAAAATTTGATGGGATAGCGACTAAAGT TTAGTCAACG
chr4:231395550-231396014     +    384  2.02e-03 ATTACATATA GTTTAATTGTAAAACTAATTATACAACTAAATATTAAACAACGAGACAAA TTTTTAATCA
chr8:170915000-170915490     +    143  2.02e-03 TAAAACTGTG TTTTGTGTGACCATATAAGTGAACTGCAGAAGATGGCCTAATGGAACAAT AAAAATTGAT
chr9:3251487-3252108         +    228  2.02e-03 AAAGCCGACT TTCTCGTAGTGCAAAACTAAAATCACATCTGGACTTGCTTTTAAAAGAAA GGGAACTGTG
chr9:41994554-41995172       +    187  2.02e-03 GTATTTTTCG TGTTTTTAATAGACAAAAAATAGCTTCAAGCCTCTTGGAAGAAGAAACAT CTGTCCTTAG
chr2:15527952-15528540       -    314  2.02e-03 AATTGGAAAC TATCTCATGAGCAAGGGCTACAAGATGGTGACTGATGGAACTGAGAACCA CCTTGTTCTC
chr2:50031351-50031868       -     65  2.02e-03 TAATTATATT CGATACTTATAAAAAATAAATTTAATATCAAGGTGAAGATATAGTCCATA TATCAGATAT
chr8:61930277-61930731       -     57  2.02e-03 TGTACCTATA GTTTCAGAAACCACATCAATGTAACACCAATTTAACACAAGTCATCACTC ATCAATTCAC
chr5:220631368-220632029     +     33  2.02e-03 GCCTACTATA GGACTACCACCGTATAAAATTTACAAAAATAGAAATTCTGAAATAAAAAA GGAAATTATC
chr7:22384684-22385844       -    120  2.02e-03 AAAGGCCTTC TTCTAGAGGCCCAACATGTGTTAAATAAATATGACCATACCTATATCAAA TCTCACGTAT
chr6:28076236-28076833       +      2  2.02e-03          T GTGTCAAGTCGTATAGAACAACGCACAACATTAGGCTATTCCTTGCAAAA AATGAAGTCC
chr4:246121615-246122084     -    414  2.02e-03    AAGTCCT TATCAAACAACAACTAAGTATATTTGAAAAAAGATATCATATAAACACTT TTGATCATAT
chr10:122587603-12258806     +    178  2.02e-03 TATGAAAAGT TGCCAAGTGGCTATACAAAAGCAGAATGAGCTTGTCGAAGCACGACAGAA TCAGCCGAAA
chr4:172125570-172126121     +    414  2.02e-03 TTAAATAAAA TGGTACTGATAAAATGGTATAGTATAGTATGTTGTGTGTGACTAAAGAAA TCAAAGACTT
chr6:175993233-175993917     -    273  2.02e-03 AATCCTGTAG TAGGTAACACAAAAATAATATATAAAAAATATTGTATTAGCACTGTTCTC TATAACATGC
chr5:194377997-194378546     +     73  2.02e-03 AATCTTCACA AGACAAATTCACGACAAAAAGAGCAAATCTATGTGTTTCAATAAGACCCA TTTCAAGAAT
chr8:28316070-28317213       -    991  2.02e-03 TTATAAATTT ATGCACATTAACAAACCCATGGGGTATGAAAATTGGCCTAAAGCCATACT CTAATAGGGT
chr5:220373690-220374151     -     50  2.02e-03 TTTGTTAAGT GTGTCCTCAACAATTGGTTAACAGAACCGGAACGGGTTAACCTTAACCAC GCGTCATTGA
chr6:34711920-34712363       +     95  2.02e-03 AATATCACTT ATATTCACTTAGAATTGCTTTCATTTCAAAAGCTTATGAACACCTGACCA ATTGCAAACT
chr3:9042384-9042977         +    411  2.02e-03 ATGCCTACTT TATTTACGATTTATAAACTATGTAATTTAAATAAGAGTATGTGAAAAAAC TGAAGTGATG
chr3:206481024-206482067     +    731  2.02e-03 TTTTTTTCCT GTGGAAATATGTAGAAGCTGACAAAGCCCGTGTTTCCAAACCAAAGATTA GTATTTACTG
chr1:303109593-303110049     -     85  2.02e-03 TAGGAAAAAC TACTTCAATATTGTATCATTTCAAAAAAAATTGGTTAAAAATTTATAGAG CACTTTCTCA
chr8:168494208-168494829     -    532  2.02e-03 AATGCTTCAG TTTTCGAATACAACAGTATCCAATACATCAAGGTGTTTGAGAAAAACTTT GGTTGAGACC
chr7:117270261-117270736     -    419  2.02e-03   ACAATATG ATGATGGAGTCCTAATAACTTGGAGATACTTTTTGTTGCCATACACTACG TAGGCGCTAC
chr5:93430685-93431307       -    437  2.02e-03 TATGGCTTAA TTGATCATTAGCATTGAGAAGTCAAAGATATATCTTCCATCAACAGAAAA AAAGTATTCA
chr8:178042518-178043451     +    196  2.08e-03 AAATCAACCC TAAGGGATGTTTGAATGCACTAGAACTAATAGTTAGTTAGCTAAAAATAT ACTAGTAGAA
chr2:17079913-17080370       -    385  2.08e-03 GCGCAAGTAA GATAAACAAGAAAGAAAAATTGCAACTGAAATTTTTTGATTTCTTGACAT TTGAAAGAAG
chr4:220756837-220757694     -    351  2.08e-03 AGGATTGTTC TATTGAACGAAAATAAGCATATAATTCCAAATGGAGGAAATAGTAAGATA TCTGTCATTG
chr6:71358133-71358843       +    634  2.08e-03 GGATCCAGGC ATCCAGCGCACAATTAACTAGCAAATGCAATGCAAACCCGCTAGGACAAG CAACGGAACA
chr4:235533678-235534527     +    209  2.08e-03 CTTAACTGAT TTACGAACCTATTGGACAATTAACAACATAAAATAATCTTCAAGATAAAT ATTTCATTGT
chr3:210503355-210503961     -    398  2.08e-03 CAAATATGAA ATTCTAAGCTAAATAGCCTATTCCAAAATAAAGAGATCTAAATGGCCTCT AAGATCTTAT
chr1:152575548-152576607     +    862  2.08e-03 AAAGTTCAAC TGCTAGAAGAACTGAAATAGTGAAGAAAATATAATTACCTACATAGGAGA CTTCACCTCA
chr2:3342968-3343479         -      2  2.08e-03 AGTTTACGTC TTGCACAATTTCAACAACAACAACAACAACAAAAAAGTAAGTCCGTGCAC T         
chr1:38214282-38214837       +    479  2.08e-03 AGATACTATA GTTTACAACAGTACATGATAAAAATACTACGGTATTACTTTACCACAGTA AAACCATAGT
chr5:8096544-8097079         +    165  2.08e-03 ACCGCAATAA TCTACAATTCAACAGTACATACTACCCTAAATATGTTGATGGAAATGAAT GGGCTGACCA
chr1:71114237-71115597       +    888  2.08e-03 CAGGCGATGT TTGAGCATTGCAGCAAAACTACAAATCAAGGATTGTCTGTGACACAGGTA TTTGGTTCAT
chr6:37964320-37964861       -    330  2.08e-03 ATATGTTTGT GCGTTATGATGGAAAAAATCACTAGTAAGAATGTGATCATCAGTGACGAT TTTCTCGTGA
chr5:163696892-163697340     -    311  2.08e-03 GGGAGTTTTG TTTAGTCAAAGGAAAAGCATTTGAAACAGGGGGAGAAAATTTCAAATCTT GAAAATGTTT
chr1:293482735-293483254     +    442  2.08e-03 ATCACTTTTT ATGGTAGGGATAACAACATTTAGTCAAAATGTGGTTATCACATGAGATAA TTTATTTATT
chr7:134543472-134544400     -    619  2.08e-03 ATGGTCACAC ACGTTATGGAAACAACAATAGCTATGGACATGATACTCACATAAATAATT TTCAGTGGGG
chr6:30926714-30927392       +    459  2.08e-03 ACCATTTGAG TTTTCCAAATTCCAAAGCCACTTTGTCAACAAGGCATCATTCATATAACC CAAATTCAAA
chr2:96531321-96532157       -    328  2.08e-03 ATTAAGGACT ATCAGGTGACTTAAAAAATACTAACCCACAACCGGGGGGATATTACATAC ATGTGTAATG
chr3:71628334-71629626       -    654  2.08e-03 GTACTTAGAC TTATAAGAAGGCCGAGCCCACCAGCACTTAGCACCATCCACAACAACACA CTTCTATTTT
chr4:99090791-99091547       +    129  2.08e-03 AATTTGAATT ATTCGAAGAAATTCAATTAAATGAACTAAATGTAATAGATATAGCAAACA CTTTGAGAAA
chr7:12682331-12684798       -    591  2.08e-03 ACACAGGTAT ATCAAAAAAGCTATCATATACATATCTACAGTGATATGATAAATAACACC ATATATTTTC
chr1:194418771-194420134     -    796  2.08e-03 AAGCAAGACA GTGTCGTTTGCCAAATAAAATAAAATACGAGGTCGCAAGTAGGGATATAA TCAGATTAGA
chr6:109952349-109952826     +    250  2.08e-03 TCTGAATAAT ATATAGTAGCACGAAGTCATGAGCAGCACACTTGTTTCCACATCAAAATA TCAACCACTA
chr2:5442580-5443110         -    404  2.08e-03 CTCTCACACC TATAGCATCCACTAAATCCACCAAACAAATTACATGCATGCTTAACACAT CATCAAAATC
chr2:217536783-217537257     +     36  2.08e-03 TTTATTCTTA GTGTGCATGTAAATCTGATGAACGAGTACATTTGAAACATGTATAGAAAA CAAACTGATT
chr6:93964799-93965376       -    501  2.08e-03 TAAAAATATA GTTTAAATAATGATATACATGTACATATAAAACATAAGCAATCTATAATC ACAAGTTATG
chr6:93964799-93965376       +    262  2.08e-03 CAGTACTTGT TGATAGGGCTGAGCAAAAAACCCATAACCCGATACCCGAACCTGAACCCG AAATACCCGA
chr5:5639055-5639726         +    297  2.08e-03 CCATCGGTCG TGGTATAAAAGAGTAAGAAAATAAAATATTGTGGTCCCTTCTATGCCACT AATGATGGCA
chr7:96354446-96355087       +    389  2.14e-03 TTGTAGCTGA ATAAAATGACCCAACAAAAAGTCGCTACATATCTGTACCGACAACAGCAA TTTCGAGTAT
chr4:188735193-188735948     +    470  2.14e-03 TGTTACTGAA TACTTATAAAACAAATCCAGGGAGCAAAAATATCTATGAAAAAATATTAT TGTTCGACGT
chr2:174852371-174852929     +     58  2.14e-03 TTACCGATTT AACTACTCTCTAAAATAGATTTTACAGAAAAAGAGTAGGCTAATCCAACA GACTCGGTAA
chr4:220756837-220757694     +    672  2.14e-03 ATAATTTTCA ATCATCAAGCGAAGGTCCCTATAATAGCACAGGATAGTGTCATAACTATA AATTTCCATT
chr7:40723802-40724339       -    478  2.14e-03 TGATGTTTGG TACCTCATAAAAAATTAACTTAAAACTCACCTTGTGAGTGGAGAAGCTAA AATCTTATTA
chr4:235533678-235534527     -    139  2.14e-03 AGGTTGCTCG TTGTCGAATAGATTCTTAAATCAGCAAAGAGGTTGTAAATGGCAGAAAAT TGTCACATAT
chr1:25560346-25561044       -    317  2.14e-03 AAAATATATA TATAAAAAGAGCACATGCAGTTTATGGTAGGTGAGGTCATTTGGATCCAT ATTCAGAAAC
chr10:131082620-13108360     -    110  2.14e-03 TTCAAATTGG ATGGGCAGTGAAATATGCACGCTAAAAAGTTTGTGAGTTGATGGAATGAT TATTGTAAGT
chr5:66028205-66028747       -    314  2.14e-03 CAAGCTATTT TAAATTTAACCAACAATATATAAGATTAAATTATTTTATGCTAGAAGAAT AAGATATTAT
chr7:115393490-115394138     -    428  2.14e-03 AGAGACGGTG AGGGCATGAGCCACACAGCATTCAGAGCAATGGCGTCGCTGACGACCAGC TACTACTGTT
chr7:35672666-35673367       +    599  2.14e-03 TATAACTACC TCTCTCATATGATTTAGAATAATATACAAATATATTACATAAAAAATATA TTAATTGAAT
chr3:217593672-217594107     -     45  2.14e-03 CATATATACG ATTCGCTGGCCACAACGTCGCACATGGAAAATAGGGACAAATATGCTAGT ATATCTTTGT
chr10:137669825-13767027     +    128  2.14e-03 AAATAGTACA GTATACAGTGCAAAAAAACAGTAAAAAACAACGTGTTAGTTTTTTTTGAA GGATCAGGAG
chr2:177383163-177383847     -    368  2.14e-03 GAGCTCGGAC AAATAAAAACAAAAACGACGTCGCACTCGCGACAGATGAAACAGATGCGA TATTAAAATC
chr8:106823618-106824392     -    569  2.14e-03 TCATTGTCAG CACCACTGTACAAACACAATGATTAACAGAAAAGGAAGAAGGAAGAACCC ATTTAAGTGG
chr10:110322845-11032364     +    315  2.14e-03 ACGAGTATAA TTCTACAGGATTAAATAAACTATATTAAATAAGTATAATTAATGAAGTAT AGTTTTATAA
chr1:252540986-252541536     +    176  2.14e-03 ACCTGAATGA AATGCATTATGCACATGAATGCATATAAACGAGAATATTACAAACCTAAA TAGTGCTACG
chr6:19653479-19653949       -    220  2.14e-03 TACAAGGTCG TTTAAAACACTCAAAAAATTCTGGATAAAAATGATTTCTAGTGGCGGTTT TCTTAAAGAA
chr5:28637740-28638179       -     57  2.14e-03 TTGCACTGAA TCCTAGTAACATGAGATCAAACTGAGCAAGATATTTGCACCCAGAAAGCT TGGCTAGTAA
chr10:1972942-1973501        -     21  2.14e-03 AGACTATGGG TCCGGCCAGGCAAATTCACAAAATATGCATATAGGTTTCTAGATAAAGCT AGAAGTAGTA
chr3:230678430-230678876     -    201  2.14e-03 TAACTTCCAC GCACACTAACTAGCAAGTTTTCGAACTAAATAATGTTCCTATCTAAACTA CTCAGTAAAT
chr4:168033382-168034599     +    888  2.14e-03 TTCCGCAATA ATCTGATTTCCATGAGCCATTATTATCACTAAATGAACCATACAAAATAA TCCTGCTAGC
chr4:168033382-168034599     +    485  2.14e-03 GTTTAGTCTT TAGCAAATTACATTATAATAATACAAGATAAATATTGTGTCAAAATCTAC TTTGAAAGAC
chr9:103798253-103799110     -    119  2.14e-03 TGATGTAAAC GTTTGCTGGGTAATAAGAATAAAAAAAATATGTGCTTAATAATTGCCGAC TAATTTTGAA
chr2:16502551-16503988       +    328  2.14e-03 AATAAACTAA TTTTCCATAGAAAAATACAAATCTTTTTAGAAAATGGGTTCCAAACTAGC CCTTAAAAAT
chr9:160943883-160944432     -    483  2.14e-03 GCCAAAGGAA TATTGAATTTGCAATAGAAACAGCACCAAAGATAACAACTGCTACATAAA TATTTAGTTA
chr5:169582121-169582577     -    329  2.14e-03 ATATAGAAAG TAGTTTTTATGCAAATGACTCTCTAAATAATAATTTAGAGAGTAAAATTT AGAAAAATTA
chr5:14855720-14856174       +    195  2.14e-03 CATGAAACTT ATCCACACGTCATGATATCATATGTACAGGATGTGATAAAAATTGAAAAT GTTCCGTGAA
chr8:62571363-62571979       -    251  2.14e-03 TAACTTAATC TTCAGACCACCAAAAAGAGTGATCTAAGACTTTTTGAAAAGCTTAGCAAA AGTACTACAC
chr2:41045467-41046056       +     57  2.14e-03 TACTGTAACA TAGTCCAGAACCACAACCAATACTTTCCTCTAAAAACCACCTAAATAAAA GATACATATC
chr6:177738910-177740280     -     70  2.14e-03 AGAAATTAGA TTATCAATTTCTTAAAAAACTAAGAAGAATAATAGAGGATTTAATTCAAA TATTTATGTA
chr1:194418771-194420134     -      3  2.14e-03 TGATGAGATC AATATCCGACGAATATTACATCTCAAAACTAGAATGATACAATTACCTCA GT        
chr1:27740554-27741110       +    406  2.14e-03 TGAGTTTTTG TGGCCCTAGTGCAAAATATAAAACTAGGCCCTATATACATATAGACCTAT TTTCTGAATA
chr6:174202051-174203004     +    761  2.14e-03 TATCACTTAC TTTTTATGACCGTATTCAAATAAATGTAATAAATTTAGACACATATACTA ATTATTGTAT
chr9:141030997-141031439     +    108  2.14e-03 ATATCTCTAT ATTGTCACTCGTAAAAAATACCCCACTGACATTAGCAAAAATAAGACCAC AATATGAGTA
chr4:163668564-163669152     +    379  2.14e-03 ACCATGAGTA TTCAAAAGTGTTAGATCCAAAGGAACGTAAGAGAATTCGAGAAAGAGCTC GATGTGCAAC
chr4:187949064-187950284     -   1098  2.14e-03 CTAGCATATA ACTAAGCTAATAAGACAAAACATACGACCAAAGGTAACAATATAAATGCA AAGGCTTAAT
chr5:26030068-26030561       -    101  2.14e-03 ACCTGGGGGG TCTTGGAAATTAAGCTCACATACAAGACATGTTTCAATATCAAAAGTATA GCATAAATCC
chr8:158306779-158307244     -     76  2.14e-03 TGAATAGAGG GGATTATGGGAAACTTGGTATCACAAAAGGTCGTTAGCTAGCCCAATAAT GTTTTCATCC
chr3:231442118-231442947     -    439  2.14e-03 GTTTTAGATA ATTTTAAGTGAAAAGAAAATGCAAGAGAGTTTTTATACGTAAATGAATGA ATATAGCTCT
chr6:98432947-98433616       +     88  2.20e-03 TCCATATATC TTTGGCATATAAAATGAAACTTCCAGATAATTGATTTGTTGTAAGAAGAG TGAAAAAAAG
chr5:26688782-26689232       -    398  2.20e-03       GATC AAGGCTGGATTCACATCTAACAGAATGAAAATATTGCTTGAAAGACAACG TTCCTTGGCA
chr2:111597394-111598312     +     71  2.20e-03 TTCTGAACAG AGGTAGTACATAAGAAGGCACAACATACCTGAATTTTCTGGCCGACGTAT TTAAGCCGCT
chr6:99392571-99393244       -    179  2.20e-03 CGATCCCTCA AATCACAAACAAGCCTCCAATCCCTATAATTCCTTTATCTACAAAACAAC CCTAGATAGA
chr1:152575548-152576607     +    686  2.20e-03 CTCATCCTCT ATTATGGGCAGAAAAGCATGGCAATTGATATTCAGTGGTGCATAAAATCT GATTTCAGTT
chr10:80578309-80578750      +    382  2.20e-03 CCACTTTCCA AAGTTCAGATATAAGTCTATCTCAAATTCATGGGGTGGATGGTGGGAAAT GATTTTATTT
chr9:13439163-13439649       +     64  2.20e-03 CCTGCAACTA TTTTAGTAAATCAATTATTTATGAAAAAATAAATAAATAAATAAAAATAG CATCAGAGTG
chr6:73459096-73459565       +    146  2.20e-03 GCAACAATGA TTTGTCACACTAACAGTAAAATAAAAGGTTATTTGTTGGTTTTAAACGTT AGTAATTGCT
chr3:2130305-2131011         -    382  2.20e-03 TTGGGACAAC ACTAAAGCCGGACCGTGAAGGGAAAAAGAAGATATCCCAAGCAACCATCA AATTGCAAGC
chr2:201093195-201093697     +     37  2.20e-03 GACATGTTAA TGCATGTTTTTCTAATGAAGCACAATTGACAAGGATGAAACAAAAAACAA CTATTTCCAA
chr2:15527952-15528540       +    198  2.20e-03 TTGTTTCCTG TGGATATAAGACAACAGTAAAACAAGTTATAGTTTGGCCCCTTGAAAATG AAGCCCAGTT
chr4:40618082-40618684       +    121  2.20e-03 CTTTACATTG TTGTTATACTAAACATGAAATGTCTCATATTTTGGAATAGGACCCTCAAT AGGGTCCTGG
chr2:16502551-16503988       +    409  2.20e-03 GATGTGTCCT TTTGACAACCCCAAATAGATAAATAAAACACACGTCCCTTCTATAACCTA TAACCCTTTC
chr10:143611968-14361255     +    191  2.20e-03 TTTAGTTTCG ATGCAAAATTACAGATAGATTAGAAAGACCTATAAATATTCTATAAAATG ACAGCCTTAA
chr7:4812142-4812733         +    122  2.20e-03 TCTTTACCAA GCCATTAGATGAGAAAACATTTACCAAACTTAGGCATGAGCTAAACATTC TTGATTCTAG
chr8:6348239-6349057         +    532  2.20e-03 CTCGACGTGA GTTTGAAGGCTCCAAGTATTAGAAATATTTAGAGCGATATGAAAAAACGT AGCATAGCCT
chr2:13321620-13322427       -    379  2.20e-03 ATTAGCTTCT TAGATAGCTCAAATAAAAACTGAACAATAAATTGTTACATTTCATACAAT TCATCTTTAT
chr10:144536166-14453691     -    677  2.20e-03 TTGCATAATA TACCAACTCTACCAGTTCATGAAAAACAATTATTTTTGTGGAACAGCTAC AATGAGATGA
chr10:144536166-14453691     +    330  2.20e-03 CGGAAGAAGA ATTTGCGACTAGACTTGCCACCAATTTAGAGAATCTTATTCTCAAAGAAG GACCAGAAAC
chr4:234479191-234479627     -    362  2.20e-03 ATTGTATGTC AGATAGCCTAGAACATAAAAGGGCATAAAAGTCTTCTATAAGATGAAGAA ACAAAACATA
chr5:82171020-82171841       -    122  2.20e-03 TGTACTCGGC TTCGGCGGTTGAAAGAGCTACGGAATTTTGCTTCTTTGAAGCCCAAGACA CCAAGGATCT
chr5:218344255-218344961     +    505  2.20e-03 TCAATAGACC TTTGTCAATGCAAATACAATGTAATTAGATATAAAAAGGAAATAAAATAG GGACTTTTGT
chr4:3746594-3747159         +    317  2.20e-03 CCGTGATCGT GGGAAAACAAGAAAAAAAAGTAAAAAGTCTAAATTACTCCACTCGCCTAT AGACGATGTT
chr4:134535890-134536331     -     72  2.20e-03 ATTGGTTCAA CTATCGTACACAAATGAAAATTTAAACCATGATTGTTGAATCTGAACTCA CATTCACCCC
chr5:6364326-6365060         -    206  2.20e-03 ACTTCCTTAC AATGACATAGCAACATTAAAATCAGCAACCAATATGCCCTTACAATAACA TAGCATCCTT
chr1:108133071-108133675     +    436  2.20e-03 TTACGCACAT ATAGGATAGTGCGTGAGAATGGAGAACCAAGGGTCGTAATGCTAACCATC CAGTAGTAAA
chr1:303595020-303595579     -    500  2.27e-03 CCCATTATCA TGCAAAGCGCTTGTATAACCAGAACAGAATACAGTGTGCACATAAAAACC TACTTTAACC
chr5:1631677-1633578         -    813  2.27e-03 CTCATATACA GTTTGAAAACATCCATAGTTTCAACTAAAAAGTGTAAAATAATGCATACT TGGGGCAGAG
chr5:1631677-1633578         -    489  2.27e-03 GCATTAAAAG TCTTTAAGAGCAATGAATAATTAGAAACACAGTGGCAGTGCTTTCCTAAA CGTTAAACAG
chr6:132085333-132086012     -    507  2.27e-03 TACGGGTCTA ACCCGCGGGTCAAAAACACATTCATATCCTGATCCGTCGGGTCGAATATC CGACGGATAT
chr6:99392571-99393244       +    503  2.27e-03 CAAACATATT TTACGTTTTTATAAAAAATATATGACACATAATGAAGTAACCTAAACATA CTACACGTAC
chr4:140594042-140594568     +    117  2.27e-03 CTCAGAACAT ATACACAAACAAAAATCCCAGCATGATACATACTTTATTAGCAATACATG GGGTCAATTA
chr4:40879651-40880103       -     58  2.27e-03 AATCTCTATT TGTAGGCTTGTCTCATAACAAGCCAAAAAATTCGGTGGCAACCGCAATAG TTCGAGAAGG
chr3:2130305-2131011         +    228  2.27e-03 TAAGGAATAT ATGCGCAGGGCCACACCCACACCACACACAGGGGTAGTCTTCTCATTCAC CTGCATGGAC
chr5:192215892-192216710     +    275  2.27e-03 TTCATTTTAA AAAAAGGTTTCAAACTGCACGAGAAACCGCCAAATTTCATCGAGAAACCA GTTTCCGTAA
chr6:36688985-36689809       -     17  2.27e-03 TGTTCTTAAA TTATAAATATGGAAATTAAATTAGAGTTTTAGTTTTCGTATTTGACAATT TAAAGATAAA
chr9:41994554-41995172       +    416  2.27e-03 GAATCATATG ACTTCCACGAGACGACGAAACTGAGGGGTGTTTGAATGCACTAGAACTAA TACTTAGTTA
chr5:139122524-139123225     +     12  2.27e-03 CAAGACACTT TGTTAAATATGAAAAAGAGTGTTACATACTTTTTTAGTATAAATAGACAA GAAAGTTTTT
chr8:180553606-180554153     -     76  2.27e-03 CTAATAACTT TAGTACCAGTTCTTAAAAATACTAAATCATTTTTTCTTAAGTCAAAAGGA TTGGTACTCA
chr9:152476118-152476944     -     39  2.27e-03 TAGTTTTACT AAATCGATTATTTAAAGTTTTCAAATAGATAGAGGACCGTTTAGAAAAAA AACTATACAT
chr4:246722997-246723453     +    247  2.27e-03 ACTTTTGCAG ATTCAATTAGCAAAGTTCTACTGCTAGAAGAACTGTAATAGAGAAGAAAA AATATTTAGG
chr5:142347840-142348387     +     19  2.27e-03 GTTGTATGAA ATATGCTTGGTGAACGCATATGCATTGATATGATTGTGTTAATAAACCAT GAAGGGTAGA
chr10:93326735-93327254      -    280  2.27e-03 CAAATCCTAT ACATAGTTACTACAAACATTATGAGGAAAATAGTGTACTTTTCCAACTAC ATATCTTGCA
chr4:168033382-168034599     -    704  2.27e-03 TGAGAGTGGG ACGCACAAATATATAACTAAATTGTCAAATACATTTTGCTGAACACCTTA TTATTGTGCA
chr2:215433995-215434604     +      9  2.27e-03   TATTAATA ACCAAGATTAGAATATCAAGAAGATACAAAGTCTTGGCTAACTTACGACT TATGTTGAAC
chr8:95243304-95243924       +    375  2.27e-03 ATTAAATCTA GTCTAATTACAAAATTAATTACACAACTAAAGACTAAACAATGGATAAAA TTTTTAAGCC
chr6:30926714-30927392       +     12  2.27e-03 ATCAATCGAA TTTTTCTTATATAAAGAATTAACAGTAAAACCTTTGTTACCCATACACCA TTTCACTCTA
chr3:48518261-48518922       +    611  2.27e-03 CGACTCCATA GCTTAATAAAGTGAATGCATTAAACAGAAGGTGTTGGCGAAAAGGATATT GT        
chr4:115891625-115892430     -    278  2.27e-03 TAAACTTTCT ATAAGAAGATAACCTCAACTTCTCACATGAAAGTGGTAAAGTGAAGTACT GATTATGTTG
chr5:113727863-113728987     +    414  2.27e-03 TCGGGTTCGG GTTCGGGTATTCCCGAACTACCCGAACTATTGTGTCACCTTTATAAAAAC ACATACACCC
chr7:49778372-49779309       -    639  2.27e-03 TGCATTATTT GGATACAAACAGAAATGCAGAGGGAGAATTCACTTGTCTTGCTCAAAGGC GTCTTGTAGA
chr4:99090791-99091547       +    303  2.27e-03 GTCTTCTATG TTGATTGTCTACAAGTGACACTCGATAAATTAATTTTAAAAAAATAAAAT TTTATTTGTC
chr1:199070017-199070460     +    231  2.27e-03 CCTATCGTAG TTATAGAGAGCACATTGAATTCAATATATTGATTTGCTGACAAAGCTAGC ACTACCGGAC
chr1:121018077-121018909     -    579  2.27e-03 AGACTATTGT TGAATCTTATACAAAGAGAATGTATAAAGAGTTCGAGGAAGAATTTAAAA GCCAGTTTCC
chr4:234479191-234479627     +    121  2.27e-03 TAGCATATCA TGCACATATATCACAACAATTCTCAAAAAATGTTTTAGTTACATGTGTCT ATAGTTACTG
chr4:3746594-3747159         -    501  2.27e-03 TGGTACTCAT ACGTTCATAAAAAATATTATGCGAAGAGTATAGATAACCAATAAAAAATA TTGAGATCTT
chr4:3746594-3747159         +    446  2.27e-03 CGGTTACCTG TGCTGCGACGGCTCACAACAATACCCACGTAAATTATCCACAAACAAGAT CTCAATATTT
chr6:93964799-93965376       +    146  2.27e-03 TTTTGCCAAC AGCGACCGACATGCATGCAAGCAATAAAAAGGATCAAGCAAGGCTCCACA TTTTTTGGTG
chr10:90026893-90027725      -    153  2.33e-03 TACAAGACAA TAGGAATTACCACTAATACTCATAAAAGACGTTAGTCCAAAAAGATCCAT GTGAAGTAAT
chr4:193417653-193418186     -    199  2.33e-03 GTCCTTTCTT TTTCAAAAGATAACAATACATGATTGAAGAATGGTAGCAACAAATCTTTA GATATCATTA
chr6:168741567-168742008     -    189  2.33e-03 TTGGCTCGTG TGGTGCCTCAATATAACCAAAGAAAAAAATTAAATATTAGCTCGCTGGCA CTTGGTCCAG
chr3:182978496-182979048     -      5  2.33e-03 AAGATTTGGA TTCGGGCGAGAAACGACAGACCGAAATAAACTGATTTCGGCACTGATAAT TTGT      
chr4:182603260-182603721     +    407  2.33e-03 GGCTACAGTA ACATGTATGGTCAATAAAATTCGATATACAATAGAGACATTTAGATAGCA ACATGC    
chr8:170022872-170023315     +    300  2.33e-03 CTAACCCTTT TATTGGAAAATGAAATTTTTTAGAAAAATAGAGTTGTCAAACTAGACTTA GGGGGTGTTT
chr5:8096544-8097079         -    485  2.33e-03         TT AAGGAAAAATCATAATTCAAATAAAGTACATAAATTTCAAAAAGCTTAAA GAATATATAG
chr3:188364993-188365694     +    486  2.33e-03 CCGTTACCGG TGAATCCGATCGAAAAAAATCAAAATCGGTTTCCGGAATTCTGAAAAATT CCGAAACCGT
chr8:10056974-10057498       -    224  2.33e-03 GTTCCGATAA TATTCGACATTACAAATCAAATAACCAAAATGTTATTCATCTCATATATA TAATATCCAG
chr2:50031351-50031868       -    422  2.33e-03 ATACATCTAT TTAACGTATATAAGACGAGATATAAAGAACGTTGTTAGAGAAAAATAAGA TATAAAGTAG
chr2:62320611-62321198       -    161  2.33e-03 TGGAGGCTGA GTTTTAAGGAACCTAGAACAACATTATAAATGAAGGACCATATACCATAA GAACTATTTT
chr1:184487489-184487982     +    409  2.33e-03 CGAGTTCGAA TCTCACCATTCACAAAACATCTAAATTAGATTCAAAATAATAATGAAAAA TGATAATGGG
chr3:143114039-143114482     -    303  2.33e-03 AAGTTTTGAC TTTCATAGGACCATGTAAAATAACATGAGAGATAAGTTAATAGTACCCCC TTCTACCCTT
chr1:41169799-41170442       +    489  2.33e-03 CCTCATCATA GCGTGCTATGTCCTTCAACATTAAATTAATAGTGTGAGCAGCACATATCT GCCAAGTAAT
chr1:287473809-287474406     -     11  2.33e-03 AATATCTTTT TATATCAAATAAATATATCAGGCTAATTAAAAATGTAGTTTTATAATAAA TATAAATATT
chr10:149508812-14950926     +    380  2.33e-03 TAAAACCCCA GTGGAAACACTAATAGCAAGGCAATAGGATAAATCCTGACATGCACCGAC CTAGACAACA
chr1:121018077-121018909     +    735  2.33e-03 GCAGAAACCT TTTCACACTCCATAATGAGTTCAGAAAGACAAAGTTTCCTATGGAATCTT TTCTTAAATA
chr1:277260211-277261002     +    217  2.33e-03 AAGTTAACTA AAGATAATAATAACATAATTATTAGAACTATGTTTGCGGCGTAACAAAAA GACACAGTAT
chr1:292093877-292094364     +    399  2.33e-03 CCCTCTTCAA AAACTAATATATAAAACCATCTTGAACACTAAGAGGAGGATTTTATTAAG GGGGAGTTTT
chr1:292093877-292094364     +     35  2.33e-03 TTCAAGTATA TTTCAAACCAAGTCATAGATTGAAAGGGAATTGGAGTCTTCGTCAAAGAC AAAGGCTTCC
chr4:130920448-130921043     -    338  2.40e-03 TAATTTGATT ATTTAAGACACTAAATGAGTTCATTTGAAAATGTAACCAACTATAAAGTT GCATAACTTT
chr1:271105975-271106466     -    222  2.40e-03 CAAACTCGTG ATGTTTGGTAAAAAATGGCAACATGAGAAGAGGTGTGGAAAAATCTAATA GCTCCTTTTT
chr7:26028217-26028691       +    308  2.40e-03 GCGCGAGCGA TATAGAGGAGGACGACGATATTGATAAATTAATTATTAAATAATATAAAT ATAATGTGCC
chr1:70047257-70047865       +    204  2.40e-03 TTTAGATTCA TCCAACTAATAGTGGAGTAATAGGTAAAGTTAATTGGGATAGATAAAAAA CTTTCTAATT
chr5:206142263-206142708     -     51  2.40e-03 AGCTTTCTTA TAAAAGGGGGCAAAAAAAATCAAAGAGTGCATATTCCTAGGGTGAAAGCT GAGAAGAAAT
chr4:182603260-182603721     +    215  2.40e-03 TAGGAACACT AGAATGGAACTAAAATGACACTAGAGTGAAGCAAAATTATCAAGAATAAT ATTTAGGTCA
chr5:8096544-8097079         -     96  2.40e-03 TGAGAAAATT GTTGTGAGCTGATAATTATAGAAAAACAGAAAATTACTTGATTAAAACAA TTATCAACTA
chr3:188364993-188365694     +    367  2.40e-03 AATCCGGTAA TTTCCGACAAAAACCGGTAACCGATGGAAACGGTCGGTAAAACACCACGC CGATTCCGAT
chr1:15823636-15824500       +    291  2.40e-03 CAGATTAAGT ATTTGGACGTAGACCGACTATCGAGACAACGGAGTCGGACATAGATATTT GGCTGAGTCG
chr10:119913016-11991351     +    246  2.40e-03 ATCATTAGTC AGAAACATGCCAGTAACACTTTATATGGATGGTGGTATTAGAAAATAGAA TTAATTACTG
chr3:211550766-211551690     +     45  2.40e-03 TTTTTTATTC AATTAACCTTCTAGAGATCTCATATTAAATAGAGTTGTATATACAACTCT TTAATATCAC
chr4:246121615-246122084     -    132  2.40e-03 TATTTTACTC ATATAGATGCCGCAAACAACATATTCTAAATAATTTAGAGAAAAATAGGA CATATTTTGA
chr3:42161002-42161508       -     14  2.40e-03 GTTACATCTG AATTCGCAATGCAATTTAAGCAAAACAAATTTTTTTAGGCTGAAATAAAG CAGAACAAAA
chr2:16502551-16503988       -   1009  2.40e-03 AAAAATGTAA TGTACGTTTTTGGGAAACAAATGAACAAAAGTAAGGTCTCCCACACCATT TCACTTGATT
chr6:101323484-101324023     +    303  2.40e-03 GTTGTACCAA TACATATTCGATGGAGTAAACAACAACATCAGTTAGTCAAATAAAAAAAT ATTATGTGGA
chr9:20059270-20059874       +    418  2.40e-03 CTTTGGGAAT AAGAAACCATAAGAAACATTGTAATCTAAACATGATGCCATAACAGAACT AGGATATATC
chr6:177738910-177740280     +    526  2.40e-03 ACCTTCAAGC AAATAGACAATCGGAGGAACTTCACAAAGGTATGTTTCATTAACACACAA TTACATAGTA
chr3:111846458-111847091     -     23  2.40e-03 AATCCGGTAA TTTCCGACAAAAACCGGTAACCGATGGAAACGGTCGGTAAAACACCACGC CGATTCCGAT
chr1:121018077-121018909     -      3  2.40e-03 GTTGGTAATA TTTTTACTCCATACATGATACAGGAAAAAGTTCAAGAAACATATACCAAA AT        
chr9:115960236-115960715     +     26  2.40e-03 GAAAAGCCCC ACACAGAGTTCAACAAGTTCACATTTAAACGGGGTTAGAATAAGGTAACC CCAAAAGAAA
chr10:142937354-14293789     +    454  2.47e-03 ATATACTACA TTTATGTTATAACAAAGTAAATAAAAGAGTGTGTTATAAATTGTACATCG GAAAAATAAC
chr10:142937354-14293789     -    306  2.47e-03 TAGATTATAA TTATTAAAATGGAATTCAATTCCAACGAAACAAACGGGGCCTTATAGAAA TGGCCTAAGG
chr7:148559197-148559711     -     91  2.47e-03 GCACCTTGTC TCATGTCCTTCTAAAAGGTTGCCTGGCAAAGATTTGTGATAAAAAACAAA CAAACTTACT
chr1:304115563-304116377     +    454  2.47e-03 GTGAATATTG TGGAGGAACCCACAAGTAAATAAGATCGTATATTGAATGTGTCACACACA AAGGGGTACA
chr6:71358133-71358843       +    240  2.47e-03 ATTTATTGAA TGTTTCCAAAAATGATAAAACGTTTCTAGAAATGGCTGAATAAAACATTA GATGTTTCAT
chr1:151488587-151489277     -    143  2.47e-03 GTCCGTTAGA GTATGATCCTAAGCATGATGTAGAAGAAAAAGAAGATGTGCTAAATTTCT GGTTAGCCAC
chr3:165024960-165025562     -    387  2.47e-03 AACAAACGTT TAAATAAATTAAATAAAATATGCAACAACATAGAATATTACCAGTAGACA ATTTTAATAT
chr4:187951951-187952577     +    260  2.47e-03 TATAGACCTA TAGATAATAAGAAAACTTATTTGAAAAGAAAGTTGCATCGATCAATTAAA CTTCACACAA
chr3:221725044-221725832     -    319  2.47e-03 GTTCAGTAAT TTCTCAATTACCCAGTAATTTCATTTACACGCTGAGAAAAGAACAACAAC TATGTAGTAA
chr3:221725044-221725832     -     51  2.47e-03 AAAAATGCCT TATAATTTAAAAATAGTAAATTTTATAGAATTTAGGGCACCAACAAAACA CTCCGCTCCA
chr2:204294503-204295334     +    241  2.47e-03 AGTTCATAGA TATCACACATACATATAACATGTTCATCAATTGTTACGCAAAATAATATG TATATAGTTT
chr4:163841011-163841470     +    157  2.47e-03 GTTGCCTGTT TGGAACATTTAGCTATCCTAACAGTGGATCTATATTAGACGAGAAAAACA TTTAGCTGTT
chr10:110322845-11032364     +    370  2.47e-03 AGTATAGTTT TATAACAAATCAACATAAAAATATTAACAACATTTATTATATTATATAAT AATCATTCAA
chr1:252540986-252541536     -     79  2.47e-03 ACGACCCAAG TCGACCCCAAGCATGGGCCAATCCACATGATGATGCTAATGGACAAACCT GAAGAGGATC
chr6:160844808-160845451     -    594  2.47e-03          A TATAAGAGAACAATGTAAAAGTACAGAAGCGTTTGGAAGAATTGCCGACA GTCTAAACTC
chr1:236020150-236020808     -    527  2.47e-03 GCTCGCGATC TAGAGCAGAAAAAAATAAAATGTACATAATAATTATTTTTAGTTAATTTA AAACTAATTT
chr2:184395396-184395938     -    333  2.47e-03 CCAACTAGTA TTTATATCCTTAAAATTCAAAGTCATGTCAAATTGTAGAATTACATATAT CGTTTTCAAC
chr10:121626474-12162737     +    330  2.47e-03 AAGATGTGAC ATCACCGCTGCAATGACATTCAACACACTAAGTGACACTTACTCAAAACT TTCGGTGGTA
chr9:20059270-20059874       +    288  2.47e-03 ATATCCTAGT TGTAAGACCTGCATAATAAACATAATAAAGTAAATTCACTATCAACGAAT CAACCTATAA
chr2:183666459-183666897     +    382  2.47e-03 AGACGTGGTA AGCTGAGTAATCAGTAATAAACAAAATCACCAATTGTAAAGTAAGGAAAA CTATAATA  
chr5:194377997-194378546     +    257  2.47e-03 TTTGTATATC ATTCAATGAAGCAAATCAATATATTAGGAGATATTAATGATCAAAATAGC TTTGCTTATA
chr8:28316070-28317213       -    292  2.47e-03 TTAAGCTCTA ATACTATAGTATCATCAAATACCATAGTATTGTTTTAAAACTACAAAAAT ACTACAATTC
chr4:168931011-168931507     +     64  2.47e-03 AACATAATAA GTTCACAATCTACAAGTTCACAAAGATCATAAGTTGACAAGTTCATAATT CACATGCTTG
chr7:12682331-12684798       -      5  2.47e-03 GGCTAAATGG GTCCGAAGCTTCAAACCATATCGGATAGATTTGACTGTCAAGACACTACA GGAA      
chr9:82830992-82831478       -    363  2.47e-03 CGCTAACGAC GCGCGGCAAGGCAAGCGACACGTGGCAACTTGACACCGAACGACACAACA TGAGAGAATT
chr3:157016148-157016715     -    515  2.47e-03       AATA TTCTGCAATGGGATAAAAATAAGTAGTCATGGTTTTAGTAGTTAGAGCAA CTCGAAGAGA
chr4:169169745-169170476     +    414  2.47e-03 GCTAAGCAGA TGCAGCATATCCAAGTGTAATTTTCAAGAAATGATTGGGTCTTGGACTTA ACGTTTGGAG
chr1:292093877-292094364     +    235  2.47e-03 AAGTATCCGT TTTTAGCGATTCATGCCAAAGGGGGAGAAAGTATTAGCCCAAAGCAAAAG GACCGCACCA
chr1:17253874-17254358       +    436  2.47e-03 TCTTTGCCTA GTGTGGAAAAAAACACTCGACAAACAAACTCTTTGTCGAGTGTCAAAAAT           
chr5:1631677-1633578         +     43  2.54e-03 AGTATTTTCG TGGAAAAGATTTCAATGCCTTCATCAAGAATTATCCAGAAGTCAGGGAAA TTTTGGGGCC
chr10:4182996-4183636        +    559  2.54e-03 AGTCAGAAGC ATTAAGAGGTTCAAGAATAATATGACCACAAAGAGATAGTAAAGCTCACA GCATGCATAA
chr6:82239397-82239859       +    208  2.54e-03 ACCTGTCAAC GAGAAGATACAATAAGAACTGGACCATTTGAACTGTTCAGCCTTAAAAAA TATCTTTGCC
chr5:210103596-210104122     +    134  2.54e-03 ATGCTAGAAC ATCTTGTTGACACAGACACAGAAACAAAGACACATGTTCAACAAGCATCT GTATGATTCT
chr8:17320652-17321087       +    304  2.54e-03 GTATATATAT GTTGCGAGGAAAATATCCCTTGTTGATAAATGTGTCAAAACTCTAGAAAT ATACCAATCG
chr5:28637740-28638179       -    293  2.54e-03 AAATTAAAGT AGTATGATATCAACAAGATGTGCCACTGTTCTTTTTTGTGACAAACCATA ATGACTTGTG
chr10:143739920-14374049     -    160  2.54e-03 AGTTTCTAAG AATCTAGTTTCTATATCCAATTTATAGAAATTGGTTTATAAAAAAAATTT GTTAATGATG
chr5:142347840-142348387     -    406  2.54e-03 TTGTAACTTA ATTTATAGATCACCAAAAAGGGTGATCCAAAATTTGTTAGAAAGCTTAAG GAAAGTACTA
chr8:139635624-139636502     -    363  2.54e-03 GACTAATTTA TATCGGTTGGAGAAAACCATTGTAAAATAAGGCTGACTTGCCTTGGAAAA ACCATCGTAA
chr2:106144853-106145346     -    319  2.54e-03 TCACGTTGAA ATCAAGCGACGAAAATCCTTTATGGTTACTAATGCTCCTCCGACAACAAG CGCCAAAATT
chr1:277737299-277738628     -    164  2.54e-03 TGTTATGCTT GATAAAAAGACAACAAACAATTGCGCATGGAGTAGAGGCATGCAACAATT TTGTTTTAAG
chr2:16502551-16503988       +     82  2.54e-03 GTCTAGATTC AAATGAATGATAATAAACCTAAACACACACATATATATAACAAATACATT AATTATTGTA
chr3:48518261-48518922       +    149  2.54e-03 ATCAAGATCA GTGCTGTTACCCACATAAGTTTGCTAAGGCATGATTAACACAACATAACA GACCTGCATA
chr7:4812142-4812733         +    474  2.54e-03 AAGTATTCGT TTTTGGCAATTCATGCCAAAGGGGGAGAAAGTATTAGCCCAAAGCAAAAG GACCGCACCA
chr5:113727863-113728987     -    932  2.54e-03 TGTGGGTATA AAATACCCAATATAAACTTAACCAAAAACATGAATTTGAGCTTTAATCAT CCATTTTTTT
chr3:206580481-206581120     -    255  2.54e-03 TTACATAACT TGGTAGCTAGACAAATGATAACTAGAGAAAGATTTTATTTTAGCTAAGAT GTGCTCTATT
chr10:3757535-3758249        -      9  2.54e-03 ACTTTCGTCT ACTCTATAGTTAACACTAATAATCAAATCAATGTTCAGTAATAAACAGAT CAACATTT  
chr6:33316145-33316610       -     28  2.54e-03 AGTAGCTAGT GTATAATCAACAATGGCAATTTAATGAACCAGGACAGGAATAACCCAACA GTAGCAGCAA
chr2:211478365-211478884     +    121  2.54e-03 TACCATGTTG TTTAACTGCTAAATTCACAAACTATCAAATATATGTGGACCTTGTAAAAG TCAAATCAAA
chr5:185966392-185967080     +    198  2.54e-03 TTCATAAAAA AGCTCAGCAACCTCCTGAATCATAAAGAGATATGTTTCTGGTATGACAGT GCATGGGAGA
chr3:23952421-23953204       -    253  2.54e-03 TATACATCTC TCTCGTAGTTTCATAAACTACTACGAGAAATATAGGTTTTATGAACAAAT TTACTTTATT
chr7:143262229-143262688     +    247  2.54e-03 ATCAGTTTAT TTGAGTATAGAAAGTACAATCCAATTGTTGAGAAGCTTAGAACTAAAAAA ATGATGGAAA
chr5:218344255-218344961     +    395  2.54e-03 ATGAGAGTAC ATGCAAGAGGGGCAACCCTATCATTTGAATGAAGTGTAGACAGAAATACC TAATATGGAG
chr5:83698826-83699341       +    263  2.54e-03 TAAGTCAAGT AGTCAAAGTTTTTCAAAAAAAAAATTCAATAGGGTCATATATTTATAAAT GGGGTAGTAC
chr7:179386476-179387608     -    427  2.54e-03 GGAGTACATA TAGTATTTAGAAAAGTAAAAATAACCAATGATTTCAAGAACTTCAATAAC TTCATGTGGA
chr4:160317806-160318748     -    856  2.61e-03 GATGGGCAGC ACTTACAGGACAACAGGAACAACAATGAGGAACTTCCTATTACGAGTAAG CTGTTTGCCA
chr1:45455912-45457198       -    550  2.61e-03 TGTCTAAATC AAGCTCCAAACCAGAAGCGAAGCCATTCTGTTTGAATGAACAAGAGAAAA TTGGGAGAAT
chr5:196395972-196396502     +    382  2.61e-03 TTGAGTTCGT GCCTCCTGGTATCCATGAAAAAAAAAAACATGAAGCACGGTTTGCCGACG TCTGGGTTAT
chr1:304115563-304116377     +    685  2.61e-03 GTGTTATCTT ATATGATGACGTAAAGGATTGTATGATAACAGTTATTGTAAGAGAAATGA GTGTAGACTT
chr2:62293345-62293889       -    423  2.61e-03 ACTTGTAAAC ACTATCACTGAACAAGCAAGCAAAAGTTGAGGATTATTCATAAAAATAAC AAAAATACAT
chr3:221725044-221725832     +    261  2.61e-03 GAACAAATGT TGTAAAATTACCGAGTGATTACTATAAAATTACTAAGTAACTAGACAATT ACTACATAGT
chr2:29662049-29662600       -    148  2.61e-03 GATCATACTT TTATGGTCGAAATAAAGCATTAAAATCAGATATTTGTGGAATAGTGTCTT ACACGGAGTG
chr8:170022872-170023315     +     57  2.61e-03 AAGAGAGAAC TCATAAAAATCAGCGGACCTTCAATAGTTTACATTCAAAAAATAAAAAAA ATCTAAAAGC
chr6:167916974-167917613     -    365  2.61e-03 CTAACCTCAT AGTTGCATAGCAGACTGGCAATCAACATCGATATTGCAAGAAAAACAAAC TTCTGTCCAA
chr2:69806187-69806753       -    412  2.61e-03 TCAAACCAAT ATTCCCACTCACCTAGCCAACAAAACACATATGTTTTTGTGTTTTATACT CTATATAAAT
chr6:176549108-176549924     -    523  2.61e-03 TACTGGATAA GCCCGAGTCAGAAGAACTCGGCACCACTCTTTGTGTCAATCACGACAACA GTGAGGCTTA
chr8:10056974-10057498       -    298  2.61e-03 CTGAAGGCTA TTGCACAATTTTCTAAGTTATGCATAACAAATTAAGTGAAAACTAGCATA ATACTCGTGC
chr9:152476118-152476944     +    364  2.61e-03 TAGACCTTGT AAACGCACACACCAAGCAAACGCACATGATCTCACTTCGGCCCAAAATGA TTGTGTACGT
chr7:13902471-13902960       -    340  2.61e-03 TTCATTTTTA ATTAAATGACAACAAATAAAAAAGAACGGAAGGAGTATCTGTTAGTCTAT GTGAGAAGAT
chr1:258836135-258836654     +     14  2.61e-03 TAAACTCATG TAATAGAAGTATAGGACTAACATGTATCCATGGAGCTGCAAACAACACAT ACTCCCTCCA
chr9:18328475-18329117       -     80  2.61e-03 AGCATTTATT ACGTTTGTATGAAAAAAAACTCAAACTTGATAAGCTTGGGGCAAATGCAC ATTTATATTC
chr5:224030937-224031751     -    604  2.61e-03 GTTAACGCGT TGCACCACAAATACATGGATCACAATATTAACATTTATGGCACCAAATAT GTATTAGTGT
chr6:141425243-141425931     -     70  2.61e-03 AAAATAAACT ATCTTCACATATGAAAGCTGCTACAGAATCATGACATCAAGGCAATACAT ACAATATCTT
chr10:135097211-13509785     +    415  2.61e-03 TATGTCCGTG GTTTACACGCCGCCGGACCACCGAATGAATGGATCCACCGGTCGACGGTT CTTCCTTCCC
chr2:149093292-149094348     +    819  2.61e-03 GGGTCATACA AACATATCTTAGAAAAGATCCCAAACCAACATAGCATGATCTACCATATC TATTTATTTG
chr9:143175224-143175799     +    269  2.61e-03 AGTAATTTAC ACTTAATTGTTTATAATATATAGAAAAAAAGTTATAAATTATACACAAAG CGTGCTATAG
chr1:291870925-291871481     +    494  2.61e-03 GGTGAAAATG ATAGGGCTATACCATTGATAAAACATGTAAATTTGATTGATTCAAAATAA TGGTGAAAAT
chr4:8161796-8162626         +    438  2.61e-03 ATTTGAGTTT TTAATTAATTTTAGTTCAAAATGAAAAAGTAGAGTTTGGTCCTAATATAA TCTGATCCTT
chr4:160053489-160053931     -    143  2.61e-03 CTTTTTTAGA AGCCTATCTCAAAAGAAGCTCTAGATTAAGCATGTTTGGCCTAAAGAAAT TTTATGATGG
chr2:213801205-213801847     +    217  2.61e-03 TGTTTTCTAA TATGGGAGGCAAATCTGATTTTTAACTAAAATTATAGGTAAAATGAAATA TTTTTCTTAT
chr1:194418771-194420134     -   1023  2.61e-03 AAATCGTACA AATTTAACGTAAATACATAATCGACCGAGTCATTATGATAGTAGAAAACT ATCACTTTCT
chr1:198113755-198114351     -    515  2.61e-03 AAAAAAGAGC AGATATAGTACCAGAGGCTCCCACATGAGTGAGGTTAGTGAAGGGATAAA TCGAGACAAG
chr5:34614975-34615456       +    104  2.69e-03 TTACCATGAC ACATGCATTTCAACTTCCTTTAGAAGCAGTTGATAGTGAATTATGGAAAG TTGTCAAAAT
chr3:211712132-211712878     -    534  2.69e-03 TAAAAATGTG ATCACGTTGTGGAAATGAATGCAGACTAAATGCTCAATCGTCAAATGCCC AAGTTTCATG
chr5:180347815-180348370     -    224  2.69e-03 AAGTTACACC ATCTACATTTACAAATACAATAACAAGTGTGTTACTCCTAATGTAGGAGA AGCATATCTA
chr7:40264942-40265466       +    463  2.69e-03 GCTTATATAT AAAACAATAATGACTACAATATAAACATGTATTTTATGATAGAACAAAAA ACTATGTCCT
chr4:193417653-193418186     +    334  2.69e-03 GACCATGCCT TCAAGTCCTTCAAGTCGACAGTAGAAAATTATGTTTAGTAGCACAAGGAG CACTTGTGTA
chr6:71358133-71358843       -    401  2.69e-03 CAATTTCTTC TTATGTATAATTTTAGGAATGGGCTAAAAGAGACTGACAGCAAGACCCCA CGCTACGGCA
chr4:235533678-235534527     -      7  2.69e-03 CTAACACATT GTGGATGATAGGACATGATTGCTAGAATGTAACTGGTGTCGACAAACACA AACATA    
chr1:267139386-267140262     -    626  2.69e-03 CATGTTTCTG AATGGCGGCATCACAGCCCGGTGGAATCAAAGGAGGTGTTCAATCAAGCT TATTCATCTC
chr10:137669825-13767027     -    335  2.69e-03 AGGAATTTAG TAGAGAATTGCGACTAATCATTCACAGAGCACGGGGAGAATTCGACACCT CAATCCCAAA
chr4:157762878-157763327     -    173  2.69e-03 CCAATATCTA TATCCACCTTATAGAATCTCTAAGTTGACAATTGTTTCAACCAAACGACT TTCAACTTTT
chr9:144965339-144965817     +     26  2.69e-03 TTGCCGCAGG TGGTAAAAGAAACAATCGACCCAGGTGCATCTGTCGAGTTCAAACCCAAT ACTGCGGATG
chr3:188364993-188365694     +    425  2.69e-03 GCCGATTCCG ATACCGATTCCGATAGAAAATTCCGAAAACCGATTCCGTTTTCGAAAAAT ACCGTTACCG
chr2:218423043-218423741     -     47  2.69e-03 GAACGTTGGA TTACTGCCATCAAAGCGACAAAAGATGCATAGGCTGGGAACATACTTTCC TGTTGTAATT
chr4:34088568-34089174       +    174  2.69e-03 GATCTATATT TATAGGCGTACAAGAAAGCATATTCCAAGACATATTTCAAATATATAAAA TAAATTAGAG
chr6:155499752-155500191     +    324  2.69e-03 GTATTACCTG TATCCGTCCCGAATATAAAAATACTCAAATCCGTATCCGAAAAAAACGAT ATTTGCATTA
chr6:155499752-155500191     +    196  2.69e-03 TATAACTATA TTATGCACAAAAAGAAAAAACGGGTACCTGAATTCCGGGTATCCGAGCCG AATATCCGAG
chr1:216744629-216745296     -    587  2.69e-03 TTATAGTACA ATCAATGTTGACCAAGCCATTCTAAAAAAGTGATTTTGAATATGCTAAGT TATTCCATGT
chr3:143114039-143114482     -    195  2.69e-03 TACATTTAAA TAGTAAAAAAACTAAAATTATGTATAAATTGGGATTTGAATTGAACCGTA GTTGTTGGCT
chr3:11033618-11034247       +    422  2.69e-03 GTGTTTGGCT AGGAGCCTAAGACGATGCCCTCATCTCTAAAAATACTGATTACAAGACAA ATCACCATTA
chr2:44589818-44590414       +     91  2.69e-03 CCCTATTCGG TTGTGGGGTAAAAAAAGGTTTCCCAAAATTATCTACTTATCGCAACTCAT AGCTCAAACA
chr4:203030315-203030907     +    535  2.69e-03 GTCTACTTGA GTGTGGACCAATACATGGAGGTAAAAAATCTAGTGTACCAGTTCATTCAG ATGTGATTG 
chr9:131489434-131489880     -    319  2.69e-03 CAATTCAAAC ATGCCGACTTTGAAAGTCCACTCCACAAGCAACAGTACCTGCCCCACCAC GTCATCAATC
chr2:206484230-206484685     -    367  2.69e-03 CCGAGCTCAT ATGTAAACATTATACTTCTATAAAAAATATATTATAAAAAACATATAAAC TCTATTTCAT
chr6:100576188-100576869     +    370  2.69e-03 TTATAGTACA TGGGAAATGAAAACGTAATATAGACATAATTGGTGTAGTACCTAGTGGTA TAGGAGGGAT
chr6:86428535-86429125       +     18  2.69e-03 AAGAAGGCAA GACTGTGTGTTGAGAGGAAATGGATTGACATGCATGAAAATAAAAAATAT GATTTAAATG
chr2:149093292-149094348     -    457  2.69e-03 AGTACGTTTC TCTAGAAACCATCGACGCAAAAAGATACGCATTTTGCTTTGCCAAACACG AACGTCATCC
chr3:71628334-71629626       -   1214  2.69e-03 GTGTAATTCG AGACGCTTTATAACATAACCGACGTAAAGTTGGGTAGAATCCTTAAACAA TAGTCAGGAC
chr9:136045312-136045753     -     86  2.69e-03 GGGAGTATTC ATCATTAGATAAAAGCAATAGGCAATAGAAAAGGATACATAAGCATGCCT CACTGGTGAA
chr5:28053689-28054412       +    452  2.69e-03 AGTACTCTTC TTCTGCAAGAATCCATCCAAGTCTACCACTTAGGCTGCCTCCAACGGACC AGCTAAAAGG
chr1:252618101-252619120     +    269  2.69e-03 CTTGTATGCC TTCATCGTGAGGAAAAGACTTCCATCCTGAAAACGAAGCTCCCTGTAATA GTTTAATACT
chr7:913399-914177           -     10  2.69e-03 TAAATTACTA TTATTAGAATGTAATTCAATTCCAAAGATCCAAATGGGGTGTAAGGAAAA TTAGTTCAT 
chr7:91007183-91007943       -    545  2.69e-03 TCTCTCTACA TAGTTGGACACACAGTTAAATGGATGAAATAAGCTCTGAAACAAACATGC ACCTATCTAA
chr5:1631677-1633578         -   1260  2.76e-03 AGTGATTAAA ATGTGATATTGAAAATGTCTACTGAAGCGTAATGTTTATCGTGAATGAAA ATACAGTTGG
chr9:92829091-92829659       +     29  2.76e-03 GTATTTTCCA AAGGACATTGGACAGTAACATAACAGCAGAGGGGTTATCACTAATGCCTC GAACCTTTGC
chr5:192838027-192838519     -    144  2.76e-03 TGAAACAATT TTGTGCATACATGGCTCAATTCAAATCATACATAACAACAGAAAAAATAT ATCTGTTTGA
chr1:242410820-242411552     -    425  2.76e-03 TACTTAAGCA TTTAGTTTATCTAAATGAAATGTTATATAAATGATAACGATAATAATTCA CCCTCGAGTA
chr7:169664811-169665376     -     85  2.76e-03 CTCATTAATC ATTACGATACTTATTGATTATGAGAAGAAGTAAATTGGAGATAAAAACCT GCGGGTAACC
chr1:66371725-66372529       +    153  2.76e-03 ATCACGTAGA ATGCGCACCACGTACCAATGCAAGAGACCATGCATGTTAACAAAACACAA TTGCTCACCT
chr2:177383163-177383847     -    581  2.76e-03 CGTAGTCGCG ATGTCACGGATGACAAAAAGGAGATTAAATTATTTTACATTGAAAGCTTA GTCGCCGAGT
chr1:47792455-47793371       +     92  2.76e-03 GTGATTTCAT GTGTAACTCACACAATAAGTGGAAATAAAATAGAAGAAACGTTGACATCC TGTGGATTTT
chr8:159984825-159985281     -    101  2.76e-03 TCCACCCATA TCATTCTAATGCACAACAGTATGAAACTATAAATGCACAGAAAACTAAAG TGTTAATGAG
chr9:6032839-6033355         -    442  2.76e-03 TTAAATTAGC TATTATTTAACTAACTAATTCCACTAACAATTTTTAAGCCGACTAAATAT TAGCTTTAGT
chr3:42161002-42161508       -    202  2.76e-03 ATTTATACAG TTTTAAGCAATCGAAACAAATGCAATCCATAGGATGTCCTTTCCCTTCCC CACTAATTCA
chr8:168521758-168522211     -    195  2.76e-03 GCCAAACATG CTCTACTAAAGTACAAGAATTAAAACCAGTAACTGATGTCTAATAACTTG CGGACTTCCA
chr9:24182003-24182502       +    225  2.76e-03 AGTGGTGGAG TGTAGTAGTGGAAGATGATATTTGTAAAATATAACAAGCAACTAGAGACG TTAGATCTGA
chr5:224030937-224031751     -    424  2.76e-03 GGGTTTACGC TTTCGAAAAAGAAAAAAATTCAGCCCAAACAGGATATTTCTGAAATTTCA GAAATTCTAG
chr1:305260241-305261322     +    504  2.76e-03 TCGTCTACTT TATGGTGGATGAAGAATCAATGAGAGAAACCAAACGACACGTCTAGAAAC TGTCGAGAGA
chr5:63661233-63662056       -    615  2.76e-03 ATTCATGCCA AAGAGGGAGAAAGTATGAGCCCAAAGCAAAAGGACAGCACCACCACCGAA TTTTAAAATA
chr10:3757535-3758249        +    629  2.76e-03 ACGAATTATA TTTTAGGATAGAGGGAAGTATAAATAAAAGAAAGGAAATTCAAGAGACAA GTACGAGGAG
chr4:248377469-248378184     +    664  2.76e-03 ATATTTTGAT GATTTTATGTAAAAAGAAATTAATAATGCACAAATAGGCTAAAAAACTCA TGA       
chr8:62571363-62571979       -    542  2.76e-03 CTTTGGTATT TTCACCTCAACAAGATTCAACACTTAGCAAGGTTAAAAGTGCTAACACAA CAGATCTGTC
chr8:179934576-179935074     +    283  2.76e-03 TTTCTAATCT TTGCAGAAAGTACAAGAACACTAAATCATGAGTTTGTATGCGATATTTAT GCTCAAAATA
chr1:10982801-10983703       +    781  2.76e-03 TTGTTTTATT TCTTGACCATACATCTGGTTCTACCTGAAGAATGGTTACGGGAAAAAAAC ACACAAAGAG
chr1:10982801-10983703       -    636  2.76e-03 TTGAGACCGA TTGGAATTGCTAGAAACATGCAAGTACCTTAGAGGAACATATCTACCAAA TTGTTTGGCC
chr6:174202051-174203004     -    227  2.76e-03 GGTTTATAAA AACTGAGTTGGTTCAAAACAGCATTAACAAGTTTTTTTAATCATAAACCA GTTTGTGGAA
chr3:34180553-34181117       +    468  2.76e-03 ATTCACCACG TCCATGCAACCACCATAAATCAAGCGATTTGATTGGGGAAGTTGATAATG TGATTTAATT
chr4:134535890-134536331     -    386  2.76e-03    CTAGAAT ATTTGGACAAATTTTTGAAAAGAATTTAAAGGGGTAACTTGAAAAATATT TATAGGATAT
chr1:182407882-182408384     -    214  2.76e-03 TATTTAGTTG ATTTTAATGATAACAAAGCTGAACTTGACAATTGCTTGATTGCTAAGACT AATATGGGTT
chr7:128441772-128442276     +     79  2.76e-03 TACTGTTGAT GTACTAATTGCAATATCAACCATCACCAAAAAGTAATTGATTTCAAAAGC CTTCTAAATT
chr9:39830989-39831707       -     86  2.76e-03 AGGATCTTCT TGATCCTAGTGGCTAAGATGTTCCAAAAAAGACATTAGATATGTAAATAG TATCTGTAAG
chr2:55900040-55900560       +    295  2.84e-03 CAGGTTAAAT TACCTCCCCACCAATCAAAATTCGAGCATATGAGGATCAACATGACTACT TTCTAGCTCA
chr10:132815180-13281586     -    368  2.84e-03 CTCAAGTTTC TAAAAATAAGTCACATGAAGTCAAACTGATAAAAAAAGATAGTTCAAAAT ATGAAGTGAT
chr7:148559197-148559711     +    291  2.84e-03 AATATAACCC TTGGTCGAGCCAAAATATAATCATATTTTAAAAAGATCACTTCCCAAACC CACCTAAATC
chr1:145422500-145422973     +    205  2.84e-03 TTAGTCTGAA TTTAGCTGAGACCTGAGCATAGTACGTACAATATGTACAGCTAGTTACAA TATGTACAGC
chr5:16132879-16133731       -    679  2.84e-03 GGAGAAGGTC ATACACACAACTATACGAAAGAAGTGTTCAAAGATCTTGACTCCAATGAT TATAAGATCC
chr10:18959786-18960472      -    140  2.84e-03 ATATATAAAC TGTAGCAATGGACGAGCACATAATTAGTTTATTACTTAAACCAAACATAC TACGCTTTCT
chr1:242410820-242411552     -     94  2.84e-03 TTTTTTAAAA ATAAAAAATCCAAATTCAAACTTAAAGTATATCGAATGCTAAATAATATC ACAGCAAAAT
chr8:13194226-13194775       -    267  2.84e-03 ATTATAACTT ATTAAAATTAACCCGGGCTAGTTATTATATGGTATGAGATTTATAAAAAG GTTTCCTTAA
chr7:102985740-102986371     -    504  2.84e-03 CTTAGTACGT TATCGAAGGAGGAAGAAAAGGTGTATACAACACTTCTTCCCTAAAAAAGA CATAATGTTA
chr2:204294503-204295334     -    590  2.84e-03 TATAATCTCT ATTAAATTCATCAAATAAATTTCACTCAGACTTAACACACCATAAAAACT AATAGTGCGA
chr1:288551840-288552380     -     26  2.84e-03 ATTTTAATTT AAAAAAATCAGCTAATGCCATGCCATAGGCGGGTAGGCTTGACAAATAAT ATCCCATAAG
chr6:36688985-36689809       -    759  2.84e-03 TGCATAATAT ATATTATAATAAACAATAAATAAATATAGTAACAATTTATATCAATAATG TTCAGGCCGG
chr4:55442211-55443074       +    456  2.84e-03 TTTCTATTGA TAATACAAGTAAAGCAAGCACCATAGTCAATCATGTATATGACAACCTAT GACAACATAA
chr5:139122524-139123225     -    286  2.84e-03 CTCCTTAAAA TGGAGAACAACTTGAATCATAAACTACCCTTAGATAGGAAATACGAAAAT ACTTTTAACT
chr3:32337484-32338246       -    191  2.84e-03 CTTTGAGCAA AAGAAGAGTACAATAAAAATCTCAAAATGTGTGTCATTATATTAAGAATG AAAAACGGGG
chr7:122413650-122414861     -    269  2.84e-03 ATAAAATGAT TTCACGTGTAACTCACGCAATAAGTGGGAGTGGAATAGAAGAAACACCAA CATCTTGTGG
chr10:93326735-93327254      +    362  2.84e-03 TAATTTCATC TGAAGCTATACCCCACGACTATAAATAGAGGAACAATGATATACATAAAT TAAGTTTTTG
chr5:163696892-163697340     +    120  2.84e-03 CATAATGTAA GTGCAAAGGATACTAAGAATTGAACCAATAAATATTCTCATAAGATATGC ATGGATTGTT
chr9:146283897-146284357     +    332  2.84e-03 TTCTTTCAGC TCGCGTGTAACACCCAAAAATATAATTTAAAATTTTAAATAAAAATATAT TGTAAGATTT
chr7:134543472-134544400     +    414  2.84e-03 TGAACTTACT TTGTTGAGAAACCTGTCTCGTCTCAATATAGGATGGTTATGCCGAAACTT GATCATCTCT
chr1:305260241-305261322     -    732  2.84e-03 TTGAACCTGC AAGCAATTGAGAACAAGTAAGAATAAGATAACAATCAGACATTCAAGGAT CTGATAGAGT
chr2:13549674-13550110       -    253  2.84e-03 ATGTCAAGCG TCGAAGAAATGGCAATTAAAAACAAGTATGACATGGAGTAGGGAAACACC TGGCTGTTGT
chr6:101323484-101324023     -    462  2.84e-03 CAAATTTAGG GTTGAAAAATTCAAATAAATTATATTTTGAAATGGAGCGAGTATAATCTT TACTAGTCGG
chr2:233500593-233501936     -    936  2.84e-03 CAACAAAGAA TAAACAACGGAAAAAGTCCATAGGAAGGATAAGTTATGCAGTGATAGGAA CCATTCCGTA
chr10:10132075-10132768      +    635  2.84e-03 TTATTTGATA AATTGTTAGAGCACATCAATTTCATGAAAACGATAGTCATCTGGGGATAC ATGGGCATCT
chr3:71628334-71629626       -    984  2.84e-03 CACATGCACC TGCCCTTGTCTCAAAGACCTCAGACGGCTATGCATGTGCACCAGATAACT TAACAGGATC
chr5:14855720-14856174       -    123  2.84e-03 TTTCTGGCTT TATTTATGTTTTATACAATTTAAAAACAACTGGATGACAAGTTCACGATC TTGTTTCGTG
chr4:178901081-178901555     -    360  2.84e-03 ATCAAAGAAT TGCTTCTTATAAACAATACTGCATGAGTGTTGGTGTTAGACCACGTAAAT TTGGAGTAGA
chr2:111600969-111601465     +    346  2.84e-03 CTCAATGCCC TTCTCAGAATCAAGCTTACGTACAAGAGCTAGAGTTTGCTCTATGTCAAT TTTGACTCGG
chr8:62571363-62571979       -    344  2.84e-03 TGGCTGGTTT AGCATGTATCAAGGGTAAAATATACTATGAAGGCTGTGCTGTCCAAAACT GGACAGATTC
chr10:92769458-92770036      +    244  2.84e-03 GCGACTCATA TTTTAATGGAGAAACATTATAGAGATGTATTTGCTACCCTCAAGACCAAA GAAGGAAGGA
chr3:219217210-219217780     +    212  2.84e-03 GTTAAGGAAT TAATACATAAAAACATCATGTGCATTACAAGTTAAGGAATTAATACATAA GAAAAACATC
chr9:108321009-108321526     +    335  2.84e-03 TACCGCTCAC AAGTCACAACAGCAAGATTTAAACAGGAAAGCTTCTAGGAATTAAACAAA CACACAAAAT
chr2:1322610-1323176         +    279  2.84e-03 CTCATTAATC ATATTATAGGGGCATGGCAAAGTAGTAACGGAATTTTGTAAAAAACAAAT ATTAATAGGG
chr7:85122675-85123310       -    362  2.84e-03 ATCATAATGT GGGAAAAATACTAATCGCAAGCATAAAATTATACTTTAAAATCTAAAACA AGCAGTATCA
chr4:171098552-171099040     +    363  2.92e-03 GTCCAAACAA AAAGTCCATTCCAAGACCTACTACATGATTGTATATACAAATGAACAACC GTATAAGAAA
chr1:271105975-271106466     -    418  2.92e-03 GGATATTACA AAAGAAACCCCAGCAGTAATTACAACAGATTGGATAAGCACCCAACTACA GGCAACGGCA
chr6:132085333-132086012     -    200  2.92e-03 CTGAAGCCTG TCATGTCATGAATCATGAAATGACAATAAAACATAAACAAAAGCATAGCA TGGGAGTTTG
chr4:187951951-187952577     -    400  2.92e-03 ATAAATTCAT TGAAAAATTTAAAAACGGATTTTAATTTGGGACGGATGGAGTATAAAACT TTATGAACAA
chr1:250316518-250317300     -    288  2.92e-03 GATCTTAATT ATATAAAATAAATTTTGATATAAGACAGAATGGATCTTAATTACATAAAA TAAATTTTAA
chr8:138778319-138778914     -     65  2.92e-03 TATTTTTTAT GTGGATAGATACAAAACAAAATTACAACCTATATTTAGAGAACTATTGGA GAACTCACAT
chr1:5494066-5494524         +    351  2.92e-03 TTGGAAAGAT TATAGTGAGGCTCCATGAAATCCGAAGCGGTAGGGGGGCTCGAGCCCCGC CCGCTGGATC
chr10:137601865-13760231     +     14  2.92e-03 AGAAAGCAAG TTTAGATCAACAAAAGATATCAGGAAGCAGATTGGTTCCCGTCCCTTTCA GATTTGAACA
chr1:66371725-66372529       +    241  2.92e-03 CCAAAGGTTC AAGCACATGGTAATAAAAAGGAACAATTCTTAATGTACTACCAGCGCCTT CACAATCCTA
chr3:45038461-45039321       +    570  2.92e-03 ACAGGCGCAT TCAGCCACATCCACACCCATAATATCGAATGGGTGGAATTTTACACCTGC ACATGCACCC
chr1:47792455-47793371       +    422  2.92e-03 TACATAAAAT GATTTCATTTGTAACTCACACAATAAGTGGGAGTGTAATGGAAGAAACAC CAACATCTTG
chr6:160844808-160845451     -    511  2.92e-03 GATTATGAGA GCCTTAAATACAATACGAATTTAAACTAGATTCTAGTTTATCATAGAACC TATATATTTT
chr8:10056974-10057498       -    449  2.92e-03 GAGTGTGATA ACGTGATGTCATATAAAATACTACTCAGGAACATTTTTTACCAAAAATTA CCTAGGAACA
chr3:215319624-215320109     +    115  2.92e-03 CCACTGATCA GCTTGAACCCTCAGATCCACTAAGAATAGAGATAGAGTCTCTATAAGGCA CTCCATAAGA
chr9:27725541-27726071       +     84  2.92e-03 CAGTACAAGC AGCTAGATAGGACGAAAAATACTCACGACGCAGGTCTCTATATATACACT CAGAGCCCCG
chr8:61930277-61930731       +    271  2.92e-03 CTCCAGCAAT GTTCTCTAAATTCAATCCCCTAAAAAATATTTCATGTCCTTTACAGAACA CTCTAAAAGA
chr4:157785481-157785990     -    453  2.92e-03   TTGTAATC ATCATGCATAAAAACCCCTGTGGGAAAAATCAATGATGAAGCATATAGCT TAGTTGATAT
chr9:23708241-23708726       +    435  2.92e-03 GTGAGTCCAT TTTCTAGCTAATTGATATATTGAACTAAAGTTGTGTTGCAAGAAAAATAC CA        
chr6:141425243-141425931     -    173  2.92e-03 ATGGCTTCTA TTAATATCCACTAGAAAATATTAGCACGATAGATAATTAAGTAAGCAACA AGATGGCAAT
chr4:248377469-248378184     -    264  2.92e-03 CACTCAAGAA TTGCAAATAAGCTATAAAAACTAATAAGCATTCTATATAAAGATAACTCA AGTCCTCACA
chr2:13321620-13322427       -    676  2.92e-03 GCCTTAACTA TATCTCAAATGAGTAACCTCGTAACTAAAAAATTAAACATGTCATACAAG AAAGTTGTCA
chr2:218595174-218595771     +    529  2.92e-03 ATTGACATAT AGTCGAAGTAAAAGCAGAAAAATGTAGCACAATTGCAAACTTGAAGAAAA TATATTTTCA
chr8:10820800-10821262       -    406  2.92e-03   AAGAATGG CTTTGGTTTCCAACAGGGAAGCAATGTCAAACTTAATGCCCCTAAAAGAT TGTCCAATTT
chr6:177738910-177740280     -    417  2.92e-03 TAAGACTATG TATAGAATATTCAAAAGCAAGTAACATTTAAAATTAAAGAACACATTTCA CTTCGTTTTA
chr6:174202051-174203004     -    314  2.92e-03 CAAATATATA ATTTTATGCTCCAATTTATAGAAACTAGATATTTAGTTTAAAAAAAAACC AAGAAGCTAC
chr7:913399-914177           -    713  2.92e-03 GTTGTAGTTG TACAATTCGTGATCACGCTGGCTCAATGACAGTGGTAGGAGCCGAAACCA TATAAGATTA
chr8:168494208-168494829     -    338  2.92e-03 TTTAGATGAG TTTCCAAATACCTCAAAGTATATAATACCACAATATTGCTCAATACTACA GTATTGCTTC
chr8:168494208-168494829     +     35  2.92e-03 GTAACTGTGA TATGTAAATCCGAAACATATAGAAAGCAGGATGACTAGTATAATAACAAA GCCAGCTGAT
chr4:201842814-201843300     +    139  3.00e-03 CTGTCTTCCA GCCATCAACAACAAAAACATCCAAACAAAAACCATCCTTCGTGGAGTACA CATGAGCTTC
chr9:82826893-82827903       +    359  3.00e-03 AATATTATTT TTCCTGAATTTCCATTGTAAATAAAAACAAAGTTTCAGCAAGCAATTTCC ACAAAGTTCA
chr9:160470090-160470873     -     69  3.00e-03 GTAGTCTGAT TGGTGAATACCCATGGAAACCCATACCTATACAAATCCATCTATACCCAT GGGTATCCAT
chr1:47533071-47533585       -    284  3.00e-03 TAACTAGTGT TCAAACATTCGACATAACAAGTACTAAACTTTAGCGTCGTGAAACAAACG AACCTTTTTT
chr1:152575548-152576607     +    263  3.00e-03 CATGAAGAGA AGCAGATCACAAAGAGAACTGTGAACGGATGCAAGTGCACCGAATTCAAA GTATAGTACC
chr6:51905130-51905596       -    377  3.00e-03 TTTATACCAC TTTAAACAGGGGCGAAGCCTCGTTCATTCTAGGGGTGTAAATACACCCCT AAAAAATACT
chr5:40761957-40762573       -    555  3.00e-03 ATGCTAAATT TTAGCACCATATCCAAACATGCCCTAAACGAATTCTCCATCGAGAAACGA TGATCGAGGT
chr5:40761957-40762573       -    362  3.00e-03 AGTAATTATA TAGCTGAAGACTAAAAGACGGGATAAATCAATTAAGTGTAACTAATGTAT GATTAGCAAA
chr7:26028217-26028691       -    190  3.00e-03 CTTTGTGCAG TCCTGCAGGCCACCATGCATGGTCGTGTCGTGTACGTCCACCCGATTCAT CACCTCTGGC
chr2:236629985-236630607     +      7  3.00e-03     CATATC CATTCCAAAACGAATTGACACTCGAATGACACAGTTTCATGTCTAAAGCA TGGTTTAGAA
chr8:166237470-166238045     +    513  3.00e-03 TTTGAAAGAT ACGCTAATTAGCATAAACAAAAGTAGCGACAATTTCAGCTCACCATATAG CCGTAGCATA
chr1:267139386-267140262     -     56  3.00e-03 GTCATTTGGT TTCTGAAATGTAACGTAAATGGTAATGATAACGATTTACATTTGAATACC GACGATAACA
chr1:156750548-156751496     -    741  3.00e-03 TATTTTCTTC TTCTGCTGGGCGAGAAAAAACTTAACATCCTATAATGCATTATTAGAGGA GGTGTTCATG
chr4:157762878-157763327     +    119  3.00e-03 AAACTAATTC TAGCCATGAGCTATGAGAAAGCTATAACGAGCTGGCGAATGTGAAAAAGT TGAAAGTCGT
chr9:160979333-160979786     +     38  3.00e-03 TACTGTGGCA TCCGTCATACCTAAATCAGATATATAATGCAGTGGTTCATGCGTAACATG TGTGTGTGAT
chr9:95463800-95464405       +    436  3.00e-03 ATTACTAACA TTTAAAACCAACAAATAACTTTCCATTTTATTGTTAGTATGACAAATCAT TGTTGCTCCA
chr2:210332598-210333102     -     26  3.00e-03 ATATCCGAAA TCTAAAATTCGGACAGGTATCCGAGAAGATATCTGGATATCCGAAATCCG ACAGATATCA
chr3:211550766-211551690     -    502  3.00e-03 AACCCACACT ATTCACAGATTCAGAGCAAAACGAGCAAGCTTTATTTGTAACGCCCGTCA TCTAGCCTGC
chr10:121626474-12162737     +    850  3.00e-03 ATGTAGTATC AATACCGATTTTGAAACAATTGGAACAAATATTGTTGGACAGAAGCCCCA T         
chr3:11033618-11034247       +    530  3.00e-03 CCCCATCTCT TTTCCATCACGCACATACTTGCCAAGGAGGGTGGGGCGGAAGGGGGCGAG CGACGCACGA
chr4:59939598-59940691       -    433  3.00e-03 AATAAAAATT AATGTGATATCAAAATATTATACCAAATAAATTTTACAATACTTCAAAAG TTTCTTCTAA
chr1:287473809-287474406     -    371  3.00e-03 GTTGCTAAAG TTTGAAACTTAAATCGCCTTCGGAATTAGAGACGATTGAGATAAAATAAG CTAATTATCT
chr6:175993233-175993917     +    223  3.00e-03 CCTACATGGT TGTAAGATGCTAATATGATAAAACATCAAAGATTAAGCATGCATGTTATA GAGAACAGTG
chr10:135097211-13509785     +    362  3.00e-03 GGGACTATTC GATCGCAGATCCAGACGATACGGACTGCCCGCTGTTTGAAGCGTATGTCC GTGGTTTACA
chr2:149093292-149094348     -    401  3.00e-03 CACGAACGTC ATCCCGAGAGCACCGGATAGCCCAACATATGGGAGCTGCGCCAGTGAGAA TGGTTTTTCT
chr3:216785163-216785673     +    257  3.00e-03 TCACCACATG CGTATGCGGACAATGCGATATAGAAAAAAACGGACGCCTTCAACAGCACT CGCATAGAAG
chr9:128630994-128631515     +    109  3.00e-03 GATATTTGAA AGCTACAAGTGTCGACACATACATATCAGTAATTGTATATGCGCTACAAG TGATCCAAAA
chr4:99090791-99091547       +    364  3.00e-03 TTATTTGTCG AGTTCCTGTTAGAGGGCACTCGGCAAAGTGTTTTTTTAAATAAAAACAAA ATCTTTGCCA
chr6:175837902-175838407     -    159  3.00e-03 GCAAGACGTC ATAAGAATAACTCCCCAACTTCAAATCTATGGTATATGTACTTACCACAA TAATGCCTAA
chr2:145791610-145792110     -     80  3.00e-03 CATGTACACA GTGATTACATAAATGACTCATCATAGCATAATGCTTCGAACTACAATAAA GAGTAAGTAA
chr6:20126259-20126966       +    155  3.00e-03 AAGCTTCATG TTTACCAATTGGGTAGGAATGTCAATGAGTAATTTGAGAAAAGAAATGTT AGTATCTTTG
chr5:5639055-5639726         +    490  3.00e-03 TAAAATCTGA ATAGACCGGATAATAAGAAATATAAAAAACTTTAATATATGATGATATTA TTATGTGATT
chr4:160317806-160318748     -    727  3.09e-03 TGTTCCTTTC TTCCAATGGAAAAAGTGGTATGTGATCTGAAAAATAAGATTCACATTCCA GATGGCAAGT
chr6:153524872-153525414     -    216  3.09e-03 TTAAACCAAA AAAAAAGCTATTAAAACCCACGATAAAAGAGGATCTTGGACATACACGAG CTTGCTAGCT
chr3:165024960-165025562     -    545  3.09e-03  GCGAGAACT AATTAATATATATCATGATTAAACTAAACAATTATTTAATAAAGAATAAT TTAGTTAAGA
chr3:165024960-165025562     -    337  3.09e-03 CCAGTAGACA ATTTTAATATGAATCGGATTTAAACGCAAAAGTTATCGCAGTTTTAAATT GAAATGAAAT
chr8:98369523-98370063       +    397  3.09e-03 ACCACTATAT TTGTCAGGAACCAAAGAAATATTGACAATTTCAGAAAGTTAACAAAATGT TTTAACAAGT
chr6:86427188-86428006       +    308  3.09e-03 CGTACCAAAA TGCTATGAATTAAGAATAAAGCAACAAAATTGTTAAACATTACGGACCTT CATTCTACGA
chr1:68564925-68565367       +    242  3.09e-03 AGTGGTATGA ATATTGTTAACAGAATCAATGGAAAATGGAATATATCTCATTAGGTAACA TATGTAATTG
chr9:150533158-150534043     +    203  3.09e-03 GATTAGAATT AAATCTATGTCACAATCCATGCCCTAAAATAGAAAATAGTCCAAGACTAC TTAAATTTTT
chr8:166237470-166238045     +    384  3.09e-03 TACCCGATCG TTGCGACGGAGTATAAGTTATGTCAATATTTGGAGACACTCCTTAACCAA TATTTGAGCT
chr6:71366183-71366732       +    114  3.09e-03 ACTATTATTT TGAATCAAACTTATATGTTTTGTAAATAGTAAGATTCAAACTCGCAACCT CTCTCTCGCG
chr1:228779467-228780258     +    723  3.09e-03 TAACGTTACA TGGCCAAGTGAATGTAGACAAGAGATGGTAACTTGGACAGGCAGAAGATT GTACATGTAA
chr8:170915000-170915490     -     49  3.09e-03 CGCACGGTAA AGTTTGAATACGGCACCCCAAGGCTAAGGTTGTATGCGAACGAAGAAAAT GAGTTGTCGG
chr2:211062404-211062877     +    185  3.09e-03 CTAGCTCTTA TCTATAATGTTTACATGACAACTACTTAAATGCAAATGAAAAAAATCGTA CTGAGGGGGT
chr3:184694318-184695007     -    177  3.09e-03 GGAAAATTAA ATCTCTAGGAGCAAAGTTAATGAGCTTAGCTATTTGCCATGTTCACATAA TCTTGCGATA
chr4:168033382-168034599     -    788  3.09e-03 TCAAACTCCT TTTATAATTTACACAACATTTCACTTAATAATCATAATATTACCATATAC CACTTACAAA
chr1:293482735-293483254     +    139  3.09e-03 ATGCGACAAC ATTCGAAAGAGGTCACACTAAAAATCCACTTATGTGTGGGAAAGTAACAA GCTAGGCTAT
chr5:224030937-224031751     +     47  3.09e-03 TCGTGATCCA TTATTACCACCCCTAGGTTAAAAAACTCCTAAATTATAATTTCAAAACAT GTAAATTATA
chr3:48518261-48518922       +    496  3.09e-03 ATCGATGTGA AACTCAGACAGAACTTGCCAAGATTTAACATATATTAGTTGCAAATCAAT AGCCACGATG
chr6:100576188-100576869     -    441  3.09e-03 ACTATTATTT TGAATCAAAGTTATATGTTTTATGAATAGTGAGATTCGAACTCGCAACCT CCCTCTCGTG
chr4:223369603-223370048     -    384  3.09e-03 TTAGAATATC TAAAGAACAAGCAAATGGAGGATCCTGCATTTTTTATGCCATTGAAATAA ACAAAGAAAA
chr3:71628334-71629626       -    291  3.09e-03 ATTTCACCAT CTCATCAATACAACATCATTTTTACTCATAATGTTTACATCCTGACTTAG GTTGCAAGAC
chr7:12682331-12684798       -   1113  3.09e-03 ATCGTATGAT ACTTATGAAACATAATAATATATATTTTGCAGGTGTTCATACCTATAAAC ATTCGTGAAC
chr7:12682331-12684798       -    466  3.09e-03 GTCTTCGGAT TTGAACAAGAGAAAGGGATGTCCGTTATATAAAAATAAGACAAATAAAAG TACAGAAGAC
chr2:213801205-213801847     -    330  3.09e-03 TAGTGACGTT AGGCTAAAAGCGCAAGGTAAGAAAAAATATTTATCTATAGTATAAGATAT TGTTTTGTTC
chr3:9042384-9042977         -    324  3.09e-03 AAATCACGTA ATATCTAAAACTAGAAGTTACATAATTCATATTTTTTTACAATGAAGAAT ATCATTTGAA
chr3:147159670-147160119     +    315  3.09e-03 ATAAGTGTGA ATCCCAAGTATTCCCATTAAAGAAAGGTATAAGAGTATATCAAAAACACT TAAGTGAAAC
chr4:207512006-207512550     +     78  3.09e-03 GTCATGAGCA TTATACAATATAAAGTGATTCTTATGTTTTATTTTCTGGAGAACAAAGAT TATGTAACTA
chr7:179495374-179496059     +    600  3.09e-03 CAGGAACTGT AGCTCGCAACCTAACTTCCATTGAACGACCAGATTTTATAAAATACAAAG GAAATGTTTT
chr3:34180553-34181117       +     98  3.09e-03 ATCCCCAACG TCCATGCAATCACCATAAATCAAGAGATTTGATTGGAGGTGTTGATTAGA GGATTTAATT
chr9:82826893-82827903       -      2  3.17e-03 TAACTAATTT ATTTTAAATCAGAAAAACAAGAAAACAGCACTGATTTGTTTTTTTTAAAA A         
chr10:10688276-10688994      +    107  3.17e-03 GACTCTATGC TGTTAAGAATATCAATGCAATATGCTGTATATCTTGTTACAGACAAAGAT AACCAATAGT
chr10:4182996-4183636        +    122  3.17e-03 TAGAAAAGTA ATCAAAATTTGAAATGGTTAACAGTGGAGTACATGTGCAAGTGCAAGGAT CAACTGTGGA
chr5:182013230-182014148     +    350  3.17e-03 CTCTATGAGT ATGCACAAACTAAACAATTATGAATTCACTATTAACTTATCCCAATCTCT AATTTTGTTT
chr2:38764291-38765042       -    163  3.17e-03 AGATTGATGG AAGTGAAGATAGTGCTGATAAATCAGTTGAAGAATATCCTACAAAACGCA GACGATTGTT
chr4:187951951-187952577     +    131  3.17e-03 ACATGAAACA TGCTAATAATCAACATCTAATCTAATTTTAATGTATCAGTAAAAACTCAC AGGATGTGGG
chr7:160219754-160220363     -    532  3.17e-03 GCAGAACTTC GGCTTAAATTTGTGAAGAAGCTAAAAATAAGCTGTGCCAAACAGGGCCAA TAATGTATTT
chr4:81329691-81330629       +    724  3.17e-03 AGCGAGTGAA TCTGACAGTAAGCTACAAATGGTATAATGCGTGGTAACATCAAAACTAAA CTAAATGACA
chr7:22384684-22385844       -    441  3.17e-03 TCTCCTACTT TTTTTAAAAAACCAATAATTTACCCCACATATTGTCAGCCCAAAAGTTTT GGTTAGATAG
chr2:149093292-149094348     -    750  3.17e-03 CAAATTTGAA TACCTCACCAAACGACCATATCTTATATACAGGCGGCGCTGTTAATAAAA CCTATGTTTT
chr2:149093292-149094348     +    112  3.17e-03 CAATAGATTA ATCTGGAGACTAAGAACCTTATAGAAATCAAGCTTTTCCTACGGTATCTT CGGCGAAAGC
chr5:28053689-28054412       -    322  3.17e-03 TTGATGGTAA ATAAGCAAGACCATATGTTTCTAAAAAAATATAGCCCCTATATTAATTCC TCATGCTCCA
chr6:174202051-174203004     +    816  3.17e-03 TACTAATTAT TGTATGAATCTAATATAATGTTAAAACAAATATTGATTTGGAACAGAGGG GTAAGTCATT
chr4:207512006-207512550     +    371  3.17e-03 AAGTGCATCT ATCAATTGGTGTAGATTCCAGAAGAGGAAAAAAATATAGGCCCAAATGAT CGGCTAATTC
chr6:20126259-20126966       +    637  3.17e-03 GTATGAAGTA TCCTTGTACAGAGCAACACTGCTAAAGAAACAATGTTGTTGTCTCGATAG GGCGCCCGTA
chr7:100332944-100333805     -     38  3.26e-03 GTTGCTCTCC AGTTGTCTCGGCAACCCAAAGAAGTCGAGATATATATCAGGAAAAGCAAG GATGCGTGCT
chr2:111597394-111598312     -    651  3.26e-03 ACATATCTTA TATGGCAGAACAACTTAAAAATTCATAATATTCATATAATCACATAAAAT GTTGAGTTGC
chr6:90318630-90319341       -    631  3.26e-03 AAGAAACATG ACCGGTATAGGGACTACTAAGGGGACTAAAGAAACAAGAACAACAACGAC TAATTCATCC
chr9:162171295-162171873     -    104  3.26e-03 TTCAAGAGTT GGTAAACAGAATAAGACCAATTAAATGCCAGATTTGTATTCTACCTAAAG TTGGTGGTAT
chr2:62293345-62293889       +    175  3.26e-03 CTTCAAAGAG AATAGAAGTACCAAAACCATAGTAACCCTACCCTTTTGAAACTCATGGAT CCTATAAATG
chr6:179011995-179012479     +    419  3.26e-03 CATGGAATGA TCTACATTTTGTATAATAAATGTAAAATAAATATTTGGAGCATTACTCAG GATGAGTTCG
chr3:165024960-165025562     -     91  3.26e-03 TTTAGGTCCT ATTTGGTTCACGAAATGTAACGTAAAGGGTAATGGTAATGGTTTACACTC GATTATGGAC
chr9:22591491-22592491       -    857  3.26e-03 CTATGGCCAG GGCTAACCATTTCGAAGAAAATGTAAATCTCGCATGACACCCAAAACGAA ATTTGGAGCG
chr6:71366183-71366732       -    187  3.26e-03 AGTACATGCA TGGGGAATGAAAACGTAATATAGACATAATTGGTGTAGTAGTGTAGTGGT ATAGGAGGGT
chr8:17320652-17321087       -     66  3.26e-03 AAAAAAACTA AGCCTCAAACGAATAGTATTGTGGGACGGAGGGAGTATAGAATAACAAAC TAAATGAGAC
chr2:211062404-211062877     -    246  3.26e-03 CAAAAAAGGG ACTAAATGGGACTAAAAACTAGAGACTAATCTTTAGTCCCTCTAACCAAA CACCCCCTCA
chr6:154796274-154796777     +    326  3.26e-03 ACACGCTGTA TGTGACGGACCTACACGCTTCGCACCGGAAACACGATGATCAAAACGATA GAAACTAGTG
chr10:1972942-1973501        -    257  3.26e-03 GCATTCCATA GATCAAATTGTGAAGCCAAATTAAAAGTAAGTTTGGTCCAAAGCATTCAA ATAGAAATCA
chr1:277737299-277738628     +    369  3.26e-03 TTGCCCTTTT TTTATTAGTCACAAATAGTTCTATAACATAGTGGTAAGAAGAGGACACGT GAAGTCTTAG
chr2:16502551-16503988       -    769  3.26e-03 GCTGTTCACT GGTTAACACCCCAAAAAACGTCATCCATCTAGGTGTGGATTTTACACTAT AAAATTTAAT
chr1:287473809-287474406     +    186  3.26e-03 GCGAAATGAC GTGCTCGAGGCGTGATCCATTTACCATTGAGCGAGTTAAAAAAAAACCAA TATCGTCGCA
chr6:128137491-128137957     +    165  3.26e-03 TGTGTAATCT ATGAGGGTATGAATGTAATATCATACAAAGTTGTACGACTCCCTATACAT AGGTGAACAG
chr5:129421000-129421652     +    322  3.26e-03 TCCTCGACAC ATCTACAAAGGGAAATGACAACTCTGCCCTTACAGGGTTTGTAGTACATA TGTATAGGAA
chr1:291870925-291871481     +    433  3.26e-03 AGGTTGCGAG TTCGAATCTCACCATTGATAAAACATGTAAATTTGATTGATCCAAAATAA TGGTGAAAAT
chr2:41045467-41046056       +    218  3.26e-03 TCGTCTCTAA AAGTCAATTTCCTAACATATGGGAAATTGAAGTTGGTTGTCTTAACCCAG TATTTGTGGA
chr9:159809326-159810035     -    437  3.26e-03 CTTCACTAAG TGAGTATTAAACATAGAGCAATAATGTAAGTGAAGTAGATAGAGAGAAAA TCGCAGTAGG
chr4:183577069-183577532     -     95  3.26e-03 GCATTTTAAG ATTTAGGCTAGTTTGACAAATTAAAAGTAAAATACTCGCTCTAAAAGCAA ATGTAGAGTT
chr9:159831307-159831926     +    127  3.26e-03 CCGAAAATAA ACGAACTAATCACACAACCTAATCAAACAAGTATACTAATCACAAATATA ATATACCACT
chr6:165491815-165492831     -     62  3.35e-03 ATTAAACTTA GGATAAAAAAGTAAATGAATTATAAATTTTGAGGGGGAGGGGAGTACAAC TCGTTTCACT
chr7:178100828-178101264     -    278  3.35e-03 CCAATATAGA TTGGAGAAAAGCCCATGTCCTCAACATAATTTTGATCTAGGTAAACAGTA TCATGATCGT
chr1:250316518-250317300     -    700  3.35e-03 CTGAAGCAAA TCTGTAATTTCAGTATAAAATATATGTAATAATTGTTGCCTGGGAAAACT AAAATTCAGT
chr7:35672666-35673367       -    533  3.35e-03 TATAAACTAT ATTATGTTATAGAGAAGCAAGTAGAAGAGTGAGCTTTAAATTTTACATTA GAAAAGAAGC
chr1:267139386-267140262     -    784  3.35e-03 ATCTAGAAAC TAGTTGTGCAATGTAATATATCTAAAAACTAGTTGTGCAATGTAATAAAA CCTGAAACAT
chr1:267139386-267140262     -    245  3.35e-03 TTATGACTAA ATCTTATTGTAACAAAAAATTGTCAATATTATAAAGTATTAAAGAATAAG GTTAAGAAAG
chr5:182545002-182545619     +    556  3.35e-03 ACACAACCTC TTCCACAAACAAATATCTTAACTAACTAGTCTATTTAAATCTACTCCTCT AAACTTCAGA
chr3:237639648-237640166     -     56  3.35e-03 ACACGGAGTG ACACCAAGTTCCAAAAAGAATCCGCGGGAATTCAGACGCAGACGGCAGCA GCTTCACGGT
chr6:139285422-139286123     -     23  3.35e-03 AGTCTAATAA ATTTTATTATAGAAACTAAAGATAAAGTAATACTTGTATGCAGAAACGCA TGCCTTGATC
chr5:37971718-37972526       +    575  3.35e-03 GAGTGGAGTT TTTAATATAAAAAATACAATGATATGTAGAATATCATGGTTTTGAAAACA TATTTTTTAG
chr1:288551840-288552380     +    375  3.35e-03 ATAAAAATGG TCTATAATGTAAAAACAGTTATAGTTTATAAGATTTAGGGCACTAATAAA ATACTCTGCT
chr2:79885367-79885829       +    219  3.35e-03 CACTCAAAAA TTGCAAATAAGTTACAAAAACTAATAAATATTCTATACGAAGATAACTCA AGTCCTCACA
chr2:71456301-71456781       -    389  3.35e-03 TTGGGTCTAC TGCAAGTAAGCCATATTATAGGACAAAACTATATATAACGCTGGATCCGT ATGCTGCTAG
chr8:151123968-151124730     +    618  3.35e-03 CTCCAGTAGT TTTCTAAAAGACTTCCTAAATCAATAATTTAGGTAGTTAACATAAAAACT ATTCTCCAAC
chr5:220631368-220632029     +    480  3.35e-03 TTCTCTAGAG AAGTCAAGGAGCCAAAGAAGTCAGAGTCGAAACTGTTTTCAGAGGATCCG GAGCCTGCTA
chr1:277737299-277738628     +    235  3.35e-03 CGTTATATAC AAATAACGAAGTAGGGCTATACAATAATTTAATTTGTTTTCAAAAAAACA GGGACAAACA
chr9:132593191-132594032     +      9  3.35e-03   CAATCATA AGGAAAAACTGAATATGTTTCAATAAAAACAGACCTTGCTGTAACCAATA ATGTATTAGC
chr4:36623347-36624133       -    427  3.35e-03 GTCATCATCA TTGCATGTTTTTAGAAGGAACATAAAAATGAGAAGAAGTGCTTAAAATCA TCCATGTTTG
chr4:8161796-8162626         -    528  3.35e-03 TCTGTTGATG TAGTAGGTAGGAAGGGCAAAACAATAAATGTGTTGTGGGTAGGGATAGTA ATAGGCTCTA
chr4:99090791-99091547       +    484  3.35e-03 ATCTTTGTTG ACTTCCAGATCGAGGGGACTCGACAAAGAGGTTCTACGTTAACCCTAACT GGCCGGCCCC
chr4:245470202-245470748     -    148  3.35e-03 GCATGTATAT ATACATATATCTAAGTACCAGTAAAATCAAAACAATTGAAAACATACTGA TTTATTAGAA
chr7:2234323-2234875         +    451  3.35e-03 TTTTGACTTA TTTAGCCGATTAAAAACTCATTGCACTAACAATCAAACGATTAAAAACTC TTGTTTGGTT
chr9:82830992-82831478       -    179  3.35e-03 AACTACTACT TTAATGACTTGGATAAATAAGTAAATAATCAACTAGTTAATTAAAACACG CCTCGCGACG
chr2:1322610-1323176         -    350  3.35e-03 AATTAAATCT GTTTCCATTAAAAAACTATATCATTACAATAGAGCTAGATTGACCAAATC ATGGCTCCTA
chr3:212031137-212031738     -     11  3.35e-03 CGTTTGCCAC TTCCCCTTAACACAGTTAGTAAAAATCAGAATTAGTGATTCAAAATAAAA AAAAGGTAAA
chr8:158306779-158307244     +     15  3.35e-03 AGTGTTTTTA TGATATTAAGCACATTGTATTCACACGAGAGTGTATTAGAGTAGAACTAG TGGATGAAAA
chr4:201842814-201843300     +    404  3.44e-03 ACAGTTTTCA AATCGCCCCTGTAAAAAATTGAGTAACAACTTTTTTTATTGATAAAACAT CAGCACAACC
chr1:64060492-64061055       -     33  3.44e-03 AGAAAAATAT TCCTACTCTACAAAATAACTCCGATGAGTGTGGTCTTGTAGGTCATATAT GAAAAAAAAA
chr10:90026893-90027725      +     89  3.44e-03 CCGGGAAGCA AGTGGCAAATACTCATCCCTACAAGAGTCAAATGTCTACTTATAAACCAT TAGAATTACT
chr3:227184875-227185555     -    545  3.44e-03 CTTGATGTCC TCCACCTGGAAATAAGCACATCAAATCTTAACCACTAGTCAAACACAAAC CAATTTTAAC
chr5:16132879-16133731       -    514  3.44e-03 TTTACTGATT TAGTTACTCTAAAATAGATTTTACAGAAAAATTATAGGCTAATTCAACAG ACTCGGATAA
chr1:11196936-11197403       -    384  3.44e-03 AACCTCTGCC TGCTTTAGGCCCAACACTTAGAACCGAAGTGAATGCTCATCTCTATCTCA ATCAATTTAA
chr6:51905130-51905596       -    120  3.44e-03 GTGAAGTTTC AAATACTCAAAAATACCATAGTAACTAGTAAATTATGGTATTCAAAACAT AGTTTTTTTA
chr6:86427188-86428006       +    557  3.44e-03 GGTGTTGACG TGAAAGCAGTAACAATCCAGCATGAACAGTACGGGGTATTGTTCACCTAT TTATAGACAC
chr5:66028205-66028747       +    386  3.44e-03 TTAGAACCAA TCTAAAACGACTAAATCATGTGAAAACAGAGGGAGTATATAGTAGCTTTT AACTGTTAGT
chr10:36622403-36623300      +    337  3.44e-03 AATAGTGAAA TTTGGCATGGAGCCATAATTTGGTCCTAGTTGCTTGAGATAAATACAATA TGAGGTCATG
chr3:237639648-237640166     -    463  3.44e-03    TCATAAT GTTAATTTATGGAATTAAAATAATACGAAAATGTCTAAAATTCTAACAAG TTAGGGAACC
chr5:192215892-192216710     -    190  3.44e-03 AGATTGGTAT TTGCGGTTTTCCGGCAAAAATCCGTTACCCTGGTGCACAGTTTAAGAAAA TAAAGGATTT
chr8:151123968-151124730     -    109  3.44e-03 CTACATCTCA ATCCACCTCAACATATGTAAATTGGGTCAATACTAGAGTACCCAAACAAA GTCTAATGGG
chr9:130386628-130387172     +    255  3.44e-03 CTAAGGCTAT AAGCCTAAACACAAAGGAAGCACAATCTACAAAATTATTAGGCAACATCC TTTTTATGTT
chr10:134799947-13480042     +    350  3.44e-03 CACCTTTTGA GCTCCAATACTATAGTATCATCAAATACCATAGTATTGTTTCAAAACTAC AAAAATACTA
chr2:241661502-241661960     -    242  3.44e-03 GAGAAATAGA AACTAAAGGTAGAAAACAGAACCATAAACAAAATTAATAATCAGTCACTA TGACCTAGTG
chr7:22384684-22385844       -    674  3.44e-03 ACTGAACTTA TAGATAATAGTATCAAGATTTATTATAACAAAGATTTAAACTAAAGTATA CTTCATAATG
chr8:139635624-139636502     +    589  3.44e-03 CCAATACTTA TGTAAACAAGTCTCTAAATATAAAGTTAACAAGTTTTCGAGAAAAACTCT TCTCCAACAG
chr2:146863984-146864851     -     41  3.44e-03 TACATCTCAC TTGTAGTTTCATAAACTACAAGAGAGATAAAAGTTTTGTGAACAAATTTA CTTTTTAATT
chr2:44589818-44590414       +    362  3.44e-03 TGTTTACTTA ACAATAAAATCCAGAATAAATCTCGAAGGTCTTTTTTGGAACCCCTAAAG CTAAAAGTTA
chr6:145043082-145043915     +    642  3.44e-03 CGTTTGAAGA TGACGCATAGCCACTACCTTCACAAAGACGAAGTTGCAGACTTTGGCTCA ATGACATAAA
chr9:20059270-20059874       -    366  3.44e-03 GGTTTCTTAT TCCCAAAGGCATTCATAAAATTCATGTTACAGATTATGCATACCCAAAAC AATTTGCAGT
chr1:222673624-222674123     -    443  3.44e-03   AAGCACTC GTCTTATTCAAAACATTTATTTAAAAATATAAAATTTTAAGCTAAGCATA AACTAACTTA
chr3:206580481-206581120     -    123  3.44e-03 AACAACTCGT ACCCGTCTACCCAAACCCAATGGATAGAGGTTCTTGCCCATTAACATACC CGCGGGTAGA
chr7:12590292-12590928       +     34  3.44e-03 TTCCAAAAAC GTTTTTAAGAGAATATAAATCTGAAACATTTTTTTAAAAAAATCTAAAAC TCTACCCACA
chr2:218595174-218595771     -    148  3.44e-03 TCGTAACAAC GTACGGGCATACAACTATTATTAAATAATTTGTATGTCGTCCCAACGCGC GGGCACGAGA
chr4:73015174-73016084       +    794  3.44e-03 GCATGAACTC ACCAAAGGTGGGAGTTCATGTGAAGTGTAAGACTGATCAACAAAATAAAG GTTGAAGCTG
chr5:46671385-46672031       +    575  3.44e-03 CAATGGAAAA TAAACCATATACAATAAATATCTCAAATCATTATTAAGTTCATATGCACA AACAAATTGT
chr5:46671385-46672031       -    394  3.44e-03 TACCTACAAA GCTTAAAAATACAATTACATACTCTCTAATTTACTATCATAAAGACAATC ACTATCTGAC
chr7:179386476-179387608     +    499  3.44e-03 TTAGACATAG TGTATTTTAGCCACATATAACAAACTAAACAACTTACAATTTGGAAAAAA TGTAAGTTAT
chr9:100717755-100718640     -    349  3.44e-03 ATTGTGGCTC GGTGATCGGGGTACACGATAAGTCCACACAATGTGCGCAACAGACACAAT TGTGACTCGA
chr4:220756837-220757694     +    432  3.54e-03 GACTCAATAC ATAAGTTTTGCCATACACCATTGATGTCACTAGATTCGTACTAGAAAAAT ACTTTAGTAT
chr5:31276151-31276751       -     37  3.54e-03 TCAGCTGGTA ACCCCCATCAGCATAAAGTTGCAAAGGCCTGATGGGTGCGATTAAGTCAG GGATCAGTCC
chr10:62808147-62808618      +    263  3.54e-03 TCCGAAGTCA TTTAAAAACTCAAAAAACTAAGGAAAAAATGATTTCTAGCGGCGGTTTCT TAAGAAAATT
chr8:2149131-2149931         -    449  3.54e-03 TCTATATAAA ATCATCAACATATAATTAAATTCATACAATATTCTAGTGTCAACAAAAAT GTAATAAGTT
chr10:2226567-2227384        -    512  3.54e-03 AGTTGCCTTG ACAATGTGGGGAACGAGTGATGGCAACCGAGAGTTGACTACACCAAAATG AAAGAAACTT
chr9:152476118-152476944     -    709  3.54e-03 GGAAAATTCT GAGACCTAATTCCGAAAAATTCTGAGACCTAAATTCGGTTACTGAAGGAA ATAGTCCGTA
chr6:172366133-172366852     -    548  3.54e-03 CTATTCTACA CGACTCAAACCAAGATTCTACTACATTAACAAGCACTCATCACAAACTGA ACCATAAGAG
chr7:123252553-123253475     +    868  3.54e-03 AAGATTACCC TGCGTGCAAATATAATCTAGGAACAAAACAGTCGTGAGATGAAACAGAAA TTGCTT    
chr3:230678430-230678876     -    253  3.54e-03 ACTAAATAGC TAGCTACATCACTAACCAAACTATATAACAAGAATTACAAACTAACTTCC ACGCACACTA
chr10:121626474-12162737     -    148  3.54e-03 TCACTGTTAA ATGGTGAAGATCTTGAAAATGAACTAGCCCTTGGGTAGAAAATAAGAAAA TGTGTCTTTA
chr8:165544354-165544820     -    401  3.54e-03 ACAGGAATAT TTGAACACATGCCCAGCAAATTAATAAATGACATAAACTTCCATTAGAGA TTGCAATATG
chr8:121955083-121955758     +    280  3.54e-03 TAAATTATAT GTGCCAAAGTACACATTATAGAAAATTCACCCTTATTCGATCTTAAAAAG TTTAAATGCA
chr4:59939598-59940691       -   1028  3.54e-03 ATTTCGTATC TGCCACAGACAAAATTGATAAGCACAGCGTGCCGTGGTCCGTGGACAAAG TAATGGTCTG
chr6:175993233-175993917     -    131  3.54e-03 TTCACAAGTT TAGAATTTATGATTAAAAAACGTTAAAAAAAGTGTTGCCTTTACGCAAGC TGCTGATCTT
chr2:96531321-96532157       +    674  3.54e-03 ACCCTGGATA AACTACTTACAACCAAGATCGCAAGATTAAGTAAACACAAATCACACACC AATATTTTAC
chr9:137517440-137517978     -    236  3.54e-03 AATTAGATGA TGGATAAATTATAGTTGCATCACCTATAATTATAGTTCCACAGAGACAAT ATAAAATTGA
chr5:129421000-129421652     -     87  3.54e-03 TTTGTCCATG TTTCGGGAGACTCGAAACCTGCTCCGAGCATGATTGAGTACACAATATTT TGAGAACCTT
chr2:13321620-13322427       +     48  3.54e-03 TCCCGATGGG TGACCCATACCCACATAAAGTACGAGTATGGAGGTAAATACATACCCACA AGTAGATATG
chr4:73015174-73016084       +    282  3.54e-03 CGGCCCATGC ATATATAGCTGCTAGACAAATTTAAACCAACTGTGAATAAACATATCACG GATAGATACT
chr1:277260211-277261002     +    460  3.54e-03 TCTTATAAAA TAGTTAAAAAAATGATATAATTTAAAATAATTATTTTCTTATTAATCATG TTCTAAATTA
chr3:212031137-212031738     +    298  3.54e-03 GGTTAGTCGT TCGAATTGAATAACTAACCTTAGACAGAAAAGTTTGACAAAATGTGACAA CTGAGGTAGT
chr7:2076046-2076642         +    458  3.54e-03 ACTACATTCA ACAAACAATGCAATTTACAGTTGAAATCAATGTTTTGGGTGATCACATGA GTGCAATGTA
chr10:132815180-13281586     -    480  3.63e-03 ACTAATGAAG TGAACGATTAGAAAAGAGTTCACAACAACTGACTGAACGAACAGATATTA TAAAATAATA
chr6:167324773-167325341     -    485  3.63e-03 TTGTTCAAGA TTTTAAATGCCAAAAGCAACCTCACAGTAAGAATGGTCATATGTCCTTAG CTGTTATTCT
chr7:130542289-130542895     +    547  3.63e-03 ATTTTTTAAT AAGACAAACGATTGAAGTTTTTGAAAAAAAAATTAACCACGTCAAATAAA AAAGGAACAG
chr1:68564925-68565367       +    350  3.63e-03 TTCACACAGC AGAATGATGCAATGATCACAACCAAATCAACAAGTTAGCATAACTAAGCT TAGTCCTTTT
chr2:204294503-204295334     +     43  3.63e-03 TTTTAAACTA ATTTAACAATAAAAATAGTAATTATACTCATAGTTTCACATAACACATCA ATGTAACACT
chr4:163841011-163841470     +    377  3.63e-03 TTGCAACGTG TTTGACACCAGGACCTAAAGTAAGTTTAGTTCTATATCATCTAAAAAGAT GGACTGGAAT
chr8:166613506-166614516     -    920  3.63e-03 TAATGGAATT AGCTAACTAACAAATAGCTAGCTAACTATTAATCAATTTACCAAAAATAG CTAATAGATA
chr8:166613506-166614516     +    556  3.63e-03 TTCATGTGGT GCTTTCTAATATCTAGGAAACAACTTAACATAGTTGTTGATAATGAAACT ATTGTCAACT
chr1:267594743-267595278     -    204  3.63e-03 AGCTAAACGA GCTACCATATTCCAGCAAAACGAAACTATATGCATATCATTTACAGAATA ATTGATGAAC
chr2:184395396-184395938     -    218  3.63e-03 TTTTAAACTT TCTACAAAACTCAAACACAATCAAAGTCAACAATGAGTAGGATCTAAGGC TATCCTCACC
chr6:155499752-155500191     -    126  3.63e-03 AAATCATAAC TTTTACATATGAAATCGGATGAAGATAAAGTTTGTATGAAAATTGTAGAG CTCGAAGAGA
chr3:11033618-11034247       -    314  3.63e-03 ATGCTCTAGG TGAAAGTCGCCTAGAGACAGGTGAATAGGCGGAATCTGAAAATTACAAAC TTAAGCACAA
chr10:72370844-72371693      +    480  3.63e-03 AAAAAAATGT ACTTTATAGAAGTCAAAATTTAGGAGACATTGGTGCAGACGGAGAAGATA TATATAGTAT
chr6:145043082-145043915     -    269  3.63e-03 CCTAAATATG CCTGCAAGGGTGAGAACATAACAGTAAATATTAATTTGTCACAAAAAGAC GTGATAGAGT
chr8:138719586-138720223     +     66  3.63e-03 AGAACATTTT ACATTCAACTGTAGATATAATCCACATGATTGGTTGGTTGCACAACCAGC GCATGTCTCG
chr10:92616880-92617367      -     30  3.63e-03 ATTACTTCAA TTAGGAAGGGTCAAGAGACAGAGTCAAAAGCCTTTGTTATGTCCAACATT ATTGTATGTC
chr3:232608125-232608713     +    379  3.63e-03 CGTGGCCGAG ACCTAGGCACCACAAACATTGGCGTCGGCAATGTGAGCTAGACATCAATA GCTTTGGCAC
chr2:13321620-13322427       +    732  3.63e-03 GATATAGTTA AGGCGCTAAAAATAATAAAATTTTAAAAGATGATATTAATCGTGTACCAC TATTTTCTAT
chr2:13321620-13322427       +    454  3.63e-03 AATACTATAA AATTTCAGCACGATAATAATGGCGTACAAGCGCTTGTCTTAAAAAAATAC TACTATACTT
chr8:62571363-62571979       -     36  3.63e-03 TTTTAACACA AGCAAGATAAGAAAAGCACCTACAACTTTCTTATAATGACCATGAACAGA TTGTAACATT
chr7:12682331-12684798       -    207  3.63e-03 ATTAGTGGTC TTTCCACGAAGGATATGCCAGTAAAAAAAGCAGATATGATAGAGTTTCTA TGCGATTATA
chr1:10982801-10983703       +     82  3.63e-03 TAATGGTTGA ATGTTCTTAGTGATGACCAAGTAATACATTAGGACACTCACCACAACGAA TAGTCAAATG
chr4:207512006-207512550     +    214  3.63e-03 CTAATTCAAG TTTTTCCATAGATCTTTCCACTACATGAGAAGATAGAGAATATAAACGAC CAATATTGGA
chr9:159831307-159831926     +    452  3.63e-03 AGCTAAACGA GCTACCATATTCCAGCAAAACGAAACTATATGCATATCATTTACAGAATA ATTGATGAAC
chr9:100717755-100718640     -    793  3.63e-03 CCCGGGATCG AAACGCCGACAAATATAATCCCAATTTATGATGTATTCTATGCCAAAAAG GCTTCCATGC
chr1:316155-316788           +    326  3.73e-03 TGGTGCTCCA TGCACGGTAACTATGGAAAATCAGCAAGAATAAGTTAAAACTAAGAATTT TTTATAACAG
chr4:188735193-188735948     +    703  3.73e-03 CTGTTGTTTA TATTATTGGTTCTGATAACTTGAAAAAAAATAGTTACTAACTGCTCATAA TATA      
chr3:211712132-211712878     +    654  3.73e-03 TCGGCACCAA CTTAGCAGCTGAAGCAACCATCAGAGCATCGGATACGCTGAACGAAACAA ATAATCTGAA
chr7:130542289-130542895     +    221  3.73e-03 TTTTCAATCA ATTCAAAAAACAGCATCAGTTTCTTCAAATAAATTCAGAAAACAACACTC CATCTATATG
chr1:45455912-45457198       +   1004  3.73e-03 CTCCAAAATA AAAGTTAGGTTAAAATTAATTTGACTGAATTCATTAGCAAGAAAAACTAA TCCTAGTGCT
chr4:193417653-193418186     -    124  3.73e-03 GAATGGGACA ATAACAATGTCACTAAAAAACTCAGCCTCTTTTTTCAGCTCCACATTAAC CTCATTTCTG
chr3:232908485-232909144     +    380  3.73e-03 ATGTTTCAAT GTTTGCTAATAAATATACTAAATCAATAGAAACGTAAAAATCGGAAGTCC CTTTTTGATA
chr2:38764291-38765042       +    616  3.73e-03 TGAAAGTGAA TATGGGAAATGTTAATGAATACAGAGCAAATATTTCCCAATTCTCATCAC TGCTTGATGT
chr10:61216655-61217803      +    494  3.73e-03 GGTCATGAAA ATATGTACAAATCTATGCATAGTAGCTAGGGAAGGTAGAACTAAGAAGAT AGTATTGTTT
chr10:131082620-13108360     -    182  3.73e-03 GTGTTTAAGG GTACACGGGAGCACATTCACTCACTACTATGCCATGAGGAGTCAAAATAG AAAGTGGTTA
chr10:151589556-15159074     -    482  3.73e-03 CATATTTGTG AGCTGATGGAGTATTTCAAAATCGATGAAAATAAATTGAATTTGACAATG TTTTAGTTAT
chr6:156563293-156563749     +    187  3.73e-03 ATTAAATGTA GTCTGATTATAAAACTAATTTGTCAGCCGAAGATTAAAAGACGAGACGAA TCTAGTCCAG
chr8:156994030-156994717     +    338  3.73e-03 TATACATATC TCTCGTAGTTCCATAAACTATGAGAGAGAGATAGGTTTTATGAACAAATT TATTTTTAGT
chr1:28540887-28541670       -    203  3.73e-03 TAGTGCACAA TTATTGATGTACATCAAACACGTCAATATTTTTGCTCTATAAACAAAGCA CTATCTATAC
chr10:141597760-14159855     +    335  3.73e-03 AGTGATCCTA AATTTATGGAGAAAATAAAGCATTTAAAATAGAAACAGTCACACATATAT TTCCTAAATT
chr10:10095590-10096054      +    107  3.73e-03 CTCTAAATCT AAATTCAAGGCATCAACATTCAACATTCATCATTCAAGCTATAAGCAAAT CAGCACAGCG
chr2:233500593-233501936     -    579  3.73e-03 CAAAGAACTA AGGCAGTAATCCAACATACTGAGAGAACCATGTGTTTGGAAACCCCATCT GGAGAAAGAA
chr2:233500593-233501936     +    298  3.73e-03 CTTGAGCGGG ACTTTAGGGCAACTAGAATAGAGCATCACATTGTTTGCATATAGCAGATG ACACCATACT
chr9:132593191-132594032     +    423  3.73e-03 ATAAAACATA TACTGAACTGTTCAATAATAAGTGAAAAACAGACCTTGCTGTAACCAATA ATGTATTAGC
chr2:183666459-183666897     +    237  3.73e-03 AAACCAGCAG AAATGCTCATGATCAATACTCTACAAATAGATTCTGACTTGAAAAATAAT TAAAGAGATC
chr9:49253164-49253636       +    278  3.73e-03 TAGCTAGCAC TTGCATGTAAAAACAGCATATAGGCAAAGTCAATTTAGTATTGCACTAAA AACAGCATGA
chr5:113727863-113728987     +     39  3.73e-03 GTAGGGTATT ATTACCACATATCTATACCTACTATAAAAAAATAACTCCGTCAAATCATC CATATACATT
chr9:160943883-160944432     +     33  3.73e-03 TTTTGTGCAA ACAAGCCTGACCAAAGCTCTTAAGTCATATTAAGGTGCAAAAGCATCTCC CATGGTTTGA
chr5:218344255-218344961     -     33  3.73e-03 CTTTTACACA TTTGGATGAAGCAACAAATTCGTCCAGACTCTTGGTAGAGTCTAGAAGAC CACGACTGAT
chr6:165491815-165492831     +    698  3.84e-03 CGTTAGAACA TGTAGCTAAGCTATTTAATATTTCTTGCAACATAGTTGACCTCAAATAAT TTTAATAACT
chr1:45455912-45457198       -    800  3.84e-03 AAACAGCTAA ATTGCCATAGCTGCATGATTTTAAGCTAAGAATTAATCAAGCAATGAAAC TGAAGTTATA
chr4:183482020-183482909     -    119  3.84e-03 GAAGCCAAAC TTGCAAGCCCCCTGAGCACTGTAACCAAGCAATGTAGGAACCCATCCTCT GAAAAAGCCC
chr2:138366635-138367290     +    512  3.84e-03 TATCCAGGCA TTGAGATGTTTGACAAACTATAAGGCATTAAGATTTTCTGAACCAATAAG AATTCTTGCA
chr5:206142263-206142708     -    350  3.84e-03 GTATTTGAGA TTTAAAATTCACCAATGAAATATTATGGATAGAAGCTGGACATATATTCA TAGTTTTCCA
chr10:149422710-14942336     +    307  3.84e-03 TATACAGAAG TGTCTAATATACTAATCAAAATATAAGACAATTCTTGTAAATTAATGCCT CAAAAGGTAT
chr3:45038461-45039321       -    417  3.84e-03 TAATAGATAA ATTGAGGGAGGAAGATTATTATAATCAAATACCTTCGAATAATAAAATAA AAATGTCTTA
chr6:160478479-160478917     -    111  3.84e-03 TGAGTGGGCG ATACCAATGGAACTATCCTTACTAGAAATGTTGTGTAGAGAATAAATGAA CCTCCTGCTC
chr4:34088568-34089174       -    362  3.84e-03 TATGCCAAAC AGGTCATGCAAGAGATGAATTGTGACCGTCGAAAATAGCGGCAGAACGAC GTTGCCGTTT
chr1:71114237-71115597       -    354  3.84e-03 AGTGAAGTTT GAATATACTGCTAAAGGTAGCCTAATCTCCAGAGTTCGGACAAAAAAGCT TGGAACTTTC
chr3:58199700-58200209       -    337  3.84e-03 AAGGTACCTG TGACGATTGACGAAGGTACGGCCCACGATAGAGATGGGAAACAGAATTCA TACCGGAATT
chr7:181715641-181716093     -    358  3.84e-03 CTCGGAGAAA ATTTTCAATTGTGACTACCCACAAAAACGCTGCACTGGCACGACAACAAC GTAAAAGAGC
chr1:287473809-287474406     -    250  3.84e-03 GATTAATATG GAATTATTGTACAAATCTAATGAGGCGTAAAAAGGAAATCGTAAAAATAT TGGTTGCGAC
chr9:137517440-137517978     +    342  3.84e-03 ATAAGAGTAA GCAAACATTGCATGAATTATGCAAAAGATGTCGTCTTGATGAACACAACA TCAATAAGCT
chr5:63661233-63662056       +    715  3.84e-03 TAAGCCCTTT TTACTTTCTCCCCAATGGCAAATAAATAGAGATGAGTGAAGATTATACCA TAGTGGAGAA
chr5:113727863-113728987     +    877  3.84e-03 TTACATGGTC ATCAAGCCTTCTATGACACTATAGCCCAAAAAGTTATTAAATAGTAAAAA AATGGATGAT
chr7:49778372-49779309       -    817  3.84e-03 TGAAACAATA GTATCATTAAAGAGTGACATCATAATTATCAAGTTGAGTAGTAGCACAAA TTGTTAAGCA
chr9:34688860-34689453       -    407  3.84e-03 TTTGGGCAAC ATGTAACATTAGCCAAAAAATGAACAGATTAAATTTTGTTGTGTATATGG TAAGGAGTAA
chr5:220373690-220374151     +    386  3.84e-03 GGATCCAACA TAAGACTGAAGCAATGTCATTGTCAAATATAAATGGTGCACTATAGTGAT TGAGTTCATC
chr4:30558504-30559061       -    500  3.84e-03  TCATGATCC ATTTACAATTATATGAAATATTAAATCAATCTTTATGTTTGTATATAACA ATTGCTCATT
chr9:106210776-106211484     +    153  3.84e-03 GATTGGTTCG AGGTGATGGTTCCGAAACAAACGAACGCACCCTAGAGGATGTTGATGTAA GAAGACAGAC
chr3:170819756-170820355     -     90  3.84e-03 GAATTTTGGC ATATTCTATTCACATGGGTCGAACAGGAAAAACAGGAGATGACAACAGCG GCCAATGACC
chr3:34180553-34181117       +     36  3.84e-03 TTTTCAAATT TGAGCGTAAATAATATCAAATATAACGTAAATGTTGATTCACTCCCAACA ATATCCCCAA
chr4:28551555-28552067       +    168  3.84e-03 GTTGTGGACT AGCAGAAAGCCCACGCTCAACTATGTCCACATATGGGGTTGTCCAACAGA AGCTAGAACA
chr6:176745656-176746223     -    125  3.84e-03 CACGTGATGC TTTAAATAATGCAGTTATCTTAGAATGGTTAGTGGACGTGGTCAACAAAG TCTTTTTAGA
chr6:93964799-93965376       -    198  3.84e-03 GTACTGTAGC TGTACCATAAAGAAGGGTCTGTACACTAGCAGGGTCTTGGCACACCAAAA AATGTGGAGC
chr4:130920448-130921043     +    419  3.94e-03 TTATAGTATA TGGGGAATGAAAACGTAATATAGACATAATTGGTGTAGTAGTGTATTGGT ATAGGAGGGT
chr5:141255484-141256073     -    455  3.94e-03 GAATTCTTTA TGCTATAGTGTACTAAAATATGTACATACAGCTTGTACAAAACAATCTAT GCATTCAGTA
chr9:150736141-150736890     -    366  3.94e-03 TCATATATAT ACCTTCAGACAGCAAAGTTTCCGATCCATTTAGTGAACTAGAACATGAGG GGCCCGTCGG
chr4:220756837-220757694     +    614  3.94e-03 GTAACAAAAA TCAATGCTGTCAATAGGACAGATAAAATTATTATGAATTAACAATAAAAT AATTTTCAAT
chr6:99392571-99393244       -    260  3.94e-03 GAGAGCAGAG GATTAAAGGAATTAAAATCATTATATTATTTAATTTTGAATAACAAAAAG ATTTTAGCTT
chr6:86427188-86428006       -     38  3.94e-03 TCGGGCTGCT TACTTGATATTGGCATGCATGGAGCAGATTTATTTTTCGTCCAAAGTCCG AAGTCTGCGC
chr4:161149823-161150459     -    386  3.94e-03 TTATAACCTT AAAATAATTTAGTTAAAAATAAATAAAAATAGAGTTTGATCCTAATCTGA TCCGATACTT
chr1:66371725-66372529       +    328  3.94e-03 GCGCCCTTTA TTATTCACAAATAAAGCATTCAAGGATAGACCTCGATGATGACCGACACG TCACCAATGA
chr1:143508695-143509498     +    515  3.94e-03 CAAACCTAGT TGTTGGCTCCAAACTTACATTCACATACACCTAGTCAACAGAACACATAT ATCTTTGTGT
chr10:149422710-14942336     +    430  3.94e-03 TTCCTACCAT ATATCTGTCTCAAAAACCTTCTTCATTAAAGACGGATCTCCAACAAACTG TCTTACCTTA
chr2:29662049-29662600       -    382  3.94e-03 GATCCTATAT TTATGGAGAAAATTAAGCATTAAAATTAGATTTTTTTCCATGCATGTCAA TCCATTTTCT
chr3:226102292-226102869     +    425  3.94e-03 CGGATAGTCC ACAGAATAGCCCGGACGGTTCATGATCAGATTAATTCGAACAAGAGAACT TAACCTGTGC
chr3:181082401-181082876     -     19  3.94e-03 AGCGAGCAAA GTGTACAAAGCCTAAGCACACTAGCACTACTCAACTAGCAAATGCACACA AGCCAAACTA
chr7:123252553-123253475     +    397  3.94e-03 AACACTAACC GTGTAGATTGCAAACTCATATTTACCATGTCATGGTCTAAGTAAAGTAAA ACCCTTTGTT
chr4:168033382-168034599     -    129  3.94e-03 AAAAAAATCT GCAGGGAAAAAACAAAGCCAGTAATAGCCAGAAAATTCTGCAATTAATCA AAGTGTAGAT
chr5:217264755-217265408     -     11  3.94e-03 TAAGCATTTA GGTCTCGAGAAAATAACAAAAAACATCTGTTAAAGATCCTTAATGAACAA TTATCTTTTT
chr2:146863984-146864851     +    705  3.94e-03 TGTTATAATG TGGAGAAGAAAAACGTGATATAAACACGATTGAGGAAGTGGTGTAGTGGT AGAGGAGGTT
chr2:13549674-13550110       -    197  3.94e-03 CACCTGGCTG TTGTCACTCAACCCATCGATCTCCACAAGTAACTAGTAGACACGAAAAGG GTGGAAGTGA
chr6:101323484-101324023     -    391  3.94e-03 TGCCCGTGCG TTGCGACGGCTCACAACAATACCCACGTAAACTATCCACCAAAAAGATCT CAAGGTTTTT
chr5:63661233-63662056       +    771  3.94e-03 ACCATAGTGG AGAATCAATGCGGAATACCAGCAAATATCAATGGAGTTGAGTGGAAGCGC CTTC      
chr3:71628334-71629626       -    777  3.94e-03 TGTACATGAT AAGTGTGATTACAAAAGTGATTCAAAGAAATAACTTTGAACTATATGAAT TATTTATAAG
chr8:28316070-28317213       -    142  3.94e-03 TTCGAGAAAA ATTAACATACTCCGTCCCAAGAAATTAAAAAAATAGCCACTTCTCACAAA TTGGCACGGT
chr7:49778372-49779309       -    268  3.94e-03 GTTATATGGA ATTTCGACTACAAAAGTATTTTACATAACATAGCTTGGATGAAATGATTT AATCAGTTCC
chr5:220373690-220374151     -    250  3.94e-03 AATTTTATGA ATCACAATTTGGATCTCAATATACTCCATATGATAGGCTACCACAATAAA CTTTATGCCA
chr1:33689344-33689957       +    498  3.94e-03 TTGTACATCT ATGTAGAAATTTGTATAACTACAAAATTATAAGGTTTGTGAATAAATTTA TTTTTATTTT
chr4:25519307-25520099       +    511  3.94e-03 CACAACTATA TAATTAGCATCACGATGATAAGGAATTTCAGCGACAAGCAAAAGAAACTC CGTGAAATAT
chr4:99090791-99091547       +    600  3.94e-03 TATCATTGTG TTACAAGAATTTATATAGGAACATAAAACTATGTGTTACTAAAGAACACA GTAACACATA
chr9:2943605-2944219         +    165  3.94e-03 TACATTGACT GAAAACATAACCTAAGGATTATAAATGCATGAGTATTCTCCTCTAGCATG TGCCACAAAA
chr2:124420606-124421334     +    359  3.94e-03 TACTTAACCA ATACAAACATGACCACACAAGCATGAGCACGAGTGTTTACCACGTTCACT TTAATCATCC
chr2:174852371-174852929     -    291  4.05e-03 TTTCTTAAGT TTAACCAAGTTTATAGAAAAATAATATCAATATTTATATTTTCCAAACAG GTTTAGAGCA
chr5:196395972-196396502     -    326  4.05e-03 AGGCACGAAC TCAAACCTTGAAAAAAAAAATCCATGATTGTAGATCGGGTAATGAAAAGT CATGCTCCAG
chr1:208519975-208520646     -    473  4.05e-03 TAGAATTTGG AATAGATTCTATTAAAAAAATCCATTTGCGAATTAGAGAAATAAAAAGAA AGTTCAATAA
chr8:74227184-74227927       +    393  4.05e-03 TGAACTAAGT AAAGAGAAATCCAGTATCCATCAAAATGATCGTTAGTAATATACATAATA TCTCGAGCAC
chr4:37788899-37789687       -    603  4.05e-03 GATTATCTCT AGGGCATATTTCTAACACAATGACATGTCTAGTGTAGTATGTCAAAACAT GGATAGTAAT
chr8:138778319-138778914     -    136  4.05e-03 CTCTACATTT GGCAACCATTTAACAACTCCCTAAACAAAAATATTGACTGCATTATATAG TTTTTGTGAC
chr4:161149823-161150459     +    198  4.05e-03 TGCTTAAATT AATATAATCTCTCTGTAAAATATATAGAAAAGAAGTATCAAACTGAAAAA TGCTTGTCAT
chr1:305530022-305530493     -    132  4.05e-03 ATAATTGATG TATTAGAGTGATATAAAATATACTATAGTTGTGTTATGATATTCAGCAAA CCGTGGTTTT
chr8:13194226-13194775       -     78  4.05e-03 AATTACTTTC GTTGAAAGAAATATTTTCTTCTAAAATATATTATTCTGCACAGCAAAAAC TACTCCAACA
chr8:166237470-166238045     +    447  4.05e-03 TTGAGCTACA TCCTTCATGGTGAAAACCAAATCCTTTGTCAATAATTCAGCATAAACACA TGTGGTTTTG
chr1:70047257-70047865       +    327  4.05e-03 GTTGTTCGGA CTGCTGCCGTTGTAATCCATAGAGACAAAATATTGTAGAAGCCGCAGCCG GATTAAAGCC
chr8:167782122-167782964     +    396  4.05e-03 CAACGAGTTC ATGATTTGGTATAAAAAATATTAGTACAGAGAATTAAATACAAATAATAA GTTATATAAT
chr9:41994554-41995172       +    362  4.05e-03 ACGTCAAAAT TAGCTAAGATAGAAATAATGCATGTATACATATGTGATAATATAGAATCA TATGACTTCC
chr3:215319624-215320109     +    292  4.05e-03 AGCGACGAGA TGCTCGTCAGTGAACTGAAAGAAAGAGGCGGGAGGTTAGGGATGAAACCC CGGTTCCACG
chr3:184694318-184695007     -    300  4.05e-03 CACGCTCACA TTGCACGTGGAAATTTGACACTGCAAAAGTAGACAGAAACGCCCCCAATA CATCAGAAAT
chr5:220631368-220632029     -    535  4.05e-03 GACGAGCAAC TTAATTTTGGCAAAAAAAAAGTCAAACAGATTATAAGGCTCCCTTTAGCA GGCTCCGGAT
chr2:96531321-96532157       -    419  4.05e-03 GAAAACCTAT TTTCAACTAAACACATTATTTGGTTTTGAAAAATAGTTTTGAAAAACAAT AATGCTAGCG
chr7:20294945-20295671       -    198  4.05e-03 CATTAGGCCA ACACCCACTTGAATATCAAAGTTACAGAATTAGTTATGGACTTCTTTCAT ACTTTTTATA
chr1:269884259-269884783     +    108  4.05e-03 GTGTGGCGCT CGAATCTGAGCCGAAGCCCACCACTGGGCTATTAGAGCAAGCATAATAAA AGGCTATAAA
chr1:222673624-222674123     -    178  4.05e-03 AAGAATACAT TTCAGATTAGAGAAAAAATCTTAAACTGATAACATGTAATAAACTCCAAT TTCCACTCCT
chr9:143175224-143175799     -    373  4.05e-03 TTAAACGGGT TTTAAAATAGTAAAAAAGTATTTAAGGAGAGGAAGTCCCAAGTCGCGGCA TTTTTTTACT
chr4:168931011-168931507     +    241  4.05e-03 AGTTTACGAA GGTCACAAGTTCACAATATTCCGATAACCGATTTCGTTTTCAAAAATTAC CCTTACCAGC
chr3:216785163-216785673     -    340  4.05e-03 CACGGTTCAC ATTTCTAGTAGGATGTGAATAGTGTCCAAAATGGGTAGTCGCACACGCGA TCGTGCATCC
chr6:174202051-174203004     -    150  4.05e-03 AAAATTGGAT TATTAAAAACTAGGTTGCTTCCAACCATGAAGTTAGTATAAAAAAACTAA GTTTCCTCGA
chr3:9042384-9042977         +    513  4.05e-03 CGCACTTTAG TATTGCAGTAAATAAGGACTAACAATGGCCAGTACACCTAGCGCAAAAAG GGCTGGAATG
chr5:46671385-46672031       +    117  4.05e-03 GTGGAGTTAT TTCTGGATCTGCTGCAGAAGCTAAGAGTGAAGCTGATGATTTTCCAACAA TTTTTGTAGC
chr2:174019357-174019903     -    190  4.05e-03 TTTTAGTCAA TTTGTGATAATATGAACATTCTGGAAGTGAAATTGAACATGGAAAGTGCA CACCATCCAC
chr7:91007183-91007943       -    706  4.05e-03     ATCAGC AATCAAAGATATAAATATTTGCATGAGACATAATGGGTAAAAATACGGAA CTAATGAGGA
chr7:91007183-91007943       -    239  4.05e-03 CTACAACTCA AACTAAACTGATATATGACACATTACATATTATATTAGCATTTCATCAAA CAATTTAATG
chr3:50425036-50425609       -      3  4.05e-03 TAGATGTTAG TTAAAAATATTAAATATAATTTAATTACAAAACTTATTCTATAATAAAAA CT        
chr4:184571433-184571955     +     49  4.05e-03 TATGGACTGA AAATCATCCACATATAGTATTGAAAATTGAAAAGGCTAAGCAACAAAACC ACATATATTG
chr4:160317806-160318748     -    509  4.16e-03 AAGTTGTTGT GTACTGTGAGCTGTAAAAAAGCTAAAAGCCGTTTGATGGAAGCCACTAAA AGTTCTTTCA
chr5:1631677-1633578         +    571  4.16e-03 GCACTATCTT ACCCTATAACTATGATCATGATAATCAAAATTCGTTACCATAATAACACC CAGATTTTAT
chr2:111597394-111598312     +    165  4.16e-03 ACTTATGTTT TGATGGGTGCAAAAATCACAGCTGCAAGGAAACAAAGCACCATGATGGCC TGTCTGACTT
chr9:150533158-150534043     -    692  4.16e-03 TCCTACTGTC AGTTTGATGCAACTGTGCAAAGAAGCTCATTTTTTTTCAATGTCAGAACC AATTAGCGGC
chr1:305530022-305530493     +    213  4.16e-03 ATATTCTAGT TGTAACATAAGAAGGAAGTGTTGGATAAATGTAGGCTTGACCCAATTAAT ATTCACTAAT
chr5:192215892-192216710     -    613  4.16e-03 ATTCTATTGT TCCTCTCTAACCAAATGCTCCACCAAAAATAAATCATTAGGCTATCAAAA GATCTTCTCG
chr1:15823636-15824500       +    697  4.16e-03 ATTAGGATTA ATCTCCCGACATAACGCGAAATAGACACCTGGGGTGTCACACGAAATATA AGGCGAAGCG
chr9:27725541-27726071       +    475  4.16e-03 TCGGCTTGAT TGCTAACAAAGACCAAGTATGATGATAACCGAAAAGGGATAAAGACTATT CAATCCT   
chr3:58199700-58200209       +    100  4.16e-03 TCATCTGTAC GAATCTTAGATGAAATGAAATCAAAACATATGGGTTAGACAGAGCTTTCA GGAATGTTGC
chr10:2226567-2227384        -    108  4.16e-03 ACTTCTCGCT TCTCGAGGAGTCAAACACTTTTAATTTTAATAAAAAATATATAAAAATAA TAACATTTAT
chr3:32337484-32338246       -    283  4.16e-03 TATTATATAG ATACTAAATCGCCTAAAAAGCTTCAAAGAAAAGGTTGACTTTAAATTAAG GGTGATAGGC
chr7:123252553-123253475     -    206  4.16e-03 TTGGAACTTC ATCCGACTGCAAAGACCTCATTGACTCCATGAATATGCACAAACTAAAAA TTACTAACCC
chr7:122413650-122414861     +    148  4.16e-03 TTGATGATTT TCTACAACAAGAAATTAATAATACACCAAATAGCTTAAAAAATTCACGAT TTTTTACGGG
chr5:224030937-224031751     +    478  4.16e-03 TCGAAAGCGT AAACCCTGGTGTAGATCCATCATCAACCATCATAATATAATATAAAACAC TATTATTTAG
chr7:132657453-132658184     -     16  4.16e-03 TTATAATACA TGGGGAATGAAAACCTAATATAGACATAATTGGTGTAGTAGTGTAGTGGT ATAGGAGGGT
chr1:14477820-14478324       -    128  4.16e-03 GTATGAATTT AAAAAATTTAAAATTTGAAATTTGAAAACAACTAATTGAAAAACCACCAA CATGAAAGTT
chr1:194418771-194420134     +    329  4.16e-03 TCAAAAGTGA ATCAATCTCTAGGAAAGAATGGAGCCATGAAGGGGGTGGGGTCAGACGAC GTCGCGTGTC
chr4:73015174-73016084       +    208  4.16e-03 ATATTATCGA AAATCCGTAAGTATTTGTCACAAAATTAAAGGAAGCTCGCCGCTACAAAA TGGGTAAACA
chr3:34180553-34181117       -    183  4.16e-03 TCTGTGTGCC CGGTGAAAAAGAAAATCACTTGATCTATGGTGTCTGTGACTACCATAAAA ATCAAATTCT
chr9:153768790-153769417     -    256  4.16e-03 CGATGCCACG GAACACAAATTGACGAGCCTCCAATAGCGTGACGGGCGACGTGAGTACAA TGGTGGGATT
chr5:93430685-93431307       -      9  4.16e-03 CCTGTCGACT TTAAAGCAATCCTGGAATATGTAATACCCAATTTGTAAATCATAAGAAAG AATTGATC  
chr4:130920448-130921043     +    547  4.27e-03 TTCAAAATAA TAGTGAAAAATGATAAGACAACGGATAAGGTAATAGGGTGGGTTAGAGAG           
chr2:138366635-138367290     -    330  4.27e-03 TATCAGACTC TACTTCATGTCAAGGAGAAAAAAGAGGGAGCACGTACCCTAGCTCCAACA GCTTTGGAAG
chr2:38764291-38765042       +    674  4.27e-03 ACTGCTTGAT GTACCCATAAGAACAAAATGTACAATTCAATCAATGCGTAGCTGCTACCA CAGCTTAGTG
chr10:18959786-18960472      -    595  4.27e-03 GATTAATTCA AACCAAAGACAAGAATCACTCCATTTAAGATAAGGTAATGCATCATGAGT CAATTCCTCA
chr7:160219754-160220363     +     78  4.27e-03 AACTATTTAA ATTTATATTATAAAATACAACTCTACAATAGAGCTGGAATCTATAAGACC GTCTGTAGTC
chr7:115393490-115394138     -    553  4.27e-03 GTCATGCTAT GCATTGCAAAAAAAAACCTACATCTCAGCAGAAGGCTGTTAGATAAAGAG TTCAGATTGA
chr1:229778575-229779246     +     18  4.27e-03 ATATCACGTG ATAGTTAGAACTAAATACTAAATATATAGAATAATATGTTACTGACCTAC TGAAATTAGG
chr10:128221465-12822218     -    438  4.27e-03 GAAACCACCA TAATAATAAGTGAAACCACATGTCATAATAACACGTGAAACCACATATCA TAGTTATCAA
chr1:66371725-66372529       -    494  4.27e-03 ATCTTGGACG TGGTAGTTGGATATAAACAGTCAAACATAAAGCATCAAGAGACACAAGTT ATGTTCGATT
chr1:38214282-38214837       -    399  4.27e-03 TTATTTCAAA ACTGTATTTCCAAACAGGCTCTAAAGATCTAGCGAGTGAACACACGAAAT AATAGTCTTA
chr1:143508695-143509498     -    381  4.27e-03 GGAAATTGGT GATTTATAGCAGTAAAGAATTGAAGTGAGTTATTTTTAAAATACAATTCA AAAAGAATTA
chr3:19482303-19482871       -    180  4.27e-03 ATTAAATATA GTCTAATTACAAAAATATCAAACATTTGTAAACTAATCAGTCAGACAAAA TTGTTAAGCT
chr1:186173289-186173787     +     60  4.27e-03 CGCTTTGTTC AATTAAAAGTAACTTACAGTTGAATTGAGATGGGTGAGAGCTGCAAGAGC CTCCTCTTCT
chr6:160478479-160478917     +     53  4.27e-03 GATTGGTAAC TATTCCAGGCCACCGTTCCGGGAAAACCGAATGGCTCCTAAAAGATTAGA GCAGGAGGTT
chr9:5599095-5599791         +    106  4.27e-03 TGACCATTTT TTAGACTAAATTCACTGCTTCATAGTCAACAGGATTCGAACTCTAAACCT CCTTGCATGT
chr9:103798253-103799110     -    442  4.27e-03 TTTGTTGGAG GGTTGATCTAAAAGTTGCTATGTGTGTAGGGAGGCTAGAGCCAAAACATC TTATATACCA
chr8:166479298-166479954     +    246  4.27e-03 TTTCAATTTA TAGCATGACCACACATACTTACCAAAGCACATTTTCACATGTTGTAAGAA CACCGCTTTA
chr4:115891625-115892430     +    140  4.27e-03 TACGGAGGCG TAACATATGTCCACATATAATACTAATAAATGTTTGGATCATAAAATCCA TAAGATGCCA
chr7:149269290-149269823     +    474  4.27e-03 AAAACTTGGG CTGAAAATATACCCAACATAGATTAAATCAATGTGTATAAATTGAAGAGG GGAGCAATGA
chr3:217478835-217479283     -    147  4.27e-03 TGTACACACA ATCATCACAATATAATTAAATTCATAAAATACTATAGTTTCGACAGAAAA TTGTAAAAAA
chr8:28316070-28317213       -     83  4.27e-03 ATTGGCACGG TCTGACAAAATGACGTGAATTTCAAAACATATGGGCCCTGCATTGGCACG TGAGCGGTGA
chr1:250768425-250769096     -    457  4.27e-03 TAATCACGAT GGTCTAGTTTCATAAAATAAGCATAATCATATAGGCTAAGCTAGAAGAAG CTCAACATAT
chr3:143112781-143113515     +      1  4.27e-03          . TGTCACTTATCGGCTTGCATGGAGCAAAATATTGCTCGGATAAAATACCT CTTTTTCTGC
chr3:153375355-153375817     +     87  4.27e-03 ACAGTTTTGA AAAAAAAAACTATAATGCTAGCGACATCCTCTGTTAAGCCCTAAACTAAG GACTATCAGG
chr9:82826893-82827903       -    553  4.38e-03 AATGTAGAAG GCCGAGAGTACCAGAAGTATATGGTTGAAAAGGCTATGTTTACCAATACG TTAATAGCTT
chr10:13554423-13554970      -    145  4.38e-03 ATGTACGGAT ATACTAATACACCAATATTACTCAATGCCACAGAATAGTAAGAGAGGAAA GAATATGAGT
chr3:227184875-227185555     -    454  4.38e-03 TGCGTTAAAC TACCGGCCTGATAAGGGAAAACAAAGACATAAATGGAAAATTCATCATGA GGTTGTAATA
chr1:27793675-27794192       +    225  4.38e-03 AGAAACTGGT GAGTGCTTCAGTAAATCAATAATAAACAACTTGGCTGAGGCAACAATTAT TCACAAATAT
chr3:212512767-212513202     +     66  4.38e-03 CTATAATACA AGTTGATTTTCCACACCACCTAACCTTAAGGGTGTTACTAAAATAGAGAT AATCCATCTT
chr1:25560346-25561044       -    168  4.38e-03 GAAAGAATTC CCCCATGCGGAAAAAAGGAAAAAGAACAAAAATAACTCAGCTGTAGCAAT TTTGCTCCGA
chr1:11196936-11197403       -    250  4.38e-03 TTATTACAAT AATCAAATGTTCCCTAAAGAGCACTTGAAAAAGAGTGCAGCAAATAATCC ATGTTTCTAA
chr7:26028217-26028691       +    385  4.38e-03 TTATATATAT ATGGTCAGAAGGATATGCAGAATGATGCGAGCGATTGCAGGCCGAGGAGG AACTGAAGCA
chr1:229778575-229779246     +    136  4.38e-03 CTTTTAATAA AAAAACGTGCACAATTAGCATTGGAAAAAAGGGATGTGACCTAGGTTATC ACGTAACAGT
chr3:117430405-117430949     +    186  4.38e-03 AATTCGAAGG AGTTGCAGGCGAAGACCCTGAGCAGCAGCTGGTTGGTGAAGGCAAGTGTC CTCCGACCTA
chr4:1836373-1836973         -    381  4.38e-03 TTCCACTGAG GGTGCCACGTAAAAAAAAAGCCCTTTTGGTATTAGTTGAGTTGAACCACA TAAAAGTAAC
chr2:62320611-62321198       +    301  4.38e-03 GCCCTGTACA AAACTATTGAATAAAAAACTCTTATTGCTAAATTATTTAAAAACAGAACT GTAAGTATTA
chr1:28540887-28541670       +    333  4.38e-03 ATGGTGGTGC ATTGGACTTATCAAATACAACACTTAGAGAAGGTTGCAATGATTATAGAG TCGCACACTC
chr4:157785481-157785990     -     45  4.38e-03 TCTCCAATGG ACCTCTAGCCCAAAGAACAATAATATATCTATAGTCATCATCTCAAAAAC CCCCGTGGGG
chr6:172366133-172366852     +    656  4.38e-03 GAATTGGGCT TTTCTAAAAATCAACACTAATTAAAACCTAAGCAAGAGCCCAACTTCACC CCAACAACTA
chr3:211550766-211551690     +    406  4.38e-03 CTCTACTTAA TTGCGAAAGCAAGCGTGAATTTGCAGCGGAAGTGGCGAAACTGAAATTTC AAGGCCCGAA
chr2:239863344-239863866     +    456  4.38e-03 GATGCTGTAA TTTCAAACCACGCAATAGTGTGAAGCAAATTGCTCCTGCCATATACAAAA GAAAAAAATG
chr7:123252553-123253475     -    562  4.38e-03 ACATAAACTT AATAAAAGCTCAAGAGCATGTAAAGTGCCGATCTGGAGGTCATGTCCACA TAGAAAATGC
chr8:35042553-35043199       -    565  4.38e-03 CAAGGAACTT AACTTGAGATAACAGTGCTACCATAAGGGTGGAATGAGACGTCCTTGACT GAATAATTAG
chr1:130624896-130625492     +    228  4.38e-03 TAATAATTTG CATTTCACTTAGACATCACATGAGCACTAATACTTTTCCTCCGCGACCAT AACCATATGC
chr10:92616880-92617367      +    173  4.38e-03 TTGCTCAATG GTGTCCAGGGTAAACTGATTATGCATAGAAGAGGACTTAGGCAGGGAGAT CCTCTCTCCC
chr1:252618101-252619120     -    442  4.38e-03 ACAAGTAGTA AAATTCCAATTGCAATGCTCGAGAAGGAGAAGAGTATAATCACAATTACC ACCAAATATT
chr8:10820800-10821262       +    150  4.38e-03 TAGTAAGCAC ATATGAAGCATCAAAAGTCTTAAATGAAACATTAGGTTCATTTGATGCAG TAGGAGTTTT
chr3:143112781-143113515     +    188  4.38e-03 AAAAGTTGTT GTAGGTTGACGATTATGAAAAAAACTAAAATTTATTTGGCTGAAACAACT CTCAACTATA
chr7:6242429-6243441         -    868  4.38e-03 GTCACTTAAA TTAAACATGTACTTAATAATCTTAACAAGATTTAAAAAAAAAACATAAAC ATACATGTGT
chr1:14477820-14478324       +    447  4.38e-03 GTGATTTTTA AAGTGTTGAAAAAAATACTCGGCAAAAAACTCTTTGTCGAGTGTTAAAAA ACGCTCAGC 
chr6:159002461-159002949     +    235  4.38e-03 TTAGTATGGT ATCTGATTACGATGAGACTAAAACAAACATGATTTAACGTTATCACTTAC CCATTACGTT
chr5:185966392-185967080     +    573  4.38e-03 ACCATATCCT TTTCCTAAAATAACCTACAATGGGGGCAAGATGCTGTCTTGTGAAACAAT TCATATACAT
chr3:170819756-170820355     -    315  4.38e-03 CTAGTGTTTT TATTGATCATCGAGACCTAACTAAAGGACTAGATGCTTTTATAGTAGCAA CAAAATATGT
chr3:170819756-170820355     -    209  4.38e-03 GTACTAGTAG GCATAGAGGAGCCGAACACTCATGATCCTTGGCATCACATTCAAACATAG TACATGATTT
chr5:6364326-6365060         -    389  4.38e-03 TTGACACCAC ATTGGACAGGTAGGACAACATGAAAGAGGACATTGCTGATGTCCAGGTAG CATGCCCATT
chr7:2076046-2076642         -    529  4.38e-03 ACTACACTCT ACAAAATGTGCAATGTACATTGCAAAACAATATTTTTAGTGACCATATGA GTGAACTGTT
chr1:220877921-220878392     +    184  4.50e-03 ATGGTTTTTG TTTTAGCTTCTGAGATCCAAACAGACCCTTAGTCATTAAACTCGAATGAA AAAATAATCA
chr4:160317806-160318748     -    200  4.50e-03 AATGAACAAT TTGCACATATTTGAAAGTTTCGAAACAAGGCTTATATGCTAACAAAGTGA GAGAACAATT
chr9:150736141-150736890     +    545  4.50e-03 TTTGATTTCG TATTTGACAGCACAATTCTATCTTATATAAGAATTAAATTATTTAAAAAA TGGTTTTAGA
chr4:220756837-220757694     +     60  4.50e-03 ATATGCCAAA TGTTGCATCTAGATAAAAAAAGGACTGAGGCAATGTACTTTGTAACAATA TATGCTATGA
chr1:208519975-208520646     +    245  4.50e-03 GCTCTAACCT CTGAGCTAAGTGGGCTTACATAACAGAAATAGTGTAACAAATAAAAATAT ATATAGGGAA
chr1:63022236-63022899       +     81  4.50e-03 TGCTATGGTG ATTGGACATAGGGCATGATATGAAAACAGATGTCCTTCAGGGGAATAAGT AATCCTTTAA
chr1:152575548-152576607     +    124  4.50e-03 GAATAACTTG TTTCATGTTTGTTGAGAAATTCAAAGTGAGTGGTTGTCTCACAGAGCAAC TGATGTAATT
chr2:50031351-50031868       -    127  4.50e-03 TCATTACATG ATCCTATTAATTAAAATATACTAATACAATGGTTATGCCTTGCGACGACT TATAATTATA
chr5:150410880-150411317     -     32  4.50e-03 ATGCTTTGGA TTTTGATGAATAACCAAGTAAGAAACCAATATCAGAATGTCTTTGAAACT TCCCTAGGTG
chr7:22384684-22385844       +   1067  4.50e-03 TACGTAGTAG GAGGACAACTGATAATGCTATAATACCAGTAATGTGTTATTAAAATCTCC TGAATTAATC
chr2:106144853-106145346     -    239  4.50e-03 TTAACGCCTC TTCGAAAAAGCGAAAAAACCCTAGTAACGCTTCACTTTAAAATCAAACGA CTAAAACCCT
chr1:130624896-130625492     +    535  4.50e-03 GGTATTACAA TCCTACTTGACCACTAGATGTGACTACTAGAATCCGCGAGCACAACCATA CACTACATGT
chr4:246121615-246122084     +    236  4.50e-03 GAGTTTAATT TATGAAACTACTATGTTATATAAAATAAAATATTGATGAAACCTACGCTC TCAATGGATG
chr2:132260192-132260774     +    475  4.50e-03 AATAACTCCT TCTTGAACTTCAAAGTACGATAGAAACTGACTTATATCTCGTAGGAAAAC TAGAGAATGA
chr5:12754967-12755461       -    252  4.50e-03 TGTACAACGG AAATAGTAGTTATGGAGCAGATAATTACATAAGTGCAGATCCAAACTTAA GTAGATTGTA
chr8:107040716-107041300     +    346  4.50e-03 TTACAGCGGT AAGAGCATCTCCAACAACAAACCCTAAAATAGAGTCCTAAAATTTGAAAT AGGACCATAT
chr7:35670970-35671736       +    608  4.50e-03 TACGCTATTT TTTTAGAATGTGATATTCCACAACTTTCCAAAGTGTACATATAAGTCTAT CTCAAATTCA
chr4:46778903-46779711       -    678  4.50e-03 GATTCCATAT TTAACTAAGGATAAAAGACACTAGAAGACCTTGCTGTCCAGAATTGGACA GATTCAGTCT
chr9:10315957-10317053       -     73  4.50e-03 TTTTCCTAAC AAAGGATGACAAAAATAAAAGCAACAATCAATGATGTTATAATTCAGTGC TCTTGTTCCT
chr6:174202051-174203004     -    613  4.50e-03 ACTAAAATAT ATCTAATAAAGAATTTGGCAATACTTATTTATTTTGATAGCACAACAACA CGAATTTGGT
chr8:170188020-170188517     +    267  4.50e-03 GATGAGATTT TTAAAATGAGCCATGCACCAAACAAGACCTATGGTTCCTCCGATGAAAAA TAATTACTTC
chr3:206481024-206482067     +    781  4.50e-03 CCAAAGATTA GTATTTACTGTCAAATAAAAATTAACAAAATAGTAAACAGTCAATGCACT GACGTTTATG
chr5:206242969-206243626     +      2  4.50e-03          A CAAAAATTATGTATAGAAAATACATCAATAATGGTCGGAATTAAAAATAC GATCGGTTAA
chr9:150736141-150736890     -    284  4.62e-03 GACCGAAGAT AGAAGCTAATGTATAGTAAATTAGACAGTTTATATAATAAGCAGAAACAG AGAGTAGTAT
chr6:132085333-132086012     +    434  4.62e-03 TGACAACTTA GGTAGCGAACAAACATGCCTTAAGTCTCACATCTAGGGATGGCAATTTAA TCCGTGGATA
chr6:114083306-114084002     -    545  4.62e-03 ATATAGACAT AAAACATTGTAGAAATAGTAGAAATTAGTATAGATTAAAGCCAAATAAAC ATGTTATTGG
chr1:25560346-25561044       -     34  4.62e-03 GGAATGATTA AAGAGAAAAACAATAAATATCTGCCAGTAAGTACTTCGATGCTAAGTACC AGCAAATGAA
chr1:151488587-151489277     -    237  4.62e-03 TGAGCCTTTA ATTAAGCTAACTTTAAAAATAAATAGAAAGAGAGTATGATCCTAATATGA TTTAATTCTT
chr8:98369523-98370063       -    104  4.62e-03 CAAAGTGGGA TGATGAGGTTGCAAGGGAAATGGAAGTCATGGTTAGGGAATGTGGTCAGT GTATACATTT
chr6:86427188-86428006       -    142  4.62e-03 TTTGTCTTAC GAACGAATCAGTAAAGCAATTTGGTCAATCAAAGCATGTTCCGGAACAAA TAGTGCTCAT
chr8:138778319-138778914     -    263  4.62e-03 AACTCCAATA GTTCTCTAAAAGACTTCCTAAATCAATAATTTAGGTAGTTAACATAAAAA CTATTCTCCA
chr10:137601865-13760231     +    363  4.62e-03 GTTAAATTTG TAGATACTATAAGATAGAAACCTGTTTAAATGAGTGTTATAATAGCAAAA GACTCGACGG
chr10:110322845-11032364     +    129  4.62e-03 AATCGGTTCT TAGTTCAGGATTGCATCACGTTTAAAAAAGTTCTGCTTATGAAGCAATAA TTTGATTCAA
chr2:79885367-79885829       -    412  4.62e-03         TT TTAAAAATTTTACGAAGGCACACCATATGTTCATATATAACCATAAAAAT GTTTGGATCA
chr4:248925880-248926453     -    362  4.62e-03 CACTTATACA TTGCGGGCCGAACGTTATTAGGAATAATCAAATTGCAGCCTTCAAAACCA TCGTTTCAGG
chr1:250347325-250347825     -    202  4.62e-03 ACACCATGAA GAAATCATAGCTACGCCACTGCTACTTAGTTTTGGTTTAAGACAACAACC CATACTAACA
chr3:32337484-32338246       -     71  4.62e-03 TTTTATATAG ATACTAAATCACCTAAAAAGCGTCAAAGAAACAGTTGACTGTAAACTTAA GGTTGATAGG
chr9:103798253-103799110     -    211  4.62e-03 GTGAGATATG GTGGAGAAAAACAGATCTATGCGATTCGCACGTGACCCACGACGCACAAA ATTCGTGCGT
chr8:95243304-95243924       -    320  4.62e-03 TAGACTAGAT TTAATACTAGTAATAGACATTCAAATATCCGATGTGACACGAGCTAAACT TTAGGTGGTG
chr4:40618082-40618684       -    217  4.62e-03 TCACCTCAGT ATGACCTTAAGATGTCGCAGTAGAACATCGATAAGGTCAACTGGAAAAGA TCCAAGTGTA
chr9:46697492-46698167       +    186  4.62e-03 TACTTTGTGT ATCTGAAGATAGCGAAGTATTGATGGAAGATGATGATGGCCCCATCACTC AAGCAGACTT
chr7:134543472-134544400     +    347  4.62e-03 TACTTAGTAC TGGTCACATGGCAAAAGATGGCAATTGTAAGAATAACACTTACGGACACA CTAACTCTGA
chr10:16163587-16164029      -    369  4.62e-03 GCCAAGAGGA ACGTAGAAAATAAAATGGAGTCAAGTTTCTAAAAAGCGTCACACAAATAT ACATTTCTAA
chr5:28053689-28054412       -    172  4.62e-03 CGGAAAATTT TTACTAATTTCAGTAACCAAAGAAAACAATCGATAAACGACACACCGGTT TTAATGCAAA
chr9:160792469-160792951     +     54  4.62e-03 TTGTCGATTC AGCTATATGCACACCATATTTAGAAGGTGTGATTTCTTATGAAAACCAAA CTATGTTCAA
chr1:33689344-33689957       -    436  4.62e-03 ATGTACAAGT TTGTGAAACTAAAAGAGAGATGTATAAGAGTTGTGAATAATGGTAAAACT ACCATGTTGG
chr2:213801205-213801847     +    568  4.62e-03 GACCTTAGGT TCTGTGTAGCAACAATGGTTCTCAAACCATGGTTTTGCAATACTATATAT TTTGCAATTG
chr2:41045467-41046056       +    422  4.62e-03 CTCTCAATGA ATGTACCCAAGGAAAAATCTTGTTTTTAGTGGGATTATCAATCTACAAAT TAATCTATTT
chr2:211478365-211478884     -    308  4.62e-03 CTCTGTCTTG GCCCCCAAGGGTCAGCCATAAGTCATACAATGTTATTGAATAAACTAACA TGTAAATAAG
chr3:50425036-50425609       -     82  4.62e-03 AACTTTTTTC ACAGCCACAGCCCAACCAAACAGACCCTAAAATTACATTATTTCAAAACT GCATTTTTAA
chr1:249155360-249156037     +    314  4.62e-03 CTGCCTATGG ATCGTGAATCCCATACACCTCTACCAAGGAAGCGAGACAGGGTAACACTA CGAGGCCTTT
chr9:100717755-100718640     -    296  4.62e-03 ACACAATTGT GACTCGATGATCACGACATACGGACAGCGCCTGAAGGGCATGCGAAAAAT ACGCGACTCG
chr1:316155-316788           -    573  4.74e-03 TATTGTCACA TACAGACACTCAACAAGCAATTTTCAAATTTGGTTTACAAAGACTGATAA CTTACTATTA
chr10:90026893-90027725      +     27  4.74e-03 TTTAGTTCGA GGGTTGAAGGATGTGAAATTTGAAAAGAACAAATTGTGTAGTTCATGTCA AGCCGGGAAG
chr6:165491815-165492831     -    646  4.74e-03 TAGCTACATG TTCTAACGAGAAGGATATATTAAAAAACATTGATTTAAACATTGTTCCCA TAAATTTTGC
chr2:174852371-174852929     -    458  4.74e-03 AAGCATCACA AAGTTCTAGGGCTCCAGTATCCAAAGTGAATTGCAATGACTCAAAAAAAA TCACTTCGCC
chr1:45455912-45457198       -    903  4.74e-03 GGCTGCATGC TTGAACAAATTATGATGACACTCTTGAAGTTACTTCTAAGCTCCCAAAAT TTTACATATT
chr9:162171295-162171873     +    299  4.74e-03 GTGGCATTAT AGCGGAGATATAGCGAGCTAGCGGCTCAGGATAGTTGCCACTACAACACG GTTATACTAA
chr6:179906302-179907010     +     95  4.74e-03 GCATTAATAT TCATGTCATACAAATTGACTTTAACTATATAAGAGAAGAAGCATTAGAAA TTTGCCTTAA
chr4:160183768-160184468     +    382  4.74e-03 AGTTATGAAC TTATGATGTCCTCGATCATCTCAAAAAATATGAACTTGAAATTCAGCTTG TACATAGAGA
chr7:45969617-45970080       +    372  4.74e-03 TAGGAAAATG AACTAAATTTATCTAAAATTTCTTACACAAATTAAAGCCTATTAAAAACC GCTTCACTTC
chr1:70047257-70047865       -    262  4.74e-03 ACAACTACTG CAGGGCAGACGAACAAGCTAGCGAAATAATTATTAGCTAGGTGCCTATAA TTAGAAAGTT
chr1:92564246-92565054       +    283  4.74e-03 ATCTGAATTA TCCGAAAAAATTCAATTAAACCAACTAAATATAATAGTTATAGCAAACAC TTTGATAAGT
chr10:2226567-2227384        -    420  4.74e-03 GTCTGCCTAG GCTCAACCAAACTGGAGAAATCAAACACAGTTCTTCGTAACAGTCAAACA CTGAAACACA
chr10:119913016-11991351     -    334  4.74e-03 ACTTTTGATG TTTCCAAAAGCTCACAGCTGCCAAAGCTACTTGTGTGGGATAGAAATGAG GAGTATGAGC
chr2:239863344-239863866     +    141  4.74e-03 TATAAATGTT TTTCTAGACTCAGTGAGCATAGGGTGGACGGTGGGTTAAACACAAAAGAC GTTTTAGTTG
chr8:14322206-14322680       +      3  4.74e-03         GC TCCTTCCAGGAATAATACATTCCAAGTTATAACGTATGGTCCAACGAGGC ACGGTTTTTT
chr7:22384684-22385844       -    507  4.74e-03 ATATTTTAGG AGGAAGGGAGTACCTAGCTAGTGCAACATTGTTAGTATGTGTAAACAACA TTAATATCTC
chr10:121626474-12162737     +    743  4.74e-03 AGTTCTTGGC TTGAACCGTAATAAATAACTTAATATTAGTATTGGTTCTTGGCTTCAACC GGTACTAATA
chr9:5599095-5599791         -    168  4.74e-03 TGTGGGGGTG AAAAACGTAACATAAACACATTTGATATAGTGGTATAGTGGTAAAGATAG TGACATGCAA
chr4:38279669-38280345       +    389  4.74e-03 CCAGCAAAAA TAAGTCCTAGAGAATTACCTACTATTAAATGATAGTTGTAGTTCAAATCA CCCCTTCTGC
chr1:293482735-293483254     -    209  4.74e-03 TAATCCTTGT TGAAGCCTCACGTAAGGGAAGCCCACTTAAGGGTGAAGCTCTCGATCGAG TAAAACTTGT
chr1:305260241-305261322     +    384  4.74e-03 ACTTCATGAC TCCACCAGCCCGAGGAAAATCGTAACTGCAGCAAGCACCAGACTAAATAG AGCATATCTT
chr9:132593191-132594032     -    658  4.74e-03 ATTTTTATGA CTGTAGAACAGGACAGAACATATATGCTACTGTGTTTCATGTATGCAACT GTATGCAACT
chr9:132593191-132594032     +    510  4.74e-03 CATAAATGTA TGCACTAAATATATATGAAATTTTATATAAAAAATATACTCTATGAAAAA CAACTAGTTG
chr8:28316070-28317213       +    668  4.74e-03 TTTTTCATAG TTCCAAAAAACCACGGTATTTGTGAATACTTTAGTTTTTCGATCAAAAGG TGTTTAATAG
chr5:169582121-169582577     -     65  4.74e-03 GTCGGGATTG GGGTTATTGATTATTTGAAAACAATAAACTCTAGCTGGAAAGAAAAATAT TTTGTAGTTT
chr6:26593142-26593681       +    261  4.74e-03 CAATAGTTTT GTAATATAAAGATATACAACTTTGAATAAAAATTATTCATACAAACATAA GCCAACCAGA
chr6:26593142-26593681       +    121  4.74e-03 GTCCATGCCT TGCCATAGAAACTAAAACTATCTCGAAACATTTTATTAAAAAATAATAGA TACCTAGATT
chr10:144536166-14453691     -     97  4.74e-03 TAGATCAAAC TTCTGGTGCAGGGCAGGAAGACTAAAGATAGACTTGCAATCAGAAAAGTA CTGAAGATCT
chr7:12682331-12684798       -   1359  4.74e-03 TTACATATAC TTACTGATAGCACAAGAACATATGAAGCAGCGTCCTGGTGGTACAGTCCA CATAGAGATT
chr5:185966392-185967080     +    488  4.74e-03 ACAGTTGACA AGATGGCTAAGTAAATAATATGAACCAACTGTTACTGAACTTCTACACAC ATGCTACATT
chr5:185966392-185967080     -    325  4.74e-03 CTTGTTATAC ATATAACTATGCAATTAATTCCAATTGTAAAATGTACACATCGAATCAAG TAGCAGATAA
chr8:176854256-176854755     +     75  4.74e-03 TCGTGTTATA ACACTAGGGTATCCAGGGTATCGGAGAAGATCATTGAGAGAAACATAGAG CGAGAGGTGC
chr1:275894403-275894983     +    326  4.74e-03 TACTTATTCA GTGTAGTTTACTAGAAAAATTGATTATACCCTGGTTTAGTATAAAATAAA TAGGATGCCT
chr1:108133071-108133675     -    490  4.74e-03 AAAAAGTCAA AACAAAACATAAAAAAACTTACAATTAAGAAAGCAGTGCATCCTTTTACT ACTGGATGGT
chr4:188735193-188735948     -    208  4.87e-03 AACTTTTTCA AAGTTATCAGAATCAGTAATATAAACAATATTTAGTAAAAACATAGAACA TTCAGTACTA
chr2:55900040-55900560       +    205  4.87e-03 ATTTTACAGC AGTCAGGGAACTATAACCATTTCAACAACCCAATGTGGCAATGTGAATAT GAGTGAAATT
chr2:38764291-38765042       +    411  4.87e-03 TGTGCGGACA TGCTGAGCGATAAGATCCCAATCATCTCCATGTTTTAGGACTCCTTCTAA AAGGAGTAAC
chr10:18959786-18960472      +      5  4.87e-03       AAAT TTTAAGTCAAGTATAAACTACCTTAAATGATAAAAACAAATTACAAAAAA TGATAACTTA
chr4:187128172-187128661     -     38  4.87e-03 TTTCTATTTA TTTTTAAAATTTAAAAGCTCAAACAAATCGTGATTCATTTCCAAACCGTA CTTAACACCA
chr1:254609978-254610424     -    108  4.87e-03 CTCTAGAGTC ATGGTAAAAATACACTCACAAGGTTTAAATATATGAATGAGTAAATACAT GAGTGTGTAT
chr2:1715874-1716327         -     13  4.87e-03 TTACCCGACC TCTAAAGACAGCCCATTCTGCTCAACCAAACAGTTTTAAACTAAAATTCA GTCTTCGCAA
chr4:191934279-191934776     +    110  4.87e-03 AGAACTACTC GAGTTGCTCTTAAGAAACCACCTAATAGATGGAATTGTACATACACTTAA GAGTGAGTAT
chr1:267594743-267595278     +      8  4.87e-03    CTCATAG TTTCACAAACCACGTTAATATAACACCAAATTAGCACAATTCATCACTCA ATAATTCACA
chr1:6244398-6244972         -    128  4.87e-03 GGGATGGTTT ATGAAATTGATGGAGACAAACCAGAATTTTGTTGTGAGAGATCCAAATAG AGCCCATTTA
chr5:221197406-221198144     -    485  4.87e-03 AGTGGAGAGT GCCGACTCTCCGCGATACATCGGGAAAAATTTGAGGAGTCTTCTAATCAT TTTTGCATTA
chr4:157785481-157785990     +    299  4.87e-03 GGTGATTGGT ATGAGAAGACTTAAGTGCTTTCAAAGATCAGGGGGAGTAATTCTCCGTAA TATTCGACCT
chr9:6032839-6033355         +    271  4.87e-03 ATATCTAAGT GATGGTAAGCGTGTATAAATTGACCTAGGATTATTTAGAGAAAGAAAGAA ACTCACTTTA
chr7:181715641-181716093     -    210  4.87e-03 GTCCGCTGCC TCTAACAATACAATAACACAGGTCCTGCCAAAAGTATTAGAACACCAATG AATTGTGGTT
chr6:37964320-37964861       +     20  4.87e-03 AATTTCCAAC GGTTCCATAATCCCAAAACACTACATAATTATATTTATTTATTTATATCC TTGTTTTTTT
chr9:103798253-103799110     +     57  4.87e-03 AGTCATCCAT GTCCAGTAACAACACTCGACACCTAAGCCTATTTGTCGCCCTAAACAAAA CCTTCAAAAT
chr10:122587603-12258806     -     40  4.87e-03 TCTATCGATA GGTGAAAATATTAGAGGTCAGTGATAAACAGGATTATCAGGTTCATCAGA TTTCCATCGG
chr9:46697492-46698167       +    554  4.87e-03 AAAATATCTG TCAAAGACCTGCAAAACATATTAAGGGTAAATCTCGATATGACTCTAAAA TGTTTTGACA
chr2:132260192-132260774     +    247  4.87e-03 AAAACGAGCA ATAATCGGCGCAAGACATATTCTCTAAGGTAGGGTTTGGTTTCAAAGCCG GTTGGGATGG
chr8:166479298-166479954     -    498  4.87e-03 AACCACACTG CTTCAATATTGCCTATGAATACAGGAAAAAGACAGCGCTAGCCCCACAAG TACGTTACCT
chr9:49253164-49253636       +     83  4.87e-03 TCCACGCTTG TGTTTAAATCAACAAGAATACTTGGCGTAAGTGGTACACAGGAGAAAAGC AAGTTCCATG
chr3:217478835-217479283     +    247  4.87e-03 CAACAAATAT GTTAAAATGCAACGATAATACTAAGTATTTCCATTTACTAGCAAACGACA GACATAGAAA
chr5:28053689-28054412       +     11  4.87e-03 TAGAGACAAT TTTTAATTAACCCCTAGAGACCTATCGAGAGGATGTACATAATGGATGAA AACGGTTTTG
chr9:160792469-160792951     +    132  4.87e-03 TATAAGGAAT TTAAAGCGAACAACCCGATAATTGTTTTCTAAGTTCCTAACTAAAAACAT TTGCTCACTT
chr9:106210776-106211484     -    628  4.87e-03 AAAAGTGACT TCGCTATATAAAATCTCATTTTTGTAAACCTGGTCTACAAGACAAGCACT TTTACAAACT
chr7:12682331-12684798       +    819  4.87e-03 ATCTTTAAAC TCTATAAGTTTCCAAGGCCAATAAGCAACTTGAAGGTCTAGCCAATTATG GTCTTTAAGA
chr9:108321009-108321526     -     73  4.87e-03 TTAGACCCCC ACGTGCACTGACCAAAGTTAAAAGTGATAGAAAAGTTACACCCTAAGATC TACTCGAGTC
chr8:66312754-66313216       -    158  4.87e-03 ATGCTATCAA AAATTAACTCAACAATCATAACAAATGTTGAAGTCTGCCATTTCGAACAA TCAAAATTAG
chr9:100717755-100718640     +    665  4.87e-03 AGCTCTATAG TGCTTGTAAGATATGGGAAGTTAATGAAATACCTATGAAACACAAAAATA AATAATTGTC
chr5:13290155-13290710       -    167  5.00e-03 TATGTCACCC TAGTAGATCTAACTGTAACACCCCAGGTGTTTATATTCCGCTTGACAACG GGTACGGATT
chr3:232908485-232909144     -    127  5.00e-03 ATCATTTTCT ATAAATCTAGTCAAATTTAAGAAAAAAAATGATTGGTGCGAATAATTTAA GAAAATTTGA
chr5:218348865-218349475     +    202  5.00e-03 TACTAGACGT TCTATAGGAATAAGAAGAAATCGCAACTCTTTTCCGTTACACATAATAAA TAAAGGGTTT
chr3:210503355-210503961     +    264  5.00e-03 ATCTAATAAA TTTTAATCTAACACTTAATTTAAAAATTATAAAATTATATAATCTAAAAC AAACAGCTCC
chr4:187128172-187128661     +    261  5.00e-03 CTGTTAGTTA TACGCCCAACTAACAATTAGTTTATTAACTGAGTTAGGATGCCTAAAACT AGGCAAAAGA
chr5:40761957-40762573       +    218  5.00e-03 ATCAAATATT TGGATGCTAGCTACAGGTATTAAATATAATCTAAGTATAAAATTAACTAT ATAGATGAGG
chr8:170022872-170023315     -    111  5.00e-03 TTAGTTTCCT TTGTAAAAATTAGAATTTCTTAAAAAAATAAAATTGTCAAACTAGCTTTT AGATTTTTTT
chr6:167916974-167917613     -    436  5.00e-03 AATCTGTAGA AGGGCAATGTGTAGAAGATATTTGGAGGTGTGGGTGTCACAACAAGAAGG TACCAGTGCA
chr8:17320652-17321087       -    223  5.00e-03 AGTTAAAATG GCCCTGAGGCAACCAATCAGCCTAAGAAAATACTCGCTCTATCCCAAAAT TAAAATTTGT
chr10:128848634-12884920     -    206  5.00e-03 CTATTGGAAT TACTCTACGAGAGTAAAGATACAAAATTATTTGGTGTGTTTTATAACCAT TCGAAAATTT
chr6:154796274-154796777     +     66  5.00e-03 AATATGAAAT TTGTTCGGTGATTAAATCTTTTAATTCGAAGATATAACAAAAAAAACTAA CTAAAAACAT
chr5:98809204-98809867       -    113  5.00e-03 ATTTATACAG TGTCAAACTCGAACACTCATTCTGAGCCATGAGAGTATCCACCGAATTAA GCACAGTCTA
chr3:184694318-184695007     -    619  5.00e-03 GTTAAACCGT GCAGCGTCAAATAAATAAAAACAGAGGCAAGTATTATTTAAATAAGATAT TTAATTATTT
chr7:123252553-123253475     -    646  5.00e-03 TTGGTGACCC TAGTATGTATAAAAAAATTTACTCACCCTAGTATTTTTAACCACAACTTA CACACTTGCA
chr5:175699668-175700559     +    320  5.00e-03 TCAAATAATA TTTTTCCAAAAAAAAACAAACATAGTTTTGTTTTTTTAAGAGGGAACAAA CCTAGCAATG
chr2:96531321-96532157       +    586  5.00e-03 CACATGCACC TGACTTTGTCTCAAAGACCTCAGACGGCTATGCATGTGCACCAGATAACT TAACAGGATC
chr4:36623347-36624133       -     70  5.00e-03 AACATGACTT AGTTGCATAAATAAATATGTAAAGATGTAAAGGAGTTTAAACATGATAAC TCATCTAAGA
chr3:71628334-71629626       -    349  5.00e-03 ACTTTCAATA TTTTAAAGCCAGATTAAATATTAATAGACTCTGGTTGCACCTAGTCTAAT TTCACCATCT
chr1:182384447-182384900     +     52  5.00e-03 GCAAAGTAAA GTTTGAATATGGACATAGATATGGATAAACTGTTGAAGCTAGTCTAAGAG CCTTTGTTAT
chr10:3757535-3758249        +    552  5.00e-03 GTTCAAATGA TAATGAATATAGATATATATGGAAACTATATTTATATGTTACTCAATGAA TATGTAATTA
chr10:70877844-70878476      +    400  5.00e-03 CAGTTTATCC ATTTTTTTCTTACAAAATAATAAAGAAAATTAGGCCAGCGAAATAAAACC TCAACTATAC
chr4:30558504-30559061       +    298  5.00e-03 CTGGGCGGGC GATCAACAGACTTCATGACTAAATACTGAATAAATCTGTAGAAAAAAGAA GTTGTTTTTA
chr4:99090791-99091547       +    680  5.00e-03 AGTAAAATTC TCTTATAGACAACAATTATAGTAACACAAAATTAATGTTAAACCTAAAAT GTTACAAAGA
chr3:143112781-143113515     +    393  5.00e-03 AATGAATTTG ATTCAGAAAGCTAAATCAAACACATACTACGAGTCTGTTTGGGTAAAATG TTTCTCAAAA
chr9:15668847-15669381       -      8  5.13e-03 AGAGTCTAAT TATGAAAGAATTCAATAATTCTGAATATTAGAGTGTAGGCGATAGAAATA TGGAACC   
chr6:73473308-73474054       -    111  5.13e-03 TCTACACAAA AATGAAATGGCCATATGAAAGTTCAGTTATATTTTTGCTTCAAAGTTCAG AGGATGACAA
chr10:61216655-61217803      -    836  5.13e-03 TTGGCATTGA TGAAGGAGCTAAGGAGCTAATGAATAATTTGTTTGAAGATGGTGACAAGC CAGTGAAAAA
chr1:152575548-152576607     +    367  5.13e-03 TTAGCATCAA CCGATATATACCGGAAGAATGCATATAAACTTTATACCCCCAACACAAAA AACCCCAATA
chr4:37788899-37789687       -    677  5.13e-03 CAATACAAGG TGTCCTTCACAGATATTCAATTAAACAATATATCATGGATGCAACAAAAT ATGCTCATCT
chr6:156563293-156563749     -    113  5.13e-03 GGAACGGAGG TTCAAACATTCGATAGGACATGAGCTAAATTTTAGCGAGGTGTAACCAAA CACCCCTTTA
chr8:128197411-128197944     -    206  5.13e-03 ACTTAGGTTG TTTAACCAACTTCTATAAAAATAGAATTAAATGTAGCTCTACAAAACTGA TCATCAAACT
chr1:156750548-156751496     +    577  5.13e-03 AACTAATGAG TCCTTGGACTGACAAGCCAATCAGAAAACTATATAAGGATAGATTATATC CTCAGATTAC
chr1:305031930-305032531     -     34  5.13e-03 TAAATCTGTG ATTTAGAGAGCTAAAATTTACATAACTATTGGAGTTGCTCTAAGAGATAA AATCTTGAGA
chr4:157762878-157763327     -      8  5.13e-03 AGTATTTTCT ATGGAAGGTTCCTGATACAGTTCATGAAGTTGGTTAGCCTCCAAAATTGA GAGAATC   
chr2:181476852-181477513     +    547  5.13e-03 GTGCTCATTT TTGTATTTACAACAGGGATTTATTAAATGAAAATAATGAATTAGAGCACC TCTTGTAAGT
chr2:218423043-218423741     +    600  5.13e-03 TCCCATTCCC ATTCCCACGTGCATCCCACGCCTAGCTAAAATTAAATTAAAAAAATACAA ATATGGCTGA
chr3:181082401-181082876     -    127  5.13e-03 ACACCTTAAA AGGATCCTACTTAAATAACTAAGGTGCACTATAGTTAGCAAGATCACACA AACCTATGCA
chr3:27867137-27867730       -    180  5.13e-03 CAAATGCTGC TGTTAGAATATAATATCAAAGGAGAATGAAAACTCACCTTTCCAAATGGA ATATCCCTTC
chr5:217264755-217265408     -    354  5.13e-03 TACTCCGTAC ACGTACGCTGCTAATGGCAAAAAATATAACCAACGCCCACCCATAACCAA ATCTAATAAC
chr4:246121615-246122084     -    289  5.13e-03 TTGCAAACTC TCTGAGCCATGAACTAAATGTCTATAATACAAAATGACAAAATCATCCAT TGAGAGCGTA
chr9:23708241-23708726       -    197  5.13e-03 CAATTGATAA ATAAGCTCTGAAACAAGCAAAGGTTTCATGAGATATGCATGGTACAAAAA ATGTGCGTTG
chr5:131298485-131298992     -     15  5.13e-03 ATCTGCTACC AGCTGCATGTACATGAATTTATGATGGAAAGAATATGCAATGAAAGGAAA TGAATTGCAT
chr6:145043082-145043915     +    759  5.13e-03 TGATCAACAA GACTACGAGGGGAAAAGACAATAGTATCCTTAGTTGACTTCATAGTTCAT ATGTATAGGA
chr9:136045312-136045753     +    277  5.13e-03 TAACCGGCTA AACACAAATGAAACATGATTTTTATTAAATCTGTTTGTAATAAATATAAT GTAACGATGG
chr10:92769458-92770036      +    170  5.13e-03 GTAAAGAGGT TGCTTCCCAATTGCAGCAAGTGATCAAAGATGGTGCAGAGGAAGGAAGCG ACTTACATTT
chr1:10982801-10983703       +     21  5.13e-03 ATTGTTCTAG CCAACCATTCAAAAAACCCAAATCTCATACAAGTGATGCCCATGAGCCAA TTAATGGTTG
chr3:34612118-34612567       -     88  5.13e-03 CAGAGACACT ATGTGATGAACAATATTATTATAAAATTATAGGAACTAGAATGGACTAAT TTGGACTAAG
chr5:93430685-93431307       -    553  5.13e-03 TTATCTTGGA GAATGGAAGGATAGAAACAATTCCAACGATAGTTGAACCCGATTCGATCT GGCGTTAAAT
chr9:82826893-82827903       +    413  5.26e-03 ATTTCCACAA AGTTCATAAAATACAGCATCAGAGAAGAAAACGGTTACAATGCAATGTGA AACATTACCT
chr6:73473308-73474054       -    588  5.26e-03 TACCAAATAA ATGATCCTTAATAAATGTAAGGACAATACTGCATGTTCGAGAAATGGAAT AAGCATTGCA
chr6:167324773-167325341     -    377  5.26e-03 AACATCTAAC TATCAGGTGAAAGCAAGCTTAAAAATTTGCAAACTTAGATAACAAACATG AAATATTTAC
chr4:220756837-220757694     -    202  5.26e-03 TCTGGAAATT GTATGAATTAGAAAATGTTTGGGAAATGTATGAAATGGAAAAAAGTTAAC TATTGTGAGA
chr6:71358133-71358843       -    110  5.26e-03 GACATCATTT TCAGTAAAAGGAGAACACTAGCTCATCAGTAGCTGTTCAACGGAATTGCC AGTAATTATC
chr3:182978496-182979048     +    312  5.26e-03 GGGGAATAAA ATGTGTAGTTGAATAGCGTATTGATCCAATGTACATTGCTAAAAATACCA ATTTAAAATA
chr8:74227184-74227927       -    498  5.26e-03 TTTTCACCTT CATGGTATGAGCAGTATAAACAAAATAATAATGGTTTCATGGACAATCCT TAAACGGATC
chr8:98369523-98370063       +    489  5.26e-03 TCCGCTGTTG ACACCACACTTCACAGGATTGTAAGCAAAAAAGCTAATAAAAAGTAAACT AAA       
chr1:5494066-5494524         -    290  5.26e-03 TCTTTCCAAA TCTAAAATGTATACAATATAATATAGAATAAGCTTTTATAATGCAACAAT TTAGTTCAGT
chr1:5494066-5494524         +     11  5.26e-03 ATGTAGTGTA ATATCAAGGTGAATAACAAATTCTTTGTAAAAATAGATAAACTTATAATT TAAAACAGGG
chr3:221725044-221725832     -    410  5.26e-03 CAGTAATTTT GATTACACACCTAGAAAAGAACAAAAACTATGTACTGGTTGTCTAATTAC TCAGTAATTC
chr10:128221465-12822218     -    281  5.26e-03 TATGGAGGTG TAGCATATGTGCACATATAATTCTAAAAAATGTTTGGACTAAAGGAGATG CTAAATGATT
chr1:252353849-252354334     +    384  5.26e-03 GTATCAAACA CTTTTTACAAAATTATGCCATTACATGTTAAAATTTTGCTGCCGCAAAAA GTGTTTGATA
chr1:252353849-252354334     -     42  5.26e-03 TATACCAAAA TCCTTGAGATTCACAGTTTCTAAGAGGACTTAAGAGGGACAACGACCAAT TCTTAGTGTT
chr7:102985740-102986371     -    194  5.26e-03 TATTCCTCAT CTTTGTTTAATCCAATAAAGGAGAAAGGAAAAATGTAGACCCTTGTAAAT TGAATACATG
chr4:182603260-182603721     -     24  5.26e-03 TTATTTGTCT TAGTACGAAAACTAAAAACAGCACACTTTATGAGATGGAGGTAGTGAGAT ATCGTATGCA
chr3:45038461-45039321       +    748  5.26e-03 CTTTTAAAAA GTCAAGATGAGTAGATGACATAGGGTTTTATTGGGCTGGACCAAATTTAT GTGGAAACAA
chr6:139285422-139286123     -    375  5.26e-03 CACACACACA TAAATAAGCGCTAACTGAAACACATCTAAGATGTTGTTTGGTTCACGAAA TATAACGTAA
chr6:154796274-154796777     -    454  5.26e-03          C TTCATAAAAAATAGCTTAATGTTAAAAAACATGTTTGATTTTCTATAAAA TATAGAAATA
chr7:122413650-122414861     +    773  5.26e-03 GCAATTTCGT GGTTGAACAAGAATATTTTATGACAACCAATTAATGCATTATCCGACAAG TATCCGATAT
chr7:12573228-12573731       -      4  5.26e-03 CTCCTGACAT TGATGCAAGACACAATATATGTATATGAAAATCATATGTGATTATCCCAT GAT       
chr8:121955083-121955758     +    177  5.26e-03 CTACATGGTT TGAATGTTTAGCAAAGCACGACACATAGCTTAAATAATCTCCTAAATAAA TGATACTCAT
chr9:24182003-24182502       +     95  5.26e-03 TAGCTTCATA TTTGTAAGGAGGACATATTTGGTGCACATGGAGGTTTGATGCACATATTA AATTATCATC
chr9:46697492-46698167       +    626  5.26e-03 GCTGTTCGAT TGTTGGCCATTAAAGAGTCACATATGTCAAAAGATGAAATGATAACGGAT A         
chr1:305260241-305261322     +    801  5.26e-03 AGACTGTTCC TGGCACGACAAGAGCAGCAACAACAGGAGCCGGTGTAACTATCGCTAAGA CGCAGCACCC
chr2:183666459-183666897     -     31  5.26e-03 TAGATTTATC ATTGCAGTACACAAATGAAAAAATATCCATATGTTATTCAAGATATGATT TCTATGGGTT
chr7:4812142-4812733         +     50  5.26e-03 TTTTGAGGGA TCACCAACAACGAGGGGATATCGAGATTGCATATGTTAGCACCAAAGAAC AATGAGCTGA
chr7:49778372-49779309       +    179  5.26e-03 GACATTTTCT TTTAGAAAGAAAAGATAAAACTAAAAATATACATACATTTATGGTATAGA TAATTGATTA
chr9:34688860-34689453       -    132  5.26e-03 TAGCAAAGCA TTATAAGCAAGCATAAGTAATCACTAGATACATTAACTCTAACACAACAA GCATGATCTT
chr7:35670970-35671736       -    110  5.26e-03 TATATCTCAT TAATTCATTTGTATTTGCAGTCTATAGAACATGTATGAATATCAACAGAA TTTATGTTAC
chr4:25519307-25520099       -    740  5.26e-03       ACTT ATTCTAAATCAAATAAAAAATTGATACCCAAATAAGTGCTCGTTTTCAAT CCTAAGAAAA
chr2:13321620-13322427       -    183  5.26e-03 TCTAGCATGG TAGATCATGTTACGCTAACATATATGGCATAACATATGCACTGGAAACGG CAATAGGTAA
chr2:218595174-218595771     +    200  5.26e-03 GCCCGTACGT TGTTACGACGACAACATGTTATAATAAAATACATTAATATGCAGAAACAT TAATCATCAT
chr4:73015174-73016084       -    138  5.26e-03 TATCAGAACT TTAAACCTTAGACAAAGACATTTTTGAACTATGTGGCCATGACATAGAGC AGAGGAAAAC
chr3:170819756-170820355     -    433  5.26e-03 ACATTCTCGC TCATTCTTTAGAAACCAAAATTTAATCCCAATAATACGTCCAATAAATCA CCATTATCAG
chr4:169169745-169170476     +     32  5.26e-03 GTCTATAGCA TTTATAGTTGACAGTTGTTTCAACTAAACATACTTTAGTTTTCCAACAAC CATCAGCACA
chr9:153768790-153769417     +    551  5.26e-03 GCAAGTTAAC ACCAAAGTGGTAAATAGGCATACAATCAGGGATGGACCTAGACAAAAATT TGAGTGGGGC
chr8:11937103-11937736       +     70  5.26e-03 AAACTCAAAA TATTAAGTATAAAAATGATTTTTAGAGACTATTTCTTAAAAAACCGCCTC TAGAAATCGA
chr6:95866717-95867618       +     35  5.26e-03 TTGAGGATGA GCGAGATGAACACGATGACTTCAATTATGACACTATGGGTGAAAATGTTA AAATTTCCCA
chr1:45455912-45457198       +   1129  5.40e-03 TAAGCCACAA TATCAAATTTCTTCCAAGTTTCTCATACATATTGTTGGTGCAACACCAAA CTATGGATGG
chr5:210103596-210104122     -    471  5.40e-03    TTGAATT ACATGCAGGACCCATAAACTTTGAATTATTATGATGTGAAAAATGATTTA TAATACAGTA
chr3:176471466-176472059     -     95  5.40e-03 ATCCCGAATA AGTTGTAAATCCCTCTCCCTCAACAATGACATTGTTTGGCTGACAACAGC ATTCATAACG
chr1:151488587-151489277     +     83  5.40e-03 TGTGAGGTGG AAATAATTGAACAAGACCTTATTTAAATACATGTCTAGAGTCCAAAAAAG GTGGCTAACC
chr9:134381930-134382620     -    320  5.40e-03 AGCTGATCAA ACTTGGTGTAAAAAGTTAAACAAATTATAAATTGTAACAGAATGATTATA AAAGATATAA
chr2:181476852-181477513     +    258  5.40e-03 CATATTGGTT AGTTAATATTTCTGAAAGTAGAATAAGAAAAATGTCACTTCAGAGAAAAA CTCATCTCTA
chr6:43565087-43565629       +    448  5.40e-03 GACCCTTGCG ATCCGACTACGACGAGCAAGCCCGAGGCGCCAATGCAATCGCTGAACCAA CTCCCTGTGG
chr3:211550766-211551690     -    557  5.40e-03 TATATAGATT AGATGAGATTAGAAAAAAATGAAATTTTTTGACTTTTGAGAATTAAACCC ACACTATTCA
chr4:59939598-59940691       -    685  5.40e-03 TCTGCAGTAC TCACTCTTTCTCAAAAGACTGACGAACGTCTGAGGAACAACAAATTAACC CGCTGGTATT
chr6:30926714-30927392       -    351  5.40e-03 AAAACCTCTT ATCTCAGTTAAGCAAAGACAGAATGACTATCAGTTTTGGAAAAAACTCCT AAGTCTCAGA
chr6:30926714-30927392       +    151  5.40e-03 CCCATCATTC TTCTTCTGAAGGAAAGAGCATCAAAATTTGATGACAAGACCTTATTAACC GAAATATCCT
chr10:10132075-10132768      +    402  5.40e-03 TACTCCCCAC ATTTAAGTGGTAAAAGCTAAAATTATGTATAAATGAGGATTTAAACCATG GTTGTTGTTT
chr8:138719586-138720223     +    225  5.40e-03 ATACAGGCAC GGTCGTCCACATACAGGCTTCCAATCAAATGTTGGGGAGCAGTCAACGCA CGCGTAGAGA
chr10:15637970-15638500      +     29  5.40e-03 AACTGAATAT TTTTACGATCGAACATGGAGATGCGTCCAAATAGTGACCCGCATGCCAAT TTTTAAGTAG
chr8:6348239-6349057         +    445  5.40e-03 AACCAATGCT TAGCCAATGTCAAAACTCATCTGATTAATAATTTAGTCTGATCGGCATAT CCGGATACCC
chr3:204469838-204470322     +    425  5.40e-03 CAAACAAACT ACAAACCCAAGGACGACCATCGACCACCGATGGGATTAGATTACAGCCAA CGTTCGAGAT
chr1:194418771-194420134     +   1116  5.40e-03 GCTAAACATT TAACCATCTACAACAACTTTTAGTGGTCAGAAATTGAGAAAACCAAAACA AAGAGGGCGT
chr4:73015174-73016084       -    689  5.40e-03 GCTCACTCTT ACTGTCTCACACCCCCACAAGAGAAGAACAGATGGTCGAAGAGGAGCCGC CCAACAGTGA
chr7:179386476-179387608     -    377  5.40e-03 CTTCAATAAC TTCATGTGGAGTACATATATAGACAAATTGTATGTTCTACACAGACACAA CTTTTATCAA
chr9:100717755-100718640     +    124  5.40e-03 TATAGTGGGT ACTCGAACAAGCTGATCAAACTACATTATTAATCGGTTGAGTTAGGACAT TGGCTGAGCA
chr6:20126259-20126966       -    496  5.40e-03 AAAGGTGTCT ATCTGTAGGATCAAACCAATTGGACTTCCAAGTCTTAATTCATAGAACCA CTACTTGGCA
chr6:153524872-153525414     -    398  5.54e-03 GTTAGTGTCT TTTTGGCAGTACTTTGACTTCTTAGAAAAACAGTGAAGTTAGAGAAAACC GTATTTTGAT
chr7:35672666-35673367       -    156  5.54e-03 TTAGGAGCCA AGTCCACAACATACTGGCTAGGCCAGATTAGGTTCGTGAAAAAGGAAACA TATCCGGTGT
chr8:128197411-128197944     -    356  5.54e-03 TCGCCTTCCC TAGAGCCGACGAGAATCACCTGAACCGACGGGAATTAACAATATATCGAT GAGAAGTAGT
chr1:143508695-143509498     +    584  5.54e-03 TTTTATACTT TATACTAAATATAAATGGAAATAATAGCAACACACGGGCACCTAACTACT CTATTTTTTA
chr10:145589320-14558982     +    193  5.54e-03 GTAATCTATA GAGACAAAAACATTGTAAAATTAGTAGAAACCGGTACGGATTAAAGCCAA ACGAACAAAC
chr3:237639648-237640166     +    114  5.54e-03 GTCACTCCGT GTCCTTCTACAACAGTGCAATTGGAGTACAGCATGTAGAAACTAGAAAGC GTGTTGTCTG
chr3:19294112-19294722       +    400  5.54e-03 TTTATTTTCT AAAGAATCTTTGACATGACTAGCAAATAATAGAGCTTGGCACACATCATT ATTATCAACA
chr5:8096544-8097079         -     30  5.54e-03 ACTATAGACT TTTATAAAGGAATTACAACTTGTAACATGAATGACAGGAATCTCGAAAAT TTAGGGTAGA
chr6:168747359-168748148     +    135  5.54e-03 ATTTTTACTG TAACAGATGTTGACATAAACACACATCTGGTGTAGTGGTAGCTACAAGCA CATTTGCTTG
chr1:71114237-71115597       -    169  5.54e-03 TGCACTGTTT ATAGAGTGAAGTTTAAAATAGAAAATAAGATAGTGAGTCTACTGAAGATA GTTGGGCGTG
chr2:62320611-62321198       -     47  5.54e-03 GTAAAACAAC TTGAGTGGTAAAAAATAGAAGTAAAATTATTACATATTGTACAGATCACC TTGTCCTCTA
chr5:150410880-150411317     +    156  5.54e-03 TTGATGAGAC TAATGGCTCCCAATGAGCACTTGAAAAAGTTGATGATGTAGGTGATGAAC CGCTTAGGGA
chr2:233500593-233501936     -   1140  5.54e-03 TATCTCAGTA TTCCGACATGGAATGTGAACAAAAATGCACAGAAACTTCTACCAACACCG TAAAGACAAC
chr10:3757535-3758249        -    488  5.54e-03 TTGAACGAAT GTGGACAAAAAAATAGGCTAGAAAGAATTATATTTTAGGACTGAGGGGAT ACTAGTTAGT
chr6:174756065-174756642     +    186  5.54e-03 AACCTTGTCA AGCAGAAAAACACTATAACTTTAGCATATAACGTGTCTCCATCCAAGATT GTTTATTTTT
chr7:85122675-85123310       +     69  5.54e-03 GTAAATTTTT AAGTCATGTTCAAACAACCTTAAGTGATAAAACAAATTATAACAAATAAA TGATAGTTCA
chr2:217791607-217792218     +    301  5.54e-03 CAGAAAAAAT GTCTACATGCCTAGAACATAATAAAATCATTAACCAATTCAAACAGCAGA TTATATTAGT
chr6:114083306-114084002     -    455  5.69e-03 GTAGTTCTTG TATGAAAGAAAGGAAAGAAAGGCAAGAGGGTGCTTTTCAGGGTGGGAGAT CCGTTTGGAT
chr5:182013230-182014148     -    554  5.69e-03 TCAACATAAA GATTAGTATGAATGAAGAAATAGGTAAAGAAGATTTTAGGGCGTACCTAT CTGTCTGCTT
chr5:101699832-101700492     -    609  5.69e-03        GAA TTTTGCTATACAAACAGACACAAATAGGCAGATTATTGAGAGTGGTATTG CTGCAATAAT
chr1:305530022-305530493     +     34  5.69e-03 TACGATAAAT ATGCGCATGCTGCTTGACCAAAACAAATACAATGATGGGTCGTGACAAGA TCTCTAGATT
chr10:149422710-14942336     +    217  5.69e-03 GCTTACAAGT TTCTAGTATACTCACTAACATCTAAGACAGTTTGTATAGTCTAGATGACT CTAATAATAT
chr8:167782122-167782964     +    135  5.69e-03 ATGCGTTGCC ACTAGAGATGGCAACGGGTATAAACCCGCCGGGTTTTGCTATCCCAAACC CGTACCCGTG
chr1:15823636-15824500       -    575  5.69e-03 TCAGGCTTTC TCTTGGAAGTTCACCGAATTCAGAGTTAATCGATCGCGAGAAACATCCAA TTTTGGAGCG
chr2:184395396-184395938     -     74  5.69e-03 TAATAAATTT AGGAGGTGAAAATTAAGGAATCATTACTTTATGTTGTAAGCTCGAAACGA TGAAATTAAA
chr9:152476118-152476944     -    579  5.69e-03 TTATCGATGA ATCTAATTAAAAATTAAAAATAGTTTCCAGAATTTTAAAAAACGATACCA TTTTCATCCC
chr3:184694318-184695007     -    464  5.69e-03 AAGAGAGCCT ACGTGACCATTGACACAAAACGTACGACACGTGCGAAAAACTTCAGAGAT TGGACAGAAG
chr10:143739920-14374049     -    416  5.69e-03 CGTTTTTAGT AATTACAACCAAAAGATATATGTAAAGAGGGGAAAGTCGGCTCCAATGTT AAGTGAAAAA
chr6:118989526-118990131     -     80  5.69e-03 GAGGTCGTGA AGCTAATGGAGACCAGCATCACCAGCGCGATGCAGTACCTTCAGAGCAAG GGGCTCTGCC
chr6:174756065-174756642     +    236  5.69e-03 ATCCAAGATT GTTTATTTTTCAAAAAGTAAAATAATCTCAGAATATGAAAATTGAAAATA ATTATGTGAG
chr6:155152925-155153651     +    373  5.69e-03 TCAAAGCACA AAGCAGAAACCAGGTAGCTATGACCATCCATTAGTTGACACTCTGACCAA ACAACATGTT
chr4:201330389-201330965     -    131  5.69e-03 TTTACTTTTT AATAAATATTCTAAATAAGACGAGTGGTCAAAGTTTTCGAAAAAGTCAAT AGTGTCATAT
chr3:231442118-231442947     -    741  5.69e-03 GTTTTCCTAC ATGTAGACATAGAGATGAACAATTCCTTATTTATTAGTAGCGAGAAAAAC ATATTTACAT
chr5:6364326-6365060         +    518  5.69e-03 ATCAATGAAA AGTTCCAAATCGCCCTCAATGGCGAGCAGATTAAAAATCATCTAAAAACT TGGTCCAGAA
chr10:61216655-61217803      -   1082  5.83e-03 CGCATGGAGG GTCTTGATTCAACCAAGCGCAAAACCATCATAGGATTCAACTAACAAACT CGTGGCTTGG
chr4:37788899-37789687       +    275  5.83e-03 GTTTTCATAG TAGGAAAAAATTAGATACCATCTATCGAAGGGATCTTGCTGGAGATTGGA GAAGGCTGAA
chr2:182501372-182501939     +    505  5.83e-03 GAGGCATTTA ACTTTTAAGTAGTTAAGTATATAAAAAACAATGATTGATTCAATAAATAT TGGTTATTCC
chr10:36622403-36623300      -    846  5.83e-03        AAA AGTAGCATTTTAATGTGGAGTAAGTTAATAACAGTTAAATGAACAAACAA TGTACTTTTG
chr4:28350162-28350751       -    308  5.83e-03 AACATAATGC ACCTACTTATTGTGATTATATAATAAAAGTTTTAGATCGTGTAAAATACA GAATGAAACA
chr10:4221854-4222556        -     69  5.83e-03 ATATTTTTAG TCTCTATAACCAAACAGGATATGGACTAAACTTTAGTCTTCAAACTAAAC TTTAGTATCT
chr1:15823636-15824500       +    413  5.83e-03 TCCAAATAAA ATAGTCAGACATAGATCAAGTTCGAGGAATTAGACTCGGGCTCAGATCAA ATAACAGCCA
chr1:236020150-236020808     -    470  5.83e-03 TTAAAACTAA TTTAACAATAGAAAATATTAATTATACTCATAGTTTCACAAACCACGTCA ATATAACATC
chr1:216744629-216745296     +    474  5.83e-03 TTCTTTTCCT AGTTGACTTGCTAAAACAGCACCAATAACTTTTGATGGAACCTGAAAGTA AGATCAATCC
chr8:179934576-179935074     -    204  5.83e-03 AACTTTAATT TGCGAAATTTCTAGAAAACATCAGTATCAAGGAGTTATTAGTATTGGAAG TAAATATGTT
chr7:12682331-12684798       +   1654  5.83e-03 ATCTCCTTGA TTACACATATAATCTAGAAACCAATCATACATAGAATGGTCGAAGTTAAT TAGTTTATTT
chr4:187949064-187950284     -    496  5.83e-03 AGGCAATAGA AACCACACATACATATAACATGGTCATCATTTGTTACGTAAATGATATGC ATATAATTTT
chr2:1322610-1323176         -     14  5.83e-03 ATATTGTGTA TAGACCGAACCGAGAAATGTCAGAATGCATTTGCTTCCATATAAAGAAAT ATCTTTCCGA
chr7:143262229-143262688     +    130  5.83e-03 CTCAAAAAAC TGTAAGAGAAGACCATTTATCAGGAAGGACGGAATGAGAGCATTTAAACG CGACAACATT
chr2:124420606-124421334     -    120  5.83e-03 TTGCATCTCA TTTAGGACCGAGAGATGCTGATCGTGCACGTGATGTGGTGCCAACCACAA GATGCAGTTG
chr7:85122675-85123310       +    242  5.83e-03 CGTTTACGGG TGAAGATTGAAATGAGACATTGTGATAAGTAAGCTGAAAAATGGAATACA TGTCCTGGCT
chr6:20126259-20126966       +    560  5.83e-03 ACCTTTTTTA CATCCCAAATGGAAATGCATGTAATAAAATTTTCTTTTGTCTCCATTTAC ATCACATATG
chr4:139342413-139342960     +    435  5.98e-03 GTTAAAGGAG CCCTGTAAGCAGCAAGGAAAACATGTAGGCAGGTTATGAACTTAAGAATA ATAACAAATT
chr9:82826893-82827903       +    624  5.98e-03 GCTGCAGCAC GTAAAAATAGCCAAAATAAATTACTAAGGCAAGATGTGCTGCTTGGATTG CATATAACAA
chr5:1631677-1633578         +    137  5.98e-03 CATTGTTAAC ACTTTGTTGACCAAGAACCTTGTGATAAGGTGTGACCGAGTTATGAAAAC TGTGAGGCCT
chr1:260878564-260879047     +     99  5.98e-03 AACATTTTGT ATGACTATATACACGTTCTGTTGGAGACTAAGGATGTTAAGTAGAACATA GATGAAAGTT
chr1:152575548-152576607     -    626  5.98e-03 AGAGGATGAG AACTGCTGTTACCCGTCATGTAAAAGAGCAAGTATCCTCGACAGACATAA GCGAACAGCA
chr1:250316518-250317300     -    108  5.98e-03 CAGACAAAGT GTGTTAAGTTAGACACTGAACCAAACACGGTACTTTCAATCCAAGTACAA AGCCTCCAAA
chr7:115393490-115394138     -     22  5.98e-03 AAACGGTTGT TTAAAGTATTCAAATAGATAGAGAACCGTTTAGAGGAACTCTATACATAG AGGATCCAGC
chr1:229778575-229779246     -    606  5.98e-03 TTAATTCCAG AGGGGAAATTTGAAACGAATAGACTACAGGGGTGTTTGGTTTATAGGGAC TAAACATTAG
chr1:305530022-305530493     +    310  5.98e-03 GATATGCTAT GGTGTACTAATAAATTAGCACCATATTAGAAGTTTAAGGGACAAATCAAT CAACTTAAAT
chr9:13439163-13439649       -    154  5.98e-03 GGTCGGTCAA TCTTAGATATTCCATTCACAGAGAGACAAATAAGATTTTGCAAGCAAATA CTAGCAGATG
chr1:228779467-228780258     -    442  5.98e-03 TATTTGCTCT CTAGTCTCTACAACAAAAAAGGTGAAAAAAATATATATATCCGTATCCTA ATTGTATCCA
chr8:159984825-159985281     -    364  5.98e-03 GATTGGCACA AGATGGAAAAGCTAAGAACATAGAACAACTATTACCAGTTAATGGAGTAT CTCCAACTGA
chr7:89837757-89838251       -    283  5.98e-03 TTCGTCGTTA ATAATAAAATCCATGAATTTCAGTCTAAAGTTATTATGCGCTCGACAAAT TTGATGCTTC
chr8:35042553-35043199       +    162  5.98e-03 TAACAAATAA ATCCCACAATGCAATGCAAATGACTGATTAAATTTAATTTCATAAATTAA TCATGCGAGA
chr2:177656234-177656798     +     71  5.98e-03 ATACGATAAA TAAAAAAGAACGAAGTGTAATCGTGGATGTGGAGTGTCGTCATAAACGAG GCCACGTCGG
chr2:233500593-233501936     -    471  5.98e-03 GCATCTGACA AGGAAGAATAATATGTCATTTAGCTAGAAGGAGTATGTCTCACGAAGAAA AAAAATGTCA
chr4:36623347-36624133       -    530  5.98e-03 TATTAGGACG TTCTTCTAGCGAATCACAAGTTGTCCAAATACTTGTAACAATCAAAGAAA TTACTTTCAG
chr7:49778372-49779309       +    724  5.98e-03 ATTTGGATAT TTGCATAAATTTGATGGAATTTGCCTAAATAGGATTTCCTAGAAATACAA CCCTATTCCT
chr4:160053489-160053931     -    274  5.98e-03 GAGACATATG TTGTCTCTAGATACATAGTTAAAATAATATATTTTTAAATAACTAACCAC CACCACATGT
chr8:11937103-11937736       +    585  5.98e-03 CCTAACCGTC AGGCATGCAAGCATATGCTGGTAAAAGAAATAATTCAAAGATTTAGCTAG           
chr1:275894403-275894983     -    474  5.98e-03 GTTATTTGAA AAATATCAAACAACAGACTTCAAATTTTTCTTATGTTCATAATAACAACC CATTAGTTAT
chr2:55900040-55900560       -     64  6.14e-03 ATATTGGTAC ATGCTGTGGAATACTAGACTTATAAGACAATATTTGATATAGAAATTGAT TGGATAAAAT
chr9:147573133-147573628     +    189  6.14e-03 GTTTGGAATA ACCCAGTTTTAAGAAACTAGTTTATAAAATCTGAGGTGGTTCCAAACATA CCGGTTTATA
chr2:185013472-185013953     -    338  6.14e-03 AACATACTGC AAGGTGGGTGAGATTTGCATGAAGTAGAGATGATGTTGCCAAACGCCAAA ACTGTCCTCT
chr6:90318630-90319341       -    187  6.14e-03 TCTTATATAG AGAGAATGGCCCTCAGAAATTGCAAATACTAATTTGTTAAGAATTAATCG AATTGAAGTC
chr8:108472871-108473434     +    466  6.14e-03 ATAAATTGTG GTATTGCATCATAAAATATTTTAAAACAGTGAAACTGCATCCGCGAACAT GCAGGAACAA
chr1:250316518-250317300     +    369  6.14e-03 TGATTCATCA TCGTACATTTGAATCTATACATACAAACCAAGAGATAGAACGAATATAAT TTTAGGAGGG
chr6:156563293-156563749     -    251  6.14e-03 TTTAGCCCGG GTCACATCAAGCGTTTGACTTTTAAATAGGAGTATGAAATATAGACCCAA CCAACTGGAC
chr1:258836135-258836654     +    186  6.14e-03 AACCAAGACT ATTTTGGGACAGAGTGAGTATATAATAAAACTTTAGTTGACTAAACTAAA TATTACTTTC
chr6:28076236-28076833       +    249  6.14e-03 CACAAGAGGA TATTAGAGTTCAACTAGTGGATGAAAACGTTATTGGACAAGCAAATGACC TTTTGTGATA
chr2:215433995-215434604     +    152  6.14e-03 CTAAATCGCG ACCCATGCGTCTAGGAGAAAAAAAAAGCCTTGAGCACTTACATAAAAAGT TGTGATCCCG
chr9:24182003-24182502       -    314  6.14e-03 TTGCATAACT TCTTCCAAGAGAAGATGTCTAGTGCACATGGGAGTTTGGCGCACATGGCG CATATATTAA
chr4:203030315-203030907     -    159  6.14e-03 ACTTGAGTTG TTCTCCAGCTGCACGTTGTATATAATGCAGTGGAGAACAACATGGTGACA TCCGAAATGT
chr9:36993530-36994082       -    463  6.14e-03 CTACACTAGT AGAAAAAAACTCAAAGCATGCGAGACGATATATTTTTACAGACGGATTCG ATTATTAACC
chr6:26593142-26593681       +    481  6.14e-03 CCTAATGAGT TTTTTATAAACAAACTTTTTGAAGTGAGAAAAGGGAAGCACCTTGAAGAT ATAGAGCACA
chr4:248377469-248378184     +    371  6.14e-03 GATTTTCTAT AGACTAATAATACACAAATAGCATCAGTATATGTATCGAAGTTTCAAAAA CATTTGGACA
chr9:154583467-154583936     +    234  6.14e-03 ACATTGTATG AAAAAAGGCTAAAAATACAGTATATTGAGAATATCGATATGCTCATATCA TGATGAAACT
chr9:39830989-39831707       -     18  6.14e-03 AGCAATGTAT ATCATTAAAATTAAAAATAACGATATAAATTAGTAGGGAATATGTACCAA GACAGCTTAG
chr5:93430685-93431307       +     59  6.14e-03 ATTGCTTTAA AGTCGACAGGCCACTTAAAGTGCCTCAAGACGATGTAATTCATTAGCCAA ATCAAATTTA
chr10:151589556-15159074     -    554  6.30e-03 AATTTTATAT TTTCGAATAAATATTTTGAATACAATAAGTGGTCAAAGATTTAGAAAAAA ACTCAACGAC
chr7:26028217-26028691       +    241  6.30e-03 CCTGCAGGAC TGCACAAAGCCATATGGGCATGGCATGCATATGGAATGGTATTAAGCACG AGACCGCGCG
chr10:36622403-36623300      +     89  6.30e-03 GTGAGAATAT AAGTGCTTCACAAATGGACACATCTCTCACTAAGTTTCATAACACTCAAC TCTAACATCA
chr4:199041673-199042275     +    151  6.30e-03 CTTGCATGGT ATTATAGTAGCCTAAGAAAACTCAATATGGTCATGCATCTACAGAAAATA ACTAATTTTA
chr2:181476852-181477513     +    448  6.30e-03 TCATAATTGG AACTAAATGACTAATGAACTTAAAAGTATGGAGGATGTGTGATGAAATAA TGCCAGTCAG
chr3:185280793-185281288     -    206  6.30e-03 TGCCATGTTT TTCGGATATGCCATAAAAATAGGATCGTAATAACAACCCACTAGAGCTAT CAACCTCTCA
chr4:55442211-55443074       -    809  6.30e-03     ATACTA GTAACATTGGATATAGTAACACAAACAAGATGTGTTACTAGTACAGCTAG TAACACCTTT
chr9:18328475-18329117       +    474  6.30e-03 GCAAAATCCG AAATGGAGGCCCCATCCATACATAATATATATAATATTTAACATATACAA ATTATTATGC
chr3:42161002-42161508       -    414  6.30e-03 GTGTTTTGTG ACATCAACAGAGGAAAAAAATGAACTGATACACAGATGGATCAGTAACCA TGATTATCCT
chr2:16502551-16503988       -    525  6.30e-03 CCTCATTTCT TTGTTCTAAATCCAAGCGAATCCTAACAGAAATCTATCTTAAATAGCATA TTTATTAGGT
chr8:107040716-107041300     +    486  6.30e-03 ATAAATCATA ATTTTAAGAAATAAATGGTTGGAGATTAAGTGGAAATGAGGATAGAGCTC AAGTATATGG
chr1:182384447-182384900     -    388  6.30e-03 TGTATTAAAT AAATTGATGGGCATGCGTTATAAAAAAAAGGGCTTTGGACATCAGACTTC AGTCCTGTTT
chr9:34688860-34689453       -    199  6.30e-03 TACCTATTTG GATGTACAATGCACATGTATGAACATAAGAACTAGTGGTATAGGATTAAA CATTCTCTAG
chr10:3757535-3758249        +    114  6.30e-03 CGTGTAGTTC ATATTTTTAGATCAAAAAAGTGAACAGCCTAGTGGCTACGGCCAAAGAAG CTCCCAACTC
chr4:46778903-46779711       -    348  6.30e-03 CTCTACAACT TTCTTATAACGACCATGAACTGATTGCAACATTAAATTGAGCAAACAATG CAGTTTCTGA
chr7:12682331-12684798       +   1566  6.30e-03 TCCTGGAAAT TACTTGAGAGCCAATGCATACAAGTTCAACATCCATTGTCGCATAAGGAA AGTTTTTAAT
chr9:10315957-10317053       +     12  6.30e-03 TAGATTATCA ATAACTCTAACATAGGAAATTCAATCAACTGTGACTTGGAGTTCAGAAAC AAGGAACAAG
chr2:130151161-130151721     +    158  6.30e-03 TGTACTCTCC GTCAGCGAGATTACAGTCTATCGAATTCAATGAATAAGATATATGCATAA TAGTAACATG
chr5:82171020-82171841       +    270  6.30e-03 TTCCTCTTCT ATGTGATAATGAGAGTGCAATCCATATGGCGGATAATCCCGTTGAGCATA GCCGCACTAA
chr8:174578887-174579420     -    261  6.30e-03 GCGAGATGAA TTTATGCTGAAAAAATAGAGACACAACTAATTGCCAATGTGTAAAAAGAG TCACGCACAT
chr10:132815180-13281586     +     31  6.46e-03 TTTAATATAA AATATAAATTGTATATATATATGTATATACATGTTTTGTAAAATAAAAAA TATAATCGTG
chr4:183482020-183482909     -      5  6.46e-03 ACTCTTGTAT TTCGCTGGATCAATCTGAAAAAAGTAACAAACGTTATATGTAAAAAATCC CTAA      
chr4:37788899-37789687       -    729  6.46e-03 AGAACAACCA TACAAGAAAAGAGTCTCACAAACAATTCACATAATTGCTAATCAATACAA GGTGTCCTTC
chr6:86427188-86428006       -    461  6.46e-03 AATAGAAATC TTGTTAATATCCATATGTTCATCATGAAATAAATATATGGATCAACATAT GAATGGTTAA
chr1:254609978-254610424     +     15  6.46e-03 CAACTCAACC ATTCTATTATGCAAGTAATGTTTTAAATCAAGCTTTTAAACTGATAAAAA TTTTTTTAAT
chr3:185280793-185281288     -    372  6.46e-03 TGCATTGCTG TTGTAGCGATCCTAAATTTATGGAGAAAATAAAGCATTTAAAATAGAAAC CGTCACACAT
chr2:184395396-184395938     -    126  6.46e-03 AATAAATGTT TCAACACTACACAGTAGAATATAGTCTTTAGTAAGGTCAACCTAATAAAT TTAGGAGGTG
chr1:269884259-269884783     -    345  6.46e-03 TTAATTAGTT TTGTCTAAATTATAATTGTTAAAATAGAATTCAATTCCAACGAAACAAAC GGGGCCTTAG
chr5:194377997-194378546     +    144  6.46e-03 ACATGTACTG ATGAACTTTTACTTATGGCTCAATGAAAATATGTTTGCAATCAACAATCA TAGCGTAGAA
chr4:245470202-245470748     -    384  6.46e-03 ATCAAGATAA TTTAAGACATACTGATTTATTAGAATATATAGGTACTCAAGAACGATTAA ACCGTAGTAG
chr1:252618101-252619120     -    955  6.46e-03 CGATAACCCA TTATTAAGTGAGAAACAGAAAAGAGAAATAAGTCTATGCACTTCACATGT GACACACGAA
chr5:209757596-209758061     +    161  6.46e-03 AACTAAATTT AAATTATAAACTACAACTCTATAAACTCGACTGCGGGGGTTAAGACCAAC TCATGACATT
chr1:121018077-121018909     -    505  6.46e-03 TCCTGTAAAT TAGTACAGACTAAGGGGTCAATATCAAGATTTATGGTCACACATATGAAC TCAAATTATG
chr4:187949064-187950284     +    220  6.46e-03 ACACCGAACA AGGCACCCCGTAAGATGCAAAGTGTGCACGGGAGTTTACAATGCACCAGA TATGCAGGTG
chr2:5442580-5443110         -     18  6.46e-03 TAGTTAAATG CCGTTCAATTACGTAATTAAACAAATAAAATTGTATAGTTCATAAATAAT TGAAAATAAC
chr8:11937103-11937736       +    275  6.46e-03 TTTAAGCTCT TAATTTTCTACTAGTACAAATTAAAAAATCATAGGGAGTAATTTACCAAT TTGGACTAAA
chr5:5639055-5639726         -    403  6.46e-03 ATAAATTCAT ACCTCGAAATATAGCACAATTCGAATACACAAACAATTCGGAAAAAATGC CCTAGATATA
chr1:64060492-64061055       -    198  6.62e-03 GAACATAAAA ATTAAGAGCTAAAATAAATATTGATTTGGAACAAAGGGAGTTCAAAATAA CTTTGGTGAG
chr7:96354446-96355087       +    576  6.62e-03 TAAAGTTAAC TTTATAAAATAAGTAAGATAGAAAGTGGGATAAAGAGTCTACCAAAGATA ATCTTATCCT
chr7:40723802-40724339       -    108  6.62e-03 CAGGCGTCAT ATCAGGAGCTCTCTTGTACATCAGAGACGATTTCGAGCAGGTCGAGAAAA GCACCGTGCT
chr5:210103596-210104122     -     21  6.62e-03 TAGAGCAGCA AAATGGAGAACCATGGAAAATTGGATGGGTGGGATGAAGTTCTGGAAGAA GAAGATGAGT
chr1:25560346-25561044       -    611  6.62e-03 CCAATGTTAG CTGGGATGATTTCAATCAAATTACCAGCCAAAACCTACAGAAACAGAAAA GGACACATAG
chr4:140594042-140594568     -      9  6.62e-03 GGACGAGATT TCTGTTAAGTGGGTAGGATTTGTAATACCCAAAAATTGATATAAAAAATA ATGGGATA  
chr8:170022872-170023315     -    357  6.62e-03 GGAACGGAGG TTTAAACATTCGATTAGACATGAGCTAAATTTTAGCGGGGTGTAACCAAA CACCCCCTAA
chr4:1836373-1836973         +    529  6.62e-03 TTGCTGACAT GAGATGGAAGCAAAACCTTTTCACTTCCAGGGGAAAGGAAATAAGCACCA GTTCCTAAAA
chr5:224030937-224031751     -    313  6.62e-03 ATATAGTTTA TATTAGAAAATGCTAATTTCGGAAACATGTATTTTTCGAACCCCACCGAA ATCAAGGAAA
chr8:10820800-10821262       +    327  6.62e-03 AATCTTATGC TCAGGATAACCAGCAGGATATAAAATGTAACCCTCGTTATCCTGAGCCAT GGGAGCCTTA
chr9:2943605-2944219         +     24  6.62e-03 CATTGCCACA ACCATCATACACATGATACTAGGATAAAACAAGGTTACCATGGTATAAAT TTCATTTATC
chr5:46671385-46672031       +    254  6.62e-03 CTGCATAATT GTGAGCATATGAGAAAAAAAGTAATAAGGGTAATTAGTGCCTTTCAGCAA TTTATGAGCA
chr5:193448130-193448587     +    405  6.79e-03 CCATTCTAAT AATAGTAATTTAGACACATATCAATTAAGTTAATTTGGTTTTATACAAAA TATA      
chr4:187951951-187952577     -     78  6.79e-03 ATTAGCATGT TTCATGTGAAAATCATGCATAAAGTATATACAATTGGGTGATGGAGCACA CCTAGCTAGT
chr10:151589556-15159074     -     65  6.79e-03 ACTGGCCAAG ACCAGTGTGGACTGAAACATATAAAGATATTTTGATTCGACAAAATCGCA ATCAATCCGT
chr9:134381930-134382620     -     60  6.79e-03 AATTTAACAC ATATTTAGAGACACATTATTTTGGTTACAACGTAAGAGTAAAGGAAAAAG GGCAAGGTTA
chr8:2149131-2149931         +    178  6.79e-03 TTTTTTATGA TTTTCTGCAGAAAGAAACTAATACACAAATAGCCTCATAAATTTATGAAA TTTTACGCAC
chr5:185970227-185970662     +    375  6.79e-03 CCATTTGGAT CTTTGGAATTGGATTTCATTCTAATAATAGTGTTTTAGGTAAAGATCAAT TAAGCTAATA
chr7:84873591-84874034       -    334  6.79e-03 TCGCAGCAGG AGCTGGTCACACAGCAGAAGCCGCAGCAGGAGCTGGAGCCATAGTCGGAG CTGAAGTAGT
chr7:134809994-134810449     -    326  6.79e-03 CTCATTATAT AATTTTAAATAATAATTCAACTATAAGCAATTAAGTAGCACAATAATTGA GTTATATATA
chr6:34711920-34712363       +    367  6.79e-03 ATAAGCTCAG TTCCAAACAAATAGGGGTAATACATGGAATAGATGAACTACCAATAGTTC TACTCTTTGG
chr5:210673996-210674469     +    254  6.79e-03 TCAAAACCTC TAGACCTAATCATTAGCCAACTAATAAGTTGATGGTTGAATTGGCAAGCC ACGGGAGGAC
chr8:154710024-154710733     +    348  6.79e-03 AGCACGTCGG CACTTTGTAAGCAAATGATGCAACAGTAAGGTATGAAGAACTTAGAGCAA ATATGATTCA
chr9:39830989-39831707       -    294  6.79e-03 CATGTGTGAT AAGGCATGGTCTTGGGAAAAAATAAATCATTGTGTGGCATAAAAAATGAA ACATAGGTCA
chr5:134528706-134529198     +    156  6.96e-03 TGTCATTGAC TCATGTGGACCCACATGTAAGTGAGATAGTAATGGTATGGATCCAAAGTG GTGATCTTTT
chr6:82239397-82239859       +    404  6.96e-03 TAACTCTGAA ATCTTCTCAAGTCTTAGGCATGAATAAAATACGATGGCTGAAACACTCAA AATCCATTTA
chr6:71358133-71358843       -    458  6.96e-03 TCAAAAATAA ACTAGTAGACAACAAATATGTGAGAACGGAGATACTAGTTAGTGAAACAA TTTCTTCTTA
chr1:254609978-254610424     -    208  6.96e-03 ACTTTCATCC ACTTTAAAGAGACAACCCAACTTCATAAATATGACTAAACAATTATTCAA AAATTATTGC
chr9:144965339-144965817     +    314  6.96e-03 GGTGCCATGA AGGCTGAAGGCCTTGACAAAGGTCAGATGAACGACTAATTGCCAAAAAAT TCTTCCTCGC
chr6:139285422-139286123     +    177  6.96e-03 GCCCAAGAGG ATACTCAATATAAAAAGCCAACTATAGTCACTGTTTAGTTCACGTATTTA TAATGTAATG
chr5:185970227-185970662     -    228  6.96e-03 TTAATGCCAA TGTTCGTGAATGCCATTCAATAAGAGGAAGGTTAGGTTGATTTTAAAACT TAGGGCCTGT
chr10:143739920-14374049     -     48  6.96e-03 GAAACTGACT TTTTAGTTTTTAAGAAACCAATAATCCAATTTCTATAAACCGGAGCAAAA CTAGTATGTT
chr3:230678430-230678876     -     75  6.96e-03 TAACTAAATA ATGTTCCTAACTAAATTACTCCCAAATCTATACCTATGGGATTAAAATCT TCCTATATCC
chr2:233500593-233501936     +   1043  6.96e-03 CTTATTGATC TCCACATCTTTCTTAGGACAACTATTAACAAGATGGCCGGTATCACCACA GCCAAAGCAA
chr7:20294945-20295671       -    371  6.96e-03 AGTTGCTAAA AATCATCCGGCCAACACCCACCTGAATATAAAAGTTACAGAATCAGTTAT TAACTCCTTT
chr5:113727863-113728987     +    144  6.96e-03 GTGGATATAG GTCTCGTTAGGTCACTCATACCCACAAAGATTAAATATCTATCAAAATAT TATATTATGC
chr7:151348330-151349119     -     52  6.96e-03 ATGTTTCGAA TCGGACATATGGAAAATAAGTAAATGGCCAACCGTATTTGCCAACAATAA AAGTGATAGT
chr7:2234323-2234875         +     19  6.96e-03 GCGAGAGAAA GGAGCACACCATAACTTATTTGAGTCAAAGATTGGTGGATGCTGAAACAA GGTACTCTTT
chr1:121018077-121018909     +     61  6.96e-03 AATATTACCA ACAATACTTGCTCTATGATTGAAAGAAATGATATGGAGACGATAAGAACC TTTATCAAAA
chr2:174019357-174019903     +     84  6.96e-03 TCAAATATAA TGGTGGACCTTCGATGACCTAGAAACCACACAAAATGGAGGGAGAAATAG ATTTTTTTTC
chr6:176745656-176746223     -    239  6.96e-03 CCATCCGAAC AACACAAGGTGAATTATTCACATAGATAATAGTTGGTGATTCAACTAAAC CAATACCACA
chr10:87544542-87545124      +    262  6.96e-03 CAAGTTTGAG TCGATGATGGCACTCACAATGGAAAGGAGGAAGAGGTGGCTTATGATGCA GCTAAGGAAG
chr5:83698826-83699341       -    170  6.96e-03 GTAAAATTTT ACTTCAAGTACAAACTATCTTAAGTGATAAAACAAATCATAAAAAATGAC AACTCATTAT
chr8:178042518-178043451     -    103  7.14e-03 ATTGGGAGGG ATTGAGGGGTAAATAAACCTTCGATCCTCCCGGGATCCCGGGTCACCAAA TCAGCCCTTA
chr4:160317806-160318748     +    791  7.14e-03 GGAACACCTT TTGCTGATGACCAGGGAATGTACAACGCATTGACTTGGTGGGAGCAAATG GATAATGGCA
chr3:211712132-211712878     -    313  7.14e-03 GCTTTTGGTG GCTTGAGTGTATATGTACAAGTTAATTTGGATGTGGGAACAACAAAACAA ATAGAGACAC
chr4:183482020-183482909     -    269  7.14e-03 CACACGTACC TTCACAGCTTCAAAAGGACAGAGAGCCACATCAGCAATTACCTCAGCAGA TGCGGATCCT
chr4:40879651-40880103       -    282  7.14e-03 GGTCCGTATA ACAAAAAAAAACAAGTGATTCTGCACTTGTTTCAGTTCTACACTATGAAA TAACAGATTG
chr4:191934279-191934776     -     53  7.14e-03 CTCGAGTAGT TCTCTAAAAGACTTTCTAAATCAATAATTTAGGTAGTTAACATGAAAACT ATTCTCCAAC
chr1:92564246-92565054       +    344  7.14e-03 TTGATAAGTA TGCCAAAATTGAACATGTAGGTCTATATACTGTAGGAATACACCGCAAAA AGTTTGGTAA
chr5:28053689-28054412       -     72  7.14e-03 TACCATTACC ATGAATCCAATTGAAAAAATCGAAAACGGTTTTTGGAATTCCGGAAAATT CCAAAACCGT
chr4:8161796-8162626         +     42  7.14e-03 ATGTTACCTC GCTTACTCATCTCTAAATATGAGAAATAATGATCCTCCATCACAAATAAC ATGTAGCTTT
chr9:151732532-151733252     +    535  7.14e-03 AAAACTTGCC ACATTTAGAATGCAGGAATTTCAGAGGAATCATATAGCCACACAAGACAG GAATCAGTTC
chr1:194418771-194420134     -    151  7.14e-03 GGACAATACC AATGTGAACGACTCATCTATTGCATAAATAAGAATTTTAGAACAAACAAG TGTTGGAAGG
chr4:28551555-28552067       +    252  7.14e-03 GGGAAAGCTA GATGAGAGAACCACTAGCTTCCAATTTATTAGCTACCCTAAGAGATCAAA TCGTCTTCAG
chr3:153375355-153375817     +    257  7.14e-03 AAGGTGAGAT GTGAGAGCATGACCAAACAACCGTCGGTCCAGGGAAGAGTGCAAAAAGCG CTTGATTATA
chr1:316155-316788           +    192  7.32e-03 ACAGAGCAAA TTATCCACATGAATCAATATTAAATTATCTAGGTCGTGTAGCTATAATAC AGCACTGTAA
chr2:174852371-174852929     -    185  7.32e-03 AAATTTAGCT ATTATTAGAAGAAAAAGTCTTCAATAGATTCTGTAAATGACTCTTCAAAT TTAGTGGCCC
chr7:169664811-169665376     +    200  7.32e-03 GTATAAAAAT TATTATTAGATATAATGAAATACAAATAATAAGTTGTATAATGAAGTGAC CTTACACTAA
chr3:128791368-128791814     +    296  7.32e-03 TTGTAGATTT TTGTAAAAATTTGGCCAAAGTCAGAGAAAGTTTACTTCAGGGCAAAAATA AAGTGAAGTA
chr6:168747359-168748148     +    576  7.32e-03 GAGCTTTAAA TTAGGGTAATAAAAGAAAATGTTAAATAAATATTCATGGTATTGTGACAT CGAGAACGGA
chr8:146204384-146204931     -     13  7.32e-03 CACCTCTAAT CAACGTAGAGCCGAAAAGAAGCGGAAAATTCGGGGTTGAGGAAGGCTAAT CTAGAGCTAA
chr2:96531321-96532157       -     79  7.32e-03 TACCCCATGG ATGTGTACAGACATGGAACTACTAATAAGTGTAATGTATTTGCAACAACG TACCTACGCT
chr6:177738910-177740280     +   1114  7.32e-03 TCTATGTTGA TTAATAATAAAGAAAGCACATTATCAAGACATTTCTACAAAAAATTCGAC AATATAATTG
chr1:290651127-290651935     +    374  7.50e-03 AACTTAGTCG ACCCGACCTGTACAAAATCGTCCAAAATCGGTTTGCTCAAATTAAACTAG ATTCTGATGC
chr6:71358133-71358843       +    331  7.50e-03 ATTACTATAG TTACTTATAATTACTAAAATTAAGAGATAAATGACTAAAAGAGCACAAAT TACTAAAATA
chr1:186173289-186173787     -    449  7.50e-03          T GCTCAGTAGTGTGCAGGGTAGGTGTTGATCAAAGATTGAACTCAACAACA AGGAATCTGA
chr2:239863344-239863866     +    356  7.50e-03 GCTGATTGTA GAACGGTAGAATGGACGGTTGAGATCGCAGAATGGTAGAACACAAAAAGG CAGGCTACTA
chr4:223369603-223370048     +     32  7.50e-03 ATTAAGGTAA ATGTGCCACAAACAAAGACGGTGACTTGTATTTGGGAATACATAAGCAAT TGCTCCTGCC
chr6:175837902-175838407     -    405  7.50e-03 TGAATGCGCT CCTTAGAAAACCACATACCAATGAAGTTGTTAGCATTGCTCATAAGAATT ATGGATATAT
chr3:153375355-153375817     -    344  7.50e-03 CCCATACACA TCCATGGGGTACTGAATTCCCGAAAAAAATAAATACTCCACATCGCAACC TTCATATATA
chr7:85122675-85123310       +    429  7.50e-03 GATCTGATAA TTACAAGAAGCCCCAGGGCTTCCAATAGTTACAGAAAGCCCCAGCCACCA TCTGGTCCGC
chr1:249155360-249156037     +    380  7.50e-03 CTTTACAAAG TTCCACTAGCTTCAGAAAACCCACTACAGTTTGTAGGAAGCCCCAATGCA GGGATCCCCC
chr7:148559197-148559711     +    359  7.69e-03 TCACCTAAAA TTGCAAAAGGGGGAGACATTGAATAGGCACCAATGGACCTCAAGTGAACC ACTTAGAAAT
chr1:63022236-63022899       +    592  7.69e-03 TCCTCGAAAA GTGAGAATGCCAACTATTTTTTGATGGGCAATTTTCAGACAAATAAACAA CTAATAAATG
chr4:192612858-192613522     +    613  7.69e-03 ATATAATTAT ATATGTCCAGTAAAATAAAAGCTCGTGGATATATATTATAGATAATAAAT GGT       
chr10:145589320-14558982     -    405  7.69e-03 TCCATGACAT ACTCTGGCAAACAGAAACAAATACTATGGATGCAAGCGATTATAAGAGCA TCGCTAACCA
chr4:199041673-199042275     +    382  7.69e-03 TGCTAAAATA ACACACATTTTATAATTACAAGACTTAGTGAAAATTAGGAGTAAATAAAA TCATGCATAT
chr1:228779467-228780258     +    636  7.69e-03 TTGGATACCA AATTTCATCCCAAATCGAAATATACAGCCACTGGAATGCACCATTTAACA TGGACGTGTA
chr6:176549108-176549924     -    127  7.69e-03 ATGAAACACT ATGGTGTCATTGTGATAATACCACACGCGTAAGGCTTGGACATATGCAAC CGTAAGACTG
chr5:192215892-192216710     -    706  7.69e-03 CAGACCTACT AGCCCGCCGGACCATGGAAACAACCAACTAACTCTTTGACCACTAACGCG ACCTGCTCCG
chr6:154796274-154796777     +    231  7.69e-03 GCATGAGTAG AGCCGGGATGCATAAAGAACCTAACCAAACAAACATTGCTTTATAACTCC GCGGGTACAG
chr5:217264755-217265408     -    469  7.69e-03 ACCGACGCGT CAGTGCTCAGCCGAAGCCCATCACCCAGACGAAGGGTTCAGATCAGACGA GAGGACACGA
chr9:82830992-82831478       -    252  7.69e-03 AACATTTGAG TAGATATAATCCTATTAACAGATATAAATAAAGTGTGGCTAAAATTATAA ATTAGTTTAA
chr8:176854256-176854755     +    303  7.69e-03 GCCTCTAGAT ATTTCGAAGGAGATAAGAAATGGTTAGGGTTCACTTTATGCTAAAGAAAT ATGAGATAAT
chr1:303109593-303110049     -    392  7.69e-03 ATGTACTATA GTTCAGAGTCCAAGCCGATATTAAAAACTTTATAGATGTTTGAATAATAA TGGAATCCAC
chr6:46096750-46097545       -      1  7.69e-03 AGCAACGCTA TTTTGACTGTACAAACACATCTATCAAAGACTCGCGGCGGGGCGCGAACA           
chr4:134535890-134536331     -      9  7.69e-03 TCACCCCCAC ATAGCCAATAGAACTGAAAGTCGCCTAGAGGGGGGTGGATAGGCGAAAAC TGAAATTT  
chr9:147573133-147573628     -    119  7.88e-03 AGGCCCTTAG ATGGTCATTACAACTTCGCAGCAAACGAATTGGAGTGGGCTACTGAGCTA TCTTAAAAGC
chr9:119317360-119318678     -   1222  7.88e-03 GTTATCGTCC ACCGGTAAATAGGGACGAAAACGGTCGGAAATGGTCGGTAAACACTAAAA CCATTACCGT
chr2:218423043-218423741     -    313  7.88e-03 GTATGATATT ATTCTAACAGCCTAAAAAGTCACAAATGCTATATGCAGCCTATAACACCT GTGTAGCGCT
chr2:180130460-180130943     +     62  7.88e-03 AGATTCTTTT AAGGGGGGAGGGCTGTAACACCCCAGGTGTTTATATTCCGCTCGACAACG AGTACGGATG
chr9:6032839-6033355         -    191  7.88e-03 AAATTAAGCA TAAAACCGATTACTATTATTTGTTAAGCTTGAATGGGCAAACTAAAACAA TTACTACTTG
chr4:168033382-168034599     +    337  7.88e-03 ACTCTCTCAC TCCGGAAATGATCTATGCATTTTAACTAGGGGAAGTCAAGCTTTACAAAC TTTGATAATC
chr6:101323484-101324023     -    163  7.88e-03 ACATAATTCC ACCATATAGAGACCAAATAAGAGAAAGTTTGTAAGTTCAAGTTTCTAAAA TAAGTCACAT
chr1:302408760-302409266     -    330  7.88e-03 TGCGGTGGGC AGGTGGGATTTGAGTTCGCATTCAAAAAGTGTGTTTATTTTCCGAAACAT GGTTAGTAGA
chr4:163623449-163623935     -     42  7.88e-03 GCACTGATCC AGTTCACTTAAGCCATCTAGATCATGAATATTTATGTCATACAAAAAACA CTCAAGTTCG
chr10:13554423-13554970      +    481  8.07e-03 AGAGGAATGA GAGGGGAGCAGGCCAGCAAAGCCAAAATCTTTTCTTTTATAAGGGAAAAA TTTATTGAAT
chr7:100332944-100333805     +    790  8.07e-03 TGCTGTTGGA ATCCAAAAAACAGAGTAATAGCGGTACTGGAGATTTGGTACAGTTACCAG TGGATTCCGA
chr5:180347815-180348370     -    124  8.07e-03 AACCCAGACA TTCCTGAAGCCCAGATGTACTACAACAAGGGAAAAAAGTCAGACATTACC TATCTTTGTG
chr4:169924908-169925741     +    113  8.07e-03 TGCACTTGCT CGAAAGAGAGGCACGGGCCATTCCATAGGAGATAATGCCAGGCGACGAAA GGATTTTGTG
chr9:144965339-144965817     +    217  8.07e-03 TGAGAAATGA TGAGGAGCAGAGGTTTGTTTCGAAAAGGAAATGAGGAGCAGACGCCACCA GTCTCAGAAC
chr6:51071731-51072215       -    422  8.07e-03 TAGGATAATT ATTCAAACACGTCCAAATCTTTACAATAAAGTATCATAGAGATAATTCAA TACATTTATG
chr1:228779467-228780258     +    562  8.07e-03 TTCATAACAT AAGAAAAGATTAGCATCAAATTTCATACATATCTATTTTAAAATATTAAA TCTGTCCTAA
chr9:130386628-130387172     -     85  8.07e-03 GACTCACGAG ATGACGCTGGAGACTAGACTGCTAGGTGTAGGCTCGTGAAAACAACAAAA CGCACAAACA
chr9:146283897-146284357     -    244  8.07e-03 TTATTGCGAT ATCCTAATTTGTATCGAATTTATCTAAAGGACGTCGTGTACAAACAAACC CACAAAACAT
chr7:12682331-12684798       -   1859  8.07e-03 ATGAGCATAC CAGACTTCCTAAACATCCCATTGAAGACGATATATTTGGAACACAGATAA ATTATCTACC
chr7:12682331-12684798       +   1476  8.07e-03 ATACATAAAT TTGTGCGTGCACGCGTACCAAAAAATATAATACCTCATCCCCCAAATAAG AATCCGGTTA
chr6:174202051-174203004     -     47  8.07e-03 TAAATATATA AAATATTAATATTTATACCGTGTAATCAGTAAGGGTCGATAATAAAAGAC TTTTAAATAT
chr3:9042384-9042977         -     12  8.07e-03 GAATCTGGGT GTTTGGATACGCAGATTATGAGATTGTAGATTCTGATTAAAAAAATGAAA CAGATAAATA
chr4:183577069-183577532     +    149  8.07e-03 CTAAATCTTA AAATGCACAGTAAACCAAATTTAAATACATTAGAGAAAATTTTCTGAAAA CAAATTTCAG
chr1:292093877-292094364     -     87  8.07e-03 GGAGAGATGC GCGGAGCGACGACGAAGAATGAGTAAATTGATGGAGTGGAGTGGAAGCCT TTGTCTTTGA
chr6:95866717-95867618       +    143  8.07e-03 ACCAGACAAT TAAAGATCGATCAACGCACACACAACTTCAGGATGACCTTGTTGAGCACC TATGGAAACA
chr7:130542289-130542895     +    124  8.27e-03 CAATTTCAAT GATCCAAACGGAGCGTTATTGTCATTAAATATACGGGGAATCACAAAACA ACACTGCTTT
chr5:196395972-196396502     -    153  8.27e-03 ACCCATCTCT ATATAAAAAAATAAAGCATACATCAGAGGATTGGATTGAATCATTCTTCA GCTACAAGCT
chr1:66371725-66372529       +    728  8.27e-03 TTGGATTCAA TGATAATAGCACGCATCACATTTACATCTAAAAGTTTATACAAAAATCTA GACCCCCCTA
chr8:166613506-166614516     -    187  8.27e-03 ACAAAAATAT TTGCAACTATAACAGTTAAATCTTATATCATGTATTGGAGCATGTCCAAC AATGTGACCT
chr7:25268711-25269189       -    267  8.27e-03 TCTTCGAATA AACCTCGTAATCAAAAGAAAGTAGGTTTTTTTAGGGCTAAACCTAGCAAA TGACGAATCA
chr9:41994554-41995172       +    269  8.27e-03 AGAGAGGATT TTAATATTATTGACCGATATAAAATTGAAAAGATCATCCACATGAAGCAA AGTATTGAAT
chr4:168033382-168034599     -    598  8.27e-03 CCCACTATCA TCCTTCTGAGAAAAAGATACTTGCAAGAACCAGCTGACAGCATGTGAACT TTCAGATACT
chr8:95243304-95243924       -    208  8.27e-03 CTTGGCCAGT ATGCCATCGGACCCACAAATCATAGACACAGACGGCCCCACCAGTCATAG ACACAGGATG
chr7:182570274-182571409     +    373  8.27e-03 ATTAATGGAG CCTGACAATAAAACATATTTTTTATTTAATTGATGGAGCCCGACAATAAA ACAGATTTTT
chr2:174852371-174852929     +      5  8.48e-03       AACT ATAAGAGCAACTCCAAGAGATCAGTTAAAAAGATTAGCCAAATTTACCGA TTTAACTACT
chr4:199041673-199042275     -    518  8.48e-03 AATAAAGCAT TTCGGCACACATGTCCGACATCACACAAAACCACGATGAAGCACTACTAA TATTTAGCTT
chr6:176549108-176549924     -    181  8.48e-03 AATTAATATT TTTGCAACAACAACAACCTCTCCATGATATCTGTATATATGAGGATGAAA CACTATGGTG
chr10:2226567-2227384        +    183  8.48e-03 CTTAGGATGT GTTTGGTTGCAATGATAGAATGGGATGAGATAGGATGATCCCTTAAATAA GGTTGTTTGG
chr6:166638511-166638990     -    332  8.48e-03 ATTTCTAATC TATTGAAAAGAAAACTACTAGAATAGGGAAGTTATGGTTACAATTCCCCA TGATTATAGA
chr6:138390440-138390894     +    404  8.48e-03 TTTTAATTTC CTATAGAAAGGGTGAGCATGGAATAATATAATAATGAGGAGAAAAGAAAC TT        
chr2:13321620-13322427       -    511  8.48e-03 GTTATAGATC GTATGGAGAGTGATAGCTTTCGTATAAAAAATATCTTTATCAGATACAAG TATAGTAGTA
chr9:10315957-10317053       +    297  8.48e-03 ATCTAGGATA AAATATATGTACCTAAGACCTATTTTACAAAGAATAAAAACGAAAACAAG ATTTAAATTT
chr7:913399-914177           +    164  8.48e-03 CTACATTTTT AATATAAAGGAGTGAGCCGAAAAAACGTCAAGTTGTATAATAGAAACAAA TTTTATTGAT
chr10:10095590-10096054      +    226  8.68e-03 GCAGTCGACA GTCGAGCACCCACAAGGCCACAAGCCCCAAGCCCCAAGCCCCCAACCACA GTTACAGAGT
chr5:34614975-34615456       +    422  8.90e-03 ATCCATGACT TCATTATCTCACACATGAAGCCTAAACCAACGGGCAGTGAAAACGTTACA AATCCTTAAT
chr7:40264942-40265466       +    365  8.90e-03 AAATGAAGAT TATTAGTGAACTAAATTCCTAATAAAGAAATCCTTGGTACTAGAATCACC TTGAGTCAAA
chr1:288551840-288552380     -    165  8.90e-03 TATCTCACAT TTCTTGATGCAAAGTCATCAATGATAGTGTTGATATTGACCTCAGCCAAC AATTGCTTTT
chr10:143611968-14361255     -    395  8.90e-03 TTGTTGGTTT TTTAGAAATAAATTAATATTACACATTCATGAAATTGTAGGGAGACACAA TATATATTTA
chr5:222514907-222515726     -    643  8.90e-03 CATGCTCCAA AACCTCACAAAACAATTCTCCCACTCGATTTTTAGAAAACTAAAAAAAAC ACTTCCGACG
chr7:91007183-91007943       +    634  8.90e-03 GAAACTCTGC AAGCGAAAGGATCTCTAAAAACGACTAACTGAATTCTCCTAGGTAACAAC AAGCTTCCAA
chr9:82826893-82827903       +     58  9.11e-03 AAATAAATTA GTTATCATTTAAAAAATAAACCTGCTTTTACTATTTTCAGAAAATACAAA GCCCTTTGAA
chr9:82826893-82827903       +    706  9.33e-03 GTGCAGTGTA TTTAAGAAGCAAACATGGTTCTATAAGAACTGAACAATAACCATTATCCA GAAAAACAGG
chr6:167324773-167325341     +    121  9.33e-03 CTAGAACATA AAAAACTGATCAAGCCTCCTATTACATGATATTGTGTTAAACATAAAAAA TTGATGCTCT
chr9:162171295-162171873     -    379  9.33e-03 CGCAGCCCAG GTGGGCATAAATGCAAGACAGTAAAGAACAAGCATACTTCTCTAGAATAA TTCCCCATAT
chr3:165024960-165025562     -    440  9.33e-03 TAAAACCCTA AATTAGATTTAAAATGAAATGTCGTTCTATTAACCTTCGACCAAACAAAC GTTTAAATAA
chr3:117430405-117430949     -    415  9.33e-03 CCCCCTTAAA TGTCACAAATACATCATCATAATCAAAAGTAAACATCGTATCATAAATAA TCTCATCATG
chr10:2226567-2227384        -    239  9.33e-03 TGAGGAATAA TTAGGAACAACACTAGGATAGTCATGTCCCAATTCCTAACCATGAACCAA ACAACCTTAT
chr7:134809994-134810449     -    167  9.33e-03 TCTTAATCAT TTTTGTGCAAAACAAAGAATGGACCATTTTTTGGTCCGGTGCAGGTCACC TGCGGGTTAA
chr1:252618101-252619120     +    814  9.33e-03 TTTTCAAAAC ATAGGGGTTTAATCACAAAGTTAGAGGTAGTGTGGTTGGATCAAAAGACA CTATTAGACC
chr5:210673996-210674469     +    418  9.33e-03 TGCTTGAAGC GAGTTCTTGAACACAGATAATCAAAGGTAAAGCACACAAGAGACATACGA TTTTTAT   
chr10:18959786-18960472      -    271  9.56e-03 AGGAGAGTTT ATGTAAAAAATAAGGTGAAATTATGTATAAGTGAGCTCCATATTTACACC CACCTAATCA
chr5:221197406-221198144     +     65  9.56e-03 GTGGTTCAAG TACAAGCGGTCAAGCGCAATGTAATTCATTATAAATTCACAGTAACTAAA ACTGAGGTGT
chr10:2226567-2227384        -    331  9.56e-03 TCTACCAGAC GTACTCTCTCTCAAAAAAATAAGGATGTGTTTGGTTGCAGGACATGAACG TCTCCTGGCG
chr1:198113755-198114351     +    340  9.56e-03 TATAACTTAT ATACTAGAGCAAACTAGTTAGTCCAAATATTTGTGTTGGGCAATTCAACC ACCAAAATTA
chr6:98432947-98433616       -    509  9.79e-03 ATTTACATGT ATTTTGTTAAAAAGAGACAGTTGTAGATGTATTCTGTTAAAAAGAGACAG TTTTTTACGG
chr5:1631677-1633578         -   1449  9.79e-03 AACATGTAAC TGCAAGGTTATCAATATATACTACAAAACTTCCAGTAAGTCAAAACCAAC TTCTGATAGC
chr1:3975333-3975792         -    248  9.79e-03 ATTATATTAT GACCTAAAAGGTTGTTAAATGGTAAAAAAGATGGATGGCTAAAGTCCAAG TTCATGCTTG
chr1:179564284-179564788     +    235  9.79e-03 TTCTCCTTCG TGATAGTAGAACAAGTAACATCACTACCAGTAACAACAATGACAATATAA TTACCATTTC
chr1:252618101-252619120     -    691  9.79e-03 TGATTAAATA TTTAAATGAGGGGTAAAATTACAGTTGCAAGGTGAGAGAAGGTATAATCA TAATTAACCT
chr7:12682331-12684798       +   2258  9.79e-03 ATCAGACATG TCTTGAAAAACAATTAACCAAAAAAAATCAGCACGAAGGTCCCTTCCTAC CGTTCCCTCC
chr8:170188020-170188517     -    372  9.79e-03 TAATTAATGT ACTATAATATAAATATAAATACTATATGGATACGTGATTAAAATTACAAA TGTTTGATTC
chr3:165024960-165025562     +     23  1.00e-02 TTGTTTTAGT TTAATCGTAATCAGATATCATACTAAAAATTGATACCGGACTATTCAAAC TTGTTACCGT
chr1:66371725-66372529       -    398  1.00e-02 GAGCGTGACG AGCAAGAGTGGAAGAAGATCTTCGCTGAAGCCGGATTCAAAGACTACAAA ATTCTACCCG
chr8:122514570-122515344     +    527  1.03e-02 ATGAAGGGAG AAATAAAGGGAAATGACAATCTAGGATCAACTTTAAGCAGCAAGGGGAAA AAGAGTGGAC
chr9:119317360-119318678     -    695  1.03e-02 ATTATATATT ACTAATACGTAACATGTATATAGAAAATGGTGGATTTGTTCGAGAGACCA AATCGTTAAT
chr1:71114237-71115597       +    703  1.03e-02 CGAAATTAAA TAGAACTAACCCCTTGCATCGAAGAAAACCTAAAGTAGGAAATAATCCAA ACACATCCTT
chr6:177738910-177740280     -    598  1.03e-02 ATATAATGTT TTGTATCTACATAGAGAAAAAAAGTATTTTAGTTGTGATTAAAAATAGAA GATTTTTTTA
chr1:151488587-151489277     +    345  1.08e-02 AAGTATGCAC TTCTAAAGTATAAAATTTATTTAAATCAAGTAGACACCTAAAAATAGAAC TACCAGACTC
chr2:217791607-217792218     +    414  1.08e-02 TGGGAATTGG GGGAAAGGGGGCAGGAGTATTCAGACAGTGGTACTAAGAGAAAAAGATCA TTTGAGTGGC
chr2:111597394-111598312     +    711  1.10e-02 TAAGATATGT TGGGAAATTATATACAAAAATAAGAAGGTTGTCAGTTGCTATGTAAAAAC ATATTTTTGT
chr8:165544354-165544820     -    315  1.10e-02 CATCACTTGC ATGCAAATTTCGTATAAATATGCATAACTTGTGAAGTGCCAGAAACACCA AATGTCTATA
chr9:15554666-15555151       +    333  1.10e-02 TGGATATTTT TTAAAGATTACCTACCTTCACAGCTACTATAGGATTTGGGCTAGACCAAA AGCTGTTTTT
chr5:210103596-210104122     -    409  1.13e-02 ATACAGTATG TGCACAAGTGTAGATAGATATAAGAAAATGAAATATAGGGGAAGGGATCA TTGGTAGTGT
chr6:179011995-179012479     +     58  1.13e-02 ATTCCGACAC CTGGAAACAAGTTCAAGATACCACTGAGCTTAAAGTCTAACCAGGAATAA TTATTCCTAG
chr9:95463800-95464405       +    172  1.13e-02 AATATGTATT GATACAACACGGCCAATAAAGTGAGCGATTAGAAGAGGTTTCACAACGAC TGACTGAACG
chr6:46096750-46097545       -    702  1.15e-02 TTTGGAATGG AGGGGGAAAAGTAGAGTAATCTGAGCCAGCATAGGAATAGAGTGATAACA AAGTTTCTTT
chr5:82171020-82171841       +    371  1.15e-02 GGTATCACTT TTTAAGGGATCACCAACAAAAGGGAGATATCGAGATTTCATATATTAACA CTAAAGATCA
chr5:75265914-75266419       +      6  1.18e-02      CATTA ACCACATATCCTCGAATGTAAGAAATGCCTTTTGGTCCGAACCAATAAAA GCATGGTCTG
chr8:10820800-10821262       -    206  1.24e-02 TATAAGAATG AGGCATCTAGCTCTAGGCAATCAACCCATGTTAAATTGCCTAAAAGAAAA CTCCTACTGC
--------------------------------------------------------------------------------

--------------------------------------------------------------------------------
	Motif WWNWDMADAWVMAAAWVAWWHNAAAWAAAWWDDWKDWBAWVHAAAAAAAW MEME-2 block diagrams
--------------------------------------------------------------------------------
SEQUENCE NAME            POSITION P-VALUE  MOTIF DIAGRAM
-------------            ----------------  -------------
chr1:277737299-277738628           0.0033  26_[+2]_13_[-2]_24_[-2]_21_[+2]_
                                           9_[+2]_25_[+2]_44_[+2]_5_[-2]_36_
                                           [+2]_4_[-2]_20_[+2]_5_[-2]_46_[+2]_
                                           7_[-2]_31_[+2]_104_[-2]_25_[+2]_35
chr6:120949610-120950122           0.0004  27_[+2]_5_[-2]_42_[+2]_5_[-2]_99_
                                           [+2]_5_[-2]_30
chr3:23952421-23953204             0.0025  138_[+2]_5_[-2]_9_[-2]_44_[+2]_
                                           5_[-2]_27_[+2]_21_[-2]_34_[+2]_
                                           5_[-2]_46
chr2:102935922-102936385          0.00021  75_[+2]_4_[-2]_43_[+2]_5_[-2]_35_
                                           [+2]_52
chr8:156994030-156994717           0.0037  40_[+2]_5_[-2]_43_[+2]_5_[-2]_44_
                                           [+2]_9_[+2]_5_[-2]_118_[-2]_19
chr7:132657453-132658184           0.0042  15_[-2]_31_[+2]_5_[-2]_43_[+2]_
                                           5_[-2]_35_[+2]_5_[-2]_43_[+2]_5_
                                           [-2]_95
chr1:14477820-14478324             0.0044  45_[+2]_32_[-2]_14_[+2]_6_[-2]_
                                           10_[-2]_29_[-2]_10_[+2]_9
chr6:100576188-100576869           0.0031  [-2]_35_[+2]_5_[-2]_43_[+2]_5_[-2]_
                                           31_[+2]_21_[-2]_92_[-2]_50
chr1:208670304-208671231          0.00098  25_[+2]_5_[-2]_42_[+2]_5_[-2]_35_
                                           [+2]_5_[-2]_42_[+2]_5_[-2]_103_
                                           [+2]_5_[-2]_105_[-2]_1
chr9:5599095-5599791               0.0043  33_[+2]_22_[+2]_12_[-2]_39_[+2]_
                                           5_[-2]_43_[+2]_5_[-2]_35_[+2]_5_
                                           [-2]_48
chr1:17253874-17254358             0.0025  10_[-2]_38_[+2]_5_[-2]_44_[+2]_
                                           63_[-2]_25_[+2]
chr9:160470090-160470873            0.003  68_[-2]_128_[-2]_43_[+2]_5_[-2]_
                                           35_[+2]_5_[-2]_43_[+2]_5_[-2]_52
chr1:173775124-173775607          0.00072  150_[+2]_4_[-2]_27_[+2]_37_[+2]_66
chr10:62808147-62808618            0.0035  8_[+2]_5_[-2]_44_[+2]_5_[-2]_[+2]_160
chr6:19653479-19653949             0.0021  219_[-2]_1_[+2]_5_[-2]_44_[+2]_2
chr2:146863984-146864851           0.0039  40_[-2]_25_[+2]_25_[-2]_45_[+2]_
                                           5_[-2]_34_[+2]_4_[-2]_42_[+2]_5_
                                           [-2]_29_[+2]_114
chr4:46929125-46929792             0.0016  10_[+2]_27_[-2]_67_[+2]_16_[-2]_
                                           117_[-2]_113_[+2]_18
chr4:172125570-172126121            0.002  38_[+2]_5_[-2]_35_[+2]_5_[-2]_43_
                                           [+2]_37_[+2]_89
chr9:36993530-36994082             0.0061  52_[-2]_44_[+2]_5_[-2]_211_[-2]_41
chr6:71366183-71366732             0.0033  5_[+2]_58_[+2]_23_[-2]_35_[+2]_
                                           5_[-2]_43_[+2]_5_[-2]_26
chr2:145791610-145792110           0.0016  79_[-2]_11_[-2]_66_[+2]_20_[-2]_
                                           28_[+2]_47
chr7:182570274-182571409           0.0083  211_[+2]_37_[+2]_24_[+2]_31_[-2]_
                                           138_[+2]_5_[-2]_41_[+2]_5_[-2]_
                                           37_[+2]_4_[-2]_40_[+2]_13
chr3:217593672-217594107           0.0021  44_[-2]_98_[-2]_38_[+2]_106
chr7:20294945-20295671              0.004  17_[+2]_32_[-2]_48_[-2]_41_[-2]_
                                           32_[-2]_73_[-2]_46_[-2]_21_[-2]_17
chr5:181963244-181963730          0.00059  45_[-2]_43_[+2]_5_[-2]_17_[+2]_
                                           104_[+2]_23
chr1:28540887-28541670             0.0044  44_[+2]_2_[+2]_56_[-2]_80_[+2]_
                                           18_[-2]_13_[-2]_1_[-2]_124_[-2]_46
chr1:33689344-33689957             0.0046  63_[+2]_5_[-2]_61_[-2]_42_[+2]_
                                           4_[-2]_10_[-2]_12_[+2]_7_[+2]_10
chr10:141597760-14159855           0.0037  138_[-2]_146_[+2]_27_[-2]_268_[-2]_21
chr4:248925880-248926453           0.0046  23_[-2]_65_[-2]_90_[-2]_33_[-2]_
                                           69_[+2]_44
chr5:37069858-37070321            4.9e-06  153_[+2]_5_[-2]_42_[+2]_5_[-2]_59
chr2:218595174-218595771           0.0053  7_[-2]_18_[+2]_22_[-2]_2_[+2]_23_
                                           [+2]_99_[+2]_57_[+2]_20
chr8:171323475-171324076           0.0014  53_[-2]_25_[-2]_60_[-2]_31_[-2]_
                                           74_[-2]_19_[-2]_40
chr4:130920448-130921043           0.0039  49_[-2]_35_[+2]_6_[-2]_42_[+2]_
                                           5_[-2]_31_[+2]_78_[+2]
chr10:121626474-12162737           0.0047  147_[-2]_22_[+2]_60_[+2]_259_[-2]_
                                           54_[+2]_57_[+2]_1
chr8:107040716-107041300           0.0063  35_[+2]_76_[+2]_74_[-2]_10_[+2]_
                                           18_[+2]_22_[+2]_50
chr7:179495374-179496059           0.0031  26_[+2]_29_[-2]_22_[-2]_186_[-2]_
                                           37_[-2]_49_[+2]_37
chr1:291870925-291871481           0.0026  18_[+2]_5_[-2]_9_[-2]_31_[+2]_5_
                                           [-2]_114_[+2]_11_[+2]_14
chr9:150736141-150736890           0.0039  11_[-2]_6_[-2]_53_[-2]_63_[-2]_
                                           32_[-2]_3_[-2]_76_[+2]_156
chr6:177738910-177740280             0.01  69_[-2]_45_[+2]_151_[+2]_1_[-2]_
                                           59_[+2]_22_[-2]_44_[+2]_21_[+2]_
                                           89_[+2]_[-2]_47_[+2]_15_[+2]_25_
                                           [+2]_73_[+2]_10
chr8:170022872-170023315            0.005  56_[+2]_4_[-2]_17_[-2]_21_[+2]_
                                           1_[+2]_7_[-2]_38
chr9:22591491-22592491             0.0016  91_[-2]_85_[+2]_42_[+2]_22_[-2]_
                                           73_[-2]_38_[+2]_142_[+2]_13_[-2]_
                                           34_[-2]_11
chr8:122514570-122515344             0.01  245_[+2]_87_[+2]_31_[+2]_13_[+2]_
                                           98_[+2]_51
chr6:175993233-175993917           0.0035  36_[+2]_44_[-2]_42_[+2]_[-2]_8_
                                           [+2]_53_[+2]_12_[-2]_11_[-2]_79
chr1:302408760-302409266           0.0079  118_[-2]_59_[+2]_52_[-2]_25_[+2]_53
chr7:25268711-25269189             0.0083  21_[-2]_139_[-2]_6_[-2]_24_[-2]_
                                           30_[-2]_9
chr2:215433995-215434604           0.0061  8_[+2]_8_[+2]_35_[+2]_128_[+2]_231
chr9:149521345-149521859          0.00065  56_[+2]_34_[+2]_72_[+2]_82_[+2]_71
chr3:188364993-188365694           0.0023  53_[+2]_124_[+2]_89_[+2]_8_[+2]_
                                           11_[+2]_167
chr2:124420606-124421334           0.0058  119_[-2]_29_[+2]_110_[+2]_233_[+2]_38
chr2:1322610-1323176               0.0058  13_[-2]_14_[+2]_64_[+2]_37_[+2]_
                                           21_[-2]_168
chr8:46132418-46132873             0.0011  30_[-2]_18_[-2]_6_[-2]_52_[+2]_
                                           42_[-2]_58
chr9:106210776-106211484           0.0038  152_[+2]_245_[+2]_130_[-2]_32
chr1:249155360-249156037           0.0075  18_[-2]_33_[+2]_162_[+2]_16_[+2]_249
chr1:152575548-152576607            0.006  123_[+2]_89_[+2]_54_[+2]_1_[+2]_
                                           57_[+2]_51_[-2]_10_[+2]_22_[+2]_
                                           54_[+2]_85_[+2]_14
chr10:1972942-1973501              0.0021  20_[-2]_25_[+2]_51_[+2]_10_[-2]_
                                           58_[-2]_146
chr10:13554423-13554970            0.0081  59_[-2]_35_[-2]_110_[+2]_74_[+2]_
                                           2_[+2]_18
chr9:150533158-150534043           0.0042  202_[+2]_138_[+2]_174_[+2]_27_[-2]_
                                           51_[+2]_44
chr7:162552636-162553148           0.0012  67_[-2]_43_[+2]_61_[-2]_192
chr10:4221854-4222556              0.0058  68_[-2]_[+2]_143_[+2]_4_[-2]_90_
                                           [+2]_148
chr9:143175224-143175799           0.0026  5_[+2]_4_[-2]_28_[+2]_21_[-2]_10_
                                           [+2]_54_[-2]_50_[+2]_54
chr3:27867137-27867730             0.0051  1_[-2]_51_[+2]_27_[-2]_7_[-2]_42_
                                           [+2]_145_[-2]_21
chr7:913399-914177                 0.0085  9_[-2]_104_[+2]_20_[-2]_121_[+2]_
                                           104_[+2]_39_[-2]_15_[-2]_17
chr6:43565087-43565629             0.0054  51_[-2]_77_[+2]_47_[-2]_122_[+2]_46
chr1:156208841-156209318           0.0014  6_[-2]_202_[-2]_170
chr9:119317360-119318678             0.01  54_[-2]_20_[-2]_2_[+2]_271_[-2]_
                                           5_[-2]_38_[-2]_4_[-2]_25_[-2]_122_
                                           [-2]_25_[-2]_37_[-2]_1_[-2]_17_
                                           [-2]_48
chr4:25519307-25520099             0.0053  31_[+2]_7_[-2]_23_[+2]_101_[-2]_
                                           1_[-2]_18_[+2]_29_[+2]_54_[-2]_
                                           75_[-2]_4
chr1:184487489-184487982           0.0023  34_[+2]_6_[-2]_43_[+2]_5_[-2]_120_
                                           [+2]_36
chr10:143611968-14361255           0.0089  101_[-2]_39_[+2]_101_[-2]_3_[-2]_
                                           32_[+2]_13_[+2]_3
chr4:187951951-187952577           0.0068  77_[-2]_3_[+2]_79_[+2]_27_[-2]_
                                           13_[-2]_34_[-2]_94
chr2:236629985-236630607            0.003  6_[+2]_34_[-2]_31_[-2]_1_[-2]_5_
                                           [+2]_51_[-2]_195
chr5:221197406-221198144           0.0096  64_[+2]_72_[+2]_47_[+2]_10_[-2]_
                                           23_[+2]_18_[-2]_205
chr3:48518261-48518922             0.0031  65_[-2]_33_[+2]_28_[+2]_45_[+2]_
                                           39_[+2]_35_[+2]_65_[+2]_2
chr3:2102266-2103054              0.00045  3_[+2]_95_[+2]_111_[-2]_26_[+2]_
                                           22_[+2]_216_[+2]_16
chr2:29662049-29662600             0.0026  52_[-2]_45_[-2]_130_[+2]_4_[-2]_121
chr10:128848634-12884920            0.005  24_[+2]_58_[-2]_23_[-2]_34_[+2]_
                                           54_[-2]_51_[-2]_24
chr3:212031137-212031738           0.0034  10_[-2]_21_[+2]_166_[+2]_6_[+2]_
                                           28_[+2]_46_[+2]_25
chr6:165491815-165492831           0.0038  2_[-2]_9_[-2]_58_[-2]_28_[+2]_114_
                                           [-2]_30_[+2]_104_[-2]_2_[+2]_25_
                                           [-2]_47_[+2]_98
chr1:156750548-156751496           0.0051  3_[+2]_153_[+2]_55_[+2]_162_[+2]_
                                           3_[+2]_114_[-2]_2_[+2]_54_[+2]_3
chr6:168747359-168748148           0.0073  134_[+2]_28_[-2]_192_[+2]_71_[+2]_165
chr6:34711920-34712363             0.0068  94_[+2]_8_[-2]_164_[+2]_28
chr9:18328475-18329117             0.0063  79_[-2]_25_[-2]_44_[+2]_175_[+2]_
                                           13_[+2]_57
chr4:168931011-168931507            0.004  7_[+2]_6_[+2]_47_[+2]_30_[+2]_37_
                                           [+2]_120
chr10:142898798-14289924          7.8e-05  54_[-2]_141_[+2]_157
chr10:18959786-18960472            0.0096  4_[+2]_85_[-2]_4_[+2]_27_[-2]_139_
                                           [-2]_85_[-2]_43
chr4:12984805-12985524            0.00072  41_[+2]_8_[-2]_129_[+2]_215_[+2]_127
chr5:82171020-82171841             0.0063  4_[-2]_67_[-2]_98_[+2]_51_[+2]_
                                           31_[+2]_17_[-2]_254
chr2:212775014-212775474           0.0016  [-2]_46_[-2]_53_[+2]_16_[+2]_146
chr1:303595020-303595579           0.0015  3_[-2]_21_[-2]_39_[-2]_12_[-2]_
                                           45_[+2]_75_[-2]_4_[-2]_11
chr10:137601865-13760231           0.0046  13_[+2]_93_[+2]_47_[+2]_59_[+2]_37
chr1:208519975-208520646            0.004  43_[-2]_43_[+2]_58_[+2]_68_[+2]_
                                           60_[-2]_8_[-2]_15_[+2]_27
chr8:135575428-135576284           0.0017  80_[+2]_74_[-2]_41_[+2]_114_[-2]_
                                           40_[+2]_258
chr3:19294112-19294722             0.0055  59_[+2]_152_[-2]_13_[-2]_25_[+2]_
                                           41_[-2]_71
chr9:132593191-132594032           0.0047  8_[+2]_218_[+2]_96_[+2]_37_[+2]_
                                           42_[+2]_6_[-2]_45_[+2]_40
chr5:222514907-222515726           0.0089  6_[-2]_99_[+2]_328_[+2]_59_[-2]_128
chr5:185966392-185967080           0.0047  6_[+2]_6_[+2]_85_[+2]_7_[+2]_20_
                                           [-2]_39_[+2]_24_[+2]_35_[+2]_67
chr2:241661502-241661960           0.0034  182_[+2]_9_[-2]_36_[-2]_32_[-2]
chr7:123252553-123253475            0.005  205_[-2]_88_[+2]_3_[+2]_34_[-2]_
                                           31_[-2]_34_[-2]_172_[+2]_6
chr5:193448130-193448587           0.0068  98_[-2]_256_[+2]_4
chr1:25560346-25561044             0.0044  33_[-2]_18_[-2]_16_[-2]_10_[-2]_
                                           39_[-2]_20_[-2]_46_[-2]_15_[-2]_
                                           13_[-2]_39
chr8:106823618-106824392           0.0021  169_[+2]_47_[-2]_21_[+2]_66_[-2]_
                                           9_[-2]_6_[-2]_35_[-2]_72
chr6:37964320-37964861             0.0049  19_[+2]_2_[-2]_52_[-2]_106_[-2]_
                                           11_[-2]_21_[-2]_31
chr8:138719586-138720223           0.0054  11_[+2]_4_[+2]_109_[+2]_239_[+2]_
                                           11_[+2]_14
chr3:6112655-6113109              0.00057  104_[-2]_153_[+2]_98
chr3:111846458-111847091           0.0013  22_[-2]_78_[-2]_16_[+2]_38_[-2]_
                                           5_[+2]_41_[-2]_15_[-2]_17_[-2]_2
chr1:108133071-108133675           0.0047  4_[-2]_223_[-2]_108_[+2]_4_[-2]_
                                           2_[-2]_14
chr2:71456301-71456781             0.0034  32_[-2]_4_[-2]_[-2]_140_[-2]_12_
                                           [-2]_43
chr5:13290155-13290710              0.005  [+2]_116_[-2]_109_[-2]_63_[+2]_68
chr6:179906302-179907010           0.0047  36_[+2]_8_[+2]_115_[-2]_76_[+2]_
                                           1_[+2]_50_[+2]_123
chr3:101039255-101039794           0.0003  6_[-2]_265_[+2]_169
chr10:36622403-36623300            0.0063  88_[+2]_6_[-2]_55_[-2]_37_[+2]_
                                           81_[-2]_51_[-2]_175_[-2]_2_[-2]_3
chr3:184694318-184695007           0.0057  61_[+2]_13_[-2]_2_[-2]_73_[-2]_
                                           114_[-2]_105_[-2]_22
chr4:52256877-52257360             0.0019  192_[-2]_58_[-2]_81_[-2]_3
chr4:99090791-99091547             0.0034  72_[-2]_6_[+2]_21_[+2]_53_[+2]_
                                           11_[+2]_12_[+2]_8_[+2]_66_[+2]_
                                           30_[+2]_28
chr5:218348865-218349475            0.005  2_[+2]_51_[-2]_48_[+2]_24_[-2]_
                                           [+2]_65_[+2]_42_[+2]_29
chr4:37788899-37789687             0.0058  51_[+2]_173_[+2]_66_[-2]_43_[+2]_
                                           69_[-2]_24_[-2]_2_[-2]_11
chr2:210332598-210333102            0.003  25_[-2]_152_[-2]_29_[+2]_14_[+2]_
                                           10_[-2]_25
chr4:3746594-3747159               0.0023  17_[-2]_34_[+2]_1_[-2]_114_[+2]_
                                           7_[-2]_22_[+2]_5_[-2]_16
chr9:159831307-159831926           0.0036  76_[+2]_[+2]_54_[+2]_64_[-2]_57_
                                           [+2]_119
chr7:40723802-40724339             0.0066  53_[+2]_4_[-2]_59_[-2]_16_[+2]_
                                           89_[-2]_6_[-2]_11
chr1:47533071-47533585              0.003  104_[-2]_1_[-2]_78_[-2]_182
chr1:143508695-143509498           0.0039  37_[-2]_39_[-2]_40_[+2]_114_[-2]_
                                           32_[+2]_2_[+2]_19_[+2]_42_[-2]_79
chr7:91007183-91007943             0.0089  238_[-2]_40_[-2]_57_[-2]_59_[-2]_
                                           39_[+2]_22_[-2]_6
chr7:159881082-159882024          0.00079  320_[+2]_118_[-2]_26_[-2]_109_[-2]_
                                           170
chr10:61216655-61217803            0.0058  33_[+2]_32_[-2]_29_[+2]_5_[+2]_
                                           111_[-2]_33_[+2]_64_[-2]_178_[-2]_
                                           27_[+2]_21_[-2]_48_[-2]_18
chr3:226102292-226102869           0.0039  30_[-2]_173_[+2]_121_[+2]_104
chr1:47792455-47793371             0.0028  91_[+2]_4_[-2]_52_[+2]_12_[+2]_
                                           2_[+2]_10_[+2]_55_[-2]_20_[+2]_
                                           102_[-2]_39_[-2]_30
chr4:81329691-81330629             0.0032  26_[-2]_142_[-2]_44_[-2]_61_[-2]_
                                           82_[+2]_27_[+2]_41_[+2]_14_[+2]_102
chr10:132815180-13281586           0.0065  30_[+2]_30_[+2]_151_[-2]_6_[-2]_
                                           [-2]_12_[-2]_56_[+2]_48
chr4:28350162-28350751             0.0058  61_[+2]_119_[-2]_27_[-2]_6_[+2]_177
chr6:172366133-172366852           0.0035  237_[-2]_[-2]_2_[-2]_23_[-2]_85_
                                           [-2]_58_[+2]_15
chr5:46671385-46672031              0.004  46_[+2]_20_[+2]_87_[+2]_90_[-2]_
                                           69_[+2]_12_[+2]_23
chr8:178042518-178043451           0.0071  35_[+2]_17_[-2]_43_[+2]_12_[+2]_
                                           100_[+2]_180_[-2]_93_[-2]_104
chr10:137616027-13761649           0.0015  35_[+2]_47_[+2]_29_[+2]_[-2]_160
chr6:89057849-89058354            0.00084  131_[+2]_166_[-2]_3_[-2]_56
chr8:14322206-14322680             0.0047  2_[+2]_334_[+2]_39
chr4:73015174-73016084             0.0054  6_[-2]_81_[-2]_20_[+2]_24_[+2]_
                                           47_[-2]_63_[+2]_23_[+2]_74_[-2]_
                                           55_[+2]_68
chr2:217791607-217792218            0.011  143_[+2]_56_[+2]_1_[+2]_63_[+2]_
                                           71_[+2]_28
chr4:36623347-36624133              0.006  69_[-2]_112_[+2]_35_[-2]_60_[-2]_
                                           53_[-2]_40_[+2]_10_[-2]_58
chr9:134381930-134382620           0.0068  59_[-2]_137_[+2]_23_[-2]_123_[+2]_
                                           80_[+2]_19
chr6:109952349-109952826           0.0013  6_[+2]_15_[+2]_128_[+2]_115_[+2]_14
chr1:303642810-303643449          0.00014  1_[+2]_334_[+2]_205
chr3:2130305-2131011               0.0022  20_[+2]_67_[+2]_40_[+2]_19_[-2]_
                                           35_[-2]_100_[-2]_34_[+2]_42
chr4:168033382-168034599           0.0083  76_[-2]_2_[-2]_2_[-2]_106_[+2]_
                                           41_[-2]_7_[+2]_63_[-2]_56_[-2]_
                                           34_[-2]_50_[+2]_7_[-2]_38_[+2]_
                                           19_[-2]_14_[-2]_3
chr5:26688782-26689232             0.0016  39_[-2]_164_[+2]_94_[-2]_4
chr3:45038461-45039321             0.0053  63_[+2]_14_[+2]_73_[-2]_63_[+2]_
                                           3_[-2]_26_[-2]_27_[+2]_47_[+2]_
                                           31_[+2]_64
chr5:217264755-217265408           0.0077  10_[-2]_23_[-2]_132_[-2]_38_[-2]_
                                           65_[-2]_136
chr7:12590292-12590928             0.0034  33_[+2]_19_[+2]_27_[+2]_110_[+2]_
                                           126_[+2]_5_[-2]_17
chr10:4182996-4183636              0.0032  59_[+2]_12_[+2]_70_[+2]_22_[-2]_
                                           195_[+2]_33
chr2:218423043-218423741           0.0079  46_[-2]_85_[+2]_21_[-2]_10_[-2]_
                                           23_[+2]_164_[+2]_50
chr7:134543472-134544400           0.0028  108_[+2]_94_[+2]_44_[+2]_17_[+2]_
                                           93_[+2]_12_[-2]_149_[-2]_1_[+2]_11
chr6:30926714-30927392             0.0054  11_[+2]_89_[+2]_9_[+2]_[+2]_41_
                                           [-2]_2_[-2]_6_[+2]_171
chr6:33316145-33316610             0.0025  27_[-2]_83_[-2]_53_[-2]_37_[-2]_
                                           15_[-2]_1
chr3:231442118-231442947           0.0057  14_[+2]_17_[+2]_94_[+2]_42_[+2]_
                                           16_[-2]_5_[-2]_35_[+2]_85_[+2]_
                                           32_[-2]_40
chr4:160183768-160184468           0.0047  113_[-2]_17_[-2]_52_[+2]_49_[+2]_
                                           1_[+2]_48_[+2]_121
chr6:46096750-46097545             0.0077  [-2]_50_[+2]_65_[+2]_32_[-2]_23_
                                           [+2]_14_[-2]_132_[+2]_35_[-2]_45
chr1:151488587-151489277            0.011  82_[+2]_10_[-2]_44_[-2]_3_[+2]_
                                           5_[+2]_91_[+2]_89_[+2]_17
chr5:139122524-139123225           0.0028  11_[+2]_16_[-2]_91_[+2]_17_[-2]_
                                           54_[+2]_76_[-2]_6_[+2]_81
chr2:13321620-13322427             0.0053  47_[+2]_1_[-2]_34_[-2]_29_[-2]_
                                           67_[-2]_25_[+2]_7_[-2]_33_[+2]_
                                           32_[-2]_6_[+2]_27
chr3:50425036-50425609             0.0046  2_[-2]_29_[-2]_44_[+2]_116_[-2]_
                                           54_[+2]_79
chr5:192215892-192216710           0.0077  126_[+2]_13_[-2]_35_[+2]_75_[-2]_
                                           55_[-2]_58_[-2]_43_[-2]_64
chr10:143739920-14374049            0.007  47_[-2]_6_[+2]_6_[-2]_90_[-2]_66_
                                           [-2]_5_[+2]_58
chr1:303109593-303110049           0.0077  84_[-2]_91_[+2]_28_[+2]_38_[-2]_16
chr5:16132879-16133731             0.0028  37_[+2]_25_[-2]_278_[-2]_23_[-2]_
                                           115_[-2]_34_[-2]_41
chr9:41994554-41995172             0.0083  5_[-2]_57_[-2]_24_[+2]_32_[+2]_
                                           43_[+2]_4_[+2]_29_[+2]_75
chr8:17942098-17942565             0.0014  75_[+2]_22_[+2]_64_[+2]_16_[-2]_91
chr1:290651127-290651935           0.0075  68_[+2]_60_[+2]_4_[-2]_91_[+2]_
                                           93_[-2]_193_[-2]
chr4:183482020-183482909           0.0071  4_[-2]_64_[-2]_100_[-2]_37_[-2]_
                                           48_[-2]_181_[-2]_7_[-2]_99
chr8:98369523-98370063             0.0046  46_[+2]_7_[-2]_98_[+2]_95_[+2]_
                                           42_[+2]_3
chr1:199070017-199070460           0.0023  230_[+2]_113_[+2]_1
chr5:206242969-206243626           0.0045  1_[+2]_27_[+2]_32_[+2]_23_[+2]_
                                           59_[+2]_65_[+2]_44_[+2]_57
chr2:174852371-174852929           0.0085  4_[+2]_3_[+2]_22_[+2]_5_[-2]_56_
                                           [-2]_10_[-2]_57_[-2]_52
chr6:77212103-77212594            0.00065  62_[-2]_32_[+2]_24_[+2]_34_[+2]_
                                           34_[+2]_56
chr5:163696892-163697340           0.0028  56_[+2]_13_[+2]_46_[-2]_45_[-2]_
                                           12_[-2]_27
chr5:224030937-224031751           0.0042  46_[+2]_131_[-2]_35_[-2]_9_[-2]_
                                           2_[-2]_4_[+2]_76_[-2]_162
chr5:42889751-42890200            4.5e-05  135_[-2]_160_[-2]_55
chr6:71358133-71358843             0.0075  109_[-2]_80_[+2]_41_[+2]_20_[-2]_
                                           7_[-2]_3_[+2]_73_[+2]_28
chr5:98809204-98809867              0.005  112_[-2]_92_[-2]_22_[-2]_95_[+2]_
                                           51_[-2]_42
chr1:64060492-64061055             0.0066  32_[-2]_1_[-2]_64_[-2]_4_[+2]_114_
                                           [-2]_99
chr6:167324773-167325341           0.0093  70_[+2]_[+2]_92_[+2]_64_[-2]_1_
                                           [-2]_7_[-2]_35
chr1:45455912-45457198             0.0047  25_[-2]_287_[+2]_137_[-2]_98_[+2]_
                                           52_[-2]_53_[-2]_51_[+2]_75_[+2]_109
chr3:235167004-235167443          0.00024  70_[-2]_270_[+2]
chr9:36769693-36770128            0.00022  85_[+2]_134_[+2]_117
chr4:40618082-40618684             0.0046  120_[+2]_46_[-2]_158_[+2]_72_[+2]_7
chr6:86428535-86429125             0.0027  17_[+2]_193_[+2]_187_[+2]_44
chr2:17079913-17080370             0.0021  35_[+2]_24_[+2]_145_[-2]_30_[-2]_24
chr6:94204545-94205047             0.0013  97_[+2]_174_[+2]_2_[+2]_14_[-2]_16
chr1:70047257-70047865              0.004  4_[+2]_4_[-2]_14_[-2]_31_[+2]_8_
                                           [-2]_15_[+2]_47_[-2]_136
chr4:207765648-207766111          0.00031  23_[-2]_156_[-2]_30_[-2]_105
chr7:122413650-122414861           0.0042  94_[-2]_3_[+2]_1_[+2]_20_[-2]_13_
                                           [-2]_2_[-2]_115_[+2]_110_[-2]_14_
                                           [+2]_219_[+2]_121
chr6:128137491-128137957           0.0033  20_[+2]_94_[+2]_55_[-2]_60_[-2]_38
chr5:8096544-8097079               0.0055  29_[-2]_16_[-2]_19_[+2]_28_[+2]_
                                           49_[+2]_14_[-2]_29_[-2]_2
chr6:174756065-174756642           0.0055  95_[+2]_40_[+2]_[+2]_2_[+2]_27_
                                           [+2]_22_[+2]_92
chr8:168494208-168494829           0.0029  34_[+2]_37_[+2]_166_[-2]_27_[-2]_
                                           67_[-2]_41
chr2:185013472-185013953           0.0061  113_[-2]_40_[-2]_84_[-2]_95
chr10:128221465-12822218           0.0053  56_[-2]_8_[+2]_116_[-2]_107_[-2]_
                                           72_[-2]_12_[-2]_48
chr6:36688985-36689809             0.0023  16_[-2]_56_[-2]_52_[+2]_386_[-2]_
                                           48_[-2]_17
chr3:11033618-11034247             0.0036  119_[+2]_45_[-2]_49_[-2]_58_[+2]_
                                           58_[+2]_51
chr5:123844280-123845034          0.00063  38_[-2]_5_[-2]_29_[-2]_209_[+2]_
                                           163_[-2]_61
chr2:3342968-3343479               0.0021  1_[-2]_179_[+2]_69_[-2]_60_[-2]_3
chr10:110322845-11032364           0.0046  128_[+2]_136_[+2]_5_[+2]_156_[-2]_
                                           80_[-2]_46
chr3:117430405-117430949           0.0044  73_[-2]_62_[+2]_9_[-2]_28_[-2]_
                                           42_[-2]_81
chr7:179386476-179387608           0.0054  376_[-2]_[-2]_22_[+2]_4_[-2]_67_
                                           [-2]_99_[+2]_83_[-2]_79_[-2]_3
chr1:260878564-260879047            0.006  10_[-2]_38_[+2]_56_[-2]_16_[-2]_
                                           62_[+2]_52
chr6:42760293-42760924             0.0014  12_[-2]_95_[+2]_76_[-2]_212_[-2]_37
chr9:34688860-34689453             0.0063  131_[-2]_17_[-2]_7_[+2]_44_[-2]_
                                           7_[-2]_138
chr9:151732532-151733252           0.0071  141_[+2]_92_[-2]_34_[-2]_32_[+2]_
                                           35_[+2]_72_[+2]_15
chr10:10688276-10688994            0.0032  106_[+2]_197_[-2]_32_[-2]_35_[-2]_149
chr1:38214282-38214837             0.0021  28_[+2]_111_[-2]_16_[-2]_93_[-2]_
                                           30_[+2]_28
chr2:50332326-50332839             0.0015  1_[+2]_241_[-2]_172
chr4:59939598-59940691             0.0054  211_[-2]_89_[+2]_32_[-2]_202_[-2]_
                                           293_[-2]_17
chr4:139342413-139342960            0.006  280_[+2]_104_[+2]_64
chr7:45969617-45970080             0.0047  79_[-2]_106_[+2]_86_[+2]_43
chr8:11937103-11937736              0.006  2_[-2]_17_[+2]_155_[+2]_114_[+2]_
                                           96_[+2]
chr5:1631677-1633578                0.006  42_[+2]_44_[+2]_113_[-2]_44_[-2]_
                                           45_[-2]_32_[+2]_192_[-2]_11_[-2]_
                                           50_[-2]_80_[-2]_36_[-2]_20_[-2]_
                                           44_[-2]_45_[-2]_86_[-2]_80_[-2]_138
chr7:148559197-148559711           0.0077  90_[-2]_95_[-2]_5_[+2]_18_[+2]_107
chr10:151589556-15159074           0.0037  64_[-2]_38_[+2]_123_[-2]_106_[-2]_
                                           22_[-2]_28_[+2]_71_[-2]_33_[+2]_
                                           226_[-2]_25
chr9:13439163-13439649              0.006  63_[+2]_40_[-2]_72_[-2]_38_[-2]_
                                           6_[-2]_18
chr4:246722997-246723453           0.0023  25_[+2]_66_[+2]_55_[+2]_106_[+2]_5
chr7:149269290-149269823           0.0043  2_[-2]_4_[+2]_6_[+2]_5_[+2]_79_
                                           [+2]_3_[+2]_9_[+2]_15_[+2]_11
chr8:28316070-28317213             0.0047  82_[-2]_9_[-2]_100_[-2]_18_[-2]_
                                           123_[-2]_85_[+2]_273_[-2]_37_[+2]_17
chr10:70877844-70878476             0.005  97_[+2]_23_[+2]_33_[+2]_32_[+2]_
                                           14_[+2]_91_[+2]_43
chr4:163668564-163669152           0.0021  246_[+2]_10_[+2]_22_[+2]_41_[+2]_70
chr9:82826893-82827903             0.0091  1_[-2]_6_[+2]_66_[+2]_39_[-2]_46_
                                           [+2]_4_[+2]_90_[-2]_21_[+2]_32_
                                           [+2]_33_[-2]_82_[+2]_41
chr2:180130460-180130943           0.0079  [-2]_11_[+2]_115_[-2]_95_[+2]_63
chr5:192490042-192490536           0.0016  14_[-2]_19_[+2]_80_[+2]_103_[-2]_79
chr1:10982801-10983703             0.0051  20_[+2]_11_[+2]_6_[+2]_79_[+2]_
                                           88_[+2]_181_[-2]_36_[+2]_9_[+2]_73
chr1:145422500-145422973           0.0028  145_[+2]_9_[+2]_220
chr5:172181913-172182350            0.001  244_[-2]_70_[+2]_24
chr3:206952409-206952962          0.00028  5_[+2]_180_[-2]_14_[+2]_205
chr4:169924908-169925741           0.0081  57_[-2]_5_[+2]_215_[-2]_22_[-2]_
                                           22_[+2]_207_[+2]_6
chr1:242410820-242411552           0.0028  19_[-2]_24_[-2]_[+2]_231_[-2]_42_
                                           [+2]_40_[-2]_77
chr2:177656234-177656798            0.006  70_[+2]_13_[+2]_181_[+2]_58_[-2]_43
chr7:100332944-100333805           0.0081  37_[-2]_194_[+2]_95_[+2]_111_[+2]_
                                           4_[+2]_98_[+2]_23
chr9:103798253-103799110           0.0046  56_[+2]_12_[-2]_42_[-2]_181_[-2]_
                                           39_[+2]_46_[+2]_103_[+2]_29
chr1:271105975-271106466           0.0024  43_[-2]_37_[+2]_41_[-2]_146_[-2]_25
chr10:3757535-3758249              0.0055  8_[-2]_55_[+2]_127_[+2]_79_[+2]_
                                           18_[-2]_14_[+2]_27_[+2]_37
chr1:27793675-27794192             0.0044  161_[+2]_13_[+2]_33_[-2]_56_[-2]_55
chr6:114083306-114084002           0.0057  52_[+2]_122_[-2]_6_[+2]_53_[-2]_
                                           21_[-2]_40_[-2]_38_[+2]_15
chr10:76274412-76275014            0.0016  217_[-2]_28_[-2]_52_[-2]_11_[+2]_
                                           40_[-2]_5
chr4:40879651-40880103             0.0071  57_[-2]_174_[-2]_10_[+2]_62
chr6:51071731-51072215             0.0081  24_[-2]_15_[+2]_122_[-2]_30_[-2]_
                                           30_[-2]_14
chr4:1836373-1836973               0.0066  43_[-2]_2_[-2]_74_[-2]_111_[-2]_
                                           19_[-2]_29_[+2]_23
chr1:71114237-71115597               0.01  112_[+2]_6_[-2]_70_[+2]_15_[-2]_
                                           232_[+2]_17_[+2]_64_[-2]_21_[+2]_
                                           66_[+2]_155_[+2]_39_[-2]_14
chr6:95866717-95867618             0.0053  34_[+2]_58_[+2]_65_[+2]_111_[+2]_
                                           58_[-2]_16_[-2]_32_[+2]_28_[+2]_
                                           43_[+2]_7
chr7:96354446-96355087             0.0066  55_[-2]_13_[-2]_123_[-2]_47_[+2]_
                                           4_[-2]_83_[+2]_17
chr8:166479298-166479954           0.0043  90_[-2]_51_[-2]_4_[+2]_14_[-2]_
                                           73_[-2]_15_[-2]_45_[-2]_15
chr9:20059270-20059874             0.0034  39_[+2]_1_[+2]_2_[+2]_30_[+2]_15_
                                           [+2]_28_[-2]_2_[+2]_42_[+2]_46
chr5:113727863-113728987            0.007  38_[+2]_55_[+2]_103_[-2]_67_[+2]_
                                           55_[+2]_3_[+2]_157_[+2]_48_[+2]_
                                           5_[-2]_71_[+2]_23
chr9:10315957-10317053             0.0085  11_[+2]_11_[-2]_43_[-2]_18_[-2]_
                                           13_[+2]_6_[-2]_66_[-2]_166_[+2]_
                                           136_[+2]_3_[-2]_124
chr6:82239397-82239859              0.007  16_[+2]_2_[+2]_89_[+2]_20_[+2]_
                                           11_[-2]_15_[+2]_10
chr5:182013230-182014148           0.0057  110_[+2]_15_[-2]_124_[+2]_32_[+2]_
                                           72_[-2]_316
chr10:135097211-13509785            0.003  69_[+2]_93_[-2]_99_[+2]_3_[+2]_182
chr9:100717755-100718640           0.0054  123_[+2]_36_[-2]_36_[-2]_3_[-2]_
                                           167_[-2]_49_[+2]_78_[-2]_44
chr3:211712132-211712878           0.0071  12_[+2]_21_[+2]_8_[+2]_121_[-2]_
                                           171_[-2]_70_[+2]_44
chr4:191934279-191934776           0.0049  52_[-2]_7_[+2]_45_[+2]_111_[+2]_83
chr3:217478835-217479283           0.0049  21_[-2]_25_[-2]_[-2]_50_[+2]_33_
                                           [+2]_13_[+2]_7
chr2:174019357-174019903            0.007  83_[+2]_56_[-2]_82_[+2]_92_[-2]_34
chr9:159809326-159810035           0.0033  19_[-2]_70_[-2]_45_[+2]_152_[-2]_
                                           54_[-2]_120
chr10:90026893-90027725            0.0047  26_[+2]_12_[+2]_14_[-2]_44_[-2]_
                                           22_[+2]_70_[+2]_78_[-2]_56_[+2]_111
chr8:139635624-139636502           0.0034  61_[+2]_84_[+2]_16_[-2]_51_[-2]_
                                           176_[+2]_142_[-2]_49
chr1:182384447-182384900            0.005  51_[+2]_7_[+2]_38_[-2]_1_[+2]_90_
                                           [-2]_17
chr10:15637970-15638500            0.0054  28_[+2]_115_[-2]_11_[-2]_163_[-2]_14
chr3:232608125-232608713           0.0036  59_[-2]_18_[+2]_86_[+2]_65_[+2]_
                                           23_[+2]_88
chr3:59758133-59758698            0.00036  356_[-2]_99_[+2]_11
chr9:152476118-152476944           0.0057  38_[-2]_42_[+2]_38_[+2]_95_[+2]_
                                           165_[-2]_80_[-2]_69
chr8:154710024-154710733           0.0068  [+2]_297_[+2]_125_[+2]_53_[-2]_35
chr2:111597394-111598312            0.011  70_[+2]_44_[+2]_186_[+2]_150_[+2]_
                                           [-2]_10_[+2]_91_[-2]_18
chr8:166237470-166238045            0.004  21_[-2]_80_[+2]_182_[+2]_13_[+2]_
                                           16_[+2]_14
chr6:155499752-155500191           0.0036  60_[+2]_15_[-2]_20_[+2]_78_[+2]_67
chr1:258836135-258836654           0.0061  13_[+2]_60_[-2]_12_[+2]_1_[-2]_
                                           13_[-2]_71_[+2]_50
chr8:121955083-121955758           0.0035  6_[-2]_120_[+2]_53_[+2]_73_[-2]_
                                           166_[-2]_8
chr5:63661233-63662056             0.0039  3_[-2]_8_[-2]_70_[+2]_59_[-2]_3_
                                           [-2]_108_[-2]_63_[-2]_50_[+2]_6_
                                           [+2]_4
chr3:34612118-34612567             0.0051  87_[-2]_158_[-2]_105
chr4:163841011-163841470           0.0036  156_[+2]_88_[+2]_32_[+2]_34
chr1:228779467-228780258           0.0077  61_[-2]_76_[+2]_23_[-2]_5_[-2]_
                                           76_[-2]_70_[+2]_24_[+2]_37_[+2]_20
chr5:185970227-185970662            0.007  72_[+2]_40_[+2]_15_[-2]_97_[+2]_12
chr8:165544354-165544820            0.011  28_[-2]_163_[-2]_23_[-2]_36_[-2]_17
chr1:269884259-269884783           0.0065  107_[+2]_55_[+2]_21_[+2]_11_[-2]_
                                           1_[-2]_80
chr4:169169745-169170476           0.0053  31_[+2]_146_[-2]_60_[+2]_26_[+2]_
                                           [-2]_102_[+2]_67
chr4:184571433-184571955            0.004  48_[+2]_79_[-2]_76_[-2]_170
chr6:98432947-98433616             0.0098  87_[+2]_187_[+2]_26_[-2]_6_[-2]_
                                           2_[-2]_56_[-2]_6
chr1:219788620-219789208          0.00076  97_[+2]_63_[-2]_173_[-2]_23_[-2]_33
chr10:142937354-14293789           0.0025  41_[-2]_39_[+2]_29_[-2]_46_[-2]_
                                           98_[+2]_35
chr6:73459096-73459565             0.0022  145_[+2]_23_[-2]_86_[-2]_66
chr2:211062404-211062877           0.0031  18_[+2]_9_[-2]_57_[+2]_11_[-2]_179
chr6:166638511-166638990           0.0085  97_[-2]_31_[+2]_103_[-2]_99
chr5:180347815-180348370           0.0081  18_[+2]_55_[-2]_50_[-2]_161_[+2]_
                                           22_[-2]
chr9:160792469-160792951           0.0049  53_[+2]_28_[+2]_235_[+2]_17
chr3:136847877-136848415          0.00061  153_[-2]_91_[-2]_42_[-2]_103
chr6:166709782-166710297           0.0014  109_[+2]_91_[+2]_18_[-2]_86_[-2]_12
chr6:28076236-28076833             0.0061  1_[+2]_88_[+2]_59_[+2]_26_[+2]_
                                           34_[+2]_22_[+2]_68
chr1:27740554-27741110             0.0021  132_[-2]_223_[+2]_102
chr5:218344255-218344961           0.0037  32_[-2]_48_[+2]_19_[+2]_145_[+2]_
                                           60_[+2]_14_[+2]_19_[-2]_20
chr1:275894403-275894983           0.0047  13_[+2]_23_[+2]_120_[+2]_19_[+2]_
                                           18_[+2]_30_[-2]_58
chr4:193417653-193418186           0.0037  64_[-2]_9_[-2]_25_[-2]_85_[+2]_151
chr4:220756837-220757694           0.0045  59_[+2]_92_[-2]_99_[-2]_31_[+2]_
                                           80_[+2]_2_[+2]_8_[+2]_60_[+2]_27
chr5:192838027-192838519           0.0028  40_[-2]_53_[-2]_25_[-2]_101_[-2]_74
chr4:235533678-235534527           0.0021  6_[-2]_14_[+2]_18_[-2]_20_[+2]_
                                           324_[-2]_83_[+2]_85
chr8:13194226-13194775             0.0028  77_[-2]_139_[-2]_46_[-2]_35_[+2]_53
chr9:144965339-144965817            0.007  25_[+2]_141_[+2]_47_[+2]_19_[-2]_47
chr2:132260192-132260774           0.0045  35_[+2]_109_[+2]_2_[+2]_96_[-2]_
                                           32_[+2]_59
chr1:92564246-92565054             0.0071  26_[-2]_63_[-2]_35_[-2]_8_[+2]_
                                           11_[+2]_4_[+2]_175_[-2]_137
chr4:38279669-38280345             0.0047  4_[+2]_33_[+2]_45_[+2]_67_[+2]_
                                           39_[+2]_158_[+2]_31
chr3:219217210-219217780           0.0028  104_[+2]_57_[+2]_23_[+2]_26_[+2]_161
chr3:170819756-170820355           0.0044  89_[-2]_69_[-2]_56_[-2]_68_[-2]_
                                           36_[-2]_32
chr6:73605934-73606383             0.0014  16_[-2]_9_[-2]_59_[+2]_130_[+2]_36
chr5:12754967-12755461             0.0045  169_[-2]_32_[-2]_10_[-2]_134
chr2:149093292-149094348           0.0032  36_[-2]_25_[+2]_239_[-2]_6_[-2]_
                                           36_[+2]_24_[-2]_83_[-2]_19_[+2]_
                                           110_[+2]_29
chr8:53011009-53011465              0.002  77_[-2]_70_[-2]_10_[+2]_150
chr4:192612858-192613522           0.0077  32_[+2]_148_[+2]_33_[+2]_12_[-2]_
                                           54_[+2]_83_[+2]_3
chr3:232433908-232434492            0.001  5_[+2]_82_[+2]_85_[-2]_124_[-2]_
                                           8_[-2]_31
chr1:292093877-292094364           0.0081  34_[+2]_2_[-2]_98_[+2]_40_[-2]_
                                           24_[+2]_40
chr3:212512767-212513202           0.0044  65_[+2]_24_[+2]_138_[+2]_59
chr6:99392571-99393244             0.0039  116_[-2]_12_[-2]_31_[-2]_77_[-2]_
                                           15_[+2]_1_[+2]_17_[-2]_55
chr2:15527952-15528540              0.002  50_[+2]_97_[+2]_66_[-2]_168_[+2]_8
chr1:277260211-277261002           0.0035  53_[+2]_6_[-2]_57_[+2]_6_[-2]_137_
                                           [+2]_114_[-2]_119
chr4:160317806-160318748           0.0071  50_[+2]_99_[-2]_64_[-2]_145_[-2]_
                                           168_[-2]_14_[+2]_15_[-2]_38
chr2:74469563-74470112             0.0015  69_[-2]_44_[-2]_64_[-2]_53_[-2]_
                                           41_[+2]_29
chr8:10820800-10821262              0.012  36_[-2]_63_[+2]_6_[-2]_5_[+2]_16_
                                           [+2]_29_[-2]_8
chr6:174202051-174203004           0.0081  46_[-2]_53_[-2]_27_[-2]_37_[-2]_
                                           249_[-2]_6_[-2]_42_[+2]_5_[+2]_89
chr8:2149131-2149931               0.0068  48_[-2]_6_[-2]_23_[+2]_41_[-2]_
                                           72_[-2]_8_[-2]_2_[+2]_251
chr8:180072058-180072498          0.00081  102_[+2]_20_[-2]_91_[-2]_19_[+2]_9
chr5:220631368-220632029           0.0034  32_[+2]_5_[-2]_77_[-2]_141_[+2]_
                                           24_[+2]_5_[-2]_22_[+2]_6
chr10:72370844-72371693            0.0036  46_[+2]_244_[-2]_[+2]_39_[+2]_58_
                                           [-2]_9_[+2]_154
chr6:175837902-175838407           0.0075  11_[-2]_18_[-2]_29_[-2]_40_[-2]_
                                           23_[-2]_33_[-2]_52
chr9:146283897-146284357           0.0081  178_[+2]_15_[-2]_38_[+2]_25_[+2]_5
chr2:16502551-16503988             0.0033  23_[-2]_8_[+2]_131_[-2]_15_[+2]_
                                           31_[+2]_66_[-2]_103_[-2]_41_[-2]_
                                           39_[+2]_101_[-2]_51_[+2]_3_[+2]_
                                           17_[-2]_20_[-2]_17_[+2]_22
chr9:147573133-147573628           0.0079  118_[-2]_20_[+2]_126_[+2]_82
chr7:40264942-40265466             0.0089  20_[-2]_50_[-2]_51_[+2]_21_[+2]_
                                           22_[+2]_48_[+2]_13
chr7:175818345-175818808          0.00018  118_[+2]_47_[-2]_103_[+2]_46
chr10:87544542-87545124             0.007  261_[+2]_23_[-2]_44_[-2]_2_[-2]_53
chr1:182407882-182408384           0.0028  41_[-2]_122_[-2]_113_[+2]_77
chr2:220937839-220938312           0.0012  321_[-2]_18_[-2]_35
chr3:206481024-206482067           0.0045  65_[-2]_17_[-2]_35_[+2]_121_[+2]_
                                           220_[+2]_22_[+2]_[+2]_48_[-2]_33_
                                           [+2]_33
chr9:115467142-115467740           0.0016  46_[-2]_24_[+2]_23_[-2]_172_[+2]_134
chr9:6032839-6033355               0.0079  93_[-2]_47_[-2]_30_[+2]_121_[-2]_26
chr1:287473809-287474406           0.0038  10_[-2]_125_[+2]_14_[-2]_71_[-2]_
                                           91_[-2]_37
chr5:169582121-169582577           0.0047  6_[-2]_8_[-2]_13_[-2]_13_[+2]_11_
                                           [+2]_27_[-2]_6_[-2]_23
chr1:121018077-121018909           0.0023  2_[-2]_8_[+2]_23_[-2]_59_[-2]_57_
                                           [+2]_105_[-2]_24_[-2]_106_[+2]_49
chr9:160943883-160944432           0.0037  32_[+2]_269_[-2]_81_[-2]_18
chr8:108472871-108473434           0.0061  268_[+2]_40_[-2]_57_[+2]_49
chr2:138366635-138367290           0.0043  43_[+2]_1_[-2]_109_[+2]_26_[-2]_
                                           132_[+2]_40_[-2]_5
chr1:250347325-250347825           0.0046  77_[-2]_74_[-2]_4_[-2]_24_[+2]_
                                           4_[+2]_68
chr9:27725541-27726071             0.0042  33_[+2]_[+2]_341_[+2]_7
chr1:293482735-293483254           0.0047  138_[+2]_20_[-2]_89_[-2]_44_[+2]_29
chr10:149508812-14950926           0.0023  102_[+2]_93_[+2]_32_[+2]_2_[+2]_27
chr1:229778575-229779246            0.006  17_[+2]_68_[+2]_[+2]_35_[+2]_15_
                                           [+2]_73_[-2]_97_[-2]_17
chr8:167782122-167782964           0.0057  19_[+2]_65_[+2]_80_[-2]_81_[+2]_
                                           36_[+2]_80_[+2]_67_[+2]_65
chr8:6348239-6349057               0.0054  3_[+2]_84_[+2]_177_[+2]_30_[+2]_
                                           37_[+2]_53_[+2]_50_[+2]_35
chr7:12682331-12684798             0.0058  4_[-2]_47_[+2]_55_[-2]_42_[-2]_
                                           117_[-2]_75_[-2]_51_[+2]_77_[+2]_
                                           40_[+2]_3_[+2]_101_[-2]_32_[-2]_
                                           114_[-2]_13_[+2]_4_[+2]_40_[+2]_
                                           38_[+2]_6_[+2]_6_[-2]_43_[-2]_100_
                                           [+2]_78_[+2]_19_[+2]_2_[+2]_3_[+2]_
                                           22_[+2]_36
chr5:175699668-175700559            0.005  97_[+2]_37_[+2]_85_[+2]_190_[-2]_
                                           162_[+2]_71
chr7:161691526-161691963          0.00098  56_[-2]_268_[+2]_14
chr1:67862908-67863359             0.0011  54_[+2]_74_[+2]_101_[-2]_12_[+2]_11
chr9:15554666-15555151              0.011  4_[-2]_278_[+2]_4_[-2]_50
chr1:220877921-220878392           0.0045  35_[+2]_19_[-2]_29_[+2]_31_[+2]_158
chr7:178100828-178101264           0.0034  66_[-2]_28_[+2]_83_[-2]_110
chr10:145589320-14558982           0.0055  136_[-2]_6_[+2]_65_[-2]_47_[-2]_52
chr10:16163587-16164029            0.0046  163_[-2]_155_[-2]_25
chr10:92769458-92770036            0.0051  42_[+2]_77_[+2]_24_[+2]_68_[-2]_
                                           1_[-2]_117
chr3:32337484-32338246             0.0046  70_[-2]_70_[-2]_42_[-2]_140_[-2]_
                                           46_[+2]_65_[-2]_30
chr4:234479191-234479627           0.0023  38_[-2]_32_[+2]_125_[+2]_16_[-2]_26
chr4:134535890-134536331           0.0077  8_[-2]_13_[-2]_147_[-2]_67_[-2]_7
chr8:74227184-74227927             0.0053  115_[+2]_115_[-2]_62_[+2]_55_[-2]_
                                           35_[+2]_53_[+2]_9
chr6:86427188-86428006             0.0039  37_[-2]_54_[-2]_49_[-2]_17_[+2]_
                                           103_[-2]_46_[+2]_58_[-2]_7_[-2]_48
chr4:115891625-115892430           0.0043  24_[+2]_[+2]_15_[+2]_88_[-2]_33_
                                           [-2]_3_[+2]_43_[-2]_13_[+2]_79_
                                           [-2]_58
chr8:127644934-127645578            0.002  109_[-2]_64_[-2]_40_[-2]_282
chr3:176471466-176472059           0.0054  12_[-2]_32_[-2]_128_[+2]_27_[-2]_
                                           121_[-2]_24
chr2:180418043-180418515          0.00053  155_[+2]_209_[+2]_9
chr5:66028205-66028747             0.0034  55_[+2]_5_[-2]_61_[+2]_42_[-2]_
                                           22_[+2]_108
chr4:157785481-157785990           0.0049  44_[-2]_72_[+2]_82_[+2]_10_[-2]_
                                           44_[-2]_8
chr8:35042553-35043199              0.006  108_[+2]_3_[+2]_119_[+2]_184_[-2]_33
chr1:130624896-130625492           0.0044  227_[+2]_41_[+2]_71_[-2]_45_[+2]_13
chr1:71758302-71758821             0.0009  63_[+2]_32_[+2]_29_[-2]_185_[+2]_11
chr1:305260241-305261322           0.0047  30_[-2]_80_[+2]_38_[+2]_17_[+2]_
                                           18_[+2]_70_[+2]_8_[-2]_24_[-2]_
                                           46_[-2]_19_[+2]_232
chr7:160219754-160220363           0.0043  77_[+2]_46_[-2]_181_[+2]_77_[-2]_29
chr5:37971718-37972526              0.002  15_[+2]_45_[+2]_125_[+2]_128_[+2]_
                                           61_[+2]_59_[+2]_76
chr3:58199700-58200209             0.0042  99_[+2]_7_[-2]_24_[-2]_56_[-2]_
                                           11_[+2]_63
chr6:138390440-138390894           0.0085  14_[+2]_96_[+2]_193_[+2]_2
chr6:141425243-141425931           0.0026  69_[-2]_3_[-2]_[-2]_50_[+2]_20_
                                           [-2]_138_[+2]_58_[+2]_1
chr9:49253164-49253636             0.0049  82_[+2]_145_[+2]_45_[+2]_1_[+2]
chr1:194418771-194420134           0.0017  2_[-2]_98_[-2]_128_[+2]_162_[-2]_
                                           87_[+2]_68_[-2]_29_[-2]_10_[+2]_
                                           38_[-2]_43_[+2]_114_[-2]_35
chr1:250316518-250317300           0.0061  107_[-2]_22_[+2]_58_[-2]_31_[+2]_
                                           212_[-2]_19_[-2]_34
chr4:230151429-230151873          0.00098  97_[+2]_6_[+2]_242
chr3:147159670-147160119           0.0031  62_[+2]_131_[-2]_21_[+2]_86
chr5:141255484-141256073           0.0039  63_[+2]_192_[-2]_2_[+2]_47_[-2]_86
chr1:304115563-304116377            0.002  83_[-2]_79_[+2]_58_[-2]_83_[+2]_
                                           76_[-2]_55_[+2]_81
chr5:28637740-28638179             0.0025  56_[-2]_64_[-2]_72_[-2]_47_[-2]_1
chr1:316155-316788                 0.0073  90_[-2]_51_[+2]_8_[+2]_26_[+2]_
                                           95_[-2]_52_[-2]_12
chr1:305031930-305032531           0.0051  33_[-2]_98_[+2]_143_[-2]_13_[-2]_
                                           4_[-2]_61
chr2:79885367-79885829             0.0046  97_[-2]_71_[+2]_63_[+2]_30_[-2]_2
chr2:194802045-194802483          0.00045  186_[+2]_21_[+2]_132
chr3:143114039-143114482           0.0027  31_[+2]_113_[-2]_58_[-2]_92
chr1:289553307-289553772           0.0014  81_[+2]_137_[+2]_148
chr1:15823636-15824500             0.0024  23_[-2]_136_[+2]_31_[+2]_72_[+2]_
                                           112_[-2]_72_[+2]_12_[+2]_7_[+2]
chr10:119913016-11991351           0.0047  [-2]_129_[+2]_16_[+2]_38_[-2]_37_
                                           [+2]_28
chr3:230678430-230678876            0.007  3_[+2]_21_[-2]_19_[-2]_7_[-2]_2_
                                           [-2]_53_[-2]_42
chr5:194377997-194378546           0.0065  72_[+2]_21_[+2]_63_[+2]_61_[-2]_
                                           67_[+2]_16
chr10:92616880-92617367            0.0044  29_[-2]_15_[-2]_28_[+2]_82_[+2]_
                                           42_[-2]_42
chr8:98557345-98557805             0.0016  141_[-2]_38_[-2]_13_[-2]_45_[-2]_24
chr5:220373690-220374151           0.0038  49_[-2]_88_[-2]_12_[-2]_23_[+2]_
                                           13_[+2]_27
chr7:6242429-6243441               0.0044  141_[-2]_47_[+2]_51_[-2]_24_[+2]_
                                           129_[+2]_225_[-2]_96
chr4:187949064-187950284           0.0058  15_[+2]_154_[+2]_48_[-2]_72_[+2]_
                                           6_[-2]_3_[-2]_167_[-2]_282_[-2]_74
chr6:51905130-51905596             0.0034  68_[+2]_1_[-2]_23_[-2]_134_[-2]_41
chr7:26028217-26028691             0.0063  43_[-2]_3_[-2]_43_[-2]_1_[+2]_17_
                                           [+2]_27_[+2]_41
chr2:69806187-69806753             0.0026  145_[-2]_216_[-2]_[-2]_56
chr5:145311563-145312119           0.0018  222_[+2]_27_[-2]_26_[+2]_132
chr3:181082401-181082876           0.0051  18_[-2]_58_[-2]_49_[-2]_21_[-2]_
                                           39_[-2]_41
chr4:246121615-246122084           0.0051  58_[-2]_23_[-2]_54_[+2]_3_[-2]_
                                           75_[-2]_7
chr2:96531321-96532157             0.0073  78_[-2]_143_[+2]_6_[-2]_41_[-2]_
                                           3_[-2]_64_[+2]_38_[+2]_114
chr2:182501372-182501939           0.0058  160_[+2]_294_[+2]_14
chr9:95463800-95464405              0.011  87_[-2]_34_[+2]_33_[+2]_19_[+2]_
                                           62_[+2]_121
chr7:89837757-89838251              0.006  44_[-2]_113_[-2]_25_[-2]_53_[-2]_60
chr2:233500593-233501936           0.0037  66_[+2]_108_[-2]_23_[+2]_71_[+2]_
                                           2_[-2]_58_[-2]_115_[-2]_142_[-2]_
                                           [-2]_7_[+2]_47_[-2]_76_[-2]_29
chr3:157016148-157016715           0.0025  111_[+2]_56_[-2]_136_[-2]_61_[-2]_4
chr10:80578309-80578750            0.0022  41_[-2]_169_[-2]_71_[+2]_11
chr3:185280793-185281288           0.0063  205_[-2]_25_[+2]_41_[-2]_75
chr5:131298485-131298992           0.0051  14_[-2]_64_[-2]_90_[-2]_190
chr7:49778372-49779309              0.006  178_[+2]_39_[-2]_130_[-2]_31_[-2]_
                                           60_[-2]_35_[+2]_43_[-2]_72
chr4:224055637-224056111           0.0018  18_[+2]_24_[-2]_133_[+2]_59_[-2]_41
chr4:178901081-178901555           0.0028  34_[-2]_82_[+2]_75_[+2]_18_[-2]_66
chr9:154583467-154583936           0.0061  111_[+2]_15_[-2]_7_[+2]_187
chr9:153768790-153769417           0.0053  23_[-2]_182_[-2]_190_[+2]_5_[+2]_28
chr10:112580461-11258101          0.00065  198_[+2]_58_[+2]_140_[-2]_12
chr6:93964799-93965376             0.0038  145_[+2]_2_[-2]_14_[+2]_114_[-2]_
                                           25_[-2]_28
chr3:182978496-182979048           0.0053  4_[-2]_257_[+2]_95_[-2]_47
chr8:166613506-166614516           0.0083  4_[+2]_132_[-2]_3_[-2]_76_[+2]_
                                           59_[+2]_31_[+2]_196_[-2]_68_[-2]_42
chr1:6244398-6244972               0.0049  127_[-2]_102_[+2]_17_[+2]_5_[-2]_
                                           70_[-2]_4
chr5:150410880-150411317           0.0045  31_[-2]_74_[+2]_24_[+2]_40_[+2]_
                                           16_[-2]_3
chr6:73473308-73474054             0.0053  29_[+2]_31_[-2]_110_[+2]_79_[-2]_
                                           17_[+2]_71_[-2]_47_[+2]_13
chr1:127239645-127240210          0.00052  226_[-2]_11_[-2]_8_[-2]_82_[-2]_39
chr7:151348330-151349119            0.007  51_[-2]_104_[-2]_133_[+2]_190_[+2]_
                                           112
chr7:35670970-35671736             0.0053  109_[-2]_1_[-2]_75_[-2]_150_[-2]_
                                           72_[+2]_110
chr1:250768425-250769096           0.0043  89_[-2]_3_[-2]_37_[-2]_177_[-2]_
                                           54_[-2]_62
chr2:62293345-62293889             0.0033  56_[+2]_68_[+2]_29_[+2]_44_[+2]_
                                           25_[-2]_73
chr4:161149823-161150459           0.0039  110_[+2]_37_[+2]_53_[+2]_35_[-2]_
                                           149_[-2]_3
chr1:186173289-186173787           0.0075  59_[+2]_16_[-2]_54_[+2]_169_[-2]_1
chr5:101699832-101700492           0.0057  117_[-2]_2_[-2]_173_[-2]_115_[-2]_
                                           1_[-2]_3
chr1:296883537-296884008           0.0011  132_[+2]_27_[-2]_128_[+2]_35
chr9:3251487-3252108               0.0019  52_[-2]_6_[-2]_[+2]_19_[+2]_29_
                                           [-2]_15_[-2]_45_[+2]_23_[-2]_33
chr1:198113755-198114351           0.0096  124_[+2]_92_[-2]_23_[+2]_125_[-2]_33
chr7:125326220-125326799           0.0016  27_[+2]_233_[-2]_220
chr2:21982312-21982772             0.0016  3_[-2]_10_[+2]_66_[+2]_54_[+2]_128
chr7:181715641-181716093           0.0049  23_[+2]_136_[-2]_98_[-2]_46
chr9:141030997-141031439           0.0021  4_[+2]_53_[+2]_37_[-2]_9_[+2]_31_
                                           [+2]_59
chr4:46778903-46779711             0.0063  347_[-2]_64_[-2]_78_[-2]_38_[-2]_
                                           12_[-2]_20
chr4:201842814-201843300           0.0034  18_[+2]_70_[+2]_44_[+2]_121_[+2]_34
chr4:171098552-171099040           0.0029  76_[-2]_53_[+2]_49_[+2]_34_[+2]_
                                           17_[+2]_10
chr3:232908485-232909144           0.0037  7_[+2]_69_[-2]_87_[-2]_66_[+2]_
                                           102_[+2]_79
chr6:167916974-167917613            0.005  194_[-2]_56_[-2]_14_[-2]_21_[-2]_
                                           52_[-2]_53
chr10:93326735-93327254            0.0023  91_[+2]_138_[-2]_32_[+2]_109
chr3:204469838-204470322           0.0054  58_[+2]_20_[-2]_191_[-2]_5_[+2]_11
chr2:217536783-217537257           0.0021  35_[+2]_40_[-2]_109_[-2]_141
chr1:63022236-63022899             0.0077  80_[+2]_59_[-2]_284_[-2]_18_[+2]_23
chr9:23708241-23708726             0.0051  139_[+2]_7_[-2]_188_[+2]_2
chr9:24182003-24182502             0.0053  94_[+2]_80_[+2]_39_[-2]_50_[-2]_37
chr9:131489434-131489880           0.0027  3_[-2]_100_[-2]_115_[-2]_79
chr10:10132075-10132768            0.0054  69_[-2]_154_[+2]_78_[+2]_183_[+2]_10
chr4:30558504-30559061             0.0038  159_[-2]_88_[+2]_21_[+2]_81_[-2]_9
chr5:6364326-6365060               0.0057  136_[-2]_19_[-2]_34_[-2]_49_[-2]_
                                           79_[+2]_13_[+2]_105
chr1:11196936-11197403             0.0034  249_[-2]_11_[-2]_23_[-2]_35
chr3:19482303-19482871             0.0043  15_[+2]_4_[+2]_60_[-2]_58_[+2]_
                                           42_[+2]_67_[-2]_23
chr2:201093195-201093697           0.0022  36_[+2]_76_[-2]_291
chr2:181476852-181477513           0.0054  45_[-2]_162_[+2]_140_[+2]_49_[+2]_66
chr1:179564284-179564788           0.0098  101_[+2]_83_[+2]_33_[-2]_69_[+2]_19
chr6:20126259-20126966             0.0058  63_[-2]_41_[+2]_100_[+2]_79_[+2]_
                                           12_[-2]_14_[+2]_27_[+2]_22
chr4:28635486-28636023             0.0017  110_[-2]_67_[+2]_74_[+2]_65_[+2]_22
chr6:132085333-132086012           0.0046  199_[-2]_5_[+2]_129_[+2]_23_[-2]_
                                           34_[-2]_40
chr3:227184875-227185555           0.0044  246_[-2]_11_[-2]_30_[-2]_16_[-2]_
                                           41_[-2]_87
chr4:150815476-150816023           0.0009  84_[+2]_17_[+2]_6_[-2]_77_[-2]_
                                           80_[+2]_34
chr6:90318630-90319341             0.0061  88_[-2]_48_[-2]_231_[-2]_113_[-2]_32
chr10:149422710-14942336           0.0039  57_[+2]_109_[+2]_40_[+2]_73_[+2]_175
chr3:237639648-237640166           0.0055  55_[-2]_8_[+2]_242_[+2]_7_[-2]_7
chr5:129421000-129421652           0.0035  86_[-2]_116_[+2]_19_[+2]_225_[-2]_7
chr3:34180553-34181117             0.0031  35_[+2]_12_[+2]_35_[-2]_152_[+2]_
                                           33_[+2]_48
chr6:153524872-153525414           0.0055  33_[+2]_34_[+2]_48_[-2]_32_[+2]_
                                           50_[-2]_96
chr5:210103596-210104122           0.0054  20_[-2]_63_[+2]_42_[+2]_29_[+2]_
                                           54_[-2]_12_[-2]_7
chr9:160979333-160979786            0.003  37_[+2]_53_[-2]_105_[+2]_43_[+2]_16
chr6:176549108-176549924           0.0085  126_[-2]_4_[-2]_78_[-2]_54_[-2]_
                                           60_[-2]_245
chr1:216744629-216745296           0.0058  277_[+2]_54_[+2]_42_[+2]_63_[-2]_32
chr2:130151161-130151721           0.0063  31_[+2]_13_[-2]_13_[+2]_264_[+2]_40
chr7:128441772-128442276           0.0028  78_[+2]_13_[-2]_48_[-2]_62_[+2]_
                                           52_[-2]_2
chr5:5639055-5639726               0.0065  94_[-2]_53_[-2]_49_[+2]_5_[+2]_
                                           1_[-2]_37_[+2]_1_[-2]_[-2]_32
chr10:144536166-14453691           0.0047  7_[+2]_39_[-2]_183_[+2]_297_[-2]_28
chr4:201330389-201330965           0.0057  33_[+2]_47_[-2]_31_[+2]_160_[-2]_
                                           9_[+2]_47
chr7:117270261-117270736           0.0019  164_[+2]_20_[+2]_134_[-2]_8
chr5:31276151-31276751             0.0035  36_[-2]_219_[+2]_143_[-2]_53
chr1:288551840-288552380           0.0089  25_[-2]_89_[-2]_160_[+2]_31_[-2]_36
chr10:2226567-2227384              0.0085  20_[-2]_37_[-2]_25_[+2]_6_[-2]_
                                           42_[-2]_39_[-2]_42_[-2]_2_[+2]_
                                           4_[-2]_151
chr7:85122675-85123310             0.0058  68_[+2]_34_[+2]_39_[+2]_70_[-2]_
                                           17_[+2]_158
chr5:34614975-34615456             0.0089  103_[+2]_166_[+2]_52_[+2]_11
chr1:41169799-41170442             0.0023  209_[+2]_55_[+2]_124_[+2]_9_[-2]_47
chr8:7208929-7209373               0.0018  57_[-2]_129_[-2]_159
chr8:179934576-179935074           0.0058  34_[+2]_64_[+2]_5_[-2]_29_[+2]_
                                           13_[+2]_104
chr4:188735193-188735948           0.0037  54_[-2]_25_[+2]_28_[-2]_212_[+2]_
                                           183_[+2]_4
chr9:92829091-92829659             0.0028  28_[+2]_66_[+2]_6_[+2]_85_[+2]_184
chr7:130542289-130542895           0.0083  16_[+2]_57_[+2]_47_[+2]_57_[-2]_
                                           45_[+2]_74_[+2]_11
chr5:182545002-182545619           0.0034  121_[-2]_116_[-2]_94_[+2]_74_[+2]_13
chr4:55442211-55443074             0.0063  100_[+2]_54_[+2]_201_[+2]_16_[+2]_
                                           31_[+2]_48_[+2]_58_[-2]_6
chr5:26030068-26030561             0.0021  100_[-2]_212_[-2]_82
chr4:183577069-183577532           0.0081  94_[-2]_4_[+2]_60_[+2]_79_[+2]_27
chr3:211550766-211551690           0.0044  44_[+2]_82_[+2]_17_[-2]_112_[+2]_
                                           46_[-2]_5_[-2]_319
chr2:44589818-44590414             0.0027  7_[+2]_33_[+2]_170_[-2]_1_[+2]_
                                           62_[-2]_74
chr4:248377469-248378184           0.0061  27_[+2]_43_[-2]_93_[-2]_57_[+2]_
                                           10_[-2]_34_[-2]_2_[-2]_47_[+2]_3
chr5:209757596-209758061           0.0065  160_[+2]_155_[+2]_51
chr7:109540221-109540903           0.0013  95_[-2]_36_[-2]_102_[-2]_64_[+2]_186
chr9:46697492-46698167             0.0053  47_[+2]_88_[+2]_208_[-2]_60_[+2]_
                                           22_[+2]_1
chr2:13549674-13550110             0.0039  196_[-2]_6_[-2]_75_[-2]_10
chr5:161676979-161677531           0.0016  157_[-2]_217_[+2]_79
chr1:3975333-3975792               0.0098  247_[-2]_65_[-2]_48
chr2:1715874-1716327               0.0049  12_[-2]_81_[+2]_60_[-2]_52_[+2]_49
chr2:183666459-183666897           0.0053  30_[-2]_63_[+2]_43_[+2]_95_[+2]_8
chr3:206580481-206581120           0.0034  122_[-2]_82_[-2]_21_[-2]_265
chr8:176854256-176854755           0.0077  3_[+2]_21_[+2]_43_[+2]_85_[+2]_
                                           74_[+2]_24
chr1:68564925-68565367             0.0036  241_[+2]_8_[+2]_[+2]_44
chr7:169664811-169665376           0.0073  84_[-2]_65_[+2]_18_[+2]_110_[+2]_89
chr4:157762878-157763327            0.003  7_[-2]_61_[+2]_4_[-2]_55_[-2]_123
chr8:10056974-10057498             0.0029  [+2]_35_[+2]_88_[-2]_24_[-2]_101_
                                           [-2]_27
chr8:146204384-146204931           0.0073  12_[-2]_403_[-2]_33
chr7:35672666-35673367             0.0034  45_[+2]_60_[-2]_136_[-2]_141_[-2]_
                                           16_[+2]_54
chr6:160844808-160845451           0.0029  48_[+2]_52_[-2]_127_[-2]_133_[-2]_
                                           33_[-2]_1
chr9:115960236-115960715           0.0024  25_[+2]_152_[+2]_203
chr5:206142263-206142708           0.0038  50_[-2]_43_[-2]_100_[-2]_6_[-2]_47
chr1:168516894-168517329          0.00072  6_[-2]_380
chr7:4812142-4812733               0.0022  49_[+2]_22_[+2]_42_[-2]_210_[+2]_69
chr7:22384684-22385844             0.0045  119_[-2]_145_[-2]_18_[+2]_8_[-2]_
                                           16_[-2]_43_[+2]_24_[-2]_5_[-2]_
                                           63_[+2]_175_[+2]_45
chr7:84873591-84874034             0.0068  245_[-2]_38_[-2]_61
chr1:252618101-252619120           0.0098  268_[+2]_68_[+2]_5_[-2]_15_[-2]_
                                           40_[+2]_44_[-2]_73_[+2]_91_[-2]_16
chr2:211478365-211478884           0.0046  26_[-2]_44_[+2]_67_[-2]_20_[-2]_
                                           57_[-2]_56
chr3:210503355-210503961            0.005  263_[+2]_84_[-2]_81_[-2]_29
chr8:180553606-180554153           0.0023  75_[-2]_48_[-2]_75_[+2]_200
chr6:168741567-168742008           0.0023  188_[-2]_17_[-2]_50_[-2]_37
chr8:128197411-128197944           0.0055  121_[-2]_34_[-2]_100_[-2]_129
chr4:231395550-231396014           0.0011  20_[+2]_114_[-2]_10_[+2]_89_[+2]_32
chr7:12573228-12573731             0.0053  3_[-2]_160_[+2]_30_[+2]_161
chr4:28551555-28552067             0.0071  104_[+2]_13_[+2]_34_[+2]_31_[+2]_
                                           59_[-2]_22
chr8:158306779-158307244           0.0034  14_[+2]_11_[-2]_41_[+2]_71_[+2]_129
chr10:131082620-13108360           0.0037  37_[-2]_22_[-2]_22_[-2]_58_[+2]_
                                           179_[-2]_63_[+2]_29_[+2]_66_[-2]_
                                           36_[-2]_28
chr8:170915000-170915490            0.002  48_[-2]_44_[+2]_20_[+2]_65_[-2]_114
chr3:143112781-143113515           0.0043  [+2]_71_[-2]_16_[+2]_31_[+2]_22_
                                           [-2]_2_[+2]_168_[+2]_20_[+2]_5
chr6:139285422-139286123            0.007  22_[-2]_104_[+2]_148_[-2]_19_[-2]_209
chr5:14855720-14856174             0.0028  122_[-2]_22_[+2]_159_[-2]_2
chr4:203030315-203030907           0.0061  158_[-2]_74_[-2]_202_[+2]_9
chr3:71628334-71629626              0.005  290_[-2]_8_[-2]_255_[-2]_73_[-2]_
                                           47_[-2]_60_[-2]_180_[-2]_30
chr2:5442580-5443110               0.0065  17_[-2]_238_[+2]_48_[-2]_78
chr2:177383163-177383847           0.0028  177_[-2]_140_[-2]_163_[-2]_55
chr1:252540986-252541536           0.0025  78_[-2]_47_[+2]_104_[+2]_172
chr8:61930277-61930731              0.002  56_[-2]_53_[-2]_61_[+2]_135
chr9:39830989-39831707             0.0028  17_[-2]_18_[-2]_158_[-2]_71_[-2]_
                                           69_[-2]_136
chr2:38764291-38765042             0.0037  162_[-2]_198_[+2]_54_[-2]_51_[+2]_
                                           8_[+2]_29
chr3:128791368-128791814           0.0073  131_[+2]_114_[+2]_102
chr4:13375841-13376368             0.0012  15_[-2]_218_[-2]_124_[-2]_21
chr2:62320611-62321198             0.0044  46_[-2]_64_[-2]_90_[+2]_6_[+2]_
                                           20_[-2]_112
chr6:155152925-155153651           0.0057  15_[+2]_59_[+2]_198_[+2]_22_[+2]_
                                           160_[+2]_23
chr5:134528706-134529198            0.007  25_[-2]_80_[+2]_54_[-2]_184
chr10:134799947-13480042           0.0034  114_[+2]_59_[+2]_15_[+2]_11_[+2]_82
chr7:13902471-13902960             0.0026  5_[+2]_119_[-2]_49_[-2]_16_[-2]_101
chr10:122587603-12258806           0.0049  39_[-2]_17_[-2]_21_[+2]_96_[+2]_91
chr2:213801205-213801847           0.0046  63_[+2]_103_[+2]_63_[-2]_35_[-2]_
                                           43_[+2]_10_[+2]_26
chr9:108321009-108321526           0.0049  72_[-2]_89_[-2]_73_[+2]_134
chr5:210673996-210674469           0.0093  20_[+2]_87_[-2]_46_[+2]_114_[+2]_7
chr3:17654242-17654739             0.0011  115_[-2]_254_[+2]_29
chr2:239863344-239863866           0.0075  46_[-2]_44_[+2]_2_[-2]_33_[-2]_
                                           30_[+2]_50_[+2]_18
chr6:145043082-145043915           0.0051  84_[-2]_134_[-2]_61_[-2]_8_[-2]_
                                           154_[+2]_7_[+2]_10_[+2]_26
chr7:143262229-143262688           0.0058  129_[+2]_67_[+2]_25_[-2]_89
chr3:153375355-153375817           0.0071  30_[+2]_6_[+2]_62_[-2]_8_[+2]_37_
                                           [-2]_70
chr8:174578887-174579420           0.0063  118_[+2]_92_[-2]_224
chr9:136045312-136045753           0.0051  85_[-2]_36_[+2]_55_[+2]_24_[-2]_42
chr4:8161796-8162626               0.0071  41_[+2]_240_[-2]_56_[+2]_40_[-2]_254
chr1:236020150-236020808           0.0058  16_[-2]_174_[+2]_179_[-2]_7_[-2]_83
chr6:156563293-156563749           0.0061  53_[-2]_9_[-2]_24_[+2]_14_[-2]_157
chr7:115393490-115394138            0.006  21_[-2]_8_[+2]_156_[-2]_92_[-2]_
                                           75_[-2]_47
chr2:204294503-204295334           0.0028  42_[+2]_148_[+2]_299_[-2]_3_[-2]_140
chr10:10095590-10096054            0.0087  106_[+2]_69_[+2]_98_[+2]_42
chr5:75265914-75266419              0.012  5_[+2]_149_[-2]_20_[+2]_65_[-2]_67
chr1:254609978-254610424           0.0065  14_[+2]_43_[-2]_50_[-2]_40_[+2]_
                                           41_[-2]_9
chr2:48730679-48731182             0.0019  7_[+2]_40_[+2]_213_[+2]_94
chr8:170188020-170188517           0.0098  28_[+2]_188_[+2]_55_[-2]_77
chr2:50031351-50031868             0.0045  64_[-2]_12_[-2]_35_[-2]_75_[-2]_
                                           35_[-2]_47
chr9:2943605-2944219               0.0066  23_[+2]_91_[+2]_159_[+2]_192
chr5:93430685-93431307             0.0051  8_[-2]_[+2]_72_[+2]_206_[-2]_66_
                                           [-2]_21
chr1:63646512-63647037             0.0012  457_[-2]_19
chr1:219081387-219082016           0.0016  454_[-2]_29_[+2]_47
chr9:130386628-130387172           0.0081  5_[-2]_29_[-2]_120_[+2]_241
chr4:34088568-34089174             0.0038  89_[+2]_34_[+2]_138_[-2]_196
chr2:111600969-111601465           0.0028  171_[+2]_124_[+2]_6_[+2]_46
chr9:162171295-162171873           0.0093  103_[-2]_145_[+2]_30_[-2]_54_[-2]_47
chr1:222673624-222674123            0.004  23_[+2]_104_[-2]_8_[+2]_90_[-2]_
                                           17_[-2]_8
chr9:82830992-82831478             0.0077  46_[-2]_82_[-2]_23_[-2]_61_[-2]_75
chr8:168521758-168522211           0.0028  61_[-2]_83_[-2]_126_[-2]_34
chr6:101323484-101324023           0.0079  110_[-2]_2_[-2]_90_[+2]_38_[-2]_
                                           21_[-2]_29
chr6:118989526-118990131           0.0057  79_[-2]_157_[+2]_57_[+2]_163
chr5:185902376-185902872           0.0016  281_[-2]_31_[-2]_85
chr4:163623449-163623935           0.0079  41_[-2]_286_[-2]_60
chr2:106144853-106145346           0.0025  238_[-2]_30_[-2]_22_[-2]_54
chr7:102985740-102986371           0.0053  28_[-2]_115_[-2]_176_[+2]_34_[-2]_
                                           20_[-2]_9
chr7:134809994-134810449           0.0093  166_[-2]_109_[-2]_17_[-2]_14
chr6:159002461-159002949           0.0044  96_[-2]_88_[+2]_205
chr3:221725044-221725832           0.0053  50_[-2]_160_[+2]_8_[-2]_41_[-2]_
                                           208_[+2]_72
chr2:55900040-55900560             0.0061  63_[-2]_91_[+2]_40_[+2]_57_[+2]_70
chr4:245470202-245470748           0.0065  147_[-2]_50_[-2]_86_[-2]_114
chr6:179011995-179012479            0.011  57_[+2]_177_[+2]_84_[+2]_17
chr8:17320652-17321087              0.005  65_[-2]_8_[+2]_49_[-2]_31_[+2]_83
chr8:151123968-151124730           0.0019  108_[-2]_11_[-2]_295_[+2]_53_[+2]_96
chr2:184395396-184395938           0.0065  73_[-2]_2_[-2]_42_[-2]_65_[-2]_
                                           [-2]_111
chr3:2502984-2503438               0.0019  351_[+2]_54
chr4:223369603-223370048           0.0075  31_[+2]_219_[+2]_33_[-2]_13
chr4:207512006-207512550           0.0031  77_[+2]_86_[+2]_17_[-2]_40_[+2]_125
chr6:154796274-154796777           0.0077  65_[+2]_115_[+2]_45_[+2]_13_[+2]_
                                           15_[-2]_1
chr3:42161002-42161508             0.0063  13_[-2]_83_[-2]_5_[-2]_162_[-2]_44
chr8:62571363-62571979              0.002  35_[-2]_74_[+2]_41_[-2]_43_[-2]_
                                           148_[-2]_26
chr3:9042384-9042977               0.0081  11_[-2]_262_[-2]_37_[+2]_52_[+2]_32
chr10:137669825-13767027           0.0021  127_[+2]_157_[-2]_62
chr2:41045467-41046056             0.0046  56_[+2]_111_[+2]_154_[+2]_119
chr4:140594042-140594568           0.0066  8_[-2]_58_[+2]_361
chr5:142347840-142348387           0.0025  18_[+2]_337_[-2]_93
chr8:95243304-95243924             0.0083  207_[-2]_62_[-2]_5_[+2]_197
chr4:182603260-182603721           0.0053  23_[-2]_141_[+2]_142_[+2]_6
chr3:165024960-165025562             0.01  22_[+2]_18_[-2]_196_[-2]_[-2]_3_
                                           [-2]_55_[-2]_9
chr5:83698826-83699341              0.007  169_[-2]_43_[+2]_204
chr5:196395972-196396502           0.0083  152_[-2]_123_[-2]_6_[+2]_100
chr4:160053489-160053931            0.006  142_[-2]_81_[-2]_120
chr1:267139386-267140262            0.003  55_[-2]_139_[-2]_331_[-2]_108_[-2]_44
chr2:206484230-206484685           0.0027  366_[-2]_40
chr5:28053689-28054412             0.0071  10_[+2]_11_[-2]_50_[-2]_100_[-2]_
                                           80_[+2]_223
chr1:66371725-66372529             0.0083  152_[+2]_38_[+2]_37_[+2]_20_[-2]_
                                           46_[-2]_184_[+2]_28
chr8:159984825-159985281            0.006  100_[-2]_213_[-2]_44
chr8:138778319-138778914            0.004  64_[-2]_21_[-2]_77_[-2]_284
chr1:5494066-5494524               0.0053  10_[+2]_229_[-2]_11_[+2]_59
chr3:215319624-215320109           0.0029  114_[+2]_127_[+2]_145
chr5:40761957-40762573              0.005  217_[+2]_94_[-2]_143_[-2]_13
chr3:216785163-216785673            0.004  256_[+2]_33_[-2]_122
chr9:128630994-128631515            0.003  108_[+2]_364
chr7:2234323-2234875                0.007  18_[+2]_382_[+2]_53
chr9:137517440-137517978           0.0035  235_[-2]_56_[+2]_148
chr7:2076046-2076642               0.0044  457_[+2]_21_[-2]_19
chr1:267594743-267595278           0.0036  7_[+2]_146_[-2]_283
chr6:160478479-160478917           0.0043  52_[+2]_8_[-2]_279
chr6:176745656-176746223            0.007  124_[-2]_64_[-2]_280
chr1:305530022-305530493           0.0057  33_[+2]_48_[-2]_31_[+2]_47_[+2]_113
chr6:26593142-26593681             0.0047  120_[+2]_90_[+2]_170_[+2]_10
chr4:187128172-187128661           0.0049  37_[-2]_173_[+2]_180
chr8:66312754-66313216             0.0049  157_[-2]_256
chr9:15668847-15669381             0.0051  7_[-2]_478
chr1:252353849-252354334           0.0053  41_[-2]_292_[+2]_53
chr4:199041673-199042275           0.0085  150_[+2]_181_[+2]_86_[-2]_36
--------------------------------------------------------------------------------

--------------------------------------------------------------------------------
	Motif WWNWDMADAWVMAAAWVAWWHNAAAWAAAWWDDWKDWBAWVHAAAAAAAW MEME-2 in BLOCKS format
--------------------------------------------------------------------------------
BL   MOTIF WWNWDMADAWVMAAAWVAWWHNAAAWAAAWWDDWKDWBAWVHAAAAAAAW width=50 seqs=3230
chr1:277737299-277738628 (  518) TTTTCGTTGACAAGATGACTTCAAATAAAAAAGTTGCCAACTACAAAACT  1 
chr6:120949610-120950122 (   28) TTTTGCATGACAAGATGATTTCAAACCAAAATATTGTCAACTACAAAGTT  1 
chr3:23952421-23953204   (  402) TTTTAGTTGACAAGATGACTTCAAATGAAAAAGTTGCCAACTACAAAATT  1 
chr2:102935922-102936385 (  278) TTTTGCATTACAAGATGAATTAAAATAAAAAAGTTGTCACCTACAAAGTT  1 
chr8:156994030-156994717 (  189) TTTTCGTTGACAATATGACTTCAAATAAAAAGGTTGTCAACTACAAACTT  1 
chr7:132657453-132658184 (  385) TTTTGCATAACAAGATGATTTTAAACCAAAATATTGTCAACTACAAAGTT  1 
chr1:14477820-14478324   (   46) TTTTACATGACAAGATGATTTCAAACCAAAACATTATCAACTACAAAGCT  1 
chr6:120949610-120950122 (  175) TTTTCGTTGACAAGATAATTTCAAATGAAAAAGTTGTCAACTACAAAATT  1 
chr6:100576188-100576869 (    1) TTTTGCATAACAAGATGATTTCAAACCAAAACATTGTCAACTACAAAGTT  1 
chr1:208670304-208671231 (  313) TTTTGCATAACAAGATGATTTCAAACCAAAACATTGTCAACTACAAAGTT  1 
chr9:5599095-5599791     (  312) GACCTCGGATCAAGAAACTATCAAAATAAAAGTTGTAGATCTCAAAAAGT  1 
chr1:17253874-17254358   (   99) TTTTCGTTGACAAGATGACTTCAAATAAAAAAGTGGACAGCTATAAAATT  1 
chr9:5599095-5599791     (  545) TTTTGTATGGCAAAATGATTTCAAACTAAAAGGTTGTCAACTACAAAGTT  1 
chr9:160470090-160470873 (  480) TTTTGCATGGCAAGATGATTTCAAACCAAAACATTGTCAACTACAAAGTT  1 
chr1:173775124-173775607 (  205) TTTTGATAGTCCAAATGATTTCAAATGAAAACGTTGTCAACTACAAAGTT  1 
chr9:160470090-160470873 (  628) TTTTCGTTGACAATATGACTTCAAATGAAAAAGTTGTCAACTACAAACTT  1 
chr1:17253874-17254358   (  154) ATGAACAAATGACCAAAAAACCAAAATAAACTTTGTAGATCTTGAGAAAT  1 
chr10:62808147-62808618  (    9) ATTTGAGGCCGTAAATAAATTCAAACAAAAAGGTTGTCAACTACAAAGTT  1 
chr6:19653479-19653949   (  326) TTTTGTGAGACAAAATGATTTGAAATAAAAAAGTTGTCAACTACAAAGTT  1 
chr1:14477820-14478324   (  248) ATGAACAAATGACCAAACAACCAAAATAAACTTTGTAGATCTTGAGAAAT  1 
chr7:132657453-132658184 (  533) TTTTCGTTGACAATATGACTTCAAATGAAAAAGTTGTCAACTATAAACTT  1 
chr2:146863984-146864851 (  341) TTTTGCATGACAAGATGGTTTTAAACCAAAAAGTTGTCAAGTACAAAGTT  1 
chr9:5599095-5599791     (  600) GGCCTCGGGTAGAAAAACCACCAAAATAATAGTTGTAGCTCTCGAAAAGT  1 
chr6:100576188-100576869 (   86) TATCTCGGATGGAAAAACCACCAAAATAAAAGTTGTAGATCTTGAAATGT  1 
chr4:46929125-46929792   (  271) TAGTGAAAACAAAAACGAAATCTGTAAAAAAAAATTGGAAACAAAAACTA  1 
chr1:208670304-208671231 (  173) TTTTCAATGATAAGATGATTTCAAATCAAAAAATTATCAACTACAAAGTT  1 
chr4:172125570-172126121 (  179) TACCTCGGATGGAAAAACCACAAAAATAAAAGTTGTAGGTCTTGAAATAT  1 
chr10:62808147-62808618  (  158) TTTTGAGAGTCGAGATGATTTCAAATAAAGAAGTTGTCAACTATAAAGTT  1 
chr9:36993530-36994082   (  147) TTTTGAGAACCGAAATGAGTTCAAATAAAAAAGTTGTCAACTACAAAGTT  1 
chr4:172125570-172126121 (   94) TTTTGTATGGCAAGATGATTTCAAACCAAAACATTGTCAACTACAAAGTT  1 
chr9:5599095-5599791     (  257) ATTTAATGCACTAAATAAATTCAAACGAAAAGGTTGTCATCGACAAAGTT  1 
chr4:172125570-172126121 (  234) TTTTTAATGATAAGATGATTTCAAATAAAAAAGTTGACAATTACAAAGTT  1 
chr6:100576188-100576869 (  141) TTTTTAATGATAAGATGATTTCAAATCAAAAGGTTGTCAATTACAAAGTT  1 
chr6:71366183-71366732   (  475) TGTCTCGGATGGAAAAACCACCAAAATAAAAGTTGTAGGTCTTGAAATGT  1 
chr8:156994030-156994717 (  452) TTTTAAAGCAGTAAATTAATTCAAATAAAAAAGTTTTCAACTACAAATTT  1 
chr3:23952421-23953204   (  347) ATTAACAAATGACCAAACAACCAAAATAAACTTTGTAGATCTTGAGAAGT  1 
chr9:160470090-160470873 (  395) TACCTCGGATGGAAAAACCACCAAAATAAAAGTTGTAGGTCTTGAAATGT  1 
chr2:146863984-146864851 (  571) GACCTCAGATGAAGAACCTCTCAAAATAAAAGTTATAGATCTCAAAAAGT  1 
chr1:208670304-208671231 (  228) TATCTCTGATGGAAAAACCACCAAAATAAAAGTTGTAGGTCTTGAAATGT  1 
chr9:5599095-5599791     (  405) TTTTATATGATAATATGATTTCAAATCAAAAGGTTGTCAACTACAAAGTT  1 
chr9:36993530-36994082   (   53) TACCTCGGATGAAAAAAGTGTCAAAATAAAAGTTGTAGAACTTCAAAAGT  1 
chr2:145791610-145792110 (  257) GTTCGAGGTTGTAAACGAATTCAAATGAAAAAGTTATCAACTACAAACTT  1 
chr7:132657453-132658184 (  300) TATCTCGGATGGAAAAACCACCAAAATAAAAGTTGTAGGTCTTGAAATGT  1 
chr7:182570274-182571409 ( 1074) TTTTCATTGATAAGATGACTTTAAATCAAAAAGTTACCAACCACAAAATT  1 
chr7:132657453-132658184 (  588) ATAAACAAATGACCAAACAACCAAAATAAACTTTGTAGATCTTGAGAAGT  1 
chr8:156994030-156994717 (   41) TTTTGTATGGCAAGATGATTTCAAACCAAAACATTATCAACTACAAAGTT  1 
chr1:208670304-208671231 (  460) TTTTCGTTGACAATATGACTTCAAATGAAAAAGTTGTCAACTATAATCTT  1 
chr7:132657453-132658184 (  245) TTTTCAATGATAAGATGATTTCAAATCAAAAAACTGTGAACTACAAAGTT  1 
chr3:23952421-23953204   (  139) TTTTAAAGCAGTAAATTAATTAAAATGAAAAAGTTTTCAACTAAAAATTT  1 
chr3:23952421-23953204   (  634) TATCTCGGATGAAAAAACCATCAAAATAAAAGTTATAGGTCTTAAAATGT  1 
chr8:156994030-156994717 (  244) ATGAACAAATGATCAAACAACCAAAATAAACTTTGTAGATCTTTAAAAGT  1 
chr3:217593672-217594107 (  193) ATTTAAAAATTAACAAGCAATAAATAGAGAAATGTTGGAGCACAGACATT  1 
chr1:277737299-277738628 (  604) GACCTCAAATGTAAAAACCACCAACATAAAAGTTGTAGTTCTTGAAAAGT  1 
chr9:160470090-160470873 (  340) TTTTCAATGATAAGACGATTTCAAATAAAAAAGTTGACAATTACAAAGTT  1 
chr6:71366183-71366732   (  420) GTTTCAATGATAAGATGATTTCAAATCAAAAAATTGTCAACTACATAGTT  1 
chr7:20294945-20295671   (  289) ACTGACAGACAACCAGCAAATGAAAAAAATATAGCTTGTACAAAAACCTA  1 
chr5:181963244-181963730 (  139) TTTTTGAGAGCCGAAACAATTTCAAATAAAAACTTGTCAACTACAAAGTT  1 
chr3:23952421-23953204   (  550) TTTTACATGATAAGATGATTTCAAGCCAAAATATTGTCAACTATAAAGTT  1 
chr6:120949610-120950122 (  230) ATGAACAAATGATCAAACAACCAAAATAAACTTTGTAGATCTTGATAAGT  1 
chr1:28540887-28541670   (   45) AGGAGAAAATTAAAATCAAATCTAACTCAAAAAGTGTGAAATAAACGAGT  1 
chr1:208670304-208671231 (  723) TTTTAAAGTAGTAAATTAATTCAAATGAAAAAGTTTTTAACTACAAATTT  1 
chr1:33689344-33689957   (  230) GACCTCGGATGGAAAAACCACCAAAATGAAAGTTATAGATCTTGAAAAGT  1 
chr6:120949610-120950122 (  434) TTTTAAAACAGTAAATTAATTCAAATGAAAAAGTTTTCGACTACAAATTT  1 
chr10:141597760-14159855 (  139) ATGATGGAAAAAATATGCAATGAAAGGAAATGAATTGCATGCATAGAAAC  1 
chr3:23952421-23953204   (  689) TTTTCAATGATAAGATGATTTCAAATCAAAAAATTATCAATTACAAAGTT  1 
chr7:182570274-182571409 (  697) GATCTCGGATAAATAAACTACCAAAATAAAAGTCGTAGAACACAAACCGT  1 
chr9:160470090-160470873 (  683) ATGAACAAATGGTCAAACAACAAAAATAAACTTTGTAGATCTTGAAAAGT  1 
chr4:248925880-248926453 (  481) TGCTTGATCCATAAATAAAAACAATAGCATATTTGTTCAATAAGAAACAA  1 
chr2:146863984-146864851 (  191) TTTTCGTTGATAAGATAACTTTAAATCAAATAGGTGACAACTATAAAATT  1 
chr5:37069858-37070321   (  356) AACCTCGGATTGAAAAACCACCAAAATAAAAGTTGTAGGTCTTGAAATGT  1 
chr2:218595174-218595771 (   76) TGTAACACAATCACAAACTTGAAGAAAAATATTTTTTCAATGCAAAAAAC  1 
chr6:71366183-71366732   (  327) TGTCTCGGATGTAGAAACTAATAAAATAAAACTTGTAGATCTCAAAAAGT  1 
chr8:171323475-171324076 (  444) TTCTGCCAAATAAGAATAAACCAAACGTAAGTAATGGCAAGAAAAAATAT  1 
chr4:130920448-130921043 (  135) TGTCTCGGATGGAAAAACCACCAAAATAAAAGTTGTAGGTTTTGAAATGT  1 
chr2:146863984-146864851 (  286) ACCTTAGATGAAAAAACCACCAAAACAAAAAGGTGTAGGTCTTAAAATAT  1 
chr7:182570274-182571409 (  788) ATTTTTATGACAAGATGATTTCAAATCAAACAGTTGTCAATCACAAACTT  1 
chr4:130920448-130921043 (  283) GGTCTCGGATGTAGAAACTATTAAAATAAAACTTGTAGATCTCAAAAAGT  1 
chr2:146863984-146864851 (  479) TTTAATATGACAAGATGATTTCAAATAAAAATGTTGTTAATTACAAAGTT  1 
chr6:100576188-100576869 (  234) GGTCTCGGATGTAGAAACTATTAAAATAAAACTTGTAGATCTCAAAAAGT  1 
chr7:132657453-132658184 (  152) GGTCTCGGATGTAGAAACTATTAAAATAAAACTTGTAGATCTCAAAAAGT  1 
chr10:62808147-62808618  (   64) GACATCAGATGGAGAAAGTATCAAAACCAAAGTTATAGAACTTGAAAAGT  1 
chr10:121626474-12162737 (  220) TTGTTCATTTGAGAAACATATAAAACATAAAAATTTGACAGTAAACAAAA  1 
chr8:107040716-107041300 (  286) TTTATAAAGACAAAAAACTATAAAAACAGTAGAAGCTGGTATAGATTAAA  1 
chr7:179495374-179496059 (  501) GGCTAAAATTGAGAAAAAATAAAAAAAAATAGTAAGAGAAACATAAACCA  1 
chr1:277737299-277738628 (  658) TTTTGCATGACAAGATGTTTTTAAACCGAAACATTGTCAACTACAAAGTT  1 
chr1:291870925-291871481 (   19) ATAAACGAATGATCAAACAACCAAAATAAACTTTGTAGATCTTGAAAAGT  1 
chr9:150736141-150736890 (   68) TTTTTGAACTGAACAGGCTAAGAGTACCAAAAAGGTTGATGAACACAATC  1 
chr6:177738910-177740280 (  763) TTCAAAAAAGGAAAAGGAAAAGAGAAAAACAAAATTCCAATAATAATGAA  1 
chr8:170022872-170023315 (  178) TTGTGAAAATGTAAATCACTTGGAAAAATAGAGTTGTTAAACTAGACCAA  1 
chr1:291870925-291871481 (  133) TTTTCTATGATAAGATGATTTCAAATAAAAAAATTGTCAATTACAAAGTT  1 
chr6:120949610-120950122 (   83) GATCTCGAAAGAAAAAACCACCAACATGAAAGTTGTAGGTACGAAAAAAT  1 
chr8:171323475-171324076 (  513) TGTTGTGCAGGAAAATAAAATTAAACTAAATGCAAGTGATGATAAAAAAA  1 
chr9:22591491-22592491   (  227) ATTTTGGCACCAACATAACATTAAACTAGAAAATGTGGACTACAAAAATT  1 
chr8:122514570-122515344 (  675) TGACTATGGAAAAAAGACATGAAATAGAGAAAGTTCAAATCACAAACAAT  1 
chr6:175993233-175993917 (  434) TCGCAAATACAAAAAAGACACGGTAAAAATGGAGTACGATACCAGACGAA  1 
chr1:302408760-302409266 (  405) ATGTAGAAACACACAAAAAAACACACGTAATTAATATGAAGCAACACATC  1 
chr9:160470090-160470873 (  247) GGTCTCGGACGTAGAAACTATTAAAATAGAATTTGTAGATATCAAAAAGT  1 
chr5:37069858-37070321   (  301) TTTTTTAGGACAAGATGATTTCAAATAAAAAAGTAATTAATTATAAAGAT  1 
chr7:25268711-25269189   (   22) TACTGATTATGCGAAAGCAACAAAACCAACAGGTTTCATCCAAAACAAAA  1 
chr2:215433995-215434604 (   67) ACACACAAAGCCATATCAAAGAAAAGAAAATAAAAGGAAACATCAAACAT  1 
chr9:149521345-149521859 (  395) TGACGCTCGACAAACAGTTTTTCAAAGAAAACTTTGAGAAACAAAAAAAA  1 
chr3:188364993-188365694 (   54) TTTCACAGCCTCACAAGAAAACCCTAAAATCTAGTGTGAAAAAGACAGAT  1 
chr4:172125570-172126121 (  327) GGTCTCGAATGTAGAAACTATTAAAATAGAATTTGTAGATATCAAAAAGT  1 
chr7:182570274-182571409 (  843) TATCGGATGAAAAAAAACCATTAAGATTAAAGTTGTAGGTATCGAAAAGT  1 
chr1:302408760-302409266 (  119) ATCAACATTTCAAGAAGATATTAGAAAACTCATTGAATAATTACAACAAT  1 
chr2:145791610-145792110 (  405) TTTTGAGAGCCAAAATTATTTCAAATAAAAAAGCTATCAACTCTAAAGTT  1 
chr2:124420606-124421334 (  199) AATGAAAGTAGCACAAGATATACAAAGACACAGTGGCGAACTAAACATTA  1 
chr6:19653479-19653949   (  271) GACCTTGTATGAAAAAACTACCAACATAAAAGTTGTAGATCTCTAAAAGT  1 
chr2:1322610-1323176     (  192) TTGAAAAGATGGAAATGAAGCATGAAGTGTAGTTTATGTAACAAAAATAA  1 
chr8:170022872-170023315 (  249) TTATAAAAATAAGAATCACTTGAAAAAATACGGTTGTCAAGCTAACCCTT  1 
chr5:37069858-37070321   (  154) ATTTGAGGCACTAAATGAATTTAAATGAAAATATTGTCAACTGTAAAGTT  1 
chr7:182570274-182571409 (  642) ATTTTAGGTACTAAATAAATTTAAATTAAAAAGTCGTCAACTACAAAGTT  1 
chr8:46132418-46132873   (  349) TACTAGATTAAAAAATAAAAATGCAAAAAAAAATGGTGAAACAAATTGGC  1 
chr9:106210776-106211484 (  448) TTATAAATGACCATCTCAAAGGTAAAAAAAATGTAACGTTCCCAAAGAAA  1 
chr1:249155360-249156037 (   19) GTTTGAAAAGAAATAGAACATCAGAAATGTATAATACCAAACAAACACCC  1 
chr1:152575548-152576607 (  758) ATCCGAAGAAAAAAATCACATCAATTAAAAAAATAAACATGAAGCGTTCA  1 
chr10:1972942-1973501    (   96) ATCTCCTTATCAAAAAAATAGCTTAGGAAAAAATGAATAAGTGCAACACA  1 
chr9:5599095-5599791     (  460) GATCTCGGATGGAAAACCTACCAAAACGAAAGTAGTAGTTCTCAAAATTT  1 
chr10:13554423-13554970  (  429) GTCATCATGAGCAGAAGTCAGCAAAAGAGAGGGAGTGTGAACAGAGGAAT  1 
chr9:150533158-150534043 (  793) TGTTGCAAGTACCACAGGTTTGAAACGAATATATGTCCATGAAAAAAATC  1 
chr7:162552636-162553148 (  272) ATATGCTGGAGGAGATAATAAAAAAAGAAAAATGTGTGCATCAAGCCATT  1 
chr10:4221854-4222556    (  366) ACTCCAACGAAGAAACGAAACGAGAAAAAAAAGGAAAGTACTCTACTACT  1 
chr9:143175224-143175799 (  209) TGTTTGAGACCGTAAACGAATTCAAATAAAAAGTTGTCAACTACAAAGTT  1 
chr3:27867137-27867730   (  329) AAGCAAAGACGAAGATGCATGGGCAGAAATTTGGTGGGAACCAGGCGCTA  1 
chr7:913399-914177       (  559) TTTAAAAAATAAATATGAATTTAAAAATATATGTTTTATTACTAAGAAAT  1 
chr6:43565087-43565629   (   52) TCGGTTACGTCAAAAAAAACAGAAACAAAAAAGAAAAGAAAAAAAAGAAA  1 
chr5:37069858-37070321   (  209) GACCTCGGATAAAGAAACTACTAATATGAAAGTTGTAGATCATGAAACGT  1 
chr4:130920448-130921043 (   50) TTTTGCATAACAAAATGATTTCAAACCAAAATATTTCAACTACAAAGTTT  1 
chr1:156208841-156209318 (  259) TTGCCCCATAAAAGTCAAAAGCCAAATCAAAGGGTTGGATCAAGGAAACA  1 
chr7:132657453-132658184 (  440) GACTTCAAAAGAAAAAACCACCAACATTAAAGTTGTAGGTATTGAAGAGT  1 
chr1:277737299-277738628 (  936) ATTTGATACACTAAATGAATTCAATTGAAAAAATGTTGCCAACTATAAAG  1 
chr9:119317360-119318678 (  125) ACGTACATGTGAATAAAGATTAAAAATAAAATAATAAACACTTAACAACA  1 
chr4:25519307-25520099   (  615) GGCCTAAAAACTAAAAGACATGACAAATAATACATAAGAGATAAAAATCG  1 
chr6:19653479-19653949   (  420) GAACTCGGATGGGAAAAGTACCAAAATAAAAGTTGTAGAACTTCAAAAGT  1 
chr1:184487489-184487982 (   91) TTTTTCATGATAAGATGAATTCAAATCAAAAAAATTATCAATTACAAAGT  1 
chr10:143611968-14361255 (  342) ATATTTACATCACATAGAATTCTAAAAAAAATGTTTGAACCATAAAAACC  1 
chr1:208670304-208671231 (  515) ATAAACAAATGACCAAACAACTAAAATAAACTTTGTAGATTTTGAGAAGT  1 
chr4:187951951-187952577 (  484) ATGTGCATATTTAAATAAATAAAGATAAATCTAGACACATATACAAAACA  1 
chr2:236629985-236630607 (  223) TCGCAAAGAGAATACTCCAATTAAAACAATATTTTGGAATGTTAAAAAAC  1 
chr5:221197406-221198144 (  284) ATGTATTGGAACAAAGCACACGCAAAAGAAAAATAATCAAAGTAACAAAA  1 
chr1:277737299-277738628 (   90) ACGTAAAGTATAAAAACCAAGGACAAATATATAATTACACTCCAAAACAG  1 
chr3:48518261-48518922   (   66) TTGCGGCGTACAGAAAGGCTTCGAAGCAATGGTGTTCCACCCAGAACAAG  1 
chr3:2102266-2103054     (  310) TATTTATAGAAAATGTAAAATAAAATGTAAATGTGGTGAAAAAAAATCCA  1 
chr5:181963244-181963730 (   46) GACCTCGGATGGAAAAAGTGTCAAAATGAAAGTTGTAGAACTTCAAAAGT  1 
chr1:277737299-277738628 (  728) TACCTTAGATGGAAAAACCACCAAAATAAAAGTTGTAGGTTTTGACATGT  1 
chr2:29662049-29662600   (  328) TGCTGCATGCGCACATGTTTTAAATAGATTGAATGTGCTTGAAAAGAAAA  1 
chr10:128848634-12884920 (  394) TATACGAAAGAGAGATGAAAACAAAAGTAAAAAAGTGGTCCCAATCAAAC  1 
chr3:212031137-212031738 (  528) TTAAGGGAGCACAAATGAAAGCGAAAAACTAGTGGTCAAAAGACAATGAG  1 
chr6:165491815-165492831 (  248) AAGTTAAGCTAAAAAGGTAAACAAATTATATTTTGGAGTACCAAATAAAT  1 
chr1:156750548-156751496 (  793) AGAAAATAATGAAAAAAAAATAAAAAAAATACTTGTCTGAGCAGAATGCT  1 
chr6:168747359-168748148 (  455) TTGTTCAATAGCACAACAAGCACACAAACTATAGAAGCAAGGCCAAAAAA  1 
chr6:34711920-34712363   (  153) TGATGCCAACACAAACCAAAGCAAAATAAAAAGTATGAAATTATAACTAG  1 
chr1:14477820-14478324   (  192) TTTTCGTTGACAAGATAACTTCAAAATGAAAAAGTTGTCAACTACAAAAT  1 
chr9:18328475-18329117   (  249) TTATAGAATTCAGCAGAAAACAGAAAAAAAAAATTCTCACATTCACAATC  1 
chr4:168931011-168931507 (  161) GTTCACAAATCACAACACAACAAGTTCACAAAGATCGCAAGTTCAAATAC  1 
chr10:142898798-14289924 (  246) GTGTGCAACAGGACATCCATGGGCACACATTATGCTTCAGCAACAAAAAG  1 
chr10:18959786-18960472  (  460) ATTTGATTCCACAAACCAAACAAAAAAAATAGGAGTGAGAAGATAATAAA  1 
chr4:12984805-12985524   (   42) ATAAGGAAAGCAAGAACCAATACAAAATATATCATGCAAAAATGAAAACT  1 
chr4:168931011-168931507 (    8) ATAACGATATCAAAATATAACAATATCACAATTATCACAAGTTGAAAACA  1 
chr5:82171020-82171841   (    5) ATCGGCATCCGAATAACCAAGTAAATCAAAAGTGGATCCCCTAGGATACC  1 
chr2:212775014-212775474 (  266) AAACGCATGACAAAAAGACAAAATGAAGAAAAATGGACTTACAACAAAAT  1 
chr1:303595020-303595579 (  164) ACCCTCCTAGAAAAACGATTTGAAAAAAGATATAATACTTGAAAAAGAAA  1 
chr9:160470090-160470873 (  535) AACCTCCAAAGAAAAAACCACCAACATGAAAGTTGTAGGTATTGAAGAGT  1 
chr10:137601865-13760231 (  254) TTCACGGCTGGAAAATGAATATGAAGAAAAAAAATGAGTAAAAAGACACT  1 
chr8:156994030-156994717 (   96) AACCTCGAAAGAAAAAACCACCAACATGAAAGTTGTAGGTATTGAAGAGT  1 
chr4:172125570-172126121 (   39) AACCTCGAAAGAAAAAACCACCAACATGAAAGTTGTAGGTATTGAAGAGT  1 
chr10:143611968-14361255 (  102) TTTTCAGAAAGAAAATAATAACACACAAATTGCATTAGAAAAAAATTATA  1 
chr9:143175224-143175799 (   60) TTTTTAGAACCAAAATTAGTTCAAATAAAAAAGTTGTCAACTACAAGTTT  1 
chr1:208519975-208520646 (   44) TTTTGCTAGATACAAAGCATAAAAATAAATAATATATATACAAAAAATCC  1 
chr4:187951951-187952577 (  337) TTTTGAACAAACATATACAATAACTTGAAAAACAAAAGCAAACAATCAAA  1 
chr1:17253874-17254358   (   11) GACCTCGAATGAAAAAACCACCAACATGAAAGTTGTAAGTCTTAAAAATT  1 
chr8:135575428-135576284 (  550) ATGAGATATAAAGGATGAATTTTAAAGAATATTATTGGAGACAGAGAAAA  1 
chr3:19294112-19294722   (  491) ATAATCACACCAACAAGAAATGAATCAATGATGTGGCAAAGGCAAAATGA  1 
chr9:132593191-132594032 (  753) ACATGAAACACAATTTGCATACAAACTGAATATGTTTGAGCAAAACAAAA  1 
chr7:182570274-182571409 (  212) TTACACTCGACAAAGACCATTCAATAAACAAATTATCGATGAAGAAGTCT  1 
chr1:208670304-208671231 (   81) CGTCTCGGATGTAGAAACTATTAAAATAAAACTTGTAGATCTCAAAAAGT  1 
chr1:291870925-291871481 (  214) GATTTGGGATGTAGAAACCATCAAAATAGAACTTTTAGATCTTGAGAAGT  1 
chr5:222514907-222515726 (    7) TAAGGAAAATAAAGATCATATCACTAATACAAGTGTCCAACAACTCAACT  1 
chr5:185966392-185967080 (  255) AGAAAAAAAAGGAAAGGAAATGAAAAAAAAGGTGTGGTCTAGAACATCAT  1 
chr3:27867137-27867730   (  524) AACAGAATGACAAAAAAAAGGCTAAAGTAATGTTTCTCACTATGAACAAG  1 
chr2:241661502-241661960 (  328) GTGACGAGAATAAGAAAAAACTGAAACAAAATTTGATGATATACTAGAGC  1 
chr7:123252553-123253475 (  344) ATAAACACCTACAAAACAATTGCATAAAAATAAAATACATGTAAACACTA  1 
chr8:171323475-171324076 (  239) AATTAAATAAAAAAATAAAGCGAAAGGTTTGTGATGAAATGAAAAAAAAC  1 
chr1:14477820-14478324   (  387) ATTTAAAACAGTAAGTTAATTCAAATGGAAAAGGTTTCAACTACAAATTT  1 
chr5:193448130-193448587 (   99) TCCATACGGCCAAAATCACATCAGACCGAAACAGGCAGAAAGCAAGCTAA  1 
chr1:25560346-25561044   (  228) TTTCTCAATTCCAAAAAAAAAAAGATGAGAAAGTTCTCTAGAGAAGCTGC  1 
chr6:177738910-177740280 (  692) ATATGCAATTCTAGATACAAAAAATATCCAATCTGATCCAGAAACAAAAA  1 
chr8:106823618-106824392 (  170) AGATACATATGCAAAACACATACACTAATTATTGTATGAATCTAATAAAA  1 
chr1:277737299-277738628 (  783) TTTTCTATGATAAGATGATTTCAAATCAAAAAATTGTCAATTACAAGGTT  1 
chr2:102935922-102936385 (  363) GAGATCGCATGGAAAAACCACAAAAATAAAAGTCGTAGGTGTAACACCCC  1 
chr9:119317360-119318678 (  177) TTATGAAAATCTACAAACAAGATAAAAAATAGAGTTGAGTATAAGTACCA  1 
chr1:184487489-184487982 (  184) GACCTCGGATGTAGAAACTATCAAAATAGAACTTGTATATCTTAAAAAGT  1 
chr6:37964320-37964861   (   72) ACGTAATGATGAAATTGTAAAGCCCAAAAAAATTGTATCAGAAAAAAAAC  1 
chr8:138719586-138720223 (   12) GTCCACAAGTGAAGTGACAAAGAATCCAAGTGGTGCAGTACATAAGAACA  1 
chr3:6112655-6113109     (  308) TATTGCATTTGGCAAAAAATGTTAAAACGGGTAATTTGAGGCCCAAAAAC  1 
chr1:208670304-208671231 (  368) GACTTCGAAAGAAAAAACCACCAACATGAAAGTTGTAGGTATTGAAGAGT  1 
chr3:111846458-111847091 (  583) TGTCAAACTTCACAATAAAACAAAATTGACAAAAGATCACAAATACCACA  1 
chr1:108133071-108133675 (  542) ACATAAAGACTATAAGAACAATAAAAATGAATGAGTACATCAAAAAAGTC  1 
chr2:102935922-102936385 (  223) GACCTCGGATGGAAAATCCACCAAAATGAAAGTTATAGGTCTTGAAAAGT  1 
chr1:208519975-208520646 (  363) AGTTCCACTTAGATAGAAAAAAAAAATACTAGAATTTCATAAAGATAAAG  1 
chr2:71456301-71456781   (   87) TTGTTAATAAATAAATACATTGATAATACAGTGTGTGGCAAGAAAGCTAA  1 
chr9:143175224-143175799 (    6) GACCTCGTATGATAAAACCACTAAAATAAAATTTGTATATCTCTAAAAGT  1 
chr5:13290155-13290710   (    1) TTCCGAACATCACGAAAATTTTGGAAGAACCCGGATGGATAAAAATAAAA  1 
chr6:179906302-179907010 (  437) GGGCAATGGTATACATGACATTAGATAGAAAGATTGAATAGCACACATCA  1 
chr3:101039255-101039794 (  322) AAGTCGTAGGCAACATGATTCGGATTCAAGTGATAGTGACGACGAAACAC  1 
chr10:36622403-36623300  (  794) TACTTTTGAAGCAAAAACAAATACAAAAGTAAGAAATGTAGCTCAAACAA  1 
chr3:184694318-184695007 (  125) TTGCGATATCGTAAGAGACAAGTAATACAACGGTTTGGCTTAAAAAAAAG  1 
chr4:52256877-52257360   (  301) TGATTAATCAGAACATGACTGGGTAAAAAGAAGTGATCAAGGGCACAACT  1 
chr4:99090791-99091547   (  426) TGCCAAATCTGTAAAACTCAGCAAAGTATTTTTTTAACAAGTAAAAAAAT  1 
chr3:27867137-27867730   (  237) GTGTGGAAAAATCACGAAAATCAGATACATAGTGTGCCAACATTACCCAA  1 
chr4:12984805-12985524   (  100) ATGGTGATACACAAAACAAGTGTGATATGATAGTGGTGAAAAAATAAAAT  1 
chr5:218348865-218349475 (  276) TGGAAGAACAAAAATGGAATTCTGAAAAAAAAAGAAAGATATTGAAAAGA  1 
chr1:25560346-25561044   (  387) ATCTCAACTGCAACATAAAATAAAATCAATTAACACTGCTCACAAGAAGC  1 
chr4:37788899-37789687   (   52) ACTTGAATATAAAAAACAAGTCAAACTCATAACTGTGATGGTTAAGAACA  1 
chr2:210332598-210333102 (  307) ATTTTCAAGACAAAATAATAATAATACACAAATAGTCTCAGAAAATCATG  1 
chr8:171323475-171324076 (   54) TGCAGAAGAACTAAAACAAGAGAATCAAATAGGAGGTCCTGTTTAATTAC  1 
chr9:5599095-5599791     (   34) AAATAAAAATCAGGAAAACCCCCAAAAACAGGGGGAAGCACCGCACCATC  1 
chr3:2102266-2103054     (  724) ATATAAAATAGTAAATGTACCAAGAAAAAAAAATTTGCCATTCAAAAATA  1 
chr4:3746594-3747159     (  374) TGACGGAGGGGTAAATTAAACCAAAAATAATTTAAGACAATTATATAAAC  1 
chr9:159831307-159831926 (   77) TTTTCGGCGGCAAGAACAACCGAAAATAAACTTTATGGCGCCGAAAATAA  1 
chr7:40723802-40724339   (  217) TTGTGAAAATAAAAAACCCTTCGGAAAATGAGGTTCCCAAACTAGCCCTT  1 
chr1:47533071-47533585   (  105) GAGCGGACAAAAAAAAAAGAACAAAGAAAAAAGGGAGAAAGGGGAGCAAC  1 
chr1:143508695-143509498 (  217) TTTGGACAAAAGAAAAGATAGCACATACATTGATAAGCTGCTACACACCA  1 
chr2:146863984-146864851 (  626) CTTTGAGGCAGTAAATGGATTCAAATGAAAAGTTTGTCAACTATAAAGTT  1 
chr7:91007183-91007943   (  329) TTTTGCAGAAGGGAAGGACAACAACAAAAATGCATCACTTATTAGAAACA  1 
chr7:159881082-159882024 (  489) AAGGAAGATGGAAAATAAAAGCTTGACCCAAATTTTAGAACAAAAAACAA  1 
chr10:61216655-61217803  (  984) TTAAAGACATCAAGAGCCAAGTAAAGAAGGTGAAGGAGCAGTATGACAGG  1 
chr3:226102292-226102869 (  254) AAATCGACAAAAAAATGCAAGCAAATAAATGACATGGGCGGTTTTAAAAA  1 
chr1:47792455-47793371   (  597) TCATCAAAATACAATTAAATTCATAAAAATATTGTAGGGTCGACCAAAAA  1 
chr4:81329691-81330629   (  788) ATTTTGGAATCCAATGAAACCGGAAAATAAGGTTTGAGATCAAAGAAAGA  1 
chr9:36993530-36994082   (  202) TTCGAGTTTTTCAAACAAAATCACCAAAATAAAAGTTGTACTCTAAAAGT  1 
chr10:132815180-13281586 (  586) TAGCCAAATCAAAAAAAAATATTATACAGAAAGTGGAGACAGTCAATAAA  1 
chr4:28350162-28350751   (  364) TGTTTCACAAAAATATGATTAATAAAAAGAAAAATTACAGTTATATAACT  1 
chr6:172366133-172366852 (  238) ACTTACACACCACTAGCCAATGAACAAAGAAAAAGATGAAAGCACACCGA  1 
chr5:185966392-185967080 (    7) AACACAAAAGAGACAAAAAAAAAAAATAGCAGCTGTAGGATAGCAACACC  1 
chr8:106823618-106824392 (  513) GTGGCAAAGGCTAGATAAAAGCCAAATTAAAGTTATCGAAAGCAATCAAA  1 
chr4:46929125-46929792   (  438) GTCCGTTTGTGAAAAGAATAGAGAACCACAAGCGGTCCGATACAAAAACC  1 
chr1:184487489-184487982 (  239) ATTTGAGGTACTAAATGAATTCATTTGAAAATATGACCAACTATAAAGTT  1 
chr5:46671385-46672031   (  513) AGCAAGAAATCTAGATGACACAAAACCGAAAATTTAGATTTAAAAAATAC  1 
chr8:178042518-178043451 (  638) TTTAAATGCTAGCAAAATATTGAAAAAGATAAATTTACAATGAAAAAACA  1 
chr10:137616027-13761649 (   36) TTGTACAGGAAAACCTGGAAGCAAAGAAAAAAAACCTGCGTTCAAAAGGA  1 
chr6:89057849-89058354   (  132) GGCCTCAGTTGCATAAAAAACTAGAGTAATGGTTATGGTATCCAAACACC  1 
chr8:14322206-14322680   (  387) CTAAACAGTGACAAAAAAAATAGAACAGATGGAGTAAGATATAAAAGACT  1 
chr4:73015174-73016084   (    7) ATTTAGGCATCCTAATGCATAAAATAAAAACAAGTAATGACTAGAAACCT  1 
chr2:217791607-217792218 (  535) TAGTACTAAAACATAAAATACACCAAAACAACAGTGACACCAAGAAAGTG  1 
chr9:119317360-119318678 (   55) TCCGCTAGAGAAAAATAAAAGAAAATAAAAATTAGAAGATAAGCCATAAA  1 
chr3:188364993-188365694 (  228) ATTAAAGCATCCAAAAAATACAAAAATAAGTAATCCTTATCCAAAAATGT  1 
chr4:36623347-36624133   (  620) TTGAAAACGCAAACATGGACTTAATAGACATATTTTGGATCTTAAAAGTA  1 
chr7:40723802-40724339   (  283) TTTCGTTAGAAAATTGGAAATCCCATGAAAAAATGGGGATGCCAAACTAG  1 
chr9:134381930-134382620 (  623) GAGTGGAGAAAGAGAACAAATGAAAATAATTGTTTCTCCTAACACTTAAA  1 
chr6:109952349-109952826 (    7) ATATGCAAACCAACAGACTGTTAATCTAAAATAGTATTTACTCAGAAAAA  1 
chr1:303642810-303643449 (  386) AGACCCAGAGTGAAAAAAAATCACTAAAACATTAACTACCCTAAAAACAA  1 
chr3:2130305-2131011     (  616) ATAAAAATAGATCAAACACAGAGAAAACATAGATTTAATATAAAAACACC  1 
chr4:168033382-168034599 (   77) GTGTAGATAACAAGATACAAGTCGAAGCAACAAAGGACAGCTTCCAAATC  1 
chr1:277737299-277738628 (  879) CTAGTCGGATGTAGAAACTATCAAAATAAAACTTGTAGATCTTAAAAAGT  1 
chr4:52256877-52257360   (  432) ATCTCTATACCCAAATCCACATAAAGCAATAGCAGGTACTACCCAAAAAT  1 
chr4:168033382-168034599 (  181) AAAAAGATATCCAAATGGCAGTGGAAAGATGATTTTAAGAAAAAAAAAAT  1 
chr3:2102266-2103054     (    4) ATCTGAATTCGAATATAGATCCAAACATCCTTGGATACGAATAAAAAAAT  1 
chr5:26688782-26689232   (   40) ATACAGAACAAGCGAAGACTCCAAAATAATTAGGTCACATCGCATAAAAC  1 
chr3:45038461-45039321   (  667) TACTACAAATAGCAAGAGAAACACATATAATCATTTAGAAGCACACAATA  1 
chr8:171323475-171324076 (  320) TTTTTAAAAAATAAATAAAGCGAAAGATATGTGAATGGGTCATGAAAAGT  1 
chr5:217264755-217265408 (  266) AATATAAGAAGGAAATTAAACCCAACCCATATTATTAACTCTAAACCAAC  1 
chr7:12590292-12590928   (  516) GTCCTAATGGAAAGATTCATCCGAATACATTTGTGATGATAAAAAATTAC  1 
chr10:4182996-4183636    (  242) TTCTTCTTGCCAACACACATCACAAAGAAAATATTGCAAAACAAATGCAG  1 
chr9:119317360-119318678 (  641) GTTAATCCAACACCATCTATCCAAAAAAATCTTAAGGCATCCAAAAAAAT  1 
chr2:218423043-218423741 (  386) TTTAGCATATCATAACAAAAAAACACAAAAAATGCTATAAAGTAAACACG  1 
chr7:134543472-134544400 (  253) TACCAACAACAAAGATCTCAGTAATATAATCGTTTAAGCGGAAAAAAAAT  1 
chr6:30926714-30927392   (  210) TTATCAAGAGCCATGTCAAACAGAACAGGGAATTTAACAGCTAAAGGACA  1 
chr6:33316145-33316610   (  264) ACTCCTAAGGGACCATAACATGAGATAACATAAGGTAAAAATTCAACCAA  1 
chr3:231442118-231442947 (  318) AAAAGGAAAAAGCAAAACAAGTAGAAGTGAGTAGGGTCAACAAGATTACA  1 
chr4:160183768-160184468 (  181) AGCTACTAACCAACAAAATTTAAACTGAAAACTAGTTTGTACATAAAGAA  1 
chr6:46096750-46097545   (  617) AAGTTCATTTCGAAAGGAAAACAACTCATAGTAGTGCAAAATAGAGAAAA  1 
chr1:151488587-151489277 (  625) ACACACCACACGCAACAAAAGCAAATCATATAAATGAGCACCAAAACAGA  1 
chr5:139122524-139123225 (   78) AAAATGAAGAACAAGGAACCGATAAAAAATAAGGGTAAAACAAGAAACCG  1 
chr9:143175224-143175799 (  138) TTCAAATTTTACAAACGACCTTGGATGAAAAAAGTGTCAAAATGAAAGAT  1 
chr2:13321620-13322427   (   99) ATGCACATACCCAAGAGAAAAAATAAACCAGTTGAGTCACCCATATCTAC  1 
chr3:50425036-50425609   (  342) TTGCCCCTCTAAAAGTCAAAAGTCAACCAAAGGGCAGGATCCAGGAAGCA  1 
chr5:192215892-192216710 (  505) ATTCAGAGCCAAAGATCCCCCTAAAGGACAAAAGATTCGCCCAAGACAAT  1 
chr10:143739920-14374049 (  471) AAACGAACTTCAAAAACCAAACCGAAAAAATCGGTTAATCGAAAAACCGA  1 
chr6:100576188-100576869 (  583) ACTCGATAAAGAAAAACACTCGGCAAATTAAAAATCGAAAAATAAAAAAA  1 
chr7:12590292-12590928   (  180) TCTATATAGAGAAAAACACTTTAAAACAATAGAATACGATACGGATTAAA  1 
chr1:303109593-303110049 (  226) TCCAAACCAGCCCCAAACAATAAAAACAAGGCATTAAGCAACACAGCAGT  1 
chr5:16132879-16133731   (  441) ATGGAGAGTGAACCAAACTATCAAAAAATAGAGAGCAAATGTGGAAAGAT  1 
chr9:41994554-41995172   (  113) TCGTATAAAAAAACATGAAAGCAAGAGACCATTTTTTTAAAGAAGACCAC  1 
chr5:139122524-139123225 (  390) AATTAGAGTTTAAAATAAACAATATAGGCATTGTGGACAACAAACAAAAA  1 
chr1:277737299-277738628 (  294) ATATAAAGATCTAAAAAACATAGGCAAATATGTAATTACACTCTAAAACA  1 
chr2:146863984-146864851 (  425) AACCTCAGATGGAAAAACAACCAAAATAAAAGTTTAGGTCTTGAAATGTT  1 
chr8:17942098-17942565   (   76) TTGCGACGGCACACAAATTATTCATGCACAATGATTACATAAAAACAAGT  1 
chr1:33689344-33689957   (  376) ATAAGCAAATGATCAAACAATCAAAATAAACTTTGTAGACTTAAGAAGTT  1 
chr2:217791607-217792218 (  250) TTGTTCATATGAAGCACATAATCCACATGAAGAGGAAATAACAGAAAAAA  1 
chr5:13290155-13290710   (  439) AGATCCAAATCAAACAAGTATCATAAGAACAAACATTGAAGCACACAAAT  1 
chr1:290651127-290651935 (  233) ACTCTTTAATAAAAATAAAATTTATATCAAATGTGCTTCACCAAAAATAA  1 
chr4:183482020-183482909 (  685) AAATGCATGTCCAGGAAAACATACAAAAAAGTTTGTGGGTTCACAAGAAG  1 
chr8:98369523-98370063   (  252) TGTTGAAAATGTCAACAAAAATAAAGAAAATGTGGAAACACAATAGAGAG  1 
chr1:184487489-184487982 (   35) ACCTCGGATGGAAAACCCACCAAAATAAAAATTTGTTGGTCTTGAAATGT  1 
chr3:2102266-2103054     (  149) TTATAGATAGTCAAAGCAAACTTAAATCAAAGTAGTTCCCCATGGTCCAA  1 
chr1:199070017-199070460 (  394) ACTCGGCAAAGAAAAGCACTCGACAAATTAAGAATCACAAAAAACTCAAA  1 
chr5:206242969-206243626 (  343) AGACTCCGATCTAGAAAAACCGAAAACAGTTCTGGAATTACAAAAAAAAA  1 
chr2:174852371-174852929 (  351) TCCCTCTGTCCCCAAAAAAAATGCAATTGTAGGTTTAGAACAAGTCAAAC  1 
chr6:77212103-77212594   (  219) TTGCCAACCTAAACATGCAACAAAAAGAAAAGTTAAATGAATTGATTAGT  1 
chr5:163696892-163697340 (  216) AAAAAGACTTTGAAAAGAATTTACAAAAGAATTTGCAAAAACAAAACATG  1 
chr5:224030937-224031751 (  372) AATTCTAGGTCAAAACCAAATAGATTTAATATTTTTAAAACAAAAAATGA  1 
chr5:42889751-42890200   (  136) AGATAACGCTGCATATGCAATGACAAGAACAATTGAAAACCAATACAGAG  1 
chr6:71358133-71358843   (  511) TTTTTGAACTAAATACGCAATAAATAAAAAAGAATTGCTTGACATACACG  1 
chr5:98809204-98809867   (  472) GGGCAAAGATGAAGACGATATTAAAATCGTAATAAGTGAAGATGATTAAG  1 
chr1:64060492-64061055   (  252) ATGTTCATATTAAAATGAATGATGATGAATCTAGACACGTATAAAACACG  1 
chr6:167324773-167325341 (  263) AAGACCATGTAATGAGGACACCCGCAGAAAATGGATTGAGGTCGAGCAGA  1 
chr1:45455912-45457198   (   26) TATCAACTAATAATAGAAAAAAACAACAAAATGTGTTCTCCTAGGGCCCA  1 
chr3:235167004-235167443 (   71) GGAATGAAGGGAAGCGGACTCTAAAAAAATAAATGAGCAAACATATAAGG  1 
chr3:19294112-19294722   (   60) TTCTAAACACCCAAAAACTTTTTATAAACTAGGATGGGGCTTCAACTCCC  1 
chr6:109952349-109952826 (   72) TAGTAGTAGTTAATAAACAGCAACATAAACATTTATACATGACTAAAACA  1 
chr6:165491815-165492831 (  412) GGGCCCAAAGCCCCAAACATTGAGATTGCCTTAGGGTCCTCCAAAACCTA  1 
chr5:181963244-181963730 (  194) GACCTCGTATTATGAATCCACAAAAATAAAAGTTGTAGATCTCTAAAAGT  1 
chr5:16132879-16133731   (  113) AGAATCTCAACCAAAAAACACTAAAACTGAATAGATTCCTAAAAATCTAC  1 
chr9:36769693-36770128   (   86) ATTTAGAAACAAAAAAAGAAGAAAAGCAAGTGAAGAAGTGGGTAACACCT  1 
chr10:1972942-1973501    (  197) TACTTTACAGAAAAAAGAAAAATATAAAATAAATACATAAACAAAATACA  1 
chr1:28540887-28541670   (   97) TGGTGCACCTTAAAATCAAATCTAACTCAAAAAGTGCAAAATAAATGAGT  1 
chr4:40618082-40618684   (  425) GTGCACTTTAGCAAAGTAAAACAAAAAATATTTAGGACATCTGAAGTAAA  1 
chr6:86428535-86429125   (  261) AATTTCCTGCTGAAAGGAAATAAATTGGCATGCATGAAAACCAAAAAAAT  1 
chr2:17079913-17080370   (  110) TCATGGAGGCCGAAAAAACAATAAATAAGAACATTCAACATCAAAGCTAA  1 
chr4:160183768-160184468 (  433) ACATAGAGAAACGAAATAAACAAATCTAAAAAGTTGGCAATTCAGGAAAA  1 
chr6:94204545-94205047   (  438) AAGTTAAAGCAAAAATGACTAAAATTTAGTCACTTGGAAACTAAAAATAT  1 
chr1:70047257-70047865   (   59) ATATTCATGAAGAAGGCAAGCATGAAGAAAAAGAATTGAAAAAGATAGAA  1 
chr4:207765648-207766111 (   24) TGCTTTATAGTCAAGGGAAATCAACTAGAGAAAGGTAGAAACACATACCT  1 
chr7:122413650-122414861 ( 1042) TCGTGCCAGCCCAAAACACGGACACAAAAAAACTTGTATATCTAAAAAGA  1 
chr6:128137491-128137957 (  380) TTGAATAAATGAACATGCAATGAATATAAAAGAATTTGAATATATAATTC  1 
chr5:8096544-8097079     (  342) AATTAAAAAAGAACAAAGAAAATGAGGAAGAAGTTGCCGAGAAGAAATTA  1 
chr6:174756065-174756642 (  437) GGACTCTAAACAATTTCAAAATAGAAAAAAAAACTCTCAACTACAAAGCT  1 
chr3:23952421-23953204   (  479) TTTGAATTTTGAAAACGACCTCGAAAGACAAAATCAGCAACAAGAAAGTT  1 
chr8:168494208-168494829 (  122) TCTGAGCTAAAAAAATGCAACCAGTAGAGGATTTGGCAAACGCTCAAAAA  1 
chr2:185013472-185013953 (  204) AACTGAAATAGAAATTCCAACCAAGACACAAACCTTGGCTCCCCACATAA  1 
chr10:128221465-12822218 (  560) AGTAACATATGTCCATATAGCATCTTCAAAAATGTTTGAACCATAAAAAC  1 
chr6:36688985-36689809   (  661) GATACTCGATAGAGATGACAAGGAAATAAAGGCGTTAGATAAAGAAAAGG  1 
chr3:11033618-11034247   (  215) AAAGAGAGGGCGAAAACAAATCAACCAAGGAAATAGAGCAGATGACACGG  1 
chr5:82171020-82171841   (  519) GAGACATGATCAAAGTTATATGAATGAGCTATGTGTGCAAATCAACAAAA  1 
chr5:123844280-123845034 (  173) CAACACCAAATCAAATACAATGTAAGAACTAATTGTACAACAATAAATAG  1 
chr2:3342968-3343479     (  350) TTCTAAAAAACAAGAATATAGAGAAAGAAAATCTCCTTGAGAAACAAGAC  1 
chr10:110322845-11032364 (  576) TTTCAAAGTGCAAAAGACAGCAAAAAGACTATATAATGTAATTCTAAACT  1 
chr3:117430405-117430949 (   74) ACATAGAAAGAAGTAATACACCACACAATAAAATATACAACTAAACAGAC  1 
chr4:168033382-168034599 ( 1166) TGTCAAATGACCTGAAGAAGCAAAAAGATAAGATTAAACAACAAGACAGA  1 
chr4:99090791-99091547   (  200) ATCCATATGTAGGAACACAGTAGAAAACGTTTGGGGGGAAAACGAAAAAA  1 
chr7:179386476-179387608 (  952) ATATGTTGAGAATAAACACACAAGAAAAATTGGGTCAAATGTACAACATC  1 
chr4:130920448-130921043 (  191) TTTTCAATGATAAGATGATTTTAAATAAAAAAAATTGTTAACTACAAAGT  1 
chr1:25560346-25561044   (  548) ACTCCAAAGGCCACATAATTCAAAAGACAGGGATACATTAAAAGAACCAA  1 
chr1:260878564-260879047 (  205) TTGCTATTACGATAATCATAAAAAAATAAACATTTTTTAAAATAAAAATA  1 
chr6:42760293-42760924   (  546) CTACATAGTGTAGGAACAAACCACAAAAAGTTTGGTTGAAAAAAAAACAA  1 
chr9:34688860-34689453   (  350) TAATGGCAGGACAGAAAATTAACAATCAGTTGGTGGAGAGGAAGATTACA  1 
chr9:151732532-151733252 (  657) TACTCATAAACAAAAAGAGAACACATTACTACAATTTGCATAAAAAAACA  1 
chr10:10688276-10688994  (  354) ATGTAGGCGAACCGAGGACACACAATGACAATTTGATACCATACAACTAA  1 
chr1:38214282-38214837   (   29) TTGTGCATTTAATCACCAAAACAATATAGAAATGGACCAAGAACACATTT  1 
chr9:119317360-119318678 (  942) TTCACAAGGATCACAAGTTTATAATATAAAAAGTTTACAAAGATCACAAT  1 
chr2:50332326-50332839   (    2) TGGATAGAGGACTAATATAACTTGAAAAAAACAGTGCCAAGCAAACCAAA  1 
chr10:128848634-12884920 (   25) ACTTTCACAGAAAAACACATGAAAACAGAAAAACTTCCCTCAATCCAAAA  1 
chr4:59939598-59940691   (  351) TAGGTATTGAGAAAAAAATATTAGATAAGATTCGTATCAACACAATCATT  1 
chr1:33689344-33689957   (   64) ATTTGAGGCAATAAATAAATTCAAATGAAACAATTATTAACTACAAGGTT  1 
chr3:231442118-231442947 (  659) TATCCCAGAACAAAAGAATAAAAAAAGGAAAACATTTTTTATTATAAAAA  1 
chr4:139342413-139342960 (  281) TTAATAAGTCTAAACAGAAATAAAGCAATTGAATGGCCATCAATAAAAAT  1 
chr7:45969617-45970080   (   80) TTTGGAATCAGAAAACCAATCCCCTAAAATTGGACTATAACTAAAAACTC  1 
chr9:151732532-151733252 (  142) ATACTAAATGGAATAGCAATCGACATTACATGATTTACTAAAACACACGA  1 
chr3:111846458-111847091 (  305) TTTCACAGCCTCACAGGAAAACCCTAAAATCTAGTGTGTGAAAAAGACAG  1 
chr8:11937103-11937736   (  439) TTCCTCTCTAAAAAAGCCAATGAAACACTAAGCTTTGGAGACAGCTCCCT  1 
chr5:1631677-1633578     ( 1104) AACTGGAAATAAGCAGACTGCCAGTGCAAAAAGAGGCCAAACAAATGAAA  1 
chr7:148559197-148559711 (  236) ATATTGAACAACAACAACAACAACAACAAAGTCTTTTAGTCCCAAGCAAG  1 
chr10:151589556-15159074 ( 1112) GTGGATTTATCATCATCAATATAAACATAAAAATTAAGAGCTAAACCAAA  1 
chr9:13439163-13439649   (  364) AACAAAAGAAGATGAAGGTATCATAAATAAATGTTAGCGTCACAAATAAA  1 
chr4:246722997-246723453 (   26) ATGAACATAAGAACAAGACATAAGAATCTATCCTCGACATACATAAGAAC  1 
chr7:149269290-149269823 (   57) TTTTGTTAAAAACAATGAATCCGGTAAAAAATAGCGAAAATCAGCAAAAA  1 
chr8:28316070-28317213   (  360) GTTTTGAGTAAACCATGATATTTAAAACTGAGTTTTGACTCTACAAACCA  1 
chr4:25519307-25520099   (  313) AAAGAGAGATAACGAGAAATACAATAGAGATAGAGATGCGTTGGAAAAAA  1 
chr10:70877844-70878476  (  254) CTCCAAGTGCTTCGACCCAAAAAAACGAAAATGAGGAGAACCTAAAACAT  1 
chr4:163668564-163669152 (  307) TGATGAAACAAAAAATGAATTGAAGAAACGTCGTGCGTCACGCAACAAAG  1 
chr9:82826893-82827903   (  174) AGTTGCATGGCCAAAAACAAACTCGGGCAATAATTGGATGGCCAAAAATA  1 
chr2:102935922-102936385 (   76) TCGTTAAACAAATGATCAAACAACCAAAAAATTTGTACATATTGAGTAAT  1 
chr2:180130460-180130943 (  227) TTCCGAACATTACGAAGATTAAGGAAGAGTCCGGATAGATAAAAATAAAA  1 
chr5:192490042-192490536 (  367) TTGATGCCAACACAAACCAAAGCAAATACAAAGTATATAAATATAACTAG  1 
chr1:10982801-10983703   (  722) AATCAAAGATTAAGATCAAATCTCAAGAACTTAGATTTACCATGAATAAT  1 
chr7:179386476-179387608 (  819) ATTTTTGTAGCCAGAGGAAATGAATATGCATAGTTTAGTAAGAAAGAAAG  1 
chr4:160183768-160184468 (  283) GTTAGGAATCAGATAAGATAATAAATTTAATGATTCAGAACTAAATATAA  1 
chr10:61216655-61217803  (  116) ATTTTTAGAACTCTAAACTTTTAAATGAAAAAGTTGTTAGCTATAAAATT  1 
chr1:145422500-145422973 (  146) AAATTAATACGGCCAAGATTACAAAAGGATTAGTTTTTCACTTCAAATCT  1 
chr5:172181913-172182350 (  245) ATGAGCATGTGAAAAAGCATATGGAAACATGAGCTATAATTTATAGAAAC  1 
chr3:206952409-206952962 (    6) ATGTGGACGAAAAAATGAGCTAGAAAAAATATATTTTGGAACAGAGGGGA  1 
chr4:169924908-169925741 (  522) GTTTGGATGTGGATTGGATAGGGAAATAAAAATGGGTTGAGACAAAAGGA  1 
chr1:242410820-242411552 (  607) TTACTAAGTGACAGATGGTTTCACCAAAAAAACGTAGCAGGAAAAAGATC  1 
chr6:71366183-71366732   (    6) TCGAAAAAATTAAAAAAACAGCAAAACATTTTTTAAAATTCTAGGAACAA  1 
chr10:36622403-36623300  (  250) TTTTTGGCTTAAAAAGGCATCTAAACCATATAAATTAGTAAATAATAAAA  1 
chr2:177656234-177656798 (  365) ATACTTATTGAAAAAGCAATTTATATTAGAAGTTGATGAAAAACAACAGC  1 
chr7:100332944-100333805 (  282) AGATACAGGTTCAACTGCAAGAAAGAAAGAAAATATTTAGGAAACCAAAT  1 
chr4:207765648-207766111 (  310) TTTTCGATAACAAAACGTCAGGGAAAAAACCACACTACATCAAAAATATA  1 
chr9:103798253-103799110 (  780) AAATAGAAACCAAAAAGGATTAAAATAATAATTAAGTGTTATAATAAAAT  1 
chr8:17942098-17942565   (  148) TATAAAATATACAAATCAATTTACAATCAAACGTGAATATACATTAAAAT  1 
chr7:12590292-12590928   (  103) TCCATACTTTTAACAAAAAAGTAAAAAAGCAGAAGATAAACTCTAAAAGG  1 
chr10:142898798-14289924 (   55) GTGGCCTTTGCCACAACACACTAAAGAAACATGTCTTTGACAGAACACAT  1 
chr1:271105975-271106466 (   44) TCATGCAAACAAAAAAAAACTGAAAGGGCTAAATCATGGAGCTGACACTA  1 
chr6:42760293-42760924   (   13) AAATACGTGCGCAAAGAACGACAAAGAAGCTAAGGGTGCAGGAGCAAGCA  1 
chr1:302408760-302409266 (  228) AAAGACAATAGCAAATAATATTAGTTTAAATGGTTATGTTGATCATAAAA  1 
chr10:3757535-3758249    (  291) CCTCGCACCAGAAAATAAAAATAGAGGCACTAGGGTTCGAATCCAACCCT  1 
chr4:25519307-25520099   (  364) ATCTACACAGGAATTTGGAAGAAGTAAAAGGTGCTGTGCGCAAAAAATAA  1 
chr3:111846458-111847091 (  151) TTAAAGCGTCCAAAAAAATACAAAAATAAGTAATCCTTATCCAGAAATGT  1 
chr1:27793675-27794192   (  414) TAGAGCTTATTCACCGCATAGCAAAAATATGAGGTTTTATACACATCAAC  1 
chr6:114083306-114084002 (   53) ACTCTATTTCAAAGGAGCCCTCAAAAAAAAAAATAGAACTGTCAAACACT  1 
chr10:76274412-76275014  (  459) AAATAATGTACAAAAAAATATACGAAAAAATATTCTTGTCCTCAATAATA  1 
chr4:40879651-40880103   (  342) ATTTTCACATACAGTGGAAAATAACAGCACGATGGGACGCCCAGCAAAAG  1 
chr8:135575428-135576284 (   81) AATAAAAAACAAAGATAAAATCACAATTATAAGTTAAGAGAAGGGTATAA  1 
chr6:51071731-51072215   (   25) ATGTCATCACCAAACAAACATGAGAAAACAATATTTAGTATTTGATTGAA  1 
chr4:1836373-1836973     (   44) ATAAATAAATGAACAAACCATATTAAGATATAATTTAGTTCCACAGCACA  1 
chr1:71114237-71115597   (  289) TCGGATTAGAAGATAGACAGCCAAAGAAAAAAAATGGGACAAAAACAACT  1 
chr6:174756065-174756642 (  288) TATGTGAGACACTAAACAAATTTAAATAAAAACTTATCAAAGAAACATAG  1 
chr6:95866717-95867618   (  419) GTGAGAAATACAAAGGAATAGAAAATAAAAAAAATGTGTGGGCGACATTT  1 
chr5:42889751-42890200   (  346) GACACTGAGGCAAATTGACAACCAAATAAAAGATATTGATGCATAAAGAT  1 
chr7:96354446-96355087   (   56) AATCAAGGAACGAAATCAAGCAGCAAATAAACTTTTTGTACAAACATAAA  1 
chr3:45038461-45039321   (   64) GGGCGCACGACAACAAGTTATCGAAGATGAAGGAGGAGAAAACTTGAAGG  1 
chr8:166479298-166479954 (  192) TTGAAAACAACAAATGACCAATGAAAAAATGCATGAGCATCCTCACATGC  1 
chr9:20059270-20059874   (   91) AAACTAAGGAAACAATAGAATCACAAACAATGTAGAATGAGATAACAAGA  1 
chr5:113727863-113728987 ( 1053) TTTTGCACAATAAAAAATATACGAATAGAATATTTAGCCTATATATACCC  1 
chr9:34688860-34689453   (  256) GTACGCTAGCTGAAAAATCGTGCGAAGCGAAGGGTGTGGATCAAAACAAC  1 
chr1:208670304-208671231 (  668) TTTGTCATATGAAGAAATATTCAATATATAAATTGTACATCATGATGAGT  1 
chr9:10315957-10317053   (  353) TAGTTGTAATCAAGTTAAATCATAAAACTTATATATTGATCAATACAAAT  1 
chr8:11937103-11937736   (    3) GACCTCGGATGATAAAACTCTTAAAATAAAAGTTGTAAATCTTGAAAAGT  1 
chr6:82239397-82239859   (  278) TCTTAACACACAATAACAATTAGGATCCAAATAAAAATAAGCAAAAAAAT  1 
chr5:182013230-182014148 (  176) ATAAACACCTACAAAACAATTATAAATACTTGCATAAGAATAAAATACAT  1 
chr10:135097211-13509785 (   70) GTGGGTAAATATATAAAAAAACTCAAGACATATATTTTGACAAAAACAAT  1 
chr7:182570274-182571409 (  984) AACTACCTCGGATAAAACCAACAAAATGAAAGATGTAGGTTTTGAAAAGT  1 
chr9:100717755-100718640 (  566) ATATTAAGCCACACAACACATGTCAAACAAAATATAGAGTCAAACGAAAT  1 
chr3:211712132-211712878 (   13) TCAGGCAAGACCAAAAACTAGCCATTAAAAAAATATTTTAATCCAAGGAC  1 
chr4:191934279-191934776 (  205) ACGTCAAACTTATGATGATGCGAAAGTAAGAGATATGGAGAAAGAAAAAA  1 
chr3:217478835-217479283 (  330) AGGAGGAGGGAGTAATAATAGGGCAAAACAACATTAAGGAATACATCACT  1 
chr2:174019357-174019903 (  464) AGGGAGGTAAATGTAAAAAACGAAGAAACCATGTTTTCATCAAGACACAC  1 
chr9:159809326-159810035 (  235) TCCAAATTGTGGAGATTCCTCAAAATGGGATATTGTTGATATAAAGAGAA  1 
chr10:90026893-90027725  (  673) TATTGAAAAAACAAAACAATTGCTTAACAAGAGAGAACTAAGATAAAGCT  1 
chr5:16132879-16133731   (   38) TTTCGAAAATCTGGATGACTAAAATTTAGAAAAATTTGGGATAGAAGAAG  1 
chr10:151589556-15159074 (  632) ACTTTAAGTGATAAAACAAAGTACAACAAAATAAATGATAACTCACAAAT  1 
chr4:37788899-37789687   (  391) ATAGTAATGCAAGGAACCAAGCTAAGGCATGTAAGTGAAACCCAAACAAG  1 
chr7:122413650-122414861 (   95) TCATCAAAATACAATTAAATTCATAAAAATATTGTAGCGTCGACCGAAAA  1 
chr8:139635624-139636502 (   62) GAAAATAAATCAAGTTATTAGGAAATAAATAGTTGGATATCAACAGAAAA  1 
chr7:134543472-134544400 (  557) ACATGCATAACTAAAAAAAATTACTAACAGAAAATTAACACATGCAACCT  1 
chr1:182384447-182384900 (  109) TATCGGTTAGCAAAAAACCAGTACTAAAAAAGTTTCGAAGCTTTAGTACT  1 
chr10:15637970-15638500  (  468) ATAAAGAATGTGCGTTGAAAGGAAATAAATTGGTATGCATGGAAACCAAA  1 
chr3:232608125-232608713 (  452) TATTTTAAAAAAATAAAACTGAAAATGGTATATTTGTGAAAATAAAACAT  1 
chr9:149521345-149521859 (   57) TGGTCAACAGAAGAGTAACATCAGAAAAAAAAAAGAAAAAAAGAGAGAAA  1 
chr3:59758133-59758698   (  506) TATTGATCAACCAAAAGCAACAGGAGGCAAACTTGTATGTCTATGAATCT  1 
chr4:28350162-28350751   (  231) TCCAACAGATAGAAATCAACTCTAAAAATGTGTTTAGGGTGAAAACTCAT  1 
chr9:152476118-152476944 (  131) ATATGTATATACAAAAAGTAAAAAATAAAAAATGTCTCTAATATAGATAT  1 
chr1:33689344-33689957   (  119) GTAAACGATCTCAGAAGAAAAACTATTAAAAATTGTAGGTCTCAAAAAGT  1 
chr8:154710024-154710733 (    1) TGTAGAAGATACATATAAAAACAAAAAAAAAATGTAGGGGTATATATATT  1 
chr8:178042518-178043451 (  781) TCAGAATTCAGAAGAAACACTACAACAAGAATATTGATAAGAAGAAACAC  1 
chr2:111597394-111598312 (  852) GTGATGTCAGAAACATGACTTCTGAAACAATGGAAATACTGAGCAACAAA  1 
chr10:128221465-12822218 (  115) GAATAGCTTCGAATATGAATACAAATACGGATGTTCTCGAATACAAATAC  1 
chr8:166237470-166238045 (  152) ATGCACATGAGCTAACAAAGTAAAAAAAAAAACTTAAAAATTTCATACAT  1 
chr6:155499752-155500191 (   61) ATTTTGATCTAAAGATGTGTTTAAACAAAAAATTGATGTACTACAAAGTT  1 
chr1:258836135-258836654 (  237) ACTTTGTGTAAAAAATCAAACGAATTGTAAATTGGAACAGAGAAAGTAAT  1 
chr8:121955083-121955758 (    7) ATAGCATGTGGCATATCAATTGAAAAATATAACAATTGAAATCAATAACT  1 
chr1:277737299-277738628 ( 1171) ACTCAGCAAAGAAAAACACTCGACAAATCTCAATTGCAAAAAATATAAAA  1 
chr5:63661233-63662056   (    4) TGTCAAAGGTTCACAACAAACCAATACAAAGATAAAAGAAAGGGTTCAAA  1 
chr7:179495374-179496059 (   27) TTTTGAAGGTCTAGATTTCACAAAATACAAGGGGGTTGATCTTCATTTTT  1 
chr3:34612118-34612567   (  296) GTATAAAGAGGAAATTAACATCACACCAAACATGTATACAAAATACATAT  1 
chr2:174852371-174852929 (  130) ATGTAGAGTAAAACAGGCTATCCAAAAATAGAGAGCGAAGATAGAGGGCC  1 
chr4:169924908-169925741 (  779) ACATTTTGAATAAAATGAATGCAACTAAAAGGGGCAACAAAAAAAAGGCT  1 
chr5:123844280-123845034 (   39) TAGCTGAATTGAAAGAACCATCAAATGAGAAATGTGCCTGTTCCAATCAG  1 
chr10:76274412-76275014  (  296) TCTTAATAAACTCAATGCCAAAAAACAAGAATATAAATTTACATAACAAT  1 
chr1:143508695-143509498 (  463) TTCAAATGACAAAAAAGCTAAAATTATACATAAATGTGAATTCAAACCTA  1 
chr4:163841011-163841470 (  295) TCGGAGCGAACAAGCTGAAATAAAAAAAATGGTAGAATAAACCATCACCG  1 
chr3:2130305-2131011     (   21) TTTAGAAAATAAACTATATTATTATTAAAAAAATGTTGTAGAAAACAAGA  1 
chr1:228779467-228780258 (   62) TTAAACCCATCCAATCCCATCCAATCCACATGGATTGAGAGCAAAACGAA  1 
chr5:185970227-185970662 (  163) TTTATAGTGAAACTGGAAAATCAAAGCTGAAGTTTTTGAAGCAAAGCTCT  1 
chr2:241661502-241661960 (  183) TCCTGTATAGCAATATATAATCAAATGAAATCTAGCTAATTCCAAAACAC  1 
chr4:246722997-246723453 (  142) TTGGCAAAAAACAGATCACCTTCAAGCAAAAAAAAGATAACCTTAAAGAA  1 
chr8:165544354-165544820 (   29) TAGTTCAGAGTAAAATTAAATGTCGCATGAGGCTTCTGAAGAAGAAAAGC  1 
chr1:269884259-269884783 (  284) TATAGATAGGCTAAATGACACGCTACAAGCAATGGCAGATCCAGAATTAG  1 
chr3:232608125-232608713 (   60) TAGAAAAAATAAAATAGAAAAGACACTAATTTTTTTCTAGAAATAGAAAA  1 
chr4:169169745-169170476 (  228) TCGTCCAAATTAAAACAATAGCAAGAGAAAAGAAGCGAAGGGATAAGCCT  1 
chr4:184571433-184571955 (  178) ACGTGAAGGTGGGTAGGAAGCCTGAAGTATAGTTTCTGTAACCAAAATAA  1 
chr1:108133071-108133675 (  278) AGACGATTGGACACAAACATGAAAAAACAATTGACTGAAAAATCATCAAC  1 
chr1:64060492-64061055   (  416) TAAAGAAAGTAAACAAAACTTGACGAGAGGGTCATTGGAGAAACAAAATT  1 
chr9:82826893-82827903   (  263) TGAGGCATGTCACAATACAGTGGGAATACCACAGGTACCACAATAAATCT  1 
chr6:98432947-98433616   (  457) TTTTACGGAAGAAATAGTAATCTGAAGCATATATGGGAATGAAGCCACCT  1 
chr1:143508695-143509498 (  676) TATTGCAGTAGCAGATAACTCAGCATAAATTGACTTTGCAAGGACACAAC  1 
chr9:119317360-119318678 ( 1017) TATCAAACTTCACAATACAACAAAGTTGACAAAAGATCACAAAGACCACA  1 
chr1:219788620-219789208 (  434) TTTTGGATCCACATAAAAATAGAAACCGCATGGATGCGACTCCCAAACTT  1 
chr10:142937354-14293789 (  210) TTATGCCAACACATCAAAAAGCAACAAAAAGAAGTGCAAAATCAATGCAA  1 
chr10:61216655-61217803  (  608) GCAAAATCATGAAAATATCATTGCATCAAAAATGGATGAAAACAACTCAT  1 
chr6:73459096-73459565   (  219) TTATTGCTAAAGTAAGGCATCAATAAAAATTGGATGTGCTCCATATAAAT  1 
chr1:70047257-70047865   (    5) TGTTACGTTTCAAGATGATAAAAGATATTATGTTTCACAAAATAAGACCA  1 
chr1:156750548-156751496 (  897) ATGGAGTCAGGTAAACCCCACAAAAAAAGTATGATGACACCAAATCGCAA  1 
chr8:106823618-106824392 (  338) TTGAAAAAATGGGAATCCCGCGAGAAAATGAAGTTGCCAAACTAGCCAAT  1 
chr2:211062404-211062877 (   78) TTTTTCTTAAAAAATAGAAATTACTTGGAAAAATGAGATTCTCAAACCAT  1 
chr6:166638511-166638990 (   98) GTAGAAACACAGAGAACACACCAGTTAACTTGAGTACATGCAACAAAAAA  1 
chr10:70877844-70878476  (   98) ATATCGCGAAGCACATGCAATGTATGGACATAATTGAAACAAAAATGAAA  1 
chr6:46096750-46097545   (  371) AACAACCCAGGCAAAGGATTTTAATGTAGATATGTGACACACACAAACTG  1 
chr3:212031137-212031738 (  432) ATCTGAAACTGCAAAAGCAATAAGTACAGTTGTCTGTAGGGATAAAAATG  1 
chr5:180347815-180348370 (  435) TATTGCTGGTGCAATAAAATTAAGAAGTGTTAGTGTAACAAAAAAAGGAA  1 
chr4:46929125-46929792   (   88) ATGTAGAAAAAAATATAAAACTAATTTTATAATTTTTCCTAAAATCAAGA  1 
chr7:134543472-134544400 (  109) TGTCAAAGATTCAGTAAAAATACATAAGAAATATCATCATGTATACAGAA  1 
chr9:160792469-160792951 (  417) AGGGGGTTACACCCAAGACACTTGTAGAACTGTTTTAGAGGAAAGGAAAA  1 
chr1:14477820-14478324   (  308) TTATGAAACTACAAAAGATATGTATAAGATTTGTGAATAATATTAGAACC  1 
chr1:303595020-303595579 (   75) ATGGGCACAATGAAAACAATTGAGTGAACCAAAACCAGGAGACAAGAAAA  1 
chr3:136847877-136848415 (  295) AAAAACACAAGATAAAACATATTATAACCTAGGAGTACAAAATTAAAACA  1 
chr6:114083306-114084002 (  281) TTATTATATACAGAATCAATCCAAACAACAAAATTTAAGAGTGGACCATC  1 
chr6:166709782-166710297 (  455) AATCTGATATAAAAATCAAATGAATTATAAATAGAGACGGAAAGAGTATA  1 
chr6:28076236-28076833   (  140) TATTCAGAAAAAAAAAAGTTGTACAACAAAGAATTTTAAACAATAGATCA  1 
chr2:218595174-218595771 (  422) TTGTAAAATTCAATTTGATTCTACAAAAAAGTATATTCAAGAAACAATTG  1 
chr1:27740554-27741110   (  133) TACTAAACGAAACTATGAAATGCAGCTTGTATATTGTCATAATCAAAAAC  1 
chr5:218344255-218344961 (  569) TTGGCACGACATAAATGCAGCAAAAAAAAATAGGACTAAGAAAGAGGCAA  1 
chr1:275894403-275894983 (   87) TGGCCAAAAGCTAAATAATAGGAAGAAAAATAGTTGCACTATTTAACTGA  1 
chr5:1631677-1633578     ( 1354) TAATCAAGATGCATATGACTGACGTTAGCAGTGTGCGCAACACTACACAG  1 
chr4:193417653-193418186 (   65) GCCATGCTGCAGAAAAGAAAAATAATCAGCACAAGTCCAACAAAAATAAA  1 
chr4:220756837-220757694 (  782) GCTTGGTATCCAAAACAACATATCAAAAAATATTTGCGAGATAGAAGTGC  1 
chr5:192838027-192838519 (  370) TGGACACCAGTCAAATCAAAGGAAAAAAAAGTATGCCCTCATTCGAATCT  1 
chr4:235533678-235534527 (  583) TCCTGAAGTTTAAGCGGAGTGAGGAAAAGAAGATGTTTAACTCCACCCAA  1 
chr8:13194226-13194775   (  363) GTCTATAGGATAAGCTGCTACGATATAACAAATTCTAGAGGATAAAAAAT  1 
chr9:144965339-144965817 (  383) TATCGAAGAAACCAGAACCAAAGAACAGATGTCCTGTCACAAAAAAAAAT  1 
chr2:132260192-132260774 (  195) GATCTACTGCCCTTAGAAATTAGACCAAGAGGGTGTGGAAGCAAAACGAG  1 
chr5:63661233-63662056   (  182) TGATGCCAACACAAACCAAAGCAAGTATAAAAGTGCAGAATTGAACTAGT  1 
chr9:119317360-119318678 (  553) ATGCGAAAAATCACATGATGGAAAATTCCAAAAAATTCCGAGACATAAAT  1 
chr1:92564246-92565054   (  623) TTTAGCGTGTGCAAAACACTTGGCATACAAATACCCTCGGCAAAGAAGAA  1 
chr4:38279669-38280345   (  597) CTCCAAAAACTTAAAGAGAATAAAGAAAAAGAAAGGAGAAATAAACCTCA  1 
chr2:132260192-132260774 (   36) ACCTGAACGATCAGAACAAACGACCAGAATGTGATGAACTAATGAACGGG  1 
chr3:219217210-219217780 (  285) GTTAAGGAATTAATACATAAGGAAAACAAAACAAGAACAAGAATAAAGCA  1 
chr6:177738910-177740280 (  902) TATACAATATCTAAAAGCAACATATAATGATAGGTCGTATCTAGGAAAGC  1 
chr3:170819756-170820355 (  519) TTGGTCAAAGAAAAAAAATACCATATCAATAATCTTTGTGTCCACCAACT  1 
chr1:275894403-275894983 (  394) AAGAAAACAAGAAAAACTTAGAAAAACCCTAGAAAAATAACCCCAAGGCA  1 
chr6:73605934-73606383   (   17) AACAGCAAAGATATAACCTACTAAATAAATAGTGTAATATAAAAGTACAT  1 
chr6:114083306-114084002 (  633) TAATACGAATAGAAGAGTCTTTAAATCAAAAAAGAGAAAGCCAGATAAAA  1 
chr10:61216655-61217803  (   34) AATAAAATATCCATAAGTTTTTAAAATGAAATTTGATGATGAAAAAGTTT  1 
chr1:303642810-303643449 (    2) GGCAAGCTGCAAATAAAAAATAATATATAATAGAGAGGAAATCAAACTCT  1 
chr5:12754967-12755461   (  312) AAGCAAATAAGTACATGACTAAACTTAAGCAGATTTGTATCACGATCATA  1 
chr2:149093292-149094348 (  979) ATATAAAAATAACAATGCCAAAAAATGAGCCTTTAAATAAGTACGACACT  1 
chr1:10982801-10983703   (  267) TATTGGATACCCATGGAACAAGTGAAAAAAAGAGGAAATCAAGAAAACAA  1 
chr4:73015174-73016084   (  492) TGCGCCAAGTAAGAACAACACATATAATAACAGATTACATACAGATAAAT  1 
chr7:179386476-179387608 ( 1081) ATGTAGTCAAGCACAAGCAAGTACCTAATGAGGGAGGGTGGGTGACAAAT  1 
chr8:53011009-53011465   (  258) AGCTAGAAATAAACAGAATGAATAATAAGTACATGCACTTTTCCAACAAA  1 
chr4:192612858-192613522 (  231) TGGTCTTTTGGCACAAGCAAGCAGCAGCAAAGAGTTTTAGAACAAGCCAG  1 
chr3:2130305-2131011     (  532) AGCCTGTGACGAAAGAGAAAGAAAAGACAAGATCTCCCAATTAAGCAACC  1 
chr6:172366133-172366852 (  288) GGACGACGAATAAGAAAAAATGACTAACCCTCAATAAGAGGTAGAAAAAG  1 
chr3:232433908-232434492 (  447) GATTGATAATAAAAAAGATTAGAAGCCACAATAGAATGGAGTTCAAGAAC  1 
chr1:291870925-291871481 (  269) ATTTGAGACACTAAATGAATTCATTTGAAAATGTGACCAATTATAAAGTT  1 
chr1:292093877-292094364 (  325) ATTCTATCAAAAATAAGATACCAATTGAAAATTTCATCATTTCACAATCT  1 
chr5:1631677-1633578     ( 1190) GAAATTTTACGCAAAAGAATGGAGACAATGAAAAGTAGAGCTCCAGCACA  1 
chr7:100332944-100333805 (  642) CTGGCAAACAGAACAAAATATGAACTTAAAAGTAAATGCTGCAAAAATAA  1 
chr6:179906302-179907010 (  386) TTGTGAAAAGACAACTATCAAGAGGAGCATACCTGCAAAAGAAAAAAACA  1 
chr3:212512767-212513202 (  328) ATATGAAGCCAACAAATCAAGCAATAAATGCAAGGGAACACCAGAAACCG  1 
chr6:99392571-99393244   (  570) ATTACATTATTAAGAAAAAAATGTTGAGAATAATGTAGAAACAAAAATAA  1 
chr1:47792455-47793371   (  146) TACAACATATGGCCATGTATAGTCATAAAAAATAATGGGACCATAAAATC  1 
chr2:15527952-15528540   (   51) TTGCACCACAACAGAAGAAATGAATAAATAAATGATACTAACCAATGCGG  1 
chr6:43565087-43565629   (  276) TCCTACAGTCCACAAAACCACATAAAAATTCAGGTTAGACCTTATCCCAG  1 
chr1:258836135-258836654 (  124) ATGTATATATTCAAATAAATGATAATGAATCTGAACAAATATAAAACACA  1 
chr5:217264755-217265408 (   84) TCCACGACATACAAAAACAGTGACAATAATATTATACACTGATACAAAAA  1 
chr2:149093292-149094348 (  617) AACCGTCTAACCATAACACATGAAACAAAGCAAAATAAATCACGAAAGAC  1 
chr3:217478835-217479283 (   97) TTGTAAAAAAGTTAATAAAACAAATAAACATTCTATACGAATATAACCTC  1 
chr1:277260211-277261002 (  110) TGTTTGATTCGACCAATAAATCAAACCTTAATTGTTTGAATAAAAGCTAA  1 
chr4:160317806-160318748 (   51) TCTCTGAAGGCCAAATCACACAAATATCAGCATTTATGATGTTGCTACAT  1 
chr7:40723802-40724339   (   54) TTCATCTCATCAAAAAGAAAAAGAAAAAAGAATCAAGTACCTGCAGCACG  1 
chr2:3342968-3343479     (  231) TTTTAAAAAAATATAAATCCTTTAAAAAATGGAGTTACCAAACTAACCAA  1 
chr1:143508695-143509498 (   38) ATTTAGACATCAAGAACACAACTCTACTAAATAAGTGGCTTTTCAAATTG  1 
chr1:277737299-277738628 (  463) GATAACAAATGACCACATAACCAAAATAAACTTTATAGATCTTGAGACGT  1 
chr2:74469563-74470112   (  164) GCAATCAGAAAAAAGAACAATTCTAGGAGATCAGTTTGCACAAAAGAAAA  1 
chr8:10820800-10821262   (   37) TGCTTGTTTCTAACATCAAAGGACCCAAGATTGTTTGGGTACCTAAGAAC  1 
chr6:174202051-174203004 (  669) ACTTTAAAATAAAAAAGAATAGGAAAATATGTAATCGATACTTAACACTA  1 
chr3:50425036-50425609   (  176) AGGCTATAAGCTATTAAAAAGCTAAAAACTGTTTGGTGAAAATCACTAAA  1 
chr10:4182996-4183636    (  314) ATGTTCTGTTGCCAAGGATACATTAACTGAGATTGCACTACCAGAAAATT  1 
chr1:156750548-156751496 (  312) GAGAGTCAAGACACATACAACAAAACTCGAAATAAAATAACACAAAACAC  1 
chr9:119317360-119318678 ( 1104) ATTGGTATTTCGGAAACATCGGAAATAAAAGTTTGGTGCAGAAAATACAC  1 
chr8:2149131-2149931     (  105) ATGTTCTAGCCTCGACCAAACAATGAAAATAAGTTACCAAGGCTAACAAA  1 
chr1:47792455-47793371   (  838) GAGATCGGATGAAGATAAAGTTTATATGAAAATTGTAGAGCTAGAAGGGA  1 
chr8:180072058-180072498 (  173) TCGAGATAAAAAAGAAAAATAGACCTGAAATTAGGTGAATGTTTAGCAAC  1 
chr1:71114237-71115597   (  113) ACTCTCAGGCGACGGCAACTACCGATAGCTAGGGTGGCCACCCCACCACG  1 
chr5:220631368-220632029 (  215) AGTTGGAGGGCAACGTATAAGGTGCAAACCAAGTTTCCGTTTAAACAAAC  1 
chr10:72370844-72371693  (  391) TACTACACTGAAACAACATTTATAATGGTACAATTTGGAAATATAAGAAA  1 
chr8:166479298-166479954 (  593) TATTATATAAAAAGATACAATAAAAACAACAAGACTACATGACGTATCAT  1 
chr7:20294945-20295671   (  661) AATACATGATACATATCACATGACAATCATAGTGAATGAGGTGGAAGAAG  1 
chr6:175837902-175838407 (  322) TAGTAGTATGAAGAAAGATGCAAAATGGAATAAGGATGCACTTAGAAAAT  1 
chr5:220631368-220632029 (  406) TAGATCATTCGAAAAACACATATAATAAGCTATTTTACCAAACGAATTGC  1 
chr9:146283897-146284357 (  179) ATTTTAAATTTAAAATAGAAAGCAAAAAATAGAAATATAAGCTAATATAA  1 
chr2:16502551-16503988   ( 1300) GTTAAGTGATGAATATACAAGAGATTCAAGTCTGTTGCAAGTCAAACTAT  1 
chr4:12984805-12985524   (  279) TTAACCTAGTCAAAAACCTATGCAATAAATAAGCTATCACAACGTGCAAC  1 
chr2:145791610-145792110 (  141) TTTTGGAAGGCAAACCGAATGCGAACCATGTACGTGCCAGGATCAGAAAT  1 
chr7:179386476-179387608 (  670) GTGTGATAGTCAGCACAACATATAAAAGGAAAATGTATCTAGCAAACCCT  1 
chr10:132815180-13281586 (  418) ATTTCACCATACAGAGACCAAATAAGAGAAAGTTTGTGAGCTCAAGTTTC  1 
chr9:147573133-147573628 (  365) TCTAGAAGTTAGAGATACAAACTTAAAAACTAGGTTGCTTCTAAACAGGG  1 
chr7:40264942-40265466   (   21) AGCTCCAGTAAGCATAGACATCAAAGCAACTAGTGAGGAAGACGCACTTA  1 
chr1:208519975-208520646 (  596) AAAAGAAGAAAAAGAAGAATATATATGAATAATATAATAAAGAGAAAATG  1 
chr7:175818345-175818808 (  119) ATGAACAAATGTAAACCATAGTATTTCAAAATTGTAGTATCTAAAAACTT  1 
chr6:36688985-36689809   (  123) ATTTGATAATTTAGATGCTAAATAGAATAAAATGGAGGAACCAAGAGACT  1 
chr6:172366133-172366852 (  413) AGCGGGAAGAACAAAATAACTCACTCAAAAGGAAGAACGAAAAAACTCAC  1 
chr5:113727863-113728987 (  519) ACATATAAAACACAAGCAATCTACAATCACTAGTTATGCACACATACACA  1 
chr1:208670304-208671231 (   26) ATTTAAGGAACTAAATGAGTTCATTTGAAAATGTGACCAACTATAAAGTT  1 
chr4:73015174-73016084   (  379) TATTTTTTTTAAAAAAAATTGAACAACGAAAGGATTCCGTGCATACCAAC  1 
chr10:87544542-87545124  (  335) AGTTTCACATAGCCATCAAGTTCACACACAAAAGTTTCACAAAGACAATC  1 
chr1:182407882-182408384 (  377) AATTGAGAAACAGAAAGCAAGTTGTAATCTAAGGAATCTACAAAAAACAT  1 
chr6:179906302-179907010 (  537) ATTTGGAGGTGACAAGACAAGTTTAATAAGTTGTGACCTACCAAGGAAAG  1 
chr1:228779467-228780258 (  261) TTATTCACAATCAAAGAAAAAGAACAAAAAACCGATATCCGAATAAATAT  1 
chr3:117430405-117430949 (  245) TTGTGTAAATGTAGGAGATAAATTATAAAATGAGTAGGAAGGACATAAAT  1 
chr2:220937839-220938312 (  322) TCACTCTTAGCCAATAAAAAGATCAAATTAATGGGTTCAACAAAGGAGCA  1 
chr6:175837902-175838407 (   80) AGGGGGAGGAAAAGAATACTTGAAATAAGAATGCCGGGAAATCGCTCGAA  1 
chr3:206481024-206482067 (  218) ATGGTAATGTATTAGAGTAAAGAAAGCAAAAAATGGGAAAATATAAAAAA  1 
chr9:159809326-159810035 (   20) GGTTAGCGTTAGAAATATAATCGAGTCCGAGAGAGAGGGTGCAAAACAAA  1 
chr6:94204545-94205047   (  322) AAGCTAAAACAAAAATGGCTAAAATTTAGTCAATAAAGATCTAAACAGAA  1 
chr6:42760293-42760924   (  158) TTTCGTTAAGCATCATGCAATCAACTAATTTTGTGATCAACATAAAGTAT  1 
chr9:115467142-115467740 (  121) TATTTAAGGGCAAACACCAAAAAAATATAATTGATGTTAACATTACTCCC  1 
chr8:135575428-135576284 (  296) AACAAAAGAATAAAATCATAAGTTAAAAAAATGAGGGATAAAATCACAAT  1 
chr9:119317360-119318678 (  770) TCAGAACCTCACAGAAAAACCCTAAAACCTATTGTGTGGAAAAGACAGAC  1 
chr9:6032839-6033355     (   94) CTGGAAAAAGCAACATAATAGTTCATTAAATTGGGTTAATGAAAACTAAC  1 
chr10:72370844-72371693  (   47) TTTGTTCATAATCGAAGAAAAAAGACAAAAAATTTGACATCTGAATAAAT  1 
chr1:287473809-287474406 (  512) ATCCGAAACTGAAAGGGAAAATGAACCAATTTTTTATGAAAAAATAGTAA  1 
chr5:63661233-63662056   (  344) AAATGATTTTGAAAAAGAATTTTACAAAGGATTTGCAAAAACAAAACTCG  1 
chr3:232433908-232434492 (  273) TGCTTGAGGAATACACGACATCAGATCGGTTTTGGGTGGAGGCGATTAAC  1 
chr5:169582121-169582577 (  128) ACGGCCGAAAACAATAAAAACATCTAAATTGACTTTTGAACGAAAAACCA  1 
chr5:169582121-169582577 (    7) TTCCACAAATACATAATAAAAGTGATCTCATTTTTAGGATATTAAAATAA  1 
chr1:121018077-121018909 (  243) ATTCACTAAACAAGATGGAAGAAAATGAGTTTCCTGTAATCTCAAATGAC  1 
chr5:192838027-192838519 (   41) AAAAGCATTGCACAATTAAATCAAAGAAATGTAGTAAGAATAACATTGAT  1 
chr5:218348865-218349475 (  533) GAGACGACTGAAAAAGGGCATTGAACGAGAAAGAAATCGTCCACAGATAA  1 
chr10:137616027-13761649 (  212) AGGAGATAAGCATCATGCATTCGGAGCAGTCAGGTCAGGTCACGCAAAAT  1 
chr1:208519975-208520646 (  531) TTCCTCCGAGCCATATCAAATTGAAAATATCTGAAATCAAATTCAATATA  1 
chr9:160943883-160944432 (  352) TACAGCAGATCATCATTGAAGCAATAAAAAAAGTTTCAACAGCGAATACA  1 
chr8:28316070-28317213   ( 1078) TCCTACAGTACCCAAACCCGTGAACCTATAGGTTTTTTAAACCCGACCAA  1 
chr8:108472871-108473434 (  359) TTCTAGTTAAAAAAGCACATTCAACGAACAAACTGGCCAACATAAGCTGC  1 
chr2:138366635-138367290 (   44) TTCTACATGTCCCATGCCATTGGGAATTAAAACTGTAATACCTAAAATAT  1 
chr7:175818345-175818808 (  216) ACCATAATATTCACTAAAAAGTAAAAAAAATACTTCACTTCCAAATAGGC  1 
chr1:173775124-173775607 (  151) AACCTCATATGAAAAAACATCAAAATAAAATTTATATATCTCTAAAAGTT  1 
chr10:4221854-4222556    (  506) CTGCCGATGGCGAAAAGAAAGAGAAAGGGTCGTTGTCCATCCCCACTCGC  1 
chr4:248925880-248926453 (  279) ACTCAAACACAAACAGATTTTAAAAAAACACTCGGTACATTAACCGCAAA  1 
chr4:1836373-1836973     (  220) TGTCTCAGTTGTATAAAAAAGTAAAAAAAATGTGATGTTTTCTAACAGAT  1 
chr1:250347325-250347825 (  330) ATGAAGATAAGAATAACATATAAAACTATAGATTTAACATTTAAGTCCAT  1 
chr9:27725541-27726071   (   34) ATCGAACTCGACAAAGCAAAGAAGATTAAAATGGCATGCACAGTACAAGC  1 
chr7:122413650-122414861 (  549) TAACATATGGCCACATATAGTCATAAAAATAATTGGACCATAAAATCCAC  1 
chr1:293482735-293483254 (  348) AACTAAAGAAAAAAAACAATACAAAACGTAATTTTGAAAGTTTAAGTGAA  1 
chr5:222514907-222515726 (  534) ATACAGAAACCCATAGTCTTGAAAATTAGTTGTTGGTCAAGGAAAACGTG  1 
chr10:149508812-14950926 (  246) TGCCGCCTGCCACTAAAAAACAGCTACAAGATTTCCAGAAACTAATACAT  1 
chr7:91007183-91007943   (  436) TTTTTGCTAGAAAAAAACAAATGCAATAGCAACAGTGAAAACAGATCCAT  1 
chr2:102935922-102936385 (  130) TTTTCGTTGACAAGATGACTTTAATAAAAACGTTGCCAACTACAAAATTC  1 
chr2:3342968-3343479     (  460) TTTCTAACATCCACATCACTTGATTGTGAGAGATGACAAAGCAAGAAACC  1 
chr1:229778575-229779246 (  271) ATTCACCTTATAAAATAAAAGGACCGCAACATTTTTAAATCAAAATGCAA  1 
chr8:167782122-167782964 (   20) AGGACGACAGGTTGATCCAAGGAAACCTGAGGGTGTTCTTTGTAAAAAAA  1 
chr1:228779467-228780258 (  188) CCTTAGTGAGCACCTAGTATGGAGAAACATGGGTGGAGCTGACCACAAAA  1 
chr5:8096544-8097079     (  406) AAATAAAATGTGAAAAACTTTAAAACAACTATGTTCATAAAAAAACTACT  1 
chr9:18328475-18329117   (  155) TGGCAATGCAATCAAAGATTAGGAAAAAGAAGGGTCTCACAGACAATGAG  1 
chr2:16502551-16503988   (  263) TTTAAAAAATGAAAATCTTTTGGAAAATGTGGTTGCCAAACTAGCCCTAA  1 
chr8:6348239-6349057     (    4) ATATGATGCCACACAACACAGTCAAATAAAATATAAAGTCAAATAAAATT  1 
chr7:12590292-12590928   (  340) TGTTGCCTACCCATATGTATAAAAAGCAACATATAATCTAACAAAATCAT  1 
chr7:12682331-12684798   ( 2206) ATCCTATCATGTAAAAGACAACCACTGAAAAAGTGAGTGGCTATCAGACA  1 
chr7:12682331-12684798   (  909) TTTTGCAAACCCTTTAGCTACAACAAAATTAGTAAATCACATCAACAAAT  1 
chr10:87544542-87545124  (  429) TTTCACAAAGTCATCAAATTCACACATAAAAGTTCTACAAAGACATCAAA  1 
chr6:167324773-167325341 (  428) TCTAGCAGTACACTATCAATCAAATACTCAAAAGGAAGCCAAACATCTAA  1 
chr6:71366183-71366732   (  272) ATTTAATGTACTAAATGAGTTCATTTGAAAATGTGATCAACTATAAAGTT  1 
chr9:36769693-36770128   (  270) AAGAAAGCACGATCAAGAAAACCAAGCACAAAGAGCGTCAAATGAAACAC  1 
chr5:175699668-175700559 (  772) AATGGTATGTCCAAATGAAACAACAGAAGTAGAAGCAATTGTTACAACAT  1 
chr6:37964320-37964861   (  462) TTTTACATGTAAAACAAGAGGGGAATAGATGTGGTGGTATGCCTACCACA  1 
chr7:161691526-161691963 (   57) TTATAGAGACTGAACAGATTCTAAATACATTAAATGCAACACATAAAAAA  1 
chr4:25519307-25520099   (  162) TATTAAAAACTAATATAAAAAGTGAAAAACAAAAGCGTAAGACGACTCCC  1 
chr1:67862908-67863359   (  392) TTATATAAGCCAAAAACAATGCTACCAAATAGTGCTATGTATGAAGAAAT  1 
chr3:219217210-219217780 (  105) TTGTAATTGATTCAAAAGATCCAAAGAAAAAGTATGTAAGCTTACCAAAG  1 
chr9:15554666-15555151   (    5) AGTTAAGTACAGAAAAAACTAAAGTTTTAGATGGTGTAAACCCTAAAAAT  1 
chr1:220877921-220878392 (  105) AGCTAAAGATCTAAATAGAAAGAGCAAAAAAAGACTAAAATGGTAAAAAT  1 
chr7:178100828-178101264 (   67) TCCACATGGAAAAGAAAACAGTAAAACGAAACGAATCCAACTCGAGCTTG  1 
chr1:260878564-260879047 (  271) TTGACATGTGCAAAATAAAGATAAAATAATGTTTATATGTTCAAAAATAA  1 
chr1:70047257-70047865   (  424) TACCACAGTTGTAAAGCATACGAGAAAAGGTATGTAGATTGTAGAAGGAT  1 
chr10:145589320-14558982 (  308) TTCAGGTAAAAAAACAAATTCTGCAAAATTCATTTTACAAGCTTAAACAC  1 
chr8:166479298-166479954 (   91) GGATCACGATCTAAATGCCACTTCACAAAAAGTTAGGCCCTTAAATAATT  1 
chr10:16163587-16164029  (  164) ATGTATTCAAAAATAAGAATACAAGCTCAAATAAGGAGAAGATAAAATGG  1 
chr1:291870925-291871481 (   74) TTTCAGACCTACAACTTTATTTCTATGAAAAAGTTGTCAACTATAAAAAG  1 
chr5:169582121-169582577 (  385) TCTGGAGTGCAAACAAGATATAGAAAAGCTATTGGAAACTGAAAATATAT  1 
chr10:92769458-92770036  (  362) TGGACGATGGAAAAAAGACTCGTAAGCCTGACAATCTGAAGCATAACAGG  1 
chr6:95866717-95867618   (  846) TACATAGCACCAAAAGAAAGAAACCTAAATCTATAGTGATAAAAAGCAAA  1 
chr10:90026893-90027725  (  439) GACAAAGATTGTAAATTCCTAATGAAGAAAATGGTGTCACCCAAACCTCA  1 
chr9:150736141-150736890 (  419) ATTCAGAAAGCAACAAGACAAGTAAAAATTGTGTTATTAATAATCATATA  1 
chr3:235167004-235167443 (  391) TTCCAAAAACCAACATCAAAAGGCTACTGAGACCGAACAATGTAAACCAC  1 
chr3:32337484-32338246   (  473) TGTAAGTACAACTCAAGATACTGAAAAAAAGGATGTAAGTCACAATAATC  1 
chr10:72370844-72371693  (  588) TTTCTCTTACGAAAATAGAAATCTCTTAAAAATTGGGGTTCCCAAACTAA  1 
chr7:134543472-134544400 (  818) TACAGGAGAAACAAATGATTTGAATGTGCTAAGTCTTCGTTCAAGGCAAA  1 
chr4:234479191-234479627 (  296) TGTTTGAGATGAACAACACAGTGCAACTGTGGTTGTTATATAAACAAGAT  1 
chr4:134535890-134536331 (  269) TTGTACACAAACATTGAAAACAAATAAAATTTATTAATAATTTACAACAA  1 
chr8:74227184-74227927   (  583) TTAACAAATAGCACATCACAATCAATTCAATAAATCTGTGCCAAAAAGGC  1 
chr6:86427188-86428006   (  241) TTATTGTCATCGAATTAAATATAGATGTAAAAATGAAGTGCTAAAATAAA  1 
chr10:62808147-62808618  (  213) TGACTTCGGATGATAAAACTACTAAAATAATGTTGTCGATCTCGAAAAGT  1 
chr1:70047257-70047865   (  123) GGATACAAGCAAGAGCAAAAGTAAAATAAAAACTTTTCTAGACAATTAAA  1 
chr4:40618082-40618684   (  547) ATTTTCTAGTTCTTAAAATTCTAAACCATCGTTGGATGATCTAGAAAACT  1 
chr4:115891625-115892430 (  699) TCGTCAAAATTCAATTAAATTCATAAAAAACTCTAATGTCGACCAAAAAG  1 
chr8:127644934-127645578 (  110) ATTTACAAAAGAATTTGCAAAAACAAAACATGTGGTGCAAGCGTGGTCCA  1 
chr5:185966392-185967080 (   63) GTACAGCAGGTAAAACGTAACTGAAAAAACATTTGTCCGAGACAAGCGAG  1 
chr3:176471466-176472059 (   13) TCTCAAGCACCAAAGAGCTGTTACATAAAGAGAAACAGATCAACAAATTT  1 
chr2:180418043-180418515 (  415) GGTTGTAAATAGACACGATTTGTGATCCATATTTTCTCCAACAGACCACC  1 
chr10:151589556-15159074 (  836) TGGATAAGTTACAACAAAAAATGATAAAAAGAGTGCAACGGTGCAAAAGT  1 
chr5:66028205-66028747   (   56) TGCTCACATGCGAGTTAAATTGACAACGCCAGTGGGTCCCAAAAACCACA  1 
chr4:157785481-157785990 (  359) ATAAGGCAAAACTCATACAAAGAAAAGAGTGTAATATGATGGTACAAAAC  1 
chr8:35042553-35043199   (  109) AAGTATAAGTAGATACCAACCTAATTAAATAAGGGATCAAAATTAACAAA  1 
chr1:130624896-130625492 (  319) TACGAGCTTAACCCAAGCCATCTAATAAGTTGGTTAACTAGAGCAACGAT  1 
chr1:71758302-71758821   (   64) GCTTAGACTAAAAAGACAAACGAACTACAAATTAGATCTGGTAAAGTACT  1 
chr1:305260241-305261322 (  562) AGTTGCTTAAATAGAGGAATAGAAAGAAGTTCTGGTGGAGAACGAAGCTC  1 
chr5:113727863-113728987 (  572) TTATAAATGTACAAATTAATAATTAAGCATAACATGAGTACATGACACAT  1 
chr8:6348239-6349057     (  735) ATTTACTGCGGGAAATAATTACTTAAAGTAGAAATTTCAACATAAAACAT  1 
chr10:70877844-70878476  (  171) AATTGGTAGACAAAATAACATCGATGCATTAAAGTGTATACCAAGTACCT  1 
chr7:12682331-12684798   ( 1422) TTTATGATCTGCAAATACATGTACAAAAACTATATGTAGTTAAAATACAT  1 
chr7:913399-914177       (  648) ATTTTAAAGAATGAACAAAAAATATAGAACATGGTTTCTAAAAAACGAAA  1 
chr2:17079913-17080370   (  305) TTCAGCTCATGACCAGCCATGCAATTATCAGAGGCAGGATATATGAAAAT  1 
chr7:96354446-96355087   (  443) TGGCATAAAGGAAGAAACTAGGTGATACCTATGCTGAGAAATACATACTC  1 
chr3:211712132-211712878 (   84) TGCCAAACGGCTTCAGACAATCAACAGAAAAGAAGGAACTACACAATTTA  1 
chr2:138366635-138367290 (  254) ATCAGCATAATACCAAACATGAGAACCAAAGCTTTCTCACCCCCAAGTTA  1 
chr7:160219754-160220363 (  174) ACGAACAATGCAACCTACAAGGTAAAACAATGCTTTTGAGTAAACTATAA  1 
chr5:37971718-37972526   (  286) TTTAAGTTAAGCAGAAACTACCTTAAGTGATAAAACAAATCACAAAAAAA  1 
chr5:37971718-37972526   (   16) GATAAGCTGGCCAGAAAAAAGCCGAACCAAACACGCCCATGACAACCAGA  1 
chr8:180072058-180072498 (  383) TTGGAAAAATGAGAATCCCGTAGGAAAATAGAGTTATCAAACTAGCCAGA  1 
chr3:58199700-58200209   (  231) AAAGTGAAAGCGGGGAAACATGAAAAAGGAAAGGTGCCCACCCAACTCAT  1 
chr6:138390440-138390894 (   15) TTCTCTACTTACAAAAGAAATGAATCATGCAGATATGCTTCGCTATAAAT  1 
chr6:141425243-141425931 (  123) AGATGGCAATGAATAACTCATCCAAGACAAAGTTTGTATTTGAAAAATAA  1 
chr9:49253164-49253636   (  424) TCCGCCAAATTAAAACTGAGCTAAACAAATTTAGTTCCATGCCAAAACAT  1 
chr6:33316145-33316610   (  416) TCCAAGAACTAAATATACTGAGAAAATACATTTTATAACTCCAAACAACT  1 
chr5:222514907-222515726 (  156) GCCAAAAGAACCCACAAAAAATTAAAACAAAAAACCAGCTCGAAAAATGA  1 
chr1:194418771-194420134 (  678) ATAGACAAAACACTATATAAACAACAGAAGCTGTTTTGGATTAAATCCAA  1 
chr9:10315957-10317053   (  871) ACTATAATTTGCTAAAAAATTAACCATAAATGTTTTAAATATAAATCAAA  1 
chr8:154710024-154710733 (  626) TATACAACAAGGAAAAAGATATAAAAGTGGTTAGTGTGATTTAGAAACAG  1 
chr3:176471466-176472059 (  521) TTGAGTCAACACAAGAAAAAGAAAAATACAGCATGATGCAAATAGGAAAA  1 
chr1:250316518-250317300 (  631) TTTAGCAAGTGCCATATATTAAATAAAAGAAGTTTGACACTTAGAAATAT  1 
chr6:73459096-73459565   (  355) AACTGAACGAACAGAAATTATAAAATGACATAATTCCATGATACAAAGAC  1 
chr4:230151429-230151873 (   98) TTAGGAAAAAGAGAAGGAAAACACAGAAATGAGAGAGTAACACCTGAATT  1 
chr5:98809204-98809867   (  255) AGTTTTAATGCAAAATTAAATTAGACCGAGATGATTAGAGCCGAAACCGA  1 
chr4:168033382-168034599 ( 1102) TGAACGTCACACAGATAAAAAGAGTGAAACAGGTCATAAACTGGAAATAC  1 
chr4:99090791-99091547   (   73) AATTAGAACTGCAAGTCACTCGAATAATAAAAAACAATAAATACAAAATT  1 
chr3:147159670-147160119 (  244) GTGTTGATAATAAAATGTTGACCAACTAAAATGCTTACTACTCAACCTCA  1 
chr3:136847877-136848415 (  154) ATCTGAAGGAACAAATTTTGAGAGAACATAAATTGGTATGCACAAGCACA  1 
chr5:141255484-141256073 (  306) GTATCGATATAAAGATTAGACCACACTAACGAGTTTCCAACAATAAAATG  1 
chr5:181963244-181963730 (  261) AATTAAAGATAAAAATGATTTCTAGCTAGTGACAGATCTTAAGAAAACCA  1 
chr1:304115563-304116377 (   84) AAGTAAACGCATATCACTAACTTAACAAATAGAAGTTGATCTCAGGAAAT  1 
chr1:152575548-152576607 (  418) ACCCCAATACACATAAACTTAACAATGTATTACTTAACACAAAAAACAAC  1 
chr6:43565087-43565629   (  179) TGGTGGAAAACACACTGCGACCAGCAACAAATGACGCGAAAGCACACAAA  1 
chr5:28637740-28638179   (  171) TATGGAAGCTGAAAAGAAAAGGCCAACTCAGCAATTAGCAAAACCACACT  1 
chr3:206952409-206952962 (  236) TTATGATTGTGCTAAAATTACTACATGATATTAAGAACATGTCCAACAAT  1 
chr7:20294945-20295671   (  100) TTTTGTTAGCTAACAAGAAAACAATAAGGTAGTTTTAAGAAAATAAATTA  1 
chr8:28316070-28317213   (  533) GTTTACAATTGTACATGACATAAATACTACGGTATTGCTTTACCACAATA  1 
chr1:33689344-33689957   (  555) TTTGTCATATGAAGAAATGATCAAAATAAAAATTGTACATCCTATTGACT  1 
chr5:192490042-192490536 (  214) AAAAAGATTATGAAAAGATTTTTCAAAATAATTTGCAAAAACAAAACAAG  1 
chr1:316155-316788       (  250) AATTGCATAGGCAGGTGAATGTTATCAGCGAGGGTAAGCTTTAGACAGAC  1 
chr4:169924908-169925741 (  378) TGAAGCATTCAGAACCAAATCGAATTGATTGATGTTTGATGCAAAGAACT  1 
chr10:61216655-61217803  (  913) TTATACATAGCCAAGAGACGAGGGTCAACTGTGGTTGCGACAAGATTAGC  1 
chr1:305031930-305032531 (  182) TTATCCACATAAAAAATAAGTCACAAAAACTATGTAATGCCGTCAACATT  1 
chr5:192215892-192216710 (  400) TTTCAAAGGTCGAATTACAGAGACAACAAGAAGGATTGAAAGACCATCCC  1 
chr2:79885367-79885829   (  332) AGTTTCACATGTAGCTCATACAAAAAAGTTAAAGTGAAATGGAAGAAACA  1 
chr2:194802045-194802483 (  258) TTGTTGCCGGATAGTACAAAATTAAACTAAGTGGCGTCAAATAAATAAAA  1 
chr6:166638511-166638990 (  179) AGTGCCTCATTAGGACCAAACCAATAACATATGTTGACATTCAAGAACAG  1 
chr3:143114039-143114482 (   32) TTTAAAATCCAAAAGAGCTTACTAAACCATTTAAGTTAAACTAGCAAAGT  1 
chr1:121018077-121018909 (  134) TGCAAAAAGTAAACAAGCAAAGAATGCAATTGAAAAGAATACAGGGAAGA  1 
chr2:124420606-124421334 (  642) GGGTTCAACCAATCATCAAACGAGGAAACAGTCGACTCGAGTCAAACACA  1 
chr9:82826893-82827903   (  921) TTCAACAGATAAAAGAAACTGGAAAAAATTGAAGTGCTGCGCATTAACAA  1 
chr6:73605934-73606383   (  365) TAGTTACATCCAAAATATCTGAAATAACAAGAAGTGTTTTCGAAAAATAT  1 
chr3:101039255-101039794 (    7) TTGTTATGACGGAGTAGTATGGAGAAGTAAAGTTTGACATTACGAAATTA  1 
chr8:167782122-167782964 (  482) TTCACCACATATATAACGCTAGTAATAACTATAATAGCAAGCAAGCAACA  1 
chr8:2149131-2149931     (  501) TATATAGAAAGAAATTAATATAAAATAAATAGCCTGAGAAATTCATGAAA  1 
chr1:92564246-92565054   (  398) TGGTAAAAAAAGAAAAAAAATCAAATATACTTTGCCGAGTGTCAAGGCAA  1 
chr4:46929125-46929792   (  205) TTATTATCGACAGTAAAATACCGAATAAATACGGTAATTTCCGAAAAAAG  1 
chr1:305260241-305261322 (  249) TCTTTCAACTCCAAAGACCAATTAAGGCAAATAAGCACTTGCTGGAAAGT  1 
chr1:289553307-289553772 (   82) ATCCACTCGAATAAAACTCTAGAGAAGCCATTTTGCCAAACAAAATACAA  1 
chr3:219217210-219217780 (  361) AGGCGCATAAAAAAACATAATCAACCAAAAGTGAAATAATAACATCCAAC  1 
chr3:212031137-212031738 (   82) TTCAAAACATAGGGATAAAATCACAAAATTAAAAAAACAAGAGGTAAAAT  1 
chr6:95866717-95867618   (  753) TATTGCCAAAAGAAAGAAACCTAAAATCGCAGTGATAAAAACAGCAAACA  1 
chr5:1631677-1633578     (  300) AAATTCAGGAGAACATCGCACAGTAATAACAAGTAATCTTAACCAACAAG  1 
chr6:82239397-82239859   (  339) TGTAAGCAATAAAATTAGCATAATGCCTATAGGGGGTCAACCAAAAAGAT  1 
chr5:123844280-123845034 (  432) AATCGCCGACAAGTATGATCACTGACCAGAATTGTTGAAACAAGAAAGAA  1 
chr6:99392571-99393244   (  452) TCTTGAAATGTAGGATTCAATTAAAAAAAACACAGCTCCAACAAACATAT  1 
chr6:77212103-77212594   (  387) TATCTAGTGAGCTAAGCACATGCCATGAGACTATTGACAACCTTAGAAAT  1 
chr1:305031930-305032531 (  438) ATGTACAGAAAAAAAATCTTTAATATAAGTATTTGTGCATAGTAGACATG  1 
chr3:2130305-2131011     (  138) TTGACAAAAAGAATAAAGAAAAAGAAGTTATTTTTTATGAGTTGAACAAT  1 
chr3:19294112-19294722   (  262) ATCTCATTGTAAAAAGGATAGAGAAACCAACGCCGTTTTTATATAGAAAA  1 
chr1:15823636-15824500   (  816) AAGGGGATGCAGAACTTACACCGAAAAATAAGCGGTAAAGCCGAAAAATA  1 
chr5:139122524-139123225 (  219) GGCAACAAGCCCTTAACACAAGAAATAAAAAATTTATTCAACTAAGGGAT  1 
chr5:221197406-221198144 (  187) TAAAAGCGAAACAAAACCAAAAAAGATAGGAGATTAAGCGTGAGAAATAA  1 
chr10:119913016-11991351 (  180) GGTCAACAAACAGGAACCTATAAAAGCAATACCTTTATTGATAGAAAAAC  1 
chr4:207765648-207766111 (  230) TTTTTGATAGAAAAATAATGGCAAAAATAAGTCAGAGTAATGGGGAAAAA  1 
chr3:230678430-230678876 (  356) GTTCTAAAACCAAAAAAACGAACAACACAATGGCTGACATGTACGTTCAC  1 
chr5:163696892-163697340 (   57) TGATGCCAACACAAACCAAAGCAAATATAGAAGTGCATAATTGAACTAGT  1 
chr5:194377997-194378546 (  485) TGGATGCAACTAAAAAAATAAAAATCTCTAGAAAGTTAAAACAGAACACC  1 
chr10:92616880-92617367  (  397) TAGCAAAGGCCTGACGCATCACCAAAAAGATGGAGGATATCCAGATAAAT  1 
chr8:98557345-98557805   (  230) TATATCATATGTAGAGGCTATGATAAAAATTTAAGAATGTTTCGAAAAAG  1 
chr5:220373690-220374151 (  323) TTTTAATATGCACAAAGTATCAGGTAAAAAAAATGCACAAGAGGGCCATA  1 
chr1:33689344-33689957   (  322) GTTTTCGTTGACAAGATGTTTCAAATAAAAAAATTTCAAACTACAAAGCT  1 
chr1:10982801-10983703   (  405) GTTTTCAAGAGCTCAAACCAACAAAAAACTCAAAACACCATCAAACAGAG  1 
chr7:6242429-6243441     (  142) ATTTAATTTAGAACAAGTTATCAAAAATCACGTTCCACATGTTCATACAC  1 
chr3:206481024-206482067 (   66) TAACAAAAGCTTAGATGATACTATTAAAATGAATTTATCTAAATAAAACA  1 
chr4:187949064-187950284 (   16) AAGACACAAGATAAAAGAAGCCTAAGTGAAAAGACGCGAAGAAACAAAGA  1 
chr7:182570274-182571409 (  299) TACCGAATGTTAGAAACACAAATGACAAAGAAAAGTACTCGGCAATAAAA  1 
chr9:149521345-149521859 (  263) TGCTGCTCCGAACAAAGAAACACAAAACAGCATTAATACAGTACAAAATG  1 
chr5:123844280-123845034 (   94) AACTGAACTGAAAGAATCATCAAATAAGCAATGTGCTAATGTGGAACGAG  1 
chr4:160183768-160184468 (  114) TGTTAAAAGGTAAATTGAACCAACTTAAAGTAGTGTAGGGGTACAATGAA  1 
chr8:98369523-98370063   (   47) AGTTTAATTCCTTAAGAAAAATATAAACAACAGTAGAGGAAAAAACAAAA  1 
chr6:51905130-51905596   (  193) TTGTTAAAAGACAAAGTATCTCAGACCATGATATTTAGTCATAGATAAAA  1 
chr7:26028217-26028691   (   97) ATACACAGATGGCCAACAAAACTAAGCGGGTATTTGAATGCACTAAAACT  1 
chr1:92564246-92565054   (  140) TCAGGAAAATGCCAAAAAAATAGAACATCATGCTCGTGAAACATGACCGC  1 
chr2:69806187-69806753   (  462) ATTTAAATGGTAAAAACTAAAATTATATACAAATGGAGCTTCAAACCAAT  1 
chr5:145311563-145312119 (  223) AATTATATATATAATTAATATGCATGAAAATTAAGTACATGCCAAAAGAT  1 
chr3:181082401-181082876 (  226) TCTAAAACTTAAACACACCTTCTAAGCAAAACAAGTGCAAAATTAAAGTA  1 
chr8:139635624-139636502 (  262) AAATTAATTTGAATAACTAAGAACATCTTTAAGAGAGGCTCTAAACAAAA  1 
chr1:277737299-277738628 ( 1017) TGAGGAATGAAAACATAATATAAACACAATTGATGTAGTAGTGTAATGGT  1 
chr4:246121615-246122084 (   59) TTTGAGCAAATCATAAAACACACCACAATAAATGTTTCATATACAATTCT  1 
chr2:96531321-96532157   (  472) TAATACGGTCACATACATATTTTCAAAACAAAGTTTTGGTTTCGAAAACC  1 
chr2:218595174-218595771 (    8) TACTATATGTCAATATGCCACCAAAAATGTCATGTTTCATCAACTTATGA  1 
chr3:2102266-2103054     (  386) ATAAAATAGTAAATGTGCCAAGAAAAATAAAATTTTCATTCCAAAATTAA  1 
chr10:149508812-14950926 (  328) AATAAAAAGACAAAACAAAAGGACGTCTATTTATAAAGTACCTAAAACCC  1 
chr1:290651127-290651935 (  517) TGCCGCCAGTGCAAAATCATTCAAAACTGGACGATTTGCTGAAACCGGAT  1 
chr3:176471466-176472059 (  350) TTGAAGAAACAAAAAAATATTTTATGACAAATTATAATAGAAAAAGAGCA  1 
chr2:182501372-182501939 (  161) ATGTTTATGTTCAAATAAATAATGATAAATCTAGACACATATATAAAACA  1 
chr9:95463800-95464405   (  324) TCAAACTTATAAAAAAGATATATCAAAATATGGAGTGATTGCTAAAGTCA  1 
chr9:95463800-95464405   (   88) TTAGCCAAATCAAAAAATATTATACAGAGAGCGGATACAATAAATAAAAA  1 
chr2:71456301-71456781   (   33) TTGATGATGCACCAAGCCTCTCAGAGAAAAAAAAAGGAAACACAGAAAGG  1 
chr4:248925880-248926453 (   24) ATCAGAGTAGCAGGCAACTTGCAAAAAAAAAAAGAAAGAGGTAGCAGCAT  1 
chr7:89837757-89838251   (   45) ATTATCAAAACACAATAAAATGGAAGATGATTTTATGTGAATATACACGC  1 
chr2:233500593-233501936 (   67) TGTATGACATTAAGATAAAGTGTGAACACAACATTTTGATTTCCAATATA  1 
chr3:157016148-157016715 (  218) AACTGACAAACAAACAGTTCGAGAATGTAAAGGTGGTGAAATAAATTCCA  1 
chr6:46096750-46097545   (  216) GTAAACACGTGCATAAAAATTATAAGTTCAATCTTTGCATAGAAACCAGC  1 
chr3:212031137-212031738 (  354) TAGTGAACCAAACAGACCCTAGAACACCAAATCTGCGGAGCTCAAGATCC  1 
chr7:40264942-40265466   (  121) TTGTAGAGAAACAGATAGTTCTAGTTAAGTTGTTCTTCATAGAGAGGAAC  1 
chr10:80578309-80578750  (  261) ATGAAGGGATCCAAACGTCCCGTTAACAAAAAATGATTTTAACGAAAAAC  1 
chr8:74227184-74227927   (  116) TACAAAGTAAAAGAAATAAAATTGATAAAAATGGTATGAACAAATGAACA  1 
chr5:66028205-66028747   (  111) AACCTGAAATTCACAAAGATTATATAACGACGATGAGGTGATAGAACACC  1 
chr4:192612858-192613522 (  376) TCTAGGTAAATCAGCTGACTAGAAGTGACTAGGTAATGCAAAAGAACAGA  1 
chr3:185280793-185281288 (  281) TTATACAGATCCAAAAATTATGGCAAAATGCATGCATGAGTCAAACACGT  1 
chr1:250347325-250347825 (  384) GCATACATTAGAATATAAATACAATATAAAATAGTCCAAACATCAAGTAC  1 
chr10:141597760-14159855 (  412) TTATACAGATCCAAAAATTATGGCAAAATGCATGCATGAGTCAAACACGT  1 
chr5:131298485-131298992 (  269) TTATACAGATCCAAAAATTATGGCAAAATGCATGCATGAGTCAAACACGT  1 
chr2:233500593-233501936 (  986) AAGGTCCAAAAGAAAAGACAACACTCTCAAACTCATGCATCAACAAAGAA  1 
chr6:86428535-86429125   (  498) GAATGTGCGTCAAAAGGAAATGGATTGGCATGCATGGAAACAAAAAAATC  1 
chr7:49778372-49779309   (  529) AGATTCACATATCGTACATACAAAAGAAAATATTCACCAAATAAATAAAC  1 
chr4:224055637-224056111 (   19) ATTGAGCTCCGAAGAGGACATAATGAAAATCTATATGGATCAAGCAAAAA  1 
chr4:178901081-178901555 (   35) ATATGAGAATCATGAACTTTTAAGAAATGATGTTGTACCTATGAAAACAA  1 
chr2:218595174-218595771 (  273) TCCCCAATGAACAAACCGATGTCAAGAAAACCAAAAGGATGAAAACAAAA  1 
chr7:12682331-12684798   (  962) TCATAACCACAAACAAAATTAGTAACGAGTTTCATTTACTCACAACACAA  1 
chr3:157016148-157016715 (  404) ACATATATATGAAAATGACAAAAAAAAACTTCATGATCTATAGGAAACTG  1 
chr9:154583467-154583936 (  177) TGTAGAAGATATTATACAAATAAGAAGCATTCATTTACATGCATATAAAA  1 
chr9:153768790-153769417 (   24) ATGAGAATTTGTGAAGCACCAAAAAGATTAAGTTTGGCAACAATACACAA  1 
chr10:112580461-11258101 (  497) TGACAATGAAGAATTTGAAGCTAAATATAGAGGGTCAGATTATGAGAAAA  1 
chr6:93964799-93965376   (  426) TTATAGATGTACAAATTAATAATTAAGCATGGCATGAGTACATGACACAT  1 
chr10:90026893-90027725  (  319) ATTTTGACATCAAGAAAGTTAGAAGTGATAATGGGTCATAATTCAAAAAT  1 
chr2:111597394-111598312 (  401) AACGCCAGATAAAAAGAATTACTAAATCTAAGTAGGTCATGCATAGGCTA  1 
chr3:59758133-59758698   (  357) GTTCTTCAAGAAATGTCACAGCAAACTGACGGTTGTTCAGCGCCACCAAA  1 
chr3:182978496-182979048 (  457) TCGTACACGGTGACTAGAAATATCCAAAAGAAGAGTAGCGACTAAGATAA  1 
chr10:151589556-15159074 (  153) ATCCTCATCCATCCACCAAACCAGATGCGAATAGTCCCCTCTCCATCCAT  1 
chr8:166613506-166614516 (  240) TCCTAAAAATTAAAATAAAATGTGATTTTAAGCGTTTAGGGTCACAAAAA  1 
chr10:4221854-4222556    (  119) CTAAAAATATTCAAAACGTATTAAATAAATTATAAGAGGACCAAAATACT  1 
chr1:6244398-6244972     (  402) AGTTCCTAATAAAAAGGAAGCTACAATGATAACTTATGTTCCTAATATGA  1 
chr5:150410880-150411317 (  230) TGCCTATTGGAGCCATCAAACCAAAAGAAGATGAAGAAGAAGTGCAAAAT  1 
chr7:89837757-89838251   (  386) ATATACACACAAATTTAATATGAAATATGGAATTTTTAATTAAAATAAAT  1 
chr2:16502551-16503988   ( 1163) AAGTTTTAAAGAAAAAAATTACAGAAGAGTATTAACACATCACATCAAAA  1 
chr10:135097211-13509785 (  213) TAAGACACAGCTAAAACACAATGTAATACAATAGGTATGTCTAAAACATG  1 
chr4:224055637-224056111 (  385) AAATGGATTTGCAAATAAAATCAAATAAAATTTATGGTTCGGCATAAATG  1 
chr5:192490042-192490536 (   84) ACTAAGAGGAGAAATTCAATTCAGGGGGAGTTTTGTTTAAGTCAAAGAAA  1 
chr7:913399-914177       (  234) AAGTTCAGATATAAGTCTATCTTAAATTCATGGGGTGGAGGATAAGAAAT  1 
chr3:157016148-157016715 (  112) GGGTGCAAGTGACAACCCATTGGGAGGTAAAGAGTTCTTGCCATATAGAA  1 
chr8:178042518-178043451 (  408) TTGTACACATCTATAGGAATATGGGACCATGTTAGTTACCATAGAACACA  1 
chr5:1631677-1633578     ( 1585) TGCCTGAATTGAAAAGGTTAAAAAAACAGATAGTTTGTTGTAATGAAACA  1 
chr6:73473308-73474054   (   30) GAAGGACAGGAACAATGAACAAAAAAACAAGCAAGATGTACTAAAGCAAG  1 
chr10:137616027-13761649 (  262) AGCTCGCCTGGGACGTGAATGCGAAAGCGAATGTGAATCCCAAGAAATGT  1 
chr1:127239645-127240210 (  288) TATTAATGTTAGAAGAATCATGAATAAACCATTTTTAGCTATACACATAA  1 
chr4:1836373-1836973     (   96) TTGCCCATCTTATAGTTCTACCAAAAGCAATATTTTTGTGCTAAAACATG  1 
chr8:156994030-156994717 (  397) TTTATCATATGAAGAAATGTTCAAAATATAAAATGTACATCATGATGAGT  1 
chr7:122413650-122414861 (  384) TTGTAAAAAGCTTACCAAAACAAATAAACATTCTATTCAAATAAAACCTC  1 
chr4:115891625-115892430 (   25) TTCCGAATATCCAGATATCTTTTCAGAAAACTGTGTGCATTTTGATGATT  1 
chr7:151348330-151349119 (  389) TACTGTAGATGAAGAAGATATAGATGACATATTTTTTAGAGTGCACCGTA  1 
chr7:35670970-35671736   (  486) TCAAAAACACACAAAGAATTTCACCATGTTTTGCTATGCAATAAAAAAAC  1 
chr1:250768425-250769096 (  230) ATGTAAGATACAGAAAAAATGCCCAACAATTTTTTTACAAATGGCAATAG  1 
chr9:153768790-153769417 (  496) ATCTAAGTGTAGAAATATTAAGTCAAGATATAGAGTTGTTAAAGAGCAAG  1 
chr1:220877921-220878392 (   36) GATTCAGGAGCTAAAACAAACTTACTAAATTTTAGCTCCTCCTTAAAAGT  1 
chr3:211712132-211712878 (  142) ATTCTAAGTTCAAATAAAAGCAACCACAAAATGTGAAGAACTGTGTTAAA  1 
chr8:46132418-46132873   (  257) AAGTAAACATGCAAATGACATGGCATGACAAGAATCTTACGTGGCATCTA  1 
chr2:62293345-62293889   (  254) TGATGAAGATAAAGATGATGCAAACCATATGAAGGACATGCTCCATCAAT  1 
chr10:76274412-76275014  (  398) TGAAAAAGGTAAAAAAAATATGAATCGGAATTGTATCCGTATTTAAATTT  1 
chr4:161149823-161150459 (  111) TACATATGGTATATATCAAACAAAATCAAGTTTTATGACAAAAAAAATAA  1 
chr8:13194226-13194775   (  448) GTGTGCAGTCCTAACAGCTCTAACTAAAAACATGATAGATCACAGAAATA  1 
chr7:25268711-25269189   (  421) TCCCAATCGACCAAATAATTCTTCATGATAATTCGTAAATCTAAACCCGC  1 
chr1:186173289-186173787 (  126) CTTTCAATGTACAGCGCCAATAAAAACAGAGGGTTGGCGTTTGTAACCAT  1 
chr4:248925880-248926453 (  139) GAGCACAGGACAAAATGATTGATGTATAATTGAAGTGCCACCATGATATG  1 
chr3:58199700-58200209   (  398) CTGCTCTTGGCCCCAGGCCCCGGAACCGGGTGGTTGGGAGAAACAAAACA  1 
chr1:277737299-277738628 ( 1246) TCGAGTATCTAAAAAAGTACTCGACAAAAAAAATGTTTACCGACAAAGGC  1 
chr4:115891625-115892430 (   75) TTCTGAATAAAAAAGTAATACATAAAATAAATAGTCTCAGAAATTCATGA  1 
chr6:128137491-128137957 (  270) CGGCGCATGTAGAAAGAATTACAATGAAGATGACGTAGAGACAGAATTAA  1 
chr1:67862908-67863359   (   55) AGTAGAATTAGCACATGAAGTTCAATACGCAGGTTTCCATTCAGTACGCA  1 
chr7:179495374-179496059 (  178) TTTTAGGAAAACATTGAAAATAACATAAATATATTCTTCTCTCACACACG  1 
chr5:101699832-101700492 (  558) TGCAATAATAAAATAAACAATCAAAATGAGAAATGATTAGGAGAAGACCA  1 
chr1:296883537-296884008 (  133) TAGTCCTTGCGCAAAGCAAGAAAAATACCTTTTTTCTATTCACCAGAACT  1 
chr6:94204545-94205047   (  374) AGTTAAAAATAAATAAAATAGTAAATAAAAATATTATCTTAGTCACTTTT  1 
chr9:22591491-22592491   (  319) TATCTCGCATAAAAAACAAGAGTGTTAACATGTTAATGTTACCAACAAAT  1 
chr4:192612858-192613522 (   33) ATCTATGCAAAAACGTAACACTAAAACCATGAGGTGTGTCGATAATATAT  1 
chr9:3251487-3252108     (  540) ACGTGACGAGACAAAAGAACATTCTACAAAAACTATTCATTAAAAATAGC  1 
chr5:175699668-175700559 (  185) TTGCATCCACAAGTTTGATTGAAAAATAATAAGAATTCAAAAAAAACACC  1 
chr5:175699668-175700559 (   98) GACTAAAATGAAATAAAATATAAGGGCTAAAAATTAGTCTCTAGAAACCA  1 
chr9:20059270-20059874   (  143) GTAAGAAACTAAATAGCCATCCAGAAAGTTTTGAGCTCCTCTCAAAGGAA  1 
chr8:6348239-6349057     (  365) TGCAACATAGCAATCACATGACGCAACCAAGTTCGTACGACACAAATACT  1 
chr1:198113755-198114351 (  267) TTCACACTTAGCCAATAAAAAGACCAAGTATTGGGTTCAAACAAAGGAGC  1 
chr7:125326220-125326799 (  311) TTCATAATTTTACAGAAATTTTAATTAATTGTTTTGTGAAATAAAAACAG  1 
chr6:120949610-120950122 (  379) TTTGTCATATGAAAAAATGTTCAAAATATAAATTGTACATCATGATGAGT  1 
chr2:21982312-21982772   (  180) ACCTTCATCAGCATAAAATATAATAATAAAGAAGGAAACATATGAAACAT  1 
chr10:142937354-14293789 (   42) TGGGCACATAGAGAGTTATTCCAAGAGAAAAATTGATCAAGTGCAAAAAA  1 
chr1:290651127-290651935 (  179) GGAAGCAAGAGCAGAAGAAAGCGTCTCAAAGGCAATTTTACTAGATACAC  1 
chr6:73473308-73474054   (  685) GGGCTGTATTGTATATCAATACACACAAGAGTAACATCACAAAGAACACA  1 
chr2:62293345-62293889   (  348) AATGAATTGTCAAAATAATCCTCAAAGAATAGTTGAATAGGACCATGAAT  1 
chr4:161149823-161150459 (  585) AAATAAATAAATAAATATATAATCAGCAATAAATGTATACGTAAAAAATA  1 
chr3:45038461-45039321   (  251) CCGAACGGAGCAAACCGAATCCACCGAAAAAGGTGTTCGTCTATATGGCA  1 
chr8:166613506-166614516 (  475) TGTTACATCTAAATAACCAATAGAAATAGATAAAATAAACAAAGATGAAA  1 
chr3:58199700-58200209   (  157) GTTTGAATGCTCACGTGAAAGATCACATCTAGATGAAGGGACACCAAGCA  1 
chr5:28637740-28638179   (  390) TCCAGTCGATCTTGATGACACCGAAAAAGATACAAATGAATTAAAACTCA  1 
chr2:241661502-241661960 (  410) AGTACGAAACAAAAAACGAAGATAGAGAAAAATGGAAAACACAGACGGAT  1 
chr1:28540887-28541670   (  689) TAGCAATCACCAAAGTTACAAGCATAAACTTTTAGTAGGCCTAAACAAGT  1 
chr7:181715641-181716093 (   24) ACCTCGATATGACGCTAATAGGACATAAAAATGTTAGTAATTAATTAAAA  1 
chr4:168033382-168034599 (  945) ATTTGGAGGGATATCTACAAGCAAATACATTTGTGTTCGCATGAGAAGCT  1 
chr2:146863984-146864851 (  116) ATGTTAGAACCACCATGTAGGATGAACAATTGATTAAATACCAAAATAAA  1 
chr10:72370844-72371693  (  647) TTTTTATGAAAAAATAGAAAACCCTTGAGAAATTAAGGTTCCTAAACTAG  1 
chr8:166479298-166479954 (  310) GTGAAAATACATTAAAAAAACCTCATGCATCGTATGATAGCTAAAAAAGG  1 
chr5:46671385-46672031   (   47) ATTCATTGTCATAAGTGACAACAAATGTAAATTTGAGGGAGACAATAGCT  1 
chr9:141030997-141031439 (  195) ACTTGGCACAAAAATGTAAACGAATTATAAATTAGGACACGAAGAAAATA  1 
chr5:218348865-218349475 (  326) CCCATGCAATAGAGAGCGAATGAGAAAAGAGGGGTTTTCCCTTAAAAAAT  1 
chr8:106823618-106824392 (  454) CTAAAAAATGAGCAACGACTCAAAACAAAACTGACTAGCTCTCAAAAAGA  1 
chr1:305031930-305032531 (  375) TGTTGGAGAGTAATGAGATATAAGAGCAACTCCAGTAGTTCTCTAAAAGA  1 
chr2:233500593-233501936 ( 1266) TGGAAAAAGTCAAGAAATAACTTCAAGAAAAGCTTGCTATCAATGTGGAC  1 
chr6:33316145-33316610   (  161) GTCTGCAGCTCCATCCCATATAAAATCATTTTTTGTAGCTCTGAAGCCAC  1 
chr4:46778903-46779711   (  590) TTCAGACCACCAAAAAGAGTGATCAAAGACTTTTTGGAAAGCTCAGCAAA  1 
chr1:194418771-194420134 (  875) GTCAAATTATCAGAAAAGCTCCTCAGAAAAAAGTTGAACCAAACAGACCC  1 
chr4:201842814-201843300 (  233) GTTAGCTGTTGAACCAACATCTGCCGTGAGAAGATTTGAACCAAACAAGA  1 
chr4:171098552-171099040 (  279) TTGAACAATTCGAAGACGATCCGAAAAAACAGTATTCGAAACGGGAATTT  1 
chr7:159881082-159882024 (  565) TTGTGGTAAAAAAGATAAATATAAGAATAACACTTGTGATAATCATTCAC  1 
chr3:232908485-232909144 (  532) TGACACATGGAGTGCTAAATCAAAAGGAAGTTTATATGCGATAGAACAAA  1 
chr6:99392571-99393244   (  387) AGTCACTGTTAAAGATGCTCTCAGAAGCAAGGTAATGGGAAGGGACCGAA  1 
chr10:80578309-80578750  (   42) GACTTCAGTTCGATAAATCTTGAAACCAAATTCAGACCATCCATACACTA  1 
chr10:18959786-18960472  (  194) ATATATATATATATATGACATAAAATAAATTTTATTTTAATAAATAACAA  1 
chr6:86427188-86428006   (  722) TAGTCAAAGGGTAACAACTTCGGCTTGAAGTGGTGTCGAAGATCAAGCAT  1 
chr6:167916974-167917613 (  301) TGCTCGACTTCCAGAACCAAATGGAAGAAATGATTCGGCCTTGGTACACT  1 
chr10:93326735-93327254  (   92) ATCTGAATTTCCAAAGGAAGTTCCAAAAATATGAACATGCCAACATGATA  1 
chr3:204469838-204470322 (   59) TCCAAAACAAACAAGTGTATTGGAATCAAAAAGTGTTACAAAATTTAACC  1 
chr2:217536783-217537257 (  126) ATGTGAGGATGAAGGGGCCAATAACATAGAGCGGGTTGTTGCTGGAGCAA  1 
chr1:45455912-45457198   (  363) AGGTACATATAGAACCGACATTGCAAAATATGTGCAAGCAATCAAGCATA  1 
chr1:63022236-63022899   (  190) ATCTGATGAGCAATATGAGCTTAAAAAACATTTCTAAGTGCAGGAAAAAC  1 
chr8:166613506-166614516 (  366) TTTCAATATTGCCACACTAATAAAAATAAGATGAAATGAGGAATAAAATA  1 
chr1:47792455-47793371   (  362) GTCCCCACATGAAAATGATAAGTGAAATATTGATTATGTTGAAACTTCGA  1 
chr2:194802045-194802483 (  187) AAGTATAGTTTAAGATAAAACTAAAACCACTTATAGTTTAAAACAAATAT  1 
chr6:37964320-37964861   (  174) TGATGAAAATGAAAGGAACGTTATAGACACAAATTTTGGACGCAATAATT  1 
chr10:72370844-72371693  (  341) ATTATAAATCATAAATGTTTACGAAAAAAAATTATCGAAACTTTGAAACA  1 
chr9:23708241-23708726   (  140) AGGTCGACTGAAACATGGCACCAATTGGATTGAACCCGAGCAAAGACCAA  1 
chr9:24182003-24182502   (  414) TTCATCGAGAAATAATGCTAATAAAATAAATAATTTATTTTCAGAAAGGA  1 
chr9:131489434-131489880 (    4) GAACCCAAGAAGATAGTAATCGCGATAAATAAATGGACAAGTGACACAAC  1 
chr10:10132075-10132768  (  274) TTTGTAAGGAGCAAATAATGCATAAACAAGGTATGTACAAATTTATTATC  1 
chr4:25519307-25520099   (  432) TTTGAAGGTTGGAGTTCCAAACAACAAATTTGAGTCAGAGAACCAAAACT  1 
chr4:30558504-30559061   (  160) CTCAGCTCACCAAGATGATATTCCACAAAATCAGGAGCAGAATGAGCCAC  1 
chr3:2102266-2103054     (  458) GTACTAAAATTTAAATGAAAATAATGAAAAAATTTATCTATACAATGTAA  1 
chr1:277260211-277261002 (  624) TTTCACTAATACATAACCAACAAAGTCTATATTATCACAAGCTATAACAT  1 
chr2:174019357-174019903 (  322) AGTAAAAGACACATAGCACATGTACTACAATGGAGTGTGTGTAAACCTGG  1 
chr5:6364326-6365060     (  581) TTGCCAAGATAAATAGGATAAGAAAAGTGAGTGGTATAGGCTGGGATGAA  1 
chr2:21982312-21982772   (   64) ATGCTATGAGTCAAGAACAAGACAACAGAAAATGTTAAATGTTAATATCC  1 
chr1:290651127-290651935 (   69) TTTTGAGAGTCTCCATAAAAGTATAGGGGTAAGATTGAGACACAAAATAC  1 
chr1:11196936-11197403   (  311) ATTTTCAGAAAAGAAGGAAAACGAAAACGGAACTGTGCTACTTATATTAT  1 
chr4:37788899-37789687   (  484) GGTAGAGCATCCACCTCCCACTAAAAGTCTATGAATGGTGCTTTACAAAA  1 
chr10:76274412-76275014  (  218) AAAATAAGACAAAAAAGTTAACATCCGAATAAGTTTCCAGATCCATCCCT  1 
chr3:19482303-19482871   (  288) GTCAGGAGAACCAAATAACCCTAAAGTTTAGTAGTGAGTGCCATATTAAA  1 
chr2:201093195-201093697 (  163) TCTGACAGGCAAAGGTGACAGCAATAGAGGAAAATGCATTAATCAACTAT  1 
chr2:181476852-181477513 (   46) CAACAAACAGTAAATAGCAACTAAACCACAACTAGTTCAAACACCACACC  1 
chr9:146283897-146284357 (  407) ATAATATGATTAGTACAAATTAACAACAATATTATTGGAAAAAAAGAGAT  1 
chr10:10132075-10132768  (   70) TATTTGAAATCAAACAAAAAGGACAAAAATGATATCCGAATATGTACATG  1 
chr1:179564284-179564788 (  318) TGGCAACTGACCAAATGACTTCAGATATTTGGGGTCTCATCGATGTTCAA  1 
chr4:168931011-168931507 (  328) TTCTAGAATTCCAAATAAATCTAGAAACTATTTTCGTACATACCAGACTT  1 
chr4:46778903-46779711   (  462) TTCTGACAGTGGACAGAACACAGCAAGCAGTTTGTAAAATTCATAACTCC  1 
chr7:179495374-179496059 (  106) TGGCTAAAATTGAGTAAGAATGAACAAAAATTGACAAGAGAAACATAAAC  1 
chr6:46096750-46097545   (  435) GCCATGAGTTGAAAAATATGCACAATAGATATGTTCTGCCCCATATAAAC  1 
chr6:20126259-20126966   (   64) ACCAAAATATAAAGAATAAGTGAATAAAGTGACTTTTTAACTTGACCTGC  1 
chr4:28635486-28636023   (  111) ATAACAAAGGAAAAGGACCAGCAGATACAATTGAATCGCCACCTAAAAGG  1 
chr6:132085333-132086012 (  591) TTTCGGATATCCAACGGATTACCAGCGGGTGAGGTTTAATATCCAAATCC  1 
chr7:159881082-159882024 (  724) AAACTGAAAAGAACAAAATGAGAAACATGTTTGTGCTATTGTTAAACCAA  1 
chr1:27793675-27794192   (  162) TTTTCCTTTTGAATAGACCATGAAATGAAAGGGATCACGATCTGCAATTT  1 
chr1:242410820-242411552 (  144) TTTTAAAAAAAATGAATAAGACAAACCGATCAAACTTGACATAAAAAAAT  1 
chr1:250316518-250317300 (  180) TCTTCAATTCGAACGACAAAACTTAGATAAAGTTAGCCACGACCAAACAG  1 
chr7:26028217-26028691   (   44) AGTTAGTTGACTAAAAATTATTAGTGGAATTAGTTAGCTAACAAATAACT  1 
chr1:143508695-143509498 (  127) TTGCAAGTGATGAAGAAAAATGAAAATACAGATTTACCAAATGGGACATT  1 
chr10:145589320-14558982 (  137) TTACAGTTGCAACAAACAAACAACTTTAGTATAAAGCCAACAACCTCAAC  1 
chr2:79885367-79885829   (   98) ATACAAAAATAGCCCAAACAATTCATAAATTTTTACGGAGACACAACACA  1 
chr2:210332598-210333102 (  431) TTTCACATATAACTAACGCAACAAGTGAAAGTGAATTGAAATAAACGCTG  1 
chr2:210332598-210333102 (  228) TTTCAATTTCGACCAAAAATTGCAAATAGATTACCAGGACCAATAAACAT  1 
chr4:246722997-246723453 (  403) ATGTACATATAAAAAACAATAGGTATCATAATATTTAGTGATGTGCAAAT  1 
chr8:165544354-165544820 (  242) ATTAAGGTTGCTAGAAGAATCAAATGAACAAATCTTACATGTACATATGT  1 
chr3:232433908-232434492 (  138) TTTAACAAGAACAAACCACTTGCTCCCAAAAACTCTAAAATAAGAAACAT  1 
chr10:15637970-15638500  (  194) GCATGGAAACAAAAAAACTGATTTAAATGTATTATTTCGTCCATAAAAAT  1 
chr10:92769458-92770036  (   43) CTCCTAAACCTAAGAAGAAATAGGATACGAGGGATGAATACATGAAACAG  1 
chr4:163668564-163669152 (  247) ATGTGCGGATGCAAGGCAACGTAAACGGGAAAGGGAAAGAGCACGATACG  1 
chr3:227184875-227185555 (  388) ACCAAAAAAGAAACATCACAACAATCATATATATTTAATCCGTAAATAGA  1 
chr4:150815476-150816023 (   85) TGTCGCAAATAATAGCAAAGCTGTAAAAAAATGGGGTCTATGAAATAAAT  1 
chr6:90318630-90319341   (  468) GGTTAATAGGTAAAAGGATTGTCCTCTGATAAAAATTGAACTTCAAAAAA  1 
chr6:179906302-179907010 (  260) TGTACCTGATGATTCTGCTTCTAACAAAGAGAAGTTTGAAGCTGATACAA  1 
chr4:183482020-183482909 (  742) ATATAGAAGTCAATGGCCATCCAAAATACAGAATGGTTGAGAATTATAAT  1 
chr1:152575548-152576607 (  997) GAAAACATAAGAACAAGACATAAGAATCTATCCTCGACATACATAAGAAC  1 
chr10:149422710-14942336 (   58) TTCTACAGGATATATTAACATGATTTAAACATGTTTTGCGCTTTAGAAAC  1 
chr3:237639648-237640166 (  406) TTCTAATTTTCCAAGTCAAACTAAACTAAGTTTTCTTGAAAAAACGAGGT  1 
chr5:129421000-129421652 (  253) TCCTTCGTCTTCACAACACTGATGCTGAAGTAGGGGCGAACAAAAAGGAT  1 
chr3:34180553-34181117   (  385) TCATAAAAATCCTAAAGTTTAAGCATAAAATAGTGTTAGAAACAATATAA  1 
chr1:64060492-64061055   (   84) GTCATAACGACAACGAGAAACAAAATTACTATGGAAAACTTAGAAAAATA  1 
chr6:153524872-153525414 (   34) TTAATCCGACTCAATCCCATCCAATCCACATGGATTAACGCAAAAACGAA  1 
chr3:232908485-232909144 (  264) TTTTGTTTTCACCAAAGATATAAAAACATTAATATTTGTAATATATAATT  1 
chr6:179906302-179907010 (   37) TCCAGATGTATCAGAAACAATTGAAAGATATGGCGAGGTGCTCTACAAGC  1 
chr5:210103596-210104122 (  305) AAAAACTGAATAAGAGCAATTCCATACCAATAGTGCTCCCCCAAGAAGTT  1 
chr9:160979333-160979786 (  141) ATCGCGGAGCGCAAGGTAAAAAAGAGGTATGACTGTGGATAACAAAAAAG  1 
chr6:176549108-176549924 (  309) TTAACATTAGGCATGTGACACTATAGGAAAAAAGTGTGACGATATAACAA  1 
chr1:127239645-127240210 (  346) TAATAACCATGAATATGTTATTAAAAGACCAATTAGTGATTTACATTAAT  1 
chr4:81329691-81330629   (  424) GAGTACATGACAAGAGCAAGAACAGTAAAGAGTTGTAGTTGTAGGTAGAT  1 
chr1:216744629-216745296 (  382) AGGCAAAAGGTTAAATAGCAAGACATCCAATTGATGAAATCACTCACACA  1 
chr10:121626474-12162737 (  639) TTGAAAACACCAACCAGTACTCAAGATCCTACAGTTGGCGCAAAAAAATA  1 
chr3:206952409-206952962 (  300) GTTACAAGAAACAAATGTATAACAATAGGTTGTAGGTCCATTAGGCCACC  1 
chr9:103798253-103799110 (  627) ACGATAAGTCTAGGGTAGTTTAAAAAAAATATAAGTACAACCAAAGGAAT  1 
chr6:175993233-175993917 (  557) TCGACTCAATCCCCTTCAATCCATATGGATTGGGATTGAACACGAACAAG  1 
chr3:217478835-217479283 (   22) ACACCCACATCAAAATGATAAGTGTACTGATTATGTTGAAACTTTGAAAC  1 
chr6:177738910-177740280 ( 1189) ATCTATGGGTGCAAAGATTAATAAAAATATAAACGATGGTCAAGGACCAT  1 
chr2:130151161-130151721 (   32) TTATGCATAAAACCAGGGCTTGCCATCCAAAGCTGGGGCAGGCAGATCCT  1 
chr5:218344255-218344961 (  638) AATTGAAGAACTAAATGAATAAAAAAGTAGGAGAGGGTCCTTAGTACCCC  1 
chr7:128441772-128442276 (  142) TACTACTAGGGAGAAACACTATGATGAAATTAGCAGTGAGGAAAAAATCT  1 
chr5:5639055-5639726     (   95) ACTAAAATTAGAAAAAGACATCCAAAAAATGTAATAATTTGTCTATTAGC  1 
chr2:180418043-180418515 (  156) AGAAACAGAAGATAATTAATTAGATAAATACGATGATGGAGGAGAAAAGG  1 
chr9:13439163-13439649   (  276) ATACGCTTTTTATGAAAAAATAAAAAAGGAAAGGTGACGCCATCTCACAA  1 
chr7:25268711-25269189   (  341) TTGTTGCAAAGCCCAGGCTAGAGAAAAAAAAGAGGAAATACTATGGTTAC  1 
chr1:219788620-219789208 (   98) ATACAATATCCAACCACAATTTTAGAGAATTGTGTAGCATCATCAAGAAT  1 
chr2:16502551-16503988   ( 1230) TAGAAAAGGTAGATAACACATGCGACATCAAATTGGTGTCATTGAGAATG  1 
chr10:143611968-14361255 (  477) ATTATAGTGTCAACTCAAAATTGCAAATAAGTTACAAGAACAATAAACAT  1 
chr3:48518261-48518922   (  322) AAGCACAAAATAACAGTTTAGCAAAACCAAATATTGACCAAACATATCAA  1 
chr2:74469563-74470112   (  472) ACGTAACATTCAGAATGAAACACAAAACTAAATGGCCCACCCTGATACTG  1 
chr10:144536166-14453691 (    8) ACTGGGTGAGTACTGTCATACTACAAAAGTAGATTTGGCAGCATACATCT  1 
chr9:141030997-141031439 (  335) ATGATAATTAAGAAAAACTTTGAATTCAGTCAAATTTAGAGTAAAAAAGT  1 
chr4:201330389-201330965 (  422) ACTCAAAAAAATTGAAAAATGCAAAACCGTTGTGCAAGAACCGAAATCAG  1 
chr7:117270261-117270736 (  165) AACAACACTTAATCATGAAAAAGATGGTGAGTTGGTCCAATACCAACAAT  1 
chr7:128441772-128442276 (  454) ATCAGATTTGCTTCAATTAAGTAAAGATAAGGATGTTGAAGCCAAGAACA  1 
chr5:5639055-5639726     (  198) ATACATTTATGACGAAGATACCGAACAAAATTGCAATGGTATATAGAGAA  1 
chr5:31276151-31276751   (  499) AGATTGAGGTTGAAAAACTATAAGAGCAACTCCAGTGGTTCTCTAAAAGA  1 
chr8:74227184-74227927   (  281) TTATGGATAGTCTGAAGTTATATAACAAACTGAGGGTGCTCGAGATAATG  1 
chr1:288551840-288552380 (  456) TCTCAAGTGTCTCAAATATACTACACCACAGTGTGTTGCCCTATAATATA  1 
chr10:2226567-2227384    (   21) TAATAGATTACTAAATACATTTTCATAATAAACTTATCTGAAAGAAATAA  1 
chr1:277737299-277738628 (   27) ATTATTAAAAATTCATAAAAGAAAAAAAAATATTTTTATTCAGGAGCAAT  1 
chr2:16502551-16503988   (  858) AACAGGAAAAATAAGAACAATCAGGTAAAAACATGGCGAAAATTGAATAA  1 
chr6:30926714-30927392   (  260) ATCACCAATCCAAGAATTTTTCCAGAAACTAGTTTTACAACCATTACCAA  1 
chr7:85122675-85123310   (  153) GTCCAAATTTTCAAAAAAAAGTCAACGACATTATATATTTAAAAACATAG  1 
chr5:34614975-34615456   (  320) ACATACAATAAAAATAGGTAATTCTGAAAATTGGGGAGAAGGAACACAAA  1 
chr4:192612858-192613522 (  314) TAGTAAAAGTGCAAACTAATTCTCATGTAGTATTTGACTACTACATGCAC  1 
chr7:175818345-175818808 (  369) TAATTATACGGAAAAACAAGAAACAACAAAATACTTCACTCTCCAAAGAG  1 
chr2:218423043-218423741 (  182) TTGATGCAGAAACAAAATAATTAGCCATCAATATTAACGTCTGCAAAAAC  1 
chr3:6112655-6113109     (  105) AACACAACAGATAAAAGCCACACATAAAACATCGCTCGCACATAATACTA  1 
chr10:2226567-2227384    (  618) ACATCATTTAGCCCAAAATGTCAAAAAAAAAAATTGCGCGCGGCCGAAAG  1 
chr3:32337484-32338246   (  684) AAGTGATGTGCCAAAAACTATGGAAGACTTAAATCCAGAAATAGATGTCA  1 
chr1:41169799-41170442   (  315) ACTGAAAAATCAGAATAACATAAGATTAATATTAGAATATCATCAGATTA  1 
chr6:175993233-175993917 (  496) AAGTGGACAAAAGCATACAATGCGTACAATTAGGGATGAAAACGTATAGA  1 
chr8:7208929-7209373     (  237) TGGCAGTGGTACCAAAGCAATAAATAAACTGAAGGGGTGTTTGTCACACC  1 
chr8:179934576-179935074 (  149) ATATTGACCACGAAATATAGACTAATCCAAAATTTAAGGATCATAAACAT  1 
chr6:177738910-177740280 ( 1312) ATTTGCAGAACTATATATTTTTGATACAAAAAATGAGATCGAAAATAGAA  1 
chr4:163668564-163669152 (  470) ATGAAACCATGTCAAAAGAGTGCAAGGGAAAACTATAGAATAAGACAACA  1 
chr3:206481024-206482067 (  133) TAGCTCAGAGACCTCTGCTTCGAAAAAGGATGACTTCTTAGAACAAAAAG  1 
chr5:218344255-218344961 (  200) ACATTGAATTAGCAAGACATCAAAAGAAAGATTTTCTAATCCATTAAAAA  1 
chr8:178042518-178043451 (  258) AGCTAGTTAACAAATAGTTAGCTAACGAGTAGCTAATTTACTAAAAATAA  1 
chr1:316155-316788       (  471) GGCAAGACATCCAACAACCCCATCTTGACATTGGGTGACAGAAAAGAAAA  1 
chr9:82826893-82827903   (  789) TTCCTCAGATGCAAATGACTAGATGAAATTAAGCGATTTGGAAAATAGAC  1 
chr7:96354446-96355087   (  119) AGCTGAAAAGTAATTAGGAACAACAAGAACAGTTTCTTCTGTCAATGAAA  1 
chr4:188735193-188735948 (  130) TATTGTCTCCGACTGTGAAACCTAAAAAAATCAGATACAAAGAAAAACAC  1 
chr10:13554423-13554970  (   60) TTGAAACTACATCAATAACAGCAAAAGTCATATTTAGTTTCTTAGACACT  1 
chr5:181963244-181963730 (  415) TTAAGAAATCGTCACTAAAAATAGAACAGACGGTTGATAACCGAATCCAC  1 
chr9:92829091-92829659   (  336) TTAAAAAGTTATAGAAGATGTTGTATAAAAAAATTGAGTTTCCAGAACAA  1 
chr8:46132418-46132873   (   99) AATTTATGACGAAAAAACATGAAACGTCACAGATGATGCAATGCCACGCA  1 
chr4:150815476-150816023 (  152) TCCTTGAAAACAGTACATAAGGAATATAAAACTATTCCAGCTGGACAAAA  1 
chr7:130542289-130542895 (  328) TTGTTATTATGGACTGAATAGATAAAAAATAAGGATAGAAAATGATAGGG  1 
chr6:90318630-90319341   (   89) ATCTGGGTCACAATTTGTATCGACTAAAGAAATAGTAGGAATCCCCAAAA  1 
chr10:4182996-4183636    (   60) TATGAAACTTTAAGACAAATCCACATGTATAAATTTTCAGATATCCCAAC  1 
chr6:89057849-89058354   (  348) GTAAAGAAAACAAGGGAAAATTAGAGAAATATTCTCCCCGTCCCAAAATA  1 
chr9:22591491-22592491   (  514) TTCTGCCAAACAACGAGAACGGGAAAAAATGGCGGGTTTTTCGAATCCCG  1 
chr5:182545002-182545619 (  432) ATGACAAGATCCAAAACAAATCCCTAATTTTTTTATATTATCCAAAATCT  1 
chr1:92564246-92565054   (  225) ATTTGAACTGCAAGACACTCGAAAATGGAAAAACATTGAATACAAAAATG  1 
chr4:55442211-55443074   (  603) TTCAAATGGGGACAATACAAACTCAAGGAAAATTATGACATGTGAAATAT  1 
chr10:128848634-12884920 (  495) ATGCACACGTCGGAAATTATCGAATAAATAATTGTTGTAGCAAATAAAAA  1 
chr4:46929125-46929792   (   11) TGGTAAGAAACTATAAATAAGATCAAAAAAAGGTTTCAAACAACTCTAAG  1 
chr7:89837757-89838251   (  208) TCATCTAGAGCCAAATATATTACAATTACTTGCTGATTCGATAAAAAAAT  1 
chr8:121955083-121955758 (  619) AAATGACAAAGAATATCCAATATATACCAATTGAAGAAATGTAAAGCATA  1 
chr6:30926714-30927392   (  403) TGGTTTATGGCAAAAGATTATTACTTAAAAATATATTAAAGGAAAACCTC  1 
chr5:63661233-63662056   (  502) TTCAAAACTTGCAAAACCCTCTTGAACACTAAGAGGAGAATTTTATTTAG  1 
chr6:100576188-100576869 (  289) ATTTAAGGCACTAAATGAGTTCATTTGAAAATGTGACCAACTATAAAGTT  1 
chr5:26030068-26030561   (  363) TTTCTACAACATACTTAAAACATAAATAACCTTGGAAGTAAAACAAAGCA  1 
chr4:183577069-183577532 (  388) AGAGAGACGCAACAAAGAAACGAGAATAGAGATTTATTTGTAACATATAT  1 
chr9:100717755-100718640 (  210) TGCGGCATAGCAATCACATGACACAGCCAAATGCGTACGACACAATTACT  1 
chr3:136847877-136848415 (  387) AAAAAAACTAAAAACTGATTTCTTAAAAACTGGGTTGCTTCCAAACATGA  1 
chr2:236629985-236630607 (  172) TTGAAAAGATAATACTGCAATTGAAATAATGTTAACAAATGGAAAAATAA  1 
chr1:305031930-305032531 (  492) GGTTTAGCAAAACTAAAATGTGTACAATACATTTTGAGAACATGACAAAT  1 
chr4:28350162-28350751   (   62) TGCTACATATAAAGTTTAATCCTTATGTAAAGTTAAATAGACAGAAAAAA  1 
chr1:6244398-6244972     (  522) TGATTCTTTTCCAAAAAAAAGAAGTGCATAATCATGTGTTTAACAACATT  1 
chr9:3251487-3252108     (   53) TGGCTCAAGCTAAAAAAATTGCTCCAACATTGTTCAATGTTACAAAAAAT  1 
chr8:180072058-180072498 (  103) TAAATATCATGCTAAGAAAGTCTCTAAAATTATATGGGAAATAACAAAAA  1 
chr3:211550766-211551690 (  177) TTATATCAGACAACACCAAATGCAACACAGTATATTCTAACTAAATCTCA  1 
chr4:168033382-168034599 (  428) AACATAATCTCAAAACCACTTTGAATACAAATATATTGATGCAAATTTTA  1 
chr2:44589818-44590414   (    8) CTATGAAAAGTAAAAAACTACCTAAAGGTAGAGTGGAAACACATACATAC  1 
chr2:16502551-16503988   (  678) ATTATCAAACTAAAATTAATTAAATAAACAATTAAATCATGAACCATTAC  1 
chr8:127644934-127645578 (  224) TTTAGTCAAAGGAAAAGCATTTGAAACAGGGGGGAGAAAATTTCAAATCT  1 
chr4:248377469-248378184 (  515) GTCACGACATGAAAATGATAAGTAAAGTATTGATTATGTTGAAACTTCGA  1 
chr1:250768425-250769096 (  561) GTTTAGCCATCCATATGTTACATCAAAAGCAAGATATATAACACATCAAT  1 
chr5:209757596-209758061 (  366) TTAACCACAGCCTGAAAATTCGCTACCACAGAGAGTCGAATCCAAGACCT  1 
chr7:109540221-109540903 (  448) GAAAGCAAGCACATAACCTAGGTAAGCAATAAATAAAGTACAAAATCTTA  1 
chr7:182570274-182571409 (  454) AAAAACAATTCCGAAAAAAATGACATAACAAGTGAGACACGCGAGCGGAT  1 
chr5:6364326-6365060     (  137) TCTTACAGATAAAAGATACATCCTTGCAATAACATAGCATCCTTACAAAT  1 
chr4:171098552-171099040 (  430) ATGAACCTAGGCCTATCATAAGAAAAAAAAGACGTGTAGTTCTATAACAA  1 
chr1:271105975-271106466 (  131) TTGTACACAATAACATCATTCAGCTTCCAAAGGTCATCATGAACTAATGG  1 
chr4:150815476-150816023 (  335) ATTTCGAGGAAAAAATGAACCCCACATATTTGATGATGAATTTGCACTAG  1 
chr4:150815476-150816023 (  208) TTGTTAAAATAAAGATAATTATAAGAAAAATGGGAAAAAGCTATGTGCAA  1 
chr5:123844280-123845034 (  645) AAGAGATTTGAGAGCTCCAATTGAAACACTAAATGTACAAGTGCAATCAT  1 
chr7:160219754-160220363 (  405) CGTTTCTCGCGTAAATGCAACCAAACACACATACGCTCGACCAAAGTTAA  1 
chr2:236629985-236630607 (  278) TTTTTAGTTACCATATCCATTCCAAAACGAATTGACACTCGAATGACACA  1 
chr3:217593672-217594107 (  281) AATTGAATTGGCGGCAGAAATCAAGGTCGAAGTTGTCGATAAAAGACCAG  1 
chr8:106823618-106824392 (  267) TTGTAAAAATGAAAATCTTTTGGGAAAATGGTATTGCCAAACTAGCCCTT  1 
chr6:51071731-51072215   (  262) ATGTAAAAAACTATAAACAAGTTTTCGCACATTTTGTGGTCACAGCACAA  1 
chr7:122413650-122414861 (  709) AAATTAATAATAATAAACATTTAATAGAAGATAATCTCAAGTTCCCACAT  1 
chr9:46697492-46698167   (   48) ATTACTATCTTCAGATATAAACAAGAGAAAGGGGTGTCCATTATACAAGT  1 
chr1:71758302-71758821   (  146) ATGCACGACGCAACGGCCAAAAAAAACAAAAAGAAAGCATGCTAGGATGC  1 
chr2:13549674-13550110   (  378) ACACCGACATAAAGAAGCTTGTCAAACCGACCAGGGCGAAGAAGGGCAGA  1 
chr5:161676979-161677531 (  158) ATGTTAATAACCCTAGATTAAACAAACCAAATATGGCCTTAATAACCGAC  1 
chr5:113727863-113728987 (  297) ATTCTCAAAACCCGAAATTTTAAAAACCCGAATTACCCGACCCGAAATTT  1 
chr7:6242429-6243441     (  593) TTCACAACACACACATGCTATTAAACCTTGTTAAGTTCACTTAAATATAT  1 
chr4:201330389-201330965 (  481) ACCTCGACTAAAAAAAACCCTTAAAACTAAAAGTTGTATACTTCGTCGAA  1 
chr9:149521345-149521859 (  141) AAAGAGAACTCTAAAAACAGTAGAAAAAAAAAGAAATGAAATCCCAATTT  1 
chr1:3975333-3975792     (  363) TTCAACACACCAAAAATAATTGCATAAAGTAGTAACACTAAGATAGTACT  1 
chr6:77212103-77212594   (  303) AAGAGGACTTCCTTATTAAAGAAAATAAGAAGCATGTTAAGGTTAAAAAT  1 
chr6:77212103-77212594   (  145) ATCCTCCACTAAATATGAAACCTCTAGTGATGAGGATGATGCTAGCAATG  1 
chr1:229778575-229779246 (  459) TACTAAAATGGAATAAAATTGAGAGACTAATAATTAGTCCCTACAAACCA  1 
chr2:1715874-1716327     (  254) TTGTCCCGCAACCAAACACATCCTAAGAGACAGATTACTTTAAAAATTAA  1 
chr3:19482303-19482871   (   70) TTATAAATATGCAGAATAAACGATAAGACAAGCATATTAAGCCTAGTTCG  1 
chr10:36622403-36623300  (  569) ATTATTACCTGAAAAGGCATTTAAACCATATAAATCAGTAAATAATCAAA  1 
chr1:173775124-173775607 (  282) TGCAAATTTTGCAAAGGACCTCGGATGAAAAAAAGTACCAAAAGTAAGTG  1 
chr3:32337484-32338246   (  569) TGGACGTGAGCAATGAGATACAAGAAACTCTTGGTAGAAGCTACAACATC  1 
chr2:183666459-183666897 (  144) TTATACAAGATAAAATAATATCCTTCACATTTTAGATCTCAAAGAACTAC  1 
chr8:138719586-138720223 (  514) ATTTACAACTTAATACACAAGCTACAAGCCGAGGTTAGCGTTAGAAATAA  1 
chr7:151348330-151349119 (  629) TTTTGTTAGGCAAAAAACCTGTAACCCAAAATCTGAAGTTGAAATACTCG  1 
chr3:206580481-206581120 (  326) ACTCAAAATATCAAATAAACATAAAAAATAAGTTTAACTTCACATATAAC  1 
chr7:12590292-12590928   (  571) AATCAAACCAGCACAAGTATGAACTATTAACATTTAGGTGCATAAAAACA  1 
chr8:176854256-176854755 (    4) AGCTAAAATAGCAAGCAACAAGTAGTAGATTGATTGTGCACAAGAGAGTA  1 
chr5:206242969-206243626 (   79) ATCTCAATATAATAAGATCATAATTATCATAAGTTAAAAAATAAAACAAG  1 
chr10:112580461-11258101 (  307) TCATAAAACACATCAAGAAATGTCGTAAATTGGTGTAAGATACAACAAGA  1 
chr4:28635486-28636023   (  467) AGATAGGTAGGAATAAAGTAAGTAATGTCAAATTATTGAGCCATAAAATA  1 
chr1:290651127-290651935 (  760) AGTTCATAGAGACAAGACAATGAGTAGAAGTCGTTCTGATTAAAGGCAAG  1 
chr6:165491815-165492831 (    3) TACAGATGATGCTAAAAAATACGAGTAAGTTGGTTCTTTTTTAAAAAAAT  1 
chr7:100332944-100333805 (  427) ATAACTTGGAAATCACAACATCAAATTAGAAACCGGTGCACTACGACAAA  1 
chr5:182013230-182014148 (  111) ACTTTACCTAGACCATGACATGGTGAATATGAGTTTACAATCTAAACAAC  1 
chr4:235533678-235534527 (  716) ACCAGGTGGTGAAAACACATGCCCTTAGATTTTTTTAGATGAGCAGGAAA  1 
chr6:166709782-166710297 (  110) TTATCCATATAAATAAAATAAAAAAAATATTAAATGATTATTTTATAAAT  1 
chr1:68564925-68565367   (  300) TGTAAGCAGGCTATAAAAAATCAGAGGTATTAAGTATCAATTCACACAGC  1 
chr7:169664811-169665376 (  428) GGTCGGGTTTAAAAAACCCACGGGTTCACGGGTTTGGACACTATAAGAAC  1 
chr10:36622403-36623300  (  145) TTTTGAAGCAAAAACAAAGACAAAAGTAAGAAATGTGGCTCATAAGTGAT  1 
chr4:157762878-157763327 (  278) AATTGCAATTCTAGTTACATCCAAGCAACACATTTTGTATCGCAACACAT  1 
chr1:47792455-47793371   (  749) ATCTTTAGGCCAAAATCATTGAAATAATGTCTAAATTTATATCAAAATAA  1 
chr8:10056974-10057498   (    1) ATACAAACCTGCAAATAACTGTAAAAAAACCAAGTTTGTATATATGAAGA  1 
chr2:15527952-15528540   (  532) AACACAATAACCACAAGAAAACAATCACAGAGATGACGCGGTGGTTATCC  1 
chr8:146204384-146204931 (  466) GAGCCATGTCAAAAATACCTCGAAAACAGTGAAGCAAGTCCTCGATGAAG  1 
chr5:150410880-150411317 (  320) AAAGGACGAGAGACATGCAAATGAAGATACATTTGTCTCTCATGAACAAG  1 
chr3:230678430-230678876 (    4) TTTTCCTTGGGAAATAAGAATTCATTGGAAAATTGTGGTTCCTAAACTAG  1 
chr3:48518261-48518922   (  411) TCCCCACAGGACGAATGCATGGAAATCAAAGCTCTCTCTAGCACATATAA  1 
chr3:48518261-48518922   (  227) ATGCCACTAACAAAAGGAAAAAAGCATAAATCCAATTGCAACTGGACTAA  1 
chr7:20294945-20295671   (  590) GTGAATATTGTAATATTTAACAAAAATATATGGTGGACTCGTAAAAAAAA  1 
chr7:20294945-20295671   (   18) TTGTTGATTGACTAAGGCCAGGATTCAAGATTTATTTCAGAGCAAAAATA  1 
chr10:92616880-92617367  (   95) GGCTAATAAACCACAGACAATGTCTCGCCAGATATGTCCAAAACCCATAT  1 
chr2:74469563-74470112   (   70) TTGTCAAAACAAAATAGTATTTGGGGAACAGAAAAGGGGAGCAAAGCAAA  1 
chr9:151732532-151733252 (  368) TGCCACACATTGCCAAAAACTTTCACGCCAAAGTGTGGCTGTAGCACCTA  1 
chr7:6242429-6243441     (  239) TTATAGTTTTCAAAATATTATCCAAACACTACTAGAAACAAAAAAAACTT  1 
chr7:913399-914177       (  405) ATGAGGTTGCCAAATTAGCCCTAACTAAATTTATTTTCCTCGTGAAAAAA  1 
chr3:111846458-111847091 (  217) AGATGGTGTTAGAAGGCAATTGAGATTAACGATTTGGTCTCTCGAACGAA  1 
chr6:46096750-46097545   (  298) TTGGACTAATGCAGCTGCAATCCATAGAGACAATATTGTAGAAGGCAGTA  1 
chr5:218344255-218344961 (  131) AGTTAGCAACCCGGATAAAATAGGATCTCTTAGATACGATCAAAATCTAA  1 
chr6:95866717-95867618   (  527) AGGCCAGTGTACAGATGAATTCAAACATCAGGTGTTTTTTATCACAGCTA  1 
chr6:98432947-98433616   (  615) GTTCAACCAACAAGGAGAAATCTCCCAACCTGTATGTGCCTCACGACAAT  1 
chr5:1631677-1633578     ( 1715) TTGTGTAGTGAAAACAAATTAACAAACAAAAGCAGGGAATCTACATTGCC  1 
chr5:180347815-180348370 (  507) AGGACATAAAGTAAGAAAAATCATACAAAAATAATTCTCTCACACTAACA  1 
chr7:35672666-35673367   (   46) ATAATTAGAGTAAGATGAAAAGAATATGTATGGATTTTTTCAAAAAAATT  1 
chr8:106823618-106824392 (  654) TTGACAATTACTCATCACAATCTAAACCAAAAGGACACATATCAACCTCA  1 
chr3:2130305-2131011     (  297) GAGTTCAATCAAAGGGCCCACCAAACGAATAACACGTGCAAATTATAATA  1 
chr9:134381930-134382620 (  493) TATAAAAAAACCAAACGAATTATAAATTGGGACAGTTTGAATCAAATAAT  1 
chr3:45038461-45039321   (  364) GTAACCAGAAAATAATAATAAAAGAGGCATATAATGATTACCCTAAGACA  1 
chr6:51071731-51072215   (   90) ATGGAATGGCAAAGCTAGAAGCTTAAATAAAAAGGCACAACCCTCAAAAT  1 
chr1:47792455-47793371   (  248) TTCTACATAAAATCAACAAAATATAATTAAAATTTATAAAATACACTAGT  1 
chr6:36688985-36689809   (  225) AATAAAATAGGATGGAGGTACTAAAAATTAGTCTTTAGAAAACAAACACC  1 
chr6:160844808-160845451 (   49) GTATAGAAGTAGCAAGAACTTCAAATAGGATTGTACTTACTCAGGAAAAT  1 
chr5:185970227-185970662 (   73) ACCCACACAAATCAATTGTACTATAGAAGTTGGAGTCCATACACAAACCA  1 
chr4:1836373-1836973     (  450) AAATTGTCACAAACGCACCTTCAACAGAAACAATACTCAAATTCACAAAA  1 
chr4:38279669-38280345   (  300) TTTAGAAAATCCTAGTAAAATAACTAATAAGTATTAATGGCTAGAAATTT  1 
chr9:103798253-103799110 (  531) TGAGTATAAAACAAAATATATTAGACACCAAATATATTTGCCTGAAAAAA  1 
chr5:194377997-194378546 (  368) GTGTCCTCAATGCAATGAATGAACCTAAACTTGATTGTGAGCTCAAAACT  1 
chr3:206481024-206482067 (  389) AGTAGCAACAATGGAGGAAAATACAAAAATCAGAGCACACCATTAGAAAG  1 
chr9:115960236-115960715 (  228) AGTACCAGTAGCGAATCCAACCGATAATATGATCGGGTTCATCAAAAACA  1 
chr5:6364326-6365060     (  290) AGTATCAAGATCATAAAAATCAGCAAACAATACTTCCTTACAATAACATA  1 
chr10:132815180-13281586 (  312) TGATTGCTAAAGTCAGACATCAATAAAAATTGGATGTGTTCCATATAAAT  1 
chr1:25560346-25561044   (  102) ATACTTTACCAAATAGGCAAGTGAAATAGGAAAGGTGCCCCCACAACCGA  1 
chr4:192612858-192613522 (  480) AAATTAAAATCCTGACCAAATAAAAGAACACTTCAGCTAAATAAAACACA  1 
chr5:206142263-206142708 (  144) TCGGACAAATCAATAAGATAACTAAGTAGCATTCAAATATCAAAAACCTT  1 
chr1:173775124-173775607 (  369) GGTCGGTAGTTCAATTCCCACAAAAAGTGTAATGTTTGAATTTTGCAAAA  1 
chr4:81329691-81330629   (  219) GGGCCCGGTCCATTGTGCTTTGGGTAAAATGGGTTTAGACCAAGAATACC  1 
chr7:162552636-162553148 (   68) GTATCACATCTTATAACAAATTAAATCAACATCATATGCTAGAGAAAAAC  1 
chr1:130624896-130625492 (  440) ATTAAAATGCTCTGTTCACATGACAAATATGTATGTTTATAAAAAAATAT  1 
chr1:168516894-168517329 (    7) GAGCAAATGTCTAGAACAATTTATACAAAAATTAATTCTTATTTAAAATG  1 
chr4:12984805-12985524   (  544) ATCTATACGTCGCCATGATGGAACAAGAAAGCAAATGTACACCCAAACAA  1 
chr8:138719586-138720223 (  575) AAAGGAAGGGCGAAAACAAATCAACCAAGAAATAAAGCGAATGACACGGT  1 
chr7:4812142-4812733     (  214) ACCACATTAGTCATAGCACATGAAAGAGATATGATCAAAGGTATATAAAT  1 
chr1:182384447-182384900 (  197) ATTAGTTCAAAAATAAACTAGTGGACGACAAATATTTGAGAACGAAGATA  1 
chr9:22591491-22592491   (  391) AAGTGTTCTTTAAAAAAAATAATATGAAATGAGGGGAATTGCACACAACC  1 
chr9:22591491-22592491   (   92) GTGAACTAAGATCTAAGAAGTTACAAAAGAGAGGTAATAATAATAAAGAG  1 
chr1:38214282-38214837   (  256) GTCTTATTAAAAATATTTACTCAAAAATATAATATTTTAAGTTAAACACA  1 
chr8:135575428-135576284 (  205) TTGGTGAAAATCAGAGTTAGTGATAAAAAAAACTAAAGAGCAAAATCACA  1 
chr2:1715874-1716327     (  144) ATGAAATCCAACAATTAACTCATAAATCATGTATTTTTAAAAACATCAAA  1 
chr8:2149131-2149931     (  391) TTACCAAGACTAATAAAAATTTATACGAAGATAAACTCAAGTCCCCACAT  1 
chr5:8096544-8097079     (  243) AGTCTAGGGAGAGGATAAAACATACAAAGGTGTATGATCACATGAATAAA  1 
chr7:22384684-22385844   (  600) TTAACTTCGACCAAAACCATTAAGAAGAATAATAGTTACGACATCAAATT  1 
chr7:84873591-84874034   (  246) GTGACCATGGTTAATAAATAAGACAACAAAAGATGATAGAATAAATCCTA  1 
chr2:44589818-44590414   (  311) AAGTAAACAGGCCAATCCTATTAAATTCAAACATTATGACATAATGCTAT  1 
chr5:224030937-224031751 (  228) ATCTAGACACATATATAAAACATATACATTATGTGTTGTATGAATCCAAT  1 
chr9:20059270-20059874   (   40) TAGTGCATGTAACAAAGTTTACAGAATGCAAGCAGAGGCATGACATAATA  1 
chr2:74469563-74470112   (  278) ATTTGACAGTGCACAATATGCAAAGACAACAGAATCACATTTTAAATACA  1 
chr1:252618101-252619120 (  387) TATGAGTGTCAAAAAAGATTATAAATAGCTATTGTTATTAGCATAAATAT  1 
chr6:175837902-175838407 (  249) TCTTTTTCAAGAAAAGGACATGAAGTCCATAATTAAAAAAAAAAGAAAAG  1 
chr6:175837902-175838407 (   12) TGCAAGACCCACACTAATAAGAAAACTAGAAAATCAAGAAGCCGAGAATT  1 
chr2:211478365-211478884 (  415) AGATATAGAATATAAGGCACCAAATAAAATATTATTTTTTATCAAAAAAA  1 
chr9:15554666-15555151   (  387) AACCAAAAGCTGAAAGCCCATAACTGTTTTTTAGGGAGAGGGCAAAAAAC  1 
chr10:87544542-87545124  (  481) TGAACAATTTACAACTATCATCATAAGAAACTATTAAGTTCACAAATAAC  1 
chr3:231442118-231442947 (  524) TTATAAAAAACGGAAGAAATCTATTGAAAAATTATATCATGAGAATATAA  1 
chr1:304115563-304116377 (  321) AAACACATATCACTCACTTAACAAATAGAAATTGATCTCAGTAAACAAAA  1 
chr3:210503355-210503961 (  529) TTGCACAAATAACATAATAAATTGAAGAGTAGAAATATAGCCTAAAAATA  1 
chr1:127239645-127240210 (  478) ATGAGGAAGTAAAAGGAAATACTAGACCACGTGTTTTCGGTCAGATGAAA  1 
chr1:219788620-219789208 (  507) GCGTGCAGTTGAAACGAAAATATCATCCAAAATTTTCGCGCATGCAATGG  1 
chr9:3251487-3252108     (  372) TGTGGCTGTGAAAAAAAACTGTTGTGAGATATGAGTTGTAGAAAAAATTG  1 
chr8:180553606-180554153 (  299) TCTCTAAAATACTCCATAAATCAATAATTTAGGTAGTTAACCTAAAAACT  1 
chr9:152476118-152476944 (  219) TGTTGGAGAGGAAAGAGATATAGAAGATAAAATCTTTTAGAGAAGACTGC  1 
chr10:1972942-1973501    (  365) AAGAAAAGGTTCAAAGCATTCAAACAAAAATCATGAATGATAGGATAACT  1 
chr7:123252553-123253475 (  481) GCGAGACAGTGATGTTGAAACTAAAACAGATGAGTTATATCCAATTAAAT  1 
chr7:149269290-149269823 (    3) AATTATTTGAAAAAATAATAATTAAAATAAATATGAGATATAACAGAAAA  1 
chr8:6348239-6349057     (  635) AAATAAAAGCAGAAAAATAATAGAATTAATGCATGTGCATAAGCAGATCA  1 
chr9:151732532-151733252 (  450) TTTCACCAACACAAATAGACCATAGTCAACTCTTTCTGCACTTAAAAACA  1 
chr9:141030997-141031439 (    5) TACGAAAGAGACTGAGACCAAGACAAAGCAAATGTTGTGTACAAATACCG  1 
chr4:187949064-187950284 (  440) ATGTGCCAGCTCGCGAGCAAAATAAGCTATCACATTTCAGCAAAACAAAA  1 
chr9:154583467-154583936 (  112) AGGTTCTTTAAAAAGAAATAAAGAACGAAAGGTTGTCACTCCTTACTACA  1 
chr2:217536783-217537257 (  285) TTTTTTTGGTGAAAAGCAAAGAAAAAAGAGCATTTCTCTACTAACGAGTC  1 
chr3:50425036-50425609   (  446) TTGTACATGACACAAATACTATGGTATTATTTTATCACAATAAAACCACA  1 
chr3:231442118-231442947 (   82) AAAACATGGGTAAAATCATAAATATATAATATAGCGCGAAGTAAAATCAT  1 
chr3:227184875-227185555 (  308) TTGTTTATGCACAGATGACTACACCAAAAGTTAGATAAAAGTAAATTTAA  1 
chr7:159881082-159882024 (  321) GTGAAACAAACACCATTATATGAGATATGATACTAGTGGAGTTAAAATCA  1 
chr6:168741567-168742008 (  256) TGCATATCAACCTAACGCAATAAGGCGCAAGAAGGGACATGTAGCATAAC  1 
chr5:210103596-210104122 (  226) GCCTACAACAATAAATCGATACAAAGAACAAAGTGAGGTCAATAATCTAG  1 
chr7:169664811-169665376 (  268) TCCACCACATATATAACGCTAGTAAAAACTATAATAGCAAGCAAGCAATA  1 
chr8:128197411-128197944 (  122) AAGAGACTAGCTAAATGATTTGTCAAGCTAAATTTTAGCTATCTAATATT  1 
chr6:167916974-167917613 (  538) TAAAAATTTAAAACACAAATCATACTGAAAAGGGCAATATGTAGAAGAAA  1 
chr4:231395550-231396014 (  245) TACTGAACATGTTGGAGCAAGGAAAATAGAATTTGCTTCCCAATATCTAA  1 
chr7:12573228-12573731   (  294) ATTTAGTGGACAAAGTCCATGTTAAATTGATTTTAGATAAGCTGCAAAAA  1 
chr8:98557345-98557805   (  142) TAAAGCCGTTGTCGATGCAAACACTTTTATAATTGTCGAGACCCGAAAAA  1 
chr4:248377469-248378184 (  431) AAGTGGAAGTGGAATGGAAGAAACACCAGCATCTTATGGAGAACTAAACA  1 
chr4:73015174-73016084   (  565) TATTACATAGCGAAAGTCTTACAAAGTAAATGATAAATATAAAACGAACT  1 
chr5:206242969-206243626 (  161) TCATGAAGATCACAAGTTCACATGAATAACAAGTTAACAAAGATCACAAG  1 
chr4:28551555-28552067   (  442) GGTGGAACCTCAATAGGCATCAAGAAGTATGGTTCTTCAACCATCGGAAT  1 
chr8:158306779-158307244 (  167) AAGTAAAAACTAAATACCATTATGCTACATCGTTTCTCAAAACAAAATAA  1 
chr1:182407882-182408384 (   42) TGGCGCATGCCAAGCAGGAAAGCAAGTTGGAGTCCACCATCCACACAAAA  1 
chr6:165491815-165492831 (  870) ATAAGGAAAACTAAATACCATCAAATACTACTATACTAATATATATAGAT  1 
chr7:40264942-40265466   (  222) ATTTAAAGAAAACAAAGAATTTTATTTGGGGAAGGTTGAGTGGAAAAATA  1 
chr10:131082620-13108360 (  290) TCTAAATCCCCAAAAACAAAGCTCTAAAACAGCATAAGCTCACACTTAAT  1 
chr3:19482303-19482871   (   16) AGTTGATGAAACACTAAATATGAAACATTAAATATTAACTAATTACAAAA  1 
chr8:122514570-122515344 (  464) GGGTATGGAACAAAAATCCAACAAGAAAGCAAAGTTTGAAGGTAATCCTT  1 
chr8:170915000-170915490 (  213) TTACTGAGGAAAGTAAATCAGTGAAGAAAAGATATTGGACGCAAGACGAG  1 
chr8:180072058-180072498 (  314) TTGGAAAAATAGAAATACATTGGGAAAATGTGGTTGCCAATCTAGCCTTA  1 
chr4:81329691-81330629   (  556) AAATGTTAATATTTATGATACCAAATAAATATCATTACATGAATAATAAA  1 
chr6:28076236-28076833   (  409) AAATAAAGACCATGAAAAATTTAGCCAAATTGTGTGAGAGAACTGTCCAA  1 
chr1:41169799-41170442   (  548) TTCCAATTACAATAAAGCATGCAAACAACTTATAGCCGAGTATCCACATA  1 
chr9:46697492-46698167   (  444) TGACAAAAGTCTATATAAAAACTCTACGTAGTTGGTACCTATAAATAGAT  1 
chr6:141425243-141425931 (  273) TACAACATTTCAGAAGAAATATATAAGAAATTATTAAGCACATCAGGGCC  1 
chr6:128137491-128137957 (   21) TTCGACGCAGAACGGTGGAATGGAAACAAAGGTAGCTTCGTTATAACAAC  1 
chr7:49778372-49779309   (  448) ACATGAATAAACATACACCATTACATGAATAGACATATACCGAACAAACC  1 
chr3:143112781-143113515 (  681) AGAATATAACCAACACCTTATAACATAAAATATTATAGTAATACTAAAAA  1 
chr7:12682331-12684798   ( 2137) TTTTAGTGATCAAAATAATATCGAGGCCAATGGGAATCTTTCAACCATGT  1 
chr1:194418771-194420134 (  935) ATCTGGCTATAAAGAGAATGTGAATATCATGAAGATTACTACTGAGAAAT  1 
chr7:109540221-109540903 (  182) CCTTCAATACCTACATAATTCATTATAAAAATAATATAAAGAAAACAACT  1 
chr1:17253874-17254358   (  361) ATTTTAAGGAGTAAATTATTTCAAATGAAAAGTTTTCAACTACAAATTTG  1 
chr1:316155-316788       (   91) TCTTGCCACACGCAGAGGCGTACAAGCAAATGAATGGGCACACTAACACT  1 
chr4:183482020-183482909 (  454) AGCCTAAAATTATTAAGCAGTGAGAGATGTTAGGGCAGATGGCCAGAAAC  1 
chr10:131082620-13108360 (  913) TTTCTCATACTAATGTACTCACTAACTAAATAATGTGTATCTCAACATAA  1 
chr6:89057849-89058354   (  401) TAAAGAAAAACAAAGGGAAATTAGTAAATTATGGTTGGTATATAAAGTTA  1 
chr1:156750548-156751496 (  207) TTTTAAAAATAAAAACAGTAGTAATCTAGGAATAATTCATGATGCACACT  1 
chr1:38214282-38214837   (  190) AAGTGATAAAATAAATCACAAAAAATAATAACTCGTTTTTTAATAAAACA  1 
chr6:139285422-139286123 (  444) GCCAGAAGCTGCAAAAAACCGAAACAAACAGGGGTATAGTCCCGTCAGCC  1 
chr6:160844808-160845451 (  151) GAGAACTAGAAAAATTGATATCTTTTAGAAGAATTTGCACCCACATAACT  1 
chr5:98809204-98809867   (  327) ATATGAATTTAGAAAGCTTAAATCAACCATGTGATTTTGTCCCGAGCAAA  1 
chr5:220631368-220632029 (  607) TTTCAAAAATATAAAGCCATACTTAAATTAAATTATCCTACAAAAGCTAA  1 
chr2:16502551-16503988   ( 1367) ATTTTAGGAACAAAATGTCACTAATTTTTCATTTTCTGATTTACAATAAA  1 
chr4:248377469-248378184 (   28) TCTATAACAAGAAATTAATAATACACAAATAGCCTCAGAAATTCATGAAA  1 
chr5:14855720-14856174   (  404) TTGTATAAAACACAAAAAAATTCCAAAAATCATGAAACTTGTTGAGATGT  1 
chr1:67862908-67863359   (  330) AGTTCAAATTCAAATAGCTACAACTTATGACGGGTTGCATCATCGGCAAG  1 
chr8:176854256-176854755 (  427) ATTGACTGTTTGAAATACAAATATAAAGGTTAGGTTAGTTCCTAACAAGT  1 
chr7:179495374-179496059 (  414) ATTTGAGCAAAAAGAACAATATAATTGGCAATTGAAACATAATTAAGCCA  1 
chr1:303109593-303110049 (  304) AGTTCAAGGCAACCATGTCACTGAAGAATCAGAGTATCCAGTGGAGATAG  1 
chr4:3746594-3747159     (  102) GTCTACGTACGTATATGATAGGAAATAGATTGTTGAAGACTTGCGTAAAT  1 
chr4:28635486-28636023   (  228) TAACAAATGTAAATAGAACAATAGTAGAGTATGGGACTCTATTGAAATAG  1 
chr6:165491815-165492831 (  492) TTATAGTAAAATAAAAAAACAGTAAAAACAATGTTAATATGTACGATTAC  1 
chr6:165491815-165492831 (  170) TGAAAAAAGTTTAAGTCGTATGTAAAGTATATTTGATAATAAACAAAACC  1 
chr7:130542289-130542895 (  423) GAATAGTGTTAAACATACAAATAAACACAGATGTTCTCTAAACTAGGAAG  1 
chr10:131082620-13108360 (  711) TGGAAAAGGTCTAAATTTAACCTTCAAAATATGTTAGGTTTTTTAAAAAA  1 
chr4:55442211-55443074   (  701) TTCTTTGGACAAATAATTCATGAAAACACAATATCTTCATGTAGCACTAC  1 
chr3:181082401-181082876 (  386) TTTAGCAAGCCTATATGCATACAAAATCATCTCAACAGGTAACACAACCT  1 
chr5:221197406-221198144 (  417) TGGCAATTGTAAGAATGAAAATTCTTGAAGTAGTTTCCACAAATATAACT  1 
chr5:220631368-220632029 (   88) TTCAAATTCAACATATGTTACAAGATAAAAAAGAGAAAATTCTAAGATAA  1 
chr4:203030315-203030907 (  283) TCAAACAATTCATAAAACCTTAGTATCAAACAATATTCTTACCCAAAAAT  1 
chr8:166479298-166479954 (  433) AGCCCTATAAAATAATACATACATTTAAAAAGATATGGAAGGAAAATCCT  1 
chr9:49253164-49253636   (  373) TTGTCCTAATCAAAATTAAAGGATAAGAAATATTTCCTTTATACGTAATA  1 
chr1:269884259-269884783 (  396) AGGTTAATATACAAATATATTATATATATAAATATATGAACTTAATTAGT  1 
chr3:71628334-71629626   (  874) AAGATTAAGTAAACACAAATCACACACCAACATTTTTGCAGCGGAAATCT  1 
chr4:248377469-248378184 (  121) AAGTGAAATAGAAGAAACACGTGCATATCATGGATCTTATGACCCAAACA  1 
chr3:143112781-143113515 (  269) TTTGTAACATGAATAACAAAAATCTAGAAAATGTATGGTAGAAAGTGATT  1 
chr7:12682331-12684798   ( 2311) TCCCTCCCTCCCAAAGAAAAGAAAAAACATATGTTTTATGACGGGGAGTA  1 
chr2:211478365-211478884 (  238) AAAATATAGAACATACGGCATCAAATTAAATATTATTTTGGCCCAAAAAA  1 
chr3:111846458-111847091 (  360) TTTATGTGAGGAAAAAATATTTCATGAGTAAGCATGTCATGTCAACTAAA  1 
chr5:206242969-206243626 (  552) GGTTTAAATTATAAGTCATTTAGCACAACAACATGATCATCAAAATATAG  1 
chr9:159809326-159810035 (  140) AGGGGAAATAGAAGCACACACAAGAGCGAGAGTTGTAGCAACAACGTGAA  1 
chr2:5442580-5443110     (  306) TCGCACTAAGGAAGATGAATAATCTAAATAATATTGTCCATTGAAATTGA  1 
chr1:17253874-17254358   (  248) TTTTATAGTTTCATAAACTACGAGAAAGATATAAATTTATGAACAAATTT  1 
chr4:160317806-160318748 (  314) TTGGGGGCAAAAAGACACAACCAAAAGCCAAACCAAACATACCCTTAAAC  1 
chr4:150815476-150816023 (  465) CCTCCAGAATGACAAGAAAGTTAATTCACAAACTGAAGGACCTCACAAAG  1 
chr6:82239397-82239859   (   17) ACAAAAAAAAATGAAAAAATGGAATCAAATTTCTGATGCAAGATATAACC  1 
chr4:161149823-161150459 (  301) TTAAGGATGAATCAACAATTTTAATTACATATGATTAGGACGACAATGAG  1 
chr7:35672666-35673367   (  342) TCCTCAAAATGAAGGGAAACAAACATGCCCTAAATGTAATCTCAAAAATA  1 
chr2:177383163-177383847 (  178) GTCCCGAGATTCAGAACGAAAGACTTCTAAGAGTAGAGCAGCATGTAACC  1 
chr8:166613506-166614516 (    5) TTTCTCAAATTAAAATATAAGGATTTACGCAGAAAAACTACTCCAAATAT  1 
chr1:252540986-252541536 (  330) TTCAAACCTAACGCAAACATCACGAACAACAAATTATACACATGAAATAC  1 
chr1:6244398-6244972     (  347) TCACATCAGAGTTCAACACATAACAACAGTATGATAAGTTAGAAAACACA  1 
chr8:61930277-61930731   (  160) GTTTAGCTCGTGAGCCAAAACAAAAAAACAATATGTATATAATAATCAAT  1 
chr8:139635624-139636502 (  781) TGCTGGAGATGGATTTGTGGTCAACACGACAGTGGGACAACGCAAAACAA  1 
chr8:139635624-139636502 (  196) TTTATAAAATAGAATTAATATTTGAAGAATGTTTTATGGTTTCGAGCCCT  1 
chr6:28076236-28076833   (  481) ATCTTTTTGCCACCATACGATTGCAAAAAAAAGTTGGAATATAAAGAATT  1 
chr4:59939598-59940691   (  212) ATGCCACCATGACAAGTATAGTAAATAAGATTTGATAAGTTATAAAAACA  1 
chr1:71758302-71758821   (  460) TTATATACATAGCAAAGATACGTAATAAAATTAATATATCCGAAAAAGGT  1 
chr4:115891625-115892430 (  414) TCTGCATAACGAAATTAATAATACACAAATAACGTCAGAAATTCATGAAA  1 
chr7:149269290-149269823 (  297) ACTATAAATATATAAAAATAGAAAAATAAAAGAATTATATAGTCCAAACA  1 
chr3:147159670-147160119 (   63) AGCGAAACAAGGACATCCATCCACAGGAAGATGACCGGGGGTATCACTAT  1 
chr9:141030997-141031439 (  254) TCATCTTTTTTAAAAAGAAATAAAAAAATCAAAGTTATACCTAAAATATG  1 
chr4:169169745-169170476 (  338) TTTCAAAAAGAAAAATACCAAAAATGAACAATTCTTAGTTCTAACTGTTT  1 
chr9:39830989-39831707   (  415) TAGCCATTGTAAACAAACAACAAATAAGTATTTTAGACTGATAATAAAAT  1 
chr7:178100828-178101264 (  145) TTAAGCATGGCAAAAAGGTAAAGATTTACTTGATGGTTATGGAAAATCTT  1 
chr6:114083306-114084002 (  384) TCGTTTATGTGAAAAAGACATGATCTTTTAAGAAGCTGGTGTCCACAATA  1 
chr3:212512767-212513202 (  140) GGCAAATTAGGGACTAAAAATGACTAAAATGGATGGACTAAAAATTAACC  1 
chr2:38764291-38765042   (  515) ATGATAATATCAAGGAAGAGGCGAATAAATGTCCTGGTGACAAAAAAGAG  1 
chr1:242410820-242411552 (   20) ATTTTATTTTGAACAAGACAAGAGACGATTAAATTTGTTGTAAAAAATTA  1 
chr3:128791368-128791814 (  132) ATGTACTAGTACACTGTACTCCGTACAAAATATTGTCCATCAAAACTTCT  1 
chr9:134381930-134382620 (  247) AGCTTATTAAGCAATTTCAAAAACATAAACAATATAGCATGTAGAAATTC  1 
chr6:51071731-51072215   (  342) AGGCAAATGTAAAGGAATAAGAACTCACAACTATTCACATGTCAAATTCA  1 
chr4:13375841-13376368   (  284) TTCAGGTGTAGCTGAGAATATAAGAATCAAGTATTGTACAAACACACAAG  1 
chr2:62320611-62321198   (  357) ATTAAAATGTTGTAATGTAGTACATAGAAATAGAGTTTATGAAAAAATAC  1 
chr7:22384684-22385844   (  315) TTTTAGAAAACATAAACATTAAAAGCGCATTATGTTATGAAAAGAGTAAA  1 
chr10:141597760-14159855 (  730) TTCATAAATATAAGATCCCTCCAATAGCCATGCAGCTAAACACATTAAAT  1 
chr7:12573228-12573731   (  214) TGTTTAAAATTGAGAAACAATCTATGTCAGATGTGTCAACAGAGATACAA  1 
chr4:38279669-38280345   (   88) TGGAAATATGCAAAATAATACCTATTGCCAATATTTTATAAGAAAGGCCA  1 
chr4:115891625-115892430 (  507) AAGTAAAATGGAAGAAACATTGGCATCGCGTGGATTTTATGGTCCAAACA  1 
chr3:232608125-232608713 (  264) TTCTAGAGATGCAAAAGGTAACACCTGAATTTGGTAGATGTTTAGGAAAA  1 
chr2:13321620-13322427   (  262) TTAGGGAAAAAACAATATTGTCACATCTACGAGAGTGGCATAACAAAATT  1 
chr3:204469838-204470322 (  129) TAATGGTATCACAATGAAAATTAAAAAACGGTGGATTCCAAATCAATGAA  1 
chr6:174756065-174756642 (  365) TATACCATGACAACATCAAGGTTGTTTAAAAATTTCAAATTTCAAAATAT  1 
chr6:155152925-155153651 (  125) ATTTCAAAATCATTGAAATAAGAATAACACATGGTAGCAAAATCAATATA  1 
chr5:5639055-5639726     (  352) TGGCACGGATAGATAAAGAATCACTAACTAAACATGAGAAATATATCTAG  1 
chr5:134528706-134529198 (  260) GCTCACCGTAGCATTTAATATGGGTGTACAATGATTTCATACAAAGCACA  1 
chr10:10688276-10688994  (  436) ATCCTAGTAGGGCACAAAAAGAGAAACCCTGAAGTTACAGACATATACAT  1 
chr1:296883537-296884008 (  210) TATGACACGGAAAAAGATAGTCAAAAGGAGTAAAGTTCTGGTGAATAGAA  1 
chr10:151589556-15159074 (  753) ACATAAATCTGACCATAAATCTCAAAAAACAATACTTCAACTTTGCATCT  1 
chr3:19482303-19482871   (  497) ATTTAATTATAGAACTAATTACATAGATAAAGATTAAACAGTAAGACAAA  1 
chr8:167782122-167782964 (  612) TATAAAATAAAATGATAATATGCATTAGGTTTGGTCGGGTTTAAAAAACC  1 
chr8:122514570-122515344 (  383) ATTCATATATGACTTTTATTTCGAAAGAAAAATTCAGGATGAAGAAGCCA  1 
chr9:3251487-3252108     (  109) GAGTAAAAACCAAAAGCTAAACTAAACACACTCTTAGTGCCTCAAATTAA  1 
chr3:27867137-27867730   (    2) TAATCAGTCTGCAAATTCTACGTATATACAAATTGGTACAAGTAAAAACA  1 
chr5:221197406-221198144 (  344) AATAACTAATTCAAGGCCCAAGTAATTACGTTATTTTGCAATCCATAAAA  1 
chr10:134799947-13480042 (  224) TGTAGAGAGAGGAGAAGAAAACTGAGGTCCGGAGTGGAGTTTCGAAAACT  1 
chr7:13902471-13902960   (  274) TTATATATTAGTATTTCCAAAAAAATAAAAAACAGTTACATAACAAAAAT  1 
chr7:22384684-22385844   (  729) TTTAAGGGATTCAAAATTATCCTAAATCAAATTATGCGAAGTTTAACTGA  1 
chr10:122587603-12258806 (  107) GTTCTCATAGAAAAGACAAAACAACTTTCTTGGTTGTGCATTGAATCCAG  1 
chr6:141425243-141425931 (  343) TAAAGTAAATACATATTAAGAATATGACAAAAGTGGTCATGACAAAGGAA  1 
chr6:175993233-175993917 (   37) AATCACTTAGCAAACTACAATATTAAAAATTTAGGACACTATAAATCACA  1 
chr4:36623347-36624133   (  232) TTTTTATTGTGCATAGTAATTGAGAACAAGTAATCAACAGCTGGCACACA  1 
chr9:143175224-143175799 (  473) GATCGATAGTAGAAATCAATTTCCACTGACGATTTTCTAACTCAACCCCA  1 
chr2:213801205-213801847 (   64) CATTGGTTTTCTAGAGAAAATGAAAAGGATTTTTTGAAGAAAAAAACTAC  1 
chr9:108321009-108321526 (  212) TCCAGCAAAGCCAAATGATAATAAAGTTCGGAAAAAATTGACACACAACG  1 
chr5:210673996-210674469 (  158) AACCACATGAATAAAACACATAGAAATAGGACAGTGATGTATATGTAAAA  1 
chr6:165491815-165492831 (  773) ACTCAAAAGATGAAAAAAAGAAAGAGAAATCGTAGCCTTAGCTAAAAGAA  1 
chr5:1631677-1633578     (  874) AAAGAGAATATCACAAGATACAGAAGAAGTGAATCTTTATACACACCAGG  1 
chr5:1631677-1633578     (  394) ATGGTCCATTAAACGAGTTAAACATCCAATTAAATGGGATACACAAACAA  1 
chr10:61216655-61217803  (  250) TTGATAAGATCTAAAACTTTTTAGTAAGAAATATGATTAGAGAAGAATCA  1 
chr5:31276151-31276751   (  306) TTATCCACATAAAAAATAAGTCACAAAAACTATATAATGCAGTCAACATT  1 
chr10:131082620-13108360 (  827) TTTAACCAAACATTGATATTTCACTAACAAATAGGGATAAATCAAAATAA  1 
chr1:229778575-229779246 (  336) GGAAAAAGACCACAAATAATGAGGATGCCATTGTGTGTTACAAGATGAAC  1 
chr1:156750548-156751496 (  524) GCTTCAGTTTAAACTACCATTCACCCTGAAATAGTGAGAAGTAAACTAAT  1 
chr8:167782122-167782964 (  265) ATATTAGAGATAAAAACCCGCGGGTAACCCGTGGGTACCCGCAAACCCGA  1 
chr1:228779467-228780258 (  316) AAGCTCAATGCTAAAAACAAGAACATAAATTTGAATAGCAGATTCTATAT  1 
chr1:47792455-47793371   (  310) TTGCAAAAAGCTTACCAAAACAAATAAACATTCTATTCAAATATAACCTC  1 
chr2:180130460-180130943 (    1) GTCCCGAGATTCGGAGCGAAAGACTTTCAAGAGTAGAGAAGCATATAACC  1 
chr9:41994554-41995172   (    6) TATTCAAAGTCATACAACAACCTAACCATGCAGGGACGAAGCCTAGCCAA  1 
chr4:230151429-230151873 (  154) ATATTAGGAAAAAAATTATACCCCAAATTTAGGGTGTTACAATCATCACC  1 
chr1:71114237-71115597   (  636) ATGTTCTGTTGCGAAGGAGATCAAAAAGAATTAGAGTGGATTAAAATTCT  1 
chr10:134799947-13480042 (  115) GTTTACAATTGTACATGACATAAATACTACGGTATTGTTTTACCACAATA  1 
chr3:17654242-17654739   (  116) AATTTAAAAATAAGTAAATTTTATAGAATTTAGGGCACCAACAAAACACC  1 
chr4:157785481-157785990 (  167) TGTTGTTCAGATGAAAACAGGAAAATGGAAATATTAACATCTTGCAAACA  1 
chr2:239863344-239863866 (  193) ACCCTCTAGCCAACATGACTCATGTTGAATTGTGTACAATTTCAACTAAA  1 
chr1:258836135-258836654 (  300) TAAACAGTATCACAATAAAAATTAATAAAAATTATGATTTTTTGAATAAA  1 
chr4:115891625-115892430 (  570) GTGTAACATGTAAAAATCAATCTAAGTATCAACATTTCAACATAATCAAT  1 
chr2:233500593-233501936 (  225) TTGTGCTCAAAGAAATACTATTGGATCAGAAAGATGATTTGGATATCATG  1 
chr9:132593191-132594032 (  277) CTGTCCTGTTCTACAGTCATAAAAATCTGAATATGTTTGAGCAAAACAAA  1 
chr6:145043082-145043915 (  699) AAATGCATGTCAAGGGAGCTAGCAAGAGCATGGGTGAAATCTTCAAGACT  1 
chr7:161691526-161691963 (  375) ACTCTATAAAAAAATACAATCTACACTACAAAGTAGTGCAACACAATTTT  1 
chr1:182384447-182384900 (  248) GGCGACAAATAAAAAAGAACGGGGAGAGTAGTGTATTTAACACTAACCGG  1 
chr1:208670304-208671231 (  878) CCTAAGAATCTCCAATAGTTCCCAATAAAAAGGTTCCTAAATACAACACT  1 
chr9:10315957-10317053   (  685) TTTATTAGCAAGACATGCATGGAATGGTTTTTGGATACAAAGAGAAAAAA  1 
chr9:10315957-10317053   (  469) GCATGCCTAGCAACTAGCATATTAATGTAAGCATTGAGACGACCAAGAAC  1 
chr7:143262229-143262688 (  322) TTCCCACAACCAAAAAAACATTTCCCTAAAATAAGTTGCAGATATAGCTT  1 
chr3:153375355-153375817 (   31) TTTAGAAAACCTATTTTCAACTAAACACATTGTTTGGCTTTGAAAAACAG  1 
chr8:174578887-174579420 (  119) ATGTTGATCTGAAGAAGCTGCTGAATGCAGAAGATCGCAAACTAATTTCA  1 
chr6:20126259-20126966   (  305) TTTCTGATAAAAAAATCAAAGTTTACTAATACGTCAAGCCTCTGAGAAAC  1 
chr1:303595020-303595579 (  446) TTAACCATCTTAACCTGACAAGTGAAACATTATATGAAAAAAAAACATAT  1 
chr6:168741567-168742008 (  356) AAATCAAATGAACAAGCATCTGGATAATGAAGGTGGACCAGATCAATATA  1 
chr2:1715874-1716327     (  356) ATTTAGAGGTACAATTGAGAACAACAATGAAATAGTTATGTCCCAACACC  1 
chr4:55442211-55443074   (  205) ACTAAAACGGAATAATACAAGCAGTTAAATAAGTTTGGGAGAACTTTAGA  1 
chr2:71456301-71456781   (  137) TCCTAGCGGAGCACTAGAAAAGTCTAGAACAGATACAGAAACTGAAGCTT  1 
chr6:172366133-172366852 (  340) AAAGTCAAATCAAAGCCATCGAAAATGAGCAATGTTTGGTTCCCAAAGAC  1 
chr2:239863344-239863866 (   47) AGTCCAGGAAATAAAGAAAATAGGGAAAAAGAGTTTAGAAATTGATTTTT  1 
chr4:168033382-168034599 ( 1033) GCAAGAAATTCACGAGCACATGGCCATACTATCAGAGGACCCCAAGATCA  1 
chr9:131489434-131489880 (  154) GCTCCAAACAACACAAACATGGTTTATAATAAGTGTTAGTGAAAACTAAA  1 
chr9:20059270-20059874   (  510) TCCCTGAAAAGAATCGTAATTCAGTTTACTTTATAGGCAACCAAACCCAT  1 
chr9:20059270-20059874   (  223) ACTTACATCTTATAAGCAATGTTGAATAAAGTTTTTTTCAGCATACCACC  1 
chr9:136045312-136045753 (  351) ATGAAGTTGCTCAAATATCTACAATCACATTAAGGATCTTCAATGCCAAA  1 
chr4:8161796-8162626     (  332) TCTAGAGCTAATAGAGTCATAGGAATATAAATAATGTGCAAAAAAAATAT  1 
chr4:25519307-25520099   (   89) ATAAGCTAAACACCTAAAAACTAAAAAACGGAGTGTCTTAGGCCAATAGC  1 
chr7:12682331-12684798   ( 2009) AAGAATCCATCAAGGTGAAACAACCTACATATATTGCAAATAAAATAAAT  1 
chr4:187949064-187950284 (  549) TTTAACACATGGACACAATTCATCAATCATTAGTTTAACTCATAGGCAAT  1 
chr4:28551555-28552067   (  333) AACTAAGTTTGTAGAAAATATCCATGCTATATTTCGAGAAGATGACATAA  1 
chr1:275894403-275894983 (  257) AGAAAATAGGAAAGATAAATTAAATAAAGAATCAGGGAGCCCCCATATTT  1 
chr2:21982312-21982772   (    4) GTCCCCAACAAACGCAGAAACACAAGATATGCTTACTCAGATCAAACACA  1 
chr5:5639055-5639726     (  591) ATTATTACAACAAGTGACTATAAAAAACATATAGAGATATACATATACCA  1 
chr1:303595020-303595579 (    4) TTTTTGCTGTGTAGTAAAAACAAAAAACAAATGAAGCCAGGCCTATTTCA  1 
chr6:98432947-98433616   (  325) TAGCTATTATACAGTCGAAAAAAGATTGATAAGGTTTCTACACAGATAAA  1 
chr5:218348865-218349475 (  441) ATAGTATAAGAAAAATGAATTAAATGAAATTTGTGGATTTAGCACGACCT  1 
chr4:235533678-235534527 (   71) TGAAACTCGTAACCAAAATCTGGAATTAATGTTTGGTAACACCAAAAAGG  1 
chr10:131082620-13108360 (  632) TGTTTTTAAAACAAATAATTTAAAAAAATCTATTTATCAAATTTTAAACA  1 
chr8:166613506-166614516 (  802) TAGTGCATTCAAACATCCCTAAAGCTAATAGTTTGTTGTTAAAAGTAGCC  1 
chr5:192215892-192216710 (  127) AGGGACAGAGTAAAAACGTGAAAAATGCTAATAGCTAGATTCAAAATAAT  1 
chr1:15823636-15824500   (  759) AAAAGTCAACGTGAATACCGCCGAAATAGAAGGCGAAGAAGTTCAAAAGA  1 
chr1:236020150-236020808 (   17) ATTAGGTTGATCAAGTGTTTAATATTAGAAAAGAGAAGGAGATGAAAACA  1 
chr5:172181913-172182350 (  365) ACATGTACACTCAAAACATATCTAAACTATATTAATAATAAGCAACAAAT  1 
chr5:98809204-98809867   (  573) TTGTAATTACCAAAAGGATGTAACATCCCAGGTGTTACTGTACGTTAACT  1 
chr3:211550766-211551690 (  244) TTAAAAAAACGAATCTAGATCTAATATAAAACTGTTTGACCACACAATAG  1 
chr7:13902471-13902960   (    6) TATAAATACGTCGACTCAAATAAAATGAACTGATGTTGAACTATAATATC  1 
chr8:107040716-107041300 (  414) TTTAGGGTCTCAAAAGAAATATTTACTCCAATAGTCAGATCTTAAATAAT  1 
chr2:149093292-149094348 (  543) TTGACGAGATAAAGATACCTATTCGGACAATATGTTTGTCGCATGCCACA  1 
chr5:113727863-113728987 (  779) TTGCCCAGCCTTACATTCAACAACACCAAAGATAATTGAATAAAGTAGCA  1 
chr3:232433908-232434492 (    6) ACACAATGTCACAAGAAACTTCAACTAATACAGTGGACTTATTGAAGACT  1 
chr2:211478365-211478884 (   27) GCATGAATGCTAACTAAGATTCAGAAACATTTTTGATCATATAAGACAGC  1 
chr6:155152925-155153651 (   16) GTTTTGGTTTGAAGAAAAAAGAAGTACCCATGGAAGGTAGCCACCAAGAG  1 
chr1:108133071-108133675 (    5) TGTATTAAATTAATACAAATTTAACAGACAAGATTGAAAATTACAAGAGA  1 
chr8:46132418-46132873   (  155) GGTTAGTGACGAAAATAGCGTGTCATAAAACTATGACGACATATAACATG  1 
chr1:296883537-296884008 (  388) ATCTTCTAATCCATCAAAATCGTCAAACGGTCTAAGAGACCTCAAGCAAC  1 
chr6:156563293-156563749 (   54) ACAGAGAAAGAGAAATTAAATCAAACGACACTGAATCCGTAGATATAAAT  1 
chr7:115393490-115394138 (  286) AGGAAGGGAACAAACGACCAAGTCATTAAATCTATTTCCTCTATATACAT  1 
chr7:115393490-115394138 (   80) TTTAGTAAAACTAAAATATGTACAATACATTTGAGAGTATGACAAACACG  1 
chr9:119317360-119318678 ( 1155) TTTTTTATCGGAAACAAAATCGAAAACGGTAACTCCGGAAACGGAAACGA  1 
chr4:231395550-231396014 (   21) TGTAGCACACTGACATCATGCAAATTGAAAAGTACATAAGCTATAGATAT  1 
chr3:45038461-45039321   (  128) ATATGAAGGAAAAGACGATGGTGCCCCAAAGGATTTTGTAGTCTATATGC  1 
chr5:139122524-139123225 (  516) CTTCACATGCAACAGTGATACCCCATCCCTCGGTGAGCATATCACAAACT  1 
chr3:184694318-184695007 (   62) TTTTGCTTCTGAAAAAGAAATCAGCTCTGAAAAGCCAACCAAACAAGGCC  1 
chr3:11033618-11034247   (  120) TTTGAGAGAGGAAAAGGGTTGAAAGAGACCTGGTCTTTGTGACCACCTCA  1 
chr2:96531321-96532157   (  272) TACCTTGAGCGTCGATCCATTCAAAACTGAATGGCCCCAAAAACAACATT  1 
chr7:35670970-35671736   (  161) TTTATAAATAAACAAGAATGCAAAGAGATAAGAATAACAAGTATATCTCA  1 
chr7:132657453-132658184 (   97) ATTTGAGGCACTAAATGAGTTTATTTGAAAATGTGACCAACTATAAAGTT  1 
chr1:252618101-252619120 (  597) TTAAAAAATAAAAAATAAAGGGTAAAATCATAATTGCAATGTTAGAGAAT  1 
chr8:10820800-10821262   (  261) TTATACATAAACACATGATGTGAAACAAAATGAGATTTTCTAGTATGAAT  1 
chr7:12682331-12684798   ( 1766) TAATAAACCAAAAAAGGACATGGCGACTGTAATTGTTCAAGAAGGTATTA  1 
chr2:213801205-213801847 (  415) AGGCTAAAAAGCGCAAGATAAGAAAAAGATTATCTATAGTATAAGAAAGT  1 
chr2:212775014-212775474 (    1) TTCATAAAATTAAGAGACATTGTGTATAAAGAGTCGTGTAGAGGCAGACT  1 
chr3:231442118-231442947 (  226) AAACGAAGGGTAAAATCACAAAGTTGAAAAATAAAGGGTAAAATCACAAC  1 
chr7:128441772-128442276 (  352) AACTTCTTGCTCACCTTGCATACAACAAATAAAATGACATGCCAAAATCA  1 
chr8:178042518-178043451 (   36) AATTTAGGGACTAAAAAGAGGGACTAAAATTTAGTCTCATGGAACCAAAC  1 
chr5:180347815-180348370 (   19) AAAATATTAAAAAGGTAAAAGCCAACAAAGTCTTGGCGGTACCAACAATT  1 
chr2:204294503-204295334 (  643) TTCAAATTTTACAAAAACCATCTAATCAAATCATCCACACATCTATAATC  1 
chr9:160979333-160979786 (  296) TTATAAACTAGCTCTAGCTCTAAAAAAACTAAGATTTTGTTTAAAAAAAT  1 
chr10:10095590-10096054  (  374) GGACAGTGGAGTAGTGGACATTGGACAATGGAGTGGAGAACTGGACAATA  1 
chr2:215433995-215434604 (  330) TCTTCCAATCAAAGTGACCAGCAAATAGATGCCACGTCTAGCATAAACAA  1 
chr1:71758302-71758821   (  225) ATTAACAGGCTGTCAAGACATAGCGGTACAATATTTAGGCCTCTACAAAG  1 
chr5:63661233-63662056   (   62) ATTGCCCAACACAAATCATTGGACTAACTAGTTTGCTCTAGAAAATATGT  1 
chr1:67862908-67863359   (  179) AGTTCCATACATAGAAGCATTTGAATGCTAATTGTTAATTCTTCAGCGAG  1 
chr3:206481024-206482067 (  962) TAGCAACAATGGAGAAAAATACTAAAATCAGAGCACACCATTAGAAAGGC  1 
chr10:112580461-11258101 (  199) AAATCGTGAACCAAAACAACGTAAATGAGTATGAATTTTAGCGTAAATCA  1 
chr5:75265914-75266419   (  390) ATCAAGGGATTCACGACAATCAAAGAAATCTAAATTCCCTCTACCAAAAT  1 
chr2:17079913-17080370   (   36) ATATATATATATATATATATTAAGAATAAGATATGGTCTAAAATAGACCA  1 
chr4:171098552-171099040 (   77) GTATTCAAGTGAATGAATAAGAGAAAAACAAAAGTTATAAATACTCTAAA  1 
chr6:73473308-73474054   (  400) AACAAAACATGAATATAAACTAAGTAGCATAGGTCTTTCATTACAGGAAT  1 
chr5:218348865-218349475 (  104) CTTGCGCGATCTAAGTCTAAGGAAATACAAAAATGCGCTTATACACCAAT  1 
chr6:51905130-51905596   (   69) TACTGGAGAATACCATAGTATTTTAAGAGATGTTTAGTTCGTAAAAAAAC  1 
chr1:254609978-254610424 (  298) CTATAAAAAGCAACAACTAAAAACATAAATAGTATAAAAAGCTAGACATG  1 
chr5:182545002-182545619 (  122) ACCTATATTCAAACTTCACTGCGAATAGTATAGTCTACAATACAAAAACA  1 
chr6:167916974-167917613 (  195) AGGAAACAAAGCAAGAGATTAATCACCAAGAATCTTGCAAAAAGGCAAGA  1 
chr3:17654242-17654739   (  420) AATAGAAACTAAAATAGGTTTAAAAATAATTAAGTGATATAATAAATAAA  1 
chr1:258836135-258836654 (  421) AACTTGATACATAAAAGTCAACAAATTATAAATTGGTATAATACTCCACC  1 
chr8:107040716-107041300 (  162) TGAAGCACGAGCCCAAGCCGTCTCTCTACAAAAGGACGATCTATGCCTCT  1 
chr6:145043082-145043915 (  438) ATAAAAAATTCACAATAATAACTCATGATCAATGGTTCATGTGTAACGTT  1 
chr1:179564284-179564788 (  102) ACCAAAATAAGTTTAACAATTGACAAGCATCTGGTGGTTACCAACACAAG  1 
chr5:169582121-169582577 (  252) TTACAAATGTACCAAAATATTTATCTACAATTGTGTTTGTCTAAATAGCC  1 
chr2:48730679-48731182   (   98) GAATCAAGGGCAAGCAACAAATACATACATCCTAGATCAACAAATACACT  1 
chr6:33316145-33316610   (  351) AGATTATATACCTAAACAATAAACACAAAAAGAGTTTCACAATGGATGCA  1 
chr8:170188020-170188517 (   29) TTGTACAGCAGCAGATCAATAGAACAGACGACAAATTCGTACAGTAGGAA  1 
chr2:130151161-130151721 (   95) TCGTTCCGGAGCAAGGAGCTGCTCAGGAGTTAGTTCAGGAGCCAGCACCA  1 
chr5:5639055-5639726     (  541) TTGTTAAGATGACAATACTATTTTTAGCTAATAAGTTCATAAATCACATA  1 
chr1:303595020-303595579 (  226) TGTTTTTCGCGAAGATCCATAACAACACGGGCGTGAAGGACCATATAAAG  1 
chr6:73473308-73474054   (  467) GTGAGGCAAATAGGATAAACTGCGCAAAAAGGAAGGCGACCCATACATCA  1 
chr6:82239397-82239859   (   69) GTCATTCCAGGAAGATTATAATAATAGAAAAGGTGATGAACCTGTAGGAG  1 
chr5:182013230-182014148 (  432) TCTCCAAAGGCAAATTGATATGATATCTCAACGTAAGGAGTTAAAAGACC  1 
chr4:160183768-160184468 (  531) TTGAACTAAATCGCGACAATACAAAATAACAGAGGGAGTAAATCATATGT  1 
chr9:13439163-13439649   (  420) TACCGCTAGTAAAATTATAACGAAGAAAGAATATACTACCATAAATCAAA  1 
chr4:13375841-13376368   (  458) CTCCACACATTAACACAAAATGCAACCAGCACAAATGCAACAACCAAATC  1 
chr8:10056974-10057498   (   86) TTATACAAAAAAACACGGCAGAGGTCCCCTCTGATAGCTTAAACAAACAA  1 
chr2:50031351-50031868   (  212) TTAGACTATCTCCAATCATATCATAGATATGCATCATCCACAAGAAAACA  1 
chr10:119913016-11991351 (  421) TCCAACATATCCAAACACCAAATCACGGTTTGCGCTAGCAGCAGATCTCA  1 
chr7:162552636-162553148 (  161) TTTAGAAATTAATTAAATCATTAAAATGCAGAATTTTCCAACATATACCA  1 
chr8:6348239-6349057     (  138) ATGTGCGGCCATCAGGGCTACGACAACAAATAAGTCTTCGCAACAAGCGC  1 
chr9:2943605-2944219     (  374) GAGCATAATAAACTATAAATGCTAATAAAATATTTTACCATGATAAATAT  1 
chr7:12682331-12684798   (  692) AATTAAGTAGGAAAAGTCCACACGAAGAACTACATTAAAAAATCAAATCA  1 
chr3:111846458-111847091 (  451) GATCACAAGTTCACAATATAACAAGTTCACAGTATAACAAGTTCATAAAG  1 
chr5:206242969-206243626 (  234) GTTAACAAAGATCATAAACTCACATTTCATAAGTTGACAAGTTTACAAAG  1 
chr9:159809326-159810035 (  541) AACAGCTCAACAAAACAAACTTAGACTAATATTGGATTAGTGAAAGCAAG  1 
chr5:75265914-75266419   (  205) AGGCAATGGCCACAAAGATAAAGATCCTAACTAAGGCAGATTATAAAAAT  1 
chr5:93430685-93431307   (  181) AGCCAACTAACTAACTCAAGTGTATTAAAGATGGAGCGAGAGGAAAAAAA  1 
chr6:73473308-73474054   (  271) TGCGCATAGGAGCAAGGAAAATAATCTAAAAAATGTTCCAAAAGGCGTCT  1 
chr2:62293345-62293889   (   57) AGCGACGGAGATAGAGAATTAGAGATAGAGAGCGGTGGCGATAGATAGAG  1 
chr9:22591491-22592491   (  602) TTTCAAAAAGTTAAAAAAAGTAAAACTGAATTTCGGCGCTTTTGACCGAC  1 
chr5:206142263-206142708 (  294) TCCAAGAAAATGATATCATAGTTACTGAAATAGCTATCAATCAAGACACA  1 
chr8:167782122-167782964 (  729) ATGCCCATTAACAAACCCATGGGTATGAAAATTGACCCAAACCCGTACCC  1 
chr1:63646512-63647037   (  458) AGCCCGAAGCACAGAAAAAAGGCATGACCCAGGCATGGTACGACCCGAAA  1 
chr1:219081387-219082016 (  534) TCCCTTTGAAGGAAATGAAGTCAGACTGGCATGCTTGCCTGGACAACGAA  1 
chr2:50031351-50031868   (  337) AGATGAATATCAACGAGAAATAGAGAGAACATGGTCGGAGACAATTTGAG  1 
chr9:130386628-130387172 (    6) GCTTTCAGCACTCGAGAGCCAGAAAAGGATCGATGTTGATCAACAACTCG  1 
chr4:38279669-38280345   (  183) TGCCAAACTTCAGAATGATTGCTCTTGCGCAAAGAAGAAACTAGGAAAAA  1 
chr1:305260241-305261322 (  316) TGGTGGAACAAGAATCAATTAGAGATACCAAACGAGGCATCCAGAAACTG  1 
chr1:305260241-305261322 (  161) TTAGAGTGAAGAATGCAAAAAGGTGATAAAAGTTGTTGAACCCGAAGGGA  1 
chr6:145043082-145043915 (   85) AAATAACATTACACAAAACATGGAAAACAACTGTGTAAAATAAATTTACA  1 
chr8:98557345-98557805   (  388) ATGTTATTTAGCACAAGTTACGACTGATTTAAGGGGCGAACCAGAATTTT  1 
chr5:220373690-220374151 (  188) GACTTAAGGTGAAAATGATGTGACACTTAAAACTTAATAATGCATACAAC  1 
chr1:250768425-250769096 (   90) TATGGGAAAACAACAACGTAGAGTCCTAATAATAGTGCATTCCAAACTAA  1 
chr9:151732532-151733252 (  284) AGGCAACGACTAATATGCAAGCAGATATTAGGTGCAAGCGTGCAAGCAAA  1 
chr2:220937839-220938312 (  390) ATTGCCCAACACAAATAATTGGACTAACTAGTTTGCTCTAGTGTATAAAT  1 
chr5:210673996-210674469 (   21) TAGGACCGATGCAAATAAGAGGCAACTAACAAAGATTGCGCTGAGAAGAA  1 
chr7:109540221-109540903 (  334) TAGAGATAGCAACGCACCTAGGAAAACTGTAGATGCATATATAGATAGAT  1 
chr4:201330389-201330965 (   34) GTCGCCTTGTAAAAATCACATCTTTCTTATATGCTATCAAATAGAAATAC  1 
chr4:169169745-169170476 (  616) CCCTCAAGTTAACAATGCCATGACACAAATACAATGGGACAACGTATAAA  1 
chr4:3746594-3747159     (  153) ATTTGCAAAAACAAAGGCCTCACGTGTGTTGCAAGGATATGGCGAAAAAC  1 
chr8:46132418-46132873   (   31) TTTTCGTCACGGATATGTCATAAATTTCAAAAATTGACATAAATTCAAAG  1 
chr5:101699832-101700492 (  118) TATTACATATTTACATCTAACGACACTGAAGTGAAGGTAGCAATCAAACA  1 
chr1:47533071-47533585   (  156) ATTTAGTTAGAAAAATAAAATCTAAACCTGTTTAACAAAAACAAGACAGC  1 
chr4:191934279-191934776 (  366) GTTATTATATAAATAGGCTTTGAATTAACTCTATGTGGTACTGCAACATC  1 
chr9:95463800-95464405   (  255) ATTCCACCATACAGAGACCAAATAAGAGAAAATTTGTGAGTTCAAGTTTC  1 
chr5:145311563-145312119 (  300) CTAAAGATAACAAGAGCATAATTATTGAGATATGGTGCGACGTAACAAGC  1 
chr3:117430405-117430949 (  323) TTAAACCAAAAATGATCCAACCCAAATAGGCGAACAAGGACATGATAAAT  1 
chr6:160844808-160845451 (  328) TAGTGAGCCACTTGATCCTTTGAAGAAACAAAATTAACCTCAAGAATTAA  1 
chr4:34088568-34089174   (   90) TCTTCAATATGGAGGAGAAAACAATCACGAGGAAACAGATCTATTATCAA  1 
chr10:119913016-11991351 (    1) TTCAGAGAGATTAGAAGAAGGTACTGACCAAGCATCTCAAATAAGCCAAT  1 
chr7:122413650-122414861 (  332) GTCGTCACATCAAAATGATAAGTGAAATATTAATTATGTTGAAACTTCGA  1 
chr1:41169799-41170442   (  210) TTGTCTGTCCCAAAAACTCTGTAAGAACAAAAAAAGTGTGCCAAACCTCA  1 
chr9:136045312-136045753 (  172) TTATGACAGGTTAAATAATTAAAAAGGAACTAATTACCCTGTCCTAAACT  1 
chr3:232608125-232608713 (  128) AAACCAAGTTTCAAATTCAAACTAAATTAAACATGTGCATCAATTCAAAT  1 
chr2:111600969-111601465 (  402) TCGGCGTGATTCAGAACTAACTGGTTGAGCCTTGGGGGCACCAGAAATAG  1 
chr3:143112781-143113515 (  341) AATTCATTGCCAAAAATCTAAAAATCTCAAATAGATTGCTAAAAATCTAT  1 
chr6:177738910-177740280 (  366) ATTCTACAGCAACCTTAAAATTATAATACAATTGAATCTGCTAAAACGAA  1 
chr8:176854256-176854755 (  168) TGCTAGTAGCAAACAAGAGATGTATAGAGCTTTAGGCCACAAATACATAA  1 
chr4:187949064-187950284 (  318) TCGATCCGAGCCAAGCCGAGCTAACCACGAATCGTGCGAGCCAACAAACC  1 
chr6:46096750-46097545   (  101) ATAAGAGTGGCAGAATTATATGTACAGAAAATTGTTTGTAGTAGTAGAAT  1 
chr2:212775014-212775474 (  200) TACTACTCATCACACCAAAAAATCAAATTTTGTTTGATGACTTGAAAAAA  1 
chr2:111597394-111598312 (  601) TCCTTGAACTCCAAGAGGATCTGCAGAAAATAAAACACATGCAACTCAAC  1 
chr9:162171295-162171873 (  483) GTTTTTATGTATACAAAACAAGGAAAGTAATGTGTGCTGTGAACATCTCA  1 
chr2:138366635-138367290 (  602) TCTTCAAAGCGAAGATGAACCGAGACGTACTTCCCGCCACTTAAAAAACT  1 
chr1:260878564-260879047 (   11) AGATAAGGAGACAATCTAAGAGAAAAAAAAGGAAACTTAACTTCAAAGAA  1 
chr6:94204545-94205047   (   98) AACCGTGAATAGAGGTAACAAAACACGAAAAACAGAAGATCTAAAATTTT  1 
chr9:119317360-119318678 (  498) AATTTCTGACAAAACCGGTAACCGAAGGAAATGGTCGGTAAAACACCATA  1 
chr1:236020150-236020808 (  241) GCTACCATATTCCAACAAAATAAAACTATATGCATATCATTTACAGAATA  1 
chr10:143739920-14374049 (  104) TTTCTCTTAGCTAAAACTAGTTTATAAAAATTGAGGTTGTTCCAAACATC  1 
chr7:134543472-134544400 (  869) TATGGCAAGAGCACAAATTTTAATAGCACTAAATATGCAACGTAAAATTA  1 
chr6:141425243-141425931 (  639) TAGCAAAATAGACGAAAAAATGAGTTATGAGATTGTAGCTTCTGTTCAAA  1 
chr2:233500593-233501936 (  419) TATCACTTAGCACAATTACAAATCATGAAAGGGGCAACACCTTGACATTT  1 
chr1:222673624-222674123 (  236) TTTTTAATGTAAAAAAGATAGAGTAGGGTTCTGGTTTTATAATGAAAAGG  1 
chr2:13321620-13322427   (  594) TTGAGGTAGTTAAGACGACATAAATTAATATAAAGTTTCATCAACATAAT  1 
chr9:82830992-82831478   (   47) ATGACACATTATAAATGAAATAGCTAACAATTCATGGCTAATGAACAATT  1 
chr6:109952349-109952826 (  415) AATTGCCATACACATCTATACATACCAACAGAATGTTCATCTAAAACAGT  1 
chr3:153375355-153375817 (  199) TTACCTGAGCGTCAATCCTTTCAAAACTGAATGGCCTAAAAAATAACAAT  1 
chr7:182570274-182571409 (  930) TTTTGCATGATAAGATTATTTCGAATTAAAAATTGTCAATTAAAAGGTTT  1 
chr5:13290155-13290710   (  326) AAATGCTTATAAAAATAACTAGATAAACTAAATTATCCGTCATTAAAGTA  1 
chr1:208519975-208520646 (  137) ATTCGGAGAAAAAGAGAAATTCTTGTTCATAGAACATCGATAGAAAAAAA  1 
chr10:131082620-13108360 (   38) GGCCTATTATTGAAATAACACATGGGCCGAATCAGTTGATCCAAAGCTAT  1 
chr9:150533158-150534043 (  391) ATTAGAATCTATGGATCAAAAGAATAACTAACTTTGAGAGACACATGAAT  1 
chr9:115467142-115467740 (  416) GGCCGGACCCCGACAGGAAACTAAGCACGGTGGGCTAGCTCGGCACGACC  1 
chr8:2149131-2149931     (   49) ATAATAAGATAACCAAGTCCTCACATAAAAATGATAAAGTGAAGTAAATA  1 
chr5:37971718-37972526   (  464) GCTCAGAAAATACAATGATTTTGAGAAACATTGTTTAGATACAACATTGT  1 
chr5:37971718-37972526   (  111) ACCGAACCAAATCAAACCAGTAGAAAACCATTAGGGCGTATTTGACAACA  1 
chr1:15823636-15824500   (  210) GATATCAAGTCAATTTGCATTATAATTAATTAAAGGTTGACACAAAGAGA  1 
chr1:15823636-15824500   (   24) AACCAAGTTATGCAAACCTTTCCAAAACACTCTATATGAACTCTACAACA  1 
chr10:128848634-12884920 (  133) TTGCTATATTTTAGAAACAAGTTTTTGAAAGTTGTTCGAACCGAAGAAAT  1 
chr3:181082401-181082876 (  297) ACAAGCATGTCTAGAAACATAATGTTGAAGGGGTTGACATGACAGGCTAG  1 
chr4:81329691-81330629   (   27) ATCTAAATATTACAACCACATAAATTTCATAGCTTACTAAATTAAAGATA  1 
chr7:122413650-122414861 (  199) TTTTACGGGGACACAACATATATCCACATATAGTTCTCAAAAACATTTGG  1 
chr8:168521758-168522211 (  371) TCTTACAATGGCAGCAAACATGTACAAAACGATCCACCAAGTACATACCT  1 
chr6:101323484-101324023 (  111) AGTCACATGAACTCAAACTTATAAAAAAGATAGATTAAAATATGGAATAG  1 
chr2:149093292-149094348 (   37) TGATTCATTACATGAAGATAGAAAGAATGAATGGTAAAATGTCGATTAAT  1 
chr6:118989526-118990131 (  394) AGTTGGACACACAAATGGAAAATATGTGAGGTGTATGCAACCAGTTACAA  1 
chr3:217478835-217479283 (  393) ACGAACGAACGAACAAACTATGAACAGATGGATGAACGATCGAATGAACA  1 
chr2:48730679-48731182   (  361) GCTATCTAGTCCTAAAAATACACAAGACGCTAACTGGGTAGTTAAAAAAA  1 
chr3:143112781-143113515 (  122) TTCATAACTAGAATCAAATTTTTAGGAATCTATAGTTCAACCAAACAAAC  1 
chr6:177738910-177740280 ( 1049) TTGTAAATATGGAAAAATAAAAATACCACCATACAAAGAACCACCACCGT  1 
chr9:10315957-10317053   (  166) ATAACCATACATGAATGTAAATGTAAAAAAATGTTAACAATAATACATCT  1 
chr3:111846458-111847091 (  516) ATAACAAGTTCACAATATAACAAGTTCACAAGGATCACAATTTTATAATA  1 
chr7:109540221-109540903 (   96) AAGTTAATTTAAAAAACCCATAAATTTACATGTAAATTATCCAACTATAT  1 
chr6:155152925-155153651 (  655) AGGCACCTGGAAACATCCAACACATATATATGGAATTGCTCATCCGTACA  1 
chr4:3746594-3747159     (   18) TTTGTCAAAACGTACAGTAACGAGAAAGGCAAGACTTGTACATTAAAAAT  1 
chr1:249155360-249156037 (  102) GGAAGCAAGCATCAAGCAATGCAATCCAATAATATATCAAAATTGATAAT  1 
chr4:171098552-171099040 (  180) TAAAAACGGTAAAAAGCGTATATCACGACTCGGAAACGAAAAATACAAAA  1 
chr6:73605934-73606383   (   76) CTCTAGGGATAAACATAACAATTGAACAAAAGTAATGAAAATTCATAATT  1 
chr8:53011009-53011465   (   78) ACATTAGCACAAAGAACACAATAGACCACTGATTTCACAATGAAAAGGGA  1 
chr4:183482020-183482909 (  356) TACCCAAGAGCACCCTCAGATCGGACAAATTTGGGAAGACCGTCACTCAA  1 
chr6:166709782-166710297 (  319) TTGTGTTGTTGAAGGAAATATGAAAAAAAAATCTTCTGCATATTTAGAAG  1 
chr1:229778575-229779246 (  186) ACGTAACAGTCGATACAGAAACAAATACTGATATGTCGATGTCAACCTGA  1 
chr1:156208841-156209318 (    7) TTTTTCACAGCCACAGCCCAACCAAACAGACCCTGAAGCTTCTATACATG  1 
chr8:2149131-2149931     (  269) AACATGTGACAAAGAAACATTGACATAATATGGATTTTATAGTTCAACAT  1 
chr1:6244398-6244972     (  280) TTCATAACTCCTGAAAGCATGAGTCGAAAAAATTTAATAAATCAACCACT  1 
chr2:239863344-239863866 (  276) TTTTTCGCGCGCAAAAAAAAAAATCAAACCATGGCTACCTAGGGATCGAA  1 
chr5:185902376-185902872 (  363) TATTAAGGGGATAAATGCAAAAAAACACAAGAGACAGTATCTTGGTGAAT  1 
chr10:143611968-14361255 (  540) AACTCCATGTCCACACGAAGAAAATGATAAAGTGAAGTATTATGATAAAG  1 
chr8:17942098-17942565   (  328) GAAGTACCAGGACAATGAATGTAATGACAATATTCCAGAAGAAATACAAA  1 
chr8:17942098-17942565   (  262) TCGAGTATTTACAAATAAAATCACGTATATCTAAAGCCAACTAAACACTG  1 
chr1:289553307-289553772 (  269) TGTTGAGCGGTAACAAAAAATGACTAAATTAGTATTTTTACTGTATCTAT  1 
chr5:129421000-129421652 (  597) ACGATGATTAAACATGCAATTCAGAGAAATAACATAGGGAATGAAGAAAT  1 
chr7:149269290-149269823 (  113) GATTTGTTGCCGAGAAATCTCCGAAAACCATTTTATTCGAATTTAGAAAA  1 
chr5:169582121-169582577 (  191) TATAAAGATACAAAAGACTAACATTTGAAATGAGATTTTTAGAAAAAACC  1 
chr4:30558504-30559061   (  369) TTATGCAAGAATATATGCCAAAAAAACTAATTTTTACTATAACTATCTGA  1 
chr3:204469838-204470322 (  370) GTTTGCGTAGCTAGCGGCTATCTCCAACGTTTCTGTTGATGAGAACCACG  1 
chr8:179934576-179935074 (   35) GTTTGACAATTTTAAAGACCTCAAACGCAAAAACTCACGACACGAAAGTT  1 
chr6:174756065-174756642 (   96) TTATAGATATTCCGTAACCTTGTATTAAATACTTCGACTACTAAATAAAC  1 
chr7:12682331-12684798   (  102) TCTGAGCAATACACATAACGTGATTATTAAATATATATAAATAAATAAAA  1 
chr4:28551555-28552067   (  105) ATTCACATACTCAATAGATTCCTAAGTAAATTAGTACCCAAAACTCCATA  1 
chr3:23952421-23953204   (  194) TTTGTCATACGAAGAAATGTTCAAAATATAAATTGTACATAATGATGAGT  1 
chr3:231442118-231442947 (  384) GCTCTAAAAACAAGTAATCAATCAATGGATAAATTTGGATAACATAAAAA  1 
chr6:20126259-20126966   (  434) AGTGGCATAGAACTAAGACACAACAAAGAGGTTCTGAGAGTGACAATTAT  1 
chr1:220877921-220878392 (  265) ATTTCCGACGGCCAAAGCCATCGGAGATAAGCACTAAGCCGTTGAAAATA  1 
chr5:1631677-1633578     (  974) AAGAACAAACCAAATCCACTTGCATAAAGAATAAAGTTCAGGAAGAATAA  1 
chr9:150736141-150736890 (  171) TTGAACTCTAAAGCTTGATATAGAACGAATAATGTTTGGGAGAGGCAACC  1 
chr6:42760293-42760924   (  284) GTGCGGCGCTCGACAAAGATTTATTTACCGAGTGCTTGATAAAAAACACT  1 
chr2:29662049-29662600   (   53) TAGTGTCTTACACGAAATCTGATAAAAAAATTGTTGTCGACACTATCCGT  1 
chr8:170915000-170915490 (  328) AGCTAGCCTACAAAACAGAATCAAAAAATTAGTGTCATTTCCATCAAGGT  1 
chr2:211062404-211062877 (   19) AGCTAATTTTCGAAAATGAAAATAACATAAAAATTGGGTTCCCAAATGAG  1 
chr5:139122524-139123225 (  572) GACTCGGACACTAAAACTCATGAATAAGAAAGGTTTGGAAAAGGCTGAAT  1 
chr8:180553606-180554153 (  174) TAGCCGATATTAATATCAAGTCTTTAGTATATATTTAGTACCAACTAAAC  1 
chr8:171323475-171324076 (  129) ACGTTCTGACCAACTGAACTACAGGACCAATTGTTTAAAATAAAAATGCA  1 
chr3:232433908-232434492 (  505) AAATCACAAACCCAAGAAACCTTAAAGAAATTCTTGAGACGAGCTCAAAA  1 
chr5:82171020-82171841   (  452) GCCTCTTGATAAACAAACCTTTAACAAACTTAGGCATGAGCTAAATATTC  1 
chr1:303595020-303595579 (  321) ATTTAAAGGGAAATGGCGCTTAGAACAACTTGGGGATCAGCACACCCTGT  1 
chr3:227184875-227185555 (  247) ATTTACAAAACCACAGGAACAAAGTTACATGAACCCTCCAGTTGAGATAA  1 
chr4:169924908-169925741 (   58) GTGCATAGAGAAACACAATACTAATAACATGTTAAAGCATGAAATATAAA  1 
chr5:218348865-218349475 (    3) AACCCACAATAAAATGGGAAAGAAAGATAAAGTAAGTAGACCTGACCCCT  1 
chr10:137616027-13761649 (  133) TCGACGAGGGCGACGTAGTAAAAAAAGAATCTAAGATGAAGGCACGCCAC  1 
chr1:151488587-151489277 (  486) TTTATATTTTGAGACGGGAAAAAGAAAAAAAAGGTCACACTAATAACAGA  1 
chr2:69806187-69806753   (  146) ACTTCAAGTCCATAAGACTATAAAATGTAACTGTTTACTATCATAATATA  1 
chr1:186173289-186173787 (  230) GTACATAATTCTAGACAAAAGAAAAACAGATAGATACCCCCATCATGAAT  1 
chr2:50332326-50332839   (  293) TTTTTGTTCGGCCACTGCCATGAAAAACGTAGTGTTTCCCGTGATATAAA  1 
chr3:27867137-27867730   (  103) AAATATATATGAAAAAAACTTTAGTACAAATATATATGAAAAAATGGGAC  1 
chr10:2226567-2227384    (  564) AGGCAACTCCACAGATCAAAACTAGCACACGTACGTGCTTGAAGAAATAT  1 
chr7:13902471-13902960   (  175) ACTTTGTGATCGATAAGTTATGAGAACAATTTGTACCGATATACCATCCA  1 
chr8:35042553-35043199   (  331) ATGCCCTTAGACACTTCCTAGGTGAATGGCTAGGGATCCACAACAAGGCC  1 
chr6:141425243-141425931 (  531) GTATGCACCCTCTAATGTAACAAATTCAAAAGCGACACAAGAATAATGAA  1 
chr8:107040716-107041300 (   36) TACAGACAATATAAATAACAACTAAAACAGTGAGTTATCCGTTTACATCG  1 
chr8:179934576-179935074 (  346) AATTGGACATAAACTAATCTGATAAAGATGAGATGAAGGATGAAAAAGAT  1 
chr1:194418771-194420134 (  541) TTGTTAAGTATAGAAAAAAATAGAAAAATAGATGGTCCAAAGTAGTCTCG  1 
chr4:187949064-187950284 (  766) TTTAGCTCGCGAGCCAGAACAGGAAAAACTAATATGTATACAATAATAAA  1 
chr4:163623449-163623935 (  378) CGATAATCTTGATGAACAAACATAAAGAGAGAGATATCATCATAGAAGAA  1 
chr7:179386476-179387608 (  553) ATTGTAAGTTGTTAAAGAATGAGGTATAAAAGAATATGACATCTATAACT  1 
chr7:128441772-128442276 (  240) TTAAAAATATAAAAATGAAAGTTTGCCTCTAGTTTAATCACTGCAAAAGA  1 
chr9:39830989-39831707   (  534) TTGCCCTGCAACATAGGAATCCCAAGTTAATGAATATTTAGAATGAAACC  1 
chr10:132815180-13281586 (  111) GGACCGAGGCTACAACCAAGCACGACACGACGTTTTGGCTCTTGCAAACA  1 
chr10:10688276-10688994  (  521) TATTAAACATAAATAGCATTAGTAATGACTAATTTCAACCACCAACACTC  1 
chr2:185013472-185013953 (  114) TCATTGAGAGCAAAAGGAAGGGTGTTAAACAATAAATGTACCATAGGATT  1 
chr5:192838027-192838519 (  219) TTTGAGAATCTTGAACAACAATAATACAATAGCTTTTTTACTCCAACCAC  1 
chr7:40723802-40724339   (  422) ATTATGGGGGTAATCTAGAATAACTAAAATAGTTTGAGCAGTAGATTGAA  1 
chr5:101699832-101700492 (  393) TTTTGAATCCTCCAATTCAAACATTCTACAATCTATAGAAACAAACATAT  1 
chr1:152575548-152576607 (  525) TGTTCAACTGAAATCAGATTTCAGTTTAATTATGTATTGGCAAAAAACAG  1 
chr5:66028205-66028747   (  222) TTATTAACTTCGACCGGTTATATCGAAAAATTTTTTACAACATAAAAGTA  1 
chr10:128221465-12822218 (  622) TTCTGCAAAAAGAAATTAATAATATACAAATAGTCTCAAAAATTCACGAA  1 
chr1:254609978-254610424 (  389) AGACTGGAAACTATAAAAAATTACAATATAAATAGTTTAGATACAATATT  1 
chr7:25268711-25269189   (  211) ATCACCATATACTAGACCCTCCAATTTTTAATGGGTTTATCTAAAAGATT  1 
chr6:168747359-168748148 (  213) ACGCCTAGCTAAAATTAAATTAAAAAAACACAAATGTGGCCCTAATGAGA  1 
chr8:156994030-156994717 (  620) TACATCCCACACCCAACCAAAAATACTAGAGGAAAGTTAAACTCAACCCA  1 
chr2:106144853-106145346 (  391) GCGACAAAAACCCAACGACTATTAATGCCATCTTTAAAAAAAGGAAAAAC  1 
chr10:122587603-12258806 (  324) TATTGCTTCGACAAGTCTACCACCAAGCCACTGTTCTCATCACAAAACAC  1 
chr2:233500593-233501936 (  744) GATCAAGGATTACCATCAATGCACCCGAAAGAAAAATGATAGTAAACTAC  1 
chr6:175993233-175993917 (  331) TTATGATAAACGAGAATATCCCGGTAAAAATGAGATTAATACAGATGAAA  1 
chr7:20294945-20295671   (  494) TAAGACAACACAAGCTGAAAGTTAAATGAAGCACTGAAATCTCAAACAAG  1 
chr4:36623347-36624133   (  680) CTTTGACCTTCTAAAACCTTCATAAGAACCATTGCATGAACACACAACAA  1 
chr4:36623347-36624133   (  317) TTCCAGCGAATCACAAGATGTCCAAATACTTATAACAGTCAAAGAAATTA  1 
chr10:92616880-92617367  (  305) AACAACTGTCAAGAAGGAAATGGCTTCACAGAGTCTTGATGCATGCAGAT  1 
chr2:74469563-74470112   (  381) GCCAGTGTGGGAAAAAGGAAGCTACCATATATGAGAAGTCGCAAAAAATG  1 
chr7:12682331-12684798   ( 2383) TTCCAACTAAAGACATGAAAAAAGAGAATACTAAAGCTAGCTATGAAAAG  1 
chr1:10982801-10983703   (  138) AATGTAACACCAAAACTTTCCCAAACACAAAAATGGAGTTCTCCACTTCA  1 
chr7:6242429-6243441     (  340) TTCTTGGAGTCCAAATGGAACCGCCAAGGGTACTAACTACCTAAAATAAA  1 
chr4:201330389-201330965 (  212) ACCTTAAGTGATAAAACAAACTACAACAAAATAAATGATAACTCATGATT  1 
chr3:231442118-231442947 (   15) TAATAGAAAAGACAAAAACATCAATGCAGTTTATTGTTATTTTACCCCTC  1 
chr6:95866717-95867618   (  258) ATTTGAAAACAATGAAAAAACCAAATGCCTACTTGATTCAAGATATCTGC  1 
chr4:201842814-201843300 (   19) ATTTACATCGACACATTACTTTAAATAATTTTGGGCCCATAGTCAAATTT  1 
chr5:141255484-141256073 (   64) GAACACCAAACTAGCTCGAACTCAATAGAAAAGTTGGCTTACACAACTAG  1 
chr6:153524872-153525414 (  298) ATATACGAGAACATCTTCCAAGGCCAAAATCTAGGCAGAAATAGAGAAAC  1 
chr6:114083306-114084002 (  225) TGTAAAAAGGAAATATGCAAAGTATTGAACTATCTGACTCTCCAAAATCT  1 
chr5:101699832-101700492 (  170) TCCCAAAATCCCTCAACAAGTTATAGTTGAAGTTGATGAACAAATAATCA  1 
chr10:61216655-61217803  (  195) TTTAAATTTTCCAAATGGCCTCAAATGGATATGTTGAATACCAAAGTTGT  1 
chr1:25560346-25561044   (  483) TTCTAAATTCCAATCAGATAATAAATATGGTGACTTCTAATAACAACAAC  1 
chr7:102985740-102986371 (  574) ATCAAGAAACGACAAGCCAAAGGAGAAGGAAGAAATGAAACTTTAATAGG  1 
chr3:226102292-226102869 (   31) ATTTCAATATATCAATCACTCAAAATATTAAATAAATATAAAAAACAAGC  1 
chr1:92564246-92565054   (   27) GATTCGAACTGCAAGTCACTCGAAAAATAGAAAACAGTGAATGCAAAAAT  1 
chr1:127239645-127240210 (  227) AAATAAAAAAGGAATAAAATCTATTAGTCTATTATTAGTAATAAAGAAAA  1 
chr2:71456301-71456781   (  327) TGGAACAGTAGAAATCGATACGAATTAAAGTAGAAATCGATACGAATTAA  1 
chr1:250347325-250347825 (   78) ATCTCTAAATGCGCAAAAATAGAGATACCTTTTTTATTTAAAAAAACCGA  1 
chr2:210332598-210333102 (  371) GACAATATATGCCTATATAACATCCTAAAAAATGTTTGGGCCATAAAATC  1 
chr2:62320611-62321198   (  427) AATTTATTTCAAGGAACACTAAGAGAATGAAGTTGTTCAAGTAAAATTCA  1 
chr1:28540887-28541670   (  464) TGACGAAAGCTCTAAACATTCCTAACACGTCTGGTGTAGATCCCAACAGC  1 
chr2:132260192-132260774 (  393) GTGGGGATATGCCTTTCCCATAACAATAGAAAGAATCAAAGCCAATATAC  1 
chr8:98557345-98557805   (  293) TGTTTAAAAATTGTATAAAACACAAACAAAGTCAGAAAATCATAAAACTT  1 
chr7:6242429-6243441     (  414) TTGTTATCTGCAAAAAATAACCATTTCATTGAGTGCTACAAGAAACCACT  1 
chr2:213801205-213801847 (  508) ATCTTGTAGTATAGATGATTTAAAATAAAAGTGGCAATAGAAAAGCTAGT  1 
chr7:125326220-125326799 (   28) AATTTCTTATCATAACAAATCAAAACGCATATATAGTGAAGTGTATGCAT  1 
chr8:158306779-158307244 (  288) GTTCCACCATAAAGTTGCTAAAAAGTTGGAATATAAAGAACTGAAAACAA  1 
chr2:21982312-21982772   (  284) ATGAAAATATAAAAATGATATTAAATCATAAATGTACCTTCAGCTCGTGA  1 
chr10:90026893-90027725  (  247) AGCAAATGACTTAAATGTTTCAAATACATTTGATTTATCTCAAAGAAAAT  1 
chr4:188735193-188735948 (   55) GGTACTATGCTACAATGAGATATGCACCGTGTGTGTTGAAGAACACAACA  1 
chr1:45455912-45457198   (  698) GAGTTCCTCAAACAATGATACCACAAAGGACATTTTGCACAACTCAACTA  1 
chr4:169924908-169925741 (  450) AGGCTAGAGTACTTAAAAAGTAGAAAGTACAACTTCTGATGCAACAAGAA  1 
chr1:63022236-63022899   (  524) TTTTTAACTTCGACCAAATATATACAAAAAATAGTTATATTTATATTACA  1 
chr10:76274412-76275014  (  549) TCTTAAACATCTAAATTATATAAAAAAATTAATATTTTAACATAGATGTG  1 
chr8:122514570-122515344 (  246) TGCTAAAGTTGGAAGACTTGTGAGAAAGGTGGTTGAAATTGATGAAAAAC  1 
chr2:180130460-180130943 (  372) AGACAATTAAATAGAACCCGACGACTAAGTTTCTGGTGAAAAATAAAGTA  1 
chr1:219081387-219082016 (  455) TCAAACAGGGACAGAATGATCCAAGTCCCCATTAGCACTAGCACAAATAT  1 
chr4:46929125-46929792   (  601) ATATGCAAATACAATTTAAATGAATTAATATTTAATTTTTAACAAAAATA  1 
chr10:134799947-13480042 (  289) TTTTGGGTAAACCATGGTATTTAAAACTGAGTTTTGACTGTACAAACCAA  1 
chr5:150410880-150411317 (  386) AGTTGCTCTTGTCAACCACTTGGGAAGAAGATCTTGTAGAATCGACATAT  1 
chr5:185902376-185902872 (  282) ATACGATTTTAACCATACAACCTACATAAATGAGTCGTAGCTTAAGAGGT  1 
chr5:131298485-131298992 (  129) ACAGACACGCAACTAAAACTCGTAATGACCATTTTATGATATATACTGAT  1 
chr5:161676979-161677531 (  425) ACTAAATGAGACTAAAAACTAGAAACTAATCTTTAGTCCCTCTAACCAAA  1 
chr6:118989526-118990131 (  287) AGGCAAATCTGTATCAAATTCAGCCGAAGCGCATGTGGAACTAAAGAAAA  1 
chr7:134809994-134810449 (  393) GTGCAATTCCAAACACGCAACCGAACCCATCGGGTTTCGGGTCACCCGTG  1 
chr10:3757535-3758249    (  420) ATATAGTAATAATTTAAAAATTAAAAATATAATAATACAAACCTAGCAAT  1 
chr7:35670970-35671736   (  286) ATGCTATGAATCGAGAACAAGACAACACAATTGTTAAGTAAAAGGACATT  1 
chr4:25519307-25520099   (   32) TTTAGCAAGAGAAAAAAAAAGAGATCTAACTTGAGTTTGCTTGGAGCCTT  1 
chr10:70877844-70878476  (  541) ATATCTATTTACAAAATAATTAAAAGGAAAATTAGGCTAACGTAATGATA  1 
chr1:252618101-252619120 (  507) GGGCAAAGAATAGCTTCATTTTCAAAATAGAGGTGTAAAACCACACATTT  1 
chr2:145791610-145792110 (  327) TGCAAATTTTGCAAACGACCTCGGATGCGAAAAGTACCAAATAAAAGTTT  1 
chr2:217791607-217792218 (  144) GTACTGCATGAAAAAGAACAAGAACAATTATTAAATACAAAAAGAGCCAT  1 
chr10:142937354-14293789 (  131) ATTTGCAAAAACAAACCAAGTGGTGGCAAAGAGTGATCCAATTATGCCAA  1 
chr7:100332944-100333805 (  588) ATCTAAGAAGCCGCATGATTCAAATGAAGTCAAGTTACTGACTCATATAT  1 
chr5:26688782-26689232   (  254) AGCTTGACATGAAGTACATACCTGTTCTTGGTATATACAACTCAAAAAGA  1 
chr6:153524872-153525414 (  118) TGGCCAAAGCCATTAGCTTACATCACCAATGAGTTTAGCGCGCGGCCAAT  1 
chr6:99392571-99393244   (  117) TGGATGTGTAAAATATAATACCAAAAGTAACTATAGACGGTTTCAGCAGA  1 
chr6:77212103-77212594   (   63) ATAAAGATACCAACCGATACACAATTACGATTATGATCTTATATAAAAAA  1 
chr9:22591491-22592491   (  941) GGTAACATATCTAGATATCTGGTGTAAAAAAGATTAAGATGGTAAGATTG  1 
chr7:45969617-45970080   (  236) GTAGAAACTTCCAAAACCCATTGAAAGGTCGTAGTTGCATGGCTCCCACA  1 
chr9:115467142-115467740 (  194) TTGATATAGTGTACATCTAAATGTATAGAAAAATGGTGAATCTAAAAGGG  1 
chr9:115467142-115467740 (   47) AGCTTTAAAACAAAATGTTCCAACTTAAGATTTTTTCTTAAAATAAAACA  1 
chr3:45038461-45039321   (  493) TTCTAAAGTGGACCAAAACAGGGCAACACAACTAGAGATAACAGACTTTC  1 
chr9:41994554-41995172   (  495) ATTAGCTAGCTAACAAATAACTACCTAACTATTAACTAATTTACAAAAAT  1 
chr1:250347325-250347825 (  256) TAACGATTATATAAATTATTTATGAAAAAAAATTCTTATAACATACACCA  1 
chr4:81329691-81330629   (  633) AACCATAAATAGACATATCATTTATTAAAAAATTGATCAGATTTGAACCA  1 
chr4:81329691-81330629   (  313) TCATGCATAAGAAGAATTAATGAGCTTTGTGAGGAAACAAGATCAAAGAT  1 
chr5:175699668-175700559 (  560) GGCACCTGATTCAAGTTATGACTCAACCATTTGATTTGACCATAAAAACC  1 
chr1:305260241-305261322 (   31) AACAGCAAGGAACGAGTTCACCTGATAATTAAGTTTACGTGCACAGACTC  1 
chr1:222673624-222674123 (  376) AAACAAATTACAAAAAATAAATAATAACTTATTGTTTTTTGAATAAGACA  1 
chr7:151348330-151349119 (  206) TTTTTTATATCCGACGCACAGGAAAAAGTTTTGTTCGCAGGTCTCAAAAA  1 
chr4:224055637-224056111 (   93) CTTAGCTGAATCCCTGGCACTTAGACAAACATAATTAGCACACAAAACAA  1 
chr5:192490042-192490536 (   15) GTATGAAAGAGATTTAGATACCAATTGAAAAAAAAATTTAAATAAAAACT  1 
chr10:149508812-14950926 (  103) ACGCAGTAGGAAAAAAATCTTTCCACAACTGTGGCTAGAAACGAGGCACA  1 
chr3:206481024-206482067 (  879) TTTTTTAAAAAAAAATGGTTCATAAATTGCTACATTACCTCTAAACACGA  1 
chr2:212775014-212775474 (   97) TAATGCATACACACAACCTTGAGACCACGGATCTGTTTTTTTAAACATAA  1 
chr6:95866717-95867618   (  675) ACTAGTATTTCTAAATGTAAACAAACACCTGATGTTTGAATTATATATGA  1 
chr10:90026893-90027725  (  567) TAATCCAAACCCTAATGATTACAATACCTTATAAGAATACAAAGGAACCA  1 
chr9:92829091-92829659   (  201) GTTATTACTAAATTAAGAAGGGTAAAAAAATTTGGATGCTGAAAAAAGGG  1 
chr2:236629985-236630607 (  379) TAAAATATCATCTCATACCTTTATAAAAAAATTGTCTCATACAAATAAAA  1 
chr2:236629985-236630607 (   91) TAAAATATCATCTCATACCTTTATAAAAAAATTGTCTCATACAAATAAAA  1 
chr8:135575428-135576284 (  460) TTGGTACGATAAAGAACCAAACTATAATAAAGAATGACAAGTCGTTTGGC  1 
chr4:231395550-231396014 (  185) ACTTGAACAGGAGCTAATTACCAATGAAAAGGAAGGTGAGGAAACATGAG  1 
chr10:4221854-4222556    (  312) GTTTGATAATTTAGAGACTAAGGGCCTAAAACAAAGGCAAATAGAACCAC  1 
chr10:128848634-12884920 (  290) TGCTAGATTTAGCAAATCCTCAAATAATATAGGAAGAAAAAAAAACTCAT  1 
chr1:71114237-71115597   ( 1004) AAATATAGTCCAATTACAAAACTAAATACATAGATGACGACTAAAATGTA  1 
chr7:22384684-22385844   (  383) GTCAACAAAACGTAAAAATTTGACGAAACGAGGATGTATGGATTAAACCT  1 
chr3:230678430-230678876 (  144) AATTACTAACTAGATTGCAAACTAACAAACAAGTTTGCTACCCGTAACTA  1 
chr8:121955083-121955758 (  403) AGACTACTACACATACGATATGCTTTAAAATGGCGTTAATCTCAAATAAA  1 
chr8:168521758-168522211 (   62) GTATTATATTAAGAAGAAATTCAATCGAAAACTGACCGAAAAAGATCATA  1 
chr7:149269290-149269823 (  350) ACTAGGCAGTTAAAAATCATTGACATAAACATGTGTTTGTAAATGTAACG  1 
chr1:222673624-222674123 (   24) TTTAGGGTAGAGAAAGGATCCGACGATCAAATAAGAGTATCTTCAATAAC  1 
chr1:250768425-250769096 (  143) GGCTGTACTGAATGTGGATTCCAATCAAAAAGCTAGACAAGTGGAACCAT  1 
chr3:143112781-143113515 (  611) GAGTTGAGTTTACAATACTCCAAAAATATCATGGTATGTACAATACCATA  1 
chr7:12682331-12684798   (  299) TTTTGAAGAAATATGTGCCAAAGAAAAGAATGATGTCATCCCTACTCCAA  1 
chr6:159002461-159002949 (   97) TTCTTGAACCAAACAGCACCCTAGAACAGTGACTCTAGATTTTAACCGCG  1 
chr6:95866717-95867618   (  593) TACTGGACAACAAAAACAGGTCAGTGTACTATTATCTGTAAAACAACGTC  1 
chr4:28635486-28636023   (  352) TTGAACAAAACTATTCAAATGTACAGAAGATGGCGTACAGTAGTAACAAC  1 
chr10:13554423-13554970  (  305) ATTTAGGTATTAAAATAACTAACTTGAAAGAGTAGAGGAGTAATACAAAG  1 
chr5:141255484-141256073 (  358) TTTAGAATGTCAACAGTATTGATAATGTGTCATGAGAGGTACACAATCAA  1 
chr6:167324773-167325341 (   71) AATTTAAAAAACAGATAATGTGGGTTGTCATTTGTGAATTCTAGAACATA  1 
chr7:40264942-40265466   (  293) ATCTGTATTTTCCCTAGCAATGAGTCCACTTGTTCTTGCACAAAACCTAT  1 
chr1:304115563-304116377 (  580) GACTGCAAATGCAAATTAAACACATATCACTAACTTAAACAAATAGAAAT  1 
chr2:138366635-138367290 (   95) CTGAAAACTTGAAAAGACATCCTCATGAAACAGTGAGAAGTAAACTAACA  1 
chr1:260878564-260879047 (  383) TGCATAAAATTCTCATTGAAGCACACACATACATATTGATCACAAATCAA  1 
chr6:166709782-166710297 (  251) ACTGAGCCACTCACAAACCTTGACATATTTGGGTTGAAGTCCCGAAAGTA  1 
chr3:221725044-221725832 (  668) TGGTTTTAAGGACCAAACAACCAAAACCTTTGGAGAAGCTTATCCACTAC  1 
chr10:128221465-12822218 (   57) ATTCGAATCCGACTAAAAATATGAAAACAAATATGATTTCATTGATATCC  1 
chr7:102985740-102986371 (  420) TCAAGATTACACACATTCCAACTCAGAAAAAGAATGTCCACTCCTCTATA  1 
chr5:182545002-182545619 (  288) TCAAAAAAATCATGATGAATAATACTTAATTTTGGTAAGACTCCAATACG  1 
chr3:19294112-19294722   (  325) TTTTGGACATAAAGTACTTTCGGAGTCCATATAAGGAGCCCTACTAAACA  1 
chr6:28076236-28076833   (  325) TCCCACTATTCAAGGCACACCCAGACGATGTTTTTGTCCTCTAAAGTAAA  1 
chr2:44589818-44590414   (  474) TTTCAAACACCCCTAGCTAATACACAACTAATTATTAGCTAACTCACAAC  1 
chr1:305260241-305261322 (  636) ATGCACACGTTTACAAGTAAGTAGCAAAGGCTAAACTTATATCAAACAAA  1 
chr5:63661233-63662056   (  291) TGCAAATGAGGTCCAAAATTTTAAATAAGAAGAAAACCATTCATGCACAT  1 
chr7:149269290-149269823 (  409) AAATAACTTCGCTTATACATCAAAAATAAAATGGATTCAACCTATACATG  1 
chr4:178901081-178901555 (  167) TTGAGTCATAGAATAATTGAAGGAAACAACAATTTTTCAGCAACAACACA  1 
chr4:46778903-46779711   (  740) TTCTGGAAAGCTAATTAAATGTTCTACAAATTATTTATAAACATCTCAAG  1 
chr6:177738910-177740280 (  165) TCTCAATTTCTATAAACCAATTTCTTAAAATGTGTGTGCTTCCAAACAGG  1 
chr1:194418771-194420134 ( 1280) ATCCGAATGTAAATCTGAATTCGAACTATCCGTTTTGCATTCATATCCGA  1 
chr1:277260211-277261002 (  273) ACATGAAAATTGAGTAAATATTCAAATATTTTAGTTAGAGGATAAAATAC  1 
chr3:206481024-206482067 (  659) TGGAGCACACCGTTATGAAAACTCAAAAAGGAATGTGTAATGAGATGTAC  1 
chr4:169169745-169170476 (  464) TCCTTCAGAAGAACAAGTTTATGAGAACCCATTAGCAAACCTCCAAACGT  1 
chr2:1322610-1323176     (   78) ATGACCACTCCAAATTTAAATCAACCTTGCTACTTGTGGAAACTAAAACT  1 
chr8:168494208-168494829 (  415) GACCAAAGATTACAAAACTGCAAAACAAGTGCAGTATTTACAATACTACA  1 
chr7:96354446-96355087   (  292) AACCCCAGCTAAAAAAGACAGGCACCGCGCAAAATGGGAAATTGCGGGCC  1 
chr2:55900040-55900560   (  402) AGTCAATCATTCCTAACGAAGCCAAAGGCAATGATTTCACAGGGATAAAA  1 
chr6:73605934-73606383   (  185) TAGCAATACTAAAAAACCTAGAATATTTAGAAATTTACAAGAAGTAAATC  1 
chr4:220756837-220757694 (  562) AAACGAATAGCCTTATAAATAAAAAAAAGGGTTAATGTCAGTGTAACAAA  1 
chr1:151488587-151489277 (  290) AGGCTCAAACGAATGCATATGGACATGACTAGATGTTTTGGTCAAAAGTA  1 
chr6:86427188-86428006   (  665) AGCCGAAGAGGAAAAGACTAGCTAGTCCCTAATGATTTAAGTTACAATTA  1 
chr9:22591491-22592491   (  794) TTTAAAATTTCAAATTCCATCCTGAACGGATTTGGATGAATTTCGGCGAA  1 
chr7:102985740-102986371 (   29) AACAAGTCACCAATAACAAATATCTTAACTAGCTCATCAACTAAGCACTG  1 
chr5:145311563-145312119 (  376) TGCAAGAGGCCAGGAAATATGCCCACGACGATTATAACCCGCCTATAAAT  1 
chr1:47792455-47793371   (  527) ATAATACACCAAATAGCCTAATAATCATGAATTTTTACGGGGACACAACA  1 
chr1:219788620-219789208 (  211) GAGTGGGGGCAACAATCCTATTTAAAACGAGAAGGAATTATTCAATCATA  1 
chr9:3251487-3252108     (  307) TTTTAAAAAGCTAAAAACCATTTGGTGAAAACAACTAAAAACTGATGAAA  1 
chr9:3251487-3252108     (  159) CTTAAAAGCAAAAAGTCATACAAAAGAGCTAGATCTAGATTTATAGACCA  1 
chr1:71114237-71115597   ( 1298) TTGATGAAATGACCATGTAACAGACGATATCTACATGGATACATAAACAC  1 
chr1:71114237-71115597   ( 1209) GATTGATATCTCATATGACATGGACTAAACTTTGGTTAGAAAAACCAAAC  1 
chr1:71114237-71115597   (  817) TACAAAATAAAGAAAAGAAAAGAAAAATCTTAGTAGGCCGATGCTAGGCC  1 
chr6:138390440-138390894 (  161) GAGTGCCCGTACTAGTACAACAAACAATACAGAGGTAGGGTCAAAACTGT  1 
chr4:38279669-38280345   (    5) ACCCACAATAATGCAATAATGGGCAAATAAAATTTTGCTAGGCCAATAAT  1 
chr2:16502551-16503988   (   24) ACATAGAAGTCAAGAGCTAAAGTGACTAATATTATGGAATGGACAGAGTA  1 
chr4:115891625-115892430 (  361) TCATCAAAATACAGTTAAATTCATAAAAATACTCTACTCTAGCCAAAAAA  1 
chr6:145043082-145043915 (  380) CCAAGTATAGCAATAGCAAATCTACATAATAAGTGGACCAGGTATAAACA  1 
chr8:7208929-7209373     (   58) ATATCATCATCAAAGTACAACAGAAATAACATGGGTAATCTCCCGTAAGA  1 
chr1:269884259-269884783 (  213) ATTTACATATGGCTTTGACACAAAAACGAAGGAGCTTTATGAGAGATAAC  1 
chr1:179564284-179564788 (  437) AGATGAGTGAAAACTTGTTATTAGCTAGCAGGTTGGTAACCAAAAACAAG  1 
chr4:224055637-224056111 (  276) TTATTGGTTTCCAATAGAAAGGAAAATATTTATGTTTTCAAATAATGAAT  1 
chr10:70877844-70878476  (  336) ATTGTAAAATGATGACGCATTACATAAGGACAATGTAGAATTATAACCTA  1 
chr4:245470202-245470748 (  248) TTTAAAACATACTGATTTATTAGAATATATAGGTACTCAAGAACAATTAA  1 
chr10:92769458-92770036  (  413) TGTAACTGCACTAGACGACATAAAAAAATGACAGATTGTTTGTAACAACA  1 
chr7:12682331-12684798   ( 1195) ATTATATCTTCAACATGATATGGTAACAAAATACTTTACTATATATATAT  1 
chr1:121018077-121018909 (  350) TTGACACCGTATAAAAGCTAGCGTTAAGCAATTTGTATTGGAACGAAAAG  1 
chr1:277260211-277261002 (   54) GATTTGAGGTCACACTAATACATAACTATATTTTTTTAAAAAAAATTAAA  1 
chr5:206242969-206243626 (  458) ACACCGATTTCGAAGCAAAATTTCGATAACAGATTCTGAAAAAAAATCAA  1 
chr5:75265914-75266419   (  275) TCATGCTCGGCCAAATCAACAGTACATGACGTGAGGTCCCGTCCAATCCC  1 
chr1:275894403-275894983 (   14) ATAAACTACTGAATAAAAATATAAAACCCTATGTGCTACAGAAAACTTTA  1 
chr4:184571433-184571955 (  304) ATATTCTAATAACATTCCAAGTTCAAAAAACATTGTTGGCTATGGAAACT  1 
chr9:92829091-92829659   (  145) ATGAAAGATGAAACATCACCTATACAAGGAAGCAGTCTGTCAACAGACAA  1 
chr6:132085333-132086012 (  255) TTCAGGTTATGCTTTAGACATTTAATCAGTATATTCGGCTCAAACGAAAC  1 
chr8:108472871-108473434 (  269) GTTTCCAAGGAACAACGAAATTTGTTACATCTTTGCAATTGCATAAAAGA  1 
chr6:179011995-179012479 (  285) TGAAAATGATAACTCTAAAAACGAAAATGACATTAGTAATTTAGAAAAAC  1 
chr9:150533158-150534043 (  615) CGGCGAGGACAAGGAAGGTTTAACAAGGAAAGCTGTTAAGGCGGAACAAG  1 
chr3:19482303-19482871   (  380) ATATACAATTGAAGACTAAATGATGAGACAAATTTATTAAGTCTAATTAA  1 
chr8:17320652-17321087   (  124) TTATCTATATTTAAACGAATGATAATGAATCTAGACACACATATAAAACA  1 
chr2:218423043-218423741 (  253) CTTTTAACATCGATTTTACAGGAAAGATACATGAATAGAGGAAAAAACAA  1 
chr4:55442211-55443074   (  522) TTTAGTTAAAGAAAATATAATATAACCATATATTTGATGAACAAATATAG  1 
chr9:3251487-3252108     (  467) TTTCCGCGGTTCAAATGTTAAAACTATAAATAAATTTTACGTCAATTAAT  1 
chr8:151123968-151124730 (  170) TGACCCCAATTCATATGTATTGAGGTGGATTGGGGTCTAACTTAAACTAA  1 
chr2:184395396-184395938 (  383) TTATCCACACAAAACAAATTTAGATTACATGTATTAACCTCCAACTAGTA  1 
chr1:28540887-28541670   (  401) AGCCAACAACAAACCCCTCTCAGGTGGAAAGTTTGATGCGCCACCAAACA  1 
chr10:143739920-14374049 (  300) TTGCAGAACAAAAGATGGTAAGTTAGAGGTTAATATATAACAACAACAGC  1 
chr1:216744629-216745296 (  278) TATAGGAAATATAAGTAAAATGTGTTAAAGAGGTGTTTCTTGAAAGTCAA  1 
chr2:177656234-177656798 (  134) TTGAACCGTGAAAGGTCATGTTCAAGATTAATTTGTTGGACCACAATTAG  1 
chr2:16502551-16503988   ( 1110) TTCTAAATAAGTAAATAACAAGGAATCCAACTTTATTCTAAGTCTAACTA  1 
chr5:12754967-12755461   (  170) AAACTGATCTGCTAATGCATAATATTAAGTAATATTTGAATACCATACAT  1 
chr2:48730679-48731182   (    8) ATAAACAAAGGTAGAAAAATAGACTTTGGCTGAACTTGCAGAAGACCATC  1 
chr4:52256877-52257360   (  193) TGCTAAACGTAGCAATACAGACAAACATGTATAGGCAAAATTAACATCAC  1 
chr9:10315957-10317053   (  924) AAGAAAAATTACCGTGGACATGCTAAAAAACTCATTGCATGCAAATAATA  1 
chr9:10315957-10317053   (  234) ATGCCCCCATAAAGTTGCAATTCAACTATTATGTTACAATATCGACCATT  1 
chr5:185966392-185967080 (  414) TGTTGTTGGTGTAAATGATGGATCAATAGCAGGTCATAATCCAAACTACT  1 
chr1:198113755-198114351 (  125) AAGAAAAGATCAACATCAAATTTTATACATATCTATTTTAAAATATTAAA  1 
chr4:183577069-183577532 (  259) TAGGCTAGAATTAAATAACGCGACAGGCACAGGTGTACAACACCTTACGA  1 
chr7:117270261-117270736 (  235) TTTAACAAGTGAACATGCTTGAGATTGAGGAAGGCAAGGTGGACGAGCTC  1 
chr9:159831307-159831926 (  231) GCCACAAATACAATATGCCACTAATACATTAATGCAATCGAACTAAACAA  1 
chr6:98432947-98433616   (  401) TCTTGAATATTAATAAAAATTCAATTTGGCAGTTCATCAGTTCAATGAAC  1 
chr3:232908485-232909144 (    8) AATGAAAAAGGTAGAACGTTTGACGAGCAATAAAATTAATCCTGAAAACT  1 
chr3:176471466-176472059 (  273) AAATACAAGTCAGACCAAATGTAAAACAGAATTATGACGGAATAGATACA  1 
chr5:16132879-16133731   (  763) TTATGGAAATTTAGAAGCCCGCCGCTGTAAAAAGAATCAACAACCCCGAA  1 
chr10:151589556-15159074 (  326) TTAAAAAAAGAAGAAAAAAAGGCATGGCATAGTTTTAGAATTATGAGGTC  1 
chr8:166237470-166238045 (   22) GCAGAAAAAACTAAATAAATGAACAAACAAGCCAAAGGGAATGTAAACCA  1 
chr10:36622403-36623300  (  468) GTGCACTTTTGAACAAAGATAAAAGTAAGAAATGTGGCTCAAACACTGAT  1 
chr9:160979333-160979786 (  389) TTGTGCACAAAGAGTAGTAGTTGAAAACCAGAATATCGATCGATCGAACA  1 
chr3:2502984-2503438     (  352) AGCATCAAACAGAGAAGAACAACAAAAGGTATAGAGACAGCATTACCTGC  1 
chr4:13375841-13376368   (   16) TTTTTATGAAGAAAAGGAAAAACATAGCATTTGGGACACCAATTACATGA  1 
chr8:151123968-151124730 (  515) TTATAGGAATGCATGTTGATTCTAAAAAATGTAGGGTTTTTTTAAAAAAA  1 
chr7:22384684-22385844   (  842) GTATAATAGATACAAACAAAACTAAAATCGACGATATATACTCGAACTAT  1 
chr6:37964320-37964861   (  391) AAGATTAAAAAAAAGTACAATGAAATTTAAGAGTTTTAATATTAGTACCA  1 
chr2:177656234-177656798 (  473) AGTTTATTTCACAGATTTAAGTAAACAGAAGTTGTACCAAACAGAACGTT  1 
chr4:223369603-223370048 (  301) TACAGCATCACCAAAACATTTGTAATCCATGATAGACTGACCATCAGCCC  1 
chr7:149269290-149269823 (  168) TGAAAATTTTGAAAAAAACTATAAAAAGGTTTTTACCGATGCAAAGGCGC  1 
chr10:15637970-15638500  (  255) TGCTAAATGCACACAAATTTAGGATGGTAAGAATATGCGTTGAAAGAAAA  1 
chr2:111600969-111601465 (  172) CCATGAATACGCCATAAATAGGTAAGAATAGTGTCTAGGAGCTCAACACC  1 
chr7:12682331-12684798   ( 1710) ATTTAAAACTACAAACTGATCAAATAGTAATAGTAGAGGTAACTAATACA  1 
chr4:234479191-234479627 (   39) AAGGCATGCTGACAGTTCTTTCTGATAAAAAATGTATGCACCACAGGAAT  1 
chr6:155152925-155153651 (  445) AGGACATTGCAAAGAATGAGCTCAGACTAAAACGTTTGAACAAGAGAAAG  1 
chr4:207512006-207512550 (  281) ACCACAGCCACCAAATACAATGGACAAAACTATTACACACCTCCTCAGCA  1 
chr9:159831307-159831926 (  345) GTTAGGATGCCAGCTCAACTCGTGAAAAAAAATTAAACGAGCCGATCCGA  1 
chr5:134528706-134529198 (   26) ACCTGAACAAACATGGGAATTAAGTCATATAACTGTGGTGGTCTATATAT  1 
chr9:150736141-150736890 (   12) TTAACAACATGTAAAATATTTTAACAAGTTTATGGTAGCAATACAATATA  1 
chr1:304115563-304116377 (  213) AGGAGGAACCCACAATCAAAGAAGATCATATATTGAATGTGTCACATATA  1 
chr1:27793675-27794192   (  308) TATGGCTCAGCAGCACCATATTAGTAGCAGAGTTGTTTTCCAAAACCTAA  1 
chr8:53011009-53011465   (  198) TCTTACAGCCACAGATTATGCAAAACGCCTATTTCTGCCAGCAAATTTAC  1 
chr1:156750548-156751496 (    4) TGCTCCAGTTTAATTACCATGCATCCTAGAATAGTAAGAAGTAATAAACA  1 
chr6:176549108-176549924 (  413) ATTTGATTAAGCTCAAGAATTGAGGCCATGCATCTGGCAAAAAAAACGAA  1 
chr5:37971718-37972526   (  684) ACTATGATATTAACTACAAACTATAAAAAATACTTTGCTTACAAATAGTT  1 
chr4:55442211-55443074   (  101) ACGCTAAGTGGACAATGCATTTCCAACTATTACTGTATACGACACACTAT  1 
chr6:154796274-154796777 (  389) TATATGAGTAGAGATAGATAAGAGAATGAGTTTGTTAGAACATGAGGAAA  1 
chr1:28540887-28541670   (  515) TGCAGATAAGAGACTGCAAATGAACGACATGGAAGGTTATATATAACCTC  1 
chr9:18328475-18329117   (  537) ATTTTTAAATTTATAAGATGACAAATATAAAATATAGCCAAAAACACATA  1 
chr5:163696892-163697340 (  373) AAACTAATATCTAAAACCCTCTTGAACACTAAGAGGAGGATTTGATTGAG  1 
chr3:42161002-42161508   (  147) ATTCAGAGGTACACACAATATCCAAAAGAAGATCATAATAGGGTAGCACC  1 
chr9:132593191-132594032 (  602) ATTCTGACCTGATATACAATCATAAAAAATTGAATATGTTGCATAAAGTT  1 
chr8:127644934-127645578 (  314) TTCAAAAGGGGAGAAAAGTAGTATTTCAAAATTGATATATCAAAACCCTC  1 
chr4:248377469-248378184 (  567) TTGCAAAAAAGTTACCAAAACTAATAAACATTCTATTCGAATATAACATT  1 
chr4:178901081-178901555 (  292) ATGATAAGGAACTAAAAGTTTAAGCATCAGGAATGTTGAATTCCACCTAA  1 
chr8:62571363-62571979   (  160) TCCACCGTCAGAACAGATTTCGAAAACTGTAATATTTGATGTAGTTAAAC  1 
chr6:177738910-177740280 (  952) GCGTTCATTAAACCAAAATATAGCATTACAATATTTACAAGTATATTCTG  1 
chr2:130151161-130151721 (  472) ATTAGAATTTTCCAAAAATGTTACAAAAATTACAGTGGGTAAACATTTAT  1 
chr8:154710024-154710733 (  523) TAAATCAATGAATTATAGAAGTGATTAAAAAGAGTTGGAAGCATATATAT  1 
chr7:130542289-130542895 (   17) TCGACATTTTGCTAATAATAGTATACAAATATATTTTTCATAAAACCGAA  1 
chr10:61216655-61217803  (  411) ATTTACAAATTACACTACTACAGGAATGGATTATAGAGACGGTGAAAATT  1 
chr10:131082620-13108360 (  519) TGATTCATTTCATACAACAAAATAGATGCAAGTGTTACAAATGCAACAAT  1 
chr8:74227184-74227927   (  686) TTGGGAATGTCACCACAAACTCTCCAGGATACTGTACTAACCTGAAACAG  1 
chr1:242410820-242411552 (  517) TAATTATAGACCACATCAATCATGTTAAGATATATTTTACATTTAAATAA  1 
chr10:137601865-13760231 (  157) TGGTGAACGTGAACAGAAACAACATGTCAGAGTTCGGCCGTCAGCACAAC  1 
chr10:110322845-11032364 (  706) TTAATAATTTCAACTAGCATCCAAAAATTTGATGGGATAGCGACTAAAGT  1 
chr4:231395550-231396014 (  384) GTTTAATTGTAAAACTAATTATACAACTAAATATTAAACAACGAGACAAA  1 
chr8:170915000-170915490 (  143) TTTTGTGTGACCATATAAGTGAACTGCAGAAGATGGCCTAATGGAACAAT  1 
chr9:3251487-3252108     (  228) TTCTCGTAGTGCAAAACTAAAATCACATCTGGACTTGCTTTTAAAAGAAA  1 
chr9:41994554-41995172   (  187) TGTTTTTAATAGACAAAAAATAGCTTCAAGCCTCTTGGAAGAAGAAACAT  1 
chr2:15527952-15528540   (  314) TATCTCATGAGCAAGGGCTACAAGATGGTGACTGATGGAACTGAGAACCA  1 
chr2:50031351-50031868   (   65) CGATACTTATAAAAAATAAATTTAATATCAAGGTGAAGATATAGTCCATA  1 
chr8:61930277-61930731   (   57) GTTTCAGAAACCACATCAATGTAACACCAATTTAACACAAGTCATCACTC  1 
chr5:220631368-220632029 (   33) GGACTACCACCGTATAAAATTTACAAAAATAGAAATTCTGAAATAAAAAA  1 
chr7:22384684-22385844   (  120) TTCTAGAGGCCCAACATGTGTTAAATAAATATGACCATACCTATATCAAA  1 
chr6:28076236-28076833   (    2) GTGTCAAGTCGTATAGAACAACGCACAACATTAGGCTATTCCTTGCAAAA  1 
chr4:246121615-246122084 (  414) TATCAAACAACAACTAAGTATATTTGAAAAAAGATATCATATAAACACTT  1 
chr10:122587603-12258806 (  178) TGCCAAGTGGCTATACAAAAGCAGAATGAGCTTGTCGAAGCACGACAGAA  1 
chr4:172125570-172126121 (  414) TGGTACTGATAAAATGGTATAGTATAGTATGTTGTGTGTGACTAAAGAAA  1 
chr6:175993233-175993917 (  273) TAGGTAACACAAAAATAATATATAAAAAATATTGTATTAGCACTGTTCTC  1 
chr5:194377997-194378546 (   73) AGACAAATTCACGACAAAAAGAGCAAATCTATGTGTTTCAATAAGACCCA  1 
chr8:28316070-28317213   (  991) ATGCACATTAACAAACCCATGGGGTATGAAAATTGGCCTAAAGCCATACT  1 
chr5:220373690-220374151 (   50) GTGTCCTCAACAATTGGTTAACAGAACCGGAACGGGTTAACCTTAACCAC  1 
chr6:34711920-34712363   (   95) ATATTCACTTAGAATTGCTTTCATTTCAAAAGCTTATGAACACCTGACCA  1 
chr3:9042384-9042977     (  411) TATTTACGATTTATAAACTATGTAATTTAAATAAGAGTATGTGAAAAAAC  1 
chr3:206481024-206482067 (  731) GTGGAAATATGTAGAAGCTGACAAAGCCCGTGTTTCCAAACCAAAGATTA  1 
chr1:303109593-303110049 (   85) TACTTCAATATTGTATCATTTCAAAAAAAATTGGTTAAAAATTTATAGAG  1 
chr8:168494208-168494829 (  532) TTTTCGAATACAACAGTATCCAATACATCAAGGTGTTTGAGAAAAACTTT  1 
chr7:117270261-117270736 (  419) ATGATGGAGTCCTAATAACTTGGAGATACTTTTTGTTGCCATACACTACG  1 
chr5:93430685-93431307   (  437) TTGATCATTAGCATTGAGAAGTCAAAGATATATCTTCCATCAACAGAAAA  1 
chr8:178042518-178043451 (  196) TAAGGGATGTTTGAATGCACTAGAACTAATAGTTAGTTAGCTAAAAATAT  1 
chr2:17079913-17080370   (  385) GATAAACAAGAAAGAAAAATTGCAACTGAAATTTTTTGATTTCTTGACAT  1 
chr4:220756837-220757694 (  351) TATTGAACGAAAATAAGCATATAATTCCAAATGGAGGAAATAGTAAGATA  1 
chr6:71358133-71358843   (  634) ATCCAGCGCACAATTAACTAGCAAATGCAATGCAAACCCGCTAGGACAAG  1 
chr4:235533678-235534527 (  209) TTACGAACCTATTGGACAATTAACAACATAAAATAATCTTCAAGATAAAT  1 
chr3:210503355-210503961 (  398) ATTCTAAGCTAAATAGCCTATTCCAAAATAAAGAGATCTAAATGGCCTCT  1 
chr1:152575548-152576607 (  862) TGCTAGAAGAACTGAAATAGTGAAGAAAATATAATTACCTACATAGGAGA  1 
chr2:3342968-3343479     (    2) TTGCACAATTTCAACAACAACAACAACAACAAAAAAGTAAGTCCGTGCAC  1 
chr1:38214282-38214837   (  479) GTTTACAACAGTACATGATAAAAATACTACGGTATTACTTTACCACAGTA  1 
chr5:8096544-8097079     (  165) TCTACAATTCAACAGTACATACTACCCTAAATATGTTGATGGAAATGAAT  1 
chr1:71114237-71115597   (  888) TTGAGCATTGCAGCAAAACTACAAATCAAGGATTGTCTGTGACACAGGTA  1 
chr6:37964320-37964861   (  330) GCGTTATGATGGAAAAAATCACTAGTAAGAATGTGATCATCAGTGACGAT  1 
chr5:163696892-163697340 (  311) TTTAGTCAAAGGAAAAGCATTTGAAACAGGGGGAGAAAATTTCAAATCTT  1 
chr1:293482735-293483254 (  442) ATGGTAGGGATAACAACATTTAGTCAAAATGTGGTTATCACATGAGATAA  1 
chr7:134543472-134544400 (  619) ACGTTATGGAAACAACAATAGCTATGGACATGATACTCACATAAATAATT  1 
chr6:30926714-30927392   (  459) TTTTCCAAATTCCAAAGCCACTTTGTCAACAAGGCATCATTCATATAACC  1 
chr2:96531321-96532157   (  328) ATCAGGTGACTTAAAAAATACTAACCCACAACCGGGGGGATATTACATAC  1 
chr3:71628334-71629626   (  654) TTATAAGAAGGCCGAGCCCACCAGCACTTAGCACCATCCACAACAACACA  1 
chr4:99090791-99091547   (  129) ATTCGAAGAAATTCAATTAAATGAACTAAATGTAATAGATATAGCAAACA  1 
chr7:12682331-12684798   (  591) ATCAAAAAAGCTATCATATACATATCTACAGTGATATGATAAATAACACC  1 
chr1:194418771-194420134 (  796) GTGTCGTTTGCCAAATAAAATAAAATACGAGGTCGCAAGTAGGGATATAA  1 
chr6:109952349-109952826 (  250) ATATAGTAGCACGAAGTCATGAGCAGCACACTTGTTTCCACATCAAAATA  1 
chr2:5442580-5443110     (  404) TATAGCATCCACTAAATCCACCAAACAAATTACATGCATGCTTAACACAT  1 
chr2:217536783-217537257 (   36) GTGTGCATGTAAATCTGATGAACGAGTACATTTGAAACATGTATAGAAAA  1 
chr6:93964799-93965376   (  501) GTTTAAATAATGATATACATGTACATATAAAACATAAGCAATCTATAATC  1 
chr6:93964799-93965376   (  262) TGATAGGGCTGAGCAAAAAACCCATAACCCGATACCCGAACCTGAACCCG  1 
chr5:5639055-5639726     (  297) TGGTATAAAAGAGTAAGAAAATAAAATATTGTGGTCCCTTCTATGCCACT  1 
chr7:96354446-96355087   (  389) ATAAAATGACCCAACAAAAAGTCGCTACATATCTGTACCGACAACAGCAA  1 
chr4:188735193-188735948 (  470) TACTTATAAAACAAATCCAGGGAGCAAAAATATCTATGAAAAAATATTAT  1 
chr2:174852371-174852929 (   58) AACTACTCTCTAAAATAGATTTTACAGAAAAAGAGTAGGCTAATCCAACA  1 
chr4:220756837-220757694 (  672) ATCATCAAGCGAAGGTCCCTATAATAGCACAGGATAGTGTCATAACTATA  1 
chr7:40723802-40724339   (  478) TACCTCATAAAAAATTAACTTAAAACTCACCTTGTGAGTGGAGAAGCTAA  1 
chr4:235533678-235534527 (  139) TTGTCGAATAGATTCTTAAATCAGCAAAGAGGTTGTAAATGGCAGAAAAT  1 
chr1:25560346-25561044   (  317) TATAAAAAGAGCACATGCAGTTTATGGTAGGTGAGGTCATTTGGATCCAT  1 
chr10:131082620-13108360 (  110) ATGGGCAGTGAAATATGCACGCTAAAAAGTTTGTGAGTTGATGGAATGAT  1 
chr5:66028205-66028747   (  314) TAAATTTAACCAACAATATATAAGATTAAATTATTTTATGCTAGAAGAAT  1 
chr7:115393490-115394138 (  428) AGGGCATGAGCCACACAGCATTCAGAGCAATGGCGTCGCTGACGACCAGC  1 
chr7:35672666-35673367   (  599) TCTCTCATATGATTTAGAATAATATACAAATATATTACATAAAAAATATA  1 
chr3:217593672-217594107 (   45) ATTCGCTGGCCACAACGTCGCACATGGAAAATAGGGACAAATATGCTAGT  1 
chr10:137669825-13767027 (  128) GTATACAGTGCAAAAAAACAGTAAAAAACAACGTGTTAGTTTTTTTTGAA  1 
chr2:177383163-177383847 (  368) AAATAAAAACAAAAACGACGTCGCACTCGCGACAGATGAAACAGATGCGA  1 
chr8:106823618-106824392 (  569) CACCACTGTACAAACACAATGATTAACAGAAAAGGAAGAAGGAAGAACCC  1 
chr10:110322845-11032364 (  315) TTCTACAGGATTAAATAAACTATATTAAATAAGTATAATTAATGAAGTAT  1 
chr1:252540986-252541536 (  176) AATGCATTATGCACATGAATGCATATAAACGAGAATATTACAAACCTAAA  1 
chr6:19653479-19653949   (  220) TTTAAAACACTCAAAAAATTCTGGATAAAAATGATTTCTAGTGGCGGTTT  1 
chr5:28637740-28638179   (   57) TCCTAGTAACATGAGATCAAACTGAGCAAGATATTTGCACCCAGAAAGCT  1 
chr10:1972942-1973501    (   21) TCCGGCCAGGCAAATTCACAAAATATGCATATAGGTTTCTAGATAAAGCT  1 
chr3:230678430-230678876 (  201) GCACACTAACTAGCAAGTTTTCGAACTAAATAATGTTCCTATCTAAACTA  1 
chr4:168033382-168034599 (  888) ATCTGATTTCCATGAGCCATTATTATCACTAAATGAACCATACAAAATAA  1 
chr4:168033382-168034599 (  485) TAGCAAATTACATTATAATAATACAAGATAAATATTGTGTCAAAATCTAC  1 
chr9:103798253-103799110 (  119) GTTTGCTGGGTAATAAGAATAAAAAAAATATGTGCTTAATAATTGCCGAC  1 
chr2:16502551-16503988   (  328) TTTTCCATAGAAAAATACAAATCTTTTTAGAAAATGGGTTCCAAACTAGC  1 
chr9:160943883-160944432 (  483) TATTGAATTTGCAATAGAAACAGCACCAAAGATAACAACTGCTACATAAA  1 
chr5:169582121-169582577 (  329) TAGTTTTTATGCAAATGACTCTCTAAATAATAATTTAGAGAGTAAAATTT  1 
chr5:14855720-14856174   (  195) ATCCACACGTCATGATATCATATGTACAGGATGTGATAAAAATTGAAAAT  1 
chr8:62571363-62571979   (  251) TTCAGACCACCAAAAAGAGTGATCTAAGACTTTTTGAAAAGCTTAGCAAA  1 
chr2:41045467-41046056   (   57) TAGTCCAGAACCACAACCAATACTTTCCTCTAAAAACCACCTAAATAAAA  1 
chr6:177738910-177740280 (   70) TTATCAATTTCTTAAAAAACTAAGAAGAATAATAGAGGATTTAATTCAAA  1 
chr1:194418771-194420134 (    3) AATATCCGACGAATATTACATCTCAAAACTAGAATGATACAATTACCTCA  1 
chr1:27740554-27741110   (  406) TGGCCCTAGTGCAAAATATAAAACTAGGCCCTATATACATATAGACCTAT  1 
chr6:174202051-174203004 (  761) TTTTTATGACCGTATTCAAATAAATGTAATAAATTTAGACACATATACTA  1 
chr9:141030997-141031439 (  108) ATTGTCACTCGTAAAAAATACCCCACTGACATTAGCAAAAATAAGACCAC  1 
chr4:163668564-163669152 (  379) TTCAAAAGTGTTAGATCCAAAGGAACGTAAGAGAATTCGAGAAAGAGCTC  1 
chr4:187949064-187950284 ( 1098) ACTAAGCTAATAAGACAAAACATACGACCAAAGGTAACAATATAAATGCA  1 
chr5:26030068-26030561   (  101) TCTTGGAAATTAAGCTCACATACAAGACATGTTTCAATATCAAAAGTATA  1 
chr8:158306779-158307244 (   76) GGATTATGGGAAACTTGGTATCACAAAAGGTCGTTAGCTAGCCCAATAAT  1 
chr3:231442118-231442947 (  439) ATTTTAAGTGAAAAGAAAATGCAAGAGAGTTTTTATACGTAAATGAATGA  1 
chr6:98432947-98433616   (   88) TTTGGCATATAAAATGAAACTTCCAGATAATTGATTTGTTGTAAGAAGAG  1 
chr5:26688782-26689232   (  398) AAGGCTGGATTCACATCTAACAGAATGAAAATATTGCTTGAAAGACAACG  1 
chr2:111597394-111598312 (   71) AGGTAGTACATAAGAAGGCACAACATACCTGAATTTTCTGGCCGACGTAT  1 
chr6:99392571-99393244   (  179) AATCACAAACAAGCCTCCAATCCCTATAATTCCTTTATCTACAAAACAAC  1 
chr1:152575548-152576607 (  686) ATTATGGGCAGAAAAGCATGGCAATTGATATTCAGTGGTGCATAAAATCT  1 
chr10:80578309-80578750  (  382) AAGTTCAGATATAAGTCTATCTCAAATTCATGGGGTGGATGGTGGGAAAT  1 
chr9:13439163-13439649   (   64) TTTTAGTAAATCAATTATTTATGAAAAAATAAATAAATAAATAAAAATAG  1 
chr6:73459096-73459565   (  146) TTTGTCACACTAACAGTAAAATAAAAGGTTATTTGTTGGTTTTAAACGTT  1 
chr3:2130305-2131011     (  382) ACTAAAGCCGGACCGTGAAGGGAAAAAGAAGATATCCCAAGCAACCATCA  1 
chr2:201093195-201093697 (   37) TGCATGTTTTTCTAATGAAGCACAATTGACAAGGATGAAACAAAAAACAA  1 
chr2:15527952-15528540   (  198) TGGATATAAGACAACAGTAAAACAAGTTATAGTTTGGCCCCTTGAAAATG  1 
chr4:40618082-40618684   (  121) TTGTTATACTAAACATGAAATGTCTCATATTTTGGAATAGGACCCTCAAT  1 
chr2:16502551-16503988   (  409) TTTGACAACCCCAAATAGATAAATAAAACACACGTCCCTTCTATAACCTA  1 
chr10:143611968-14361255 (  191) ATGCAAAATTACAGATAGATTAGAAAGACCTATAAATATTCTATAAAATG  1 
chr7:4812142-4812733     (  122) GCCATTAGATGAGAAAACATTTACCAAACTTAGGCATGAGCTAAACATTC  1 
chr8:6348239-6349057     (  532) GTTTGAAGGCTCCAAGTATTAGAAATATTTAGAGCGATATGAAAAAACGT  1 
chr2:13321620-13322427   (  379) TAGATAGCTCAAATAAAAACTGAACAATAAATTGTTACATTTCATACAAT  1 
chr10:144536166-14453691 (  677) TACCAACTCTACCAGTTCATGAAAAACAATTATTTTTGTGGAACAGCTAC  1 
chr10:144536166-14453691 (  330) ATTTGCGACTAGACTTGCCACCAATTTAGAGAATCTTATTCTCAAAGAAG  1 
chr4:234479191-234479627 (  362) AGATAGCCTAGAACATAAAAGGGCATAAAAGTCTTCTATAAGATGAAGAA  1 
chr5:82171020-82171841   (  122) TTCGGCGGTTGAAAGAGCTACGGAATTTTGCTTCTTTGAAGCCCAAGACA  1 
chr5:218344255-218344961 (  505) TTTGTCAATGCAAATACAATGTAATTAGATATAAAAAGGAAATAAAATAG  1 
chr4:3746594-3747159     (  317) GGGAAAACAAGAAAAAAAAGTAAAAAGTCTAAATTACTCCACTCGCCTAT  1 
chr4:134535890-134536331 (   72) CTATCGTACACAAATGAAAATTTAAACCATGATTGTTGAATCTGAACTCA  1 
chr5:6364326-6365060     (  206) AATGACATAGCAACATTAAAATCAGCAACCAATATGCCCTTACAATAACA  1 
chr1:108133071-108133675 (  436) ATAGGATAGTGCGTGAGAATGGAGAACCAAGGGTCGTAATGCTAACCATC  1 
chr1:303595020-303595579 (  500) TGCAAAGCGCTTGTATAACCAGAACAGAATACAGTGTGCACATAAAAACC  1 
chr5:1631677-1633578     (  813) GTTTGAAAACATCCATAGTTTCAACTAAAAAGTGTAAAATAATGCATACT  1 
chr5:1631677-1633578     (  489) TCTTTAAGAGCAATGAATAATTAGAAACACAGTGGCAGTGCTTTCCTAAA  1 
chr6:132085333-132086012 (  507) ACCCGCGGGTCAAAAACACATTCATATCCTGATCCGTCGGGTCGAATATC  1 
chr6:99392571-99393244   (  503) TTACGTTTTTATAAAAAATATATGACACATAATGAAGTAACCTAAACATA  1 
chr4:140594042-140594568 (  117) ATACACAAACAAAAATCCCAGCATGATACATACTTTATTAGCAATACATG  1 
chr4:40879651-40880103   (   58) TGTAGGCTTGTCTCATAACAAGCCAAAAAATTCGGTGGCAACCGCAATAG  1 
chr3:2130305-2131011     (  228) ATGCGCAGGGCCACACCCACACCACACACAGGGGTAGTCTTCTCATTCAC  1 
chr5:192215892-192216710 (  275) AAAAAGGTTTCAAACTGCACGAGAAACCGCCAAATTTCATCGAGAAACCA  1 
chr6:36688985-36689809   (   17) TTATAAATATGGAAATTAAATTAGAGTTTTAGTTTTCGTATTTGACAATT  1 
chr9:41994554-41995172   (  416) ACTTCCACGAGACGACGAAACTGAGGGGTGTTTGAATGCACTAGAACTAA  1 
chr5:139122524-139123225 (   12) TGTTAAATATGAAAAAGAGTGTTACATACTTTTTTAGTATAAATAGACAA  1 
chr8:180553606-180554153 (   76) TAGTACCAGTTCTTAAAAATACTAAATCATTTTTTCTTAAGTCAAAAGGA  1 
chr9:152476118-152476944 (   39) AAATCGATTATTTAAAGTTTTCAAATAGATAGAGGACCGTTTAGAAAAAA  1 
chr4:246722997-246723453 (  247) ATTCAATTAGCAAAGTTCTACTGCTAGAAGAACTGTAATAGAGAAGAAAA  1 
chr5:142347840-142348387 (   19) ATATGCTTGGTGAACGCATATGCATTGATATGATTGTGTTAATAAACCAT  1 
chr10:93326735-93327254  (  280) ACATAGTTACTACAAACATTATGAGGAAAATAGTGTACTTTTCCAACTAC  1 
chr4:168033382-168034599 (  704) ACGCACAAATATATAACTAAATTGTCAAATACATTTTGCTGAACACCTTA  1 
chr2:215433995-215434604 (    9) ACCAAGATTAGAATATCAAGAAGATACAAAGTCTTGGCTAACTTACGACT  1 
chr8:95243304-95243924   (  375) GTCTAATTACAAAATTAATTACACAACTAAAGACTAAACAATGGATAAAA  1 
chr6:30926714-30927392   (   12) TTTTTCTTATATAAAGAATTAACAGTAAAACCTTTGTTACCCATACACCA  1 
chr3:48518261-48518922   (  611) GCTTAATAAAGTGAATGCATTAAACAGAAGGTGTTGGCGAAAAGGATATT  1 
chr4:115891625-115892430 (  278) ATAAGAAGATAACCTCAACTTCTCACATGAAAGTGGTAAAGTGAAGTACT  1 
chr5:113727863-113728987 (  414) GTTCGGGTATTCCCGAACTACCCGAACTATTGTGTCACCTTTATAAAAAC  1 
chr7:49778372-49779309   (  639) GGATACAAACAGAAATGCAGAGGGAGAATTCACTTGTCTTGCTCAAAGGC  1 
chr4:99090791-99091547   (  303) TTGATTGTCTACAAGTGACACTCGATAAATTAATTTTAAAAAAATAAAAT  1 
chr1:199070017-199070460 (  231) TTATAGAGAGCACATTGAATTCAATATATTGATTTGCTGACAAAGCTAGC  1 
chr1:121018077-121018909 (  579) TGAATCTTATACAAAGAGAATGTATAAAGAGTTCGAGGAAGAATTTAAAA  1 
chr4:234479191-234479627 (  121) TGCACATATATCACAACAATTCTCAAAAAATGTTTTAGTTACATGTGTCT  1 
chr4:3746594-3747159     (  501) ACGTTCATAAAAAATATTATGCGAAGAGTATAGATAACCAATAAAAAATA  1 
chr4:3746594-3747159     (  446) TGCTGCGACGGCTCACAACAATACCCACGTAAATTATCCACAAACAAGAT  1 
chr6:93964799-93965376   (  146) AGCGACCGACATGCATGCAAGCAATAAAAAGGATCAAGCAAGGCTCCACA  1 
chr10:90026893-90027725  (  153) TAGGAATTACCACTAATACTCATAAAAGACGTTAGTCCAAAAAGATCCAT  1 
chr4:193417653-193418186 (  199) TTTCAAAAGATAACAATACATGATTGAAGAATGGTAGCAACAAATCTTTA  1 
chr6:168741567-168742008 (  189) TGGTGCCTCAATATAACCAAAGAAAAAAATTAAATATTAGCTCGCTGGCA  1 
chr3:182978496-182979048 (    5) TTCGGGCGAGAAACGACAGACCGAAATAAACTGATTTCGGCACTGATAAT  1 
chr4:182603260-182603721 (  407) ACATGTATGGTCAATAAAATTCGATATACAATAGAGACATTTAGATAGCA  1 
chr8:170022872-170023315 (  300) TATTGGAAAATGAAATTTTTTAGAAAAATAGAGTTGTCAAACTAGACTTA  1 
chr5:8096544-8097079     (  485) AAGGAAAAATCATAATTCAAATAAAGTACATAAATTTCAAAAAGCTTAAA  1 
chr3:188364993-188365694 (  486) TGAATCCGATCGAAAAAAATCAAAATCGGTTTCCGGAATTCTGAAAAATT  1 
chr8:10056974-10057498   (  224) TATTCGACATTACAAATCAAATAACCAAAATGTTATTCATCTCATATATA  1 
chr2:50031351-50031868   (  422) TTAACGTATATAAGACGAGATATAAAGAACGTTGTTAGAGAAAAATAAGA  1 
chr2:62320611-62321198   (  161) GTTTTAAGGAACCTAGAACAACATTATAAATGAAGGACCATATACCATAA  1 
chr1:184487489-184487982 (  409) TCTCACCATTCACAAAACATCTAAATTAGATTCAAAATAATAATGAAAAA  1 
chr3:143114039-143114482 (  303) TTTCATAGGACCATGTAAAATAACATGAGAGATAAGTTAATAGTACCCCC  1 
chr1:41169799-41170442   (  489) GCGTGCTATGTCCTTCAACATTAAATTAATAGTGTGAGCAGCACATATCT  1 
chr1:287473809-287474406 (   11) TATATCAAATAAATATATCAGGCTAATTAAAAATGTAGTTTTATAATAAA  1 
chr10:149508812-14950926 (  380) GTGGAAACACTAATAGCAAGGCAATAGGATAAATCCTGACATGCACCGAC  1 
chr1:121018077-121018909 (  735) TTTCACACTCCATAATGAGTTCAGAAAGACAAAGTTTCCTATGGAATCTT  1 
chr1:277260211-277261002 (  217) AAGATAATAATAACATAATTATTAGAACTATGTTTGCGGCGTAACAAAAA  1 
chr1:292093877-292094364 (  399) AAACTAATATATAAAACCATCTTGAACACTAAGAGGAGGATTTTATTAAG  1 
chr1:292093877-292094364 (   35) TTTCAAACCAAGTCATAGATTGAAAGGGAATTGGAGTCTTCGTCAAAGAC  1 
chr4:130920448-130921043 (  338) ATTTAAGACACTAAATGAGTTCATTTGAAAATGTAACCAACTATAAAGTT  1 
chr1:271105975-271106466 (  222) ATGTTTGGTAAAAAATGGCAACATGAGAAGAGGTGTGGAAAAATCTAATA  1 
chr7:26028217-26028691   (  308) TATAGAGGAGGACGACGATATTGATAAATTAATTATTAAATAATATAAAT  1 
chr1:70047257-70047865   (  204) TCCAACTAATAGTGGAGTAATAGGTAAAGTTAATTGGGATAGATAAAAAA  1 
chr5:206142263-206142708 (   51) TAAAAGGGGGCAAAAAAAATCAAAGAGTGCATATTCCTAGGGTGAAAGCT  1 
chr4:182603260-182603721 (  215) AGAATGGAACTAAAATGACACTAGAGTGAAGCAAAATTATCAAGAATAAT  1 
chr5:8096544-8097079     (   96) GTTGTGAGCTGATAATTATAGAAAAACAGAAAATTACTTGATTAAAACAA  1 
chr3:188364993-188365694 (  367) TTTCCGACAAAAACCGGTAACCGATGGAAACGGTCGGTAAAACACCACGC  1 
chr1:15823636-15824500   (  291) ATTTGGACGTAGACCGACTATCGAGACAACGGAGTCGGACATAGATATTT  1 
chr10:119913016-11991351 (  246) AGAAACATGCCAGTAACACTTTATATGGATGGTGGTATTAGAAAATAGAA  1 
chr3:211550766-211551690 (   45) AATTAACCTTCTAGAGATCTCATATTAAATAGAGTTGTATATACAACTCT  1 
chr4:246121615-246122084 (  132) ATATAGATGCCGCAAACAACATATTCTAAATAATTTAGAGAAAAATAGGA  1 
chr3:42161002-42161508   (   14) AATTCGCAATGCAATTTAAGCAAAACAAATTTTTTTAGGCTGAAATAAAG  1 
chr2:16502551-16503988   ( 1009) TGTACGTTTTTGGGAAACAAATGAACAAAAGTAAGGTCTCCCACACCATT  1 
chr6:101323484-101324023 (  303) TACATATTCGATGGAGTAAACAACAACATCAGTTAGTCAAATAAAAAAAT  1 
chr9:20059270-20059874   (  418) AAGAAACCATAAGAAACATTGTAATCTAAACATGATGCCATAACAGAACT  1 
chr6:177738910-177740280 (  526) AAATAGACAATCGGAGGAACTTCACAAAGGTATGTTTCATTAACACACAA  1 
chr3:111846458-111847091 (   23) TTTCCGACAAAAACCGGTAACCGATGGAAACGGTCGGTAAAACACCACGC  1 
chr1:121018077-121018909 (    3) TTTTTACTCCATACATGATACAGGAAAAAGTTCAAGAAACATATACCAAA  1 
chr9:115960236-115960715 (   26) ACACAGAGTTCAACAAGTTCACATTTAAACGGGGTTAGAATAAGGTAACC  1 
chr10:142937354-14293789 (  454) TTTATGTTATAACAAAGTAAATAAAAGAGTGTGTTATAAATTGTACATCG  1 
chr10:142937354-14293789 (  306) TTATTAAAATGGAATTCAATTCCAACGAAACAAACGGGGCCTTATAGAAA  1 
chr7:148559197-148559711 (   91) TCATGTCCTTCTAAAAGGTTGCCTGGCAAAGATTTGTGATAAAAAACAAA  1 
chr1:304115563-304116377 (  454) TGGAGGAACCCACAAGTAAATAAGATCGTATATTGAATGTGTCACACACA  1 
chr6:71358133-71358843   (  240) TGTTTCCAAAAATGATAAAACGTTTCTAGAAATGGCTGAATAAAACATTA  1 
chr1:151488587-151489277 (  143) GTATGATCCTAAGCATGATGTAGAAGAAAAAGAAGATGTGCTAAATTTCT  1 
chr3:165024960-165025562 (  387) TAAATAAATTAAATAAAATATGCAACAACATAGAATATTACCAGTAGACA  1 
chr4:187951951-187952577 (  260) TAGATAATAAGAAAACTTATTTGAAAAGAAAGTTGCATCGATCAATTAAA  1 
chr3:221725044-221725832 (  319) TTCTCAATTACCCAGTAATTTCATTTACACGCTGAGAAAAGAACAACAAC  1 
chr3:221725044-221725832 (   51) TATAATTTAAAAATAGTAAATTTTATAGAATTTAGGGCACCAACAAAACA  1 
chr2:204294503-204295334 (  241) TATCACACATACATATAACATGTTCATCAATTGTTACGCAAAATAATATG  1 
chr4:163841011-163841470 (  157) TGGAACATTTAGCTATCCTAACAGTGGATCTATATTAGACGAGAAAAACA  1 
chr10:110322845-11032364 (  370) TATAACAAATCAACATAAAAATATTAACAACATTTATTATATTATATAAT  1 
chr1:252540986-252541536 (   79) TCGACCCCAAGCATGGGCCAATCCACATGATGATGCTAATGGACAAACCT  1 
chr6:160844808-160845451 (  594) TATAAGAGAACAATGTAAAAGTACAGAAGCGTTTGGAAGAATTGCCGACA  1 
chr1:236020150-236020808 (  527) TAGAGCAGAAAAAAATAAAATGTACATAATAATTATTTTTAGTTAATTTA  1 
chr2:184395396-184395938 (  333) TTTATATCCTTAAAATTCAAAGTCATGTCAAATTGTAGAATTACATATAT  1 
chr10:121626474-12162737 (  330) ATCACCGCTGCAATGACATTCAACACACTAAGTGACACTTACTCAAAACT  1 
chr9:20059270-20059874   (  288) TGTAAGACCTGCATAATAAACATAATAAAGTAAATTCACTATCAACGAAT  1 
chr2:183666459-183666897 (  382) AGCTGAGTAATCAGTAATAAACAAAATCACCAATTGTAAAGTAAGGAAAA  1 
chr5:194377997-194378546 (  257) ATTCAATGAAGCAAATCAATATATTAGGAGATATTAATGATCAAAATAGC  1 
chr8:28316070-28317213   (  292) ATACTATAGTATCATCAAATACCATAGTATTGTTTTAAAACTACAAAAAT  1 
chr4:168931011-168931507 (   64) GTTCACAATCTACAAGTTCACAAAGATCATAAGTTGACAAGTTCATAATT  1 
chr7:12682331-12684798   (    5) GTCCGAAGCTTCAAACCATATCGGATAGATTTGACTGTCAAGACACTACA  1 
chr9:82830992-82831478   (  363) GCGCGGCAAGGCAAGCGACACGTGGCAACTTGACACCGAACGACACAACA  1 
chr3:157016148-157016715 (  515) TTCTGCAATGGGATAAAAATAAGTAGTCATGGTTTTAGTAGTTAGAGCAA  1 
chr4:169169745-169170476 (  414) TGCAGCATATCCAAGTGTAATTTTCAAGAAATGATTGGGTCTTGGACTTA  1 
chr1:292093877-292094364 (  235) TTTTAGCGATTCATGCCAAAGGGGGAGAAAGTATTAGCCCAAAGCAAAAG  1 
chr1:17253874-17254358   (  436) GTGTGGAAAAAAACACTCGACAAACAAACTCTTTGTCGAGTGTCAAAAAT  1 
chr5:1631677-1633578     (   43) TGGAAAAGATTTCAATGCCTTCATCAAGAATTATCCAGAAGTCAGGGAAA  1 
chr10:4182996-4183636    (  559) ATTAAGAGGTTCAAGAATAATATGACCACAAAGAGATAGTAAAGCTCACA  1 
chr6:82239397-82239859   (  208) GAGAAGATACAATAAGAACTGGACCATTTGAACTGTTCAGCCTTAAAAAA  1 
chr5:210103596-210104122 (  134) ATCTTGTTGACACAGACACAGAAACAAAGACACATGTTCAACAAGCATCT  1 
chr8:17320652-17321087   (  304) GTTGCGAGGAAAATATCCCTTGTTGATAAATGTGTCAAAACTCTAGAAAT  1 
chr5:28637740-28638179   (  293) AGTATGATATCAACAAGATGTGCCACTGTTCTTTTTTGTGACAAACCATA  1 
chr10:143739920-14374049 (  160) AATCTAGTTTCTATATCCAATTTATAGAAATTGGTTTATAAAAAAAATTT  1 
chr5:142347840-142348387 (  406) ATTTATAGATCACCAAAAAGGGTGATCCAAAATTTGTTAGAAAGCTTAAG  1 
chr8:139635624-139636502 (  363) TATCGGTTGGAGAAAACCATTGTAAAATAAGGCTGACTTGCCTTGGAAAA  1 
chr2:106144853-106145346 (  319) ATCAAGCGACGAAAATCCTTTATGGTTACTAATGCTCCTCCGACAACAAG  1 
chr1:277737299-277738628 (  164) GATAAAAAGACAACAAACAATTGCGCATGGAGTAGAGGCATGCAACAATT  1 
chr2:16502551-16503988   (   82) AAATGAATGATAATAAACCTAAACACACACATATATATAACAAATACATT  1 
chr3:48518261-48518922   (  149) GTGCTGTTACCCACATAAGTTTGCTAAGGCATGATTAACACAACATAACA  1 
chr7:4812142-4812733     (  474) TTTTGGCAATTCATGCCAAAGGGGGAGAAAGTATTAGCCCAAAGCAAAAG  1 
chr5:113727863-113728987 (  932) AAATACCCAATATAAACTTAACCAAAAACATGAATTTGAGCTTTAATCAT  1 
chr3:206580481-206581120 (  255) TGGTAGCTAGACAAATGATAACTAGAGAAAGATTTTATTTTAGCTAAGAT  1 
chr10:3757535-3758249    (    9) ACTCTATAGTTAACACTAATAATCAAATCAATGTTCAGTAATAAACAGAT  1 
chr6:33316145-33316610   (   28) GTATAATCAACAATGGCAATTTAATGAACCAGGACAGGAATAACCCAACA  1 
chr2:211478365-211478884 (  121) TTTAACTGCTAAATTCACAAACTATCAAATATATGTGGACCTTGTAAAAG  1 
chr5:185966392-185967080 (  198) AGCTCAGCAACCTCCTGAATCATAAAGAGATATGTTTCTGGTATGACAGT  1 
chr3:23952421-23953204   (  253) TCTCGTAGTTTCATAAACTACTACGAGAAATATAGGTTTTATGAACAAAT  1 
chr7:143262229-143262688 (  247) TTGAGTATAGAAAGTACAATCCAATTGTTGAGAAGCTTAGAACTAAAAAA  1 
chr5:218344255-218344961 (  395) ATGCAAGAGGGGCAACCCTATCATTTGAATGAAGTGTAGACAGAAATACC  1 
chr5:83698826-83699341   (  263) AGTCAAAGTTTTTCAAAAAAAAAATTCAATAGGGTCATATATTTATAAAT  1 
chr7:179386476-179387608 (  427) TAGTATTTAGAAAAGTAAAAATAACCAATGATTTCAAGAACTTCAATAAC  1 
chr4:160317806-160318748 (  856) ACTTACAGGACAACAGGAACAACAATGAGGAACTTCCTATTACGAGTAAG  1 
chr1:45455912-45457198   (  550) AAGCTCCAAACCAGAAGCGAAGCCATTCTGTTTGAATGAACAAGAGAAAA  1 
chr5:196395972-196396502 (  382) GCCTCCTGGTATCCATGAAAAAAAAAAACATGAAGCACGGTTTGCCGACG  1 
chr1:304115563-304116377 (  685) ATATGATGACGTAAAGGATTGTATGATAACAGTTATTGTAAGAGAAATGA  1 
chr2:62293345-62293889   (  423) ACTATCACTGAACAAGCAAGCAAAAGTTGAGGATTATTCATAAAAATAAC  1 
chr3:221725044-221725832 (  261) TGTAAAATTACCGAGTGATTACTATAAAATTACTAAGTAACTAGACAATT  1 
chr2:29662049-29662600   (  148) TTATGGTCGAAATAAAGCATTAAAATCAGATATTTGTGGAATAGTGTCTT  1 
chr8:170022872-170023315 (   57) TCATAAAAATCAGCGGACCTTCAATAGTTTACATTCAAAAAATAAAAAAA  1 
chr6:167916974-167917613 (  365) AGTTGCATAGCAGACTGGCAATCAACATCGATATTGCAAGAAAAACAAAC  1 
chr2:69806187-69806753   (  412) ATTCCCACTCACCTAGCCAACAAAACACATATGTTTTTGTGTTTTATACT  1 
chr6:176549108-176549924 (  523) GCCCGAGTCAGAAGAACTCGGCACCACTCTTTGTGTCAATCACGACAACA  1 
chr8:10056974-10057498   (  298) TTGCACAATTTTCTAAGTTATGCATAACAAATTAAGTGAAAACTAGCATA  1 
chr9:152476118-152476944 (  364) AAACGCACACACCAAGCAAACGCACATGATCTCACTTCGGCCCAAAATGA  1 
chr7:13902471-13902960   (  340) ATTAAATGACAACAAATAAAAAAGAACGGAAGGAGTATCTGTTAGTCTAT  1 
chr1:258836135-258836654 (   14) TAATAGAAGTATAGGACTAACATGTATCCATGGAGCTGCAAACAACACAT  1 
chr9:18328475-18329117   (   80) ACGTTTGTATGAAAAAAAACTCAAACTTGATAAGCTTGGGGCAAATGCAC  1 
chr5:224030937-224031751 (  604) TGCACCACAAATACATGGATCACAATATTAACATTTATGGCACCAAATAT  1 
chr6:141425243-141425931 (   70) ATCTTCACATATGAAAGCTGCTACAGAATCATGACATCAAGGCAATACAT  1 
chr10:135097211-13509785 (  415) GTTTACACGCCGCCGGACCACCGAATGAATGGATCCACCGGTCGACGGTT  1 
chr2:149093292-149094348 (  819) AACATATCTTAGAAAAGATCCCAAACCAACATAGCATGATCTACCATATC  1 
chr9:143175224-143175799 (  269) ACTTAATTGTTTATAATATATAGAAAAAAAGTTATAAATTATACACAAAG  1 
chr1:291870925-291871481 (  494) ATAGGGCTATACCATTGATAAAACATGTAAATTTGATTGATTCAAAATAA  1 
chr4:8161796-8162626     (  438) TTAATTAATTTTAGTTCAAAATGAAAAAGTAGAGTTTGGTCCTAATATAA  1 
chr4:160053489-160053931 (  143) AGCCTATCTCAAAAGAAGCTCTAGATTAAGCATGTTTGGCCTAAAGAAAT  1 
chr2:213801205-213801847 (  217) TATGGGAGGCAAATCTGATTTTTAACTAAAATTATAGGTAAAATGAAATA  1 
chr1:194418771-194420134 ( 1023) AATTTAACGTAAATACATAATCGACCGAGTCATTATGATAGTAGAAAACT  1 
chr1:198113755-198114351 (  515) AGATATAGTACCAGAGGCTCCCACATGAGTGAGGTTAGTGAAGGGATAAA  1 
chr5:34614975-34615456   (  104) ACATGCATTTCAACTTCCTTTAGAAGCAGTTGATAGTGAATTATGGAAAG  1 
chr3:211712132-211712878 (  534) ATCACGTTGTGGAAATGAATGCAGACTAAATGCTCAATCGTCAAATGCCC  1 
chr5:180347815-180348370 (  224) ATCTACATTTACAAATACAATAACAAGTGTGTTACTCCTAATGTAGGAGA  1 
chr7:40264942-40265466   (  463) AAAACAATAATGACTACAATATAAACATGTATTTTATGATAGAACAAAAA  1 
chr4:193417653-193418186 (  334) TCAAGTCCTTCAAGTCGACAGTAGAAAATTATGTTTAGTAGCACAAGGAG  1 
chr6:71358133-71358843   (  401) TTATGTATAATTTTAGGAATGGGCTAAAAGAGACTGACAGCAAGACCCCA  1 
chr4:235533678-235534527 (    7) GTGGATGATAGGACATGATTGCTAGAATGTAACTGGTGTCGACAAACACA  1 
chr1:267139386-267140262 (  626) AATGGCGGCATCACAGCCCGGTGGAATCAAAGGAGGTGTTCAATCAAGCT  1 
chr10:137669825-13767027 (  335) TAGAGAATTGCGACTAATCATTCACAGAGCACGGGGAGAATTCGACACCT  1 
chr4:157762878-157763327 (  173) TATCCACCTTATAGAATCTCTAAGTTGACAATTGTTTCAACCAAACGACT  1 
chr9:144965339-144965817 (   26) TGGTAAAAGAAACAATCGACCCAGGTGCATCTGTCGAGTTCAAACCCAAT  1 
chr3:188364993-188365694 (  425) ATACCGATTCCGATAGAAAATTCCGAAAACCGATTCCGTTTTCGAAAAAT  1 
chr2:218423043-218423741 (   47) TTACTGCCATCAAAGCGACAAAAGATGCATAGGCTGGGAACATACTTTCC  1 
chr4:34088568-34089174   (  174) TATAGGCGTACAAGAAAGCATATTCCAAGACATATTTCAAATATATAAAA  1 
chr6:155499752-155500191 (  324) TATCCGTCCCGAATATAAAAATACTCAAATCCGTATCCGAAAAAAACGAT  1 
chr6:155499752-155500191 (  196) TTATGCACAAAAAGAAAAAACGGGTACCTGAATTCCGGGTATCCGAGCCG  1 
chr1:216744629-216745296 (  587) ATCAATGTTGACCAAGCCATTCTAAAAAAGTGATTTTGAATATGCTAAGT  1 
chr3:143114039-143114482 (  195) TAGTAAAAAAACTAAAATTATGTATAAATTGGGATTTGAATTGAACCGTA  1 
chr3:11033618-11034247   (  422) AGGAGCCTAAGACGATGCCCTCATCTCTAAAAATACTGATTACAAGACAA  1 
chr2:44589818-44590414   (   91) TTGTGGGGTAAAAAAAGGTTTCCCAAAATTATCTACTTATCGCAACTCAT  1 
chr4:203030315-203030907 (  535) GTGTGGACCAATACATGGAGGTAAAAAATCTAGTGTACCAGTTCATTCAG  1 
chr9:131489434-131489880 (  319) ATGCCGACTTTGAAAGTCCACTCCACAAGCAACAGTACCTGCCCCACCAC  1 
chr2:206484230-206484685 (  367) ATGTAAACATTATACTTCTATAAAAAATATATTATAAAAAACATATAAAC  1 
chr6:100576188-100576869 (  370) TGGGAAATGAAAACGTAATATAGACATAATTGGTGTAGTACCTAGTGGTA  1 
chr6:86428535-86429125   (   18) GACTGTGTGTTGAGAGGAAATGGATTGACATGCATGAAAATAAAAAATAT  1 
chr2:149093292-149094348 (  457) TCTAGAAACCATCGACGCAAAAAGATACGCATTTTGCTTTGCCAAACACG  1 
chr3:71628334-71629626   ( 1214) AGACGCTTTATAACATAACCGACGTAAAGTTGGGTAGAATCCTTAAACAA  1 
chr9:136045312-136045753 (   86) ATCATTAGATAAAAGCAATAGGCAATAGAAAAGGATACATAAGCATGCCT  1 
chr5:28053689-28054412   (  452) TTCTGCAAGAATCCATCCAAGTCTACCACTTAGGCTGCCTCCAACGGACC  1 
chr1:252618101-252619120 (  269) TTCATCGTGAGGAAAAGACTTCCATCCTGAAAACGAAGCTCCCTGTAATA  1 
chr7:913399-914177       (   10) TTATTAGAATGTAATTCAATTCCAAAGATCCAAATGGGGTGTAAGGAAAA  1 
chr7:91007183-91007943   (  545) TAGTTGGACACACAGTTAAATGGATGAAATAAGCTCTGAAACAAACATGC  1 
chr5:1631677-1633578     ( 1260) ATGTGATATTGAAAATGTCTACTGAAGCGTAATGTTTATCGTGAATGAAA  1 
chr9:92829091-92829659   (   29) AAGGACATTGGACAGTAACATAACAGCAGAGGGGTTATCACTAATGCCTC  1 
chr5:192838027-192838519 (  144) TTGTGCATACATGGCTCAATTCAAATCATACATAACAACAGAAAAAATAT  1 
chr1:242410820-242411552 (  425) TTTAGTTTATCTAAATGAAATGTTATATAAATGATAACGATAATAATTCA  1 
chr7:169664811-169665376 (   85) ATTACGATACTTATTGATTATGAGAAGAAGTAAATTGGAGATAAAAACCT  1 
chr1:66371725-66372529   (  153) ATGCGCACCACGTACCAATGCAAGAGACCATGCATGTTAACAAAACACAA  1 
chr2:177383163-177383847 (  581) ATGTCACGGATGACAAAAAGGAGATTAAATTATTTTACATTGAAAGCTTA  1 
chr1:47792455-47793371   (   92) GTGTAACTCACACAATAAGTGGAAATAAAATAGAAGAAACGTTGACATCC  1 
chr8:159984825-159985281 (  101) TCATTCTAATGCACAACAGTATGAAACTATAAATGCACAGAAAACTAAAG  1 
chr9:6032839-6033355     (  442) TATTATTTAACTAACTAATTCCACTAACAATTTTTAAGCCGACTAAATAT  1 
chr3:42161002-42161508   (  202) TTTTAAGCAATCGAAACAAATGCAATCCATAGGATGTCCTTTCCCTTCCC  1 
chr8:168521758-168522211 (  195) CTCTACTAAAGTACAAGAATTAAAACCAGTAACTGATGTCTAATAACTTG  1 
chr9:24182003-24182502   (  225) TGTAGTAGTGGAAGATGATATTTGTAAAATATAACAAGCAACTAGAGACG  1 
chr5:224030937-224031751 (  424) TTTCGAAAAAGAAAAAAATTCAGCCCAAACAGGATATTTCTGAAATTTCA  1 
chr1:305260241-305261322 (  504) TATGGTGGATGAAGAATCAATGAGAGAAACCAAACGACACGTCTAGAAAC  1 
chr5:63661233-63662056   (  615) AAGAGGGAGAAAGTATGAGCCCAAAGCAAAAGGACAGCACCACCACCGAA  1 
chr10:3757535-3758249    (  629) TTTTAGGATAGAGGGAAGTATAAATAAAAGAAAGGAAATTCAAGAGACAA  1 
chr4:248377469-248378184 (  664) GATTTTATGTAAAAAGAAATTAATAATGCACAAATAGGCTAAAAAACTCA  1 
chr8:62571363-62571979   (  542) TTCACCTCAACAAGATTCAACACTTAGCAAGGTTAAAAGTGCTAACACAA  1 
chr8:179934576-179935074 (  283) TTGCAGAAAGTACAAGAACACTAAATCATGAGTTTGTATGCGATATTTAT  1 
chr1:10982801-10983703   (  781) TCTTGACCATACATCTGGTTCTACCTGAAGAATGGTTACGGGAAAAAAAC  1 
chr1:10982801-10983703   (  636) TTGGAATTGCTAGAAACATGCAAGTACCTTAGAGGAACATATCTACCAAA  1 
chr6:174202051-174203004 (  227) AACTGAGTTGGTTCAAAACAGCATTAACAAGTTTTTTTAATCATAAACCA  1 
chr3:34180553-34181117   (  468) TCCATGCAACCACCATAAATCAAGCGATTTGATTGGGGAAGTTGATAATG  1 
chr4:134535890-134536331 (  386) ATTTGGACAAATTTTTGAAAAGAATTTAAAGGGGTAACTTGAAAAATATT  1 
chr1:182407882-182408384 (  214) ATTTTAATGATAACAAAGCTGAACTTGACAATTGCTTGATTGCTAAGACT  1 
chr7:128441772-128442276 (   79) GTACTAATTGCAATATCAACCATCACCAAAAAGTAATTGATTTCAAAAGC  1 
chr9:39830989-39831707   (   86) TGATCCTAGTGGCTAAGATGTTCCAAAAAAGACATTAGATATGTAAATAG  1 
chr2:55900040-55900560   (  295) TACCTCCCCACCAATCAAAATTCGAGCATATGAGGATCAACATGACTACT  1 
chr10:132815180-13281586 (  368) TAAAAATAAGTCACATGAAGTCAAACTGATAAAAAAAGATAGTTCAAAAT  1 
chr7:148559197-148559711 (  291) TTGGTCGAGCCAAAATATAATCATATTTTAAAAAGATCACTTCCCAAACC  1 
chr1:145422500-145422973 (  205) TTTAGCTGAGACCTGAGCATAGTACGTACAATATGTACAGCTAGTTACAA  1 
chr5:16132879-16133731   (  679) ATACACACAACTATACGAAAGAAGTGTTCAAAGATCTTGACTCCAATGAT  1 
chr10:18959786-18960472  (  140) TGTAGCAATGGACGAGCACATAATTAGTTTATTACTTAAACCAAACATAC  1 
chr1:242410820-242411552 (   94) ATAAAAAATCCAAATTCAAACTTAAAGTATATCGAATGCTAAATAATATC  1 
chr8:13194226-13194775   (  267) ATTAAAATTAACCCGGGCTAGTTATTATATGGTATGAGATTTATAAAAAG  1 
chr7:102985740-102986371 (  504) TATCGAAGGAGGAAGAAAAGGTGTATACAACACTTCTTCCCTAAAAAAGA  1 
chr2:204294503-204295334 (  590) ATTAAATTCATCAAATAAATTTCACTCAGACTTAACACACCATAAAAACT  1 
chr1:288551840-288552380 (   26) AAAAAAATCAGCTAATGCCATGCCATAGGCGGGTAGGCTTGACAAATAAT  1 
chr6:36688985-36689809   (  759) ATATTATAATAAACAATAAATAAATATAGTAACAATTTATATCAATAATG  1 
chr4:55442211-55443074   (  456) TAATACAAGTAAAGCAAGCACCATAGTCAATCATGTATATGACAACCTAT  1 
chr5:139122524-139123225 (  286) TGGAGAACAACTTGAATCATAAACTACCCTTAGATAGGAAATACGAAAAT  1 
chr3:32337484-32338246   (  191) AAGAAGAGTACAATAAAAATCTCAAAATGTGTGTCATTATATTAAGAATG  1 
chr7:122413650-122414861 (  269) TTCACGTGTAACTCACGCAATAAGTGGGAGTGGAATAGAAGAAACACCAA  1 
chr10:93326735-93327254  (  362) TGAAGCTATACCCCACGACTATAAATAGAGGAACAATGATATACATAAAT  1 
chr5:163696892-163697340 (  120) GTGCAAAGGATACTAAGAATTGAACCAATAAATATTCTCATAAGATATGC  1 
chr9:146283897-146284357 (  332) TCGCGTGTAACACCCAAAAATATAATTTAAAATTTTAAATAAAAATATAT  1 
chr7:134543472-134544400 (  414) TTGTTGAGAAACCTGTCTCGTCTCAATATAGGATGGTTATGCCGAAACTT  1 
chr1:305260241-305261322 (  732) AAGCAATTGAGAACAAGTAAGAATAAGATAACAATCAGACATTCAAGGAT  1 
chr2:13549674-13550110   (  253) TCGAAGAAATGGCAATTAAAAACAAGTATGACATGGAGTAGGGAAACACC  1 
chr6:101323484-101324023 (  462) GTTGAAAAATTCAAATAAATTATATTTTGAAATGGAGCGAGTATAATCTT  1 
chr2:233500593-233501936 (  936) TAAACAACGGAAAAAGTCCATAGGAAGGATAAGTTATGCAGTGATAGGAA  1 
chr10:10132075-10132768  (  635) AATTGTTAGAGCACATCAATTTCATGAAAACGATAGTCATCTGGGGATAC  1 
chr3:71628334-71629626   (  984) TGCCCTTGTCTCAAAGACCTCAGACGGCTATGCATGTGCACCAGATAACT  1 
chr5:14855720-14856174   (  123) TATTTATGTTTTATACAATTTAAAAACAACTGGATGACAAGTTCACGATC  1 
chr4:178901081-178901555 (  360) TGCTTCTTATAAACAATACTGCATGAGTGTTGGTGTTAGACCACGTAAAT  1 
chr2:111600969-111601465 (  346) TTCTCAGAATCAAGCTTACGTACAAGAGCTAGAGTTTGCTCTATGTCAAT  1 
chr8:62571363-62571979   (  344) AGCATGTATCAAGGGTAAAATATACTATGAAGGCTGTGCTGTCCAAAACT  1 
chr10:92769458-92770036  (  244) TTTTAATGGAGAAACATTATAGAGATGTATTTGCTACCCTCAAGACCAAA  1 
chr3:219217210-219217780 (  212) TAATACATAAAAACATCATGTGCATTACAAGTTAAGGAATTAATACATAA  1 
chr9:108321009-108321526 (  335) AAGTCACAACAGCAAGATTTAAACAGGAAAGCTTCTAGGAATTAAACAAA  1 
chr2:1322610-1323176     (  279) ATATTATAGGGGCATGGCAAAGTAGTAACGGAATTTTGTAAAAAACAAAT  1 
chr7:85122675-85123310   (  362) GGGAAAAATACTAATCGCAAGCATAAAATTATACTTTAAAATCTAAAACA  1 
chr4:171098552-171099040 (  363) AAAGTCCATTCCAAGACCTACTACATGATTGTATATACAAATGAACAACC  1 
chr1:271105975-271106466 (  418) AAAGAAACCCCAGCAGTAATTACAACAGATTGGATAAGCACCCAACTACA  1 
chr6:132085333-132086012 (  200) TCATGTCATGAATCATGAAATGACAATAAAACATAAACAAAAGCATAGCA  1 
chr4:187951951-187952577 (  400) TGAAAAATTTAAAAACGGATTTTAATTTGGGACGGATGGAGTATAAAACT  1 
chr1:250316518-250317300 (  288) ATATAAAATAAATTTTGATATAAGACAGAATGGATCTTAATTACATAAAA  1 
chr8:138778319-138778914 (   65) GTGGATAGATACAAAACAAAATTACAACCTATATTTAGAGAACTATTGGA  1 
chr1:5494066-5494524     (  351) TATAGTGAGGCTCCATGAAATCCGAAGCGGTAGGGGGGCTCGAGCCCCGC  1 
chr10:137601865-13760231 (   14) TTTAGATCAACAAAAGATATCAGGAAGCAGATTGGTTCCCGTCCCTTTCA  1 
chr1:66371725-66372529   (  241) AAGCACATGGTAATAAAAAGGAACAATTCTTAATGTACTACCAGCGCCTT  1 
chr3:45038461-45039321   (  570) TCAGCCACATCCACACCCATAATATCGAATGGGTGGAATTTTACACCTGC  1 
chr1:47792455-47793371   (  422) GATTTCATTTGTAACTCACACAATAAGTGGGAGTGTAATGGAAGAAACAC  1 
chr6:160844808-160845451 (  511) GCCTTAAATACAATACGAATTTAAACTAGATTCTAGTTTATCATAGAACC  1 
chr8:10056974-10057498   (  449) ACGTGATGTCATATAAAATACTACTCAGGAACATTTTTTACCAAAAATTA  1 
chr3:215319624-215320109 (  115) GCTTGAACCCTCAGATCCACTAAGAATAGAGATAGAGTCTCTATAAGGCA  1 
chr9:27725541-27726071   (   84) AGCTAGATAGGACGAAAAATACTCACGACGCAGGTCTCTATATATACACT  1 
chr8:61930277-61930731   (  271) GTTCTCTAAATTCAATCCCCTAAAAAATATTTCATGTCCTTTACAGAACA  1 
chr4:157785481-157785990 (  453) ATCATGCATAAAAACCCCTGTGGGAAAAATCAATGATGAAGCATATAGCT  1 
chr9:23708241-23708726   (  435) TTTCTAGCTAATTGATATATTGAACTAAAGTTGTGTTGCAAGAAAAATAC  1 
chr6:141425243-141425931 (  173) TTAATATCCACTAGAAAATATTAGCACGATAGATAATTAAGTAAGCAACA  1 
chr4:248377469-248378184 (  264) TTGCAAATAAGCTATAAAAACTAATAAGCATTCTATATAAAGATAACTCA  1 
chr2:13321620-13322427   (  676) TATCTCAAATGAGTAACCTCGTAACTAAAAAATTAAACATGTCATACAAG  1 
chr2:218595174-218595771 (  529) AGTCGAAGTAAAAGCAGAAAAATGTAGCACAATTGCAAACTTGAAGAAAA  1 
chr8:10820800-10821262   (  406) CTTTGGTTTCCAACAGGGAAGCAATGTCAAACTTAATGCCCCTAAAAGAT  1 
chr6:177738910-177740280 (  417) TATAGAATATTCAAAAGCAAGTAACATTTAAAATTAAAGAACACATTTCA  1 
chr6:174202051-174203004 (  314) ATTTTATGCTCCAATTTATAGAAACTAGATATTTAGTTTAAAAAAAAACC  1 
chr7:913399-914177       (  713) TACAATTCGTGATCACGCTGGCTCAATGACAGTGGTAGGAGCCGAAACCA  1 
chr8:168494208-168494829 (  338) TTTCCAAATACCTCAAAGTATATAATACCACAATATTGCTCAATACTACA  1 
chr8:168494208-168494829 (   35) TATGTAAATCCGAAACATATAGAAAGCAGGATGACTAGTATAATAACAAA  1 
chr4:201842814-201843300 (  139) GCCATCAACAACAAAAACATCCAAACAAAAACCATCCTTCGTGGAGTACA  1 
chr9:82826893-82827903   (  359) TTCCTGAATTTCCATTGTAAATAAAAACAAAGTTTCAGCAAGCAATTTCC  1 
chr9:160470090-160470873 (   69) TGGTGAATACCCATGGAAACCCATACCTATACAAATCCATCTATACCCAT  1 
chr1:47533071-47533585   (  284) TCAAACATTCGACATAACAAGTACTAAACTTTAGCGTCGTGAAACAAACG  1 
chr1:152575548-152576607 (  263) AGCAGATCACAAAGAGAACTGTGAACGGATGCAAGTGCACCGAATTCAAA  1 
chr6:51905130-51905596   (  377) TTTAAACAGGGGCGAAGCCTCGTTCATTCTAGGGGTGTAAATACACCCCT  1 
chr5:40761957-40762573   (  555) TTAGCACCATATCCAAACATGCCCTAAACGAATTCTCCATCGAGAAACGA  1 
chr5:40761957-40762573   (  362) TAGCTGAAGACTAAAAGACGGGATAAATCAATTAAGTGTAACTAATGTAT  1 
chr7:26028217-26028691   (  190) TCCTGCAGGCCACCATGCATGGTCGTGTCGTGTACGTCCACCCGATTCAT  1 
chr2:236629985-236630607 (    7) CATTCCAAAACGAATTGACACTCGAATGACACAGTTTCATGTCTAAAGCA  1 
chr8:166237470-166238045 (  513) ACGCTAATTAGCATAAACAAAAGTAGCGACAATTTCAGCTCACCATATAG  1 
chr1:267139386-267140262 (   56) TTCTGAAATGTAACGTAAATGGTAATGATAACGATTTACATTTGAATACC  1 
chr1:156750548-156751496 (  741) TTCTGCTGGGCGAGAAAAAACTTAACATCCTATAATGCATTATTAGAGGA  1 
chr4:157762878-157763327 (  119) TAGCCATGAGCTATGAGAAAGCTATAACGAGCTGGCGAATGTGAAAAAGT  1 
chr9:160979333-160979786 (   38) TCCGTCATACCTAAATCAGATATATAATGCAGTGGTTCATGCGTAACATG  1 
chr9:95463800-95464405   (  436) TTTAAAACCAACAAATAACTTTCCATTTTATTGTTAGTATGACAAATCAT  1 
chr2:210332598-210333102 (   26) TCTAAAATTCGGACAGGTATCCGAGAAGATATCTGGATATCCGAAATCCG  1 
chr3:211550766-211551690 (  502) ATTCACAGATTCAGAGCAAAACGAGCAAGCTTTATTTGTAACGCCCGTCA  1 
chr10:121626474-12162737 (  850) AATACCGATTTTGAAACAATTGGAACAAATATTGTTGGACAGAAGCCCCA  1 
chr3:11033618-11034247   (  530) TTTCCATCACGCACATACTTGCCAAGGAGGGTGGGGCGGAAGGGGGCGAG  1 
chr4:59939598-59940691   (  433) AATGTGATATCAAAATATTATACCAAATAAATTTTACAATACTTCAAAAG  1 
chr1:287473809-287474406 (  371) TTTGAAACTTAAATCGCCTTCGGAATTAGAGACGATTGAGATAAAATAAG  1 
chr6:175993233-175993917 (  223) TGTAAGATGCTAATATGATAAAACATCAAAGATTAAGCATGCATGTTATA  1 
chr10:135097211-13509785 (  362) GATCGCAGATCCAGACGATACGGACTGCCCGCTGTTTGAAGCGTATGTCC  1 
chr2:149093292-149094348 (  401) ATCCCGAGAGCACCGGATAGCCCAACATATGGGAGCTGCGCCAGTGAGAA  1 
chr3:216785163-216785673 (  257) CGTATGCGGACAATGCGATATAGAAAAAAACGGACGCCTTCAACAGCACT  1 
chr9:128630994-128631515 (  109) AGCTACAAGTGTCGACACATACATATCAGTAATTGTATATGCGCTACAAG  1 
chr4:99090791-99091547   (  364) AGTTCCTGTTAGAGGGCACTCGGCAAAGTGTTTTTTTAAATAAAAACAAA  1 
chr6:175837902-175838407 (  159) ATAAGAATAACTCCCCAACTTCAAATCTATGGTATATGTACTTACCACAA  1 
chr2:145791610-145792110 (   80) GTGATTACATAAATGACTCATCATAGCATAATGCTTCGAACTACAATAAA  1 
chr6:20126259-20126966   (  155) TTTACCAATTGGGTAGGAATGTCAATGAGTAATTTGAGAAAAGAAATGTT  1 
chr5:5639055-5639726     (  490) ATAGACCGGATAATAAGAAATATAAAAAACTTTAATATATGATGATATTA  1 
chr4:160317806-160318748 (  727) TTCCAATGGAAAAAGTGGTATGTGATCTGAAAAATAAGATTCACATTCCA  1 
chr6:153524872-153525414 (  216) AAAAAAGCTATTAAAACCCACGATAAAAGAGGATCTTGGACATACACGAG  1 
chr3:165024960-165025562 (  545) AATTAATATATATCATGATTAAACTAAACAATTATTTAATAAAGAATAAT  1 
chr3:165024960-165025562 (  337) ATTTTAATATGAATCGGATTTAAACGCAAAAGTTATCGCAGTTTTAAATT  1 
chr8:98369523-98370063   (  397) TTGTCAGGAACCAAAGAAATATTGACAATTTCAGAAAGTTAACAAAATGT  1 
chr6:86427188-86428006   (  308) TGCTATGAATTAAGAATAAAGCAACAAAATTGTTAAACATTACGGACCTT  1 
chr1:68564925-68565367   (  242) ATATTGTTAACAGAATCAATGGAAAATGGAATATATCTCATTAGGTAACA  1 
chr9:150533158-150534043 (  203) AAATCTATGTCACAATCCATGCCCTAAAATAGAAAATAGTCCAAGACTAC  1 
chr8:166237470-166238045 (  384) TTGCGACGGAGTATAAGTTATGTCAATATTTGGAGACACTCCTTAACCAA  1 
chr6:71366183-71366732   (  114) TGAATCAAACTTATATGTTTTGTAAATAGTAAGATTCAAACTCGCAACCT  1 
chr1:228779467-228780258 (  723) TGGCCAAGTGAATGTAGACAAGAGATGGTAACTTGGACAGGCAGAAGATT  1 
chr8:170915000-170915490 (   49) AGTTTGAATACGGCACCCCAAGGCTAAGGTTGTATGCGAACGAAGAAAAT  1 
chr2:211062404-211062877 (  185) TCTATAATGTTTACATGACAACTACTTAAATGCAAATGAAAAAAATCGTA  1 
chr3:184694318-184695007 (  177) ATCTCTAGGAGCAAAGTTAATGAGCTTAGCTATTTGCCATGTTCACATAA  1 
chr4:168033382-168034599 (  788) TTTATAATTTACACAACATTTCACTTAATAATCATAATATTACCATATAC  1 
chr1:293482735-293483254 (  139) ATTCGAAAGAGGTCACACTAAAAATCCACTTATGTGTGGGAAAGTAACAA  1 
chr5:224030937-224031751 (   47) TTATTACCACCCCTAGGTTAAAAAACTCCTAAATTATAATTTCAAAACAT  1 
chr3:48518261-48518922   (  496) AACTCAGACAGAACTTGCCAAGATTTAACATATATTAGTTGCAAATCAAT  1 
chr6:100576188-100576869 (  441) TGAATCAAAGTTATATGTTTTATGAATAGTGAGATTCGAACTCGCAACCT  1 
chr4:223369603-223370048 (  384) TAAAGAACAAGCAAATGGAGGATCCTGCATTTTTTATGCCATTGAAATAA  1 
chr3:71628334-71629626   (  291) CTCATCAATACAACATCATTTTTACTCATAATGTTTACATCCTGACTTAG  1 
chr7:12682331-12684798   ( 1113) ACTTATGAAACATAATAATATATATTTTGCAGGTGTTCATACCTATAAAC  1 
chr7:12682331-12684798   (  466) TTGAACAAGAGAAAGGGATGTCCGTTATATAAAAATAAGACAAATAAAAG  1 
chr2:213801205-213801847 (  330) AGGCTAAAAGCGCAAGGTAAGAAAAAATATTTATCTATAGTATAAGATAT  1 
chr3:9042384-9042977     (  324) ATATCTAAAACTAGAAGTTACATAATTCATATTTTTTTACAATGAAGAAT  1 
chr3:147159670-147160119 (  315) ATCCCAAGTATTCCCATTAAAGAAAGGTATAAGAGTATATCAAAAACACT  1 
chr4:207512006-207512550 (   78) TTATACAATATAAAGTGATTCTTATGTTTTATTTTCTGGAGAACAAAGAT  1 
chr7:179495374-179496059 (  600) AGCTCGCAACCTAACTTCCATTGAACGACCAGATTTTATAAAATACAAAG  1 
chr3:34180553-34181117   (   98) TCCATGCAATCACCATAAATCAAGAGATTTGATTGGAGGTGTTGATTAGA  1 
chr9:82826893-82827903   (    2) ATTTTAAATCAGAAAAACAAGAAAACAGCACTGATTTGTTTTTTTTAAAA  1 
chr10:10688276-10688994  (  107) TGTTAAGAATATCAATGCAATATGCTGTATATCTTGTTACAGACAAAGAT  1 
chr10:4182996-4183636    (  122) ATCAAAATTTGAAATGGTTAACAGTGGAGTACATGTGCAAGTGCAAGGAT  1 
chr5:182013230-182014148 (  350) ATGCACAAACTAAACAATTATGAATTCACTATTAACTTATCCCAATCTCT  1 
chr2:38764291-38765042   (  163) AAGTGAAGATAGTGCTGATAAATCAGTTGAAGAATATCCTACAAAACGCA  1 
chr4:187951951-187952577 (  131) TGCTAATAATCAACATCTAATCTAATTTTAATGTATCAGTAAAAACTCAC  1 
chr7:160219754-160220363 (  532) GGCTTAAATTTGTGAAGAAGCTAAAAATAAGCTGTGCCAAACAGGGCCAA  1 
chr4:81329691-81330629   (  724) TCTGACAGTAAGCTACAAATGGTATAATGCGTGGTAACATCAAAACTAAA  1 
chr7:22384684-22385844   (  441) TTTTTAAAAAACCAATAATTTACCCCACATATTGTCAGCCCAAAAGTTTT  1 
chr2:149093292-149094348 (  750) TACCTCACCAAACGACCATATCTTATATACAGGCGGCGCTGTTAATAAAA  1 
chr2:149093292-149094348 (  112) ATCTGGAGACTAAGAACCTTATAGAAATCAAGCTTTTCCTACGGTATCTT  1 
chr5:28053689-28054412   (  322) ATAAGCAAGACCATATGTTTCTAAAAAAATATAGCCCCTATATTAATTCC  1 
chr6:174202051-174203004 (  816) TGTATGAATCTAATATAATGTTAAAACAAATATTGATTTGGAACAGAGGG  1 
chr4:207512006-207512550 (  371) ATCAATTGGTGTAGATTCCAGAAGAGGAAAAAAATATAGGCCCAAATGAT  1 
chr6:20126259-20126966   (  637) TCCTTGTACAGAGCAACACTGCTAAAGAAACAATGTTGTTGTCTCGATAG  1 
chr7:100332944-100333805 (   38) AGTTGTCTCGGCAACCCAAAGAAGTCGAGATATATATCAGGAAAAGCAAG  1 
chr2:111597394-111598312 (  651) TATGGCAGAACAACTTAAAAATTCATAATATTCATATAATCACATAAAAT  1 
chr6:90318630-90319341   (  631) ACCGGTATAGGGACTACTAAGGGGACTAAAGAAACAAGAACAACAACGAC  1 
chr9:162171295-162171873 (  104) GGTAAACAGAATAAGACCAATTAAATGCCAGATTTGTATTCTACCTAAAG  1 
chr2:62293345-62293889   (  175) AATAGAAGTACCAAAACCATAGTAACCCTACCCTTTTGAAACTCATGGAT  1 
chr6:179011995-179012479 (  419) TCTACATTTTGTATAATAAATGTAAAATAAATATTTGGAGCATTACTCAG  1 
chr3:165024960-165025562 (   91) ATTTGGTTCACGAAATGTAACGTAAAGGGTAATGGTAATGGTTTACACTC  1 
chr9:22591491-22592491   (  857) GGCTAACCATTTCGAAGAAAATGTAAATCTCGCATGACACCCAAAACGAA  1 
chr6:71366183-71366732   (  187) TGGGGAATGAAAACGTAATATAGACATAATTGGTGTAGTAGTGTAGTGGT  1 
chr8:17320652-17321087   (   66) AGCCTCAAACGAATAGTATTGTGGGACGGAGGGAGTATAGAATAACAAAC  1 
chr2:211062404-211062877 (  246) ACTAAATGGGACTAAAAACTAGAGACTAATCTTTAGTCCCTCTAACCAAA  1 
chr6:154796274-154796777 (  326) TGTGACGGACCTACACGCTTCGCACCGGAAACACGATGATCAAAACGATA  1 
chr10:1972942-1973501    (  257) GATCAAATTGTGAAGCCAAATTAAAAGTAAGTTTGGTCCAAAGCATTCAA  1 
chr1:277737299-277738628 (  369) TTTATTAGTCACAAATAGTTCTATAACATAGTGGTAAGAAGAGGACACGT  1 
chr2:16502551-16503988   (  769) GGTTAACACCCCAAAAAACGTCATCCATCTAGGTGTGGATTTTACACTAT  1 
chr1:287473809-287474406 (  186) GTGCTCGAGGCGTGATCCATTTACCATTGAGCGAGTTAAAAAAAAACCAA  1 
chr6:128137491-128137957 (  165) ATGAGGGTATGAATGTAATATCATACAAAGTTGTACGACTCCCTATACAT  1 
chr5:129421000-129421652 (  322) ATCTACAAAGGGAAATGACAACTCTGCCCTTACAGGGTTTGTAGTACATA  1 
chr1:291870925-291871481 (  433) TTCGAATCTCACCATTGATAAAACATGTAAATTTGATTGATCCAAAATAA  1 
chr2:41045467-41046056   (  218) AAGTCAATTTCCTAACATATGGGAAATTGAAGTTGGTTGTCTTAACCCAG  1 
chr9:159809326-159810035 (  437) TGAGTATTAAACATAGAGCAATAATGTAAGTGAAGTAGATAGAGAGAAAA  1 
chr4:183577069-183577532 (   95) ATTTAGGCTAGTTTGACAAATTAAAAGTAAAATACTCGCTCTAAAAGCAA  1 
chr9:159831307-159831926 (  127) ACGAACTAATCACACAACCTAATCAAACAAGTATACTAATCACAAATATA  1 
chr6:165491815-165492831 (   62) GGATAAAAAAGTAAATGAATTATAAATTTTGAGGGGGAGGGGAGTACAAC  1 
chr7:178100828-178101264 (  278) TTGGAGAAAAGCCCATGTCCTCAACATAATTTTGATCTAGGTAAACAGTA  1 
chr1:250316518-250317300 (  700) TCTGTAATTTCAGTATAAAATATATGTAATAATTGTTGCCTGGGAAAACT  1 
chr7:35672666-35673367   (  533) ATTATGTTATAGAGAAGCAAGTAGAAGAGTGAGCTTTAAATTTTACATTA  1 
chr1:267139386-267140262 (  784) TAGTTGTGCAATGTAATATATCTAAAAACTAGTTGTGCAATGTAATAAAA  1 
chr1:267139386-267140262 (  245) ATCTTATTGTAACAAAAAATTGTCAATATTATAAAGTATTAAAGAATAAG  1 
chr5:182545002-182545619 (  556) TTCCACAAACAAATATCTTAACTAACTAGTCTATTTAAATCTACTCCTCT  1 
chr3:237639648-237640166 (   56) ACACCAAGTTCCAAAAAGAATCCGCGGGAATTCAGACGCAGACGGCAGCA  1 
chr6:139285422-139286123 (   23) ATTTTATTATAGAAACTAAAGATAAAGTAATACTTGTATGCAGAAACGCA  1 
chr5:37971718-37972526   (  575) TTTAATATAAAAAATACAATGATATGTAGAATATCATGGTTTTGAAAACA  1 
chr1:288551840-288552380 (  375) TCTATAATGTAAAAACAGTTATAGTTTATAAGATTTAGGGCACTAATAAA  1 
chr2:79885367-79885829   (  219) TTGCAAATAAGTTACAAAAACTAATAAATATTCTATACGAAGATAACTCA  1 
chr2:71456301-71456781   (  389) TGCAAGTAAGCCATATTATAGGACAAAACTATATATAACGCTGGATCCGT  1 
chr8:151123968-151124730 (  618) TTTCTAAAAGACTTCCTAAATCAATAATTTAGGTAGTTAACATAAAAACT  1 
chr5:220631368-220632029 (  480) AAGTCAAGGAGCCAAAGAAGTCAGAGTCGAAACTGTTTTCAGAGGATCCG  1 
chr1:277737299-277738628 (  235) AAATAACGAAGTAGGGCTATACAATAATTTAATTTGTTTTCAAAAAAACA  1 
chr9:132593191-132594032 (    9) AGGAAAAACTGAATATGTTTCAATAAAAACAGACCTTGCTGTAACCAATA  1 
chr4:36623347-36624133   (  427) TTGCATGTTTTTAGAAGGAACATAAAAATGAGAAGAAGTGCTTAAAATCA  1 
chr4:8161796-8162626     (  528) TAGTAGGTAGGAAGGGCAAAACAATAAATGTGTTGTGGGTAGGGATAGTA  1 
chr4:99090791-99091547   (  484) ACTTCCAGATCGAGGGGACTCGACAAAGAGGTTCTACGTTAACCCTAACT  1 
chr4:245470202-245470748 (  148) ATACATATATCTAAGTACCAGTAAAATCAAAACAATTGAAAACATACTGA  1 
chr7:2234323-2234875     (  451) TTTAGCCGATTAAAAACTCATTGCACTAACAATCAAACGATTAAAAACTC  1 
chr9:82830992-82831478   (  179) TTAATGACTTGGATAAATAAGTAAATAATCAACTAGTTAATTAAAACACG  1 
chr2:1322610-1323176     (  350) GTTTCCATTAAAAAACTATATCATTACAATAGAGCTAGATTGACCAAATC  1 
chr3:212031137-212031738 (   11) TTCCCCTTAACACAGTTAGTAAAAATCAGAATTAGTGATTCAAAATAAAA  1 
chr8:158306779-158307244 (   15) TGATATTAAGCACATTGTATTCACACGAGAGTGTATTAGAGTAGAACTAG  1 
chr4:201842814-201843300 (  404) AATCGCCCCTGTAAAAAATTGAGTAACAACTTTTTTTATTGATAAAACAT  1 
chr1:64060492-64061055   (   33) TCCTACTCTACAAAATAACTCCGATGAGTGTGGTCTTGTAGGTCATATAT  1 
chr10:90026893-90027725  (   89) AGTGGCAAATACTCATCCCTACAAGAGTCAAATGTCTACTTATAAACCAT  1 
chr3:227184875-227185555 (  545) TCCACCTGGAAATAAGCACATCAAATCTTAACCACTAGTCAAACACAAAC  1 
chr5:16132879-16133731   (  514) TAGTTACTCTAAAATAGATTTTACAGAAAAATTATAGGCTAATTCAACAG  1 
chr1:11196936-11197403   (  384) TGCTTTAGGCCCAACACTTAGAACCGAAGTGAATGCTCATCTCTATCTCA  1 
chr6:51905130-51905596   (  120) AAATACTCAAAAATACCATAGTAACTAGTAAATTATGGTATTCAAAACAT  1 
chr6:86427188-86428006   (  557) TGAAAGCAGTAACAATCCAGCATGAACAGTACGGGGTATTGTTCACCTAT  1 
chr5:66028205-66028747   (  386) TCTAAAACGACTAAATCATGTGAAAACAGAGGGAGTATATAGTAGCTTTT  1 
chr10:36622403-36623300  (  337) TTTGGCATGGAGCCATAATTTGGTCCTAGTTGCTTGAGATAAATACAATA  1 
chr3:237639648-237640166 (  463) GTTAATTTATGGAATTAAAATAATACGAAAATGTCTAAAATTCTAACAAG  1 
chr5:192215892-192216710 (  190) TTGCGGTTTTCCGGCAAAAATCCGTTACCCTGGTGCACAGTTTAAGAAAA  1 
chr8:151123968-151124730 (  109) ATCCACCTCAACATATGTAAATTGGGTCAATACTAGAGTACCCAAACAAA  1 
chr9:130386628-130387172 (  255) AAGCCTAAACACAAAGGAAGCACAATCTACAAAATTATTAGGCAACATCC  1 
chr10:134799947-13480042 (  350) GCTCCAATACTATAGTATCATCAAATACCATAGTATTGTTTCAAAACTAC  1 
chr2:241661502-241661960 (  242) AACTAAAGGTAGAAAACAGAACCATAAACAAAATTAATAATCAGTCACTA  1 
chr7:22384684-22385844   (  674) TAGATAATAGTATCAAGATTTATTATAACAAAGATTTAAACTAAAGTATA  1 
chr8:139635624-139636502 (  589) TGTAAACAAGTCTCTAAATATAAAGTTAACAAGTTTTCGAGAAAAACTCT  1 
chr2:146863984-146864851 (   41) TTGTAGTTTCATAAACTACAAGAGAGATAAAAGTTTTGTGAACAAATTTA  1 
chr2:44589818-44590414   (  362) ACAATAAAATCCAGAATAAATCTCGAAGGTCTTTTTTGGAACCCCTAAAG  1 
chr6:145043082-145043915 (  642) TGACGCATAGCCACTACCTTCACAAAGACGAAGTTGCAGACTTTGGCTCA  1 
chr9:20059270-20059874   (  366) TCCCAAAGGCATTCATAAAATTCATGTTACAGATTATGCATACCCAAAAC  1 
chr1:222673624-222674123 (  443) GTCTTATTCAAAACATTTATTTAAAAATATAAAATTTTAAGCTAAGCATA  1 
chr3:206580481-206581120 (  123) ACCCGTCTACCCAAACCCAATGGATAGAGGTTCTTGCCCATTAACATACC  1 
chr7:12590292-12590928   (   34) GTTTTTAAGAGAATATAAATCTGAAACATTTTTTTAAAAAAATCTAAAAC  1 
chr2:218595174-218595771 (  148) GTACGGGCATACAACTATTATTAAATAATTTGTATGTCGTCCCAACGCGC  1 
chr4:73015174-73016084   (  794) ACCAAAGGTGGGAGTTCATGTGAAGTGTAAGACTGATCAACAAAATAAAG  1 
chr5:46671385-46672031   (  575) TAAACCATATACAATAAATATCTCAAATCATTATTAAGTTCATATGCACA  1 
chr5:46671385-46672031   (  394) GCTTAAAAATACAATTACATACTCTCTAATTTACTATCATAAAGACAATC  1 
chr7:179386476-179387608 (  499) TGTATTTTAGCCACATATAACAAACTAAACAACTTACAATTTGGAAAAAA  1 
chr9:100717755-100718640 (  349) GGTGATCGGGGTACACGATAAGTCCACACAATGTGCGCAACAGACACAAT  1 
chr4:220756837-220757694 (  432) ATAAGTTTTGCCATACACCATTGATGTCACTAGATTCGTACTAGAAAAAT  1 
chr5:31276151-31276751   (   37) ACCCCCATCAGCATAAAGTTGCAAAGGCCTGATGGGTGCGATTAAGTCAG  1 
chr10:62808147-62808618  (  263) TTTAAAAACTCAAAAAACTAAGGAAAAAATGATTTCTAGCGGCGGTTTCT  1 
chr8:2149131-2149931     (  449) ATCATCAACATATAATTAAATTCATACAATATTCTAGTGTCAACAAAAAT  1 
chr10:2226567-2227384    (  512) ACAATGTGGGGAACGAGTGATGGCAACCGAGAGTTGACTACACCAAAATG  1 
chr9:152476118-152476944 (  709) GAGACCTAATTCCGAAAAATTCTGAGACCTAAATTCGGTTACTGAAGGAA  1 
chr6:172366133-172366852 (  548) CGACTCAAACCAAGATTCTACTACATTAACAAGCACTCATCACAAACTGA  1 
chr7:123252553-123253475 (  868) TGCGTGCAAATATAATCTAGGAACAAAACAGTCGTGAGATGAAACAGAAA  1 
chr3:230678430-230678876 (  253) TAGCTACATCACTAACCAAACTATATAACAAGAATTACAAACTAACTTCC  1 
chr10:121626474-12162737 (  148) ATGGTGAAGATCTTGAAAATGAACTAGCCCTTGGGTAGAAAATAAGAAAA  1 
chr8:165544354-165544820 (  401) TTGAACACATGCCCAGCAAATTAATAAATGACATAAACTTCCATTAGAGA  1 
chr8:121955083-121955758 (  280) GTGCCAAAGTACACATTATAGAAAATTCACCCTTATTCGATCTTAAAAAG  1 
chr4:59939598-59940691   ( 1028) TGCCACAGACAAAATTGATAAGCACAGCGTGCCGTGGTCCGTGGACAAAG  1 
chr6:175993233-175993917 (  131) TAGAATTTATGATTAAAAAACGTTAAAAAAAGTGTTGCCTTTACGCAAGC  1 
chr2:96531321-96532157   (  674) AACTACTTACAACCAAGATCGCAAGATTAAGTAAACACAAATCACACACC  1 
chr9:137517440-137517978 (  236) TGGATAAATTATAGTTGCATCACCTATAATTATAGTTCCACAGAGACAAT  1 
chr5:129421000-129421652 (   87) TTTCGGGAGACTCGAAACCTGCTCCGAGCATGATTGAGTACACAATATTT  1 
chr2:13321620-13322427   (   48) TGACCCATACCCACATAAAGTACGAGTATGGAGGTAAATACATACCCACA  1 
chr4:73015174-73016084   (  282) ATATATAGCTGCTAGACAAATTTAAACCAACTGTGAATAAACATATCACG  1 
chr1:277260211-277261002 (  460) TAGTTAAAAAAATGATATAATTTAAAATAATTATTTTCTTATTAATCATG  1 
chr3:212031137-212031738 (  298) TCGAATTGAATAACTAACCTTAGACAGAAAAGTTTGACAAAATGTGACAA  1 
chr7:2076046-2076642     (  458) ACAAACAATGCAATTTACAGTTGAAATCAATGTTTTGGGTGATCACATGA  1 
chr10:132815180-13281586 (  480) TGAACGATTAGAAAAGAGTTCACAACAACTGACTGAACGAACAGATATTA  1 
chr6:167324773-167325341 (  485) TTTTAAATGCCAAAAGCAACCTCACAGTAAGAATGGTCATATGTCCTTAG  1 
chr7:130542289-130542895 (  547) AAGACAAACGATTGAAGTTTTTGAAAAAAAAATTAACCACGTCAAATAAA  1 
chr1:68564925-68565367   (  350) AGAATGATGCAATGATCACAACCAAATCAACAAGTTAGCATAACTAAGCT  1 
chr2:204294503-204295334 (   43) ATTTAACAATAAAAATAGTAATTATACTCATAGTTTCACATAACACATCA  1 
chr4:163841011-163841470 (  377) TTTGACACCAGGACCTAAAGTAAGTTTAGTTCTATATCATCTAAAAAGAT  1 
chr8:166613506-166614516 (  920) AGCTAACTAACAAATAGCTAGCTAACTATTAATCAATTTACCAAAAATAG  1 
chr8:166613506-166614516 (  556) GCTTTCTAATATCTAGGAAACAACTTAACATAGTTGTTGATAATGAAACT  1 
chr1:267594743-267595278 (  204) GCTACCATATTCCAGCAAAACGAAACTATATGCATATCATTTACAGAATA  1 
chr2:184395396-184395938 (  218) TCTACAAAACTCAAACACAATCAAAGTCAACAATGAGTAGGATCTAAGGC  1 
chr6:155499752-155500191 (  126) TTTTACATATGAAATCGGATGAAGATAAAGTTTGTATGAAAATTGTAGAG  1 
chr3:11033618-11034247   (  314) TGAAAGTCGCCTAGAGACAGGTGAATAGGCGGAATCTGAAAATTACAAAC  1 
chr10:72370844-72371693  (  480) ACTTTATAGAAGTCAAAATTTAGGAGACATTGGTGCAGACGGAGAAGATA  1 
chr6:145043082-145043915 (  269) CCTGCAAGGGTGAGAACATAACAGTAAATATTAATTTGTCACAAAAAGAC  1 
chr8:138719586-138720223 (   66) ACATTCAACTGTAGATATAATCCACATGATTGGTTGGTTGCACAACCAGC  1 
chr10:92616880-92617367  (   30) TTAGGAAGGGTCAAGAGACAGAGTCAAAAGCCTTTGTTATGTCCAACATT  1 
chr3:232608125-232608713 (  379) ACCTAGGCACCACAAACATTGGCGTCGGCAATGTGAGCTAGACATCAATA  1 
chr2:13321620-13322427   (  732) AGGCGCTAAAAATAATAAAATTTTAAAAGATGATATTAATCGTGTACCAC  1 
chr2:13321620-13322427   (  454) AATTTCAGCACGATAATAATGGCGTACAAGCGCTTGTCTTAAAAAAATAC  1 
chr8:62571363-62571979   (   36) AGCAAGATAAGAAAAGCACCTACAACTTTCTTATAATGACCATGAACAGA  1 
chr7:12682331-12684798   (  207) TTTCCACGAAGGATATGCCAGTAAAAAAAGCAGATATGATAGAGTTTCTA  1 
chr1:10982801-10983703   (   82) ATGTTCTTAGTGATGACCAAGTAATACATTAGGACACTCACCACAACGAA  1 
chr4:207512006-207512550 (  214) TTTTTCCATAGATCTTTCCACTACATGAGAAGATAGAGAATATAAACGAC  1 
chr9:159831307-159831926 (  452) GCTACCATATTCCAGCAAAACGAAACTATATGCATATCATTTACAGAATA  1 
chr9:100717755-100718640 (  793) AAACGCCGACAAATATAATCCCAATTTATGATGTATTCTATGCCAAAAAG  1 
chr1:316155-316788       (  326) TGCACGGTAACTATGGAAAATCAGCAAGAATAAGTTAAAACTAAGAATTT  1 
chr4:188735193-188735948 (  703) TATTATTGGTTCTGATAACTTGAAAAAAAATAGTTACTAACTGCTCATAA  1 
chr3:211712132-211712878 (  654) CTTAGCAGCTGAAGCAACCATCAGAGCATCGGATACGCTGAACGAAACAA  1 
chr7:130542289-130542895 (  221) ATTCAAAAAACAGCATCAGTTTCTTCAAATAAATTCAGAAAACAACACTC  1 
chr1:45455912-45457198   ( 1004) AAAGTTAGGTTAAAATTAATTTGACTGAATTCATTAGCAAGAAAAACTAA  1 
chr4:193417653-193418186 (  124) ATAACAATGTCACTAAAAAACTCAGCCTCTTTTTTCAGCTCCACATTAAC  1 
chr3:232908485-232909144 (  380) GTTTGCTAATAAATATACTAAATCAATAGAAACGTAAAAATCGGAAGTCC  1 
chr2:38764291-38765042   (  616) TATGGGAAATGTTAATGAATACAGAGCAAATATTTCCCAATTCTCATCAC  1 
chr10:61216655-61217803  (  494) ATATGTACAAATCTATGCATAGTAGCTAGGGAAGGTAGAACTAAGAAGAT  1 
chr10:131082620-13108360 (  182) GTACACGGGAGCACATTCACTCACTACTATGCCATGAGGAGTCAAAATAG  1 
chr10:151589556-15159074 (  482) AGCTGATGGAGTATTTCAAAATCGATGAAAATAAATTGAATTTGACAATG  1 
chr6:156563293-156563749 (  187) GTCTGATTATAAAACTAATTTGTCAGCCGAAGATTAAAAGACGAGACGAA  1 
chr8:156994030-156994717 (  338) TCTCGTAGTTCCATAAACTATGAGAGAGAGATAGGTTTTATGAACAAATT  1 
chr1:28540887-28541670   (  203) TTATTGATGTACATCAAACACGTCAATATTTTTGCTCTATAAACAAAGCA  1 
chr10:141597760-14159855 (  335) AATTTATGGAGAAAATAAAGCATTTAAAATAGAAACAGTCACACATATAT  1 
chr10:10095590-10096054  (  107) AAATTCAAGGCATCAACATTCAACATTCATCATTCAAGCTATAAGCAAAT  1 
chr2:233500593-233501936 (  579) AGGCAGTAATCCAACATACTGAGAGAACCATGTGTTTGGAAACCCCATCT  1 
chr2:233500593-233501936 (  298) ACTTTAGGGCAACTAGAATAGAGCATCACATTGTTTGCATATAGCAGATG  1 
chr9:132593191-132594032 (  423) TACTGAACTGTTCAATAATAAGTGAAAAACAGACCTTGCTGTAACCAATA  1 
chr2:183666459-183666897 (  237) AAATGCTCATGATCAATACTCTACAAATAGATTCTGACTTGAAAAATAAT  1 
chr9:49253164-49253636   (  278) TTGCATGTAAAAACAGCATATAGGCAAAGTCAATTTAGTATTGCACTAAA  1 
chr5:113727863-113728987 (   39) ATTACCACATATCTATACCTACTATAAAAAAATAACTCCGTCAAATCATC  1 
chr9:160943883-160944432 (   33) ACAAGCCTGACCAAAGCTCTTAAGTCATATTAAGGTGCAAAAGCATCTCC  1 
chr5:218344255-218344961 (   33) TTTGGATGAAGCAACAAATTCGTCCAGACTCTTGGTAGAGTCTAGAAGAC  1 
chr6:165491815-165492831 (  698) TGTAGCTAAGCTATTTAATATTTCTTGCAACATAGTTGACCTCAAATAAT  1 
chr1:45455912-45457198   (  800) ATTGCCATAGCTGCATGATTTTAAGCTAAGAATTAATCAAGCAATGAAAC  1 
chr4:183482020-183482909 (  119) TTGCAAGCCCCCTGAGCACTGTAACCAAGCAATGTAGGAACCCATCCTCT  1 
chr2:138366635-138367290 (  512) TTGAGATGTTTGACAAACTATAAGGCATTAAGATTTTCTGAACCAATAAG  1 
chr5:206142263-206142708 (  350) TTTAAAATTCACCAATGAAATATTATGGATAGAAGCTGGACATATATTCA  1 
chr10:149422710-14942336 (  307) TGTCTAATATACTAATCAAAATATAAGACAATTCTTGTAAATTAATGCCT  1 
chr3:45038461-45039321   (  417) ATTGAGGGAGGAAGATTATTATAATCAAATACCTTCGAATAATAAAATAA  1 
chr6:160478479-160478917 (  111) ATACCAATGGAACTATCCTTACTAGAAATGTTGTGTAGAGAATAAATGAA  1 
chr4:34088568-34089174   (  362) AGGTCATGCAAGAGATGAATTGTGACCGTCGAAAATAGCGGCAGAACGAC  1 
chr1:71114237-71115597   (  354) GAATATACTGCTAAAGGTAGCCTAATCTCCAGAGTTCGGACAAAAAAGCT  1 
chr3:58199700-58200209   (  337) TGACGATTGACGAAGGTACGGCCCACGATAGAGATGGGAAACAGAATTCA  1 
chr7:181715641-181716093 (  358) ATTTTCAATTGTGACTACCCACAAAAACGCTGCACTGGCACGACAACAAC  1 
chr1:287473809-287474406 (  250) GAATTATTGTACAAATCTAATGAGGCGTAAAAAGGAAATCGTAAAAATAT  1 
chr9:137517440-137517978 (  342) GCAAACATTGCATGAATTATGCAAAAGATGTCGTCTTGATGAACACAACA  1 
chr5:63661233-63662056   (  715) TTACTTTCTCCCCAATGGCAAATAAATAGAGATGAGTGAAGATTATACCA  1 
chr5:113727863-113728987 (  877) ATCAAGCCTTCTATGACACTATAGCCCAAAAAGTTATTAAATAGTAAAAA  1 
chr7:49778372-49779309   (  817) GTATCATTAAAGAGTGACATCATAATTATCAAGTTGAGTAGTAGCACAAA  1 
chr9:34688860-34689453   (  407) ATGTAACATTAGCCAAAAAATGAACAGATTAAATTTTGTTGTGTATATGG  1 
chr5:220373690-220374151 (  386) TAAGACTGAAGCAATGTCATTGTCAAATATAAATGGTGCACTATAGTGAT  1 
chr4:30558504-30559061   (  500) ATTTACAATTATATGAAATATTAAATCAATCTTTATGTTTGTATATAACA  1 
chr9:106210776-106211484 (  153) AGGTGATGGTTCCGAAACAAACGAACGCACCCTAGAGGATGTTGATGTAA  1 
chr3:170819756-170820355 (   90) ATATTCTATTCACATGGGTCGAACAGGAAAAACAGGAGATGACAACAGCG  1 
chr3:34180553-34181117   (   36) TGAGCGTAAATAATATCAAATATAACGTAAATGTTGATTCACTCCCAACA  1 
chr4:28551555-28552067   (  168) AGCAGAAAGCCCACGCTCAACTATGTCCACATATGGGGTTGTCCAACAGA  1 
chr6:176745656-176746223 (  125) TTTAAATAATGCAGTTATCTTAGAATGGTTAGTGGACGTGGTCAACAAAG  1 
chr6:93964799-93965376   (  198) TGTACCATAAAGAAGGGTCTGTACACTAGCAGGGTCTTGGCACACCAAAA  1 
chr4:130920448-130921043 (  419) TGGGGAATGAAAACGTAATATAGACATAATTGGTGTAGTAGTGTATTGGT  1 
chr5:141255484-141256073 (  455) TGCTATAGTGTACTAAAATATGTACATACAGCTTGTACAAAACAATCTAT  1 
chr9:150736141-150736890 (  366) ACCTTCAGACAGCAAAGTTTCCGATCCATTTAGTGAACTAGAACATGAGG  1 
chr4:220756837-220757694 (  614) TCAATGCTGTCAATAGGACAGATAAAATTATTATGAATTAACAATAAAAT  1 
chr6:99392571-99393244   (  260) GATTAAAGGAATTAAAATCATTATATTATTTAATTTTGAATAACAAAAAG  1 
chr6:86427188-86428006   (   38) TACTTGATATTGGCATGCATGGAGCAGATTTATTTTTCGTCCAAAGTCCG  1 
chr4:161149823-161150459 (  386) AAAATAATTTAGTTAAAAATAAATAAAAATAGAGTTTGATCCTAATCTGA  1 
chr1:66371725-66372529   (  328) TTATTCACAAATAAAGCATTCAAGGATAGACCTCGATGATGACCGACACG  1 
chr1:143508695-143509498 (  515) TGTTGGCTCCAAACTTACATTCACATACACCTAGTCAACAGAACACATAT  1 
chr10:149422710-14942336 (  430) ATATCTGTCTCAAAAACCTTCTTCATTAAAGACGGATCTCCAACAAACTG  1 
chr2:29662049-29662600   (  382) TTATGGAGAAAATTAAGCATTAAAATTAGATTTTTTTCCATGCATGTCAA  1 
chr3:226102292-226102869 (  425) ACAGAATAGCCCGGACGGTTCATGATCAGATTAATTCGAACAAGAGAACT  1 
chr3:181082401-181082876 (   19) GTGTACAAAGCCTAAGCACACTAGCACTACTCAACTAGCAAATGCACACA  1 
chr7:123252553-123253475 (  397) GTGTAGATTGCAAACTCATATTTACCATGTCATGGTCTAAGTAAAGTAAA  1 
chr4:168033382-168034599 (  129) GCAGGGAAAAAACAAAGCCAGTAATAGCCAGAAAATTCTGCAATTAATCA  1 
chr5:217264755-217265408 (   11) GGTCTCGAGAAAATAACAAAAAACATCTGTTAAAGATCCTTAATGAACAA  1 
chr2:146863984-146864851 (  705) TGGAGAAGAAAAACGTGATATAAACACGATTGAGGAAGTGGTGTAGTGGT  1 
chr2:13549674-13550110   (  197) TTGTCACTCAACCCATCGATCTCCACAAGTAACTAGTAGACACGAAAAGG  1 
chr6:101323484-101324023 (  391) TTGCGACGGCTCACAACAATACCCACGTAAACTATCCACCAAAAAGATCT  1 
chr5:63661233-63662056   (  771) AGAATCAATGCGGAATACCAGCAAATATCAATGGAGTTGAGTGGAAGCGC  1 
chr3:71628334-71629626   (  777) AAGTGTGATTACAAAAGTGATTCAAAGAAATAACTTTGAACTATATGAAT  1 
chr8:28316070-28317213   (  142) ATTAACATACTCCGTCCCAAGAAATTAAAAAAATAGCCACTTCTCACAAA  1 
chr7:49778372-49779309   (  268) ATTTCGACTACAAAAGTATTTTACATAACATAGCTTGGATGAAATGATTT  1 
chr5:220373690-220374151 (  250) ATCACAATTTGGATCTCAATATACTCCATATGATAGGCTACCACAATAAA  1 
chr1:33689344-33689957   (  498) ATGTAGAAATTTGTATAACTACAAAATTATAAGGTTTGTGAATAAATTTA  1 
chr4:25519307-25520099   (  511) TAATTAGCATCACGATGATAAGGAATTTCAGCGACAAGCAAAAGAAACTC  1 
chr4:99090791-99091547   (  600) TTACAAGAATTTATATAGGAACATAAAACTATGTGTTACTAAAGAACACA  1 
chr9:2943605-2944219     (  165) GAAAACATAACCTAAGGATTATAAATGCATGAGTATTCTCCTCTAGCATG  1 
chr2:124420606-124421334 (  359) ATACAAACATGACCACACAAGCATGAGCACGAGTGTTTACCACGTTCACT  1 
chr2:174852371-174852929 (  291) TTAACCAAGTTTATAGAAAAATAATATCAATATTTATATTTTCCAAACAG  1 
chr5:196395972-196396502 (  326) TCAAACCTTGAAAAAAAAAATCCATGATTGTAGATCGGGTAATGAAAAGT  1 
chr1:208519975-208520646 (  473) AATAGATTCTATTAAAAAAATCCATTTGCGAATTAGAGAAATAAAAAGAA  1 
chr8:74227184-74227927   (  393) AAAGAGAAATCCAGTATCCATCAAAATGATCGTTAGTAATATACATAATA  1 
chr4:37788899-37789687   (  603) AGGGCATATTTCTAACACAATGACATGTCTAGTGTAGTATGTCAAAACAT  1 
chr8:138778319-138778914 (  136) GGCAACCATTTAACAACTCCCTAAACAAAAATATTGACTGCATTATATAG  1 
chr4:161149823-161150459 (  198) AATATAATCTCTCTGTAAAATATATAGAAAAGAAGTATCAAACTGAAAAA  1 
chr1:305530022-305530493 (  132) TATTAGAGTGATATAAAATATACTATAGTTGTGTTATGATATTCAGCAAA  1 
chr8:13194226-13194775   (   78) GTTGAAAGAAATATTTTCTTCTAAAATATATTATTCTGCACAGCAAAAAC  1 
chr8:166237470-166238045 (  447) TCCTTCATGGTGAAAACCAAATCCTTTGTCAATAATTCAGCATAAACACA  1 
chr1:70047257-70047865   (  327) CTGCTGCCGTTGTAATCCATAGAGACAAAATATTGTAGAAGCCGCAGCCG  1 
chr8:167782122-167782964 (  396) ATGATTTGGTATAAAAAATATTAGTACAGAGAATTAAATACAAATAATAA  1 
chr9:41994554-41995172   (  362) TAGCTAAGATAGAAATAATGCATGTATACATATGTGATAATATAGAATCA  1 
chr3:215319624-215320109 (  292) TGCTCGTCAGTGAACTGAAAGAAAGAGGCGGGAGGTTAGGGATGAAACCC  1 
chr3:184694318-184695007 (  300) TTGCACGTGGAAATTTGACACTGCAAAAGTAGACAGAAACGCCCCCAATA  1 
chr5:220631368-220632029 (  535) TTAATTTTGGCAAAAAAAAAGTCAAACAGATTATAAGGCTCCCTTTAGCA  1 
chr2:96531321-96532157   (  419) TTTCAACTAAACACATTATTTGGTTTTGAAAAATAGTTTTGAAAAACAAT  1 
chr7:20294945-20295671   (  198) ACACCCACTTGAATATCAAAGTTACAGAATTAGTTATGGACTTCTTTCAT  1 
chr1:269884259-269884783 (  108) CGAATCTGAGCCGAAGCCCACCACTGGGCTATTAGAGCAAGCATAATAAA  1 
chr1:222673624-222674123 (  178) TTCAGATTAGAGAAAAAATCTTAAACTGATAACATGTAATAAACTCCAAT  1 
chr9:143175224-143175799 (  373) TTTAAAATAGTAAAAAAGTATTTAAGGAGAGGAAGTCCCAAGTCGCGGCA  1 
chr4:168931011-168931507 (  241) GGTCACAAGTTCACAATATTCCGATAACCGATTTCGTTTTCAAAAATTAC  1 
chr3:216785163-216785673 (  340) ATTTCTAGTAGGATGTGAATAGTGTCCAAAATGGGTAGTCGCACACGCGA  1 
chr6:174202051-174203004 (  150) TATTAAAAACTAGGTTGCTTCCAACCATGAAGTTAGTATAAAAAAACTAA  1 
chr3:9042384-9042977     (  513) TATTGCAGTAAATAAGGACTAACAATGGCCAGTACACCTAGCGCAAAAAG  1 
chr5:46671385-46672031   (  117) TTCTGGATCTGCTGCAGAAGCTAAGAGTGAAGCTGATGATTTTCCAACAA  1 
chr2:174019357-174019903 (  190) TTTGTGATAATATGAACATTCTGGAAGTGAAATTGAACATGGAAAGTGCA  1 
chr7:91007183-91007943   (  706) AATCAAAGATATAAATATTTGCATGAGACATAATGGGTAAAAATACGGAA  1 
chr7:91007183-91007943   (  239) AACTAAACTGATATATGACACATTACATATTATATTAGCATTTCATCAAA  1 
chr3:50425036-50425609   (    3) TTAAAAATATTAAATATAATTTAATTACAAAACTTATTCTATAATAAAAA  1 
chr4:184571433-184571955 (   49) AAATCATCCACATATAGTATTGAAAATTGAAAAGGCTAAGCAACAAAACC  1 
chr4:160317806-160318748 (  509) GTACTGTGAGCTGTAAAAAAGCTAAAAGCCGTTTGATGGAAGCCACTAAA  1 
chr5:1631677-1633578     (  571) ACCCTATAACTATGATCATGATAATCAAAATTCGTTACCATAATAACACC  1 
chr2:111597394-111598312 (  165) TGATGGGTGCAAAAATCACAGCTGCAAGGAAACAAAGCACCATGATGGCC  1 
chr9:150533158-150534043 (  692) AGTTTGATGCAACTGTGCAAAGAAGCTCATTTTTTTTCAATGTCAGAACC  1 
chr1:305530022-305530493 (  213) TGTAACATAAGAAGGAAGTGTTGGATAAATGTAGGCTTGACCCAATTAAT  1 
chr5:192215892-192216710 (  613) TCCTCTCTAACCAAATGCTCCACCAAAAATAAATCATTAGGCTATCAAAA  1 
chr1:15823636-15824500   (  697) ATCTCCCGACATAACGCGAAATAGACACCTGGGGTGTCACACGAAATATA  1 
chr9:27725541-27726071   (  475) TGCTAACAAAGACCAAGTATGATGATAACCGAAAAGGGATAAAGACTATT  1 
chr3:58199700-58200209   (  100) GAATCTTAGATGAAATGAAATCAAAACATATGGGTTAGACAGAGCTTTCA  1 
chr10:2226567-2227384    (  108) TCTCGAGGAGTCAAACACTTTTAATTTTAATAAAAAATATATAAAAATAA  1 
chr3:32337484-32338246   (  283) ATACTAAATCGCCTAAAAAGCTTCAAAGAAAAGGTTGACTTTAAATTAAG  1 
chr7:123252553-123253475 (  206) ATCCGACTGCAAAGACCTCATTGACTCCATGAATATGCACAAACTAAAAA  1 
chr7:122413650-122414861 (  148) TCTACAACAAGAAATTAATAATACACCAAATAGCTTAAAAAATTCACGAT  1 
chr5:224030937-224031751 (  478) AAACCCTGGTGTAGATCCATCATCAACCATCATAATATAATATAAAACAC  1 
chr7:132657453-132658184 (   16) TGGGGAATGAAAACCTAATATAGACATAATTGGTGTAGTAGTGTAGTGGT  1 
chr1:14477820-14478324   (  128) AAAAAATTTAAAATTTGAAATTTGAAAACAACTAATTGAAAAACCACCAA  1 
chr1:194418771-194420134 (  329) ATCAATCTCTAGGAAAGAATGGAGCCATGAAGGGGGTGGGGTCAGACGAC  1 
chr4:73015174-73016084   (  208) AAATCCGTAAGTATTTGTCACAAAATTAAAGGAAGCTCGCCGCTACAAAA  1 
chr3:34180553-34181117   (  183) CGGTGAAAAAGAAAATCACTTGATCTATGGTGTCTGTGACTACCATAAAA  1 
chr9:153768790-153769417 (  256) GAACACAAATTGACGAGCCTCCAATAGCGTGACGGGCGACGTGAGTACAA  1 
chr5:93430685-93431307   (    9) TTAAAGCAATCCTGGAATATGTAATACCCAATTTGTAAATCATAAGAAAG  1 
chr4:130920448-130921043 (  547) TAGTGAAAAATGATAAGACAACGGATAAGGTAATAGGGTGGGTTAGAGAG  1 
chr2:138366635-138367290 (  330) TACTTCATGTCAAGGAGAAAAAAGAGGGAGCACGTACCCTAGCTCCAACA  1 
chr2:38764291-38765042   (  674) GTACCCATAAGAACAAAATGTACAATTCAATCAATGCGTAGCTGCTACCA  1 
chr10:18959786-18960472  (  595) AACCAAAGACAAGAATCACTCCATTTAAGATAAGGTAATGCATCATGAGT  1 
chr7:160219754-160220363 (   78) ATTTATATTATAAAATACAACTCTACAATAGAGCTGGAATCTATAAGACC  1 
chr7:115393490-115394138 (  553) GCATTGCAAAAAAAAACCTACATCTCAGCAGAAGGCTGTTAGATAAAGAG  1 
chr1:229778575-229779246 (   18) ATAGTTAGAACTAAATACTAAATATATAGAATAATATGTTACTGACCTAC  1 
chr10:128221465-12822218 (  438) TAATAATAAGTGAAACCACATGTCATAATAACACGTGAAACCACATATCA  1 
chr1:66371725-66372529   (  494) TGGTAGTTGGATATAAACAGTCAAACATAAAGCATCAAGAGACACAAGTT  1 
chr1:38214282-38214837   (  399) ACTGTATTTCCAAACAGGCTCTAAAGATCTAGCGAGTGAACACACGAAAT  1 
chr1:143508695-143509498 (  381) GATTTATAGCAGTAAAGAATTGAAGTGAGTTATTTTTAAAATACAATTCA  1 
chr3:19482303-19482871   (  180) GTCTAATTACAAAAATATCAAACATTTGTAAACTAATCAGTCAGACAAAA  1 
chr1:186173289-186173787 (   60) AATTAAAAGTAACTTACAGTTGAATTGAGATGGGTGAGAGCTGCAAGAGC  1 
chr6:160478479-160478917 (   53) TATTCCAGGCCACCGTTCCGGGAAAACCGAATGGCTCCTAAAAGATTAGA  1 
chr9:5599095-5599791     (  106) TTAGACTAAATTCACTGCTTCATAGTCAACAGGATTCGAACTCTAAACCT  1 
chr9:103798253-103799110 (  442) GGTTGATCTAAAAGTTGCTATGTGTGTAGGGAGGCTAGAGCCAAAACATC  1 
chr8:166479298-166479954 (  246) TAGCATGACCACACATACTTACCAAAGCACATTTTCACATGTTGTAAGAA  1 
chr4:115891625-115892430 (  140) TAACATATGTCCACATATAATACTAATAAATGTTTGGATCATAAAATCCA  1 
chr7:149269290-149269823 (  474) CTGAAAATATACCCAACATAGATTAAATCAATGTGTATAAATTGAAGAGG  1 
chr3:217478835-217479283 (  147) ATCATCACAATATAATTAAATTCATAAAATACTATAGTTTCGACAGAAAA  1 
chr8:28316070-28317213   (   83) TCTGACAAAATGACGTGAATTTCAAAACATATGGGCCCTGCATTGGCACG  1 
chr1:250768425-250769096 (  457) GGTCTAGTTTCATAAAATAAGCATAATCATATAGGCTAAGCTAGAAGAAG  1 
chr3:143112781-143113515 (    1) TGTCACTTATCGGCTTGCATGGAGCAAAATATTGCTCGGATAAAATACCT  1 
chr3:153375355-153375817 (   87) AAAAAAAAACTATAATGCTAGCGACATCCTCTGTTAAGCCCTAAACTAAG  1 
chr9:82826893-82827903   (  553) GCCGAGAGTACCAGAAGTATATGGTTGAAAAGGCTATGTTTACCAATACG  1 
chr10:13554423-13554970  (  145) ATACTAATACACCAATATTACTCAATGCCACAGAATAGTAAGAGAGGAAA  1 
chr3:227184875-227185555 (  454) TACCGGCCTGATAAGGGAAAACAAAGACATAAATGGAAAATTCATCATGA  1 
chr1:27793675-27794192   (  225) GAGTGCTTCAGTAAATCAATAATAAACAACTTGGCTGAGGCAACAATTAT  1 
chr3:212512767-212513202 (   66) AGTTGATTTTCCACACCACCTAACCTTAAGGGTGTTACTAAAATAGAGAT  1 
chr1:25560346-25561044   (  168) CCCCATGCGGAAAAAAGGAAAAAGAACAAAAATAACTCAGCTGTAGCAAT  1 
chr1:11196936-11197403   (  250) AATCAAATGTTCCCTAAAGAGCACTTGAAAAAGAGTGCAGCAAATAATCC  1 
chr7:26028217-26028691   (  385) ATGGTCAGAAGGATATGCAGAATGATGCGAGCGATTGCAGGCCGAGGAGG  1 
chr1:229778575-229779246 (  136) AAAAACGTGCACAATTAGCATTGGAAAAAAGGGATGTGACCTAGGTTATC  1 
chr3:117430405-117430949 (  186) AGTTGCAGGCGAAGACCCTGAGCAGCAGCTGGTTGGTGAAGGCAAGTGTC  1 
chr4:1836373-1836973     (  381) GGTGCCACGTAAAAAAAAAGCCCTTTTGGTATTAGTTGAGTTGAACCACA  1 
chr2:62320611-62321198   (  301) AAACTATTGAATAAAAAACTCTTATTGCTAAATTATTTAAAAACAGAACT  1 
chr1:28540887-28541670   (  333) ATTGGACTTATCAAATACAACACTTAGAGAAGGTTGCAATGATTATAGAG  1 
chr4:157785481-157785990 (   45) ACCTCTAGCCCAAAGAACAATAATATATCTATAGTCATCATCTCAAAAAC  1 
chr6:172366133-172366852 (  656) TTTCTAAAAATCAACACTAATTAAAACCTAAGCAAGAGCCCAACTTCACC  1 
chr3:211550766-211551690 (  406) TTGCGAAAGCAAGCGTGAATTTGCAGCGGAAGTGGCGAAACTGAAATTTC  1 
chr2:239863344-239863866 (  456) TTTCAAACCACGCAATAGTGTGAAGCAAATTGCTCCTGCCATATACAAAA  1 
chr7:123252553-123253475 (  562) AATAAAAGCTCAAGAGCATGTAAAGTGCCGATCTGGAGGTCATGTCCACA  1 
chr8:35042553-35043199   (  565) AACTTGAGATAACAGTGCTACCATAAGGGTGGAATGAGACGTCCTTGACT  1 
chr1:130624896-130625492 (  228) CATTTCACTTAGACATCACATGAGCACTAATACTTTTCCTCCGCGACCAT  1 
chr10:92616880-92617367  (  173) GTGTCCAGGGTAAACTGATTATGCATAGAAGAGGACTTAGGCAGGGAGAT  1 
chr1:252618101-252619120 (  442) AAATTCCAATTGCAATGCTCGAGAAGGAGAAGAGTATAATCACAATTACC  1 
chr8:10820800-10821262   (  150) ATATGAAGCATCAAAAGTCTTAAATGAAACATTAGGTTCATTTGATGCAG  1 
chr3:143112781-143113515 (  188) GTAGGTTGACGATTATGAAAAAAACTAAAATTTATTTGGCTGAAACAACT  1 
chr7:6242429-6243441     (  868) TTAAACATGTACTTAATAATCTTAACAAGATTTAAAAAAAAAACATAAAC  1 
chr1:14477820-14478324   (  447) AAGTGTTGAAAAAAATACTCGGCAAAAAACTCTTTGTCGAGTGTTAAAAA  1 
chr6:159002461-159002949 (  235) ATCTGATTACGATGAGACTAAAACAAACATGATTTAACGTTATCACTTAC  1 
chr5:185966392-185967080 (  573) TTTCCTAAAATAACCTACAATGGGGGCAAGATGCTGTCTTGTGAAACAAT  1 
chr3:170819756-170820355 (  315) TATTGATCATCGAGACCTAACTAAAGGACTAGATGCTTTTATAGTAGCAA  1 
chr3:170819756-170820355 (  209) GCATAGAGGAGCCGAACACTCATGATCCTTGGCATCACATTCAAACATAG  1 
chr5:6364326-6365060     (  389) ATTGGACAGGTAGGACAACATGAAAGAGGACATTGCTGATGTCCAGGTAG  1 
chr7:2076046-2076642     (  529) ACAAAATGTGCAATGTACATTGCAAAACAATATTTTTAGTGACCATATGA  1 
chr1:220877921-220878392 (  184) TTTTAGCTTCTGAGATCCAAACAGACCCTTAGTCATTAAACTCGAATGAA  1 
chr4:160317806-160318748 (  200) TTGCACATATTTGAAAGTTTCGAAACAAGGCTTATATGCTAACAAAGTGA  1 
chr9:150736141-150736890 (  545) TATTTGACAGCACAATTCTATCTTATATAAGAATTAAATTATTTAAAAAA  1 
chr4:220756837-220757694 (   60) TGTTGCATCTAGATAAAAAAAGGACTGAGGCAATGTACTTTGTAACAATA  1 
chr1:208519975-208520646 (  245) CTGAGCTAAGTGGGCTTACATAACAGAAATAGTGTAACAAATAAAAATAT  1 
chr1:63022236-63022899   (   81) ATTGGACATAGGGCATGATATGAAAACAGATGTCCTTCAGGGGAATAAGT  1 
chr1:152575548-152576607 (  124) TTTCATGTTTGTTGAGAAATTCAAAGTGAGTGGTTGTCTCACAGAGCAAC  1 
chr2:50031351-50031868   (  127) ATCCTATTAATTAAAATATACTAATACAATGGTTATGCCTTGCGACGACT  1 
chr5:150410880-150411317 (   32) TTTTGATGAATAACCAAGTAAGAAACCAATATCAGAATGTCTTTGAAACT  1 
chr7:22384684-22385844   ( 1067) GAGGACAACTGATAATGCTATAATACCAGTAATGTGTTATTAAAATCTCC  1 
chr2:106144853-106145346 (  239) TTCGAAAAAGCGAAAAAACCCTAGTAACGCTTCACTTTAAAATCAAACGA  1 
chr1:130624896-130625492 (  535) TCCTACTTGACCACTAGATGTGACTACTAGAATCCGCGAGCACAACCATA  1 
chr4:246121615-246122084 (  236) TATGAAACTACTATGTTATATAAAATAAAATATTGATGAAACCTACGCTC  1 
chr2:132260192-132260774 (  475) TCTTGAACTTCAAAGTACGATAGAAACTGACTTATATCTCGTAGGAAAAC  1 
chr5:12754967-12755461   (  252) AAATAGTAGTTATGGAGCAGATAATTACATAAGTGCAGATCCAAACTTAA  1 
chr8:107040716-107041300 (  346) AAGAGCATCTCCAACAACAAACCCTAAAATAGAGTCCTAAAATTTGAAAT  1 
chr7:35670970-35671736   (  608) TTTTAGAATGTGATATTCCACAACTTTCCAAAGTGTACATATAAGTCTAT  1 
chr4:46778903-46779711   (  678) TTAACTAAGGATAAAAGACACTAGAAGACCTTGCTGTCCAGAATTGGACA  1 
chr9:10315957-10317053   (   73) AAAGGATGACAAAAATAAAAGCAACAATCAATGATGTTATAATTCAGTGC  1 
chr6:174202051-174203004 (  613) ATCTAATAAAGAATTTGGCAATACTTATTTATTTTGATAGCACAACAACA  1 
chr8:170188020-170188517 (  267) TTAAAATGAGCCATGCACCAAACAAGACCTATGGTTCCTCCGATGAAAAA  1 
chr3:206481024-206482067 (  781) GTATTTACTGTCAAATAAAAATTAACAAAATAGTAAACAGTCAATGCACT  1 
chr5:206242969-206243626 (    2) CAAAAATTATGTATAGAAAATACATCAATAATGGTCGGAATTAAAAATAC  1 
chr9:150736141-150736890 (  284) AGAAGCTAATGTATAGTAAATTAGACAGTTTATATAATAAGCAGAAACAG  1 
chr6:132085333-132086012 (  434) GGTAGCGAACAAACATGCCTTAAGTCTCACATCTAGGGATGGCAATTTAA  1 
chr6:114083306-114084002 (  545) AAAACATTGTAGAAATAGTAGAAATTAGTATAGATTAAAGCCAAATAAAC  1 
chr1:25560346-25561044   (   34) AAGAGAAAAACAATAAATATCTGCCAGTAAGTACTTCGATGCTAAGTACC  1 
chr1:151488587-151489277 (  237) ATTAAGCTAACTTTAAAAATAAATAGAAAGAGAGTATGATCCTAATATGA  1 
chr8:98369523-98370063   (  104) TGATGAGGTTGCAAGGGAAATGGAAGTCATGGTTAGGGAATGTGGTCAGT  1 
chr6:86427188-86428006   (  142) GAACGAATCAGTAAAGCAATTTGGTCAATCAAAGCATGTTCCGGAACAAA  1 
chr8:138778319-138778914 (  263) GTTCTCTAAAAGACTTCCTAAATCAATAATTTAGGTAGTTAACATAAAAA  1 
chr10:137601865-13760231 (  363) TAGATACTATAAGATAGAAACCTGTTTAAATGAGTGTTATAATAGCAAAA  1 
chr10:110322845-11032364 (  129) TAGTTCAGGATTGCATCACGTTTAAAAAAGTTCTGCTTATGAAGCAATAA  1 
chr2:79885367-79885829   (  412) TTAAAAATTTTACGAAGGCACACCATATGTTCATATATAACCATAAAAAT  1 
chr4:248925880-248926453 (  362) TTGCGGGCCGAACGTTATTAGGAATAATCAAATTGCAGCCTTCAAAACCA  1 
chr1:250347325-250347825 (  202) GAAATCATAGCTACGCCACTGCTACTTAGTTTTGGTTTAAGACAACAACC  1 
chr3:32337484-32338246   (   71) ATACTAAATCACCTAAAAAGCGTCAAAGAAACAGTTGACTGTAAACTTAA  1 
chr9:103798253-103799110 (  211) GTGGAGAAAAACAGATCTATGCGATTCGCACGTGACCCACGACGCACAAA  1 
chr8:95243304-95243924   (  320) TTAATACTAGTAATAGACATTCAAATATCCGATGTGACACGAGCTAAACT  1 
chr4:40618082-40618684   (  217) ATGACCTTAAGATGTCGCAGTAGAACATCGATAAGGTCAACTGGAAAAGA  1 
chr9:46697492-46698167   (  186) ATCTGAAGATAGCGAAGTATTGATGGAAGATGATGATGGCCCCATCACTC  1 
chr7:134543472-134544400 (  347) TGGTCACATGGCAAAAGATGGCAATTGTAAGAATAACACTTACGGACACA  1 
chr10:16163587-16164029  (  369) ACGTAGAAAATAAAATGGAGTCAAGTTTCTAAAAAGCGTCACACAAATAT  1 
chr5:28053689-28054412   (  172) TTACTAATTTCAGTAACCAAAGAAAACAATCGATAAACGACACACCGGTT  1 
chr9:160792469-160792951 (   54) AGCTATATGCACACCATATTTAGAAGGTGTGATTTCTTATGAAAACCAAA  1 
chr1:33689344-33689957   (  436) TTGTGAAACTAAAAGAGAGATGTATAAGAGTTGTGAATAATGGTAAAACT  1 
chr2:213801205-213801847 (  568) TCTGTGTAGCAACAATGGTTCTCAAACCATGGTTTTGCAATACTATATAT  1 
chr2:41045467-41046056   (  422) ATGTACCCAAGGAAAAATCTTGTTTTTAGTGGGATTATCAATCTACAAAT  1 
chr2:211478365-211478884 (  308) GCCCCCAAGGGTCAGCCATAAGTCATACAATGTTATTGAATAAACTAACA  1 
chr3:50425036-50425609   (   82) ACAGCCACAGCCCAACCAAACAGACCCTAAAATTACATTATTTCAAAACT  1 
chr1:249155360-249156037 (  314) ATCGTGAATCCCATACACCTCTACCAAGGAAGCGAGACAGGGTAACACTA  1 
chr9:100717755-100718640 (  296) GACTCGATGATCACGACATACGGACAGCGCCTGAAGGGCATGCGAAAAAT  1 
chr1:316155-316788       (  573) TACAGACACTCAACAAGCAATTTTCAAATTTGGTTTACAAAGACTGATAA  1 
chr10:90026893-90027725  (   27) GGGTTGAAGGATGTGAAATTTGAAAAGAACAAATTGTGTAGTTCATGTCA  1 
chr6:165491815-165492831 (  646) TTCTAACGAGAAGGATATATTAAAAAACATTGATTTAAACATTGTTCCCA  1 
chr2:174852371-174852929 (  458) AAGTTCTAGGGCTCCAGTATCCAAAGTGAATTGCAATGACTCAAAAAAAA  1 
chr1:45455912-45457198   (  903) TTGAACAAATTATGATGACACTCTTGAAGTTACTTCTAAGCTCCCAAAAT  1 
chr9:162171295-162171873 (  299) AGCGGAGATATAGCGAGCTAGCGGCTCAGGATAGTTGCCACTACAACACG  1 
chr6:179906302-179907010 (   95) TCATGTCATACAAATTGACTTTAACTATATAAGAGAAGAAGCATTAGAAA  1 
chr4:160183768-160184468 (  382) TTATGATGTCCTCGATCATCTCAAAAAATATGAACTTGAAATTCAGCTTG  1 
chr7:45969617-45970080   (  372) AACTAAATTTATCTAAAATTTCTTACACAAATTAAAGCCTATTAAAAACC  1 
chr1:70047257-70047865   (  262) CAGGGCAGACGAACAAGCTAGCGAAATAATTATTAGCTAGGTGCCTATAA  1 
chr1:92564246-92565054   (  283) TCCGAAAAAATTCAATTAAACCAACTAAATATAATAGTTATAGCAAACAC  1 
chr10:2226567-2227384    (  420) GCTCAACCAAACTGGAGAAATCAAACACAGTTCTTCGTAACAGTCAAACA  1 
chr10:119913016-11991351 (  334) TTTCCAAAAGCTCACAGCTGCCAAAGCTACTTGTGTGGGATAGAAATGAG  1 
chr2:239863344-239863866 (  141) TTTCTAGACTCAGTGAGCATAGGGTGGACGGTGGGTTAAACACAAAAGAC  1 
chr8:14322206-14322680   (    3) TCCTTCCAGGAATAATACATTCCAAGTTATAACGTATGGTCCAACGAGGC  1 
chr7:22384684-22385844   (  507) AGGAAGGGAGTACCTAGCTAGTGCAACATTGTTAGTATGTGTAAACAACA  1 
chr10:121626474-12162737 (  743) TTGAACCGTAATAAATAACTTAATATTAGTATTGGTTCTTGGCTTCAACC  1 
chr9:5599095-5599791     (  168) AAAAACGTAACATAAACACATTTGATATAGTGGTATAGTGGTAAAGATAG  1 
chr4:38279669-38280345   (  389) TAAGTCCTAGAGAATTACCTACTATTAAATGATAGTTGTAGTTCAAATCA  1 
chr1:293482735-293483254 (  209) TGAAGCCTCACGTAAGGGAAGCCCACTTAAGGGTGAAGCTCTCGATCGAG  1 
chr1:305260241-305261322 (  384) TCCACCAGCCCGAGGAAAATCGTAACTGCAGCAAGCACCAGACTAAATAG  1 
chr9:132593191-132594032 (  658) CTGTAGAACAGGACAGAACATATATGCTACTGTGTTTCATGTATGCAACT  1 
chr9:132593191-132594032 (  510) TGCACTAAATATATATGAAATTTTATATAAAAAATATACTCTATGAAAAA  1 
chr8:28316070-28317213   (  668) TTCCAAAAAACCACGGTATTTGTGAATACTTTAGTTTTTCGATCAAAAGG  1 
chr5:169582121-169582577 (   65) GGGTTATTGATTATTTGAAAACAATAAACTCTAGCTGGAAAGAAAAATAT  1 
chr6:26593142-26593681   (  261) GTAATATAAAGATATACAACTTTGAATAAAAATTATTCATACAAACATAA  1 
chr6:26593142-26593681   (  121) TGCCATAGAAACTAAAACTATCTCGAAACATTTTATTAAAAAATAATAGA  1 
chr10:144536166-14453691 (   97) TTCTGGTGCAGGGCAGGAAGACTAAAGATAGACTTGCAATCAGAAAAGTA  1 
chr7:12682331-12684798   ( 1359) TTACTGATAGCACAAGAACATATGAAGCAGCGTCCTGGTGGTACAGTCCA  1 
chr5:185966392-185967080 (  488) AGATGGCTAAGTAAATAATATGAACCAACTGTTACTGAACTTCTACACAC  1 
chr5:185966392-185967080 (  325) ATATAACTATGCAATTAATTCCAATTGTAAAATGTACACATCGAATCAAG  1 
chr8:176854256-176854755 (   75) ACACTAGGGTATCCAGGGTATCGGAGAAGATCATTGAGAGAAACATAGAG  1 
chr1:275894403-275894983 (  326) GTGTAGTTTACTAGAAAAATTGATTATACCCTGGTTTAGTATAAAATAAA  1 
chr1:108133071-108133675 (  490) AACAAAACATAAAAAAACTTACAATTAAGAAAGCAGTGCATCCTTTTACT  1 
chr4:188735193-188735948 (  208) AAGTTATCAGAATCAGTAATATAAACAATATTTAGTAAAAACATAGAACA  1 
chr2:55900040-55900560   (  205) AGTCAGGGAACTATAACCATTTCAACAACCCAATGTGGCAATGTGAATAT  1 
chr2:38764291-38765042   (  411) TGCTGAGCGATAAGATCCCAATCATCTCCATGTTTTAGGACTCCTTCTAA  1 
chr10:18959786-18960472  (    5) TTTAAGTCAAGTATAAACTACCTTAAATGATAAAAACAAATTACAAAAAA  1 
chr4:187128172-187128661 (   38) TTTTTAAAATTTAAAAGCTCAAACAAATCGTGATTCATTTCCAAACCGTA  1 
chr1:254609978-254610424 (  108) ATGGTAAAAATACACTCACAAGGTTTAAATATATGAATGAGTAAATACAT  1 
chr2:1715874-1716327     (   13) TCTAAAGACAGCCCATTCTGCTCAACCAAACAGTTTTAAACTAAAATTCA  1 
chr4:191934279-191934776 (  110) GAGTTGCTCTTAAGAAACCACCTAATAGATGGAATTGTACATACACTTAA  1 
chr1:267594743-267595278 (    8) TTTCACAAACCACGTTAATATAACACCAAATTAGCACAATTCATCACTCA  1 
chr1:6244398-6244972     (  128) ATGAAATTGATGGAGACAAACCAGAATTTTGTTGTGAGAGATCCAAATAG  1 
chr5:221197406-221198144 (  485) GCCGACTCTCCGCGATACATCGGGAAAAATTTGAGGAGTCTTCTAATCAT  1 
chr4:157785481-157785990 (  299) ATGAGAAGACTTAAGTGCTTTCAAAGATCAGGGGGAGTAATTCTCCGTAA  1 
chr9:6032839-6033355     (  271) GATGGTAAGCGTGTATAAATTGACCTAGGATTATTTAGAGAAAGAAAGAA  1 
chr7:181715641-181716093 (  210) TCTAACAATACAATAACACAGGTCCTGCCAAAAGTATTAGAACACCAATG  1 
chr6:37964320-37964861   (   20) GGTTCCATAATCCCAAAACACTACATAATTATATTTATTTATTTATATCC  1 
chr9:103798253-103799110 (   57) GTCCAGTAACAACACTCGACACCTAAGCCTATTTGTCGCCCTAAACAAAA  1 
chr10:122587603-12258806 (   40) GGTGAAAATATTAGAGGTCAGTGATAAACAGGATTATCAGGTTCATCAGA  1 
chr9:46697492-46698167   (  554) TCAAAGACCTGCAAAACATATTAAGGGTAAATCTCGATATGACTCTAAAA  1 
chr2:132260192-132260774 (  247) ATAATCGGCGCAAGACATATTCTCTAAGGTAGGGTTTGGTTTCAAAGCCG  1 
chr8:166479298-166479954 (  498) CTTCAATATTGCCTATGAATACAGGAAAAAGACAGCGCTAGCCCCACAAG  1 
chr9:49253164-49253636   (   83) TGTTTAAATCAACAAGAATACTTGGCGTAAGTGGTACACAGGAGAAAAGC  1 
chr3:217478835-217479283 (  247) GTTAAAATGCAACGATAATACTAAGTATTTCCATTTACTAGCAAACGACA  1 
chr5:28053689-28054412   (   11) TTTTAATTAACCCCTAGAGACCTATCGAGAGGATGTACATAATGGATGAA  1 
chr9:160792469-160792951 (  132) TTAAAGCGAACAACCCGATAATTGTTTTCTAAGTTCCTAACTAAAAACAT  1 
chr9:106210776-106211484 (  628) TCGCTATATAAAATCTCATTTTTGTAAACCTGGTCTACAAGACAAGCACT  1 
chr7:12682331-12684798   (  819) TCTATAAGTTTCCAAGGCCAATAAGCAACTTGAAGGTCTAGCCAATTATG  1 
chr9:108321009-108321526 (   73) ACGTGCACTGACCAAAGTTAAAAGTGATAGAAAAGTTACACCCTAAGATC  1 
chr8:66312754-66313216   (  158) AAATTAACTCAACAATCATAACAAATGTTGAAGTCTGCCATTTCGAACAA  1 
chr9:100717755-100718640 (  665) TGCTTGTAAGATATGGGAAGTTAATGAAATACCTATGAAACACAAAAATA  1 
chr5:13290155-13290710   (  167) TAGTAGATCTAACTGTAACACCCCAGGTGTTTATATTCCGCTTGACAACG  1 
chr3:232908485-232909144 (  127) ATAAATCTAGTCAAATTTAAGAAAAAAAATGATTGGTGCGAATAATTTAA  1 
chr5:218348865-218349475 (  202) TCTATAGGAATAAGAAGAAATCGCAACTCTTTTCCGTTACACATAATAAA  1 
chr3:210503355-210503961 (  264) TTTTAATCTAACACTTAATTTAAAAATTATAAAATTATATAATCTAAAAC  1 
chr4:187128172-187128661 (  261) TACGCCCAACTAACAATTAGTTTATTAACTGAGTTAGGATGCCTAAAACT  1 
chr5:40761957-40762573   (  218) TGGATGCTAGCTACAGGTATTAAATATAATCTAAGTATAAAATTAACTAT  1 
chr8:170022872-170023315 (  111) TTGTAAAAATTAGAATTTCTTAAAAAAATAAAATTGTCAAACTAGCTTTT  1 
chr6:167916974-167917613 (  436) AGGGCAATGTGTAGAAGATATTTGGAGGTGTGGGTGTCACAACAAGAAGG  1 
chr8:17320652-17321087   (  223) GCCCTGAGGCAACCAATCAGCCTAAGAAAATACTCGCTCTATCCCAAAAT  1 
chr10:128848634-12884920 (  206) TACTCTACGAGAGTAAAGATACAAAATTATTTGGTGTGTTTTATAACCAT  1 
chr6:154796274-154796777 (   66) TTGTTCGGTGATTAAATCTTTTAATTCGAAGATATAACAAAAAAAACTAA  1 
chr5:98809204-98809867   (  113) TGTCAAACTCGAACACTCATTCTGAGCCATGAGAGTATCCACCGAATTAA  1 
chr3:184694318-184695007 (  619) GCAGCGTCAAATAAATAAAAACAGAGGCAAGTATTATTTAAATAAGATAT  1 
chr7:123252553-123253475 (  646) TAGTATGTATAAAAAAATTTACTCACCCTAGTATTTTTAACCACAACTTA  1 
chr5:175699668-175700559 (  320) TTTTTCCAAAAAAAAACAAACATAGTTTTGTTTTTTTAAGAGGGAACAAA  1 
chr2:96531321-96532157   (  586) TGACTTTGTCTCAAAGACCTCAGACGGCTATGCATGTGCACCAGATAACT  1 
chr4:36623347-36624133   (   70) AGTTGCATAAATAAATATGTAAAGATGTAAAGGAGTTTAAACATGATAAC  1 
chr3:71628334-71629626   (  349) TTTTAAAGCCAGATTAAATATTAATAGACTCTGGTTGCACCTAGTCTAAT  1 
chr1:182384447-182384900 (   52) GTTTGAATATGGACATAGATATGGATAAACTGTTGAAGCTAGTCTAAGAG  1 
chr10:3757535-3758249    (  552) TAATGAATATAGATATATATGGAAACTATATTTATATGTTACTCAATGAA  1 
chr10:70877844-70878476  (  400) ATTTTTTTCTTACAAAATAATAAAGAAAATTAGGCCAGCGAAATAAAACC  1 
chr4:30558504-30559061   (  298) GATCAACAGACTTCATGACTAAATACTGAATAAATCTGTAGAAAAAAGAA  1 
chr4:99090791-99091547   (  680) TCTTATAGACAACAATTATAGTAACACAAAATTAATGTTAAACCTAAAAT  1 
chr3:143112781-143113515 (  393) ATTCAGAAAGCTAAATCAAACACATACTACGAGTCTGTTTGGGTAAAATG  1 
chr9:15668847-15669381   (    8) TATGAAAGAATTCAATAATTCTGAATATTAGAGTGTAGGCGATAGAAATA  1 
chr6:73473308-73474054   (  111) AATGAAATGGCCATATGAAAGTTCAGTTATATTTTTGCTTCAAAGTTCAG  1 
chr10:61216655-61217803  (  836) TGAAGGAGCTAAGGAGCTAATGAATAATTTGTTTGAAGATGGTGACAAGC  1 
chr1:152575548-152576607 (  367) CCGATATATACCGGAAGAATGCATATAAACTTTATACCCCCAACACAAAA  1 
chr4:37788899-37789687   (  677) TGTCCTTCACAGATATTCAATTAAACAATATATCATGGATGCAACAAAAT  1 
chr6:156563293-156563749 (  113) TTCAAACATTCGATAGGACATGAGCTAAATTTTAGCGAGGTGTAACCAAA  1 
chr8:128197411-128197944 (  206) TTTAACCAACTTCTATAAAAATAGAATTAAATGTAGCTCTACAAAACTGA  1 
chr1:156750548-156751496 (  577) TCCTTGGACTGACAAGCCAATCAGAAAACTATATAAGGATAGATTATATC  1 
chr1:305031930-305032531 (   34) ATTTAGAGAGCTAAAATTTACATAACTATTGGAGTTGCTCTAAGAGATAA  1 
chr4:157762878-157763327 (    8) ATGGAAGGTTCCTGATACAGTTCATGAAGTTGGTTAGCCTCCAAAATTGA  1 
chr2:181476852-181477513 (  547) TTGTATTTACAACAGGGATTTATTAAATGAAAATAATGAATTAGAGCACC  1 
chr2:218423043-218423741 (  600) ATTCCCACGTGCATCCCACGCCTAGCTAAAATTAAATTAAAAAAATACAA  1 
chr3:181082401-181082876 (  127) AGGATCCTACTTAAATAACTAAGGTGCACTATAGTTAGCAAGATCACACA  1 
chr3:27867137-27867730   (  180) TGTTAGAATATAATATCAAAGGAGAATGAAAACTCACCTTTCCAAATGGA  1 
chr5:217264755-217265408 (  354) ACGTACGCTGCTAATGGCAAAAAATATAACCAACGCCCACCCATAACCAA  1 
chr4:246121615-246122084 (  289) TCTGAGCCATGAACTAAATGTCTATAATACAAAATGACAAAATCATCCAT  1 
chr9:23708241-23708726   (  197) ATAAGCTCTGAAACAAGCAAAGGTTTCATGAGATATGCATGGTACAAAAA  1 
chr5:131298485-131298992 (   15) AGCTGCATGTACATGAATTTATGATGGAAAGAATATGCAATGAAAGGAAA  1 
chr6:145043082-145043915 (  759) GACTACGAGGGGAAAAGACAATAGTATCCTTAGTTGACTTCATAGTTCAT  1 
chr9:136045312-136045753 (  277) AACACAAATGAAACATGATTTTTATTAAATCTGTTTGTAATAAATATAAT  1 
chr10:92769458-92770036  (  170) TGCTTCCCAATTGCAGCAAGTGATCAAAGATGGTGCAGAGGAAGGAAGCG  1 
chr1:10982801-10983703   (   21) CCAACCATTCAAAAAACCCAAATCTCATACAAGTGATGCCCATGAGCCAA  1 
chr3:34612118-34612567   (   88) ATGTGATGAACAATATTATTATAAAATTATAGGAACTAGAATGGACTAAT  1 
chr5:93430685-93431307   (  553) GAATGGAAGGATAGAAACAATTCCAACGATAGTTGAACCCGATTCGATCT  1 
chr9:82826893-82827903   (  413) AGTTCATAAAATACAGCATCAGAGAAGAAAACGGTTACAATGCAATGTGA  1 
chr6:73473308-73474054   (  588) ATGATCCTTAATAAATGTAAGGACAATACTGCATGTTCGAGAAATGGAAT  1 
chr6:167324773-167325341 (  377) TATCAGGTGAAAGCAAGCTTAAAAATTTGCAAACTTAGATAACAAACATG  1 
chr4:220756837-220757694 (  202) GTATGAATTAGAAAATGTTTGGGAAATGTATGAAATGGAAAAAAGTTAAC  1 
chr6:71358133-71358843   (  110) TCAGTAAAAGGAGAACACTAGCTCATCAGTAGCTGTTCAACGGAATTGCC  1 
chr3:182978496-182979048 (  312) ATGTGTAGTTGAATAGCGTATTGATCCAATGTACATTGCTAAAAATACCA  1 
chr8:74227184-74227927   (  498) CATGGTATGAGCAGTATAAACAAAATAATAATGGTTTCATGGACAATCCT  1 
chr8:98369523-98370063   (  489) ACACCACACTTCACAGGATTGTAAGCAAAAAAGCTAATAAAAAGTAAACT  1 
chr1:5494066-5494524     (  290) TCTAAAATGTATACAATATAATATAGAATAAGCTTTTATAATGCAACAAT  1 
chr1:5494066-5494524     (   11) ATATCAAGGTGAATAACAAATTCTTTGTAAAAATAGATAAACTTATAATT  1 
chr3:221725044-221725832 (  410) GATTACACACCTAGAAAAGAACAAAAACTATGTACTGGTTGTCTAATTAC  1 
chr10:128221465-12822218 (  281) TAGCATATGTGCACATATAATTCTAAAAAATGTTTGGACTAAAGGAGATG  1 
chr1:252353849-252354334 (  384) CTTTTTACAAAATTATGCCATTACATGTTAAAATTTTGCTGCCGCAAAAA  1 
chr1:252353849-252354334 (   42) TCCTTGAGATTCACAGTTTCTAAGAGGACTTAAGAGGGACAACGACCAAT  1 
chr7:102985740-102986371 (  194) CTTTGTTTAATCCAATAAAGGAGAAAGGAAAAATGTAGACCCTTGTAAAT  1 
chr4:182603260-182603721 (   24) TAGTACGAAAACTAAAAACAGCACACTTTATGAGATGGAGGTAGTGAGAT  1 
chr3:45038461-45039321   (  748) GTCAAGATGAGTAGATGACATAGGGTTTTATTGGGCTGGACCAAATTTAT  1 
chr6:139285422-139286123 (  375) TAAATAAGCGCTAACTGAAACACATCTAAGATGTTGTTTGGTTCACGAAA  1 
chr6:154796274-154796777 (  454) TTCATAAAAAATAGCTTAATGTTAAAAAACATGTTTGATTTTCTATAAAA  1 
chr7:122413650-122414861 (  773) GGTTGAACAAGAATATTTTATGACAACCAATTAATGCATTATCCGACAAG  1 
chr7:12573228-12573731   (    4) TGATGCAAGACACAATATATGTATATGAAAATCATATGTGATTATCCCAT  1 
chr8:121955083-121955758 (  177) TGAATGTTTAGCAAAGCACGACACATAGCTTAAATAATCTCCTAAATAAA  1 
chr9:24182003-24182502   (   95) TTTGTAAGGAGGACATATTTGGTGCACATGGAGGTTTGATGCACATATTA  1 
chr9:46697492-46698167   (  626) TGTTGGCCATTAAAGAGTCACATATGTCAAAAGATGAAATGATAACGGAT  1 
chr1:305260241-305261322 (  801) TGGCACGACAAGAGCAGCAACAACAGGAGCCGGTGTAACTATCGCTAAGA  1 
chr2:183666459-183666897 (   31) ATTGCAGTACACAAATGAAAAAATATCCATATGTTATTCAAGATATGATT  1 
chr7:4812142-4812733     (   50) TCACCAACAACGAGGGGATATCGAGATTGCATATGTTAGCACCAAAGAAC  1 
chr7:49778372-49779309   (  179) TTTAGAAAGAAAAGATAAAACTAAAAATATACATACATTTATGGTATAGA  1 
chr9:34688860-34689453   (  132) TTATAAGCAAGCATAAGTAATCACTAGATACATTAACTCTAACACAACAA  1 
chr7:35670970-35671736   (  110) TAATTCATTTGTATTTGCAGTCTATAGAACATGTATGAATATCAACAGAA  1 
chr4:25519307-25520099   (  740) ATTCTAAATCAAATAAAAAATTGATACCCAAATAAGTGCTCGTTTTCAAT  1 
chr2:13321620-13322427   (  183) TAGATCATGTTACGCTAACATATATGGCATAACATATGCACTGGAAACGG  1 
chr2:218595174-218595771 (  200) TGTTACGACGACAACATGTTATAATAAAATACATTAATATGCAGAAACAT  1 
chr4:73015174-73016084   (  138) TTAAACCTTAGACAAAGACATTTTTGAACTATGTGGCCATGACATAGAGC  1 
chr3:170819756-170820355 (  433) TCATTCTTTAGAAACCAAAATTTAATCCCAATAATACGTCCAATAAATCA  1 
chr4:169169745-169170476 (   32) TTTATAGTTGACAGTTGTTTCAACTAAACATACTTTAGTTTTCCAACAAC  1 
chr9:153768790-153769417 (  551) ACCAAAGTGGTAAATAGGCATACAATCAGGGATGGACCTAGACAAAAATT  1 
chr8:11937103-11937736   (   70) TATTAAGTATAAAAATGATTTTTAGAGACTATTTCTTAAAAAACCGCCTC  1 
chr6:95866717-95867618   (   35) GCGAGATGAACACGATGACTTCAATTATGACACTATGGGTGAAAATGTTA  1 
chr1:45455912-45457198   ( 1129) TATCAAATTTCTTCCAAGTTTCTCATACATATTGTTGGTGCAACACCAAA  1 
chr5:210103596-210104122 (  471) ACATGCAGGACCCATAAACTTTGAATTATTATGATGTGAAAAATGATTTA  1 
chr3:176471466-176472059 (   95) AGTTGTAAATCCCTCTCCCTCAACAATGACATTGTTTGGCTGACAACAGC  1 
chr1:151488587-151489277 (   83) AAATAATTGAACAAGACCTTATTTAAATACATGTCTAGAGTCCAAAAAAG  1 
chr9:134381930-134382620 (  320) ACTTGGTGTAAAAAGTTAAACAAATTATAAATTGTAACAGAATGATTATA  1 
chr2:181476852-181477513 (  258) AGTTAATATTTCTGAAAGTAGAATAAGAAAAATGTCACTTCAGAGAAAAA  1 
chr6:43565087-43565629   (  448) ATCCGACTACGACGAGCAAGCCCGAGGCGCCAATGCAATCGCTGAACCAA  1 
chr3:211550766-211551690 (  557) AGATGAGATTAGAAAAAAATGAAATTTTTTGACTTTTGAGAATTAAACCC  1 
chr4:59939598-59940691   (  685) TCACTCTTTCTCAAAAGACTGACGAACGTCTGAGGAACAACAAATTAACC  1 
chr6:30926714-30927392   (  351) ATCTCAGTTAAGCAAAGACAGAATGACTATCAGTTTTGGAAAAAACTCCT  1 
chr6:30926714-30927392   (  151) TTCTTCTGAAGGAAAGAGCATCAAAATTTGATGACAAGACCTTATTAACC  1 
chr10:10132075-10132768  (  402) ATTTAAGTGGTAAAAGCTAAAATTATGTATAAATGAGGATTTAAACCATG  1 
chr8:138719586-138720223 (  225) GGTCGTCCACATACAGGCTTCCAATCAAATGTTGGGGAGCAGTCAACGCA  1 
chr10:15637970-15638500  (   29) TTTTACGATCGAACATGGAGATGCGTCCAAATAGTGACCCGCATGCCAAT  1 
chr8:6348239-6349057     (  445) TAGCCAATGTCAAAACTCATCTGATTAATAATTTAGTCTGATCGGCATAT  1 
chr3:204469838-204470322 (  425) ACAAACCCAAGGACGACCATCGACCACCGATGGGATTAGATTACAGCCAA  1 
chr1:194418771-194420134 ( 1116) TAACCATCTACAACAACTTTTAGTGGTCAGAAATTGAGAAAACCAAAACA  1 
chr4:73015174-73016084   (  689) ACTGTCTCACACCCCCACAAGAGAAGAACAGATGGTCGAAGAGGAGCCGC  1 
chr7:179386476-179387608 (  377) TTCATGTGGAGTACATATATAGACAAATTGTATGTTCTACACAGACACAA  1 
chr9:100717755-100718640 (  124) ACTCGAACAAGCTGATCAAACTACATTATTAATCGGTTGAGTTAGGACAT  1 
chr6:20126259-20126966   (  496) ATCTGTAGGATCAAACCAATTGGACTTCCAAGTCTTAATTCATAGAACCA  1 
chr6:153524872-153525414 (  398) TTTTGGCAGTACTTTGACTTCTTAGAAAAACAGTGAAGTTAGAGAAAACC  1 
chr7:35672666-35673367   (  156) AGTCCACAACATACTGGCTAGGCCAGATTAGGTTCGTGAAAAAGGAAACA  1 
chr8:128197411-128197944 (  356) TAGAGCCGACGAGAATCACCTGAACCGACGGGAATTAACAATATATCGAT  1 
chr1:143508695-143509498 (  584) TATACTAAATATAAATGGAAATAATAGCAACACACGGGCACCTAACTACT  1 
chr10:145589320-14558982 (  193) GAGACAAAAACATTGTAAAATTAGTAGAAACCGGTACGGATTAAAGCCAA  1 
chr3:237639648-237640166 (  114) GTCCTTCTACAACAGTGCAATTGGAGTACAGCATGTAGAAACTAGAAAGC  1 
chr3:19294112-19294722   (  400) AAAGAATCTTTGACATGACTAGCAAATAATAGAGCTTGGCACACATCATT  1 
chr5:8096544-8097079     (   30) TTTATAAAGGAATTACAACTTGTAACATGAATGACAGGAATCTCGAAAAT  1 
chr6:168747359-168748148 (  135) TAACAGATGTTGACATAAACACACATCTGGTGTAGTGGTAGCTACAAGCA  1 
chr1:71114237-71115597   (  169) ATAGAGTGAAGTTTAAAATAGAAAATAAGATAGTGAGTCTACTGAAGATA  1 
chr2:62320611-62321198   (   47) TTGAGTGGTAAAAAATAGAAGTAAAATTATTACATATTGTACAGATCACC  1 
chr5:150410880-150411317 (  156) TAATGGCTCCCAATGAGCACTTGAAAAAGTTGATGATGTAGGTGATGAAC  1 
chr2:233500593-233501936 ( 1140) TTCCGACATGGAATGTGAACAAAAATGCACAGAAACTTCTACCAACACCG  1 
chr10:3757535-3758249    (  488) GTGGACAAAAAAATAGGCTAGAAAGAATTATATTTTAGGACTGAGGGGAT  1 
chr6:174756065-174756642 (  186) AGCAGAAAAACACTATAACTTTAGCATATAACGTGTCTCCATCCAAGATT  1 
chr7:85122675-85123310   (   69) AAGTCATGTTCAAACAACCTTAAGTGATAAAACAAATTATAACAAATAAA  1 
chr2:217791607-217792218 (  301) GTCTACATGCCTAGAACATAATAAAATCATTAACCAATTCAAACAGCAGA  1 
chr6:114083306-114084002 (  455) TATGAAAGAAAGGAAAGAAAGGCAAGAGGGTGCTTTTCAGGGTGGGAGAT  1 
chr5:182013230-182014148 (  554) GATTAGTATGAATGAAGAAATAGGTAAAGAAGATTTTAGGGCGTACCTAT  1 
chr5:101699832-101700492 (  609) TTTTGCTATACAAACAGACACAAATAGGCAGATTATTGAGAGTGGTATTG  1 
chr1:305530022-305530493 (   34) ATGCGCATGCTGCTTGACCAAAACAAATACAATGATGGGTCGTGACAAGA  1 
chr10:149422710-14942336 (  217) TTCTAGTATACTCACTAACATCTAAGACAGTTTGTATAGTCTAGATGACT  1 
chr8:167782122-167782964 (  135) ACTAGAGATGGCAACGGGTATAAACCCGCCGGGTTTTGCTATCCCAAACC  1 
chr1:15823636-15824500   (  575) TCTTGGAAGTTCACCGAATTCAGAGTTAATCGATCGCGAGAAACATCCAA  1 
chr2:184395396-184395938 (   74) AGGAGGTGAAAATTAAGGAATCATTACTTTATGTTGTAAGCTCGAAACGA  1 
chr9:152476118-152476944 (  579) ATCTAATTAAAAATTAAAAATAGTTTCCAGAATTTTAAAAAACGATACCA  1 
chr3:184694318-184695007 (  464) ACGTGACCATTGACACAAAACGTACGACACGTGCGAAAAACTTCAGAGAT  1 
chr10:143739920-14374049 (  416) AATTACAACCAAAAGATATATGTAAAGAGGGGAAAGTCGGCTCCAATGTT  1 
chr6:118989526-118990131 (   80) AGCTAATGGAGACCAGCATCACCAGCGCGATGCAGTACCTTCAGAGCAAG  1 
chr6:174756065-174756642 (  236) GTTTATTTTTCAAAAAGTAAAATAATCTCAGAATATGAAAATTGAAAATA  1 
chr6:155152925-155153651 (  373) AAGCAGAAACCAGGTAGCTATGACCATCCATTAGTTGACACTCTGACCAA  1 
chr4:201330389-201330965 (  131) AATAAATATTCTAAATAAGACGAGTGGTCAAAGTTTTCGAAAAAGTCAAT  1 
chr3:231442118-231442947 (  741) ATGTAGACATAGAGATGAACAATTCCTTATTTATTAGTAGCGAGAAAAAC  1 
chr5:6364326-6365060     (  518) AGTTCCAAATCGCCCTCAATGGCGAGCAGATTAAAAATCATCTAAAAACT  1 
chr10:61216655-61217803  ( 1082) GTCTTGATTCAACCAAGCGCAAAACCATCATAGGATTCAACTAACAAACT  1 
chr4:37788899-37789687   (  275) TAGGAAAAAATTAGATACCATCTATCGAAGGGATCTTGCTGGAGATTGGA  1 
chr2:182501372-182501939 (  505) ACTTTTAAGTAGTTAAGTATATAAAAAACAATGATTGATTCAATAAATAT  1 
chr10:36622403-36623300  (  846) AGTAGCATTTTAATGTGGAGTAAGTTAATAACAGTTAAATGAACAAACAA  1 
chr4:28350162-28350751   (  308) ACCTACTTATTGTGATTATATAATAAAAGTTTTAGATCGTGTAAAATACA  1 
chr10:4221854-4222556    (   69) TCTCTATAACCAAACAGGATATGGACTAAACTTTAGTCTTCAAACTAAAC  1 
chr1:15823636-15824500   (  413) ATAGTCAGACATAGATCAAGTTCGAGGAATTAGACTCGGGCTCAGATCAA  1 
chr1:236020150-236020808 (  470) TTTAACAATAGAAAATATTAATTATACTCATAGTTTCACAAACCACGTCA  1 
chr1:216744629-216745296 (  474) AGTTGACTTGCTAAAACAGCACCAATAACTTTTGATGGAACCTGAAAGTA  1 
chr8:179934576-179935074 (  204) TGCGAAATTTCTAGAAAACATCAGTATCAAGGAGTTATTAGTATTGGAAG  1 
chr7:12682331-12684798   ( 1654) TTACACATATAATCTAGAAACCAATCATACATAGAATGGTCGAAGTTAAT  1 
chr4:187949064-187950284 (  496) AACCACACATACATATAACATGGTCATCATTTGTTACGTAAATGATATGC  1 
chr2:1322610-1323176     (   14) TAGACCGAACCGAGAAATGTCAGAATGCATTTGCTTCCATATAAAGAAAT  1 
chr7:143262229-143262688 (  130) TGTAAGAGAAGACCATTTATCAGGAAGGACGGAATGAGAGCATTTAAACG  1 
chr2:124420606-124421334 (  120) TTTAGGACCGAGAGATGCTGATCGTGCACGTGATGTGGTGCCAACCACAA  1 
chr7:85122675-85123310   (  242) TGAAGATTGAAATGAGACATTGTGATAAGTAAGCTGAAAAATGGAATACA  1 
chr6:20126259-20126966   (  560) CATCCCAAATGGAAATGCATGTAATAAAATTTTCTTTTGTCTCCATTTAC  1 
chr4:139342413-139342960 (  435) CCCTGTAAGCAGCAAGGAAAACATGTAGGCAGGTTATGAACTTAAGAATA  1 
chr9:82826893-82827903   (  624) GTAAAAATAGCCAAAATAAATTACTAAGGCAAGATGTGCTGCTTGGATTG  1 
chr5:1631677-1633578     (  137) ACTTTGTTGACCAAGAACCTTGTGATAAGGTGTGACCGAGTTATGAAAAC  1 
chr1:260878564-260879047 (   99) ATGACTATATACACGTTCTGTTGGAGACTAAGGATGTTAAGTAGAACATA  1 
chr1:152575548-152576607 (  626) AACTGCTGTTACCCGTCATGTAAAAGAGCAAGTATCCTCGACAGACATAA  1 
chr1:250316518-250317300 (  108) GTGTTAAGTTAGACACTGAACCAAACACGGTACTTTCAATCCAAGTACAA  1 
chr7:115393490-115394138 (   22) TTAAAGTATTCAAATAGATAGAGAACCGTTTAGAGGAACTCTATACATAG  1 
chr1:229778575-229779246 (  606) AGGGGAAATTTGAAACGAATAGACTACAGGGGTGTTTGGTTTATAGGGAC  1 
chr1:305530022-305530493 (  310) GGTGTACTAATAAATTAGCACCATATTAGAAGTTTAAGGGACAAATCAAT  1 
chr9:13439163-13439649   (  154) TCTTAGATATTCCATTCACAGAGAGACAAATAAGATTTTGCAAGCAAATA  1 
chr1:228779467-228780258 (  442) CTAGTCTCTACAACAAAAAAGGTGAAAAAAATATATATATCCGTATCCTA  1 
chr8:159984825-159985281 (  364) AGATGGAAAAGCTAAGAACATAGAACAACTATTACCAGTTAATGGAGTAT  1 
chr7:89837757-89838251   (  283) ATAATAAAATCCATGAATTTCAGTCTAAAGTTATTATGCGCTCGACAAAT  1 
chr8:35042553-35043199   (  162) ATCCCACAATGCAATGCAAATGACTGATTAAATTTAATTTCATAAATTAA  1 
chr2:177656234-177656798 (   71) TAAAAAAGAACGAAGTGTAATCGTGGATGTGGAGTGTCGTCATAAACGAG  1 
chr2:233500593-233501936 (  471) AGGAAGAATAATATGTCATTTAGCTAGAAGGAGTATGTCTCACGAAGAAA  1 
chr4:36623347-36624133   (  530) TTCTTCTAGCGAATCACAAGTTGTCCAAATACTTGTAACAATCAAAGAAA  1 
chr7:49778372-49779309   (  724) TTGCATAAATTTGATGGAATTTGCCTAAATAGGATTTCCTAGAAATACAA  1 
chr4:160053489-160053931 (  274) TTGTCTCTAGATACATAGTTAAAATAATATATTTTTAAATAACTAACCAC  1 
chr8:11937103-11937736   (  585) AGGCATGCAAGCATATGCTGGTAAAAGAAATAATTCAAAGATTTAGCTAG  1 
chr1:275894403-275894983 (  474) AAATATCAAACAACAGACTTCAAATTTTTCTTATGTTCATAATAACAACC  1 
chr2:55900040-55900560   (   64) ATGCTGTGGAATACTAGACTTATAAGACAATATTTGATATAGAAATTGAT  1 
chr9:147573133-147573628 (  189) ACCCAGTTTTAAGAAACTAGTTTATAAAATCTGAGGTGGTTCCAAACATA  1 
chr2:185013472-185013953 (  338) AAGGTGGGTGAGATTTGCATGAAGTAGAGATGATGTTGCCAAACGCCAAA  1 
chr6:90318630-90319341   (  187) AGAGAATGGCCCTCAGAAATTGCAAATACTAATTTGTTAAGAATTAATCG  1 
chr8:108472871-108473434 (  466) GTATTGCATCATAAAATATTTTAAAACAGTGAAACTGCATCCGCGAACAT  1 
chr1:250316518-250317300 (  369) TCGTACATTTGAATCTATACATACAAACCAAGAGATAGAACGAATATAAT  1 
chr6:156563293-156563749 (  251) GTCACATCAAGCGTTTGACTTTTAAATAGGAGTATGAAATATAGACCCAA  1 
chr1:258836135-258836654 (  186) ATTTTGGGACAGAGTGAGTATATAATAAAACTTTAGTTGACTAAACTAAA  1 
chr6:28076236-28076833   (  249) TATTAGAGTTCAACTAGTGGATGAAAACGTTATTGGACAAGCAAATGACC  1 
chr2:215433995-215434604 (  152) ACCCATGCGTCTAGGAGAAAAAAAAAGCCTTGAGCACTTACATAAAAAGT  1 
chr9:24182003-24182502   (  314) TCTTCCAAGAGAAGATGTCTAGTGCACATGGGAGTTTGGCGCACATGGCG  1 
chr4:203030315-203030907 (  159) TTCTCCAGCTGCACGTTGTATATAATGCAGTGGAGAACAACATGGTGACA  1 
chr9:36993530-36994082   (  463) AGAAAAAAACTCAAAGCATGCGAGACGATATATTTTTACAGACGGATTCG  1 
chr6:26593142-26593681   (  481) TTTTTATAAACAAACTTTTTGAAGTGAGAAAAGGGAAGCACCTTGAAGAT  1 
chr4:248377469-248378184 (  371) AGACTAATAATACACAAATAGCATCAGTATATGTATCGAAGTTTCAAAAA  1 
chr9:154583467-154583936 (  234) AAAAAAGGCTAAAAATACAGTATATTGAGAATATCGATATGCTCATATCA  1 
chr9:39830989-39831707   (   18) ATCATTAAAATTAAAAATAACGATATAAATTAGTAGGGAATATGTACCAA  1 
chr5:93430685-93431307   (   59) AGTCGACAGGCCACTTAAAGTGCCTCAAGACGATGTAATTCATTAGCCAA  1 
chr10:151589556-15159074 (  554) TTTCGAATAAATATTTTGAATACAATAAGTGGTCAAAGATTTAGAAAAAA  1 
chr7:26028217-26028691   (  241) TGCACAAAGCCATATGGGCATGGCATGCATATGGAATGGTATTAAGCACG  1 
chr10:36622403-36623300  (   89) AAGTGCTTCACAAATGGACACATCTCTCACTAAGTTTCATAACACTCAAC  1 
chr4:199041673-199042275 (  151) ATTATAGTAGCCTAAGAAAACTCAATATGGTCATGCATCTACAGAAAATA  1 
chr2:181476852-181477513 (  448) AACTAAATGACTAATGAACTTAAAAGTATGGAGGATGTGTGATGAAATAA  1 
chr3:185280793-185281288 (  206) TTCGGATATGCCATAAAAATAGGATCGTAATAACAACCCACTAGAGCTAT  1 
chr4:55442211-55443074   (  809) GTAACATTGGATATAGTAACACAAACAAGATGTGTTACTAGTACAGCTAG  1 
chr9:18328475-18329117   (  474) AAATGGAGGCCCCATCCATACATAATATATATAATATTTAACATATACAA  1 
chr3:42161002-42161508   (  414) ACATCAACAGAGGAAAAAAATGAACTGATACACAGATGGATCAGTAACCA  1 
chr2:16502551-16503988   (  525) TTGTTCTAAATCCAAGCGAATCCTAACAGAAATCTATCTTAAATAGCATA  1 
chr8:107040716-107041300 (  486) ATTTTAAGAAATAAATGGTTGGAGATTAAGTGGAAATGAGGATAGAGCTC  1 
chr1:182384447-182384900 (  388) AAATTGATGGGCATGCGTTATAAAAAAAAGGGCTTTGGACATCAGACTTC  1 
chr9:34688860-34689453   (  199) GATGTACAATGCACATGTATGAACATAAGAACTAGTGGTATAGGATTAAA  1 
chr10:3757535-3758249    (  114) ATATTTTTAGATCAAAAAAGTGAACAGCCTAGTGGCTACGGCCAAAGAAG  1 
chr4:46778903-46779711   (  348) TTCTTATAACGACCATGAACTGATTGCAACATTAAATTGAGCAAACAATG  1 
chr7:12682331-12684798   ( 1566) TACTTGAGAGCCAATGCATACAAGTTCAACATCCATTGTCGCATAAGGAA  1 
chr9:10315957-10317053   (   12) ATAACTCTAACATAGGAAATTCAATCAACTGTGACTTGGAGTTCAGAAAC  1 
chr2:130151161-130151721 (  158) GTCAGCGAGATTACAGTCTATCGAATTCAATGAATAAGATATATGCATAA  1 
chr5:82171020-82171841   (  270) ATGTGATAATGAGAGTGCAATCCATATGGCGGATAATCCCGTTGAGCATA  1 
chr8:174578887-174579420 (  261) TTTATGCTGAAAAAATAGAGACACAACTAATTGCCAATGTGTAAAAAGAG  1 
chr10:132815180-13281586 (   31) AATATAAATTGTATATATATATGTATATACATGTTTTGTAAAATAAAAAA  1 
chr4:183482020-183482909 (    5) TTCGCTGGATCAATCTGAAAAAAGTAACAAACGTTATATGTAAAAAATCC  1 
chr4:37788899-37789687   (  729) TACAAGAAAAGAGTCTCACAAACAATTCACATAATTGCTAATCAATACAA  1 
chr6:86427188-86428006   (  461) TTGTTAATATCCATATGTTCATCATGAAATAAATATATGGATCAACATAT  1 
chr1:254609978-254610424 (   15) ATTCTATTATGCAAGTAATGTTTTAAATCAAGCTTTTAAACTGATAAAAA  1 
chr3:185280793-185281288 (  372) TTGTAGCGATCCTAAATTTATGGAGAAAATAAAGCATTTAAAATAGAAAC  1 
chr2:184395396-184395938 (  126) TCAACACTACACAGTAGAATATAGTCTTTAGTAAGGTCAACCTAATAAAT  1 
chr1:269884259-269884783 (  345) TTGTCTAAATTATAATTGTTAAAATAGAATTCAATTCCAACGAAACAAAC  1 
chr5:194377997-194378546 (  144) ATGAACTTTTACTTATGGCTCAATGAAAATATGTTTGCAATCAACAATCA  1 
chr4:245470202-245470748 (  384) TTTAAGACATACTGATTTATTAGAATATATAGGTACTCAAGAACGATTAA  1 
chr1:252618101-252619120 (  955) TTATTAAGTGAGAAACAGAAAAGAGAAATAAGTCTATGCACTTCACATGT  1 
chr5:209757596-209758061 (  161) AAATTATAAACTACAACTCTATAAACTCGACTGCGGGGGTTAAGACCAAC  1 
chr1:121018077-121018909 (  505) TAGTACAGACTAAGGGGTCAATATCAAGATTTATGGTCACACATATGAAC  1 
chr4:187949064-187950284 (  220) AGGCACCCCGTAAGATGCAAAGTGTGCACGGGAGTTTACAATGCACCAGA  1 
chr2:5442580-5443110     (   18) CCGTTCAATTACGTAATTAAACAAATAAAATTGTATAGTTCATAAATAAT  1 
chr8:11937103-11937736   (  275) TAATTTTCTACTAGTACAAATTAAAAAATCATAGGGAGTAATTTACCAAT  1 
chr5:5639055-5639726     (  403) ACCTCGAAATATAGCACAATTCGAATACACAAACAATTCGGAAAAAATGC  1 
chr1:64060492-64061055   (  198) ATTAAGAGCTAAAATAAATATTGATTTGGAACAAAGGGAGTTCAAAATAA  1 
chr7:96354446-96355087   (  576) TTTATAAAATAAGTAAGATAGAAAGTGGGATAAAGAGTCTACCAAAGATA  1 
chr7:40723802-40724339   (  108) ATCAGGAGCTCTCTTGTACATCAGAGACGATTTCGAGCAGGTCGAGAAAA  1 
chr5:210103596-210104122 (   21) AAATGGAGAACCATGGAAAATTGGATGGGTGGGATGAAGTTCTGGAAGAA  1 
chr1:25560346-25561044   (  611) CTGGGATGATTTCAATCAAATTACCAGCCAAAACCTACAGAAACAGAAAA  1 
chr4:140594042-140594568 (    9) TCTGTTAAGTGGGTAGGATTTGTAATACCCAAAAATTGATATAAAAAATA  1 
chr8:170022872-170023315 (  357) TTTAAACATTCGATTAGACATGAGCTAAATTTTAGCGGGGTGTAACCAAA  1 
chr4:1836373-1836973     (  529) GAGATGGAAGCAAAACCTTTTCACTTCCAGGGGAAAGGAAATAAGCACCA  1 
chr5:224030937-224031751 (  313) TATTAGAAAATGCTAATTTCGGAAACATGTATTTTTCGAACCCCACCGAA  1 
chr8:10820800-10821262   (  327) TCAGGATAACCAGCAGGATATAAAATGTAACCCTCGTTATCCTGAGCCAT  1 
chr9:2943605-2944219     (   24) ACCATCATACACATGATACTAGGATAAAACAAGGTTACCATGGTATAAAT  1 
chr5:46671385-46672031   (  254) GTGAGCATATGAGAAAAAAAGTAATAAGGGTAATTAGTGCCTTTCAGCAA  1 
chr5:193448130-193448587 (  405) AATAGTAATTTAGACACATATCAATTAAGTTAATTTGGTTTTATACAAAA  1 
chr4:187951951-187952577 (   78) TTCATGTGAAAATCATGCATAAAGTATATACAATTGGGTGATGGAGCACA  1 
chr10:151589556-15159074 (   65) ACCAGTGTGGACTGAAACATATAAAGATATTTTGATTCGACAAAATCGCA  1 
chr9:134381930-134382620 (   60) ATATTTAGAGACACATTATTTTGGTTACAACGTAAGAGTAAAGGAAAAAG  1 
chr8:2149131-2149931     (  178) TTTTCTGCAGAAAGAAACTAATACACAAATAGCCTCATAAATTTATGAAA  1 
chr5:185970227-185970662 (  375) CTTTGGAATTGGATTTCATTCTAATAATAGTGTTTTAGGTAAAGATCAAT  1 
chr7:84873591-84874034   (  334) AGCTGGTCACACAGCAGAAGCCGCAGCAGGAGCTGGAGCCATAGTCGGAG  1 
chr7:134809994-134810449 (  326) AATTTTAAATAATAATTCAACTATAAGCAATTAAGTAGCACAATAATTGA  1 
chr6:34711920-34712363   (  367) TTCCAAACAAATAGGGGTAATACATGGAATAGATGAACTACCAATAGTTC  1 
chr5:210673996-210674469 (  254) TAGACCTAATCATTAGCCAACTAATAAGTTGATGGTTGAATTGGCAAGCC  1 
chr8:154710024-154710733 (  348) CACTTTGTAAGCAAATGATGCAACAGTAAGGTATGAAGAACTTAGAGCAA  1 
chr9:39830989-39831707   (  294) AAGGCATGGTCTTGGGAAAAAATAAATCATTGTGTGGCATAAAAAATGAA  1 
chr5:134528706-134529198 (  156) TCATGTGGACCCACATGTAAGTGAGATAGTAATGGTATGGATCCAAAGTG  1 
chr6:82239397-82239859   (  404) ATCTTCTCAAGTCTTAGGCATGAATAAAATACGATGGCTGAAACACTCAA  1 
chr6:71358133-71358843   (  458) ACTAGTAGACAACAAATATGTGAGAACGGAGATACTAGTTAGTGAAACAA  1 
chr1:254609978-254610424 (  208) ACTTTAAAGAGACAACCCAACTTCATAAATATGACTAAACAATTATTCAA  1 
chr9:144965339-144965817 (  314) AGGCTGAAGGCCTTGACAAAGGTCAGATGAACGACTAATTGCCAAAAAAT  1 
chr6:139285422-139286123 (  177) ATACTCAATATAAAAAGCCAACTATAGTCACTGTTTAGTTCACGTATTTA  1 
chr5:185970227-185970662 (  228) TGTTCGTGAATGCCATTCAATAAGAGGAAGGTTAGGTTGATTTTAAAACT  1 
chr10:143739920-14374049 (   48) TTTTAGTTTTTAAGAAACCAATAATCCAATTTCTATAAACCGGAGCAAAA  1 
chr3:230678430-230678876 (   75) ATGTTCCTAACTAAATTACTCCCAAATCTATACCTATGGGATTAAAATCT  1 
chr2:233500593-233501936 ( 1043) TCCACATCTTTCTTAGGACAACTATTAACAAGATGGCCGGTATCACCACA  1 
chr7:20294945-20295671   (  371) AATCATCCGGCCAACACCCACCTGAATATAAAAGTTACAGAATCAGTTAT  1 
chr5:113727863-113728987 (  144) GTCTCGTTAGGTCACTCATACCCACAAAGATTAAATATCTATCAAAATAT  1 
chr7:151348330-151349119 (   52) TCGGACATATGGAAAATAAGTAAATGGCCAACCGTATTTGCCAACAATAA  1 
chr7:2234323-2234875     (   19) GGAGCACACCATAACTTATTTGAGTCAAAGATTGGTGGATGCTGAAACAA  1 
chr1:121018077-121018909 (   61) ACAATACTTGCTCTATGATTGAAAGAAATGATATGGAGACGATAAGAACC  1 
chr2:174019357-174019903 (   84) TGGTGGACCTTCGATGACCTAGAAACCACACAAAATGGAGGGAGAAATAG  1 
chr6:176745656-176746223 (  239) AACACAAGGTGAATTATTCACATAGATAATAGTTGGTGATTCAACTAAAC  1 
chr10:87544542-87545124  (  262) TCGATGATGGCACTCACAATGGAAAGGAGGAAGAGGTGGCTTATGATGCA  1 
chr5:83698826-83699341   (  170) ACTTCAAGTACAAACTATCTTAAGTGATAAAACAAATCATAAAAAATGAC  1 
chr8:178042518-178043451 (  103) ATTGAGGGGTAAATAAACCTTCGATCCTCCCGGGATCCCGGGTCACCAAA  1 
chr4:160317806-160318748 (  791) TTGCTGATGACCAGGGAATGTACAACGCATTGACTTGGTGGGAGCAAATG  1 
chr3:211712132-211712878 (  313) GCTTGAGTGTATATGTACAAGTTAATTTGGATGTGGGAACAACAAAACAA  1 
chr4:183482020-183482909 (  269) TTCACAGCTTCAAAAGGACAGAGAGCCACATCAGCAATTACCTCAGCAGA  1 
chr4:40879651-40880103   (  282) ACAAAAAAAAACAAGTGATTCTGCACTTGTTTCAGTTCTACACTATGAAA  1 
chr4:191934279-191934776 (   53) TCTCTAAAAGACTTTCTAAATCAATAATTTAGGTAGTTAACATGAAAACT  1 
chr1:92564246-92565054   (  344) TGCCAAAATTGAACATGTAGGTCTATATACTGTAGGAATACACCGCAAAA  1 
chr5:28053689-28054412   (   72) ATGAATCCAATTGAAAAAATCGAAAACGGTTTTTGGAATTCCGGAAAATT  1 
chr4:8161796-8162626     (   42) GCTTACTCATCTCTAAATATGAGAAATAATGATCCTCCATCACAAATAAC  1 
chr9:151732532-151733252 (  535) ACATTTAGAATGCAGGAATTTCAGAGGAATCATATAGCCACACAAGACAG  1 
chr1:194418771-194420134 (  151) AATGTGAACGACTCATCTATTGCATAAATAAGAATTTTAGAACAAACAAG  1 
chr4:28551555-28552067   (  252) GATGAGAGAACCACTAGCTTCCAATTTATTAGCTACCCTAAGAGATCAAA  1 
chr3:153375355-153375817 (  257) GTGAGAGCATGACCAAACAACCGTCGGTCCAGGGAAGAGTGCAAAAAGCG  1 
chr1:316155-316788       (  192) TTATCCACATGAATCAATATTAAATTATCTAGGTCGTGTAGCTATAATAC  1 
chr2:174852371-174852929 (  185) ATTATTAGAAGAAAAAGTCTTCAATAGATTCTGTAAATGACTCTTCAAAT  1 
chr7:169664811-169665376 (  200) TATTATTAGATATAATGAAATACAAATAATAAGTTGTATAATGAAGTGAC  1 
chr3:128791368-128791814 (  296) TTGTAAAAATTTGGCCAAAGTCAGAGAAAGTTTACTTCAGGGCAAAAATA  1 
chr6:168747359-168748148 (  576) TTAGGGTAATAAAAGAAAATGTTAAATAAATATTCATGGTATTGTGACAT  1 
chr8:146204384-146204931 (   13) CAACGTAGAGCCGAAAAGAAGCGGAAAATTCGGGGTTGAGGAAGGCTAAT  1 
chr2:96531321-96532157   (   79) ATGTGTACAGACATGGAACTACTAATAAGTGTAATGTATTTGCAACAACG  1 
chr6:177738910-177740280 ( 1114) TTAATAATAAAGAAAGCACATTATCAAGACATTTCTACAAAAAATTCGAC  1 
chr1:290651127-290651935 (  374) ACCCGACCTGTACAAAATCGTCCAAAATCGGTTTGCTCAAATTAAACTAG  1 
chr6:71358133-71358843   (  331) TTACTTATAATTACTAAAATTAAGAGATAAATGACTAAAAGAGCACAAAT  1 
chr1:186173289-186173787 (  449) GCTCAGTAGTGTGCAGGGTAGGTGTTGATCAAAGATTGAACTCAACAACA  1 
chr2:239863344-239863866 (  356) GAACGGTAGAATGGACGGTTGAGATCGCAGAATGGTAGAACACAAAAAGG  1 
chr4:223369603-223370048 (   32) ATGTGCCACAAACAAAGACGGTGACTTGTATTTGGGAATACATAAGCAAT  1 
chr6:175837902-175838407 (  405) CCTTAGAAAACCACATACCAATGAAGTTGTTAGCATTGCTCATAAGAATT  1 
chr3:153375355-153375817 (  344) TCCATGGGGTACTGAATTCCCGAAAAAAATAAATACTCCACATCGCAACC  1 
chr7:85122675-85123310   (  429) TTACAAGAAGCCCCAGGGCTTCCAATAGTTACAGAAAGCCCCAGCCACCA  1 
chr1:249155360-249156037 (  380) TTCCACTAGCTTCAGAAAACCCACTACAGTTTGTAGGAAGCCCCAATGCA  1 
chr7:148559197-148559711 (  359) TTGCAAAAGGGGGAGACATTGAATAGGCACCAATGGACCTCAAGTGAACC  1 
chr1:63022236-63022899   (  592) GTGAGAATGCCAACTATTTTTTGATGGGCAATTTTCAGACAAATAAACAA  1 
chr4:192612858-192613522 (  613) ATATGTCCAGTAAAATAAAAGCTCGTGGATATATATTATAGATAATAAAT  1 
chr10:145589320-14558982 (  405) ACTCTGGCAAACAGAAACAAATACTATGGATGCAAGCGATTATAAGAGCA  1 
chr4:199041673-199042275 (  382) ACACACATTTTATAATTACAAGACTTAGTGAAAATTAGGAGTAAATAAAA  1 
chr1:228779467-228780258 (  636) AATTTCATCCCAAATCGAAATATACAGCCACTGGAATGCACCATTTAACA  1 
chr6:176549108-176549924 (  127) ATGGTGTCATTGTGATAATACCACACGCGTAAGGCTTGGACATATGCAAC  1 
chr5:192215892-192216710 (  706) AGCCCGCCGGACCATGGAAACAACCAACTAACTCTTTGACCACTAACGCG  1 
chr6:154796274-154796777 (  231) AGCCGGGATGCATAAAGAACCTAACCAAACAAACATTGCTTTATAACTCC  1 
chr5:217264755-217265408 (  469) CAGTGCTCAGCCGAAGCCCATCACCCAGACGAAGGGTTCAGATCAGACGA  1 
chr9:82830992-82831478   (  252) TAGATATAATCCTATTAACAGATATAAATAAAGTGTGGCTAAAATTATAA  1 
chr8:176854256-176854755 (  303) ATTTCGAAGGAGATAAGAAATGGTTAGGGTTCACTTTATGCTAAAGAAAT  1 
chr1:303109593-303110049 (  392) GTTCAGAGTCCAAGCCGATATTAAAAACTTTATAGATGTTTGAATAATAA  1 
chr6:46096750-46097545   (    1) TTTTGACTGTACAAACACATCTATCAAAGACTCGCGGCGGGGCGCGAACA  1 
chr4:134535890-134536331 (    9) ATAGCCAATAGAACTGAAAGTCGCCTAGAGGGGGGTGGATAGGCGAAAAC  1 
chr9:147573133-147573628 (  119) ATGGTCATTACAACTTCGCAGCAAACGAATTGGAGTGGGCTACTGAGCTA  1 
chr9:119317360-119318678 ( 1222) ACCGGTAAATAGGGACGAAAACGGTCGGAAATGGTCGGTAAACACTAAAA  1 
chr2:218423043-218423741 (  313) ATTCTAACAGCCTAAAAAGTCACAAATGCTATATGCAGCCTATAACACCT  1 
chr2:180130460-180130943 (   62) AAGGGGGGAGGGCTGTAACACCCCAGGTGTTTATATTCCGCTCGACAACG  1 
chr9:6032839-6033355     (  191) TAAAACCGATTACTATTATTTGTTAAGCTTGAATGGGCAAACTAAAACAA  1 
chr4:168033382-168034599 (  337) TCCGGAAATGATCTATGCATTTTAACTAGGGGAAGTCAAGCTTTACAAAC  1 
chr6:101323484-101324023 (  163) ACCATATAGAGACCAAATAAGAGAAAGTTTGTAAGTTCAAGTTTCTAAAA  1 
chr1:302408760-302409266 (  330) AGGTGGGATTTGAGTTCGCATTCAAAAAGTGTGTTTATTTTCCGAAACAT  1 
chr4:163623449-163623935 (   42) AGTTCACTTAAGCCATCTAGATCATGAATATTTATGTCATACAAAAAACA  1 
chr10:13554423-13554970  (  481) GAGGGGAGCAGGCCAGCAAAGCCAAAATCTTTTCTTTTATAAGGGAAAAA  1 
chr7:100332944-100333805 (  790) ATCCAAAAAACAGAGTAATAGCGGTACTGGAGATTTGGTACAGTTACCAG  1 
chr5:180347815-180348370 (  124) TTCCTGAAGCCCAGATGTACTACAACAAGGGAAAAAAGTCAGACATTACC  1 
chr4:169924908-169925741 (  113) CGAAAGAGAGGCACGGGCCATTCCATAGGAGATAATGCCAGGCGACGAAA  1 
chr9:144965339-144965817 (  217) TGAGGAGCAGAGGTTTGTTTCGAAAAGGAAATGAGGAGCAGACGCCACCA  1 
chr6:51071731-51072215   (  422) ATTCAAACACGTCCAAATCTTTACAATAAAGTATCATAGAGATAATTCAA  1 
chr1:228779467-228780258 (  562) AAGAAAAGATTAGCATCAAATTTCATACATATCTATTTTAAAATATTAAA  1 
chr9:130386628-130387172 (   85) ATGACGCTGGAGACTAGACTGCTAGGTGTAGGCTCGTGAAAACAACAAAA  1 
chr9:146283897-146284357 (  244) ATCCTAATTTGTATCGAATTTATCTAAAGGACGTCGTGTACAAACAAACC  1 
chr7:12682331-12684798   ( 1859) CAGACTTCCTAAACATCCCATTGAAGACGATATATTTGGAACACAGATAA  1 
chr7:12682331-12684798   ( 1476) TTGTGCGTGCACGCGTACCAAAAAATATAATACCTCATCCCCCAAATAAG  1 
chr6:174202051-174203004 (   47) AAATATTAATATTTATACCGTGTAATCAGTAAGGGTCGATAATAAAAGAC  1 
chr3:9042384-9042977     (   12) GTTTGGATACGCAGATTATGAGATTGTAGATTCTGATTAAAAAAATGAAA  1 
chr4:183577069-183577532 (  149) AAATGCACAGTAAACCAAATTTAAATACATTAGAGAAAATTTTCTGAAAA  1 
chr1:292093877-292094364 (   87) GCGGAGCGACGACGAAGAATGAGTAAATTGATGGAGTGGAGTGGAAGCCT  1 
chr6:95866717-95867618   (  143) TAAAGATCGATCAACGCACACACAACTTCAGGATGACCTTGTTGAGCACC  1 
chr7:130542289-130542895 (  124) GATCCAAACGGAGCGTTATTGTCATTAAATATACGGGGAATCACAAAACA  1 
chr5:196395972-196396502 (  153) ATATAAAAAAATAAAGCATACATCAGAGGATTGGATTGAATCATTCTTCA  1 
chr1:66371725-66372529   (  728) TGATAATAGCACGCATCACATTTACATCTAAAAGTTTATACAAAAATCTA  1 
chr8:166613506-166614516 (  187) TTGCAACTATAACAGTTAAATCTTATATCATGTATTGGAGCATGTCCAAC  1 
chr7:25268711-25269189   (  267) AACCTCGTAATCAAAAGAAAGTAGGTTTTTTTAGGGCTAAACCTAGCAAA  1 
chr9:41994554-41995172   (  269) TTAATATTATTGACCGATATAAAATTGAAAAGATCATCCACATGAAGCAA  1 
chr4:168033382-168034599 (  598) TCCTTCTGAGAAAAAGATACTTGCAAGAACCAGCTGACAGCATGTGAACT  1 
chr8:95243304-95243924   (  208) ATGCCATCGGACCCACAAATCATAGACACAGACGGCCCCACCAGTCATAG  1 
chr7:182570274-182571409 (  373) CCTGACAATAAAACATATTTTTTATTTAATTGATGGAGCCCGACAATAAA  1 
chr2:174852371-174852929 (    5) ATAAGAGCAACTCCAAGAGATCAGTTAAAAAGATTAGCCAAATTTACCGA  1 
chr4:199041673-199042275 (  518) TTCGGCACACATGTCCGACATCACACAAAACCACGATGAAGCACTACTAA  1 
chr6:176549108-176549924 (  181) TTTGCAACAACAACAACCTCTCCATGATATCTGTATATATGAGGATGAAA  1 
chr10:2226567-2227384    (  183) GTTTGGTTGCAATGATAGAATGGGATGAGATAGGATGATCCCTTAAATAA  1 
chr6:166638511-166638990 (  332) TATTGAAAAGAAAACTACTAGAATAGGGAAGTTATGGTTACAATTCCCCA  1 
chr6:138390440-138390894 (  404) CTATAGAAAGGGTGAGCATGGAATAATATAATAATGAGGAGAAAAGAAAC  1 
chr2:13321620-13322427   (  511) GTATGGAGAGTGATAGCTTTCGTATAAAAAATATCTTTATCAGATACAAG  1 
chr9:10315957-10317053   (  297) AAATATATGTACCTAAGACCTATTTTACAAAGAATAAAAACGAAAACAAG  1 
chr7:913399-914177       (  164) AATATAAAGGAGTGAGCCGAAAAAACGTCAAGTTGTATAATAGAAACAAA  1 
chr10:10095590-10096054  (  226) GTCGAGCACCCACAAGGCCACAAGCCCCAAGCCCCAAGCCCCCAACCACA  1 
chr5:34614975-34615456   (  422) TCATTATCTCACACATGAAGCCTAAACCAACGGGCAGTGAAAACGTTACA  1 
chr7:40264942-40265466   (  365) TATTAGTGAACTAAATTCCTAATAAAGAAATCCTTGGTACTAGAATCACC  1 
chr1:288551840-288552380 (  165) TTCTTGATGCAAAGTCATCAATGATAGTGTTGATATTGACCTCAGCCAAC  1 
chr10:143611968-14361255 (  395) TTTAGAAATAAATTAATATTACACATTCATGAAATTGTAGGGAGACACAA  1 
chr5:222514907-222515726 (  643) AACCTCACAAAACAATTCTCCCACTCGATTTTTAGAAAACTAAAAAAAAC  1 
chr7:91007183-91007943   (  634) AAGCGAAAGGATCTCTAAAAACGACTAACTGAATTCTCCTAGGTAACAAC  1 
chr9:82826893-82827903   (   58) GTTATCATTTAAAAAATAAACCTGCTTTTACTATTTTCAGAAAATACAAA  1 
chr9:82826893-82827903   (  706) TTTAAGAAGCAAACATGGTTCTATAAGAACTGAACAATAACCATTATCCA  1 
chr6:167324773-167325341 (  121) AAAAACTGATCAAGCCTCCTATTACATGATATTGTGTTAAACATAAAAAA  1 
chr9:162171295-162171873 (  379) GTGGGCATAAATGCAAGACAGTAAAGAACAAGCATACTTCTCTAGAATAA  1 
chr3:165024960-165025562 (  440) AATTAGATTTAAAATGAAATGTCGTTCTATTAACCTTCGACCAAACAAAC  1 
chr3:117430405-117430949 (  415) TGTCACAAATACATCATCATAATCAAAAGTAAACATCGTATCATAAATAA  1 
chr10:2226567-2227384    (  239) TTAGGAACAACACTAGGATAGTCATGTCCCAATTCCTAACCATGAACCAA  1 
chr7:134809994-134810449 (  167) TTTTGTGCAAAACAAAGAATGGACCATTTTTTGGTCCGGTGCAGGTCACC  1 
chr1:252618101-252619120 (  814) ATAGGGGTTTAATCACAAAGTTAGAGGTAGTGTGGTTGGATCAAAAGACA  1 
chr5:210673996-210674469 (  418) GAGTTCTTGAACACAGATAATCAAAGGTAAAGCACACAAGAGACATACGA  1 
chr10:18959786-18960472  (  271) ATGTAAAAAATAAGGTGAAATTATGTATAAGTGAGCTCCATATTTACACC  1 
chr5:221197406-221198144 (   65) TACAAGCGGTCAAGCGCAATGTAATTCATTATAAATTCACAGTAACTAAA  1 
chr10:2226567-2227384    (  331) GTACTCTCTCTCAAAAAAATAAGGATGTGTTTGGTTGCAGGACATGAACG  1 
chr1:198113755-198114351 (  340) ATACTAGAGCAAACTAGTTAGTCCAAATATTTGTGTTGGGCAATTCAACC  1 
chr6:98432947-98433616   (  509) ATTTTGTTAAAAAGAGACAGTTGTAGATGTATTCTGTTAAAAAGAGACAG  1 
chr5:1631677-1633578     ( 1449) TGCAAGGTTATCAATATATACTACAAAACTTCCAGTAAGTCAAAACCAAC  1 
chr1:3975333-3975792     (  248) GACCTAAAAGGTTGTTAAATGGTAAAAAAGATGGATGGCTAAAGTCCAAG  1 
chr1:179564284-179564788 (  235) TGATAGTAGAACAAGTAACATCACTACCAGTAACAACAATGACAATATAA  1 
chr1:252618101-252619120 (  691) TTTAAATGAGGGGTAAAATTACAGTTGCAAGGTGAGAGAAGGTATAATCA  1 
chr7:12682331-12684798   ( 2258) TCTTGAAAAACAATTAACCAAAAAAAATCAGCACGAAGGTCCCTTCCTAC  1 
chr8:170188020-170188517 (  372) ACTATAATATAAATATAAATACTATATGGATACGTGATTAAAATTACAAA  1 
chr3:165024960-165025562 (   23) TTAATCGTAATCAGATATCATACTAAAAATTGATACCGGACTATTCAAAC  1 
chr1:66371725-66372529   (  398) AGCAAGAGTGGAAGAAGATCTTCGCTGAAGCCGGATTCAAAGACTACAAA  1 
chr8:122514570-122515344 (  527) AAATAAAGGGAAATGACAATCTAGGATCAACTTTAAGCAGCAAGGGGAAA  1 
chr9:119317360-119318678 (  695) ACTAATACGTAACATGTATATAGAAAATGGTGGATTTGTTCGAGAGACCA  1 
chr1:71114237-71115597   (  703) TAGAACTAACCCCTTGCATCGAAGAAAACCTAAAGTAGGAAATAATCCAA  1 
chr6:177738910-177740280 (  598) TTGTATCTACATAGAGAAAAAAAGTATTTTAGTTGTGATTAAAAATAGAA  1 
chr1:151488587-151489277 (  345) TTCTAAAGTATAAAATTTATTTAAATCAAGTAGACACCTAAAAATAGAAC  1 
chr2:217791607-217792218 (  414) GGGAAAGGGGGCAGGAGTATTCAGACAGTGGTACTAAGAGAAAAAGATCA  1 
chr2:111597394-111598312 (  711) TGGGAAATTATATACAAAAATAAGAAGGTTGTCAGTTGCTATGTAAAAAC  1 
chr8:165544354-165544820 (  315) ATGCAAATTTCGTATAAATATGCATAACTTGTGAAGTGCCAGAAACACCA  1 
chr9:15554666-15555151   (  333) TTAAAGATTACCTACCTTCACAGCTACTATAGGATTTGGGCTAGACCAAA  1 
chr5:210103596-210104122 (  409) TGCACAAGTGTAGATAGATATAAGAAAATGAAATATAGGGGAAGGGATCA  1 
chr6:179011995-179012479 (   58) CTGGAAACAAGTTCAAGATACCACTGAGCTTAAAGTCTAACCAGGAATAA  1 
chr9:95463800-95464405   (  172) GATACAACACGGCCAATAAAGTGAGCGATTAGAAGAGGTTTCACAACGAC  1 
chr6:46096750-46097545   (  702) AGGGGGAAAAGTAGAGTAATCTGAGCCAGCATAGGAATAGAGTGATAACA  1 
chr5:82171020-82171841   (  371) TTTAAGGGATCACCAACAAAAGGGAGATATCGAGATTTCATATATTAACA  1 
chr5:75265914-75266419   (    6) ACCACATATCCTCGAATGTAAGAAATGCCTTTTGGTCCGAACCAATAAAA  1 
chr8:10820800-10821262   (  206) AGGCATCTAGCTCTAGGCAATCAACCCATGTTAAATTGCCTAAAAGAAAA  1 
//

--------------------------------------------------------------------------------

--------------------------------------------------------------------------------
	Motif WWNWDMADAWVMAAAWVAWWHNAAAWAAAWWDDWKDWBAWVHAAAAAAAW MEME-2 position-specific scoring matrix
--------------------------------------------------------------------------------
log-odds matrix: alength= 4 w= 50 n= 374617 bayes= 8.00523 E= 4.3e-058 
    22   -266    -33     47 
   -49    -24      0     45 
   -50     25     38      5 
   -25     27    -85     36 
    17    -26     46    -39 
    32     71     23   -162 
    76    -57    -64    -57 
     4    -18     37    -18 
    55    -93     37    -66 
    -5     -3    -10     11 
     5     66     38    -99 
    54     50    -56   -101 
   105    -21   -134   -168 
    53      9      3    -96 
   113   -119    -82   -160 
    28   -106    -26     19 
    24     25     84   -173 
    79     46   -130   -137 
    58     29   -310    -23 
    71   -169   -104      0 
   -49     34    -11     25 
   -14     63     20    -45 
    72    -65    -23    -68 
    79      1    -11   -172 
    89    -81   -139    -53 
    52    -20    -51    -34 
    45     -8     16    -74 
    78    -12    -66    -93 
    73    -19      0   -132 
    61    -79    -80    -12 
    60   -109    -12    -31 
    14   -133     53     -3 
    -6    -81     64     -4 
   -27   -159     33     47 
   -79   -109     79     40 
   -37    -58     39     31 
     7    -66     -7     22 
   -94     74    106    -85 
    64     -7    -40    -75 
    44    -72    -44     -2 
    -7     88     32   -106 
    10     31    -85      6 
    60     22   -111    -55 
    35     17     24    -82 
   114    -87    -78   -201 
    68      2    -55    -85 
    70     42    -88   -120 
    66     -2    -49    -80 
    61     36    -66    -96 
    31     -4    -51    -11 
--------------------------------------------------------------------------------

--------------------------------------------------------------------------------
	Motif WWNWDMADAWVMAAAWVAWWHNAAAWAAAWWDDWKDWBAWVHAAAAAAAW MEME-2 position-specific probability matrix
--------------------------------------------------------------------------------
letter-probability matrix: alength= 4 w= 50 nsites= 3230 E= 4.3e-058 
 0.382972  0.027245  0.137152  0.452632 
 0.234056  0.146130  0.171827  0.447988 
 0.232508  0.204025  0.223839  0.339628 
 0.276161  0.208050  0.095356  0.420433 
 0.369350  0.143344  0.237461  0.249845 
 0.409598  0.282353  0.201548  0.106502 
 0.553560  0.115789  0.110217  0.220433 
 0.337461  0.151393  0.222601  0.288545 
 0.480186  0.090402  0.222601  0.206811 
 0.316718  0.168421  0.160991  0.353870 
 0.339628  0.272446  0.223220  0.164706 
 0.477709  0.242724  0.116409  0.163158 
 0.681115  0.148916  0.067802  0.102167 
 0.472446  0.182663  0.175851  0.169040 
 0.718885  0.075542  0.097523  0.108050 
 0.399381  0.082353  0.143963  0.374303 
 0.388235  0.204954  0.308050  0.098762 
 0.566563  0.236533  0.069969  0.126935 
 0.491331  0.209907  0.020124  0.278638 
 0.535294  0.053251  0.083901  0.327554 
 0.233127  0.217337  0.159752  0.389783 
 0.296594  0.266254  0.197523  0.239628 
 0.539009  0.109907  0.146440  0.204644 
 0.568421  0.172755  0.159133  0.099690 
 0.608978  0.098452  0.065635  0.226935 
 0.470588  0.149845  0.121053  0.258514 
 0.447988  0.162848  0.192260  0.196904 
 0.561610  0.158204  0.108669  0.171517 
 0.545511  0.151084  0.172136  0.131269 
 0.499381  0.099690  0.099071  0.301858 
 0.495666  0.080805  0.158824  0.264706 
 0.362539  0.068421  0.247678  0.321362 
 0.315480  0.098142  0.267802  0.318576 
 0.271827  0.057276  0.216099  0.454799 
 0.189474  0.080805  0.296594  0.433127 
 0.253560  0.114861  0.226006  0.405573 
 0.344582  0.108978  0.164396  0.382043 
 0.170898  0.287616  0.359133  0.182353 
 0.510526  0.163777  0.130650  0.195046 
 0.444892  0.104334  0.126625  0.324149 
 0.311765  0.316099  0.214551  0.157585 
 0.350464  0.213003  0.095666  0.340867 
 0.495975  0.200929  0.079567  0.223529 
 0.417337  0.193808  0.203715  0.185139 
 0.724149  0.094118  0.100310  0.081424 
 0.526316  0.174303  0.117337  0.182043 
 0.533746  0.229721  0.093498  0.143034 
 0.518266  0.170279  0.122601  0.188854 
 0.501548  0.221053  0.108978  0.168421 
 0.407121  0.167492  0.120743  0.304644 
--------------------------------------------------------------------------------

--------------------------------------------------------------------------------
	Motif WWNWDMADAWVMAAAWVAWWHNAAAWAAAWWDDWKDWBAWVHAAAAAAAW MEME-2 regular expression
--------------------------------------------------------------------------------
[TA][TA][TAGC][TAC][ATG][ACG][AT][ATG][AGT][TA][ACG][AC]AAA[AT][AGC][AC][ATC][AT][TAC][ACT][AT]A[AT][AT]AAA[AT][AT][ATG][TAG][TAG][TG][TAG][TA][GC]A[AT][CAG][ATC][ATC][AG]AA[AC]A[AC][AT]
--------------------------------------------------------------------------------


Time 1317.49 secs.

********************************************************************************


********************************************************************************
MOTIF SCMNCC MEME-3	width =   6  sites = 1802  llr = 9481  p-value = 1.2e-1505  E-value = 1.2e-1505
********************************************************************************
--------------------------------------------------------------------------------
	Motif SCMNCC MEME-3 Description
--------------------------------------------------------------------------------
Simplified        A  ::62::
pos.-specific     C  373379
probability       G  731231
matrix            T  :::3::

         bits    2.5       
                 2.3       
                 2.0      *
                 1.8  *   *
Relative         1.5 **  **
Entropy          1.3 **  **
(7.6 bits)       1.0 **  **
                 0.8 **  **
                 0.5 *** **
                 0.3 *** **
                 0.0 ------

Multilevel           GCATCC
consensus            CGCCG 
sequence                A  
                           
--------------------------------------------------------------------------------

--------------------------------------------------------------------------------
	Motif SCMNCC MEME-3 sites sorted by position p-value
--------------------------------------------------------------------------------
Sequence name            Strand  Start   P-value             Site 
-------------            ------  ----- ---------            ------
chr5:42889751-42890200       +    267  7.53e-05 TTGTGCCTTG GCACCC TTGGTCAGCA
chr10:90026893-90027725      +    825  7.53e-05 AACTTAGTTA GCCCCC TTG       
chr7:148559197-148559711     -    442  7.53e-05 CTGCTCTGCT GCCCCC AGTTTGTAGT
chr6:132085333-132086012     +    172  7.53e-05 CGTCTTCAGT GCCCCC AGTGTGGCGC
chr7:159881082-159882024     -    425  7.53e-05 TAAGACTTAT GCACCC ATATGTTAGA
chr4:169924908-169925741     -    572  7.53e-05 CCCATCTCAT GCCCCC TCCTTTTGTC
chr4:220756837-220757694     +     31  7.53e-05 TTGTGAGATT GCCCCC CATAGATATG
chr6:179906302-179907010     -    614  7.53e-05 AGACCAATGA GCCCCC TCTATGCTCT
chr1:47533071-47533585       -     19  7.53e-05 AGGCCACAAA GCACCC ACTTCACCTT
chr1:151488587-151489277     +    606  7.53e-05 AGTGGTATAG GCACCC ACAAAAGGAC
chr8:74227184-74227927       +    449  7.53e-05 AATATCTCGA GCACCC TCAGTTTGTT
chr10:151589556-15159074     +    931  7.53e-05 GCCGCATCGG GCCCCC AAAAACAGAA
chr10:151589556-15159074     -    905  7.53e-05 CGCACCCACG GCACCC CCTCAGGGCC
chr3:221725044-221725832     -    586  7.53e-05 CCCAGCCCGC GCACCC ACCAGCGTGC
chr8:13194226-13194775       +    184  7.53e-05 GTTGGTTAGA GCACCC GTTTAGTAAG
chr1:143508695-143509498     +    307  7.53e-05 GAGGCAAGCT GCACCC AAAAGATCGA
chr10:36622403-36623300      +    197  7.53e-05 CTTCAAAAGT GCACCC TTAGTTCATC
chr3:45038461-45039321       +    840  7.53e-05 AGCCCATTGG GCACCC GTGGGTAAAA
chr3:45038461-45039321       +    624  7.53e-05 ACCTGCACAT GCACCC GTTAGGTTAT
chr3:117430405-117430949     -    470  7.53e-05 AACTGTTCGA GCCCCC TTAAATGTCA
chr2:15527952-15528540       -    288  7.53e-05 TGGGATCTCC GCCCCC TTGGCTTGAC
chr6:154796274-154796777     -    165  7.53e-05 GCGAGCGTAC GCACCC AGCCAGGCTC
chr9:27725541-27726071       -    366  7.53e-05 TTAAGCCGAA GCCCCC CTGTAACGAT
chr9:152476118-152476944     +    556  7.53e-05 ACGTCCCAAC GCCCCC CGCAGATGGG
chr3:17654242-17654739       +     34  7.53e-05 AAACTATAGG GCACCC TCTCAAGTGC
chr8:35042553-35043199       +    284  7.53e-05 TGTAGAGGTT GCACCC TTTACCTACA
chr4:38279669-38280345       +    280  7.53e-05 GTAGTAGAAA GCACCC CTTTGGCTAG
chr9:46697492-46698167       -    515  7.53e-05 TTGAAACTTT GCACCC ATGTCATCCT
chr4:59939598-59940691       +     35  7.53e-05 GCCGCCCCAG GCCCCC AAATCCTAGG
chr1:287473809-287474406     -    488  7.53e-05 AAAAATTGAG GCACCC AAACTAGTTC
chr6:30926714-30927392       -    544  7.53e-05 AATTCTGTTT GCACCC CTAAAAATCA
chr1:305260241-305261322     +    855  7.53e-05 CTAAGACGCA GCACCC TTGTGGTTGC
chr10:10132075-10132768      +    355  7.53e-05 TTGCATCGCC GCACCC CTTTCTTTCT
chr5:129421000-129421652     +    461  7.53e-05 ATGCACAGGG GCACCC CTTTCCGAAG
chr10:92616880-92617367      +    372  7.53e-05 CGCTGTTCTT GCACCC TACAGCTACA
chr7:151348330-151349119     -    606  7.53e-05 ACCGTAAGCA GCACCC TACCTTTCTC
chr10:3757535-3758249        +    261  7.53e-05 CCGCACGCAC GCCCCC ACACAGGAAA
chr9:160792469-160792951     +      1  7.53e-05          . GCACCC TTTTTCTCGT
chr3:216785163-216785673     +     59  7.53e-05 AGTTTAATAG GCCCCC GCGGGGAATG
chr7:12590292-12590928       -    631  7.53e-05          T GCACCC TGAATGGTTG
chr10:144536166-14453691     -    505  7.53e-05 GACACCACCG GCACCC ATCACAGGTT
chr4:160053489-160053931     +    108  7.53e-05 TCACTCATGT GCACCC GAGAAGACTT
chr6:34711920-34712363       -     51  7.53e-05 GACCACATTT GCACCC TTAGGTTGTT
chr1:194418771-194420134     +    638  7.53e-05 GGCCCACTTT GCCCCC TATCCATCCG
chr9:108321009-108321526     +    434  7.53e-05 GATTACTCTA GCACCC CGTTTGAATG
chr6:174202051-174203004     -    465  7.53e-05 TTCTTCGGTT GCCCCC TCCACATCCC
chr6:174202051-174203004     +    434  7.53e-05 CCAGAGAGGG GCACCC GCCCTTTGCC
chr1:199070017-199070460     -    176  7.53e-05 CCCGCCATAG GCCCCC AAATCTATAT
chr6:159002461-159002949     +    350  7.53e-05 ACGTCCAAGT GCCCCC ATGCGGTCGC
chr3:170819756-170820355     -    571  7.53e-05 ACTCATCCAT GCCCCC TTTTGGTCAA
chr9:15554666-15555151       +    125  7.53e-05 CTCCCCCAAT GCACCC TGGTCCGTCC
chr4:187949064-187950284     +    198  7.53e-05 CTGAACATGT GCACCC GATACAACAC
chr10:142898798-14289924     +    121  7.53e-05 TCAGTGTCCA GCACCC AATTTCGCCA
chr3:50425036-50425609       -    294  7.53e-05 AAATCTGAAA GCACCC CTGGACCTGC
chr8:66312754-66313216       +    445  7.53e-05 CCAGCACCCT GCCCCC GCAGCTATTA
chr8:66312754-66313216       +    438  7.53e-05 TGCCTTCCCA GCACCC TGCCCCCGCA
chr2:17079913-17080370       -    177  2.94e-04 TCCATTCCTG GCCTCC AACTGTAGTC
chr1:290651127-290651935     -    486  2.94e-04 CCACGTTGGA GCCTCC CCACACCTGT
chr4:139342413-139342960     +    403  2.94e-04 AAACTGGAAC GCCTCC ATATGTGCTA
chr1:220877921-220878392     +    399  2.94e-04 AATTCCAACG GCAGCC GTCGGTTATG
chr9:82826893-82827903       +    850  2.94e-04 GAAACTTTGT GCATCC ATGTTGAAAT
chr4:160317806-160318748     -    474  2.94e-04 TAAAGTTCTT GCATCC AAAAGCCGCT
chr5:1631677-1633578         +    789  2.94e-04 TTATGTGGGA GCCTCC GACACTGTCT
chr5:1631677-1633578         +    717  2.94e-04 CAGGTTCGAA GCAGCC TTTCTGCATT
chr10:13554423-13554970      +    277  2.94e-04 GTGTTGTTTA GCCGCC TGTTGGCAAC
chr3:211712132-211712878     +    506  2.94e-04 CAATAGCACT GCATCC TCACTAACCG
chr5:134528706-134529198     -    454  2.94e-04 GCGCAAAGGC GCCGCC TTGATAGGCC
chr9:92829091-92829659       +    396  2.94e-04 AGCTCACTTT GCATCC ACAATAAAGG
chr9:92829091-92829659       +    327  2.94e-04 GTAGGAAAAG GCATCC AGTTTAAAAA
chr9:92829091-92829659       +     87  2.94e-04 TCGAACCTTT GCATCC CATTCTACCG
chr10:10688276-10688994      -    689  2.94e-04 TACAGTGGTT GCCGCC TCATCTGAAC
chr5:180347815-180348370     +    328  2.94e-04 TCTTAGCAAG GCATCC AACAAATAGT
chr6:153524872-153525414     +    481  2.94e-04 GACCTCGTTT GCATCC TTTGAATTCA
chr2:111597394-111598312     +    568  2.94e-04 TCACCTCACG GCATCC ATATTTTCCT
chr2:111597394-111598312     -    145  2.94e-04 ATAAGTTTGA GCATCC AAGATTTTGT
chr1:45455912-45457198       +    528  2.94e-04 AGTAAATGCT GCATCC TTTTCCATTC
chr5:196395972-196396502     -    108  2.94e-04 TTGTGTGTTA GCCTCC ACAGTTGCAA
chr9:162171295-162171873     -     29  2.94e-04 AATTCCATAC GCCGCC GAAACAACCA
chr3:235167004-235167443     +    123  2.94e-04 TTCATTCCTG GCCTCC TCAGTCATCT
chr6:168741567-168742008     +     36  2.94e-04 TACCCCCTCT GCATCC GCTTCGCTGT
chr8:108472871-108473434     +    335  2.94e-04 TCACGTGAGA GCAGCC TGTTTTTTAA
chr5:123844280-123845034     -    549  2.94e-04 ATTCTTTAAA GCATCC TTCACAGTTC
chr5:123844280-123845034     -    528  2.94e-04 AGTTCACTCA GCCTCC ACGATTTCAG
chr3:176471466-176472059     -    172  2.94e-04 ATATGCTAAT GCATCC TTGATTTCAT
chr2:180418043-180418515     +     55  2.94e-04 CACGGTTCGT GCCTCC TGCTGTCTCC
chr2:38764291-38765042       +    138  2.94e-04 TGAAGTGGTA GCATCC ATTGAAAAAA
chr10:137616027-13761649     +    187  2.94e-04 CGCCACACCG GCCGCC ATTCTGATGT
chr10:61216655-61217803      -    565  2.94e-04 CAAGAGGTAT GCCTCC TACTTTATGG
chr1:63022236-63022899       -     54  2.94e-04 TTATCAAATT GCATCC TCTTGCGTAA
chr1:47533071-47533585       -     63  2.94e-04 TAAAACCGAA GCAGCC GAAAGAAAAG
chr1:47533071-47533585       +     48  2.94e-04 CGCTCTCCCT GCCTCC TTTTCTTTCG
chr1:47533071-47533585       +     31  2.94e-04 GTGCTTTGTG GCCTCC TCGCTCTCCC
chr1:3975333-3975792         -     27  2.94e-04 GTACACGTGG GCCGCC CGTTCGAAAC
chr1:145422500-145422973     +     26  2.94e-04 CTTCTTAACA GCAGCC TGTGAAAATA
chr5:16132879-16133731       +    641  2.94e-04 CCCTTCGCCA GCCTCC AAATCGGTGG
chr6:99392571-99393244       -     27  2.94e-04 CTCTACTTGT GCATCC ACATGCGCTC
chr1:152575548-152576607     +    329  2.94e-04 TACCATCCAA GCCTCC CCACTATCAT
chr6:94204545-94205047       -    285  2.94e-04 ATCCATTTTG GCATCC GATAAAGTAA
chr6:94204545-94205047       +    174  2.94e-04 GAGGATCCAA GCCTCC AATTGTGCAA
chr1:11196936-11197403       +    450  2.94e-04 GGTTAACCAG GCATCC CACCATCACA
chr8:74227184-74227927       -      5  2.94e-04 GCTACACCAT GCCTCC ACCT      
chr6:51905130-51905596       -     19  2.94e-04 TTGCTTCCAA GCATCC CCTAAACCAT
chr4:37788899-37789687       -    477  2.94e-04 TGCTCTACCC GCCTCC GTAAAGCCAA
chr1:250316518-250317300     -    101  2.94e-04 CAAGTACAAA GCCTCC AAAACCCTCC
chr1:5494066-5494524         -    187  2.94e-04 AAGAGATTAA GCAGCC GGTGTTGCTA
chr2:182501372-182501939     -    449  2.94e-04 CAGCTGACCA GCCTCC GACAACCTAT
chr9:13439163-13439649       -    136  2.94e-04 AGCAGATGAG GCCTCC AAATTAAAAC
chr10:137601865-13760231     -    444  2.94e-04          . GCCTCC AGTCCCTTGC
chr10:137601865-13760231     -    421  2.94e-04 TGCAATGGCA GCCTCC GTCGAGTCTT
chr1:66371725-66372529       +    570  2.94e-04 CTTCCCACCT GCATCC CGTGGAGGTA
chr1:66371725-66372529       -     82  2.94e-04 ACGCGTCTAC GCCGCC CTGGCCTTAA
chr1:267139386-267140262     -    198  2.94e-04 AGCCTCAGGA GCATCC ATATTATTTT
chr4:40879651-40880103       -    403  2.94e-04 ACCTCTGATT GCCTCC CAAAGATCCC
chr10:149422710-14942336     +    621  2.94e-04 AGGGGCGGGT GCCTCC ATAGTAGACG
chr4:191934279-191934776     -    480  2.94e-04 GTGTTAATAG GCCGCC ACCAGGCTAG
chr4:28350162-28350751       +    539  2.94e-04 GTTTGATTAT GCATCC ATAGTAAATC
chr4:157762878-157763327     -    231  2.94e-04 TTATTCTAAA GCCTCC AATATCTATA
chr8:2149131-2149931         +    739  2.94e-04 ATTCGTATTT GCATCC GAAAACATTT
chr9:95463800-95464405       -    390  2.94e-04 TATATGGAGC GCATCC AGTTTTCATT
chr1:63646512-63647037       +    236  2.94e-04 CCCGTGCCGG GCCGCC GTTTGACCAT
chr1:63646512-63647037       +    130  2.94e-04 CCCGTGCCGG GCCGCC GTTTGGCCAT
chr3:188364993-188365694     -    573  2.94e-04 TCAGATTTAA GCCGCC GTGCTGCGCC
chr3:2502984-2503438         -    217  2.94e-04 TGAGTGCAAA GCATCC CTATCTTTTG
chr8:17320652-17321087       -      1  2.94e-04 GCACAACTTC GCAGCC           
chr2:218423043-218423741     -    547  2.94e-04 CAGAACACTG GCAGCC GGGAGGGGGA
chr2:218423043-218423741     -    528  2.94e-04 AGGGGGAATG GCAGCC TACCCCTTAC
chr6:168747359-168748148     -    264  2.94e-04 ATTCTCACGT GCATCC CACGCCTAGC
chr8:159984825-159985281     +    327  2.94e-04 TTTGTCTTCT GCATCC TTAGAAATAA
chr2:180130460-180130943     -    147  2.94e-04 TAAAATTTTG GCATCC GTTTTATCCA
chr2:180130460-180130943     -    117  2.94e-04 TTACATGCTT GCATCC GTACTCGTTG
chr2:50332326-50332839       -    388  2.94e-04 TGTGTCCACT GCCTCC TTCGCTAAAC
chr6:160844808-160845451     -    454  2.94e-04 TCTCTTAACA GCCTCC TCAATCTTAA
chr1:219788620-219789208     -    177  2.94e-04 TTTCAGTAGA GCATCC ATTTTGGTTC
chr1:15823636-15824500       +    678  2.94e-04 TTTTTACTGA GCATCC GAGATTAGGA
chr4:13375841-13376368       -    103  2.94e-04 ACCAATGGTT GCAGCC TATGACTCAA
chr1:219081387-219082016     +    319  2.94e-04 ATGGTGCCAT GCAGCC TAAGACGGAA
chr6:43565087-43565629       -    158  2.94e-04 ACCCTAGCGC GCCGCC ACCATCTCCC
chr3:181082401-181082876     +    289  2.94e-04 AAACTATTTT GCCTCC CACTAGCCTG
chr4:248925880-248926453     +    246  2.94e-04 ATATATTCAC GCATCC GCAAACACAT
chr8:146204384-146204931     -    460  2.94e-04 CTCGATGAAG GCCTCC CCGCCAGCTC
chr8:146204384-146204931     +    187  2.94e-04 CTGCACACGC GCCGCC CGTTCGACCC
chr4:230151429-230151873     -    206  2.94e-04 TAGCAGTAAT GCATCC AAGGTGATGA
chr5:98809204-98809867       -    526  2.94e-04 GAGAATATTG GCCTCC ATGCCTTAAT
chr3:58199700-58200209       -    219  2.94e-04 TCATGGTGAT GCATCC ACCAAGCCAA
chr9:152476118-152476944     -    471  2.94e-04 TCACGCGGTG GCAGCC TGGCAGGGAG
chr9:152476118-152476944     +    445  2.94e-04 GGCCCATCAG GCCTCC GTCCAGCTCC
chr2:62320611-62321198       +    214  2.94e-04 TTAAAACTCA GCCTCC ACCTCAGCTA
chr3:184694318-184695007     +    533  2.94e-04 TGTCCTAAAG GCAGCC GAGGTTACAG
chr1:28540887-28541670       +    669  2.94e-04 AGAAAATTAT GCATCC ACCTTTCTTA
chr3:211550766-211551690     +    846  2.94e-04 GTACTGTTTC GCATCC AAAGGAAGCT
chr2:239863344-239863866     -    445  2.94e-04 TGAAATTACA GCATCC AAAATGTCTA
chr8:165544354-165544820     -    127  2.94e-04 TAGTAGTCCT GCCTCC ATTTGATCCT
chr10:93326735-93327254      +    164  2.94e-04 GGACGATTGA GCATCC ATATATCGTC
chr3:206952409-206952962     -    519  2.94e-04 GAGGGATATA GCCTCC TTCTCTCTCG
chr3:206952409-206952962     +    351  2.94e-04 TAGGCCACCA GCATCC TCCTATATTA
chr8:168521758-168522211     +    119  2.94e-04 TACAGTAGAT GCAGCC TTTCCTCTAC
chr4:59939598-59940691       +     25  2.94e-04 CACCTGGGCG GCCGCC CCAGGCCCCC
chr4:203030315-203030907     -    434  2.94e-04 ATTGGAAAAC GCATCC TTGCACACCT
chr7:134543472-134544400     +     10  2.94e-04  GGAATTACA GCATCC ACAAAATACT
chr1:305260241-305261322     +   1005  2.94e-04 CAAAATTTTC GCCTCC ATCATCTCTC
chr3:48518261-48518922       +    397  2.94e-04 TATCGATTAA GCCTCC TCACCACATC
chr4:115891625-115892430     -    133  2.94e-04 CATATGTTAC GCCTCC GTAAAATTTC
chr6:101323484-101324023     +     95  2.94e-04 TGTATGGAGC GCATCC AGTTTAGCAA
chr5:161676979-161677531     -    138  2.94e-04 GTGCGGAGTC GCAGCC GCAGGCCGCA
chr6:100576188-100576869     -    426  2.94e-04 TCCCTCTCGT GCATCC CTCCTATACC
chr4:12984805-12985524       +    641  2.94e-04 CAGTGCAATG GCATCC AAACATTAGA
chr4:223369603-223370048     -    125  2.94e-04 TGTCAGGAAA GCATCC GAGCACTATT
chr8:138719586-138720223     +    205  2.94e-04 AGCCTACAAT GCATCC ACACATACAG
chr10:16163587-16164029      +    215  2.94e-04 TGAATACATT GCCGCC ATGCACTAAG
chr5:129421000-129421652     -     60  2.94e-04 AGCAATGCAA GCCTCC AACAACGTGA
chr3:71628334-71629626       -   1098  2.94e-04 CATATCACAT GCATCC ATGCGCATCA
chr3:71628334-71629626       -     95  2.94e-04 CCTCCATCCA GCCTCC AACCAGAAGG
chr1:182384447-182384900     +    324  2.94e-04 AAAACCAATA GCAGCC GGGTAGTAAA
chr1:302408760-302409266     +     78  2.94e-04 TATGATCTTT GCATCC GGCTAGATTG
chr9:136045312-136045753     -     31  2.94e-04 GGTAACCTTG GCAGCC TTGTCCAAAG
chr7:134809994-134810449     -     70  2.94e-04 ACCCATACTC GCAGCC GTCGGGTTTC
chr3:232608125-232608713     +    349  2.94e-04 TTACAATAAT GCCGCC TCCACGCCAT
chr10:3757535-3758249        -    702  2.94e-04   AGGGAATT GCCTCC CCCAAGTCCC
chr10:3757535-3758249        -    364  2.94e-04 ACCTGCGGTA GCAGCC GAGCAATCGC
chr2:48730679-48731182       -    463  2.94e-04 AGAAGGACAA GCCTCC ACGTCGATAG
chr3:216785163-216785673     -    330  2.94e-04 ACGCGATCGT GCATCC CCGGGCTTTC
chr4:248377469-248378184     -     84  2.94e-04 CATATGTTGT GCCTCC GTAAAGTTTC
chr1:250768425-250769096     -    366  2.94e-04 AGACAAATAA GCATCC ACTGCATGGA
chr1:250768425-250769096     +     40  2.94e-04 TTGCCAGCTT GCATCC AGAGGCAATG
chr4:30558504-30559061       +     57  2.94e-04 TAACGATGGA GCATCC ATGAAATCGT
chr2:218595174-218595771     +    390  2.94e-04 TTCCCAGTCA GCATCC CACCTTTTCC
chr6:33316145-33316610       -    152  2.94e-04 AAGCCACTTT GCCTCC TAGCTTGCAG
chr8:10820800-10821262       -      4  2.94e-04 GCAGGTTTAT GCATCC GTG       
chr10:92769458-92770036      -    310  2.94e-04 TAAGCACGGC GCAGCC TTGCGTTCCT
chr1:194418771-194420134     -    620  2.94e-04 AGTGGGCCAT GCATCC CCCTTAATTT
chr6:174202051-174203004     -    395  2.94e-04 TGGACTGGAA GCATCC AGTTTTAAAC
chr8:170188020-170188517     +    181  2.94e-04 CACCTTAAGA GCCTCC ATATTAAACG
chr1:199070017-199070460     +    210  2.94e-04 CCACCTTAGG GCCGCC AGTGACCTAT
chr1:199070017-199070460     +     84  2.94e-04 AAATATTGTA GCCGCC AATTCTTTAG
chr6:159002461-159002949     -    481  2.94e-04        CCA GCAGCC GATCCATGAT
chr6:159002461-159002949     +     56  2.94e-04 CCGTGCGGGG GCCGCC GGTGGTGCTG
chr1:121018077-121018909     +    298  2.94e-04 TGAATGATCA GCCTCC AATTCCAACT
chr1:277260211-277261002     -    368  2.94e-04 AGCTTTCCAA GCATCC TATTGTTATA
chr3:147159670-147160119     +    117  2.94e-04 CACTATACTA GCATCC ATGGAGTTCA
chr5:46671385-46672031       +     36  2.94e-04 TCTTGCTATG GCCTCC ATAAGATTCA
chr2:174019357-174019903     +     56  2.94e-04 ATAAATTACA GCCGCC TTTTCTTTCT
chr10:113651190-11365167     +    112  2.94e-04 TGTCCGGTGC GCCGCC ACGTCACCCA
chr2:5442580-5443110         -    295  2.94e-04 TGCGACCCCA GCCTCC CCATCCCATC
chr8:154710024-154710733     -    142  2.94e-04 ATACTCTACA GCATCC GAGACTTCGA
chr4:28551555-28552067       -     86  2.94e-04 AGTTTTTAAG GCCTCC ATCCACGTAC
chr3:212031137-212031738     -    183  2.94e-04 AAACTTTTCT GCCTCC AATTTAAAAA
chr7:91007183-91007943       +     81  2.94e-04 CAAAGCAAGT GCATCC CATGATTCAG
chr2:124420606-124421334     +    702  2.94e-04 ACAGAGTAGA GCATCC ATCAAACATA
chr2:124420606-124421334     +     72  2.94e-04 CGCTTGGCGA GCATCC ACTGGATGTC
chr7:125326220-125326799     +    212  2.94e-04 AATTTGCCCC GCATCC AGAGGGGAAT
chr4:163623449-163623935     -    464  2.94e-04 AGTAGCAAAG GCCTCC ATAACCTCGA
chr1:249155360-249156037     +    562  2.94e-04 TCAGCCAAGG GCATCC CATACCACCC
chr5:6364326-6365060         -    198  2.94e-04 CAATAACATA GCATCC TTACAAATAA
chr5:6364326-6365060         -     82  2.94e-04 CAATAACATA GCATCC TTACAAATAG
chr1:275894403-275894983     -    378  2.94e-04 AAAATAAAAG GCATCC TATTTATTTT
chr7:179386476-179387608     +     85  2.94e-04 GCCGGCGTTC GCCGCC GCTGCCCATT
chr8:66312754-66313216       -     78  2.94e-04 ATATACCTTA GCCTCC ATTGAACAAT
chr7:128441772-128442276     -    230  2.94e-04 AAAAGAGATT GCATCC GAGCTGGGTT
chr9:100717755-100718640     +    475  2.94e-04 CACCCGTGTT GCCGCC AGATACGCTG
chr7:2076046-2076642         +    205  2.94e-04 AAATGTATGT GCATCC TAGTTAGTTT
chr7:2076046-2076642         -    164  2.94e-04 CACACATCAT GCAGCC TCTCAAGGTC
chr4:184571433-184571955     -      7  2.94e-04 CTTTAAAAGT GCCGCC AACCAT    
chr9:39830989-39831707       +    180  2.94e-04 TCTAAAAAAT GCATCC AAAACAGTTT
chr5:34614975-34615456       +    240  5.88e-04 GTGTGCACGC GCACGC GTGCGTGGTG
chr5:34614975-34615456       +    234  5.88e-04 TTATATGTGT GCACGC GCACGCGTGC
chr4:201842814-201843300     +    111  5.88e-04 AAGCATATGT GCACGC TTAAATTTAC
chr5:13290155-13290710       -    148  5.88e-04 ACGGATTTAA GCACGC AATATCAGTG
chr3:136847877-136848415     -     17  5.88e-04 CAGTAAAACA GCCACC TCGCCTTTGG
chr5:42889751-42890200       +    329  5.88e-04 TGCCTTATTT CCACCC CACATAAAGG
chr4:130920448-130921043     -    493  5.88e-04 CATTCGACTC GCAACC TCCCTCTCAC
chr4:188735193-188735948     +    667  5.88e-04 TGATATATTA GCCACC AATCATACAG
chr3:227184875-227185555     -    222  5.88e-04 AAAATTAATA GCACGC CACAAGTTAA
chr3:227184875-227185555     -    177  5.88e-04 AAATCCATCG GCCACC AGGGCATAGA
chr6:73473308-73474054       +    188  5.88e-04 CTTATACCCT GCCCGC ATGGAAAAGT
chr7:100332944-100333805     +     29  5.88e-04 TGGCTGACAA GCACGC ATCCTTGCTT
chr5:134528706-134529198     -    317  5.88e-04 ACATGTTTCT GCAACC GCAATCAGCT
chr8:46132418-46132873       +    417  5.88e-04 TAGAAATAAT GCAACC AATTTATTTT
chr7:148559197-148559711     +    149  5.88e-04 GAGACAAGGT GCAACC AACCACCACC
chr5:26688782-26689232       -    196  5.88e-04 CCACAAATGT GCACGC CAGCAGGCTA
chr9:149521345-149521859     -     13  5.88e-04 ATATCAATTT GCAACC AACACCATTT
chr6:132085333-132086012     +     14  5.88e-04 TATGGTATAT GCAACC TGATAAGCGG
chr9:160470090-160470873     -     26  5.88e-04 TAAAATAAAC CCACCC AACCCAACCC
chr4:169924908-169925741     +    651  5.88e-04 TCAAATGATC CCACCC TTATTTCCCA
chr6:90318630-90319341       -     23  5.88e-04 ACAATGTCAG GCAACC TCGTCATATA
chr5:196395972-196396502     +     40  5.88e-04 TGCTAGCGCA GCAACC ACGTTTAGTC
chr4:193417653-193418186     -    517  5.88e-04 AAGGACTTCA GCCACC TCAATTTTTG
chr9:162171295-162171873     -    279  5.88e-04 TGCCACTATA GCCCGC TATTTAAAAG
chr3:235167004-235167443     +    224  5.88e-04 GAATCATACT GCCACC AGCACACCAT
chr7:178100828-178101264     -    362  5.88e-04 ATTCCAGATT GCACGC TGCAAAAGAT
chr6:168741567-168742008     +    123  5.88e-04 ACCTACAAGA CCACCC TCAACATCTG
chr6:168741567-168742008     -     59  5.88e-04 CGATGCGGTA GCCACC GGACTTGACA
chr3:232908485-232909144     +    505  5.88e-04 CAAAATTGCT GCACGC CTTCACCTCA
chr6:82239397-82239859       -    127  5.88e-04 AGAGGTTGTT GCCCGC ATTTGACACT
chr5:210103596-210104122     +    199  5.88e-04 ATTCTACAAA GCACGC ATACCTCCTA
chr4:235533678-235534527     +    192  5.88e-04 TCGACAACGA GCAACC TCTTAACTGA
chr4:183482020-183482909     -    658  5.88e-04 AGTGAGTTGT GCACGC AAACAAGATT
chr4:183482020-183482909     -    609  5.88e-04 CAATGGTTTT GCAACC ATCATTCAAT
chr3:210503355-210503961     -    114  5.88e-04 AACACTTACA GCACGC AGTTGTCGTC
chr10:137616027-13761649     -     99  5.88e-04 ATATGTCATC GCCACC CGCTCTAAAC
chr10:61216655-61217803      +     10  5.88e-04  GGCGAGTTT GCCCGC CTTGAAGAAT
chr6:179011995-179012479     +    136  5.88e-04 ATCGCTGAAA GCAACC CCCTTAAACA
chr5:31276151-31276751       -    588  5.88e-04   GTCGGTAT GCCACC TAAAACGACT
chr5:31276151-31276751       -    378  5.88e-04 TCTACATTTG GCAACC ATTTAACAAC
chr6:94204545-94205047       +    186  5.88e-04 CTCCAATTGT GCAACC GTAGAAGGTT
chr6:42760293-42760924       -    114  5.88e-04 GAAAAGGCTC GCACGC TGGTTCGTGT
chr6:89057849-89058354       +    263  5.88e-04 TATTTATTAA GCAACC TATAAATGAG
chr10:151589556-15159074     +    145  5.88e-04 CATCACGTTT GCCCGC TCATCCTCAT
chr1:250316518-250317300     -    478  5.88e-04 ATAAACCGTT GCCACC TTTTTAACAA
chr7:160219754-160220363     +    299  5.88e-04 CGTTTACTGC GCCCGC ATATCCAGTC
chr6:156563293-156563749     +    322  5.88e-04 TTTAGCAGGA GCAACC AAACACCCCC
chr9:150533158-150534043     -    116  5.88e-04 GCAGCTTCTG GCCACC AAAAGCTGCT
chr5:40761957-40762573       -     11  5.88e-04 AGTATGTATC GCCACC GCCTAACATT
chr3:221725044-221725832     -    592  5.88e-04 CTCACACCCA GCCCGC GCACCCACCA
chr3:221725044-221725832     +    576  5.88e-04 AGTCGGTCGG GCACGC TGGTGGGTGC
chr2:3342968-3343479         +    417  5.88e-04 TAATTAAAAA CCACCC TCTTCTCTAC
chr2:3342968-3343479         +    123  5.88e-04 GACGTGATAA GCCACC AATAGATACT
chr1:229778575-229779246     -    109  5.88e-04 ATAGAAACTT GCACGC AGGAACGTTC
chr7:35672666-35673367       -    487  5.88e-04 TTTACATCTT CCACCC TATAAATTAT
chr9:22591491-22592491       +     58  5.88e-04 CTCCCAAATC CCACCC CGAGATTGGC
chr1:156208841-156209318     -    469  5.88e-04       AAGT GCAACC AAACATTTTA
chr4:192612858-192613522     -    113  5.88e-04 GAAACTATTT CCCCCC ATTAATTACC
chr7:175818345-175818808     +      3  5.88e-04         GT CCACCC CATACCGCAC
chr3:101039255-101039794     -    184  5.88e-04 ACGTCGGAAG GCAACC TTGGCTTACA
chr7:45969617-45970080       -    296  5.88e-04 ACTTCTGATG GCAACC TCTCCTGAGA
chr7:45969617-45970080       +    144  5.88e-04 AATTCCATGT GCAACC AAATGATAGA
chr1:66371725-66372529       +    780  5.88e-04 AAAATCTAGA CCCCCC TACGTACAAA
chr6:73459096-73459565       -    117  5.88e-04 ATCTAATTCA GCAACC TCAAACATTA
chr1:303642810-303643449     -    338  5.88e-04 ACCCTTCTGT GCAACC GTGAAAACTT
chr9:115467142-115467740     -    581  5.88e-04 TCCGAGCACG GCCCGC TATGAGCCTA
chr9:115467142-115467740     +    488  5.88e-04 AACCCGTCAA GCCCGC CTTTTTACAC
chr9:115467142-115467740     +    372  5.88e-04 GCCCGGTCCA GCCCGC ATTTATACGG
chr1:143508695-143509498     +    101  5.88e-04 GAATTCCAAG GCCACC TTGGTTTTTT
chr1:305031930-305032531     -    254  5.88e-04 TCTACATTTG GCAACC ATTTAACAAC
chr5:182545002-182545619     +     34  5.88e-04 CGCCCATGAT GCAACC TAACTACTTG
chr3:237639648-237640166     +    314  5.88e-04 ACCTGCTTCG GCACGC CAGCGAGTAC
chr3:237639648-237640166     +    231  5.88e-04 CTTGCACACA GCACGC GTGCCATGGC
chr8:122514570-122515344     -    193  5.88e-04 TAATTCTGAA CCACCC TCTTTGAAGA
chr9:119317360-119318678     -    321  5.88e-04 TACCTAGCAA CCACCC AATCCCAGCC
chr9:134381930-134382620     -     29  5.88e-04 GTCGCTTTCC GCACGC CAGCGAAAAA
chr2:201093195-201093697     +    403  5.88e-04 CACCGATTTA CCACCC TACCACATAC
chr1:228779467-228780258     +     42  5.88e-04 AAGATCACAG GCAACC CCAATTAGGG
chr1:63646512-63647037       +    386  5.88e-04 GTGCTCATGC CCACCC ATGGACCGTG
chr1:63646512-63647037       -    258  5.88e-04 TTAATCCGAT GCACGC CTATAGATGG
chr1:63646512-63647037       +    209  5.88e-04 TAGAGTTGTG GCCCGC GAGGCGTCTA
chr1:63646512-63647037       -    152  5.88e-04 TTAATCCGCG GCACGC CTATAGATGG
chr6:139285422-139286123     -    434  5.88e-04 TCAGCCCCCA CCCCCC ACACACACAT
chr3:2502984-2503438         +     39  5.88e-04 ACAAGATATT GCAACC TACCACCATC
chr6:160478479-160478917     +    334  5.88e-04 ATAAATTGAC GCAACC AAATATTTTT
chr10:4221854-4222556        +    485  5.88e-04 CATTCATAGC CCACCC ACACGGCCAT
chr2:218423043-218423741     +    581  5.88e-04 ATTACCCCCT GCCCGC AAATCCCATT
chr3:117430405-117430949     +    525  5.88e-04 CGTTGGATGA CCACCC AGGAAAACAG
chr6:168747359-168748148     -    386  5.88e-04 CATTCCCAAT CCCCCC TCCCCGCAAA
chr6:168747359-168748148     -    323  5.88e-04 CAAACCCATT CCCCCC TTCCCGCAAA
chr6:168747359-168748148     -    294  5.88e-04 CATTCTCATT CCCCCC TCCCCGCGAA
chr8:159984825-159985281     -    154  5.88e-04 ATTCACAAGT CCACCC ATATCATTCT
chr2:50332326-50332839       -    441  5.88e-04 TCTAAATTTA CCACCC CGTCCCTGCT
chr6:160844808-160845451     -    202  5.88e-04 TCATAGTCTT GCCACC TGAGAACTAG
chr2:15527952-15528540       +    472  5.88e-04 CAAATCTTAA GCCACC AAAAACTTGT
chr2:15527952-15528540       -    427  5.88e-04 ATTCACCCCC CCCCCC TCTAGGTGCT
chr2:15527952-15528540       +    104  5.88e-04 AATGCGGACA CCACCC GGAGACAATG
chr8:151123968-151124730     +    744  5.88e-04 TCTACATTTG GCAACC ATTTAACAAC
chr10:128848634-12884920     +    387  5.88e-04 AACTTATCAT GCCACC AGTTTGATTG
chr8:180553606-180554153     +    425  5.88e-04 CCTACATTTA GCAACC ACTTACCAAC
chr8:180072058-180072498     +     36  5.88e-04 ACGCGTAGCA GCAACC AACAGATAAA
chr4:248925880-248926453     +    442  5.88e-04 TCCCACTTAT GCACGC TGTTGATACA
chr4:230151429-230151873     -    282  5.88e-04 TGCGGAGCAA GCCACC AATGCCACGA
chr8:156994030-156994717     +    577  5.88e-04 CCATGGGTTT CCACCC AATTACGGGT
chr1:71114237-71115597       -    483  5.88e-04 ACCGTCTTCG GCCCGC ATTTCGCTCG
chr9:27725541-27726071       -      4  5.88e-04 CGGCATTTGC GCAACC ACT       
chr2:241661502-241661960     +    404  5.88e-04 CGTTTTTTCC CCACCC ATCCGTCTGT
chr3:184694318-184695007     -    391  5.88e-04 CTTTTTATCA CCACCC CAGCTTTAAG
chr3:32337484-32338246       -     56  5.88e-04 AGGTTGATAG GCAACC TAATAAATTT
chr6:172366133-172366852     -    638  5.88e-04 CCCAATTCAC CCCCCC TCTTGGGCAT
chr6:172366133-172366852     -    526  5.88e-04 AGAGCACTTC GCAACC TTGTGTTCGC
chr10:143739920-14374049     -    221  5.88e-04 CTGTTTGGAA GCAACC TAGTTTCTAA
chr7:22384684-22385844       +    256  5.88e-04 GATCAAGATA GCCACC TTTTAACTTC
chr7:84873591-84874034       +    197  5.88e-04 ATACCCAGAT GCCACC CCATTGACTC
chr10:121626474-12162737     -     61  5.88e-04 ATAAACTCTC CCACCC GATCATGAAC
chr8:139635624-139636502     -    537  5.88e-04 AACTCGTCCC GCACGC GATTCGGTCC
chr1:277737299-277738628     -   1126  5.88e-04 AATTAAAGGA GCAACC TCTAAATTAT
chr1:277737299-277738628     -   1091  5.88e-04 ATTCGAACTC GCAACC TCTCTCTCAC
chr4:38279669-38280345       +    158  5.88e-04 TTAATGCATA CCACCC CTTCCCTTAA
chr2:215433995-215434604     -    441  5.88e-04 TTGAGAAAGA GCAACC TGACAATATG
chr1:130624896-130625492     +    372  5.88e-04 CAACGATATA GCCCGC TATACAACAT
chr9:103798253-103799110     +    309  5.88e-04 TTTCACATAT GCAACC AATCATACAA
chr4:59939598-59940691       +    640  5.88e-04 ATCCGAACCT GCCACC AGTTGGTTGA
chr4:59939598-59940691       +    344  5.88e-04 GAATCATTTG GCCACC TTAGGTATTG
chr4:59939598-59940691       +     13  5.88e-04 TGGGCATAGG GCCACC TGGGCGGCCG
chr2:16502551-16503988       +    584  5.88e-04 AAGAAATGAG GCACGC ATTTTATGGA
chr1:71758302-71758821       +    140  5.88e-04 CATGAGTAAT GCACGC ATGCACGACG
chr1:287473809-287474406     +    243  5.88e-04 CAATATCGTC GCAACC AATATTTTTA
chr5:224030937-224031751     +    782  5.88e-04 ATCCAGACAG GCCACC GTTGCTCTCC
chr9:131489434-131489880     +    229  5.88e-04 CACCTATTCA CCCCCC CTCTAGGTGC
chr6:30926714-30927392       +    592  5.88e-04 TTGTTTGCGA GCCACC TTGCCATAAA
chr1:305260241-305261322     -    959  5.88e-04 TCCGACTACC GCAACC AAAATGGTGT
chr1:305260241-305261322     +    898  5.88e-04 ATGTCGACCT CCACCC AAATCGTAGT
chr1:305260241-305261322     -    865  5.88e-04 TCCGACTACA GCAACC ACAAGGGTGC
chr5:12754967-12755461       -    454  5.88e-04 GCGCGCCCGT GCACGC GTACTGAACT
chr5:12754967-12755461       +    136  5.88e-04 ATATATTCAT GCAACC CCCACGAACG
chr6:141425243-141425931     -    606  5.88e-04 TGTCTGGTTT GCAACC CACTAGAGCA
chr6:141425243-141425931     -    483  5.88e-04 CTTCTGTATT CCCCCC TCTCTCCCTT
chr6:101323484-101324023     +    448  5.88e-04 CAACGCACGG GCAACC GACTAGTAAA
chr2:233500593-233501936     -    874  5.88e-04 CACGACCATC GCCACC GTGTTGTATG
chr6:145043082-145043915     -    535  5.88e-04 TTCAAAGAGG GCCACC AACAGTAGCC
chr2:206484230-206484685     +     33  5.88e-04 CTTATCTTCG GCACGC GCCGGCGTCT
chr5:161676979-161677531     +    150  5.88e-04 CTGCGACTCC GCACGC TAGTCGGTTA
chr2:183666459-183666897     -    318  5.88e-04 TTGTCTCTTC GCAACC TGGCCTATGA
chr6:118989526-118990131     -     34  5.88e-04 TCCGCAATAT CCACCC AGAAAGGTGT
chr8:138719586-138720223     -    166  5.88e-04 TCAGTTGCAT GCACGC AAACGGAGAA
chr1:269884259-269884783     +     88  5.88e-04 ACCCGAACGC CCACCC CTAGGTGTGG
chr10:16163587-16164029      -    317  5.88e-04 TCCTCTAGAT GCCACC TCTCTCAACA
chr5:113727863-113728987     -    275  5.88e-04 AACCCGAACG GCCACC CCTAGTTGAA
chr1:291870925-291871481     -    424  5.88e-04 ATTCGAACTC GCAACC TCTCTCTCGC
chr8:6348239-6349057         -     63  5.88e-04 CATATTATGT GCAACC TTCGTAAACA
chr8:28316070-28317213       -    902  5.88e-04 GTTTCGTAAA GCAACC ATGATGGGTT
chr8:28316070-28317213       -    879  5.88e-04 GTTTGGCCTA GCACGC ACAGCAGACT
chr8:28316070-28317213       -    838  5.88e-04 GCTAGGCATC GCCCGC GACTTCGCGC
chr3:232608125-232608713     -    570  5.88e-04 CGAGCTCTTT GCACGC GATGAATAAA
chr3:232608125-232608713     -     12  5.88e-04 CAACCCCCGC GCACGC TCTCTTACTC
chr5:28053689-28054412       +    563  5.88e-04 CATGCATCTT CCACCC AACAGAGTAG
chr8:127644934-127645578     -     37  5.88e-04 TCAATTCAAA GCAACC TTTGCACTTA
chr10:3757535-3758249        +    253  5.88e-04 CTCCCGGTCC GCACGC ACGCCCCCAC
chr4:30558504-30559061       -    292  5.88e-04 TCTGTTGATC GCCCGC CCAGTAATCC
chr5:192490042-192490536     -    427  5.88e-04 CTTTCAATCT CCCCCC TTTTTGGTGA
chr4:178901081-178901555     -    467  5.88e-04        TTT GCAACC ATATCTTGAA
chr2:218595174-218595771     -    511  5.88e-04 ATGTCAATGT GCCACC AAAAATGTCG
chr8:179934576-179935074     +    474  5.88e-04 ATCTAAACGA GCAACC TAACTCAACT
chr5:222514907-222515726     +    431  5.88e-04 TGTACAGTAC GCCACC GGACATGATA
chr3:219217210-219217780     +    483  5.88e-04 ACGAGCCTTG GCCACC AACCGCTCTC
chr3:219217210-219217780     -    340  5.88e-04 CTCTAGATAT GCAACC AGACGTGCTT
chr1:194418771-194420134     -   1195  5.88e-04 CATCTATATT GCCACC AACATGGCCA
chr9:10315957-10317053       +    528  5.88e-04 CAATGATAAT GCCACC AATTATACAC
chr4:73015174-73016084       +    655  5.88e-04 ACTGGGAGAC GCCACC TAGATCAAGT
chr1:27740554-27741110       -    348  5.88e-04 GGTATTACAT GCAACC AACCATAAAT
chr1:27740554-27741110       -    285  5.88e-04 GGCATTACAT GCAACC AACCATAAAT
chr7:913399-914177           +    458  5.88e-04 GAAAAAAACA CCACCC AATTTTTTAG
chr5:210673996-210674469     -    329  5.88e-04 CCTATTCACC CCCCCC TCTAGGTGCT
chr3:111846458-111847091     -    209  5.88e-04 CACCATCTAA CCCCCC AAAAAATCTT
chr8:176854256-176854755     -    133  5.88e-04 TGCGCCTCTA GCCCGC ACCTCTCGCT
chr9:141030997-141031439     +     65  5.88e-04 CCACATCGTC GCCACC TCTGCATCGA
chr4:163668564-163669152     -    578  5.88e-04     TGAACT CCACCC AAGCTCCGGG
chr3:206481024-206482067     +    486  5.88e-04 GCAGCATTTT CCCCCC AAGCATATAT
chr7:179495374-179496059     -    231  5.88e-04 ACCATCTTAA GCAACC TCATTTTAGG
chr7:179495374-179496059     -     88  5.88e-04 ACTGTTCTTA GCAACC TTTTTTCCCC
chr9:159809326-159810035     +    612  5.88e-04 CACCTATTCA CCCCCC TCTAGGTGCT
chr9:159809326-159810035     +    331  5.88e-04 GGGGTTGAGT GCAACC CTCGTCCGTT
chr9:159809326-159810035     +    119  5.88e-04 GCCCTATTTA CCCCCC CCCCTCTAGG
chr10:113651190-11365167     -    420  5.88e-04 TGTCCGGTGT GCCACC GGACAATGTC
chr8:154710024-154710733     -    464  5.88e-04 GGGCATTTGC CCACCC TTACAGGATT
chr4:169169745-169170476     -    578  5.88e-04 GCAATGTTCG GCAACC GGTCACATCG
chr4:169169745-169170476     -    198  5.88e-04 TGGTGGTCGT GCCACC TCCCACCAGC
chr5:26030068-26030561       -    449  5.88e-04 AGACATACTT GCACGC TTACACATAA
chr5:26030068-26030561       +    151  5.88e-04 ATTTCCAAGA CCCCCC AGGTAAGAGG
chr9:153768790-153769417     -    623  5.88e-04          . CCCCCC ACTCAAAATT
chr10:87544542-87545124      +    247  5.88e-04 CACCTCTAAT GCACGC AAGTTTGAGT
chr2:145791610-145792110     -    217  5.88e-04 TAATATGTGG GCAACC AAACTGCAAT
chr7:143262229-143262688     +    444  5.88e-04 CTGTTTCGCA GCAACC CCGTGCTCAC
chr7:143262229-143262688     -     71  5.88e-04 TTGGAAGAAC GCCACC TCTGTGTAGA
chr7:125326220-125326799     +    251  5.88e-04 TGTCAGTAAA GCCACC ACCAGTGATG
chr2:212775014-212775474     +    255  5.88e-04 AAAAATTATG GCCACC ATAGAAAACG
chr3:153375355-153375817     -    145  5.88e-04 TTTCAAATAA GCCACC TGATAGTCCT
chr7:85122675-85123310       +    601  5.88e-04 CCCTCGCGTG GCACGC AAGCTATAAA
chr5:75265914-75266419       +    123  5.88e-04 TACCAGTCAT GCAACC TTTTAATACC
chr5:75265914-75266419       +    104  5.88e-04 AACTGATGAT GCACGC ATGTACCAGT
chr1:249155360-249156037     +    572  5.88e-04 GCATCCCATA CCACCC TTGTGGTAGC
chr1:249155360-249156037     -    268  5.88e-04 GTAAAGGTGC GCAACC TCTGCAGAGT
chr4:183577069-183577532     +    208  5.88e-04 ACAAATTTCA GCAACC TCAACTTGGA
chr7:179386476-179387608     -    104  5.88e-04 AGGGAAAAGG GCACGC GAGAATGGGC
chr8:66312754-66313216       +    414  5.88e-04 TGCACCTCGC GCAACC AGCTACTATG
chr8:66312754-66313216       -    236  5.88e-04 TGACATTTGT GCCCGC ATAAGTCATT
chr9:39830989-39831707       -    220  5.88e-04 AAAGTGTATA GCCACC TAATGTCTAC
chr1:220877921-220878392     -    464  6.63e-04        ATG GGCCCC GCTGACGGCC
chr5:1631677-1633578         -     97  6.63e-04 ATCCTTATCT GGCCCC AAAATTTCCC
chr5:134528706-134529198     +    136  6.63e-04 TATATACCAT GGACCC CACATGTCAT
chr8:53011009-53011465       -    129  6.63e-04 TTCACTTACA GGCCCC AACATTAGCA
chr6:114083306-114084002     +    129  6.63e-04 GGGGATTGAG GGCCCC TCCCTTCCAA
chr3:212512767-212513202     -    271  6.63e-04 CACAATTTTG GGACCC TGTAGCGGCA
chr10:61216655-61217803      +    368  6.63e-04 GATTTCTAGA GGCCCC TGAGTAGAGT
chr1:151488587-151489277     +    618  6.63e-04 ACCCACAAAA GGACCC TACACACCAC
chr1:229778575-229779246     -     76  6.63e-04 GGGTTCCATG GGACCC TAATTTCAGT
chr1:66371725-66372529       -    702  6.63e-04 ACACCAATAA GGACCC TTTTCTTCAT
chr1:303642810-303643449     -    531  6.63e-04 TGAAAATTTA GGCCCC ATATATTAGC
chr2:211062404-211062877     +    382  6.63e-04 AGAGACTAAG GGCCCC TTTGACAGGG
chr1:219081387-219082016     +    392  6.63e-04 TTGCGTTTTA GGCCCC AAAAGGTAGA
chr8:10056974-10057498       -    405  6.63e-04 ACAAAATTAC GGACCC AACCGTTGTA
chr9:130386628-130387172     -    380  6.63e-04 CGAATCTACG GGCCCC ACGTACGAAG
chr9:27725541-27726071       -    153  6.63e-04 CTGAGTCGTG GGACCC ACCACGCTGC
chr7:22384684-22385844       +    300  6.63e-04 AAAAGTTTAA GGACCC AAAGTTCATT
chr7:22384684-22385844       -     38  6.63e-04 TCATCACATT GGCCCC ACGCCAATAC
chr9:18328475-18329117       -    455  6.63e-04 ATTTTGCCTC GGACCC CTAAAAAGTC
chr4:40618082-40618684       -    172  6.63e-04 GTCTCATCCA GGACCC TATTGAGGGT
chr4:59939598-59940691       +     50  6.63e-04 CAAATCCTAG GGACCC ATCTCTTACA
chr4:203030315-203030907     -    138  6.63e-04 AATGTCTCTT GGACCC TGAGGCCCGT
chr7:134543472-134544400     +    607  6.63e-04 CATGCAACCT GGCCCC ACTGAAAATT
chr3:48518261-48518922       -     32  6.63e-04 TGGTCTTGTT GGCCCC TGTGGCAGCG
chr8:107040716-107041300     +    558  6.63e-04 ACTATATTTA GGACCC GAGAGACCGA
chr2:96531321-96532157       +    662  6.63e-04 AGTGTCCCAA GGACCC TGGATAAACT
chr1:269884259-269884783     +    339  6.63e-04 ATTAGACTAA GGCCCC GTTTGTTTCG
chr9:160943883-160944432     -    431  6.63e-04 ACCTGCAAAC GGACCC TTCATGTCAC
chr5:220373690-220374151     +     32  6.63e-04 ATGGTTAAGT GGCCCC GATCAATGAC
chr2:111600969-111601465     +    265  6.63e-04 TATAATTATA GGCCCC ATAGATCCTA
chr9:108321009-108321526     -    168  6.63e-04 TTTAGCAATT GGCCCC GCGTGTAATG
chr1:199070017-199070460     +    191  6.63e-04 CCTATGGCGG GGACCC GCCCCACCTT
chr4:163668564-163669152     +    100  6.63e-04 ATACGTAGAT GGACCC GCTCCAAACT
chr3:212031137-212031738     -    244  6.63e-04 AAACCAAACA GGCCCC TAGTCTTTAT
chr9:153768790-153769417     -    606  6.63e-04 CTCAAAATTA GGCCCC ACTCAAATTT
chr8:66312754-66313216       +    392  6.63e-04 CTGACACTCT GGACCC GCTCCATGCA
chr9:100717755-100718640     -    853  6.63e-04 GTCGGTCCAG GGACCC CCCGGGATCG
chr5:141255484-141256073     -    527  6.89e-04 GTAGCTGCAA GCGCCC GTAGGCTCAA
chr10:10688276-10688994      +    670  6.89e-04 TCCTTACTGA GCGCCC AGGGTTCAGA
chr8:53011009-53011465       -    313  6.89e-04 TGTACTGAAT GCGCCC ACTGTTTTGT
chr5:175699668-175700559     +    401  6.89e-04 AGTGCCGAAT GCGCCC ACATAAGTGG
chr2:132260192-132260774     -    571  6.89e-04    TTCAGCT GCGCCC AGCACCTCTC
chr8:6348239-6349057         -    429  6.89e-04 AGCATTGGTT GCGCCC TGGCAACACG
chr9:2943605-2944219         -    610  6.89e-04          . GCGCCC TATCAAAAAA
chr3:34180553-34181117       -      3  6.89e-04 GCTCTAGGTT GCGCCC AC        
chr10:113651190-11365167     -     56  6.89e-04 ACTGTCCGGT GCGCCC ATCGCCATCA
chr7:85122675-85123310       +    487  6.89e-04 CATCTGGTCC GCGCCC AACGACTAGG
chr9:100717755-100718640     +    526  6.89e-04 TGGGTTACCC GCGCCC CTGAAGTCAC
chr5:34614975-34615456       +    268  1.13e-03 ACGGGGACAC CCCTCC TCTTTCCATG
chr8:178042518-178043451     +    153  1.13e-03 ACCCCTCAAT CCCTCC CAATCCTCCC
chr4:201842814-201843300     +    286  1.13e-03 AACAAGAGGA GCAGGC TACATGAAAA
chr2:17079913-17080370       +    220  1.13e-03 ATCCCTAGCT CCAGCC AAACTCCACA
chr1:64060492-64061055       +    145  1.13e-03 TCCAATGTCC CCCTCC TCGCCAATTT
chr4:130920448-130921043     -    472  1.13e-03 CTCACGCATA CCCTCC TATACCAATA
chr4:160317806-160318748     +    122  1.13e-03 CTGCCTAGTA GCCTGC CTTGTTTCGA
chr4:160317806-160318748     +    110  1.13e-03 TATTTTGTTA GCCTGC CTAGTAGCCT
chr5:1631677-1633578         -    736  1.13e-03 GGCAAGCTTT CCCTCC GCAAATGCAG
chr5:1631677-1633578         +    220  1.13e-03 TATCATCATG GCCTGC TCACTTGGAG
chr5:141255484-141256073     +    185  1.13e-03 AGCTGGTGGA GCCGGC TAAGCAGACT
chr2:55900040-55900560       +    276  1.13e-03 TCTGAAAATG GCAGGC TCCCAGGTTA
chr9:15668847-15669381       +    315  1.13e-03 GATAAATGCA GCATGC CATATACATT
chr7:100332944-100333805     +    217  1.13e-03 GATAGTGTTG GCAGGC AATTGTGGTA
chr10:132815180-13281586     -    223  1.13e-03 CATTGTTGCT CCATCC AATTCAACGA
chr10:10688276-10688994      +    657  1.13e-03 CCAACTACTG CCATCC TTACTGAGCG
chr9:147573133-147573628     +    439  1.13e-03 TTTTTATTTG GCATGC AAACCATTAC
chr5:26688782-26689232       +    188  1.13e-03 AGAATCACTA GCCTGC TGGCGTGCAC
chr6:167324773-167325341     +     35  1.13e-03 CATGTGTATC CCATCC ATCTGGTTTG
chr6:153524872-153525414     -    111  1.13e-03 CTTTGGCCAC CCATCC ATATGGATCA
chr7:130542289-130542895     -    513  1.13e-03 CTAAACTACT CCCTCC ATCCCAGAAG
chr1:45455912-45457198       -   1183  1.13e-03 AGAGACTGCT CCATCC ATAGTTTGGT
chr1:45455912-45457198       +    462  1.13e-03 GTGGGTTCAC GCATGC TTTTAAAGGA
chr6:90318630-90319341       -      1  1.13e-03 TATATTTGAT CCCGCC           
chr7:40264942-40265466       +    112  1.13e-03 GAAGAAGTTG GCATGC CATGTTCCTC
chr5:196395972-196396502     -    244  1.13e-03 AGCAGGTCGT CCATCC ATTTGACCAT
chr9:162171295-162171873     +    362  1.13e-03 ATACTAAATA GCAGGC TATATGGGGA
chr3:235167004-235167443     +    281  1.13e-03 AATATCTGTG CCATCC AACCTACAAA
chr3:235167004-235167443     +    256  1.13e-03 TGCGTCGTTT GCATGC GAAAAAAGGA
chr3:235167004-235167443     -    160  1.13e-03 CATCTTTATT CCCTCC AACCAAAACA
chr6:168741567-168742008     +    104  1.13e-03 CAATTTCAAG GCCGGC ACCACCTACA
chr6:168741567-168742008     +     89  1.13e-03 CGACGTCATC CCCGCC AATTTCAAGG
chr3:232908485-232909144     +    642  1.13e-03 TACACGAACT CCCGCC TGGGCCGCAC
chr3:232908485-232909144     +    582  1.13e-03 ATAGAACAAA GCAGGC AATGATATTT
chr10:4182996-4183636        +    609  1.13e-03 AAAGCTCACA GCATGC ATAAGATATG
chr7:40723802-40724339       +    163  1.13e-03 CTGATATGAC GCCTGC GTAGAGATTG
chr6:179906302-179907010     +    159  1.13e-03 CCTTAACTTA CCCTCC AAACCCAGCA
chr5:123844280-123845034     +    372  1.13e-03 ATTGGATACC CCCTCC TAGCAGATTT
chr4:235533678-235534527     -    470  1.13e-03 GATGATCTAT CCATCC ATTGTTTCCC
chr3:212512767-212513202     +    412  1.13e-03 TTTCCCAAAA CCCTCC CGTAGAGTTT
chr3:176471466-176472059     -    263  1.13e-03 GTATTTCTAC CCAGCC ATTCTCGGAT
chr3:176471466-176472059     +    251  1.13e-03 ACAGTCTGCT CCATCC GAGAATGGCT
chr2:180418043-180418515     +     24  1.13e-03 GCGCAGCCAG CCATCC GGTTGGAGGA
chr2:180418043-180418515     +      6  1.13e-03      CCAAC GCAGGC CTGCGCAGCC
chr2:38764291-38765042       +    600  1.13e-03 TACTTTAAAA CCATCC TGAAAGTGAA
chr2:38764291-38765042       +    310  1.13e-03 TTTATGTGGA GCCTGC TAACGAATTT
chr2:38764291-38765042       +    223  1.13e-03 CCATCAATCT GCATGC CATCAGCCAT
chr1:63022236-63022899       +    371  1.13e-03 CACACGTACT CCCTCC ATTCCAAAAT
chr1:47533071-47533585       -      2  1.13e-03 CTTCACCTTC CCATCC A         
chr1:3975333-3975792         -    414  1.13e-03 CATCATTTAA CCATCC ATTCAACACA
chr1:151488587-151489277     +    574  1.13e-03 TGGCATGCAA GCATGC CGTTCCGGGA
chr1:151488587-151489277     +    566  1.13e-03 CAAAATTGTG GCATGC AAGCATGCCG
chr5:16132879-16133731       -    620  1.13e-03 AAGGGAGAGA CCCGCC CCAGTTAAGA
chr1:152575548-152576607     +    321  1.13e-03 AAGTATAGTA CCATCC AAGCCTCCCC
chr6:42760293-42760924       +    510  1.13e-03 TTTGCCCAGT GCCTGC CTTGGACACT
chr6:42760293-42760924       +    240  1.13e-03 TAATAATCAT GCCTGC TAGCAATCAA
chr10:131082620-13108360     -    271  1.13e-03 TAATGGATTC CCATCC TATTTGCGTG
chr6:166709782-166710297     +     21  1.13e-03 CATCGTCCTC CCAGCC GGTAACCAGC
chr8:98369523-98370063       +    228  1.13e-03 GTGCTTATAG GCCTGC AGTCAAGTTG
chr10:151589556-15159074     +    892  1.13e-03 AAGTATCAGG GCCGGC CCTGAGGGGG
chr4:37788899-37789687       +    454  1.13e-03 CTAGCATTTT GCATGC AACCACTTTG
chr1:250316518-250317300     -    423  1.13e-03 ACTACTCCCT CCCTCC TAAAATTATA
chr1:250316518-250317300     -     91  1.13e-03 GCCTCCAAAA CCCTCC GAGGCCAGAC
chr6:86427188-86428006       +    222  1.13e-03 CTCCCTCGAT CCCTCC GTACCAAAAT
chr5:66028205-66028747       +    173  1.13e-03 CTCTACTACT CCATCC GTCTGTATAA
chr9:150533158-150534043     -     41  1.13e-03 AGGGCAAAAA CCATCC AAAATCAACA
chr5:40761957-40762573       +    140  1.13e-03 GCCGATTAAC GCATGC ATGCATACAT
chr1:229778575-229779246     -    589  1.13e-03 AAACATTAGT CCCTCC ACTTTATTCC
chr7:35672666-35673367       +    245  1.13e-03 GGGCAACAAA GCAGGC ATGCCTTATG
chr1:156208841-156209318     +    181  1.13e-03 TTTCACAGTT CCATCC GAAAGCCACT
chr6:71366183-71366732       +    178  1.13e-03 CTCGCGCATA CCCTCC TATACCACTA
chr1:70047257-70047865       -    186  1.13e-03 AATCTAAACA CCCTCC AAATACTGAG
chr1:70047257-70047865       +    113  1.13e-03 GAATATTTTC CCCTCC TATTTTTAAT
chr10:137669825-13767027     -    411  1.13e-03 AAACAGAGAT CCCTCC GTGCTCCGCT
chr10:137669825-13767027     -    184  1.13e-03 AGGGGTTTCC CCCTCC TGATCCTTCA
chr2:177383163-177383847     -    244  1.13e-03 GATGTTACAG CCCTCC CCCTTAAAAG
chr1:143508695-143509498     +    726  1.13e-03 TACTGCAATA GCATGC AGGAGAAAAT
chr8:135575428-135576284     +    426  1.13e-03 ATGGCTGTCT CCAGCC ATACACGCTA
chr2:1715874-1716327         +    448  1.13e-03 CCGTACTATC CCATCC C         
chr9:119317360-119318678     -   1314  1.13e-03          . CCAGCC AAAGCGGATT
chr9:119317360-119318678     +    858  1.13e-03 TTATAAGTAA GCATGC CATGTCAGCT
chr9:119317360-119318678     -    311  1.13e-03 CCACCCAATC CCAGCC GTCACCCGTC
chr6:167916974-167917613     -    629  1.13e-03     AATGGT CCATCC CCAAGCTGTC
chr6:167916974-167917613     +     62  1.13e-03 AGCTTCTTGC CCAGCC ATTTTCGCAA
chr9:144965339-144965817     +    164  1.13e-03 CTAAAACAAG GCCTGC CGCGTATGGT
chr9:95463800-95464405       +    493  1.13e-03 CATTGTTGCT CCATCC AATTCAGCAA
chr9:95463800-95464405       +    156  1.13e-03 ATTATTTACT CCATCC AATATGTATT
chr10:110322845-11032364     +    236  1.13e-03 TACCGGTGGC GCCGGC TGCGAAGACA
chr3:226102292-226102869     -    369  1.13e-03 GCCGAACCAT CCAGCC GAGTCTAGGT
chr3:226102292-226102869     -    231  1.13e-03 CTTCCGCCAT CCCTCC TCTCACGCAG
chr4:199041673-199042275     +    343  1.13e-03 CATAAAAATC CCAGCC CCAAATTAGA
chr2:201093195-201093697     +    477  1.13e-03 GCAAATGTTA CCAGCC ACTAAGCTTT
chr1:252540986-252541536     +      7  1.13e-03     GGGGTT GCATGC ACCGGGGCTT
chr1:63646512-63647037       +    438  1.13e-03 ATCAGGCCGT GCCGGC CCGCCACTAA
chr1:63646512-63647037       +    358  1.13e-03 GTCATTTCGT GCCTGC CTTAAACGGG
chr3:188364993-188365694     +     11  1.13e-03 AGTTGACATG GCATGC TTACTCATGA
chr1:267594743-267595278     +    394  1.13e-03 AGCATTTCGT CCAGCC CTAATCGTGC
chr1:186173289-186173787     +    397  1.13e-03 CTGAGTTTCA GCATGC TGAACAAAGT
chr1:186173289-186173787     -    380  1.13e-03 GAAACTCAGG CCCTCC TGTTCAGAGG
chr10:4221854-4222556        +    578  1.13e-03 ACTGGTAAGT GCAGGC ACCACCACTA
chr10:4221854-4222556        +    462  1.13e-03 GCCTCGCATT GCCGGC ACGGCCGCAT
chr10:4221854-4222556        -    207  1.13e-03 TACCTTTTAC CCCTCC TTTATTTCAG
chr2:218423043-218423741     +      1  1.13e-03          . CCCTCC AATTGTTCTT
chr6:176549108-176549924     -     43  1.13e-03 GTTTGCCTGT CCAGCC ATATGACACA
chr3:185280793-185281288     +    337  1.13e-03 ACGTTCCCTT GCATGC GCGTAAATTT
chr3:185280793-185281288     +    269  1.13e-03 CATGGCAGTC GCATGC ATGCGGTTAT
chr6:19653479-19653949       +     94  1.13e-03 AGAGCACAAA GCCTGC GGCGGTGGAG
chr6:36688985-36689809       +    816  1.13e-03 TATATATTAT GCATGC ATAT      
chr6:36688985-36689809       +    740  1.13e-03 GAATCGATCT GCCGGC CGACCGGCCT
chr2:50332326-50332839       +     65  1.13e-03 TGATATACAT GCAGGC GACAAGTACT
chr6:160844808-160845451     -    479  1.13e-03 TTATAACTCC CCATCC TATATAATAT
chr1:6244398-6244972         +    181  1.13e-03 ATTTCATAAA CCATCC CTCAGACACA
chr1:219788620-219789208     +     71  1.13e-03 TTCATCTCCT CCATCC TGTATCACCC
chr2:71456301-71456781       -    451  1.13e-03 AACTTTTAGC CCCGCC CTTTGGGTCT
chr2:71456301-71456781       +    238  1.13e-03 TGTCCGCCAT GCATGC ATGCGTGTGC
chr2:71456301-71456781       +    193  1.13e-03 AGGACTACAC GCATGC ATGACTCAGC
chr3:6112655-6113109         +    232  1.13e-03 GAAGTGGGTG GCATGC GCGTTTTGCG
chr8:10056974-10057498       +    140  1.13e-03 AAACAATTCA CCAGCC ACTCATCTAT
chr4:34088568-34089174       +    526  1.13e-03 GATAATCATA GCAGGC TAGCAGCCAT
chr8:180553606-180554153     -     27  1.13e-03 GGTTTCAGTT CCCGCC CAAATATCTT
chr8:180072058-180072498     -    273  1.13e-03 CAAAATTCGC CCATCC GCCAATTTCA
chr4:1836373-1836973         +     36  1.13e-03 GCACACCTAC GCATGC AGTGTGCTGT
chr8:146204384-146204931     -    521  1.13e-03 AGACCACCTC CCCGCC CTCACGAGCC
chr8:146204384-146204931     +    370  1.13e-03 GGGGCTGAGG GCCGGC TACGGGAGGA
chr8:146204384-146204931     +     82  1.13e-03 GTCTAGGATA GCCTGC CGACCCTAAA
chr5:221197406-221198144     +    714  1.13e-03 TCTATGTGAT GCATGC AAATCACCAA
chr5:172181913-172182350     -    101  1.13e-03 TCCTCTATAT CCATCC TTTACAGTCT
chr1:71114237-71115597       -    101  1.13e-03 GAGTTGAGAC CCCTCC TTTACGTCAA
chr1:71114237-71115597       +     65  1.13e-03 GGTACAAGGT GCATGC CAAACTCAAC
chr2:184395396-184395938     -     45  1.13e-03 ATCATTTCTT CCATCC TATGTTTTAA
chr6:154796274-154796777     +    146  1.13e-03 ACGTGCCGCT GCATGC ACTGAGCCTG
chr5:98809204-98809867       -    653  1.13e-03     AATCAA CCAGCC CAACTGCCTA
chr5:28637740-28638179       +     20  1.13e-03 TATTCCATGA CCATCC CAAGAAACTA
chr10:119913016-11991351     +     51  1.13e-03 TCTCTCTGAA CCATCC ACCTTCACCA
chr3:17654242-17654739       +    229  1.13e-03 TCGTATGTGT CCATCC ATTGTGAGGA
chr4:81329691-81330629       -    160  1.13e-03 AAACAGTGGT CCAGCC TAATTCTAAA
chr3:32337484-32338246       -    376  1.13e-03 TAAAACACAC CCATCC GTGTGATTTT
chr3:211550766-211551690     +    492  1.13e-03 GACAATCGAC GCAGGC TAGATGACGG
chr3:211550766-211551690     +    324  1.13e-03 ACGGCTCGGT CCATCC TGCATGGCAT
chr7:123252553-123253475     +    767  1.13e-03 CATAGGCATT CCATCC ACTTCCTTTC
chr8:14322206-14322680       +    216  1.13e-03 CCTCGATTCG CCATCC ACCAAAGACA
chr8:14322206-14322680       +    156  1.13e-03 CTTGGAATAT CCAGCC CTTGGCCTTT
chr5:175699668-175700559     +     22  1.13e-03 AATTTTTAGT CCCTCC ATTTTAGTCT
chr1:258836135-258836654     +     67  1.13e-03 AACACATACT CCCTCC AAATTAAAAT
chr10:141597760-14159855     +    464  1.13e-03 CTGTATAACC GCATGC ATGCGACTGC
chr10:141597760-14159855     +    400  1.13e-03 AAATTTACGC GCATGC AAGAGAACGT
chr10:141597760-14159855     +    199  1.13e-03 AAATTCGTGT GCATGC AGCTGGTAAC
chr7:89837757-89838251       -    448  1.13e-03 ACCCCTCTAA CCCTCC CGAACTATTT
chr6:166638511-166638990     +    153  1.13e-03 TCTACTCCGT CCCTCC ATACAATATT
chr8:171323475-171324076     +    212  1.13e-03 GGGTTCAAGC CCCGCC AGGACCATTT
chr8:165544354-165544820     +     16  1.13e-03 TAACAATTAT CCCTCC ACAAACTGCT
chr9:103798253-103799110     +     21  1.13e-03 CACCGGATCC CCATCC TTAGCCAAAC
chr8:168521758-168522211     +    440  1.13e-03 GCAACACTCC CCATCC CACTCCGCA 
chr9:23708241-23708726       -    269  1.13e-03 CTGTGCACCA CCAGCC GAACAGCTTC
chr1:41169799-41170442       +    307  1.13e-03 TTTCATCATA GCATGC ATACTGAAAA
chr1:41169799-41170442       -     44  1.13e-03 TCGCTAGACA CCATCC AAGTTTCGAA
chr8:95243304-95243924       +    197  1.13e-03 TGTTATTATG CCATCC TGTGTCTATG
chr5:131298485-131298992     +    330  1.13e-03 AATAGAAACT GCATGC ATGCGACTGC
chr5:131298485-131298992     +    257  1.13e-03 AAATTTACAC GCATGC CAGGGAACGT
chr5:131298485-131298992     +      3  1.13e-03         AT GCATGC AATTCATTTC
chr2:132260192-132260774     +      4  1.13e-03        GGA CCATCC CATCACTCCA
chr2:16502551-16503988       -    661  1.13e-03 ATCCATATAT CCATCC ATGATATCAG
chr4:203030315-203030907     +    393  1.13e-03 AGGCTCAGGA GCATGC AGACTGAGTA
chr7:134543472-134544400     +    492  1.13e-03 CCTGAAATGG CCATCC TTCCTTTCTT
chr9:36993530-36994082       +    339  1.13e-03 CCTTAAGAAA CCCGCC ACTAAAAATC
chr8:17942098-17942565       -      8  1.13e-03 CAAAATCTAC CCATCC GCCTAAT   
chr2:206484230-206484685     +     39  1.13e-03 TTCGGCACGC GCCGGC GTCTACTTTA
chr5:161676979-161677531     +    132  1.13e-03 CGGGGCTGCG GCCTGC GGCTGCGACT
chr5:161676979-161677531     +     63  1.13e-03 CACAGCAAGG CCATCC GCTCGATCAT
chr4:36623347-36624133       -    751  1.13e-03 AGTCTCAGAA CCCGCC TAAACCAGAT
chr4:12984805-12985524       +    501  1.13e-03 CAATACCGAG CCCTCC TCGTCCGCAT
chr10:135097211-13509785     +    593  1.13e-03 CTAACAGAGG CCATCC TGAATCCTGA
chr6:86428535-86429125       -    489  1.13e-03 CACATTCTTA CCATCC TAAATCTATG
chr6:86428535-86429125       +    472  1.13e-03 GTTTCCTGCT GCATGC ACATAGATTT
chr6:86428535-86429125       -    127  1.13e-03 CTGGTTTTCA CCAGCC TAGTTGCATG
chr2:149093292-149094348     +     22  1.13e-03 TTTGGACGGT GCAGGC GTGGAGTACA
chr6:118989526-118990131     -      3  1.13e-03 CTGCTGCAGT CCCTCC TG        
chr8:138719586-138720223     +    299  1.13e-03 TTTCCGAGGA GCATGC AACCAAACAT
chr8:138719586-138720223     +    137  1.13e-03 GCGAGCCTGT CCCTCC ACAAACGCAG
chr5:113727863-113728987     +    258  1.13e-03 CATCACGTAA CCATCC ATTCAACTAG
chr5:129421000-129421652     +    183  1.13e-03 CTAAGGAAGT GCATGC ATAATCACAA
chr3:71628334-71629626       -    102  1.13e-03 CAGTACTCCT CCATCC AGCCTCCAAC
chr3:232433908-232434492     +    264  1.13e-03 TGATGGAGTA GCAGGC GGTGTTAATC
chr9:160943883-160944432     +    122  1.13e-03 AGTACATTAC CCATCC TCATCTCCAT
chr1:291870925-291871481     -    403  1.13e-03 CTCGCGCATA CCATCC TCTACCACTA
chr8:6348239-6349057         +    715  1.13e-03 CCATATTCAA GCATGC ATTTTCTATT
chr8:28316070-28317213       +     30  1.13e-03 CGTGCTTCGG GCCGGC CCATCAGGCC
chr5:28053689-28054412       +    644  1.13e-03 CAGGAACCGA GCAGGC ATCTCTGATG
chr5:28053689-28054412       -    627  1.13e-03 CGGTTCCTGC CCAGCC ATAATAGCTT
chr5:28053689-28054412       -    309  1.13e-03 TCCTCATGCT CCAGCC CCAGCCGAAA
chr5:28053689-28054412       -    303  1.13e-03 TGCTCCAGCC CCAGCC GAAAATTTCT
chr5:28053689-28054412       -    277  1.13e-03 GAAATAGTTT CCATCC CTACTAGGCT
chr5:220373690-220374151     +     12  1.13e-03 GGGGCTGCAA GCCTGC AACCATGGTT
chr7:35670970-35671736       +    413  1.13e-03 GGGCAACAAA GCATGC ATGACTTATG
chr5:14855720-14856174       +    319  1.13e-03 TCATGTGAAG GCCGGC TAAGTTTCAA
chr7:132657453-132658184     +      7  1.13e-03     GCTACA CCCTCC TATACCACTA
chr4:30558504-30559061       -     86  1.13e-03 ACCTCCTGCT CCAGCC ACTCTCTCTG
chr4:178901081-178901555     +    242  1.13e-03 TAAAAAAGAC CCATCC TCTTTGCAAG
chr4:178901081-178901555     +     14  1.13e-03 ATGGGTATTT CCCTCC AATATTTCAG
chr10:144536166-14453691     +    523  1.13e-03 GTGGTGTCAT CCCTCC TCCAAAGACC
chr10:144536166-14453691     +    415  1.13e-03 ACCAAAGCTT GCATGC TGTCAATAGA
chr4:99090791-99091547       +    542  1.13e-03 CTGGCCGGCC CCATCC TCCCACTACT
chr4:99090791-99091547       +    535  1.13e-03 ACCCTAACTG GCCGGC CCCATCCTCC
chr1:252618101-252619120     -    782  1.13e-03 CATCGTTTGC CCATCC CCTTAGGCGC
chr8:62571363-62571979       +    397  1.13e-03 ACATGCTAAA CCAGCC AGGGATGTTT
chr4:160053489-160053931     +     56  1.13e-03 GGATCATACA CCATCC CCATAGACCA
chr6:174756065-174756642     -    551  1.13e-03 AAAAATAATT CCATCC AAAAGTTATC
chr7:12682331-12684798       -    414  1.13e-03 GATTTTAGAA CCCTCC CCAAATCCTA
chr7:12682331-12684798       -    382  1.13e-03 GGAAACGAAG CCCTCC GATTAGCCCC
chr3:219217210-219217780     +    418  1.13e-03 AACATCTTCG CCATCC TCATCCTACC
chr3:219217210-219217780     +    177  1.13e-03 TACCCGACAA CCAGCC TTCATCATGT
chr7:6242429-6243441         -    996  1.13e-03 ATCGTTATTT CCATCC ATTAAATGCT
chr1:14477820-14478324       +     13  1.13e-03 GGTGGTTTTT CCATCC AAGGTAGTTT
chr1:194418771-194420134     -   1176  1.13e-03 ATGGCCAAAA CCAGCC ACGCCCTCTT
chr9:108321009-108321526     -    268  1.13e-03 TGGCGTCGAC CCAGCC GAATCATCCA
chr4:73015174-73016084       +    361  1.13e-03 CATCTGAGAC GCATGC ATCATTGAAC
chr1:27740554-27741110       -     89  1.13e-03 ATTGGAAAAG CCCTCC TCCCTTATCT
chr6:174202051-174203004     +    538  1.13e-03 TTTTAAACTC CCCTCC TCATTCTGGG
chr3:2102266-2103054         -    129  1.13e-03 GTATTTAAAT CCATCC AAGTTGAATT
chr6:159002461-159002949     -    460  1.13e-03 ATGATCCCCT CCCTCC ATTTGGAAAG
chr6:159002461-159002949     -    400  1.13e-03 CGCATGTGCT CCAGCC TTTTTTGGTT
chr6:159002461-159002949     +    364  1.13e-03 CCATGCGGTC GCAGGC TTTTCTGCCC
chr3:9042384-9042977         -    563  1.13e-03 CTGATTCATT CCAGCC CTTTTTGCGC
chr3:9042384-9042977         -    267  1.13e-03 CCCCGCTGGC CCAGCC TAACCTCACT
chr5:46671385-46672031       +    369  1.13e-03 TAAGTCTAGT GCAGGC CAAATATGTG
chr8:176854256-176854755     +    290  1.13e-03 TTAGACCCTT CCCGCC TCTAGATATT
chr6:155152925-155153651     +    438  1.13e-03 ATGTTGAACA CCATCC TAGGACATTG
chr4:201330389-201330965     -    326  1.13e-03 GAGTGCTACT CCATCC GTTCATAAAT
chr2:130151161-130151721     -    286  1.13e-03 CCTTAACACA CCATCC GATAAAGAAA
chr9:15554666-15555151       +    113  1.13e-03 ACCCACTTTG CCCTCC CCCAATGCAC
chr2:174019357-174019903     -    182  1.13e-03 AAAGTGCACA CCATCC ACATGTCTTC
chr9:154583467-154583936     +     10  1.13e-03  TACACCAAT GCAGGC ATAAGATGGT
chr10:113651190-11365167     -    376  1.13e-03 CGGGGTTGAA CCAGCC ACTATTGGGT
chr2:5442580-5443110         -    289  1.13e-03 CCCAGCCTCC CCATCC CATCATCTCG
chr2:5442580-5443110         -    227  1.13e-03 CATCGCCTAC CCCTCC TCTCCTGTGT
chr4:169169745-169170476     -    187  1.13e-03 CCACCTCCCA CCAGCC AAAGGAATCG
chr6:176745656-176746223     -    469  1.13e-03 CATACCAATT CCCTCC CACACATTTC
chr6:176745656-176746223     -    293  1.13e-03 TACCATGTTT CCATCC GAACAACACA
chr2:217536783-217537257     -    432  1.13e-03 GGTTCGAGCC CCAGCC TCTGCATATT
chr3:50425036-50425609       +    263  1.13e-03 TTTCACAGTT CCATCC GAAAAGCCAC
chr2:124420606-124421334     +     87  1.13e-03 CACTGGATGT CCATCC TTCTCTGGGT
chr5:83698826-83699341       +     88  1.13e-03 CATTTGTACT CCCTCC GTTCATAAAT
chr7:125326220-125326799     +    445  1.13e-03 ACTTACATCA CCAGCC TGTCATCAGA
chr8:11937103-11937736       +    259  1.13e-03 ATCCTAATAT GCAGGC TTTAAGCTCT
chr9:159831307-159831926     -    293  1.13e-03 AGCATTTCGT CCAGCC CTATTAGTAT
chr1:182407882-182408384     +    489  1.13e-03 ATCTTGATTT CCATCC CCGAATGTG 
chr7:179386476-179387608     +    255  1.13e-03 TGTGCTAGCT CCAGCC ATTATATAGG
chr7:179386476-179387608     +     75  1.13e-03 AGGGTCTGGA GCCGGC GTTCGCCGCC
chr7:128441772-128442276     -    339  1.13e-03 GTTGCAATCA CCATCC ATGTTCATTG
chr7:2076046-2076642         +    109  1.13e-03 CCCACTCGAT GCATGC TACGTGTAAC
chr1:108133071-108133675     +    256  1.13e-03 ATCCCCGTTG CCATCC CTATCGTGGT
chr1:108133071-108133675     -    145  1.13e-03 GCTTTTTCTC CCATCC CCGTTCCCGT
chr5:93430685-93431307       +    290  1.13e-03 AAAAGCTAAA CCCGCC TGGCAGAAAC
chr4:28635486-28636023       +    102  1.35e-03 AGTATGACAC GGAGCC TAACCTTTTA
chr5:193448130-193448587     +    376  1.35e-03 CGCCCCGTTT GGATCC TTGGAATTGA
chr5:1631677-1633578         +   1674  1.35e-03 ATTTTTTACG GGATCC ATTCAATAAA
chr2:55900040-55900560       -    364  1.35e-03 TTTGTGCATT GGAGCC TTCTGAAATT
chr5:181963244-181963730     +    336  1.35e-03 TTCTACATAC GGATCC TTAAAAACCG
chr5:134528706-134529198     +    224  1.35e-03 TTAATGGTAT GGATCC AAATTTCCCT
chr9:92829091-92829659       +    113  1.35e-03 AGGAACCAAT GGCGCC ATCTTGAACA
chr9:150736141-150736890     +    351  1.35e-03 GTCACTATAG GGCGCC CGACGGGCCC
chr6:132085333-132086012     +    183  1.35e-03 CCCCCAGTGT GGCGCC CCAAACTCCC
chr3:235167004-235167443     +    320  1.35e-03 CAATGGAGAT GGATCC CAACCTTCAC
chr6:114083306-114084002     -    193  1.35e-03 TCTCTAGCAT GGAGCC GCTTCATCTC
chr6:71358133-71358843       +    624  1.35e-03 CTAGTGCAAA GGATCC AGGCATCCAG
chr5:210103596-210104122     +    286  1.35e-03 GGGACATGGA GGATCC TCAGAAACCC
chr5:101699832-101700492     +     46  1.35e-03 TTATATGGCT GGAGCC TAGAGGCAGT
chr4:183482020-183482909     +    260  1.35e-03 CTACCTCGCA GGATCC GCATCTGCTG
chr2:180418043-180418515     +    386  1.35e-03 GTCCAACAAA GGATCC AAATCCAACT
chr1:3975333-3975792         +     63  1.35e-03 ATCAAGTCTT GGCGCC CGAGATGGCA
chr6:94204545-94205047       +    166  1.35e-03 TCAGGGAAGA GGATCC AAGCCTCCAA
chr10:80578309-80578750      -     35  1.35e-03 CATACACTAA GGAGCC GGTAATCCCA
chr1:5494066-5494524         +    406  1.35e-03 CCCGCCCGCT GGATCC GTCCCTGATT
chr1:5494066-5494524         +    256  1.35e-03 GTTCATGGAC GGAGCC AAAAAAAGTT
chr7:115393490-115394138     +     15  1.35e-03 GGACGCTGCT GGATCC TCTATGTATA
chr2:182501372-182501939     +    471  1.35e-03 GCTGGAAACC GGAGCC CTGCTAAGCT
chr2:182501372-182501939     +    373  1.35e-03 CTCCTCCGAA GGAGCC ATTCTATGTG
chr2:182501372-182501939     -    361  1.35e-03 CTCCTTCGGA GGAGCC ATACGAAGGT
chr7:35672666-35673367       -    207  1.35e-03 TTCACACTTA GGAGCC AAGTCCACAA
chr10:137601865-13760231     -    212  1.35e-03 CATGTACGCA GGAGCC TAAACGTTGT
chr1:66371725-66372529       +    317  1.35e-03 TTATGAATTA GGCGCC CTTTATTATT
chr1:252353849-252354334     -    203  1.35e-03 TTTGGTTTGA GGAGCC ATAACATGTA
chr1:156750548-156751496     -    158  1.35e-03 CAGTATTAGA GGAGCC GTTCATATCT
chr1:143508695-143509498     -    451  1.35e-03 TGAATAGGGG GGAGCC GATCAACAGT
chr3:237639648-237640166     -    284  1.35e-03 AATAGAGCAA GGAGCC TTGAGTTAGA
chr3:19294112-19294722       -    124  1.35e-03 CTTTATATAA GGAGCC AGAATCCTTT
chr9:144965339-144965817     +    138  1.35e-03 TTCTCAATTG GGAGCC CCAAGTTTCA
chr3:45038461-45039321       -     51  1.35e-03 CCCAAACCAC GGAGCC GAAGCTTCTT
chr6:51071731-51072215       -    160  1.35e-03 CTTCATCATC GGAGCC ATCTGCATTG
chr2:181476852-181477513     +    176  1.35e-03 GCTATGCTAT GGAGCC TACTAACCTA
chr10:4221854-4222556        +    654  1.35e-03 ACTTGAGCAG GGATCC CAGGGGATCT
chr1:15823636-15824500       +    400  1.35e-03 TCGACAGTAT GGATCC AAATAAAATA
chr1:219081387-219082016     +    376  1.35e-03 TTAGTGAGGT GGAGCC TTGCGTTTTA
chr2:15527952-15528540       +    524  1.35e-03 TGGCTAGAGA GGAGCC AAAACACAAT
chr8:146204384-146204931     +    126  1.35e-03 CTACCTGACG GGATCC CTTACAGGAG
chr3:58199700-58200209       +     14  1.35e-03 TCATGACTCT GGCGCC TAAAAGCGTC
chr5:220631368-220632029     -    461  1.35e-03 TAGAGAAGCC GGAGCC ATTTTGCAAT
chr5:220631368-220632029     -    384  1.35e-03 AAATATAAGA GGAGCC AACAGAAGCC
chr8:14322206-14322680       +    278  1.35e-03 ATGTTGATCC GGATCC GGCGTTGCGT
chr8:14322206-14322680       +    257  1.35e-03 CGTCGCGTGA GGCGCC ACCCGATGTT
chr1:216744629-216745296     +    203  1.35e-03 TATCACACTA GGATCC TTATATGACT
chr7:89837757-89838251       -    487  1.35e-03        GGC GGAGCC AAGGGGACGG
chr3:143114039-143114482     +    183  1.35e-03 ATGTGAGGTT GGAGCC AACAACTACG
chr10:10095590-10096054      +    361  1.35e-03 TTGGCCTATT GGAGCC GTGGAGTGGA
chr9:103798253-103799110     +     15  1.35e-03 TGAAGACACC GGATCC CCATCCTTAG
chr4:59939598-59940691       +    620  1.35e-03 GACGTATCAA GGATCC GTTCATCCGA
chr9:36993530-36994082       +    325  1.35e-03 TTCTACTGGC GGATCC TTAAGAAACC
chr6:30926714-30927392       +    650  1.35e-03 AACGGATTTA GGAGCC GGATAAATCG
chr2:13549674-13550110       +     62  1.35e-03 TCCTGCACGA GGATCC TCAGCAGATT
chr2:96531321-96532157       +      8  1.35e-03    ACGCATA GGCGCC GCAGCCACAC
chr1:289553307-289553772     -     37  1.35e-03 TTGGGTAAGA GGAGCC GGTAGAAGCA
chr10:135097211-13509785     +     41  1.35e-03 TAAAATGAAG GGATCC AAACGCCCTA
chr3:217478835-217479283     +    219  1.35e-03 GAGATTTATC GGATCC ACCGTTCTAA
chr5:220373690-220374151     +    376  1.35e-03 GGCCATAAAT GGATCC AACATAAGAC
chr7:35670970-35671736       -    375  1.35e-03 TTCACACTTG GGAGCC AAGTCCACAA
chr2:220937839-220938312     +    133  1.35e-03 GAGTTCCTGA GGCGCC GTTCCTTGGA
chr2:220937839-220938312     +     16  1.35e-03 GGTAGCCGTT GGCGCC GAAATAGCCG
chr10:144536166-14453691     +    272  1.35e-03 GCTGTATAAC GGAGCC GGATTTTTTG
chr8:10820800-10821262       +    378  1.35e-03 CTGAGCCATG GGAGCC TTACCCTTAA
chr4:46778903-46779711       -     10  1.35e-03 GTTTGGTTGA GGAGCC AAGTAGAAC 
chr4:73015174-73016084       +    630  1.35e-03 TTATTTCCCT GGAGCC ACAAAGCTGA
chr4:187949064-187950284     +    885  1.35e-03 CGAGCTTGAA GGAGCC GAGCCTAGCC
chr1:303109593-303110049     +    219  1.35e-03 GGAACTGTTT GGAGCC CTCCAAACCA
chr2:1322610-1323176         +    342  1.35e-03 AATAGGGGTA GGAGCC ATGATTTGGT
chr5:26030068-26030561       +    238  1.35e-03 ATGAGCTGTT GGAGCC ATTTTTTAAG
chr5:26030068-26030561       +     42  1.35e-03 AAAAACATTT GGATCC CGATCTATCA
chr7:143262229-143262688     +    200  1.35e-03 AAAATGTCCA GGAGCC CATTTGGAAT
chr1:198113755-198114351     +    583  1.35e-03 TTTACAAGTA GGAGCC TTCTTTATC 
chr1:249155360-249156037     +    431  1.35e-03 CCCAATGCAG GGATCC CCCGTATGAC
chr6:93964799-93965376       +    118  1.35e-03 CATGATCATT GGCGCC GACCTTGTTT
chr6:93964799-93965376       +     13  1.35e-03 TGTCATTATT GGCGCC GAGGTTATAT
chr2:217791607-217792218     +     64  1.35e-03 CTATCACAAA GGCGCC GAACACGGCA
chr6:20126259-20126966       +    699  1.35e-03 CGCCCGTAAG GGCGCC GCAA      
chr6:20126259-20126966       +    687  1.35e-03 GTCTCGATAG GGCGCC CGTAAGGGCG
chr1:108133071-108133675     +    224  1.35e-03 ACGGGGATAG GGAGCC ATTCCCCGAC
chr5:34614975-34615456       -    248  1.78e-03 CCCCGTACCA CCACGC ACGCGTGCGC
chr1:290651127-290651935     -    609  1.78e-03 TTGACACGAT GCGTCC CTTAGACCCC
chr6:165491815-165492831     +    404  1.78e-03 CCTAATCATG GCCAGC TCTAGGTTTT
chr10:13554423-13554970      +    421  1.78e-03 GGAAATCTTG GCGTCC CCGTCATCAT
chr5:141255484-141256073     -    570  1.78e-03 CTTGACGTTC GCAAGC AATTTGCAGT
chr9:15668847-15669381       -     85  1.78e-03 TCAGTATAAT GCAAGC AAGTAAAGCA
chr5:134528706-134529198     -    441  1.78e-03 GCCTTGATAG GCCAGC TGTCTGATTA
chr9:92829091-92829659       +    285  1.78e-03 GCATTCATTT GCCAGC ACTTCTGGTG
chr6:153524872-153525414     +    198  1.78e-03 TAGCAGAAAA GCCAGC ATAGCTAGCA
chr6:132085333-132086012     +    121  1.78e-03 GCCATCTCCT GCGTCC GACGCCCATC
chr1:45455912-45457198       +    675  1.78e-03 GACTGAAAAT CCACGC TCATTATTGC
chr5:196395972-196396502     -     27  1.78e-03 TGCTGCGCTA GCAAGC GTGTGCATCT
chr3:235167004-235167443     -    339  1.78e-03 GTTGGTACAG GCAAGC ATAGTGAAGG
chr6:168741567-168742008     +     15  1.78e-03 GACACCAAGA CCCCGC TCAAGTACCC
chr3:232908485-232909144     -    650  1.78e-03      TTCGT GCGGCC CAGGCGGGAG
chr10:4182996-4183636        +    624  1.78e-03 CATAAGATAT GCGTCC ATGGTACTAG
chr10:4182996-4183636        +    500  1.78e-03 ACAACATCTC GCGTCC TATGCACATG
chr8:53011009-53011465       +     45  1.78e-03 GAATTGTGTT GCAAGC AACAGTTCTA
chr5:182013230-182014148     -    512  1.78e-03 ATTTCTCTGA GCGGCC AAGAAGCAAC
chr5:123844280-123845034     +    158  1.78e-03 TTCTTGATCC GCGTCC ACATTTTCAC
chr2:180418043-180418515     +    130  1.78e-03 ACGAAGCATC GCAAGC CCAGCGGCTT
chr1:151488587-151489277     +    679  1.78e-03 AACAGAACTG GCAAGC ATAATAT   
chr6:42760293-42760924       +    361  1.78e-03 TCGGTAACAA CCACGC TTACCGAGAG
chr8:74227184-74227927       -     25  1.78e-03 TGTAAGGAGG GCGTCC ACAGGCTACA
chr10:151589556-15159074     +    918  1.78e-03 TGCCGTGGGT GCGGCC GCATCGGGCC
chr10:151589556-15159074     +    619  1.78e-03 AAATTTTAAG CCACGC TTAAACTACT
chr7:160219754-160220363     -    328  1.78e-03 ACTGTATCTG GCCAGC TAGGCTCACA
chr5:66028205-66028747       +    470  1.78e-03 TTGAGATGTC CCCCGC TCCGGAAATT
chr9:150533158-150534043     -     73  1.78e-03 CAGCTTTTCA GCCAGC TTCTATAAAA
chr7:115393490-115394138     +    365  1.78e-03 CACACCAACG CCACGC AGCTACCTCT
chr7:115393490-115394138     -      5  1.78e-03 GGATCCAGCA GCGTCC TCTA      
chr7:26028217-26028691       +    165  1.78e-03 TGATGCATGG CCACGC GTATAGTTTG
chr2:182501372-182501939     -     69  1.78e-03 ACAGGGCCCT GCCAGC TCCCCTCCTT
chr9:22591491-22592491       +    507  1.78e-03 GGGATTTAAA CCCCGC TCGGGATTCG
chr3:101039255-101039794     +    134  1.78e-03 ACACAGGAAG CCACGC TTGTCTTCGA
chr8:13194226-13194775       -    511  1.78e-03 TTTTTTTAAA GCAAGC TTACCAAATG
chr1:66371725-66372529       -    588  1.78e-03 AGAACTGCAA GCAAGC CATACCTCCA
chr8:128197411-128197944     -    445  1.78e-03 ATTCACGCCA GCCAGC CTTGAGCGAC
chr1:70047257-70047865       +    558  1.78e-03 GCATGATAAT GCCAGC ACGTCTTCTA
chr1:303642810-303643449     +    283  1.78e-03 TCTCCTCTCA CCCCGC GCTCGCTCTC
chr1:303642810-303643449     -    210  1.78e-03 CCACTCTCGC GCGTCC CTTTAAATCA
chr1:303642810-303643449     +     71  1.78e-03 ATAGAGAGAC GCCAGC CACCAGCAGT
chr1:156750548-156751496     -    505  1.78e-03 ATGATACTCT GCCAGC AGACTACTAT
chr2:177383163-177383847     +    476  1.78e-03 AAAAATCGGT GCGTCC GGTGATTATT
chr1:143508695-143509498     +    300  1.78e-03 TAATAATGAG GCAAGC TGCACCCAAA
chr10:145589320-14558982     -    498  1.78e-03        TTT CCCCGC TAGGTCTCTT
chr3:237639648-237640166     -    216  1.78e-03 CTGTGTGCAA GCAAGC AGCATACTGT
chr3:2130305-2131011         +    699  1.78e-03 ACAGACGTAG GCCAGC AAC       
chr3:2130305-2131011         -    372  1.78e-03 CCATCAAATT GCAAGC AGGTCTAAAT
chr9:119317360-119318678     -    253  1.78e-03 ACTCCACTCC GCCAGC TCCCAGTCTC
chr3:19294112-19294722       +      2  1.78e-03          C CCACGC CCTATAATAT
chr5:8096544-8097079         -    321  1.78e-03 GTAGTTTTTA GCAAGC CAACATGCAT
chr1:252540986-252541536     -    492  1.78e-03 TAGAATTTTG GCAAGC ATGTGTGATG
chr2:181476852-181477513     -    397  1.78e-03 TAAATTAATT GCAAGC TAGACTCCAT
chr1:267594743-267595278     +    370  1.78e-03 AACCGAGCGA GCCAGC GAGTCACGAG
chr1:267594743-267595278     -    269  1.78e-03 TCGTTAACGA GCCAGC TCGCGAGCTA
chr6:160478479-160478917     +    256  1.78e-03 AGAACTTATT GCCAGC CAACAGCCAC
chr10:4221854-4222556        -    470  1.78e-03 GGCTATGAAT GCGGCC GTGCCGGCAA
chr6:176549108-176549924     -    760  1.78e-03 TCCCTATGGT GCGTCC GCGCCTCGAG
chr3:185280793-185281288     -    112  1.78e-03 ACCCGGAGGT GCGTCC ACCAGTGAAC
chr5:37971718-37972526       +      4  1.78e-03        ACA GCCAGC TTTTCAGATA
chr6:168747359-168748148     -    379  1.78e-03 AATCCCCCCT CCCCGC AAAGCCCATT
chr6:168747359-168748148     -    287  1.78e-03 ATTCCCCCCT CCCCGC GAAGCCCATT
chr2:180130460-180130943     +    291  1.78e-03 GAAAATCGGT GCGTCC GATGAGTATT
chr2:50332326-50332839       +    251  1.78e-03 ATCCAGAGCG GCCAGC AAGGCTCATC
chr1:219788620-219789208     -    290  1.78e-03 ACCTGGAGAT GCGTCC ATCAGTGAAC
chr1:236020150-236020808     +    220  1.78e-03 TCGTTAACGA GCCAGC TCGCGAGCTA
chr1:236020150-236020808     -    125  1.78e-03 AACCGAGCGA GCCAGC GAGCCACGAA
chr3:215319624-215320109     -    405  1.78e-03 CCGCCAACAA GCAAGC CTATGTTGTT
chr8:180553606-180554153     -    256  1.78e-03 TTTAAACGAG GCGTCC TCGTAGACAA
chr4:1836373-1836973         +     22  1.78e-03 TGCTATATCG GCCAGC ACACCTACGC
chr8:146204384-146204931     -    452  1.78e-03 AGGCCTCCCC GCCAGC TCAAAAACCG
chr8:146204384-146204931     +    263  1.78e-03 CATGGACCAT CCACGC TTGTGCAGGG
chr9:36769693-36770128       +    198  1.78e-03 ACAACTTAGA CCCCGC AAGGATCACC
chr1:71114237-71115597       +    791  1.78e-03 ACACTCTTCC GCCAGC GATCCACACC
chr9:27725541-27726071       -    146  1.78e-03 GTGGGACCCA CCACGC TGCGGGGCTC
chr9:27725541-27726071       +    139  1.78e-03 ACACTCAGAG CCCCGC AGCGTGGTGG
chr10:2226567-2227384        -    318  1.78e-03 ACGTCTCCTG GCGTCC TCTTTCGTCT
chr5:150410880-150411317     -    116  1.78e-03 GTTTCTTCCA CCACGC CAGTGACATG
chr8:61930277-61930731       +    212  1.78e-03 AGCTAAACAA GCCAGC TCGAACTCGT
chr2:239863344-239863866     +     97  1.78e-03 TTCCTGGACT GCGTCC CAAATTCCAG
chr5:175699668-175700559     +    441  1.78e-03 ATAAACCAAG GCAAGC CTTCCCCTGC
chr7:162552636-162553148     -    250  1.78e-03 CGTTAACACC GCCAGC TAAACTTATA
chr10:141597760-14159855     +    625  1.78e-03 ACCCGGAGAT GCGTCC ACTAGTGAAC
chr7:12573228-12573731       -    159  1.78e-03 CACGGTATGT GCAAGC TACTTTCCAC
chr8:121955083-121955758     +    161  1.78e-03 AGATTCTTGA GCAAGC CTACATGGTT
chr5:217264755-217265408     -    436  1.78e-03 TCGGGTCAGC GCCAGC CCAGTAGTCC
chr2:106144853-106145346     -    197  1.78e-03 TCCTCCGACA GCAAGC GACAAAATCC
chr2:106144853-106145346     -    158  1.78e-03 TCCTTCGACA GCAAGC GACAAAATCC
chr4:38279669-38280345       +    378  1.78e-03 GCATCTAAAT GCCAGC AAAAATAAGT
chr1:130624896-130625492     -    396  1.78e-03 ATCATAATAC GCAAGC CGATGTGTAT
chr5:163696892-163697340     +    202  1.78e-03 ATATTTTGGG CCACGC TTGCACCACA
chr8:95243304-95243924       +    616  1.78e-03 TAAAATTTAG CCCCGC           
chr5:131298485-131298992     +    491  1.78e-03 ACCTGGAGAT GCGTCC ACCAGTGAAC
chr2:132260192-132260774     -    116  1.78e-03 CAATGTTGTG CCACGC ATTTATTCGG
chr9:131489434-131489880     +    269  1.78e-03 CCGTTGGATG GCAAGC ACATGCGGTG
chr2:233500593-233501936     +   1099  1.78e-03 CACAGCCAAA GCAAGC ACGACTTGAT
chr6:118989526-118990131     +    174  1.78e-03 CGAGTCTAGT GCGTCC AGTAATCCTT
chr8:138719586-138720223     -    385  1.78e-03 CCGCAATACC GCAAGC TTCCATTCGT
chr9:49253164-49253636       +     74  1.78e-03 TCGCTGTACT CCACGC TTGTGTTTAA
chr3:71628334-71629626       -     56  1.78e-03 CCACCATCTC CCACGC CCAGTGCGCG
chr7:161691526-161691963     -    232  1.78e-03 GGACGTTTGG GCGTCC ATGTATGTAT
chr7:151348330-151349119     +    315  1.78e-03 TTTTTCCTGT GCGTCC GATATAAAAA
chr8:6348239-6349057         +    231  1.78e-03 CAGGATAAGT CCACGC AACATGCACA
chr3:232608125-232608713     +    356  1.78e-03 AATGCCGCCT CCACGC CATCATTCGT
chr3:232608125-232608713     -     18  1.78e-03 CCGGTCCAAC CCCCGC GCACGCTCTC
chr5:28053689-28054412       +    695  1.78e-03 TGAGCATGAG GCAAGC TATTTTTGCT
chr8:127644934-127645578     -     15  1.78e-03 CTTACATTAT GCAAGC TAGTTCAATT
chr3:216785163-216785673     -     65  1.78e-03 CACATCCATT CCCCGC GGGGGCCTAT
chr1:250768425-250769096     +     32  1.78e-03 TATGACAATT GCCAGC TTGCATCCAG
chr5:14855720-14856174       +    106  1.78e-03 TTTTTGAGCA CCACGC TCACGAAACA
chr2:220937839-220938312     -    117  1.78e-03 TCAGGAACTC GCCAGC TTCGGGAAAC
chr2:220937839-220938312     +     35  1.78e-03 ATAGCCGTTG CCCCGC AGTTACACCG
chr4:30558504-30559061       -    153  1.78e-03 ATGAGCCACA GCCAGC CCCAATCCAT
chr9:106210776-106211484     -    505  1.78e-03 AATTCTCAAA GCGGCC TCAATTCTTT
chr9:2943605-2944219         -    519  1.78e-03 CAAAATGATT GCAAGC TTGAGATATA
chr4:160053489-160053931     -    428  1.78e-03 GATACGCTTG CCACGC AAACAGGGCA
chr5:222514907-222515726     -    302  1.78e-03 AGCCAATTAT GCAAGC TCTCTAAGTT
chr7:12682331-12684798       +    535  1.78e-03 CAATAAAATA GCGGCC AATTTTGGCC
chr1:10982801-10983703       -    362  1.78e-03 CATGGAACTT CCACGC TCAAATGCAG
chr9:108321009-108321526     +    281  1.78e-03 TGGGTCGACG CCACGC ACGAAGGACG
chr1:27740554-27741110       -     12  1.78e-03 GTGGGATCAT GCCAGC CATCAAGAAG
chr10:149508812-14950926     -    185  1.78e-03 CCACAGTTTG CCACGC CTAAGGTTAA
chr6:159002461-159002949     -     68  1.78e-03 ACTGCGGATC GCCAGC ACCACCGGCG
chr3:9042384-9042977         -    277  1.78e-03 ATCTTCGCGA CCCCGC TGGCCCAGCC
chr3:9042384-9042977         +    111  1.78e-03 TTTCTTCACA GCCAGC TTTTCAGAAA
chr1:277260211-277261002     +    715  1.78e-03 ATTGGTCGTT GCGTCC GATCACAATG
chr7:109540221-109540903     +    435  1.78e-03 TACTAGCCTA GCAAGC TAAACTAGAA
chr6:155152925-155153651     -    321  1.78e-03 TAATGAATTT GCAAGC TCTTTTGTGT
chr9:15554666-15555151       +    259  1.78e-03 TCGCCGGTGT GCAAGC ACTCGTCTAT
chr3:34180553-34181117       -    266  1.78e-03 AACATAGACT GCGTCC ACCAGTAAAC
chr4:187949064-187950284     -    976  1.78e-03 CAAGGGTAGC CCACGC GAGAGCCAAG
chr4:187949064-187950284     -    903  1.78e-03 TGGATATCAA GCCAGC TCGGCTAGGC
chr4:187949064-187950284     +    868  1.78e-03 GTCGAGCCTA GCCAGC TCGAGCTTGA
chr4:187949064-187950284     +    423  1.78e-03 TCATTAACAA GCCAGC TCGGTTTGTT
chr9:159809326-159810035     -     12  1.78e-03 AAAACAAATC GCAAGC GAATAAAGAG
chr3:157016148-157016715     -    489  1.78e-03 CTCGCTTTGC GCGTCC CGCAGAAGCA
chr9:154583467-154583936     -    307  1.78e-03 AGACATGAAC GCCAGC ACTTAATATT
chr4:169169745-169170476     -    713  1.78e-03 GGCATACTAG GCCAGC GGACTCGGGG
chr6:46096750-46097545       +    188  1.78e-03 AGTCTATTGT GCGTCC TCGTGCGAGG
chr4:28551555-28552067       -     64  1.78e-03 GTACCTAATG GCAAGC TATAGTAACT
chr6:176745656-176746223     -    498  1.78e-03 CCTGATCCTT GCAAGC CTTTAAGTCT
chr6:176745656-176746223     -     28  1.78e-03 CAGATAAATA GCCAGC ATCAGTATAC
chr8:168494208-168494829     +    495  1.78e-03 TAAAGAGAGC GCCAGC TTGGTCCCGC
chr8:168494208-168494829     +     85  1.78e-03 TAATAACAAA GCCAGC TGATTATGGC
chr5:82171020-82171841       +    731  1.78e-03 GAGAGAGCAA GCGTCC AAAGCAAAAG
chr10:112580461-11258101     +    386  1.78e-03 AGTGTAAAAT GCAAGC TAACCATCTA
chr10:112580461-11258101     +     19  1.78e-03 ATAATCGTGT GCGTCC GTTCGTGCGC
chr7:85122675-85123310       +    508  1.78e-03 CTAGGTGCAT GCGGCC GAGCGTGTCC
chr5:75265914-75266419       +    343  1.78e-03 ATCGAGCTGT GCCAGC AGTAGTAGCT
chr8:158306779-158307244     -    440  1.78e-03 AAGGTCATTA GCAAGC TCAATAAAGT
chr8:174578887-174579420     -    319  1.78e-03 AACTTAACCT GCAAGC GAGATGAATT
chr7:182570274-182571409     +    290  1.78e-03 TGGACACTCG GCAAGC GTTTACCGAA
chr9:159831307-159831926     +    431  1.78e-03 TCGTTAAAGA GCCAGC TCGCGAGCTA
chr9:159831307-159831926     +    410  1.78e-03 TCGCTAACGA GCCAGC TCGGTTCGTT
chr1:182407882-182408384     +     18  1.78e-03 AGTAGCTCGA GCGGCC TGTCCGTTGT
chr2:217791607-217792218     +    511  1.78e-03 AGTGCTCCCA CCACGC CTAATATGAG
chr2:21982312-21982772       -    174  1.78e-03 TGATGAAGGT GCGTCC TTCATAACCT
chr9:100717755-100718640     -    503  1.78e-03 CCACCACATT CCCCGC GAGTACAAGC
chr9:100717755-100718640     -    460  1.78e-03 CAACACGGGT GCGGCC ATCAGGGCTA
chr7:2076046-2076642         -    380  1.78e-03 TAGGTAACCT CCCCGC TGTCTTTCAC
chr7:2076046-2076642         -     37  1.78e-03 TTGATAACAG GCCAGC CCATGGTTTT
chr1:108133071-108133675     -    105  1.78e-03 CCGTGGGAAA CCCCGC TGGGAATCTA
chr5:34614975-34615456       -    215  2.08e-03 CATATAACGA GGAACC ATTACTAAAA
chr3:136847877-136848415     +    505  2.08e-03 TAGTATGTTT GGAACC ACCTCAGTTT
chr1:220877921-220878392     -    372  2.08e-03 AGGCTATTTC CGACCC TTTATAGCCG
chr9:82826893-82827903       -    871  2.08e-03 ACATCATAGG GGAACC CCTAGATTTC
chr5:1631677-1633578         +   1550  2.08e-03 TTTGTGTGTG GGAACC ATGAGTTCAA
chr10:13554423-13554970      -    403  2.08e-03 AGATTTCCTG GGCACC TTTTCACCTA
chr9:15668847-15669381       -    356  2.08e-03 CCATAGGTCA CGACCC AACTTCATAT
chr9:15668847-15669381       -      1  2.08e-03 ATAGAAATAT GGAACC           
chr3:211712132-211712878     +    646  2.08e-03 TTACAGGATC GGCACC AACTTAGCAG
chr3:211712132-211712878     -    485  2.08e-03 TATTGATTTG GGCACC TGAACCTTGG
chr7:100332944-100333805     +    179  2.08e-03 ACAAGATTAT GGAACC AACCTGGCAG
chr1:271105975-271106466     -    406  2.08e-03 TACAGGCAAC GGCACC AGTTCCCGTA
chr1:271105975-271106466     -    197  2.08e-03 TAGACTGTAG GGCACC ATTCTCACAG
chr9:92829091-92829659       +    104  2.08e-03 ATTCTACCGA GGAACC AATGGCGCCA
chr9:149521345-149521859     +    318  2.08e-03 AAATGTCAAA CGACCC TTCTTACACA
chr6:132085333-132086012     +    663  2.08e-03 CCATTACTGT CGACCC ACACATGGAC
chr5:101699832-101700492     -    534  2.08e-03 GAACTTTAAG GGAACC TTTGTTAGCT
chr3:210503355-210503961     -     76  2.08e-03 GACTCTTCGT GGCACC TCCCGTCCAT
chr3:210503355-210503961     -      3  2.08e-03 AACCGCACCA GGCACC AC        
chr10:61216655-61217803      -   1068  2.08e-03 CTCGTGGCTT GGCACC AAGTTCAAGA
chr1:296883537-296884008     +    281  2.08e-03 CACATAGGTA GGAACC ATACAAGATT
chr6:42760293-42760924       -    462  2.08e-03 CGGCTGTTGA CGACCC TTTGCCGAAC
chr4:187128172-187128661     -    403  2.08e-03 AGGGATGTTT GGAACC CCTAGCTAAT
chr8:138778319-138778914     -    432  2.08e-03 TATATCTATT GGCACC GCTTTTTAAA
chr5:40761957-40762573       +    163  2.08e-03 CATACAATAA GGCACC GTACGTCGTT
chr3:221725044-221725832     -    627  2.08e-03 AACCTCCCTC CGCCCC TCTCGTCACC
chr1:229778575-229779246     +     85  2.08e-03 AGGGTCCCAT GGAACC CCCATCAGGA
chr9:13439163-13439649       +    209  2.08e-03 TAAGATTGAC CGACCC ACTTATTTAC
chr10:137601865-13760231     -    115  2.08e-03 CCATGAATCT GGAACC ATACAGCTCA
chr8:166237470-166238045     +     72  2.08e-03 TTTTTTCTGC GGCACC GGCTGTCTGG
chr1:252353849-252354334     +    314  2.08e-03 ACTCTAACAA CGCCCC TTTTTAAAAT
chr9:115467142-115467740     +    562  2.08e-03 CGGGTCGGTC CGACCC GTTTAGGCTC
chr9:115467142-115467740     -    553  2.08e-03 CGGGTCGGAC CGACCC GGTAAGCACG
chr2:177383163-177383847     +     23  2.08e-03 CTGCACACAT GGAACC TTATATGTTC
chr3:2130305-2131011         -    110  2.08e-03 AGTCCATAAA GGAACC ATAATATACT
chr4:28350162-28350751       -    172  2.08e-03 AGCTAATTTG GGAACC TTATTTTTTT
chr9:160979333-160979786     -     99  2.08e-03 TTTTAAACTT GGAACC TATCACACAC
chr9:144965339-144965817     -    304  2.08e-03 CAGCCTTCAT GGCACC AAAAGAGATC
chr10:110322845-11032364     -    691  2.08e-03 TTTAGTCAAC GGAACC AAACACCCAA
chr3:45038461-45039321       +    181  2.08e-03 TATATGCATA GGAACC GAGGGCATGT
chr8:166613506-166614516     -    123  2.08e-03 TATGATTTAG GGCACC AATAAAATTT
chr1:252540986-252541536     -    132  2.08e-03 ATGCGGAGAA CGACCC AAGTCGACCC
chr1:63646512-63647037       -    371  2.08e-03 GGCATGAGCA CGACCC GTTTAAGGCA
chr8:170915000-170915490     +    445  2.08e-03 GAGACTTTTT GGAACC AAATTGCTGA
chr3:2502984-2503438         -    202  2.08e-03 CCTATCTTTT GGAACC GCTAAACATG
chr3:2502984-2503438         +     87  2.08e-03 CAGAGAACTA GGAACC AAAGTGGGTG
chr1:127239645-127240210     -    433  2.08e-03 TCATAAGTAT GGCACC AAATTAATTA
chr1:219081387-219082016     -    311  2.08e-03 TAGGCTGCAT GGCACC ATGAGTAGTG
chr1:219081387-219082016     -    256  2.08e-03 ATTGATGGAT GGAACC CAAGTGCTGT
chr8:151123968-151124730     -    304  2.08e-03 ACCAACGTCT GGAACC GTTAGTCTTG
chr6:43565087-43565629       -    389  2.08e-03 CGAAAGATCG GGCACC TCAGCTATAT
chr3:215319624-215320109     -    343  2.08e-03 TCTGACACGT GGAACC GGGGTTTCAT
chr3:215319624-215320109     +     88  2.08e-03 AGGTCTCTCT CGACCC TCTCAAGTGA
chr8:146204384-146204931     +    197  2.08e-03 GCCGCCCGTT CGACCC GGAAGGAAAC
chr8:146204384-146204931     +     88  2.08e-03 GATAGCCTGC CGACCC TAAACGAAGA
chr6:155499752-155500191     +    412  2.08e-03 TGGGTATACC CGACCC GTTTTCACCC
chr5:28637740-28638179       -    367  2.08e-03 TCTTTTATTT GGAACC TTTTCTTTTC
chr4:81329691-81330629       +    273  2.08e-03 GGGCCCAAAC CGACCC ATTTCCCAGC
chr4:81329691-81330629       -    108  2.08e-03 TGAGTCATGC CGACCC AAACTCAGCC
chr3:32337484-32338246       -    173  2.08e-03 AAACGGGGCA GGAACC CTTGCAAACA
chr7:123252553-123253475     -    322  2.08e-03 AAACATCTGA GGAACC AATGATATCT
chr7:22384684-22385844       -     94  2.08e-03 ATTTTATACT GGCACC ATTTGAAGAA
chr1:258836135-258836654     +    174  2.08e-03 ATATATACAT GGAACC AAGACTATTT
chr8:35042553-35043199       +    475  2.08e-03 GTAGCATGAT CGACCC GAGAACCTCC
chr3:206952409-206952962     -    483  2.08e-03 CACTGGAACT GGAACC ATGGATTAGG
chr9:24182003-24182502       +     39  2.08e-03 TTGCCTGACT GGAACC ACAATGCTGG
chr5:224030937-224031751     +    582  2.08e-03 AATGTGTCAT GGAACC TATTTTACAC
chr9:36993530-36994082       -    282  2.08e-03 GTTTTCTTAA GGAACC GTCACTAGAA
chr3:48518261-48518922       -    566  2.08e-03 CAGCAGCAAT CGACCC ATCTGAGTTG
chr6:141425243-141425931     +    425  2.08e-03 TGTTAGCACG GGCACC TTACTAGTAT
chr6:128137491-128137957     +      7  2.08e-03     AGCTGC GGAACC AGAATAGCTT
chr6:145043082-145043915     +    340  2.08e-03 TAAATTGATG GGAACC TAATAGGTTA
chr1:289553307-289553772     +     69  2.08e-03 ATAAAATTAC CGCCCC TGTCACCATC
chr10:10132075-10132768      +     30  2.08e-03 AGATTAGTCA GGAACC AAACATCCGC
chr10:135097211-13509785     +    522  2.08e-03 ACAATTGACA CGCCCC AATTGATTTG
chr6:86428535-86429125       +    377  2.08e-03 TAGGCTCGTT GGAACC AGATTATGAC
chr6:118989526-118990131     +    498  2.08e-03 TAGAAGGTTT GGCACC TCAGTCTTAG
chr1:269884259-269884783     +     58  2.08e-03 TCGAATTAAC CGACCC GAATTTTTCG
chr5:129421000-129421652     +    162  2.08e-03 ACCTTCATTT GGAACC TTTGTCTAAG
chr3:71628334-71629626       -    619  2.08e-03 CTCCTGCTTG GGAACC ACCTTTGCAC
chr7:151348330-151349119     -    511  2.08e-03 TGTCAAGGTG GGAACC GAGCAGAAGT
chr1:302408760-302409266     -    480  2.08e-03 CTATAGGATA GGAACC GAACAAGACC
chr5:169582121-169582577     +    121  2.08e-03 ACCCCAATCC CGACCC TTGGTTTTTC
chr3:232608125-232608713     +    434  2.08e-03 CAATAGCTTT GGCACC GACCTATGGG
chr5:28053689-28054412       +    636  2.08e-03 TGGCTGGGCA GGAACC GAGCAGGCAT
chr3:206580481-206581120     -    624  2.08e-03 AGTTCGAGTT GGCACC ACGGGGTGAG
chr3:206580481-206581120     -    409  2.08e-03 TAATTTTACC CGACCC ACTAGAAAAG
chr3:206580481-206581120     +     57  2.08e-03 ATGGGTACCC GGAACC CGACTACCCG
chr3:206580481-206581120     +     12  2.08e-03 GACTAAGGCA CGACCC ATTTGATAGT
chr2:48730679-48731182       -    153  2.08e-03 GCATCATGGT GGAACC AGAGTAGTGT
chr4:224055637-224056111     -    220  2.08e-03 ACAGGTGGTT GGCACC AGACTGTCTG
chr9:151732532-151733252     -     88  2.08e-03 GATGCTAGTA GGCACC TATTTGAGTT
chr2:220937839-220938312     -    302  2.08e-03 GTCAATCGAA GGCACC TCTGGTCTGG
chr10:144536166-14453691     -    564  2.08e-03 AATAATTTTT GGAACC CATAGTGTAT
chr6:33316145-33316610       -    330  2.08e-03 TGGATGTAAT GGAACC TACTCCCAAC
chr9:106210776-106211484     -     98  2.08e-03 TTGATCGCTT GGAACC ATTCCTACCC
chr6:177738910-177740280     -    674  2.08e-03 ACGCTTTCCC CGACCC ATATTTATAT
chr1:194418771-194420134     +    225  2.08e-03 CATCGGTCGT GGAACC CCTTAAAACC
chr5:185966392-185967080     -    165  2.08e-03 TGCTGGAGGT GGAACC TGAGATTCTC
chr5:46671385-46672031       -    210  2.08e-03 TGCATCTGAT GGAACC GCTGAAGCAA
chr7:109540221-109540903     +    585  2.08e-03 AATTCTTGTT GGAACC TAGTATTAGT
chr7:109540221-109540903     -    411  2.08e-03 TAATATGATT GGAACC TAGGATATAT
chr7:109540221-109540903     +    237  2.08e-03 GAAGGTACCA CGACCC CTAAGAGTGG
chr9:115960236-115960715     +    379  2.08e-03 CCCCTAGATT CGCCCC TGACACACAC
chr9:115960236-115960715     -    348  2.08e-03 CGGGGTCAGC CGACCC CGATAAATTT
chr2:130151161-130151721     -    301  2.08e-03 ATGAGTGTAT GGAACC CTTAACACAC
chr9:15554666-15555151       +     94  2.08e-03 AAAATTTGAG GGAACC ATGACCCACT
chr2:174019357-174019903     +    301  2.08e-03 GTACAACTCT GGCACC ATGATGTAAT
chr10:113651190-11365167     +    177  2.08e-03 GTCTTCTTGT GGCACC GGACAGGTCC
chr6:46096750-46097545       +    583  2.08e-03 CTGAAACCTT GGAACC AACAATACTC
chr3:212031137-212031738     +    167  2.08e-03 AGAATCACAC CGCCCC TTTTTAAATT
chr10:87544542-87545124      +     34  2.08e-03 TGCAGCTCAA GGAACC AAAGATGAAG
chr7:143262229-143262688     -     88  2.08e-03 CCGTACTAGA GGAACC ATTGGAAGAA
chr4:3746594-3747159         -    203  2.08e-03 AGGTGATGGT GGAACC ATTTGCAAAA
chr1:198113755-198114351     +    322  2.08e-03 GTGAACCTTT GGCACC TGTATAACTT
chr1:198113755-198114351     -    247  2.08e-03 GACAACCGAA GGCACC TCTGGTCTGG
chr7:125326220-125326799     -     82  2.08e-03 AAATAACCGT GGCACC ATTTATGCAT
chr7:182570274-182571409     +    527  2.08e-03 GATGCGTTTA GGAACC ACGACCTCCA
chr6:93964799-93965376       +    103  2.08e-03 GCCATAGCTC GGCACC ATGATCATTG
chr6:93964799-93965376       +     49  2.08e-03 CAATATAAAT GGCACC GAAGTACCTG
chr8:66312754-66313216       +    346  2.08e-03 ACATAATGTG GGCACC TAGTGCTATC
chr6:20126259-20126966       +    279  2.08e-03 ACCAAATTAA GGAACC ATTCCTGAAG
chr5:5639055-5639726         -    467  2.08e-03 TTAAAGGTTA GGAACC GAATATAAAT
chr1:316155-316788           -    173  2.18e-03 GCTCTGTTTT GCGACC AGGAAAATAG
chr1:3975333-3975792         +     89  2.18e-03 ATGGGTATCC GCGACC TGATAACCGA
chr6:179011995-179012479     +    398  2.18e-03 TGCATTGAAA GCGACC CTCTTCATGG
chr10:80578309-80578750      -      5  2.18e-03 ACAGACCGAA CCGCCC ATTC      
chr7:26028217-26028691       +    296  2.18e-03 GCACGAGACC GCGCGC GAGCGATATA
chr4:191934279-191934776     -    448  2.18e-03 GGTCCCAGAT CCGCCC TGTTTAATAA
chr4:231395550-231396014     +     91  2.18e-03 ATTTGTACCC GCGACC GCATATAGTA
chr2:218423043-218423741     +    676  2.18e-03 ATTCGAATCT GCGACC TCTTAAGCAA
chr6:36688985-36689809       +    621  2.18e-03 TCATCCCTAC GCGCGC GTCGTCGAAA
chr6:168747359-168748148     -    198  2.18e-03 ATTCAAACCT GCGACC TCTCAAGCAA
chr3:215319624-215320109     +    441  2.18e-03 GAGAGCACGA GCGCGC GCGGTTTAAT
chr3:27867137-27867730       +    384  2.18e-03 CGCTACGACC GCGACC GCCAACGCCA
chr6:154796274-154796777     -    209  2.18e-03 ATGCAAAGAA GCGACC GCAGCCAGGC
chr3:32337484-32338246       -    648  2.18e-03 GACTTCCATA CCGCCC ATCAGTTCTT
chr7:122413650-122414861     +    990  2.18e-03 CCGTCCGTAT CCGCCC GTTTTCACCC
chr8:171323475-171324076     -    196  2.18e-03 GCTTGAACCC GCGACC TTCGGCTCAT
chr2:44589818-44590414       -    190  2.18e-03 GAATGTAGGA GCGACC AACATGGAGG
chr9:23708241-23708726       -    309  2.18e-03 TGATCCTGCT CCGCCC GTCCTCTGCC
chr9:24182003-24182502       -    485  2.18e-03 ATAGTGGATT GCGACC TCTTAGAAGG
chr5:12754967-12755461       +    464  2.18e-03 GCGTGCACGG GCGCGC GTAATACACT
chr8:28316070-28317213       +    826  2.18e-03 TTTACATTAT GCGCGC GAAGTCGCGG
chr10:3757535-3758249        -    238  2.18e-03 CGGACCGGGA GCGACC GCGTGAAGAG
chr9:82830992-82831478       -    119  2.18e-03 CGAAGTTAAA GCGACC GAAACGAAAT
chr9:82830992-82831478       +     33  2.18e-03 GTCGCGATTC GCGCGC TTTAATAAAA
chr6:159002461-159002949     +    413  2.18e-03 TGGAGCACAT GCGCGC CTCACGCTAA
chr10:113651190-11365167     +    352  2.18e-03 ATATAGCGGA GCGCGC CTGCTGAAAC
chr10:113651190-11365167     +    222  2.18e-03 CTCTGACTCT GCGCGC ACTGTTCTTC
chr5:82171020-82171841       +    200  2.18e-03 GGACATTGTT GCGCGC AACTACTTTG
chr10:112580461-11258101     +    151  2.18e-03 CGTGAAAATC GCGCGC CATCGGTCGT
chr7:143262229-143262688     -    429  2.18e-03 CTGCGAAACA GCGACC ACCTCAACCT
chr7:179386476-179387608     -    269  2.18e-03 TCGTGTTACA GCGACC TATATAATGG
chr1:316155-316788           -     17  2.42e-03 GACTTCGTAT CCATGC CAATGCATTG
chr10:90026893-90027725      -     78  2.42e-03 CCACTTGCTT CCCGGC TTGACATGAA
chr5:1631677-1633578         -    193  2.42e-03 CTTTTTCTTG CCAGGC CTCACAGTTT
chr10:13554423-13554970      -    371  2.42e-03 GCTATGGAAA CCATGC ACTACAGTGA
chr10:13554423-13554970      +    129  2.42e-03 ATAAACTGTG CCAGGC ACTCATATTC
chr2:55900040-55900560       +     44  2.42e-03 GCTCGTTCCT CCATGC CAACATTTTA
chr7:100332944-100333805     -    111  2.42e-03 GGCTGTGTGC CCCTGC ATCTTTCCAG
chr10:132815180-13281586     -    561  2.42e-03 ATTGTTTACT CCATGC AATATGTCTT
chr1:271105975-271106466     -    478  2.42e-03  TATGTACCA CCATGC GGATATTACA
chr2:174852371-174852929     +    445  2.42e-03 TTGTATATGA CCCGGC GAAGTGATTT
chr5:26688782-26689232       -    231  2.42e-03 ATATTGATAG CCCTGC GGGAAGACCG
chr6:167324773-167325341     -    242  2.42e-03 TGGGTAAACT CCAGGC TTGATCAGTA
chr2:111597394-111598312     +    249  2.42e-03 GTAATGGAAG CCAGGC AAGCTTTTGT
chr4:193417653-193418186     +    326  2.42e-03 CGTTGAAAGA CCATGC CTTCAAGTCC
chr4:220756837-220757694     +    743  2.42e-03 TTATTCTTAG CCATGC AAAATAGTTG
chr5:182013230-182014148     +    268  2.42e-03 TTGTCGTGAT CCATGC AAGAAACATG
chr5:123844280-123845034     +    352  2.42e-03 GAGCCATCTG CCCTGC ATAGATTGGA
chr4:183482020-183482909     -    212  2.42e-03 CATACTCAGG CCCTGC AATGTCTGAG
chr4:160183768-160184468     +    617  2.42e-03 GTAAGCATAT CCCTGC TGAATTGCAG
chr3:176471466-176472059     -    234  2.42e-03 GCAGACTGTG CCATGC TTAGCAAGAA
chr2:138366635-138367290     +    505  2.42e-03 CTATGAATAT CCAGGC ATTGAGATGT
chr2:38764291-38765042       +    485  2.42e-03 CAGTGTCTGT CCATGC ACTGGAAGCA
chr10:61216655-61217803      +   1135  2.42e-03 TCAAGACCCT CCATGC GCACCATGA 
chr3:182978496-182979048     +    220  2.42e-03 TCCGTTTATA CCATGC CCAGAATAGT
chr3:182978496-182979048     -    172  2.42e-03 CGACCTTTTA CCCTGC GACTGATCCC
chr6:179011995-179012479     +    217  2.42e-03 TGGAGCTACG CCAGGC GTGAAAACGG
chr10:18959786-18960472      -    388  2.42e-03 TCAAAAAACA CCCTGC ATTTCTTTTC
chr4:187951951-187952577     +    232  2.42e-03 CTTCCTGACT CCATGC TAACGATGTT
chr10:151589556-15159074     -    431  2.42e-03 CTTAAATAGG CCATGC ATACCGATGT
chr4:37788899-37789687       +    111  2.42e-03 ACCTATACAA CCATGC CATTGTCTAT
chr4:187128172-187128661     -     25  2.42e-03 GTACTTAACA CCAGGC CACTGATTCG
chr4:140594042-140594568     -    309  2.42e-03 AAAGATTAAG CCCTGC TAAAGAATTT
chr7:26028217-26028691       -    159  2.42e-03 ATACGCGTGG CCATGC ATCATCGTCG
chr2:236629985-236630607     -    342  2.42e-03 ATTTTCTAAA CCATGC TTTATACATG
chr2:182501372-182501939     +     76  2.42e-03 GGAGCTGGCA GGGCCC TGTGCCTAAT
chr9:22591491-22592491       -     72  2.42e-03 GCTGCATCAC CCCTGC CAATCTCGGG
chr3:101039255-101039794     -    456  2.42e-03 GCAAAATGAT CCCTGC GAATAACGCG
chr10:137601865-13760231     -     81  2.42e-03 ATATGAAGTT CCATGC AACTCACTGT
chr7:45969617-45970080       +    190  2.42e-03 GTTCTTAATT CCATGC TCCAATATAT
chr1:66371725-66372529       +     55  2.42e-03 TTCCATCATT CCATGC ATGTTGCCCT
chr4:40879651-40880103       +    184  2.42e-03 ACGTGCTTTG CCATGC ATTACAAATT
chr9:115467142-115467740     +    399  2.42e-03 CCCGGACCAG CCCGGC ACAAATAAGC
chr9:115467142-115467740     +    386  2.42e-03 GCATTTATAC GGGCCC GGACCAGCCC
chr10:36622403-36623300      -    663  2.42e-03 AACTATGACT CCATGC CAAGTTTCAC
chr4:191934279-191934776     -    473  2.42e-03 TAGGCCGCCA CCAGGC TAGAGCCTAG
chr8:167782122-167782964     -    714  2.42e-03 TAAATGTATA CCCGGC GGGTTCATGG
chr5:182545002-182545619     +    267  2.42e-03 ATCGGATAAT CCATGC CCTTAGTGTG
chr5:182545002-182545619     +     70  2.42e-03 TTATAGTAGT CCATGC ATTAAGACTG
chr8:122514570-122515344     -    657  2.42e-03 ACACTTTTGC CCCTGC TTTCTTTGTG
chr3:2130305-2131011         -    280  2.42e-03 GAGAGGACGT CCATGC AGGTGAATGA
chr9:119317360-119318678     +    292  2.42e-03 AAACAAAAGG CCAGGC TTGGACGGGT
chr3:226102292-226102869     -    483  2.42e-03 GTTAGGATAA CCATGC ACAGGTTAAG
chr4:199041673-199042275     -    144  2.42e-03 TACTATAATA CCATGC AAGGACAGTA
chr1:228779467-228780258     -    707  2.42e-03 TGTAACGTTA CCCTGC TGTTGATGCA
chr5:8096544-8097079         -    294  2.42e-03 TGGATTGTTT CCATGC ATTTATTCAT
chr1:252540986-252541536     -     23  2.42e-03 CTAGTGTTAC CCAGGC AAGCCCCGGT
chr1:63646512-63647037       +    415  2.42e-03 TCGGTCCAAA CCCGGC TCGATATATC
chr3:188364993-188365694     +    560  2.42e-03 ATCCCTAGTT CCAGGC GCAGCACGGC
chr6:160478479-160478917     +    302  2.42e-03 CTTAACCATT CCATGC CCTCTATTTT
chr6:160478479-160478917     -    181  2.42e-03 GTGACGTGGA CCAGGC GATAGCAAAT
chr10:4221854-4222556        +     35  2.42e-03 AAGAGACTAA GGGCCC GTTTGGTTAT
chr6:176549108-176549924     -     98  2.42e-03 CCAACAGAGG CCATGC AAATCGAGCA
chr5:192215892-192216710     -    483  2.42e-03 TCCCACACCT CCCTGC TGAAGGGGCA
chr5:37971718-37972526       +    541  2.42e-03 CAAAAGCTAG CCATGC CATAAAATTT
chr6:36688985-36689809       -    572  2.42e-03 TATGTCTTCA CCCGGC GAAACCTATT
chr3:117430405-117430949     +     68  2.42e-03 GAGTTTTGCG CCATGC GTCTGTTTAG
chr3:117430405-117430949     +     14  2.42e-03 ACAGGGACTA CCAGGC GAAGTACCAC
chr2:50332326-50332839       -    432  2.42e-03 ACCACCCCGT CCCTGC TCTCAGCCCA
chr6:160844808-160845451     +    262  2.42e-03 ATCTTGTGTT CCATGC CAGAACAAAG
chr2:71456301-71456781       +     12  2.42e-03 GTTCGCTCGC CCCGGC CCGTACTCAA
chr8:151123968-151124730     -    572  2.42e-03 TCAATGGTCG CCCTGC GTTAATATTT
chr8:151123968-151124730     -    373  2.42e-03 TAAAACCAAC CCATGC TCTTATAATC
chr4:34088568-34089174       +    291  2.42e-03 GACTGACGTA CCATGC ATGATGGCTT
chr4:248925880-248926453     +     82  2.42e-03 ATGCATTGGG CCATGC GAGGTCACCT
chr4:46929125-46929792       -    384  2.42e-03 CTGAGACATC CCAGGC GGTTTTCTAA
chr8:146204384-146204931     -    273  2.42e-03 TTGAGGTGCT CCCTGC ACAAGCGTGG
chr1:71114237-71115597       +     18  2.42e-03 TTCTGTCACT CCATGC TCATCGGTGT
chr6:154796274-154796777     -    157  2.42e-03 ACGCACCCAG CCAGGC TCAGTGCATG
chr9:152476118-152476944     +    463  2.42e-03 CCAGCTCCCT CCCTGC CAGGCTGCCA
chr4:207765648-207766111     +    157  2.42e-03 AAATCTTTTG CCATGC TTATGTATCA
chr3:211550766-211551690     -    331  2.42e-03 AGGATTCATG CCATGC AGGATGGACC
chr8:14322206-14322680       +    242  2.42e-03 TCTCCGTCAT GGGCCC GTCGCGTGAG
chr5:175699668-175700559     +    451  2.42e-03 GCAAGCCTTC CCCTGC AAATGCGGAG
chr9:6032839-6033355         -    403  2.42e-03 TCTTTAGTGA CCATGC AATGATCTAA
chr7:122413650-122414861     -   1196  2.42e-03 AATGGTTATT CCATGC TCAAATAATT
chr10:141597760-14159855     -    312  2.42e-03 ACTGCAATAG CCATGC AGCTAGACTC
chr7:84873591-84874034       -     74  2.42e-03 GAAGTGGTCA CCAGGC TATGGGTTAC
chr4:168033382-168034599     -    285  2.42e-03 TGCTAAAATA CCATGC CCCATCTCTG
chr5:217264755-217265408     -    615  2.42e-03 GACGGATCGA CCAGGC GAAGGCTGTG
chr5:217264755-217265408     +    591  2.42e-03 AACCTGATGT CCATGC TGGAATTCCA
chr1:168516894-168517329     +    166  2.42e-03 TTTAAAAGCT CCATGC TAAAGACAAA
chr4:59939598-59940691       +    795  2.42e-03 AATATCCCAA CCATGC TTTAAATTTA
chr1:287473809-287474406     +    577  2.42e-03 GTTGAGTTGG CCATGC CAAATTGACG
chr4:203030315-203030907     +    267  2.42e-03 GAACAACTTA GGGCCC GTCAGAGGCG
chr1:305260241-305261322     -    113  2.42e-03 AAAGTTTTCA CCATGC TTTAGTACCT
chr3:48518261-48518922       +     45  2.42e-03 GCCAACAAGA CCATGC CATACCTTGA
chr2:96531321-96532157       +    571  2.42e-03 CCAAGTTATT GGGCCC ACATGCACCT
chr6:128137491-128137957     +    227  2.42e-03 GTGAACAGTG CCCTGC ATAAAGTATC
chr2:206484230-206484685     +    146  2.42e-03 TCTGATATTT CCATGC GGATTCGGAT
chr5:63661233-63662056       -    256  2.42e-03 GGTTTCAATT CCATGC AACTTTTGCA
chr6:118989526-118990131     -    234  2.42e-03 ACCTGCTTAT CCATGC TCTGTCATGA
chr9:49253164-49253636       +    138  2.42e-03 AAAGCAAGTT CCATGC TGAATTGAAT
chr5:129421000-129421652     +    449  2.42e-03 AGGTACAGTG CCATGC ACAGGGGCAC
chr3:71628334-71629626       +   1043  2.42e-03 AGGTGCATGT GGGCCC AATAACTTGG
chr3:71628334-71629626       +     17  2.42e-03 TAAGCTTGAA CCCGGC TATTCCATAC
chr8:6348239-6349057         +    316  2.42e-03 AAATGCGCGA CCCGGC GATGGCGGTC
chr8:28316070-28317213       +     44  2.42e-03 GCCCATCAGG CCCGGC CCAAATGTAC
chr8:28316070-28317213       +      7  2.42e-03     GCCTGA CCATGC TTTTTTCCGT
chr5:28053689-28054412       +    552  2.42e-03 CACTGTAGCA CCATGC ATCTTCCACC
chr8:127644934-127645578     -     78  2.42e-03 AGAAAACAAT CCATGC ATATCTTATA
chr6:26593142-26593681       +    113  2.42e-03 ATAGATGTGT CCATGC CTTGCCATAG
chr3:216785163-216785673     +    197  2.42e-03 TCAGGAATCA GGGCCC ATTGCCATCT
chr1:250768425-250769096     +    357  2.42e-03 TTTTGTCTGT CCATGC AGTGGATGCT
chr2:13321620-13322427       +    233  2.42e-03 ACATGATCTA CCATGC TAGACGATTA
chr4:52256877-52257360       +    294  2.42e-03 ATCTCAAGTG CCAGGC AAGTTGTGCC
chr2:111600969-111601465     +    478  2.42e-03 GGAATCTTTG CCATGC TTTCTTCTCT
chr2:111600969-111601465     +    224  2.42e-03 TCAACACCCT CCAGGC CTTTGACAGT
chr6:177738910-177740280     +   1281  2.42e-03 CGTATTGGTT CCCTGC TTCCTCAAAA
chr5:209757596-209758061     -    342  2.42e-03 TCCGTCTGTC CCATGC CAAAGCATAT
chr4:73015174-73016084       -    473  2.42e-03 ATGAGACATA CCCGGC TTTATTCCTT
chr3:2102266-2103054         +    637  2.42e-03 AGTTACGTGT CCATGC TAGTCTTTCG
chr5:185966392-185967080     -    248  2.42e-03 TTTTTTTCTC CCATGC ACTGTCATAC
chr4:234479191-234479627     +    105  2.42e-03 AATTTTTTGT CCCTGC TAGCATATCA
chr3:157016148-157016715     -     55  2.42e-03 ATACCCTATG CCATGC GCGTTTTGCT
chr9:154583467-154583936     +    446  2.42e-03 ACAAGTGCTA CCCTGC CAGTAGGCAA
chr8:154710024-154710733     -    418  2.42e-03 AAGCGGCGAT CCATGC GGTAATCAAC
chr8:154710024-154710733     -    208  2.42e-03 ACTAGTACTA CCCTGC TGTTCTTTTA
chr3:212031137-212031738     -    139  2.42e-03 CGTTCTCTTA CCCTGC AATTACGATT
chr5:82171020-82171841       -     58  2.42e-03 TAATTTTACA CCCTGC CCAATCGGCA
chr4:163623449-163623935     -    100  2.42e-03 AAAGGTTTTG CCATGC ACTGATCCAG
chr8:174578887-174579420     +    401  2.42e-03 GTGCCGCTTG CCAGGC TCGTAGTGCC
chr3:231442118-231442947     -    282  2.42e-03 TATACCCCTT CCAGGC CTTGTAGTTG
chr7:182570274-182571409     +     95  2.42e-03 AAAGGTGTGC CCCTGC AAAAACAAAG
chr4:183577069-183577532     +    248  2.42e-03 TTATCAGGGT GGGCCC TTCAGTAGGC
chr7:179386476-179387608     -    191  2.42e-03 TAGCCCTGAA CCCGGC GAGGTGAGCC
chr7:179386476-179387608     -    156  2.42e-03 TTGCCCTGAA CCCGGC GAGGAACAAG
chr8:66312754-66313216       +    401  2.42e-03 TGGACCCGCT CCATGC ACCTCGCGCA
chr4:28635486-28636023       -    526  2.86e-03    TGCTAAA CGAGCC TTATGTTTAT
chr5:13290155-13290710       +     84  2.86e-03 GGAACATATG CGATCC AAAAATCGCG
chr4:188735193-188735948     +     17  2.86e-03 GAATCCTAGC CGCTCC ATCATTTCTT
chr3:211712132-211712878     +    734  2.86e-03 ACAGTGCTTA CGATCC AGTTCCTG  
chr9:150736141-150736890     -    510  2.86e-03 CAATTTTCTA CGCGCC TTGATGAATA
chr5:26688782-26689232       -    121  2.86e-03 TTATTAGCTC CGATCC TTGCTGCTAC
chr6:132085333-132086012     +    569  2.86e-03 GACCCGTACC CGATCC GAGATAAAGC
chr4:169924908-169925741     -    264  2.86e-03 GCTAAACTGT CGAGCC GACTTCGCTA
chr6:168741567-168742008     +    241  2.86e-03 AGGCACCACA CGAGCC AAGAAAAAAG
chr6:179011995-179012479     +    173  2.86e-03 AGAGCAATCC CGCTCC AATCTTTTAG
chr6:99392571-99393244       -    233  2.86e-03 TCAAATCGTT CGATCC CTCAAATCAC
chr10:80578309-80578750      -    235  2.86e-03 CTATTTTAAA CGAGCC TGAGCTCTAC
chr6:166709782-166710297     +    310  2.86e-03 AATGTGTAAA CGCTCC TCCCTTCTAA
chr3:221725044-221725832     -     42  2.86e-03 CAAAACACTC CGCTCC AACAGTAAAG
chr2:182501372-182501939     -    303  2.86e-03 GAAGCGAAAG CGCTCC TAAAGAGACC
chr10:128221465-12822218     -    175  2.86e-03 GCTCCGTATT CGATCC ACGACTATCC
chr10:128221465-12822218     -     42  2.86e-03 CGTCCGTATT CGATCC GGTTACACCC
chr1:305530022-305530493     -    447  2.86e-03 AGCCACGACC CGCGCC TGGTCGACAG
chr9:22591491-22592491       +    847  2.86e-03 CGGCGAAATT CGCTCC AAATTTCGTT
chr1:267139386-267140262     +    584  2.86e-03 AAAAGAATAG CGCTCC GAATGACTGC
chr1:303642810-303643449     +    247  2.86e-03 ATTAACCGTC CGCTCC TAATCACACT
chr2:177383163-177383847     +    554  2.86e-03 GATTTTATCC CGAGCC AATTAAATAG
chr10:149422710-14942336     -    585  2.86e-03 CGTCTGGCAA CGAGCC ACGATCACTA
chr2:29662049-29662600       -    463  2.86e-03 CTGGTTCTAA CGAGCC TAGATGTATG
chr2:29662049-29662600       -    229  2.86e-03 CTGGTTTCGA CGAGCC TAGCTGCATT
chr3:237639648-237640166     +    334  2.86e-03 GAGTACCTTT CGCTCC TTTTGAAGAT
chr2:204294503-204295334     +    469  2.86e-03 ATAGCCGATC CGAGCC GACCACGAAC
chr2:204294503-204295334     +    405  2.86e-03 CAAGTCGATC CGAGCC GACCACGAAC
chr2:204294503-204295334     -    341  2.86e-03 GGTTTGTTAA CGAGCC AACTCATGAG
chr9:119317360-119318678     -   1074  2.86e-03 ATCTAAAATA CGATCC GTAAACATAT
chr9:144965339-144965817     +    371  2.86e-03 AATTCTTCCT CGCTCC AGGGCAATTT
chr10:110322845-11032364     +    626  2.86e-03 CACTTTGAAA CGATCC AAGGCCTCTA
chr3:226102292-226102869     +    403  2.86e-03 TCAGATGGTT CGCTCC GGAGTCCGGA
chr1:92564246-92565054       -    127  2.86e-03 CGCGAACTTG CGATCC AGTTGTTTTC
chr1:228779467-228780258     +    156  2.86e-03 CAATCTCATC CGATCC ACATGGGATA
chr1:252540986-252541536     +     68  2.86e-03 GTCCACTTGA CGATCC TCTTCAGGTT
chr1:267594743-267595278     +    342  2.86e-03 CGATCCGAGT CGAGCC GAGCTGACCA
chr1:267594743-267595278     +    327  2.86e-03 AAAATTCAAA CGAGCC GATCCGAGTC
chr6:176549108-176549924     -    626  2.86e-03 AGCATGAGGT CGCGCC TAGAGGCTAG
chr3:185280793-185281288     +    186  2.86e-03 GCGTATATAC CGAGCC AATGTGAGAG
chr3:185280793-185281288     -    129  2.86e-03 AAGGTTATTA CGCTCC AACCCGGAGG
chr6:19653479-19653949       +     59  2.86e-03 GAACTCTTAC CGAGCC CGTTTTCCAC
chr1:219788620-219789208     +    407  2.86e-03 GTTATATTCA CGATCC TATTTTTATG
chr1:219788620-219789208     +    364  2.86e-03 GCGTAAATAC CGAGCC AATGTGAGAG
chr1:15823636-15824500       +    565  2.86e-03 AGTTTTAACA CGCTCC AAAATTGGAT
chr1:236020150-236020808     +    652  2.86e-03 GTTACTTTAA CGAGCC GA        
chr1:236020150-236020808     -    637  2.86e-03 GTTAAAGTAA CGAGCC ACAGAGTCAG
chr1:236020150-236020808     +    613  2.86e-03 AGCTCGTAAA CGAGCC GAACCGAACT
chr1:236020150-236020808     -    158  2.86e-03 TTAAACGAGT CGATCC GAACCGACCT
chr5:185970227-185970662     +    314  2.86e-03 TCTATGATAT CGATCC CAATTATTGG
chr5:185970227-185970662     +    125  2.86e-03 ACAAACCAAA CGCTCC TAGAACTCAC
chr8:146204384-146204931     -    407  2.86e-03 CAGGAACTCT CGCGCC TTCAACAGCT
chr8:146204384-146204931     -    138  2.86e-03 AACTAGATCT CGCTCC TGTAAGGGAT
chr9:27725541-27726071       -    354  2.86e-03 CCCCCTGTAA CGATCC ATGTCATACT
chr6:155499752-155500191     +    274  2.86e-03 AGGTAGTCCT CGCTCC ATATCCAAAC
chr3:17654242-17654739       -    109  2.86e-03 CAAAACACCC CGCTCC AACAGTAAAA
chr4:81329691-81330629       -    712  2.86e-03 CAGATTCACT CGCTCC GTCGGGTTAA
chr4:81329691-81330629       +    199  2.86e-03 TACCACGACA CGATCC AAAAAGTTTT
chr3:211550766-211551690     -    316  2.86e-03 CAGGATGGAC CGAGCC GTGTTCAGGA
chr7:22384684-22385844       -    222  2.86e-03 TTGGGATTGT CGATCC CGACAAGTGG
chr9:6032839-6033355         +    371  2.86e-03 TGTGTGATAT CGAGCC ATTGTTCAAA
chr7:122413650-122414861     +    926  2.86e-03 TATCTGTATC CGATCC CGAATCCGTT
chr10:141597760-14159855     +    608  2.86e-03 AAGGTTATTA CGCTCC AACCCGGAGA
chr10:141597760-14159855     -    551  2.86e-03 GCGTATATAC CGAGCC AATGTGAGAG
chr10:141597760-14159855     -    508  2.86e-03 GTTGTTATTA CGATCC TATTTTTATG
chr10:93326735-93327254      -    435  2.86e-03 GAAGGCTGAG CGATCC AGTGCTCAGG
chr8:139635624-139636502     +    170  2.86e-03 CATGAAAGAC CGAGCC CTATAATCGT
chr5:217264755-217265408     +    622  2.86e-03 TTCGCCTGGT CGATCC GTCAAGAGGG
chr9:103798253-103799110     -    517  2.86e-03 CAAGTATCCT CGCTCC AAGTCGTATA
chr5:131298485-131298992     +    474  2.86e-03 AAGGATTTTA CGCTCC AACCTGGAGA
chr5:131298485-131298992     -    374  2.86e-03 GTTGTTATTA CGATCC TATTTTTATG
chr2:132260192-132260774     -    305  2.86e-03 ACCATGAAGC CGCTCC ATCCCAACCG
chr4:203030315-203030907     -     30  2.86e-03 GCATGTGTGA CGAGCC TGTCTGAAAC
chr8:166479298-166479954     -     57  2.86e-03 GGAATATGAC CGATCC TAATTTGATC
chr2:13549674-13550110       +     49  2.86e-03 TTGATTCCCT CGCTCC TGCACGAGGA
chr3:48518261-48518922       +    315  2.86e-03 ACAGATCAGT CGAGCC CAAGCACAAA
chr8:107040716-107041300     +    571  2.86e-03 CCCGAGAGAC CGAGCC CTATAACCA 
chr4:223369603-223370048     +    205  2.86e-03 ATAACTATGC CGCTCC AAAAATGATT
chr6:86428535-86429125       -    369  2.86e-03 CTGGTTCCAA CGAGCC TAGCTGCATG
chr2:149093292-149094348     +    293  2.86e-03 GGTGCTAAAT CGAGCC GGAGAGTTGC
chr8:7208929-7209373         +     44  2.86e-03 AGTCTAGCGA CGCTCC GGTCATTTTC
chr7:4812142-4812733         +    368  2.86e-03 CCTTCGCCAT CGCTCC ACACCGCTCT
chr5:129421000-129421652     +    420  2.86e-03 AGTTGTGTAT CGAGCC ACTACTATAA
chr3:71628334-71629626       -    240  2.86e-03 GATATAACGG CGATCC GGATCGATTT
chr3:71628334-71629626       +    234  2.86e-03 CTGAGTAAAT CGATCC GGATCGCCGT
chr10:15637970-15638500      +    398  2.86e-03 CTGGTTACAA CGAGCC TAACTGCATA
chr10:15637970-15638500      +    161  2.86e-03 ATGTTTGTAA CGAGCC TAGCTGCATG
chr8:6348239-6349057         -    261  2.86e-03 TCGTGATCAT CGAGCC ACAATTGCAC
chr8:6348239-6349057         -    203  2.86e-03 CCCCAACTAC CGAGCC ACAATTGCGT
chr2:220937839-220938312     -    216  2.86e-03 TTTTCAGAGG CGCTCC GCTATAATTC
chr3:219217210-219217780     +    474  2.86e-03 TCCTTTTTCA CGAGCC TTGGCCACCA
chr7:6242429-6243441         +   1008  2.86e-03 ATGGAAATAA CGATCC           
chr6:177738910-177740280     +    297  2.86e-03 ATATGTAGTA CGCGCC TTTTGAAATA
chr1:194418771-194420134     -   1216  2.86e-03 CATACATATC CGATCC GAATCCATCT
chr5:209757596-209758061     -    355  2.86e-03 GTTAAAAAAA CGCTCC GTCTGTCCCA
chr8:170188020-170188517     +    106  2.86e-03 ACTTGGTTTA CGAGCC AGAGGCGTCT
chr4:187949064-187950284     +    922  2.86e-03 ATATCCAGCT CGATCC TACACTGAAG
chr4:187949064-187950284     +    860  2.86e-03 CGTAACAAGT CGAGCC TAGCCAGCTC
chr4:187949064-187950284     -    840  2.86e-03 GTTACGCTAA CGAGCC ACAGAATCAG
chr4:187949064-187950284     +    821  2.86e-03 CTAAACAAGT CGAGCC GAGCTGATTC
chr5:26030068-26030561       +    170  2.86e-03 TAAGAGGTTT CGATCC GTAATTTCGA
chr5:82171020-82171841       +    692  2.86e-03 TCTTCGCCGT CGCTCC GAGCAACTCT
chr10:112580461-11258101     -    178  2.86e-03 TAAATCCGTC CGAGCC AGAACCCGCG
chr2:217536783-217537257     -    438  2.86e-03 GTCCCGGGTT CGAGCC CCAGCCTCTG
chr2:212775014-212775474     +    423  2.86e-03 CAAGACAAAT CGATCC AACCTTTATC
chr1:249155360-249156037     +    606  2.86e-03 CCCGGGTGAT CGCTCC ATGTTCCAAT
chr1:249155360-249156037     +    214  2.86e-03 TATGAGGGTA CGAGCC TCTCATGACC
chr8:11937103-11937736       +    345  2.86e-03 TTCATCTGCC CGAGCC CGATAGTCTA
chr9:159831307-159831926     -    337  2.86e-03 CGATCCGAGC CGAGCC GAGCTGACCA
chr9:159831307-159831926     -    312  2.86e-03 ATGAACCGAA CGAGCC ACGAGCATTT
chr5:193448130-193448587     +    367  3.23e-03 TTACTATAAC GCCCCG TTTGGATCCT
chr5:181963244-181963730     +    480  3.23e-03 AAAATATACC GCACCG CA        
chr3:227184875-227185555     -     98  3.23e-03 GATGCAAGGT GCCCCG AGACTATCAT
chr9:150736141-150736890     -    710  3.23e-03 GAACCACCTT CCGTCC AGGACTGTAA
chr3:232908485-232909144     -    355  3.23e-03 TATACCCTCT CCGTCC ACAAATAGCT
chr3:210503355-210503961     -     68  3.23e-03 GTGGCACCTC CCGTCC ATAAAAATAA
chr10:137616027-13761649     -    413  3.23e-03 CATACTAGTA CCGTCC GTACCGGCTC
chr3:165024960-165025562     +     79  3.23e-03 AAACTTGTTA CCGTCC ATAATCGAGT
chr1:242410820-242411552     -    212  3.23e-03 TGTACTCTTT CCGTCC TAATTTATAA
chr7:115393490-115394138     -    258  3.23e-03 TCCTTTATAT CCGTCC TTTACAGTCT
chr9:22591491-22592491       +    761  3.23e-03 CACCGAAACT GCACCG TATTTCGCCG
chr1:66371725-66372529       +    112  3.23e-03 GAGATGTCTA CCGGCC CAACGTGCAC
chr3:19482303-19482871       +    122  3.23e-03 CTAGTTCGAC CCGTCC ATGTGATGCT
chr2:29662049-29662600       +    530  3.23e-03 AGGTATTTAT GCACCG TGATAGACTA
chr9:119317360-119318678     -    300  3.23e-03 CAGCCGTCAC CCGTCC AAGCCTGGCC
chr3:226102292-226102869     -    531  3.23e-03 AGGTCTGGAT CCGTCC CTATGCGAGA
chr2:201093195-201093697     +    392  3.23e-03 TTTATCTGAT GCACCG ATTTACCACC
chr1:252540986-252541536     -     15  3.23e-03 ACCCAGGCAA GCCCCG GTGCATGCAA
chr10:4221854-4222556        +    681  3.23e-03 CGATCACATT CCGGCC GTCGCCATCA
chr10:4221854-4222556        -    628  3.23e-03 GCTCAGTGCT GCACCG CCGTTGCTGA
chr5:192215892-192216710     -    587  3.23e-03 AATGCTTGTT GCACCG ACTTCTCAAA
chr6:36688985-36689809       +    749  3.23e-03 TGCCGGCCGA CCGGCC TGAACATTAT
chr3:6112655-6113109         +    178  3.23e-03 TTTTCACGGT CCGTCC ATCAATAATA
chr2:184395396-184395938     -    496  3.23e-03 AGCATTTGAA GCCCCG TATTTGAAAC
chr5:98809204-98809867       +     46  3.23e-03 AATCTAAACA GCACCG GACTCGACCA
chr9:152476118-152476944     -    525  3.23e-03 CGGATGTCCG CCGTCC GCGCGGCACG
chr9:152476118-152476944     +    487  3.23e-03 CACCGCGTGA CCGTCC GCCAACACAA
chr3:32337484-32338246       +    403  3.23e-03 AAGGGTTCTT GCCCCG TTTTTCATTC
chr3:32337484-32338246       +    180  3.23e-03 AAGGGTTCCT GCCCCG TTTTTCATTC
chr2:239863344-239863866     -    341  3.23e-03 CTACAATCAG CCGTCC AATCCCGCAC
chr7:122413650-122414861     +    980  3.23e-03 GAACTACTAT CCGTCC GTATCCGCCC
chr7:122413650-122414861     +    900  3.23e-03 ATATCCGTAT CCGTCC CGTTTCTAAC
chr7:122413650-122414861     +    865  3.23e-03 CGTCACTTAT CCGTCC GGATAAATTT
chr7:89837757-89838251       +    474  3.23e-03 CAAGGCCTCT GCCCCG TCCCCTTGGC
chr4:168033382-168034599     -    578  3.23e-03 GATACTCCCA CCGTCC AAAAATTATC
chr2:177656234-177656798     +    281  3.23e-03 AACACTTTGT CCGTCC TTTGAAATAA
chr2:215433995-215434604     -    210  3.23e-03 GGAGTGGGTT GCACCG GGATCACAAC
chr5:224030937-224031751     -    538  3.23e-03 ATTACTCCAT CCGTCC CTAAATAATA
chr5:224030937-224031751     -    294  3.23e-03 AAGGAAATTT CCGTCC GAAATTGTAA
chr10:135097211-13509785     +    619  3.23e-03 ATGCAACACA GCCCCG ACTTCGGCCC
chr2:149093292-149094348     -    282  3.23e-03 GCTCGATTTA GCACCG CGACAATAAA
chr2:149093292-149094348     -     15  3.23e-03 CACGCCTGCA CCGTCC AAAAATATAG
chr7:35670970-35671736       +     27  3.23e-03 ATGAACAATA GCACCG TACTGTTCAC
chr2:220937839-220938312     -    285  3.23e-03 CTGGTCTGGC GCACCG GACAGTGTCC
chr2:220937839-220938312     +    149  3.23e-03 GTTCCTTGGA GCACCG GACACTGTCC
chr5:192490042-192490536     -    264  3.23e-03 GACCACATTT GCACCG CTTGTTTTGT
chr3:143112781-143113515     +    103  3.23e-03 ATTTGTTTTC CCGTCC AAAAGACTCT
chr4:160053489-160053931     +      2  3.23e-03          C CCGTCC ACTCCTGACC
chr7:12682331-12684798       -    371  3.23e-03 CCTCCGATTA GCCCCG AAGATGATCC
chr1:194418771-194420134     +    651  3.23e-03 CCCTATCCAT CCGTCC ATGTCTGCAA
chr3:147159670-147160119     -    194  3.23e-03 CACTTGCTGA GCCCCG ACCATAAGTG
chr3:206481024-206482067     +    193  3.23e-03 AGATATGTTA GCACCG GTTTGGCCTG
chr9:15554666-15555151       +    135  3.23e-03 GCACCCTGGT CCGTCC TTGAGTTGTG
chr4:187949064-187950284     -    299  3.23e-03 AGCATTTTGT CCGGCC CTAGTAGGAT
chr4:187949064-187950284     +    116  3.23e-03 ACCAGATGCT GCACCG GATAAGTGCA
chr10:113651190-11365167     -    439  3.23e-03 CTGGTCTCGC GCACCG GACTGTCCGG
chr10:113651190-11365167     +    404  3.23e-03 CGGGCCTGGT GCACCG GACATTGTCC
chr10:113651190-11365167     -    106  3.23e-03 ACGTGGCGGC GCACCG GACAGCCTAC
chr4:169169745-169170476     +    702  3.23e-03 CTTTACTGAT GCCCCG AGTCCGCTGG
chr8:168494208-168494829     -    245  3.23e-03 TGTAAAGTTT CCGTCC CTTCTAACTC
chr1:198113755-198114351     -    230  3.23e-03 CTGGTCTGGC GCACCG GACTGTCCGG
chr2:124420606-124421334     -     10  3.23e-03 TTAAAGGCAA GCCCCG GTTTTATGC 
chr7:85122675-85123310       +    228  3.23e-03 ACTATAGATT GCACCG TTTACGGGTG
chr8:66312754-66313216       +      9  3.23e-03   ATAACTCA CCGTCC CCTTTTCGAT
chr1:108133071-108133675     -    212  3.23e-03 CTCCCTATCC CCGTCC CCGTGGAGAG
chr1:108133071-108133675     -    187  3.23e-03 GGAAAATTCT CCGTCC TCGTTCCCGC
chr4:201842814-201843300     -    194  3.67e-03 TGAATATCCA GGAAGC TCATGTGTAC
chr5:42889751-42890200       -    317  3.67e-03 GTGGAAATAA GGCAGC AAATTCTGAA
chr9:82826893-82827903       +    890  3.67e-03 ATGATGTTTA GGCAGC TACTGCTAAA
chr4:160317806-160318748     -    906  3.67e-03 AGATACGATG GGCAGC ACTTACAGGA
chr5:1631677-1633578         -   1695  3.67e-03 AGTTACCACT GGCAGC ATTGGTTTAT
chr5:1631677-1633578         -    258  3.67e-03 GTTTTCCGTA GGAAGC ATATAATACT
chr2:55900040-55900560       +    473  3.67e-03 CATAGCTAGT GGAAGC TTCATGATGA
chr7:100332944-100333805     +    270  3.67e-03 ACCATCAAGT GGAAGC AGGACAAGAT
chr8:46132418-46132873       -    228  3.67e-03 TATCCTACGT GGAAGC AAGATGTGGC
chr5:180347815-180348370     -    200  3.67e-03 TAAGTGCCAC GGCAGC ATGTACATGG
chr5:180347815-180348370     +     89  3.67e-03 GCGAGTGTTT GGAAGC TGTTGTGAAA
chr2:111597394-111598312     +    346  3.67e-03 GATCAAGTCT GGAAGC AGTTTGACGA
chr9:149521345-149521859     +    457  3.67e-03 GGCCAGTCAC GGAAGC ACTAGATGGC
chr5:192838027-192838519     -    426  3.67e-03 TTCCTTCCGT GGCAGC AAACAATGGA
chr3:235167004-235167443     -    247  3.67e-03 CGCATGCAAA CGACGC AACCATGATG
chr7:178100828-178101264     +     11  3.67e-03 TCTGGACACT GGAAGC CAAACTTGTC
chr3:232908485-232909144     -    625  3.67e-03 GTTCGTGTAC GGAAGC TGGATAGACG
chr5:210103596-210104122     +    363  3.67e-03 TTGTTCTATG GGAAGC ACCTTAAAAC
chr4:235533678-235534527     +    775  3.67e-03 AAAAGGCCTA GGAAGC ATTTCAGGTG
chr2:180418043-180418515     +    278  3.67e-03 CGAACGGCAA GGAAGC AGGAGTGACC
chr2:138366635-138367290     -    319  3.67e-03 CAACAGCTTT GGAAGC ACATGTTGTA
chr2:38764291-38765042       +    494  3.67e-03 TCCATGCACT GGAAGC ATGATTTTCC
chr10:137616027-13761649     -    357  3.67e-03 TTAACATCGT CGCCGC AGCATTAATT
chr1:145422500-145422973     +    356  3.67e-03 TCCAGACATG CGACGC TGTTAAAAGT
chr8:98369523-98370063       +    200  3.67e-03 CATAATCCAC GGCAGC TTTTGCTGCT
chr4:187951951-187952577     -    221  3.67e-03 CATGGAGTCA GGAAGC CATATTGGTG
chr6:51905130-51905596       +     27  3.67e-03 GGGGATGCTT GGAAGC AAAGTATTTT
chr4:37788899-37789687       +    375  3.67e-03 TGTTCATTTT GGAAGC TTCTTAGCTT
chr1:250316518-250317300     -     16  3.67e-03 AAACTTGCTT GGCAGC AGAACTCTAG
chr5:66028205-66028747       +    449  3.67e-03 TGTTAGTTAC CGACGC ACTGTTTGAG
chr3:221725044-221725832     +    530  3.67e-03 AGACTCACGA GGAAGC GGATCATGGA
chr10:128221465-12822218     -    207  3.67e-03 TATTCGTTAC CGACGC TATCCGTGTC
chr1:305530022-305530493     -    428  3.67e-03 TCGACAGCGA CGACGC GCTTTTATGT
chr1:66371725-66372529       -     43  3.67e-03 ATGGAATGAT GGAAGC CTTTGAATTC
chr1:66371725-66372529       -     18  3.67e-03 CTTGTGTCGT GGCAGC AAATAGTGTT
chr1:267139386-267140262     -    455  3.67e-03 TACCACATCT GGAAGC CAACCTAGCT
chr3:217593672-217594107     +    358  3.67e-03 GATGTTCTGA CGACGC CCAGACACAA
chr1:70047257-70047865       +    404  3.67e-03 ACAAGTTTAG CGACGC GGAAATACAC
chr1:303642810-303643449     +    549  3.67e-03 AATTTTCACT GGCAGC GTTAGTACAC
chr1:303642810-303643449     -    101  3.67e-03 GCAAATTAAA GGAAGC TTACCATCAA
chr1:156750548-156751496     +    428  3.67e-03 CCTCCGCTGC GGAAGC AACGATTCTG
chr2:177383163-177383847     +    523  3.67e-03 ATACGAATTT GGAAGC CCGACTCACT
chr2:204294503-204295334     +    777  3.67e-03 AGATTATAGA GGAAGC AACGTAAGAC
chr8:2149131-2149931         +    685  3.67e-03 AATACGTTAC CGACGC CATTAGTGTC
chr10:110322845-11032364     +     73  3.67e-03 AACGGAGAAC GGCAGC AACCACCGCG
chr2:69806187-69806753       +    516  3.67e-03 TTAAATATGG GGAAGC ACGACGACTG
chr2:218423043-218423741     +    484  3.67e-03 GCTGAATCTT GGAAGC TATCAATCTC
chr6:176549108-176549924     -      3  3.67e-03 CAGGTAAAAA GGCAGC GG        
chr5:192215892-192216710     +     98  3.67e-03 AGGCAAGAGG CGACGC CAGTTCCATG
chr6:168747359-168748148     +    738  3.67e-03 CTGCCAAACA GGCAGC TTCTGCAGCA
chr8:159984825-159985281     -    264  3.67e-03 GATGTAAACA GGAAGC TAGGTATTTG
chr2:180130460-180130943     +    339  3.67e-03 TACAAAATTC GGAAGC TTTACCCACT
chr8:180553606-180554153     -    505  3.67e-03 CACCGACAGC CGACGC ATGGGCTCAG
chr4:248925880-248926453     -    566  3.67e-03        CTA GGCAGC AAATTACCGA
chr5:172181913-172182350     +    199  3.67e-03 AAGAAAAATA GGAAGC ATATTCGTCT
chr6:154796274-154796777     +    195  3.67e-03 AGCTTCGCTC GGAAGC CTGGCTGCGG
chr5:150410880-150411317     +    213  3.67e-03 AACCGCTTAG GGAAGC CATGAAGAAT
chr3:211550766-211551690     +    855  3.67e-03 CGCATCCAAA GGAAGC TCTCAGACGG
chr5:185902376-185902872     -     61  3.67e-03 TGAGAGAAGT CGACGC CCACGTGGAG
chr7:22384684-22385844       +    791  3.67e-03 TTAGAATAGA GGAAGC TTAGCATTAT
chr7:181715641-181716093     +    260  3.67e-03 TATTGTTAGA GGCAGC GGACCAAGTA
chr7:181715641-181716093     +    174  3.67e-03 TACCTTTAAG GGCAGC TATGTACTCT
chr10:10095590-10096054      -    302  3.67e-03 TCTAATGCTA GGCAGC TACTAGCTGC
chr6:138390440-138390894     +    285  3.67e-03 TTCACTGCGT GGCAGC ACACAGAGAA
chr8:139635624-139636502     -    873  3.67e-03          A CGACGC CTTGGCATAA
chr8:139635624-139636502     +    840  3.67e-03 ACCTAGATGT CGCCGC TACTGCTAGA
chr5:217264755-217265408     -    550  3.67e-03 TCTCCGACAA CGACGC CTGTTCCGTC
chr5:217264755-217265408     -    521  3.67e-03 GTCAGTCGAC CGACGC GTCAGTGCTC
chr3:11033618-11034247       +    580  3.67e-03 AGGGGGCGAG CGACGC ACGAGGCGTT
chr6:28076236-28076833       +     86  3.67e-03 CAAAATAAAT GGAAGC ACTCTCCAAT
chr2:44589818-44590414       -     73  3.67e-03 GAATAGGGTA GGAAGC ATTTTTCTTC
chr4:203030315-203030907     -    482  3.67e-03 AGAATGACCT CGACGC TTCATGTACG
chr3:48518261-48518922       +    373  3.67e-03 ACATATCAAT GGAAGC AACTTGAATA
chr6:145043082-145043915     +    213  3.67e-03 CCCAACATCG GGAAGC ATCTGAGCAG
chr2:149093292-149094348     +    697  3.67e-03 TGTTGTATGC GGAAGC GCAGAGATAG
chr2:183666459-183666897     +    349  3.67e-03 AATAGGAATT GGCAGC AAGAGCGCTA
chr6:118989526-118990131     +     47  3.67e-03 TGGATATTGC GGAAGC AAGGGCGACT
chr7:4812142-4812733         -    328  3.67e-03 GGAGTGGAGT GGAAGC CTTGTCTTCG
chr5:129421000-129421652     -    309  3.67e-03 GATGTGTCGA GGAAGC TTCTAGATCC
chr3:71628334-71629626       -    119  3.67e-03 CGCGCTACCC GGAAGC ACAGTACTCC
chr7:151348330-151349119     +    715  3.67e-03 GGGAATTTCA GGAAGC AACTTGCAAA
chr8:28316070-28317213       -    857  3.67e-03 GACTAGCAGA GGCAGC ATAGCTAGGC
chr8:127644934-127645578     +    617  3.67e-03 GTTGCGGAGT GGAAGC CTTTGTCTTC
chr10:3757535-3758249        +    350  3.67e-03 TAGTTACTAG GGAAGC GATTGCTCGG
chr4:8161796-8162626         -     17  3.67e-03 TTGCATCTGT GGCAGC AACTCCAAAC
chr1:194418771-194420134     +    396  3.67e-03 GTCGGGGAGG GGCAGC GTCGGGAAAT
chr6:174202051-174203004     +    515  3.67e-03 TTCTGCTCGT GGAAGC GACTTTATTT
chr3:170819756-170820355     +    502  3.67e-03 TTAATTATCG GGCAGC TCTAAACGTC
chr7:179495374-179496059     +     19  3.67e-03 AACTTCCATT GGAAGC GATTTTGAAG
chr8:154710024-154710733     +    426  3.67e-03 CCGCATGGAT CGCCGC TTGTTTCTTC
chr8:154710024-154710733     +    180  3.67e-03 TGTTCATAAC GGAAGC CGTGGTCAAA
chr10:87544542-87545124      +    174  3.67e-03 CCGAAGTTCT CGCCGC ATTACAAGAG
chr5:82171020-82171841       -    662  3.67e-03 GTTACGGAGT GGAAGC CTTTGTCTTC
chr7:91007183-91007943       -    686  3.67e-03 TGAGGAACTT GGAAGC TTGTTGTTAC
chr2:217536783-217537257     -    361  3.67e-03 GCACAGTGCG GGAAGC CTAGGGCACT
chr2:124420606-124421334     +    337  3.67e-03 GGAAAGATGA CGACGC TTACTTTACT
chr3:153375355-153375817     +    446  3.67e-03 TTACTTGTAA CGACGC ACCTACGCTC
chr7:85122675-85123310       -    525  3.67e-03 TATAGTACAT GGCAGC GGGACACGCT
chr5:6364326-6365060         +    354  3.67e-03 GGGAAGAAAT GGAAGC TGAAGGACAA
chr7:179386476-179387608     -     91  3.67e-03 CGCGAGAATG GGCAGC GGCGGCGAAC
chr7:179386476-179387608     +     42  3.67e-03 TCTCGTTTAT CGACGC GGCTCTTCTT
chr9:100717755-100718640     +    787  3.67e-03 TATAATGCAT GGAAGC CTTTTTGGCA
chr9:100717755-100718640     +    204  3.67e-03 CGTGGCAACA CGACGC AGTAATTGTG
chr7:148559197-148559711     +    188  3.79e-03 TAAACCCTGA GCGAGC TACTTGTGGT
chr6:167324773-167325341     +    562  3.79e-03 ACTTAGGACA GCGAGC AT        
chr1:45455912-45457198       -   1069  3.79e-03 GACCATTAAC CCGCGC ACTTCAGCAC
chr3:210503355-210503961     +     30  3.79e-03 AGTTGCCAAT GCGAGC GAACAGATTT
chr6:99392571-99393244       +      1  3.79e-03          . GCGAGC GTGTGAACAA
chr1:152575548-152576607     +     55  3.79e-03 ATGTCGTCAA GCGAGC TTATGCATTC
chr2:182501372-182501939     +     21  3.79e-03 GTGACGTGAC GCGAGC ATATGCTGTT
chr1:303642810-303643449     -    289  3.79e-03 ATCCGAGAGA GCGAGC GCGGGGTGAG
chr2:177383163-177383847     -    503  3.79e-03 TCGTATTCGC GCGAGC GATGAATTTT
chr10:110322845-11032364     +     84  3.79e-03 GCAGCAACCA CCGCGC TGACTTCCAA
chr1:267594743-267595278     -    261  3.79e-03 GAGCCAGCTC GCGAGC TAAACGAGCT
chr2:180130460-180130943     -    318  3.79e-03 TTGTATTCGC GCGAGC GATGAATTTT
chr2:71456301-71456781       -      6  3.79e-03 ACGGGCCGGG GCGAGC GAACT     
chr1:219081387-219082016     +    194  3.79e-03 AAGCATACCT GCGAGC TAACAAAATG
chr3:6112655-6113109         -     48  3.79e-03 TAAAAAAAGG GCGAGC TTTTTTTCGC
chr1:236020150-236020808     +    581  3.79e-03 GCTCTAGATC GCGAGC TAAACGAGTC
chr1:236020150-236020808     +    228  3.79e-03 GAGCCAGCTC GCGAGC TAAACGAGCT
chr3:181082401-181082876     -     72  3.79e-03 ACACGTGCTA GCGAGC AAAGTGTACA
chr3:27867137-27867730       +    465  3.79e-03 CGACGACCAC CCGCGC ATCGACCTCG
chr8:61930277-61930731       +     13  3.79e-03 GAGAATATAA CCGCGC GTTAAACTGA
chr7:122413650-122414861     +   1028  3.79e-03 CTAAAGCATG GCGAGC CGATCGTGTC
chr10:10095590-10096054      +    212  3.79e-03 AGCACAGCAA GCGAGC AGTCGACAGT
chr4:59939598-59940691       -    751  3.79e-03 TAACTAATTC CCGCGC TTAGATTCTG
chr4:203030315-203030907     -    450  3.79e-03 CATCCTATAG GCGAGC ATTGGAAAAC
chr8:138719586-138720223     +    127  3.79e-03 CATGTCTCGC GCGAGC CTGTCCCTCC
chr3:71628334-71629626       +   1142  3.79e-03 GTTATTACAC GCGAGC TTCTACAAGA
chr3:71628334-71629626       -    130  3.79e-03 GTGAACCGGT CCGCGC TACCCGGAAG
chr3:71628334-71629626       +     45  3.79e-03 GAAAAGACAA CCGCGC ACTGGGCGTG
chr3:206580481-206581120     +    462  3.79e-03 TTTTATACCC GCGAGC ATATATGTGT
chr10:3757535-3758249        +    285  3.79e-03 AAAAAATAGT CCGCGC CCTCGCACCA
chr4:8161796-8162626         -    651  3.79e-03 GTTGGCTAAA GCGAGC TCCAAACTTA
chr6:33316145-33316610       +    109  3.79e-03 TCTGATTCAT GCGAGC ATATTGAGGC
chr1:10982801-10983703       -    383  3.79e-03 CGCAAAACTT CCGCGC TAAAACATGG
chr3:170819756-170820355     +     31  3.79e-03 CTTGCTCTTA GCGAGC CGTACCGTTA
chr9:15554666-15555151       -    275  3.79e-03 ACTCTCGTGT GCGAGC ATAGACGAGT
chr10:112580461-11258101     -    167  3.79e-03 GAGCCAGAAC CCGCGC ACGACCGATG
chr10:112580461-11258101     -     31  3.79e-03 TGAGCAAAAC CCGCGC ACGAACGGAC
chr7:91007183-91007943       -    165  3.79e-03 TATTACATCG GCGAGC AGCGGGAGGA
chr9:159831307-159831926     +    439  3.79e-03 GAGCCAGCTC GCGAGC TAAACGAGCT
chr7:2076046-2076642         -    229  3.79e-03 TGTTTTCCCT CCGCGC TCTTAAAAAA
chr4:139342413-139342960     -    149  4.11e-03 ATTTGAAGGA GCATCG GATAGTGTGA
chr5:1631677-1633578         +    749  4.11e-03 GGGAAAGCTT GCCTCG GCTTATCCCT
chr2:55900040-55900560       +    458  4.11e-03 AAAAAGCCTT GGGACC ATAGCTAGTG
chr9:15668847-15669381       +    395  4.11e-03 GTACAACATA GCATCG TACGTTGTCC
chr2:185013472-185013953     +     10  4.11e-03  GTACAAAAA GCCTCG TGGAATCAAT
chr6:132085333-132086012     -    139  4.11e-03 TTGCCTCTCA GCCTCG GCGATGGGCG
chr1:45455912-45457198       -    146  4.11e-03 ATAGTGGTAT GCATCG TATTCTATAA
chr4:169924908-169925741     +    433  4.11e-03 CTTCAGGTGG GCCTCG ATTCAGCCAA
chr3:59758133-59758698       +    176  4.11e-03 ATTCTAGAGT GCCTCG AGTCTTCGGA
chr3:235167004-235167443     -    196  4.11e-03 AGACATAATT GCATCG AGCATCAACT
chr3:235167004-235167443     -     28  4.11e-03 TTTATAAGAT GGGACC TTCTAGAAGA
chr6:168741567-168742008     +     69  4.11e-03 GGTGGCTACC GCATCG CCGACGACGT
chr6:71358133-71358843       +    590  4.11e-03 AACGGCATTA GCATCG CATTGGACTA
chr6:71358133-71358843       -    561  4.11e-03 GGTGAAAATG GCATCG CGTGTATGTC
chr5:123844280-123845034     -      3  4.11e-03 CAAGAAGTCT GGGACC AT        
chr4:235533678-235534527     +    293  4.11e-03 TGATGGTTTT GCATCG TATTTATGAT
chr2:180418043-180418515     -    325  4.11e-03 GCTCTGACCT GCCTCG TCCCTTCTGA
chr10:61216655-61217803      -    970  4.11e-03 GGTACAATGT GCATCG TGTTGTAGCT
chr1:208519975-208520646     -    231  4.11e-03 AGAGGTTAGA GCATCG CATTTGTAAT
chr5:31276151-31276751       -    129  4.11e-03 AATACTGTCG GGGACC ATAATTAGGG
chr1:152575548-152576607     +    476  4.11e-03 ACTGTTAACT GCCTCG ACATACATAA
chr10:151589556-15159074     -   1019  4.11e-03 ACTTGATAGT GCATCG CTTTTTACGT
chr10:151589556-15159074     +    924  4.11e-03 GGGTGCGGCC GCATCG GGCCCCCAAA
chr7:115393490-115394138     +    349  4.11e-03 TCCTCCCCAT GCCGCG CACACCAACG
chr3:101039255-101039794     +    444  4.11e-03 GGGTTACCTC GCCGCG TTATTCGCAG
chr6:73459096-73459565       -     19  4.11e-03 TTGGGCTGTA GCCTCG GGTCGTAGTG
chr1:156750548-156751496     -    422  4.11e-03 CGTTGCTTCC GCAGCG GAGGTAATCT
chr2:1715874-1716327         +    434  4.11e-03 ACTTATTTAA GGGACC GTACTATCCC
chr4:191934279-191934776     +    458  4.11e-03 GGGCGGATCT GGGACC TAGGCTCTAG
chr4:163841011-163841470     -     96  4.11e-03 TAGTACCTAG GCCTCG AGGTCAACTA
chr4:28350162-28350751       +    514  4.11e-03 CCATCATGCT GCATCG TACACGATAG
chr3:188364993-188365694     -    283  4.11e-03 TGATTTTTTC GCATCG CCTATACATT
chr5:145311563-145312119     -    142  4.11e-03 ATCACACTAC GCATCG GCGGAAGAGT
chr1:186173289-186173787     +    331  4.11e-03 GAAACACGTG GCATCG CAATCTATCT
chr10:4221854-4222556        +    452  4.11e-03 GAGACGACTG GCCTCG CATTGCCGGC
chr2:71456301-71456781       +    252  4.11e-03 GCATGCGTGT GCATCG TGCTCGTGCA
chr1:250347325-250347825     +    465  4.11e-03 GTTTTTTTGA GCCTCG GTGAACTGGT
chr1:71114237-71115597       -   1267  4.11e-03 CACGTTTGAT GCCTCG ACTATGGTGT
chr1:71114237-71115597       +    871  4.11e-03 TTTGTATATG GGGACC TCAGGCGATG
chr6:154796274-154796777     +    179  4.11e-03 GCGTACGCTC GCCGCG AGCTTCGCTC
chr6:155499752-155500191     -    296  4.11e-03 GGATACTGCA GCATCG GATTCGGTTT
chr3:58199700-58200209       +     49  4.11e-03 GCCAAAAAGC GCATCG TGCCATTTAG
chr9:152476118-152476944     +    518  4.11e-03 TCTCTCACGT GCCGCG CGGACGGCGG
chr9:152476118-152476944     -      9  4.11e-03 AGAGAATCCA GCAGCG TTCTCTAA  
chr1:28540887-28541670       +    163  4.11e-03 TGTTGCAAGT GCATCG ATGTGCACCA
chr6:172366133-172366852     -    626  4.11e-03 CCCCTCTTGG GCATCG TGATCCTTTC
chr7:162552636-162553148     -     43  4.11e-03 ATTATAATGG GCATCG TTCCAGTGTA
chr7:122413650-122414861     -    883  4.11e-03 TACGGATATA GGGACC GGAAATTTAT
chr8:139635624-139636502     +    526  4.11e-03 AACTAGCACT GGGACC GAATCGCGTG
chr3:11033618-11034247       -    621  4.11e-03       ACCA GCCTCG TGCGATGCTC
chr3:11033618-11034247       +    613  4.11e-03 GAGTGACCGA GCATCG CACGAGGCTG
chr3:11033618-11034247       -    587  4.11e-03 CAACACCAAC GCCTCG TGCGTCGCTC
chr9:103798253-103799110     +    334  4.11e-03 ACCACTATGA GCATCG TGAGATATTA
chr10:122587603-12258806     +    431  4.11e-03 CTAGAGACTT GGGACC TGCTTCATCT
chr10:122587603-12258806     +    402  4.11e-03 CCTGATATTG GCATCG ACCTCAATCA
chr9:46697492-46698167       -    111  4.11e-03 GGAGCTTCTA GCATCG ACTTCTTTGT
chr4:203030315-203030907     +     94  4.11e-03 TTTATAGATA GCCTCG AAGTGGTCGA
chr10:143611968-14361255     +     87  4.11e-03 CATATATTAC GCATCG TTAAAATTTT
chr3:48518261-48518922       -    551  4.11e-03 CATCTGAGTT GCATCG TGGCTATTGA
chr9:137517440-137517978     -     88  4.11e-03 TCTAGAATAT GCCTCG CATTATTCAA
chr4:12984805-12985524       -    179  4.11e-03 ATTAGTATGG GCCTCG TCAGTTTTGA
chr10:10132075-10132768      +    162  4.11e-03 ATTGCTTTTA GCATCG AGCTTGTAAA
chr10:135097211-13509785     +    629  4.11e-03 GCCCCGACTT CGGCCC ACGTACGTAT
chr6:118989526-118990131     +     15  4.11e-03 AGGGACTGCA GCAGCG GACACACCTT
chr10:92616880-92617367      -    233  4.11e-03 AGGATAAATA GCATCG GGGAGAGAGG
chr7:161691526-161691963     -    290  4.11e-03 AAATAGCTCT CGGCCC AGTTAGGAAT
chr1:182384447-182384900     +    308  4.11e-03 TCATTGAATT GGGACC AAAACCAATA
chr7:151348330-151349119     -    579  4.11e-03 CAAGCTGATA GCATCG AGACATTTGT
chr8:28316070-28317213       -    917  4.11e-03 TCATCAAGTA GCAGCG TTTCGTAAAG
chr3:232608125-232608713     +    541  4.11e-03 ACATGGATAC GCCGCG ATCAGACTCC
chr7:35670970-35671736       +     63  4.11e-03 AATCTCTCAC GCATCG ACACCTTCGA
chr4:52256877-52257360       +    378  4.11e-03 TAATTTTGAT GGGACC TAATAGGTCA
chr1:252618101-252619120     -     32  4.11e-03 ATGAACAGTA GCATCG TACCGTTCAC
chr9:106210776-106211484     -    329  4.11e-03 ACATCATCAT GCAGCG GAGGAATCGA
chr10:92769458-92770036      -     98  4.11e-03 GGACTCGAAA GCATCG ACAATCTGTT
chr8:179934576-179935074     +    429  4.11e-03 ATGTAGGATC GCAGCG GATGAAAGGA
chr5:222514907-222515726     -    779  4.11e-03 AGCTATTAGA GGGACC TTTTTTGTCC
chr5:222514907-222515726     +    265  4.11e-03 TGTCTGATAT GCATCG GGTAATGTGT
chr9:108321009-108321526     +    201  4.11e-03 TGAACTTTTA GCAGCG TAGGACGTTG
chr9:108321009-108321526     -     35  4.11e-03 ATTTGATAAA GCCTCG ATGATAAATA
chr4:73015174-73016084       +    272  4.11e-03 TAAACACTGT CGGCCC ATGCATATAT
chr1:27740554-27741110       -    386  4.11e-03 AACTCAGAGA CGGCCC TGGTGCTTAA
chr6:174202051-174203004     -    729  4.11e-03 ACTCTATTGT GGGACC GAGAGAGTAC
chr3:111846458-111847091     +    140  4.11e-03 TGATTTTTCT GCATCG CCTGTACATT
chr8:176854256-176854755     +    228  4.11e-03 TACATTTTTG GGGACC TGTTGAAATT
chr9:141030997-141031439     +     74  4.11e-03 CGCCACCTCT GCATCG ACAAAATTGT
chr3:170819756-170820355     -    180  4.11e-03 TTCTCACAAA GCCTCG AAGGATACTA
chr9:15554666-15555151       -    210  4.11e-03 TCGGACGTCG GCATCG GTCTTAATGA
chr7:179495374-179496059     -      2  4.11e-03 ATGGAAGTTA GCCGCG A         
chr2:174019357-174019903     +    443  4.11e-03 TGTGTTTTGA GCATCG AAAACCGAAC
chr2:1322610-1323176         +    520  4.11e-03 AACATTGTCG GGGACC ATAATTAGGG
chr5:26030068-26030561       -    207  4.11e-03 TATTAGAAAA CGGCCC ATTCGTCTGC
chr3:212031137-212031738     -    417  4.11e-03 TGGCCCACGT GCAGCG TCGGGAATGG
chr9:153768790-153769417     -    140  4.11e-03 ACACGTTCAA GCATCG TCTCAGATGT
chr8:168494208-168494829     -    503  4.11e-03 CAGCTAGAGC GGGACC AAGCTGGCGC
chr10:112580461-11258101     +    547  4.11e-03 TTCATTGTCA GCCTCG GTGACC    
chr2:217536783-217537257     +    449  4.11e-03 GCTCGAACCC GGGACC TTCCGGTTAC
chr5:83698826-83699341       +    357  4.11e-03 TACCTTATAT GCCGCG CGGATAACTA
chr2:212775014-212775474     -    438  4.11e-03 GTTGTCAGAT GCATCG ATAAAGGTTG
chr1:249155360-249156037     -    364  4.11e-03 CTTTGTAAAG GCCTCG TAGTGTTACC
chr7:182570274-182571409     -    516  4.11e-03 GTTCCTAAAC GCATCG GTCACATTTT
chr2:217791607-217792218     -     80  4.11e-03 CATCCTCGAC GCCTCG TGCCGTGTTC
chr9:100717755-100718640     +    881  4.11e-03 GTAAATTGTC GCCGCG           
chr3:211712132-211712878     -    519  4.70e-03 CAAGTTTCAT GCACGG TTAGTGAGGA
chr7:100332944-100333805     -    519  4.70e-03 CTTTGGGGTG GCCCGG TGGAGTGGGT
chr8:53011009-53011465       -    337  4.70e-03 CATGATGTAG GCACGG AGCTGTTTTG
chr3:210503355-210503961     +    504  4.70e-03 TTTATTGAGT GCACGG ATGAAAATTG
chr6:156563293-156563749     -    301  4.70e-03 CTAAAGTTTA GCCCGG GTCACATCAA
chr8:13194226-13194775       -    439  4.70e-03 TGCACACCTT GCCCGG TGCAAAACAC
chr8:166237470-166238045     -    246  4.70e-03 CCGTTGTAAC GCACGG GCACTCACCT
chr6:73459096-73459565       +     35  4.70e-03 TACAGCCCAA GCACGG CACAACGTTA
chr9:115467142-115467740     +    362  4.70e-03 TCTGGTACGA GCCCGG TCCAGCCCGC
chr1:63646512-63647037       -    227  4.70e-03 CGGCGGCCCG GCACGG GCTAGACGCC
chr1:63646512-63647037       -    121  4.70e-03 CGGCGGCCCG GCACGG GCTAGACGCC
chr8:170915000-170915490     -    102  4.70e-03 TGCACTGTTC GCACGG TAAAGTTTGA
chr6:176549108-176549924     +    501  4.70e-03 AACGCAGAAA GCACGG AAGCGATAAG
chr6:36688985-36689809       -    538  4.70e-03 TTGGTAGTAT GCACGG GCTGTAAAAA
chr8:146204384-146204931     +    303  4.70e-03 GTGATTAAAC GCCCGG ATCGACGACT
chr3:211550766-211551690     +    831  4.70e-03 TATGTGTTTG GCACGG TACTGTTTCG
chr7:123252553-123253475     +    747  4.70e-03 CTAGATATGT GCCCGG TTGACATAGG
chr8:171323475-171324076     +     27  4.70e-03 CCGTAGCAAC GCACGG GCATATACCC
chr6:138390440-138390894     +     65  4.70e-03 CGCTATAAAT GCACGG CATTGATTAA
chr6:101323484-101324023     +    442  4.70e-03 CCGTCGCAAC GCACGG GCAACCGACT
chr8:17942098-17942565       -     69  4.70e-03 CCGTCGCAAC GCACGG GCACTTGACT
chr8:28316070-28317213       -    133  4.70e-03 TCACAAATTG GCACGG TCTGACAAAA
chr8:28316070-28317213       -     19  4.70e-03 CCGGCCCGAA GCACGG AAAAAAGCAT
chr3:206580481-206581120     -    426  4.70e-03 ACCCGTATCC GCACGG GTAATTTTAC
chr3:216785163-216785673     -    395  4.70e-03 TGACCGTAGG GCACGG TTCACATTTC
chr3:216785163-216785673     +    324  4.70e-03 AAGAGAGAAA GCCCGG GGATGCACGA
chr9:128630994-128631515     +    344  4.70e-03 TGGTGAGAAA GCACGG CTAGTAGCAA
chr9:106210776-106211484     +    295  4.70e-03 CACACGATGT GCACGG GCTACGTTGA
chr10:92769458-92770036      -    317  4.70e-03 CTTCTTGTAA GCACGG CGCAGCCTTG
chr10:92769458-92770036      -    154  4.70e-03 ACCTCTTTAC GCACGG GGTCGTTTTC
chr5:209757596-209758061     -    319  4.70e-03 TATGTCTAAG GCCCGG TCACGGTCGT
chr9:82830992-82831478       +    451  4.70e-03 CACGTGTGTC GCACGG CGTCTGCGCG
chr6:159002461-159002949     -     46  4.70e-03 GGCGGCCCCC GCACGG TACGGTCCGA
chr9:153768790-153769417     +    315  4.70e-03 CCGTGGCATC GCACGG GCACGTACCT
chr10:87544542-87545124      -     21  4.70e-03 TCCTTGAGCT GCACGG CGGACGAATT
chr7:143262229-143262688     -    450  4.70e-03      TGTGA GCACGG GGTTGCTGCG
chr1:249155360-249156037     +    234  4.70e-03 ATGACCGTGA GCACGG CTGATATACC
chr8:174578887-174579420     -    389  4.70e-03 CTGGCAAGCG GCACGG TACTCATTTA
chr7:182570274-182571409     -     29  4.70e-03 TCTAATTCCA GCACGG ACTACATTTA
chr6:93964799-93965376       -     69  4.70e-03 CGCCACATCT GCACGG TGAGCAGGTA
chr2:217791607-217792218     -     17  4.70e-03 CTCTGAACAT GCACGG ATTACCAAAG
chr2:21982312-21982772       +    416  4.70e-03 CTATTTATAG GCACGG GACGCAGCCC
chr8:66312754-66313216       -    377  4.70e-03 CAGAGTGTCA GCACGG AAGGGGTGAA
chr1:290651127-290651935     -    295  5.07e-03 CCAGATTTAA GGACCG TTGATGCATT
chr10:132815180-13281586     -     97  5.07e-03 CCGTAGTGCT GGCCCG ACCCGACACG
chr9:92829091-92829659       +    267  5.07e-03 AGTATTATCA GGACCG GAGCATTCAT
chr9:150736141-150736890     -    360  5.07e-03 GAACATGAGG GGCCCG TCGGGCGCCC
chr4:193417653-193418186     +     14  5.07e-03 CGAATGTTGT GGCCCG TTTTTTTGTT
chr1:3975333-3975792         -      8  5.07e-03 TCGAAACCGT GGCCCG TCGCGCT   
chr6:179011995-179012479     -    230  5.07e-03 TATCGGTTTC GGACCG TTTTCACGCC
chr1:11196936-11197403       -     98  5.07e-03 AGTACTACTC GGACCG TATAACCAAC
chr8:138778319-138778914     +    562  5.07e-03 AGTATGTTTA GGACCG CTATAGTTTC
chr9:150533158-150534043     +    749  5.07e-03 ACTGACAGTA GGACCG TGAATTCAAG
chr9:22591491-22592491       -    731  5.07e-03 TCGTTGTTTC GGACCG GAAAACATTT
```
