## Supplemental_data_file_4_b73_3kb_to_1kb_downstream_tss_meme_output for "GRAS Family Transcription Factor Binding Behaviors in Sorghum bicolor, Oyrza, and Maize": meme.txt (part 2 of 2)

```
chr3:101039255-101039794     -    502  5.07e-03 CACCGGGTTC GGCCCG AAGTAGTGAT
chr3:101039255-101039794     -    428  5.07e-03 GAGGTAACCC GGACCG TCGTCGGTGT
chr4:163841011-163841470     +    142  5.07e-03 GATGTCACAT GGACCG TTGCCTGTTT
chr8:122514570-122515344     +    122  5.07e-03 TTGGGGATGA GGACCG TTAAAGCTCA
chr1:252540986-252541536     -    510  5.07e-03 CTGAATTAGT GGACCG AGTAGAATTT
chr1:63646512-63647037       -    406  5.07e-03 AGCCGGGTTT GGACCG AGGTCACGGT
chr1:63646512-63647037       +    394  5.07e-03 GCCCACCCAT GGACCG TGACCTCGGT
chr1:63646512-63647037       +    102  5.07e-03 CTAGAGTTGT GGCCCG TGAGGCGTCT
chr3:117430405-117430949     -    162  5.07e-03 TTCCTCCAAC GGACCG TTATCTATAC
chr4:46929125-46929792       +    407  5.07e-03 CAGGCTATTC GGACCG CCTATGATGT
chr8:146204384-146204931     +    234  5.07e-03 GCCAGATCGT GGACCG TCTGGCTTCT
chr1:250347325-250347825     +    493  5.07e-03 ATTATATTAA GGCCCG TTC       
chr2:62320611-62321198       +    268  5.07e-03 AAGACTATTA GGCCCG TGCCGGAAGA
chr3:211550766-211551690     +    458  5.07e-03 GAAATTTCAA GGCCCG AAGCAGGTGT
chr9:18328475-18329117       +    434  5.07e-03 CTCATCATCA GGACCG TTCCTGACTT
chr9:103798253-103799110     -    589  5.07e-03 ATCTGCTCAT GGACCG AGAGCACATT
chr4:203030315-203030907     -    129  5.07e-03 TGGACCCTGA GGCCCG TCATAAATAC
chr3:71628334-71629626       -   1202  5.07e-03 ACAATAGTCA GGACCG ACCAAGAAAA
chr8:6348239-6349057         -    327  5.07e-03 CCGTTGAGTC GGACCG CCATCGCCGG
chr3:232608125-232608713     +     27  5.07e-03 CGCGGGGGTT GGACCG GCTAGTCTGT
chr8:127644934-127645578     -    443  5.07e-03 CAAAGCAAAA GGACCG CACCACCACC
chr10:3757535-3758249        -    247  5.07e-03 GCGTGCGTGC GGACCG GGAGCGACCG
chr6:159002461-159002949     +     38  5.07e-03 ATCTGAATTC GGACCG TACCGTGCGG
chr10:113651190-11365167     -    394  5.07e-03 CGGTGCACCA GGCCCG TACGGGGTTG
chr10:87544542-87545124      -    141  5.07e-03 GGGTAGCTTC GGACCG TCATCTTTCA
chr7:143262229-143262688     -    101  5.07e-03 TTACTGTGAA GGACCG TACTAGAGGA
chr9:100717755-100718640     +    861  5.07e-03 GGGGGTCCCT GGACCG ACGAGTAAAT
chr3:45038461-45039321       -     17  5.15e-03 CTTTGCATGT GCGCCG TCCAAACAAA
chr1:277260211-277261002     -    528  5.15e-03 GAATCAACGA GCGCCG AACTGCTGTA
chr3:231442118-231442947     -    194  5.15e-03 TCATACCCTT GCGCCG TTATGTGTGG
chr7:159881082-159882024     -    483  5.71e-03 CAAAAAACAA GCTCCC TCTCACATAA
chr1:3975333-3975792         +    119  5.71e-03 AAATATTATA CCCGCG GGTTTATTAT
chr8:74227184-74227927       -    479  5.71e-03 ACGGATCAGT GCTCCC CTCATCAGTT
chr5:66028205-66028747       -     49  5.71e-03 ATGTGAGCAA CCCGCG GACAGACTAC
chr7:175818345-175818808     -     39  5.71e-03 TTTAGTATTT GCTCCC TAGCACGTGC
chr4:40879651-40880103       +    444  5.71e-03 ACAAAGCTCA GCTCCC TTGG      
chr4:40879651-40880103       -    125  5.71e-03 AGGTTTTTGT CCCGCG AGAATGGAAT
chr8:151123968-151124730     -    421  5.71e-03 CAACGGTCGT CCCGCG TCAATATTTT
chr3:181082401-181082876     +     92  5.71e-03 ACGTGTAGGA GCTCCC AAATTGCTTG
chr4:248925880-248926453     +    348  5.71e-03 CGAATGAATC GCTCCC TGAAACGATG
chr9:152476118-152476944     +    456  5.71e-03 CCTCCGTCCA GCTCCC TCCCTGCCAG
chr6:101323484-101324023     +    275  5.71e-03 TCTTCTAATC GCTCCC TTAATTGGTT
chr10:92616880-92617367      -    288  5.71e-03 GAGTAAGCTT GCTCCC TGAGCTTTGG
chr8:6348239-6349057         -    341  5.71e-03 TAATCGGACC GCTCCC GTTGAGTCGG
chr7:134809994-134810449     +     97  5.71e-03 ATGATTTTGA CCCGCG GGTGTAACCC
chr3:206580481-206581120     +    117  5.71e-03 GATTTCTCTA CCCGCG GGTATGTTAA
chr10:113651190-11365167     -    141  5.71e-03 ACGGTCAACT GCTCCC GAACCCTAAT
chr5:26030068-26030561       -    413  5.71e-03 CATATTAGTC GCTCCC TTTCTACAAC
chr1:198113755-198114351     -    464  5.71e-03 CTGCTTTGAT CCCGCG ATTTGGTGAT
chr1:198113755-198114351     -     54  5.71e-03 TGTATTATTT GCTCCC TACAACACAA
chr8:158306779-158307244     -    248  5.71e-03 TGTTTGGACA GCTCCC TCATCAAGTT
chr4:183577069-183577532     +    313  5.71e-03 TTACGACCTT CCCGCG TCAATCAATA
chr2:217791607-217792218     +    504  5.71e-03 GATAGCAAGT GCTCCC ACCACGCCTA
chr1:108133071-108133675     -    176  5.71e-03 CGTCCTCGTT CCCGCG AACGCTCACG
chr1:249155360-249156037     +    596  7.13e-03 GCACTATTTT CCCGGG TGATCGCTCC
chr8:11937103-11937736       +    531  7.13e-03 GTGCAGGTTT CCCGGG TAATCAATAA
chr3:221725044-221725832     +    551  7.57e-03 ATGGATCTAT CGCGCG TAGGTCTTAA
chr9:143175224-143175799     +    350  7.57e-03 GTAGAGGGTA CGCGCG AGGGTGAAGT
--------------------------------------------------------------------------------

--------------------------------------------------------------------------------
	Motif SCMNCC MEME-3 block diagrams
--------------------------------------------------------------------------------
SEQUENCE NAME            POSITION P-VALUE  MOTIF DIAGRAM
-------------            ----------------  -------------
chr5:42889751-42890200            0.00059  266_[+3]_44_[-3]_6_[+3]_116
chr10:90026893-90027725            0.0024  77_[-3]_741_[+3]_3
chr7:148559197-148559711          0.00059  148_[+3]_33_[+3]_248_[-3]_68
chr6:132085333-132086012           0.0029  13_[+3]_101_[+3]_12_[-3]_27_[+3]_
                                           5_[+3]_380_[+3]_88_[+3]_12
chr7:159881082-159882024           0.0057  424_[-3]_52_[-3]_455
chr4:169924908-169925741          0.00059  263_[-3]_163_[+3]_133_[-3]_73_[+3]_
                                           178
chr4:220756837-220757694           0.0024  30_[+3]_706_[+3]_110
chr6:179906302-179907010           0.0011  158_[+3]_449_[-3]_90
chr1:47533071-47533585             0.0011  1_[-3]_11_[-3]_6_[+3]_11_[+3]_9_
                                           [-3]_447
chr1:151488587-151489277           0.0018  565_[+3]_2_[+3]_26_[+3]_6_[+3]_
                                           55_[+3]_7
chr8:74227184-74227927             0.0057  4_[-3]_14_[-3]_418_[+3]_24_[-3]_260
chr10:151589556-15159074           0.0041  144_[+3]_280_[-3]_182_[+3]_267_
                                           [+3]_7_[-3]_7_[+3]_[+3]_1_[+3]_
                                           82_[-3]_162
chr3:221725044-221725832           0.0076  41_[-3]_482_[+3]_15_[+3]_19_[+3]_
                                           4_[-3]_[-3]_29_[-3]_157
chr8:13194226-13194775             0.0018  183_[+3]_249_[-3]_66_[-3]_34
chr1:143508695-143509498           0.0018  100_[+3]_193_[+3]_1_[+3]_138_[-3]_
                                           269_[+3]_73
chr10:36622403-36623300            0.0024  196_[+3]_460_[-3]_230
chr3:45038461-45039321             0.0021  16_[-3]_28_[-3]_124_[+3]_437_[+3]_
                                           210_[+3]_16
chr3:117430405-117430949           0.0024  13_[+3]_48_[+3]_88_[-3]_302_[-3]_
                                           49_[+3]_15
chr2:15527952-15528540            0.00059  103_[+3]_178_[-3]_133_[-3]_39_[+3]_
                                           46_[+3]_60
chr6:154796274-154796777           0.0037  145_[+3]_5_[-3]_2_[-3]_8_[+3]_10_
                                           [+3]_8_[-3]_290
chr9:27725541-27726071             0.0029  3_[-3]_129_[+3]_1_[-3]_1_[-3]_195_
                                           [-3]_6_[-3]_160
chr9:152476118-152476944           0.0032  8_[-3]_430_[+3]_5_[+3]_1_[+3]_2_
                                           [-3]_10_[+3]_25_[+3]_1_[-3]_25_
                                           [+3]_266
chr3:17654242-17654739             0.0011  33_[+3]_69_[-3]_114_[+3]_264
chr8:35042553-35043199             0.0021  283_[+3]_185_[+3]_167
chr4:38279669-38280345            0.00059  157_[+3]_116_[+3]_92_[+3]_294
chr9:46697492-46698167             0.0041  110_[-3]_398_[-3]_156
chr4:59939598-59940691             0.0024  12_[+3]_6_[+3]_4_[+3]_9_[+3]_288_
                                           [+3]_270_[+3]_14_[+3]_105_[-3]_
                                           38_[+3]_294
chr1:287473809-287474406           0.0024  242_[+3]_239_[-3]_83_[+3]_16
chr6:30926714-30927392            0.00059  543_[-3]_42_[+3]_52_[+3]_24
chr1:305260241-305261322           0.0024  112_[-3]_736_[+3]_4_[-3]_27_[+3]_
                                           55_[-3]_40_[+3]_72
chr10:10132075-10132768            0.0041  29_[+3]_126_[+3]_187_[+3]_334
chr5:129421000-129421652           0.0024  59_[-3]_96_[+3]_15_[+3]_120_[-3]_
                                           105_[+3]_23_[+3]_6_[+3]_187
chr10:92616880-92617367            0.0041  232_[-3]_49_[-3]_78_[+3]_111
chr7:151348330-151349119           0.0041  314_[+3]_190_[-3]_62_[-3]_21_[-3]_
                                           103_[+3]_70
chr10:3757535-3758249              0.0037  237_[-3]_3_[-3]_[+3]_2_[+3]_18_
                                           [+3]_59_[+3]_8_[-3]_332_[-3]_8
chr9:160792469-160792951          7.5e-05  [+3]_477
chr3:216785163-216785673           0.0047  58_[+3]_[-3]_126_[+3]_121_[+3]_
                                           [-3]_59_[-3]_111
chr7:12590292-12590928            7.5e-05  630_[-3]_1
chr10:144536166-14453691           0.0021  271_[+3]_137_[+3]_84_[-3]_12_[+3]_
                                           35_[-3]_185
chr4:160053489-160053931           0.0011  1_[+3]_48_[+3]_46_[+3]_314_[-3]_10
chr6:34711920-34712363            7.5e-05  50_[-3]_388
chr1:194418771-194420134           0.0029  224_[+3]_165_[+3]_218_[-3]_12_[+3]_
                                           7_[+3]_519_[-3]_13_[-3]_15_[-3]_143
chr9:108321009-108321526           0.0018  34_[-3]_127_[-3]_27_[+3]_61_[-3]_
                                           7_[+3]_147_[+3]_79
chr6:174202051-174203004           0.0037  394_[-3]_33_[+3]_25_[-3]_44_[+3]_
                                           17_[+3]_185_[-3]_220
chr1:199070017-199070460          0.00066  83_[+3]_86_[-3]_9_[+3]_13_[+3]_229
chr6:159002461-159002949           0.0051  37_[+3]_2_[-3]_4_[+3]_6_[-3]_276_
                                           [+3]_8_[+3]_30_[-3]_7_[+3]_41_[-3]_
                                           15_[-3]_3
chr3:170819756-170820355           0.0041  30_[+3]_143_[-3]_316_[+3]_63_[-3]_24
chr9:15554666-15555151             0.0041  93_[+3]_13_[+3]_6_[+3]_4_[+3]_69_
                                           [-3]_43_[+3]_10_[-3]_206
chr4:187949064-187950284           0.0029  115_[+3]_76_[+3]_95_[-3]_118_[+3]_
                                           392_[+3]_13_[-3]_14_[+3]_2_[+3]_
                                           11_[+3]_12_[-3]_13_[+3]_48_[-3]_240
chr10:142898798-14289924          7.5e-05  120_[+3]_326
chr3:50425036-50425609             0.0011  262_[+3]_25_[-3]_275
chr8:66312754-66313216             0.0024  8_[+3]_63_[-3]_152_[-3]_104_[+3]_
                                           25_[-3]_9_[+3]_3_[+3]_7_[+3]_18_
                                           [+3]_1_[+3]_13
chr2:17079913-17080370             0.0011  176_[-3]_37_[+3]_233
chr1:290651127-290651935           0.0051  294_[-3]_185_[-3]_117_[-3]_195
chr4:139342413-139342960           0.0041  148_[-3]_248_[+3]_140
chr1:220877921-220878392           0.0021  371_[-3]_21_[+3]_59_[-3]_3
chr9:82826893-82827903             0.0021  849_[+3]_15_[-3]_13_[+3]_116
chr4:160317806-160318748           0.0037  109_[+3]_6_[+3]_346_[-3]_426_[-3]_32
chr5:1631677-1633578               0.0021  96_[-3]_90_[-3]_21_[+3]_32_[-3]_
                                           453_[+3]_13_[-3]_7_[+3]_34_[+3]_
                                           755_[+3]_118_[+3]_15_[-3]_202
chr10:13554423-13554970            0.0024  128_[+3]_142_[+3]_88_[-3]_26_[-3]_
                                           12_[+3]_122
chr3:211712132-211712878           0.0029  484_[-3]_15_[+3]_7_[-3]_121_[+3]_
                                           82_[+3]_8
chr5:134528706-134529198          0.00059  135_[+3]_82_[+3]_87_[-3]_118_[-3]_
                                           7_[-3]_34
chr9:92829091-92829659             0.0021  86_[+3]_11_[+3]_3_[+3]_148_[+3]_
                                           12_[+3]_36_[+3]_63_[+3]_168
chr10:10688276-10688994            0.0011  656_[+3]_7_[+3]_13_[-3]_25
chr5:180347815-180348370           0.0037  88_[+3]_105_[-3]_122_[+3]_223
chr6:153524872-153525414           0.0011  110_[-3]_81_[+3]_277_[+3]_57
chr2:111597394-111598312           0.0037  144_[-3]_98_[+3]_91_[+3]_216_[+3]_346
chr1:45455912-45457198             0.0041  145_[-3]_310_[+3]_60_[+3]_141_[+3]_
                                           388_[-3]_108_[-3]_99
chr5:196395972-196396502           0.0011  26_[-3]_7_[+3]_62_[-3]_130_[-3]_282
chr9:162171295-162171873           0.0011  28_[-3]_244_[-3]_77_[+3]_212
chr3:235167004-235167443           0.0011  27_[-3]_89_[+3]_31_[-3]_30_[-3]_
                                           22_[+3]_17_[-3]_3_[+3]_19_[+3]_
                                           33_[+3]_13_[-3]_96
chr6:168741567-168742008           0.0041  14_[+3]_15_[+3]_17_[-3]_4_[+3]_
                                           14_[+3]_9_[+3]_13_[+3]_112_[+3]_196
chr8:108472871-108473434          0.00029  334_[+3]_224
chr5:123844280-123845034           0.0041  2_[-3]_149_[+3]_188_[+3]_14_[+3]_
                                           150_[-3]_15_[-3]_201
chr3:176471466-176472059           0.0011  171_[-3]_56_[-3]_11_[+3]_6_[-3]_326
chr2:180418043-180418515           0.0011  5_[+3]_12_[+3]_25_[+3]_69_[+3]_
                                           142_[+3]_41_[-3]_55_[+3]_82
chr2:38764291-38765042             0.0011  137_[+3]_79_[+3]_81_[+3]_169_[+3]_
                                           3_[+3]_100_[+3]_147
chr10:137616027-13761649           0.0032  98_[-3]_82_[+3]_164_[-3]_50_[-3]_53
chr10:61216655-61217803            0.0041  9_[+3]_352_[+3]_191_[-3]_399_[-3]_
                                           92_[-3]_61_[+3]_9
chr1:63022236-63022899             0.0011  53_[-3]_311_[+3]_288
chr1:3975333-3975792               0.0011  7_[-3]_13_[-3]_30_[+3]_20_[+3]_
                                           24_[+3]_289_[-3]_41
chr1:145422500-145422973           0.0037  25_[+3]_324_[+3]_113
chr5:16132879-16133731             0.0011  619_[-3]_15_[+3]_207
chr6:99392571-99393244             0.0029  [+3]_20_[-3]_200_[-3]_436
chr1:152575548-152576607           0.0011  54_[+3]_260_[+3]_2_[+3]_141_[+3]_579
chr6:94204545-94205047            0.00059  165_[+3]_2_[+3]_6_[+3]_93_[-3]_213
chr1:11196936-11197403             0.0051  97_[-3]_346_[+3]_13
chr6:51905130-51905596             0.0037  18_[-3]_2_[+3]_435
chr4:37788899-37789687             0.0024  110_[+3]_258_[+3]_73_[+3]_17_[-3]_307
chr1:250316518-250317300           0.0011  15_[-3]_69_[-3]_4_[-3]_316_[-3]_
                                           49_[-3]_300
chr1:5494066-5494524               0.0013  186_[-3]_63_[+3]_144_[+3]_48
chr2:182501372-182501939           0.0029  20_[+3]_42_[-3]_1_[+3]_221_[-3]_
                                           52_[-3]_6_[+3]_70_[-3]_16_[+3]_92
chr9:13439163-13439649             0.0021  135_[-3]_67_[+3]_273
chr10:137601865-13760231           0.0024  80_[-3]_28_[-3]_91_[-3]_203_[-3]_
                                           17_[-3]
chr1:66371725-66372529             0.0024  17_[-3]_19_[-3]_6_[+3]_21_[-3]_
                                           24_[+3]_199_[+3]_247_[+3]_12_[-3]_
                                           108_[-3]_72_[+3]_20
chr1:267139386-267140262           0.0037  197_[-3]_251_[-3]_123_[+3]_288
chr4:40879651-40880103             0.0024  124_[-3]_53_[+3]_213_[-3]_35_[+3]_4
chr10:149422710-14942336           0.0029  584_[-3]_30_[+3]_28
chr4:191934279-191934776           0.0041  447_[-3]_4_[+3]_9_[-3]_1_[-3]_13
chr4:28350162-28350751             0.0041  171_[-3]_336_[+3]_19_[+3]_46
chr4:157762878-157763327          0.00029  230_[-3]_214
chr8:2149131-2149931               0.0037  684_[+3]_48_[+3]_57
chr9:95463800-95464405             0.0011  155_[+3]_228_[-3]_97_[+3]_108
chr1:63646512-63647037             0.0021  101_[+3]_13_[-3]_3_[+3]_16_[-3]_
                                           51_[+3]_12_[-3]_3_[+3]_16_[-3]_
                                           94_[+3]_7_[-3]_9_[+3]_2_[+3]_6_
                                           [-3]_3_[+3]_17_[+3]_83
chr3:188364993-188365694           0.0041  10_[+3]_266_[-3]_271_[+3]_7_[-3]_124
chr3:2502984-2503438               0.0021  38_[+3]_42_[+3]_109_[-3]_9_[-3]_233
chr8:17320652-17321087            0.00029  [-3]_430
chr2:218423043-218423741           0.0037  [+3]_477_[+3]_38_[-3]_13_[-3]_28_
                                           [+3]_89_[+3]_18
chr6:168747359-168748148           0.0022  197_[-3]_60_[-3]_17_[-3]_1_[-3]_
                                           23_[-3]_50_[-3]_1_[-3]_346_[+3]_47
chr8:159984825-159985281           0.0037  153_[-3]_104_[-3]_57_[+3]_125
chr2:180130460-180130943           0.0037  116_[-3]_24_[-3]_138_[+3]_21_[-3]_
                                           15_[+3]_140
chr2:50332326-50332839            0.00059  64_[+3]_180_[+3]_131_[-3]_38_[-3]_
                                           3_[-3]_68
chr6:160844808-160845451           0.0011  201_[-3]_54_[+3]_186_[-3]_19_[-3]_160
chr1:219788620-219789208           0.0029  70_[+3]_100_[-3]_107_[-3]_68_[+3]_
                                           37_[+3]_177
chr1:15823636-15824500             0.0029  399_[+3]_159_[+3]_107_[+3]_182
chr4:13375841-13376368            0.00029  102_[-3]_420
chr1:219081387-219082016           0.0021  193_[+3]_56_[-3]_49_[-3]_2_[+3]_
                                           51_[+3]_10_[+3]_233
chr6:43565087-43565629             0.0021  157_[-3]_225_[-3]_149
chr3:181082401-181082876           0.0057  71_[-3]_14_[+3]_191_[+3]_182
chr4:248925880-248926453           0.0024  81_[+3]_158_[+3]_96_[+3]_88_[+3]_
                                           118_[-3]_3
chr8:146204384-146204931           0.0021  81_[+3]_[+3]_32_[+3]_6_[-3]_43_
                                           [+3]_4_[+3]_31_[+3]_23_[+3]_4_[-3]_
                                           24_[+3]_61_[+3]_31_[-3]_39_[-3]_
                                           2_[-3]_55_[-3]_22
chr4:230151429-230151873          0.00059  205_[-3]_70_[-3]_158
chr5:98809204-98809867             0.0032  45_[+3]_474_[-3]_121_[-3]_6
chr3:58199700-58200209             0.0041  13_[+3]_29_[+3]_164_[-3]_286
chr2:62320611-62321198             0.0051  213_[+3]_48_[+3]_315
chr3:184694318-184695007          0.00059  390_[-3]_136_[+3]_152
chr1:28540887-28541670             0.0041  162_[+3]_500_[+3]_110
chr3:211550766-211551690           0.0011  315_[-3]_2_[+3]_1_[-3]_121_[+3]_
                                           28_[+3]_333_[+3]_9_[+3]_3_[+3]_65
chr2:239863344-239863866           0.0032  96_[+3]_238_[-3]_98_[-3]_73
chr8:165544354-165544820           0.0011  15_[+3]_105_[-3]_335
chr10:93326735-93327254            0.0029  163_[+3]_265_[-3]_80
chr3:206952409-206952962           0.0021  350_[+3]_126_[-3]_30_[-3]_30
chr8:168521758-168522211           0.0011  118_[+3]_315_[+3]_9
chr4:203030315-203030907           0.0037  29_[-3]_58_[+3]_29_[-3]_3_[-3]_
                                           123_[+3]_120_[+3]_35_[-3]_10_[-3]_
                                           26_[-3]_106
chr7:134543472-134544400           0.0011  9_[+3]_476_[+3]_109_[+3]_317
chr3:48518261-48518922             0.0041  31_[-3]_7_[+3]_264_[+3]_52_[+3]_
                                           18_[+3]_148_[-3]_9_[-3]_91
chr4:115891625-115892430          0.00029  132_[-3]_668
chr6:101323484-101324023          0.00059  94_[+3]_174_[+3]_161_[+3]_[+3]_87
chr5:161676979-161677531           0.0011  62_[+3]_63_[+3]_[-3]_6_[+3]_398
chr6:100576188-100576869          0.00029  425_[-3]_251
chr4:12984805-12985524             0.0041  178_[-3]_316_[+3]_134_[+3]_74
chr4:223369603-223370048           0.0029  124_[-3]_74_[+3]_236
chr8:138719586-138720223           0.0018  126_[+3]_4_[+3]_23_[-3]_33_[+3]_
                                           88_[+3]_80_[-3]_248
chr10:16163587-16164029           0.00059  214_[+3]_96_[-3]_121
chr3:71628334-71629626             0.0029  16_[+3]_22_[+3]_5_[-3]_33_[-3]_
                                           1_[-3]_11_[-3]_5_[-3]_98_[+3]_[-3]_
                                           373_[-3]_418_[+3]_49_[-3]_38_[+3]_
                                           54_[-3]_86
chr1:182384447-182384900           0.0041  307_[+3]_10_[+3]_125
chr1:302408760-302409266           0.0021  77_[+3]_396_[-3]_22
chr9:136045312-136045753          0.00029  30_[-3]_406
chr7:134809994-134810449           0.0057  69_[-3]_21_[+3]_354
chr3:232608125-232608713           0.0051  11_[-3]_[-3]_3_[+3]_316_[+3]_1_
                                           [+3]_72_[+3]_101_[+3]_23_[-3]_14
chr2:48730679-48731182             0.0021  152_[-3]_304_[-3]_36
chr4:248377469-248378184          0.00029  83_[-3]_627
chr1:250768425-250769096           0.0024  31_[+3]_2_[+3]_311_[+3]_3_[-3]_301
chr4:30558504-30559061             0.0011  56_[+3]_23_[-3]_61_[-3]_133_[-3]_261
chr2:218595174-218595771          0.00059  389_[+3]_115_[-3]_82
chr6:33316145-33316610             0.0021  108_[+3]_37_[-3]_172_[-3]_131
chr8:10820800-10821262            0.00029  3_[-3]_368_[+3]_80
chr10:92769458-92770036            0.0041  97_[-3]_50_[-3]_150_[-3]_1_[-3]_257
chr8:170188020-170188517           0.0029  105_[+3]_69_[+3]_312
chr1:121018077-121018909          0.00029  297_[+3]_530
chr1:277260211-277261002           0.0051  367_[-3]_154_[-3]_181_[+3]_72
chr3:147159670-147160119           0.0032  116_[+3]_71_[-3]_251
chr5:46671385-46672031             0.0021  35_[+3]_168_[-3]_153_[+3]_273
chr2:174019357-174019903           0.0011  55_[+3]_120_[-3]_113_[+3]_136_[+3]_99
chr10:113651190-11365167           0.0032  55_[-3]_44_[-3]_[+3]_23_[-3]_30_
                                           [+3]_39_[+3]_124_[+3]_18_[-3]_12_
                                           [-3]_4_[+3]_10_[-3]_13_[-3]_42
chr2:5442580-5443110               0.0011  226_[-3]_56_[-3]_[-3]_231
chr8:154710024-154710733           0.0024  141_[-3]_32_[+3]_22_[-3]_204_[-3]_
                                           2_[+3]_32_[-3]_241
chr4:28551555-28552067             0.0018  63_[-3]_16_[-3]_422
chr3:212031137-212031738           0.0041  138_[-3]_22_[+3]_10_[-3]_55_[-3]_
                                           167_[-3]_180
chr7:91007183-91007943             0.0037  80_[+3]_78_[-3]_515_[-3]_70
chr2:124420606-124421334           0.0011  9_[-3]_56_[+3]_9_[+3]_244_[+3]_
                                           359_[+3]_22
chr7:125326220-125326799           0.0011  81_[-3]_124_[+3]_33_[+3]_188_[+3]_130
chr4:163623449-163623935           0.0024  99_[-3]_358_[-3]_18
chr1:249155360-249156037           0.0071  213_[+3]_14_[+3]_28_[-3]_90_[-3]_
                                           61_[+3]_125_[+3]_4_[+3]_18_[+3]_
                                           4_[+3]_67
chr5:6364326-6365060               0.0037  81_[-3]_110_[-3]_150_[+3]_376
chr1:275894403-275894983          0.00029  377_[-3]_198
chr7:179386476-179387608           0.0037  41_[+3]_27_[+3]_4_[+3]_[-3]_7_[-3]_
                                           46_[-3]_29_[-3]_58_[+3]_8_[-3]_859
chr7:128441772-128442276           0.0011  229_[-3]_103_[-3]_161
chr9:100717755-100718640           0.0037  203_[+3]_250_[-3]_9_[+3]_22_[-3]_
                                           17_[+3]_255_[+3]_60_[-3]_2_[+3]_
                                           14_[+3]
chr7:2076046-2076642               0.0038  36_[-3]_66_[+3]_49_[-3]_35_[+3]_
                                           18_[-3]_145_[-3]_212
chr4:184571433-184571955          0.00029  6_[-3]_511
chr9:39830989-39831707            0.00059  179_[+3]_34_[-3]_494
chr5:34614975-34615456             0.0021  214_[-3]_13_[+3]_[+3]_2_[-3]_14_
                                           [+3]_209
chr4:201842814-201843300           0.0037  110_[+3]_77_[-3]_86_[+3]_196
chr5:13290155-13290710             0.0029  83_[+3]_58_[-3]_403
chr3:136847877-136848415           0.0021  16_[-3]_482_[+3]_29
chr4:130920448-130921043          0.00059  471_[-3]_15_[-3]_98
chr4:188735193-188735948           0.0029  16_[+3]_644_[+3]_84
chr3:227184875-227185555          0.00059  97_[-3]_73_[-3]_39_[-3]_454
chr6:73473308-73474054            0.00059  187_[+3]_554
chr7:100332944-100333805           0.0021  28_[+3]_76_[-3]_62_[+3]_32_[+3]_
                                           47_[+3]_243_[-3]_338
chr8:46132418-46132873             0.0037  227_[-3]_183_[+3]_34
chr5:26688782-26689232             0.0029  120_[-3]_61_[+3]_2_[-3]_29_[-3]_215
chr9:149521345-149521859          0.00059  12_[-3]_299_[+3]_133_[+3]_53
chr9:160470090-160470873          0.00059  25_[-3]_753
chr6:90318630-90319341            0.00059  [-3]_16_[-3]_684
chr4:193417653-193418186           0.0024  13_[+3]_306_[+3]_185_[-3]_12
chr7:178100828-178101264           0.0037  10_[+3]_345_[-3]_70
chr3:232908485-232909144           0.0037  354_[-3]_144_[+3]_71_[+3]_37_[-3]_
                                           11_[+3]_2_[-3]_5
chr6:82239397-82239859            0.00059  126_[-3]_331
chr5:210103596-210104122           0.0037  198_[+3]_81_[+3]_71_[+3]_159
chr4:235533678-235534527           0.0041  191_[+3]_95_[+3]_171_[-3]_299_[+3]_70
chr4:183482020-183482909          0.00059  211_[-3]_42_[+3]_343_[-3]_43_[-3]_227
chr3:210503355-210503961           0.0032  2_[-3]_21_[+3]_32_[-3]_2_[-3]_32_
                                           [-3]_384_[+3]_98
chr6:179011995-179012479          0.00059  135_[+3]_31_[+3]_38_[+3]_7_[-3]_
                                           162_[+3]_82
chr5:31276151-31276751            0.00059  128_[-3]_243_[-3]_204_[-3]_8
chr6:42760293-42760924             0.0021  113_[-3]_120_[+3]_115_[+3]_95_[-3]_
                                           42_[+3]_117
chr6:89057849-89058354            0.00059  262_[+3]_238
chr7:160219754-160220363           0.0018  298_[+3]_23_[-3]_277
chr6:156563293-156563749          0.00059  300_[-3]_15_[+3]_130
chr9:150533158-150534043           0.0011  40_[-3]_26_[-3]_37_[-3]_627_[+3]_132
chr5:40761957-40762573             0.0021  10_[-3]_123_[+3]_17_[+3]_449
chr2:3342968-3343479              0.00059  122_[+3]_288_[+3]_90
chr1:229778575-229779246           0.0021  75_[-3]_3_[+3]_18_[-3]_474_[-3]_78
chr7:35672666-35673367            0.00059  206_[-3]_32_[+3]_236_[-3]_210
chr9:22591491-22592491             0.0051  57_[+3]_8_[-3]_429_[+3]_218_[-3]_
                                           24_[+3]_80_[+3]_149
chr1:156208841-156209318           0.0011  180_[+3]_282_[-3]_4
chr4:192612858-192613522          0.00059  112_[-3]_547
chr7:175818345-175818808          0.00059  2_[+3]_30_[-3]_420
chr3:101039255-101039794          0.00059  133_[+3]_44_[-3]_238_[-3]_10_[+3]_
                                           6_[-3]_40_[-3]_33
chr7:45969617-45970080             0.0024  143_[+3]_40_[+3]_100_[-3]_163
chr6:73459096-73459565            0.00059  18_[-3]_10_[+3]_76_[-3]_348
chr1:303642810-303643449          0.00059  70_[+3]_24_[-3]_103_[-3]_31_[+3]_
                                           30_[+3]_[-3]_43_[-3]_187_[-3]_12_
                                           [+3]_86
chr9:115467142-115467740           0.0021  361_[+3]_4_[+3]_8_[+3]_7_[+3]_83_
                                           [+3]_59_[-3]_3_[+3]_13_[-3]_13
chr1:305031930-305032531          0.00059  253_[-3]_343
chr5:182545002-182545619           0.0024  33_[+3]_30_[+3]_191_[+3]_346
chr3:237639648-237640166           0.0018  215_[-3]_9_[+3]_47_[-3]_24_[+3]_
                                           14_[+3]_180
chr8:122514570-122515344           0.0051  121_[+3]_65_[-3]_458_[-3]_113
chr9:119317360-119318678           0.0029  252_[-3]_33_[+3]_2_[-3]_5_[-3]_
                                           4_[-3]_531_[+3]_210_[-3]_234_[-3]
chr9:134381930-134382620          0.00059  28_[-3]_657
chr2:201093195-201093697          0.00059  391_[+3]_5_[+3]_68_[+3]_21
chr1:228779467-228780258           0.0029  41_[+3]_108_[+3]_545_[-3]_80
chr6:139285422-139286123          0.00059  433_[-3]_263
chr6:160478479-160478917           0.0024  180_[-3]_69_[+3]_40_[+3]_26_[+3]_100
chr10:4221854-4222556             0.00059  34_[+3]_166_[-3]_239_[+3]_4_[+3]_
                                           2_[-3]_9_[+3]_87_[+3]_44_[-3]_20_
                                           [+3]_21_[+3]_17
chr8:151123968-151124730           0.0024  303_[-3]_63_[-3]_42_[-3]_145_[-3]_
                                           166_[+3]_14
chr10:128848634-12884920          0.00059  386_[+3]_176
chr8:180553606-180554153          0.00059  26_[-3]_223_[-3]_163_[+3]_74_[-3]_38
chr8:180072058-180072498           0.0011  35_[+3]_231_[-3]_163
chr8:156994030-156994717          0.00059  576_[+3]_106
chr1:71114237-71115597             0.0024  17_[+3]_41_[+3]_30_[-3]_376_[-3]_
                                           302_[+3]_74_[+3]_390_[-3]_89
chr2:241661502-241661960          0.00059  403_[+3]_50
chr3:32337484-32338246             0.0011  55_[-3]_111_[-3]_1_[+3]_190_[-3]_
                                           21_[+3]_239_[-3]_110
chr6:172366133-172366852           0.0041  525_[-3]_94_[-3]_6_[-3]_77
chr10:143739920-14374049          0.00059  220_[-3]_352
chr7:22384684-22385844             0.0029  37_[-3]_50_[-3]_122_[-3]_28_[+3]_
                                           38_[+3]_485_[+3]_365
chr7:84873591-84874034             0.0024  73_[-3]_117_[+3]_242
chr10:121626474-12162737          0.00059  60_[-3]_834
chr8:139635624-139636502           0.0037  169_[+3]_350_[+3]_5_[-3]_297_[+3]_
                                           27_[-3]_1
chr1:277737299-277738628          0.00059  1090_[-3]_29_[-3]_199
chr2:215433995-215434604          0.00059  209_[-3]_225_[-3]_164
chr1:130624896-130625492           0.0018  371_[+3]_18_[-3]_196
chr9:103798253-103799110           0.0041  14_[+3]_[+3]_282_[+3]_19_[+3]_177_
                                           [-3]_66_[-3]_264
chr2:16502551-16503988             0.0011  583_[+3]_71_[-3]_772
chr1:71758302-71758821            0.00059  139_[+3]_375
chr5:224030937-224031751           0.0021  293_[-3]_238_[-3]_38_[+3]_194_[+3]_28
chr9:131489434-131489880           0.0018  228_[+3]_34_[+3]_173
chr5:12754967-12755461            0.00059  135_[+3]_312_[-3]_4_[+3]_26
chr6:141425243-141425931          0.00059  424_[+3]_52_[-3]_117_[-3]_78
chr2:233500593-233501936           0.0018  873_[-3]_219_[+3]_240
chr6:145043082-145043915           0.0021  212_[+3]_121_[+3]_189_[-3]_294
chr2:206484230-206484685           0.0024  32_[+3]_[+3]_101_[+3]_305
chr2:183666459-183666897          0.00059  317_[-3]_25_[+3]_85
chr6:118989526-118990131           0.0024  2_[-3]_6_[+3]_13_[-3]_7_[+3]_121_
                                           [+3]_54_[-3]_258_[+3]_103
chr1:269884259-269884783           0.0021  57_[+3]_24_[+3]_245_[+3]_181
chr5:113727863-113728987           0.0011  257_[+3]_11_[-3]_845
chr1:291870925-291871481           0.0011  402_[-3]_15_[-3]_128
chr8:6348239-6349057              0.00059  62_[-3]_134_[-3]_22_[+3]_24_[-3]_
                                           49_[+3]_5_[-3]_8_[-3]_82_[-3]_280_
                                           [+3]_99
chr8:28316070-28317213             0.0024  6_[+3]_6_[-3]_5_[+3]_8_[+3]_83_
                                           [-3]_687_[+3]_6_[-3]_13_[-3]_16_
                                           [-3]_17_[-3]_9_[-3]_222
chr5:28053689-28054412             0.0011  276_[-3]_20_[-3]_[-3]_237_[+3]_
                                           5_[+3]_58_[-3]_3_[+3]_2_[+3]_45_
                                           [+3]_24
chr8:127644934-127645578           0.0024  14_[-3]_16_[-3]_35_[-3]_359_[-3]_
                                           168_[+3]_23
chr5:192490042-192490536           0.0032  263_[-3]_157_[-3]_63
chr4:178901081-178901555           0.0011  13_[+3]_222_[+3]_219_[-3]_3
chr8:179934576-179935074          0.00059  428_[+3]_39_[+3]_20
chr5:222514907-222515726           0.0041  264_[+3]_31_[-3]_123_[+3]_342_[-3]_36
chr3:219217210-219217780           0.0011  176_[+3]_157_[-3]_72_[+3]_50_[+3]_
                                           3_[+3]_83
chr9:10315957-10317053            0.00059  527_[+3]_564
chr4:73015174-73016084             0.0041  271_[+3]_83_[+3]_106_[-3]_151_[+3]_
                                           19_[+3]_251
chr1:27740554-27741110            0.00059  11_[-3]_71_[-3]_190_[-3]_57_[-3]_
                                           32_[-3]_166
chr7:913399-914177                0.00059  457_[+3]_316
chr5:210673996-210674469          0.00059  328_[-3]_140
chr3:111846458-111847091           0.0041  139_[+3]_63_[-3]_420
chr8:176854256-176854755           0.0041  132_[-3]_89_[+3]_56_[+3]_205
chr9:141030997-141031439           0.0041  64_[+3]_3_[+3]_364
chr4:163668564-163669152          0.00059  99_[+3]_472_[-3]_6
chr3:206481024-206482067           0.0032  192_[+3]_287_[+3]_553
chr7:179495374-179496059          0.00059  1_[-3]_11_[+3]_63_[-3]_137_[-3]_450
chr9:159809326-159810035          0.00059  11_[-3]_101_[+3]_206_[+3]_275_[+3]_93
chr4:169169745-169170476          0.00059  186_[-3]_5_[-3]_374_[-3]_118_[+3]_
                                           5_[-3]_14
chr5:26030068-26030561             0.0029  41_[+3]_103_[+3]_13_[+3]_31_[-3]_
                                           25_[+3]_169_[-3]_30_[-3]_40
chr9:153768790-153769417           0.0041  139_[-3]_169_[+3]_285_[-3]_11_[-3]
chr10:87544542-87545124            0.0021  20_[-3]_7_[+3]_101_[-3]_27_[+3]_
                                           67_[+3]_331
chr2:145791610-145792110          0.00059  216_[-3]_279
chr7:143262229-143262688           0.0021  70_[-3]_11_[-3]_7_[-3]_93_[+3]_
                                           223_[-3]_9_[+3]_[-3]_5
chr2:212775014-212775474           0.0029  254_[+3]_162_[+3]_9_[-3]_18
chr3:153375355-153375817           0.0037  144_[-3]_295_[+3]_12
chr7:85122675-85123310             0.0032  227_[+3]_253_[+3]_15_[+3]_11_[-3]_
                                           70_[+3]_30
chr5:75265914-75266419            0.00059  103_[+3]_13_[+3]_214_[+3]_158
chr4:183577069-183577532           0.0057  207_[+3]_34_[+3]_59_[+3]_146
chr8:53011009-53011465             0.0018  44_[+3]_78_[-3]_178_[-3]_18_[-3]_115
chr6:114083306-114084002           0.0013  128_[+3]_58_[-3]_499
chr3:212512767-212513202           0.0011  270_[-3]_135_[+3]_19
chr2:211062404-211062877          0.00066  381_[+3]_87
chr8:10056974-10057498             0.0011  139_[+3]_259_[-3]_115
chr9:130386628-130387172          0.00066  379_[-3]_160
chr9:18328475-18329117             0.0051  433_[+3]_15_[-3]_183
chr4:40618082-40618684            0.00066  171_[-3]_426
chr8:107040716-107041300           0.0029  557_[+3]_7_[+3]_9
chr2:96531321-96532157            0.00066  7_[+3]_557_[+3]_85_[+3]_170
chr9:160943883-160944432           0.0011  121_[+3]_303_[-3]_114
chr5:220373690-220374151           0.0013  11_[+3]_14_[+3]_338_[+3]_81
chr2:111600969-111601465           0.0024  223_[+3]_35_[+3]_207_[+3]_14
chr5:141255484-141256073           0.0018  184_[+3]_336_[-3]_37_[-3]_15
chr5:175699668-175700559           0.0018  21_[+3]_373_[+3]_34_[+3]_4_[+3]_436
chr2:132260192-132260774           0.0011  3_[+3]_106_[-3]_183_[-3]_260_[-3]_7
chr9:2943605-2944219               0.0018  518_[-3]_85_[-3]
chr3:34180553-34181117             0.0018  2_[-3]_257_[-3]_294
chr8:178042518-178043451           0.0011  152_[+3]_776
chr1:64060492-64061055             0.0011  144_[+3]_414
chr2:55900040-55900560             0.0024  43_[+3]_226_[+3]_82_[-3]_88_[+3]_
                                           9_[+3]_43
chr9:15668847-15669381             0.0041  [-3]_78_[-3]_224_[+3]_35_[-3]_33_
                                           [+3]_135
chr10:132815180-13281586           0.0011  96_[-3]_120_[-3]_332_[-3]_117
chr9:147573133-147573628           0.0011  438_[+3]_52
chr6:167324773-167325341           0.0011  34_[+3]_201_[-3]_314_[+3]_2
chr7:130542289-130542895           0.0011  512_[-3]_89
chr7:40264942-40265466             0.0011  111_[+3]_408
chr10:4182996-4183636              0.0011  499_[+3]_103_[+3]_9_[+3]_12
chr7:40723802-40724339             0.0011  162_[+3]_370
chr10:131082620-13108360           0.0011  270_[-3]_714
chr6:166709782-166710297           0.0029  20_[+3]_283_[+3]_201
chr8:98369523-98370063             0.0037  199_[+3]_22_[+3]_308
chr6:86427188-86428006             0.0011  221_[+3]_592
chr5:66028205-66028747             0.0011  48_[-3]_118_[+3]_270_[+3]_15_[+3]_68
chr6:71366183-71366732             0.0011  177_[+3]_367
chr1:70047257-70047865             0.0037  112_[+3]_67_[-3]_212_[+3]_148_[+3]_46
chr10:137669825-13767027           0.0011  183_[-3]_221_[-3]_30
chr2:177383163-177383847           0.0021  22_[+3]_215_[-3]_226_[+3]_21_[-3]_
                                           14_[+3]_25_[+3]_126
chr8:135575428-135576284           0.0011  425_[+3]_426
chr2:1715874-1716327               0.0011  433_[+3]_8_[+3]_1
chr6:167916974-167917613           0.0011  61_[+3]_561_[-3]_6
chr9:144965339-144965817           0.0029  137_[+3]_20_[+3]_134_[-3]_61_[+3]_103
chr10:110322845-11032364           0.0029  72_[+3]_5_[+3]_146_[+3]_384_[+3]_
                                           59_[-3]_105
chr3:226102292-226102869           0.0024  230_[-3]_132_[-3]_28_[+3]_74_[-3]_
                                           42_[-3]_42
chr4:199041673-199042275           0.0024  143_[-3]_193_[+3]_255
chr1:252540986-252541536           0.0029  6_[+3]_2_[-3]_2_[-3]_39_[+3]_58_
                                           [-3]_354_[-3]_12_[-3]_36
chr1:267594743-267595278           0.0029  260_[-3]_2_[-3]_52_[+3]_9_[+3]_
                                           22_[+3]_18_[+3]_137
chr1:186173289-186173787           0.0041  330_[+3]_43_[-3]_11_[+3]_97
chr6:176549108-176549924           0.0024  2_[-3]_34_[-3]_49_[-3]_397_[+3]_
                                           119_[-3]_128_[-3]_52
chr3:185280793-185281288           0.0029  111_[-3]_11_[-3]_51_[+3]_77_[+3]_
                                           62_[+3]_154
chr6:19653479-19653949             0.0029  58_[+3]_29_[+3]_372
chr6:36688985-36689809             0.0047  537_[-3]_28_[-3]_43_[+3]_113_[+3]_
                                           3_[+3]_61_[+3]_4
chr1:6244398-6244972               0.0011  180_[+3]_389
chr2:71456301-71456781             0.0041  5_[-3]_[+3]_175_[+3]_39_[+3]_8_
                                           [+3]_193_[-3]_25
chr3:6112655-6113109               0.0032  47_[-3]_124_[+3]_48_[+3]_218
chr4:34088568-34089174             0.0024  290_[+3]_229_[+3]_76
chr4:1836373-1836973               0.0018  21_[+3]_8_[+3]_560
chr5:221197406-221198144           0.0011  713_[+3]_20
chr5:172181913-172182350           0.0011  100_[-3]_92_[+3]_234
chr2:184395396-184395938           0.0011  44_[-3]_445_[-3]_42
chr5:28637740-28638179             0.0011  19_[+3]_341_[-3]_68
chr10:119913016-11991351           0.0011  50_[+3]_442
chr4:81329691-81330629             0.0029  107_[-3]_46_[-3]_33_[+3]_68_[+3]_
                                           433_[-3]_222
chr7:123252553-123253475           0.0011  321_[-3]_419_[+3]_14_[+3]_151
chr8:14322206-14322680             0.0011  155_[+3]_54_[+3]_20_[+3]_9_[+3]_
                                           15_[+3]_192
chr1:258836135-258836654           0.0021  66_[+3]_101_[+3]_341
chr10:141597760-14159855           0.0029  198_[+3]_107_[-3]_82_[+3]_58_[+3]_
                                           38_[-3]_37_[-3]_51_[+3]_11_[+3]_170
chr7:89837757-89838251             0.0011  447_[-3]_20_[+3]_7_[-3]_3
chr6:166638511-166638990           0.0011  152_[+3]_322
chr8:171323475-171324076           0.0047  26_[+3]_163_[-3]_10_[+3]_385
chr9:23708241-23708726             0.0011  268_[-3]_34_[-3]_172
chr1:41169799-41170442             0.0011  43_[-3]_257_[+3]_332
chr8:95243304-95243924             0.0011  196_[+3]_413_[+3]
chr5:131298485-131298992           0.0029  2_[+3]_248_[+3]_67_[+3]_38_[-3]_
                                           94_[+3]_11_[+3]_12
chr9:36993530-36994082             0.0021  281_[-3]_37_[+3]_8_[+3]_209
chr8:17942098-17942565             0.0011  7_[-3]_55_[-3]_394
chr4:36623347-36624133             0.0011  750_[-3]_31
chr10:135097211-13509785           0.0011  40_[+3]_475_[+3]_65_[+3]_20_[+3]_
                                           4_[+3]_12
chr6:86428535-86429125             0.0011  126_[-3]_236_[-3]_2_[+3]_89_[+3]_
                                           11_[-3]_97
chr2:149093292-149094348           0.0037  14_[-3]_1_[+3]_254_[-3]_5_[+3]_
                                           398_[+3]_355
chr3:232433908-232434492           0.0011  263_[+3]_316
chr7:35670970-35671736             0.0041  26_[+3]_30_[+3]_306_[-3]_32_[+3]_349
chr5:14855720-14856174             0.0018  105_[+3]_207_[+3]_131
chr7:132657453-132658184           0.0011  6_[+3]_720
chr4:99090791-99091547             0.0011  534_[+3]_1_[+3]_210
chr1:252618101-252619120           0.0041  31_[-3]_744_[-3]_233
chr8:62571363-62571979             0.0011  396_[+3]_215
chr6:174756065-174756642           0.0011  550_[-3]_22
chr7:12682331-12684798             0.0011  370_[-3]_5_[-3]_26_[-3]_115_[+3]_1928
chr7:6242429-6243441               0.0029  995_[-3]_6_[+3]
chr1:14477820-14478324             0.0011  12_[+3]_487
chr3:2102266-2103054               0.0011  128_[-3]_502_[+3]_147
chr3:9042384-9042977               0.0011  110_[+3]_150_[-3]_4_[-3]_280_[-3]_26
chr6:155152925-155153651           0.0011  320_[-3]_111_[+3]_284
chr4:201330389-201330965           0.0011  325_[-3]_246
chr2:130151161-130151721           0.0011  285_[-3]_9_[-3]_255
chr9:154583467-154583936           0.0024  9_[+3]_291_[-3]_133_[+3]_19
chr6:176745656-176746223           0.0011  27_[-3]_259_[-3]_170_[-3]_23_[-3]_65
chr2:217536783-217537257           0.0037  360_[-3]_65_[-3]_[-3]_5_[+3]_21
chr5:83698826-83699341             0.0011  87_[+3]_263_[+3]_154
chr8:11937103-11937736             0.0071  258_[+3]_80_[+3]_180_[+3]_98
chr9:159831307-159831926           0.0029  292_[-3]_13_[-3]_19_[-3]_67_[+3]_
                                           15_[+3]_2_[+3]_176
chr1:182407882-182408384           0.0011  17_[+3]_465_[+3]_9
chr1:108133071-108133675           0.0011  104_[-3]_34_[-3]_25_[-3]_5_[-3]_
                                           19_[-3]_6_[+3]_26_[+3]_344
chr5:93430685-93431307             0.0011  289_[+3]_328
chr4:28635486-28636023             0.0029  101_[+3]_418_[-3]_7
chr5:193448130-193448587           0.0032  366_[+3]_3_[+3]_77
chr5:181963244-181963730           0.0032  335_[+3]_138_[+3]_2
chr9:150736141-150736890           0.0032  350_[+3]_3_[-3]_144_[-3]_194_[-3]_35
chr6:71358133-71358843             0.0041  560_[-3]_23_[+3]_28_[+3]_82
chr5:101699832-101700492           0.0021  45_[+3]_482_[-3]_122
chr10:80578309-80578750            0.0029  4_[-3]_24_[-3]_194_[-3]_202
chr7:115393490-115394138           0.0032  4_[-3]_4_[+3]_237_[-3]_85_[+3]_
                                           10_[+3]_279
chr1:252353849-252354334           0.0021  202_[-3]_105_[+3]_167
chr1:156750548-156751496           0.0037  157_[-3]_258_[-3]_[+3]_71_[-3]_439
chr3:19294112-19294722             0.0018  1_[+3]_116_[-3]_482
chr6:51071731-51072215             0.0013  159_[-3]_320
chr2:181476852-181477513           0.0018  175_[+3]_215_[-3]_260
chr5:220631368-220632029           0.0013  383_[-3]_71_[-3]_196
chr1:216744629-216745296           0.0013  202_[+3]_460
chr3:143114039-143114482           0.0013  182_[+3]_256
chr10:10095590-10096054            0.0038  211_[+3]_84_[-3]_53_[+3]_99
chr2:13549674-13550110             0.0029  48_[+3]_7_[+3]_370
chr1:289553307-289553772           0.0021  36_[-3]_26_[+3]_392
chr3:217478835-217479283           0.0013  218_[+3]_225
chr2:220937839-220938312           0.0032  15_[+3]_13_[+3]_76_[-3]_10_[+3]_
                                           10_[+3]_61_[-3]_63_[-3]_11_[-3]_167
chr4:46778903-46779711             0.0013  9_[-3]_794
chr1:303109593-303110049           0.0013  218_[+3]_233
chr2:1322610-1323176               0.0041  341_[+3]_172_[+3]_42
chr1:198113755-198114351           0.0057  53_[-3]_170_[-3]_11_[-3]_69_[+3]_
                                           136_[-3]_113_[+3]_9
chr6:93964799-93965376             0.0047  12_[+3]_30_[+3]_14_[-3]_28_[+3]_
                                           9_[+3]_455
chr2:217791607-217792218           0.0047  16_[-3]_41_[+3]_10_[-3]_418_[+3]_
                                           1_[+3]_96
chr6:20126259-20126966             0.0021  278_[+3]_402_[+3]_6_[+3]_4
chr6:165491815-165492831           0.0018  403_[+3]_608
chr5:182013230-182014148           0.0024  267_[+3]_238_[-3]_402
chr7:26028217-26028691             0.0024  158_[-3]_[+3]_125_[+3]_174
chr8:128197411-128197944           0.0018  444_[-3]_84
chr10:145589320-14558982           0.0018  497_[-3]_3
chr3:2130305-2131011               0.0024  109_[-3]_164_[-3]_86_[-3]_321_[+3]_3
chr5:8096544-8097079               0.0024  293_[-3]_21_[-3]_210
chr5:37971718-37972526             0.0024  3_[+3]_531_[+3]_263
chr1:236020150-236020808           0.0029  124_[-3]_27_[-3]_56_[+3]_2_[+3]_
                                           347_[+3]_26_[+3]_18_[-3]_9_[+3]_2
chr3:215319624-215320109           0.0021  87_[+3]_249_[-3]_56_[-3]_30_[+3]_40
chr9:36769693-36770128             0.0018  197_[+3]_233
chr10:2226567-2227384              0.0018  317_[-3]_495
chr5:150410880-150411317           0.0037  115_[-3]_91_[+3]_220
chr8:61930277-61930731             0.0038  12_[+3]_193_[+3]_238
chr7:162552636-162553148           0.0041  42_[-3]_201_[-3]_258
chr7:12573228-12573731             0.0018  158_[-3]_340
chr8:121955083-121955758           0.0018  160_[+3]_510
chr5:217264755-217265408           0.0029  435_[-3]_79_[-3]_23_[-3]_35_[+3]_
                                           18_[-3]_1_[+3]_27
chr2:106144853-106145346           0.0018  157_[-3]_33_[-3]_292
chr5:163696892-163697340           0.0018  201_[+3]_242
chr9:49253164-49253636             0.0024  73_[+3]_58_[+3]_330
chr7:161691526-161691963           0.0041  231_[-3]_52_[-3]_143
chr9:106210776-106211484           0.0021  97_[-3]_191_[+3]_28_[-3]_170_[-3]_199
chr1:10982801-10983703             0.0018  361_[-3]_15_[-3]_515
chr10:149508812-14950926           0.0018  184_[-3]_266
chr7:109540221-109540903           0.0021  236_[+3]_168_[-3]_18_[+3]_144_[+3]_93
chr3:157016148-157016715           0.0024  54_[-3]_428_[-3]_74
chr6:46096750-46097545             0.0021  187_[+3]_389_[+3]_208
chr8:168494208-168494829           0.0032  84_[+3]_154_[-3]_244_[+3]_2_[-3]_114
chr5:82171020-82171841             0.0037  57_[-3]_136_[+3]_456_[-3]_24_[+3]_
                                           33_[+3]_86
chr10:112580461-11258101           0.0018  18_[+3]_6_[-3]_114_[+3]_10_[-3]_
                                           5_[-3]_202_[+3]_155_[+3]_6
chr8:158306779-158307244           0.0018  247_[-3]_186_[-3]_21
chr8:174578887-174579420           0.0018  318_[-3]_64_[-3]_6_[+3]_128
chr7:182570274-182571409           0.0041  28_[-3]_60_[+3]_189_[+3]_220_[-3]_
                                           5_[+3]_604
chr2:21982312-21982772             0.0047  173_[-3]_236_[+3]_40
chr1:271105975-271106466           0.0024  196_[-3]_203_[-3]_66_[-3]_9
chr1:296883537-296884008           0.0021  280_[+3]_186
chr4:187128172-187128661           0.0021  24_[-3]_372_[-3]_82
chr8:138778319-138778914           0.0051  431_[-3]_124_[+3]_29
chr8:166237470-166238045           0.0047  71_[+3]_168_[-3]_325
chr9:160979333-160979786           0.0021  98_[-3]_350
chr8:166613506-166614516           0.0021  122_[-3]_883
chr8:170915000-170915490           0.0021  101_[-3]_337_[+3]_41
chr1:127239645-127240210           0.0021  432_[-3]_128
chr6:155499752-155500191           0.0041  273_[+3]_16_[-3]_110_[+3]_23
chr9:24182003-24182502             0.0021  38_[+3]_440_[-3]_10
chr6:128137491-128137957           0.0021  6_[+3]_214_[+3]_235
chr5:169582121-169582577           0.0021  120_[+3]_331
chr3:206580481-206581120           0.0057  11_[+3]_39_[+3]_54_[+3]_286_[-3]_
                                           11_[-3]_30_[+3]_156_[-3]_11
chr4:224055637-224056111           0.0021  219_[-3]_250
chr9:151732532-151733252           0.0021  87_[-3]_628
chr6:177738910-177740280           0.0021  296_[+3]_371_[-3]_601_[+3]_85
chr5:185966392-185967080           0.0024  164_[-3]_77_[-3]_436
chr9:115960236-115960715           0.0021  347_[-3]_25_[+3]_96
chr4:3746594-3747159               0.0021  202_[-3]_358
chr5:5639055-5639726               0.0021  466_[-3]_200
chr1:316155-316788                 0.0024  16_[-3]_150_[-3]_456
chr4:231395550-231396014           0.0022  90_[+3]_369
chr3:27867137-27867730             0.0022  383_[+3]_75_[+3]_124
chr7:122413650-122414861           0.0029  864_[+3]_12_[-3]_11_[+3]_20_[+3]_
                                           48_[+3]_4_[+3]_32_[+3]_162_[-3]_11
chr2:44589818-44590414             0.0037  72_[-3]_111_[-3]_402
chr9:82830992-82831478             0.0047  32_[+3]_80_[-3]_326_[+3]_31
chr2:174852371-174852929           0.0024  444_[+3]_109
chr4:160183768-160184468           0.0024  616_[+3]_79
chr2:138366635-138367290           0.0037  318_[-3]_180_[+3]_146
chr3:182978496-182979048           0.0024  171_[-3]_42_[+3]_328
chr10:18959786-18960472            0.0024  387_[-3]_294
chr4:187951951-187952577           0.0024  220_[-3]_5_[+3]_390
chr4:140594042-140594568           0.0024  308_[-3]_213
chr2:236629985-236630607           0.0024  341_[-3]_276
chr8:167782122-167782964           0.0024  713_[-3]_124
chr5:192215892-192216710           0.0037  97_[+3]_379_[-3]_98_[-3]_227
chr4:46929125-46929792             0.0051  383_[-3]_17_[+3]_256
chr4:207765648-207766111           0.0024  156_[+3]_302
chr9:6032839-6033355               0.0024  370_[+3]_26_[-3]_109
chr4:168033382-168034599           0.0024  284_[-3]_287_[-3]_635
chr1:168516894-168517329           0.0024  165_[+3]_265
chr5:63661233-63662056             0.0024  255_[-3]_563
chr6:26593142-26593681             0.0024  112_[+3]_422
chr2:13321620-13322427             0.0024  232_[+3]_570
chr4:52256877-52257360             0.0041  293_[+3]_78_[+3]_101
chr5:209757596-209758061           0.0024  318_[-3]_17_[-3]_7_[-3]_106
chr4:234479191-234479627           0.0024  104_[+3]_327
chr3:231442118-231442947           0.0024  193_[-3]_82_[-3]_543
chr10:128221465-12822218           0.0029  41_[-3]_127_[-3]_26_[-3]_507
chr1:305530022-305530493           0.0037  427_[-3]_13_[-3]_20
chr2:29662049-29662600             0.0032  228_[-3]_228_[-3]_61_[+3]_17
chr2:204294503-204295334           0.0037  340_[-3]_58_[+3]_58_[+3]_302_[+3]_50
chr1:92564246-92565054             0.0029  126_[-3]_677
chr5:185970227-185970662           0.0029  124_[+3]_183_[+3]_117
chr8:166479298-166479954           0.0029  56_[-3]_595
chr8:7208929-7209373               0.0029  43_[+3]_396
chr7:4812142-4812733               0.0037  327_[-3]_34_[+3]_219
chr10:15637970-15638500            0.0029  160_[+3]_231_[+3]_128
chr3:165024960-165025562           0.0032  78_[+3]_519
chr1:242410820-242411552           0.0032  211_[-3]_516
chr3:19482303-19482871             0.0032  121_[+3]_442
chr2:177656234-177656798           0.0032  280_[+3]_279
chr3:143112781-143113515           0.0032  102_[+3]_627
chr5:192838027-192838519           0.0037  425_[-3]_62
chr3:217593672-217594107           0.0037  357_[+3]_73
chr2:69806187-69806753             0.0037  515_[+3]_46
chr5:185902376-185902872           0.0037  60_[-3]_431
chr7:181715641-181716093           0.0037  173_[+3]_80_[+3]_188
chr6:138390440-138390894           0.0047  64_[+3]_214_[+3]_165
chr3:11033618-11034247             0.0041  579_[+3]_1_[-3]_20_[+3]_2_[-3]_4
chr6:28076236-28076833             0.0037  85_[+3]_507
chr4:8161796-8162626               0.0038  16_[-3]_628_[-3]_175
chr2:185013472-185013953           0.0041  9_[+3]_467
chr3:59758133-59758698             0.0041  175_[+3]_385
chr1:208519975-208520646           0.0041  230_[-3]_436
chr4:163841011-163841470           0.0051  95_[-3]_40_[+3]_313
chr5:145311563-145312119           0.0041  141_[-3]_410
chr1:250347325-250347825           0.0041  464_[+3]_22_[+3]_3
chr10:122587603-12258806           0.0041  401_[+3]_23_[+3]_28
chr10:143611968-14361255           0.0041  86_[+3]_500
chr9:137517440-137517978           0.0041  87_[-3]_446
chr9:128630994-128631515           0.0047  343_[+3]_173
chr9:143175224-143175799           0.0076  349_[+3]_221
--------------------------------------------------------------------------------

--------------------------------------------------------------------------------
	Motif SCMNCC MEME-3 in BLOCKS format
--------------------------------------------------------------------------------
BL   MOTIF SCMNCC width=6 seqs=1802
chr5:42889751-42890200   (  267) GCACCC  1 
chr10:90026893-90027725  (  825) GCCCCC  1 
chr7:148559197-148559711 (  442) GCCCCC  1 
chr6:132085333-132086012 (  172) GCCCCC  1 
chr7:159881082-159882024 (  425) GCACCC  1 
chr4:169924908-169925741 (  572) GCCCCC  1 
chr4:220756837-220757694 (   31) GCCCCC  1 
chr6:179906302-179907010 (  614) GCCCCC  1 
chr1:47533071-47533585   (   19) GCACCC  1 
chr1:151488587-151489277 (  606) GCACCC  1 
chr8:74227184-74227927   (  449) GCACCC  1 
chr10:151589556-15159074 (  931) GCCCCC  1 
chr10:151589556-15159074 (  905) GCACCC  1 
chr3:221725044-221725832 (  586) GCACCC  1 
chr8:13194226-13194775   (  184) GCACCC  1 
chr1:143508695-143509498 (  307) GCACCC  1 
chr10:36622403-36623300  (  197) GCACCC  1 
chr3:45038461-45039321   (  840) GCACCC  1 
chr3:45038461-45039321   (  624) GCACCC  1 
chr3:117430405-117430949 (  470) GCCCCC  1 
chr2:15527952-15528540   (  288) GCCCCC  1 
chr6:154796274-154796777 (  165) GCACCC  1 
chr9:27725541-27726071   (  366) GCCCCC  1 
chr9:152476118-152476944 (  556) GCCCCC  1 
chr3:17654242-17654739   (   34) GCACCC  1 
chr8:35042553-35043199   (  284) GCACCC  1 
chr4:38279669-38280345   (  280) GCACCC  1 
chr9:46697492-46698167   (  515) GCACCC  1 
chr4:59939598-59940691   (   35) GCCCCC  1 
chr1:287473809-287474406 (  488) GCACCC  1 
chr6:30926714-30927392   (  544) GCACCC  1 
chr1:305260241-305261322 (  855) GCACCC  1 
chr10:10132075-10132768  (  355) GCACCC  1 
chr5:129421000-129421652 (  461) GCACCC  1 
chr10:92616880-92617367  (  372) GCACCC  1 
chr7:151348330-151349119 (  606) GCACCC  1 
chr10:3757535-3758249    (  261) GCCCCC  1 
chr9:160792469-160792951 (    1) GCACCC  1 
chr3:216785163-216785673 (   59) GCCCCC  1 
chr7:12590292-12590928   (  631) GCACCC  1 
chr10:144536166-14453691 (  505) GCACCC  1 
chr4:160053489-160053931 (  108) GCACCC  1 
chr6:34711920-34712363   (   51) GCACCC  1 
chr1:194418771-194420134 (  638) GCCCCC  1 
chr9:108321009-108321526 (  434) GCACCC  1 
chr6:174202051-174203004 (  465) GCCCCC  1 
chr6:174202051-174203004 (  434) GCACCC  1 
chr1:199070017-199070460 (  176) GCCCCC  1 
chr6:159002461-159002949 (  350) GCCCCC  1 
chr3:170819756-170820355 (  571) GCCCCC  1 
chr9:15554666-15555151   (  125) GCACCC  1 
chr4:187949064-187950284 (  198) GCACCC  1 
chr10:142898798-14289924 (  121) GCACCC  1 
chr3:50425036-50425609   (  294) GCACCC  1 
chr8:66312754-66313216   (  445) GCCCCC  1 
chr8:66312754-66313216   (  438) GCACCC  1 
chr2:17079913-17080370   (  177) GCCTCC  1 
chr1:290651127-290651935 (  486) GCCTCC  1 
chr4:139342413-139342960 (  403) GCCTCC  1 
chr1:220877921-220878392 (  399) GCAGCC  1 
chr9:82826893-82827903   (  850) GCATCC  1 
chr4:160317806-160318748 (  474) GCATCC  1 
chr5:1631677-1633578     (  789) GCCTCC  1 
chr5:1631677-1633578     (  717) GCAGCC  1 
chr10:13554423-13554970  (  277) GCCGCC  1 
chr3:211712132-211712878 (  506) GCATCC  1 
chr5:134528706-134529198 (  454) GCCGCC  1 
chr9:92829091-92829659   (  396) GCATCC  1 
chr9:92829091-92829659   (  327) GCATCC  1 
chr9:92829091-92829659   (   87) GCATCC  1 
chr10:10688276-10688994  (  689) GCCGCC  1 
chr5:180347815-180348370 (  328) GCATCC  1 
chr6:153524872-153525414 (  481) GCATCC  1 
chr2:111597394-111598312 (  568) GCATCC  1 
chr2:111597394-111598312 (  145) GCATCC  1 
chr1:45455912-45457198   (  528) GCATCC  1 
chr5:196395972-196396502 (  108) GCCTCC  1 
chr9:162171295-162171873 (   29) GCCGCC  1 
chr3:235167004-235167443 (  123) GCCTCC  1 
chr6:168741567-168742008 (   36) GCATCC  1 
chr8:108472871-108473434 (  335) GCAGCC  1 
chr5:123844280-123845034 (  549) GCATCC  1 
chr5:123844280-123845034 (  528) GCCTCC  1 
chr3:176471466-176472059 (  172) GCATCC  1 
chr2:180418043-180418515 (   55) GCCTCC  1 
chr2:38764291-38765042   (  138) GCATCC  1 
chr10:137616027-13761649 (  187) GCCGCC  1 
chr10:61216655-61217803  (  565) GCCTCC  1 
chr1:63022236-63022899   (   54) GCATCC  1 
chr1:47533071-47533585   (   63) GCAGCC  1 
chr1:47533071-47533585   (   48) GCCTCC  1 
chr1:47533071-47533585   (   31) GCCTCC  1 
chr1:3975333-3975792     (   27) GCCGCC  1 
chr1:145422500-145422973 (   26) GCAGCC  1 
chr5:16132879-16133731   (  641) GCCTCC  1 
chr6:99392571-99393244   (   27) GCATCC  1 
chr1:152575548-152576607 (  329) GCCTCC  1 
chr6:94204545-94205047   (  285) GCATCC  1 
chr6:94204545-94205047   (  174) GCCTCC  1 
chr1:11196936-11197403   (  450) GCATCC  1 
chr8:74227184-74227927   (    5) GCCTCC  1 
chr6:51905130-51905596   (   19) GCATCC  1 
chr4:37788899-37789687   (  477) GCCTCC  1 
chr1:250316518-250317300 (  101) GCCTCC  1 
chr1:5494066-5494524     (  187) GCAGCC  1 
chr2:182501372-182501939 (  449) GCCTCC  1 
chr9:13439163-13439649   (  136) GCCTCC  1 
chr10:137601865-13760231 (  444) GCCTCC  1 
chr10:137601865-13760231 (  421) GCCTCC  1 
chr1:66371725-66372529   (  570) GCATCC  1 
chr1:66371725-66372529   (   82) GCCGCC  1 
chr1:267139386-267140262 (  198) GCATCC  1 
chr4:40879651-40880103   (  403) GCCTCC  1 
chr10:149422710-14942336 (  621) GCCTCC  1 
chr4:191934279-191934776 (  480) GCCGCC  1 
chr4:28350162-28350751   (  539) GCATCC  1 
chr4:157762878-157763327 (  231) GCCTCC  1 
chr8:2149131-2149931     (  739) GCATCC  1 
chr9:95463800-95464405   (  390) GCATCC  1 
chr1:63646512-63647037   (  236) GCCGCC  1 
chr1:63646512-63647037   (  130) GCCGCC  1 
chr3:188364993-188365694 (  573) GCCGCC  1 
chr3:2502984-2503438     (  217) GCATCC  1 
chr8:17320652-17321087   (    1) GCAGCC  1 
chr2:218423043-218423741 (  547) GCAGCC  1 
chr2:218423043-218423741 (  528) GCAGCC  1 
chr6:168747359-168748148 (  264) GCATCC  1 
chr8:159984825-159985281 (  327) GCATCC  1 
chr2:180130460-180130943 (  147) GCATCC  1 
chr2:180130460-180130943 (  117) GCATCC  1 
chr2:50332326-50332839   (  388) GCCTCC  1 
chr6:160844808-160845451 (  454) GCCTCC  1 
chr1:219788620-219789208 (  177) GCATCC  1 
chr1:15823636-15824500   (  678) GCATCC  1 
chr4:13375841-13376368   (  103) GCAGCC  1 
chr1:219081387-219082016 (  319) GCAGCC  1 
chr6:43565087-43565629   (  158) GCCGCC  1 
chr3:181082401-181082876 (  289) GCCTCC  1 
chr4:248925880-248926453 (  246) GCATCC  1 
chr8:146204384-146204931 (  460) GCCTCC  1 
chr8:146204384-146204931 (  187) GCCGCC  1 
chr4:230151429-230151873 (  206) GCATCC  1 
chr5:98809204-98809867   (  526) GCCTCC  1 
chr3:58199700-58200209   (  219) GCATCC  1 
chr9:152476118-152476944 (  471) GCAGCC  1 
chr9:152476118-152476944 (  445) GCCTCC  1 
chr2:62320611-62321198   (  214) GCCTCC  1 
chr3:184694318-184695007 (  533) GCAGCC  1 
chr1:28540887-28541670   (  669) GCATCC  1 
chr3:211550766-211551690 (  846) GCATCC  1 
chr2:239863344-239863866 (  445) GCATCC  1 
chr8:165544354-165544820 (  127) GCCTCC  1 
chr10:93326735-93327254  (  164) GCATCC  1 
chr3:206952409-206952962 (  519) GCCTCC  1 
chr3:206952409-206952962 (  351) GCATCC  1 
chr8:168521758-168522211 (  119) GCAGCC  1 
chr4:59939598-59940691   (   25) GCCGCC  1 
chr4:203030315-203030907 (  434) GCATCC  1 
chr7:134543472-134544400 (   10) GCATCC  1 
chr1:305260241-305261322 ( 1005) GCCTCC  1 
chr3:48518261-48518922   (  397) GCCTCC  1 
chr4:115891625-115892430 (  133) GCCTCC  1 
chr6:101323484-101324023 (   95) GCATCC  1 
chr5:161676979-161677531 (  138) GCAGCC  1 
chr6:100576188-100576869 (  426) GCATCC  1 
chr4:12984805-12985524   (  641) GCATCC  1 
chr4:223369603-223370048 (  125) GCATCC  1 
chr8:138719586-138720223 (  205) GCATCC  1 
chr10:16163587-16164029  (  215) GCCGCC  1 
chr5:129421000-129421652 (   60) GCCTCC  1 
chr3:71628334-71629626   ( 1098) GCATCC  1 
chr3:71628334-71629626   (   95) GCCTCC  1 
chr1:182384447-182384900 (  324) GCAGCC  1 
chr1:302408760-302409266 (   78) GCATCC  1 
chr9:136045312-136045753 (   31) GCAGCC  1 
chr7:134809994-134810449 (   70) GCAGCC  1 
chr3:232608125-232608713 (  349) GCCGCC  1 
chr10:3757535-3758249    (  702) GCCTCC  1 
chr10:3757535-3758249    (  364) GCAGCC  1 
chr2:48730679-48731182   (  463) GCCTCC  1 
chr3:216785163-216785673 (  330) GCATCC  1 
chr4:248377469-248378184 (   84) GCCTCC  1 
chr1:250768425-250769096 (  366) GCATCC  1 
chr1:250768425-250769096 (   40) GCATCC  1 
chr4:30558504-30559061   (   57) GCATCC  1 
chr2:218595174-218595771 (  390) GCATCC  1 
chr6:33316145-33316610   (  152) GCCTCC  1 
chr8:10820800-10821262   (    4) GCATCC  1 
chr10:92769458-92770036  (  310) GCAGCC  1 
chr1:194418771-194420134 (  620) GCATCC  1 
chr6:174202051-174203004 (  395) GCATCC  1 
chr8:170188020-170188517 (  181) GCCTCC  1 
chr1:199070017-199070460 (  210) GCCGCC  1 
chr1:199070017-199070460 (   84) GCCGCC  1 
chr6:159002461-159002949 (  481) GCAGCC  1 
chr6:159002461-159002949 (   56) GCCGCC  1 
chr1:121018077-121018909 (  298) GCCTCC  1 
chr1:277260211-277261002 (  368) GCATCC  1 
chr3:147159670-147160119 (  117) GCATCC  1 
chr5:46671385-46672031   (   36) GCCTCC  1 
chr2:174019357-174019903 (   56) GCCGCC  1 
chr10:113651190-11365167 (  112) GCCGCC  1 
chr2:5442580-5443110     (  295) GCCTCC  1 
chr8:154710024-154710733 (  142) GCATCC  1 
chr4:28551555-28552067   (   86) GCCTCC  1 
chr3:212031137-212031738 (  183) GCCTCC  1 
chr7:91007183-91007943   (   81) GCATCC  1 
chr2:124420606-124421334 (  702) GCATCC  1 
chr2:124420606-124421334 (   72) GCATCC  1 
chr7:125326220-125326799 (  212) GCATCC  1 
chr4:163623449-163623935 (  464) GCCTCC  1 
chr1:249155360-249156037 (  562) GCATCC  1 
chr5:6364326-6365060     (  198) GCATCC  1 
chr5:6364326-6365060     (   82) GCATCC  1 
chr1:275894403-275894983 (  378) GCATCC  1 
chr7:179386476-179387608 (   85) GCCGCC  1 
chr8:66312754-66313216   (   78) GCCTCC  1 
chr7:128441772-128442276 (  230) GCATCC  1 
chr9:100717755-100718640 (  475) GCCGCC  1 
chr7:2076046-2076642     (  205) GCATCC  1 
chr7:2076046-2076642     (  164) GCAGCC  1 
chr4:184571433-184571955 (    7) GCCGCC  1 
chr9:39830989-39831707   (  180) GCATCC  1 
chr5:34614975-34615456   (  240) GCACGC  1 
chr5:34614975-34615456   (  234) GCACGC  1 
chr4:201842814-201843300 (  111) GCACGC  1 
chr5:13290155-13290710   (  148) GCACGC  1 
chr3:136847877-136848415 (   17) GCCACC  1 
chr5:42889751-42890200   (  329) CCACCC  1 
chr4:130920448-130921043 (  493) GCAACC  1 
chr4:188735193-188735948 (  667) GCCACC  1 
chr3:227184875-227185555 (  222) GCACGC  1 
chr3:227184875-227185555 (  177) GCCACC  1 
chr6:73473308-73474054   (  188) GCCCGC  1 
chr7:100332944-100333805 (   29) GCACGC  1 
chr5:134528706-134529198 (  317) GCAACC  1 
chr8:46132418-46132873   (  417) GCAACC  1 
chr7:148559197-148559711 (  149) GCAACC  1 
chr5:26688782-26689232   (  196) GCACGC  1 
chr9:149521345-149521859 (   13) GCAACC  1 
chr6:132085333-132086012 (   14) GCAACC  1 
chr9:160470090-160470873 (   26) CCACCC  1 
chr4:169924908-169925741 (  651) CCACCC  1 
chr6:90318630-90319341   (   23) GCAACC  1 
chr5:196395972-196396502 (   40) GCAACC  1 
chr4:193417653-193418186 (  517) GCCACC  1 
chr9:162171295-162171873 (  279) GCCCGC  1 
chr3:235167004-235167443 (  224) GCCACC  1 
chr7:178100828-178101264 (  362) GCACGC  1 
chr6:168741567-168742008 (  123) CCACCC  1 
chr6:168741567-168742008 (   59) GCCACC  1 
chr3:232908485-232909144 (  505) GCACGC  1 
chr6:82239397-82239859   (  127) GCCCGC  1 
chr5:210103596-210104122 (  199) GCACGC  1 
chr4:235533678-235534527 (  192) GCAACC  1 
chr4:183482020-183482909 (  658) GCACGC  1 
chr4:183482020-183482909 (  609) GCAACC  1 
chr3:210503355-210503961 (  114) GCACGC  1 
chr10:137616027-13761649 (   99) GCCACC  1 
chr10:61216655-61217803  (   10) GCCCGC  1 
chr6:179011995-179012479 (  136) GCAACC  1 
chr5:31276151-31276751   (  588) GCCACC  1 
chr5:31276151-31276751   (  378) GCAACC  1 
chr6:94204545-94205047   (  186) GCAACC  1 
chr6:42760293-42760924   (  114) GCACGC  1 
chr6:89057849-89058354   (  263) GCAACC  1 
chr10:151589556-15159074 (  145) GCCCGC  1 
chr1:250316518-250317300 (  478) GCCACC  1 
chr7:160219754-160220363 (  299) GCCCGC  1 
chr6:156563293-156563749 (  322) GCAACC  1 
chr9:150533158-150534043 (  116) GCCACC  1 
chr5:40761957-40762573   (   11) GCCACC  1 
chr3:221725044-221725832 (  592) GCCCGC  1 
chr3:221725044-221725832 (  576) GCACGC  1 
chr2:3342968-3343479     (  417) CCACCC  1 
chr2:3342968-3343479     (  123) GCCACC  1 
chr1:229778575-229779246 (  109) GCACGC  1 
chr7:35672666-35673367   (  487) CCACCC  1 
chr9:22591491-22592491   (   58) CCACCC  1 
chr1:156208841-156209318 (  469) GCAACC  1 
chr4:192612858-192613522 (  113) CCCCCC  1 
chr7:175818345-175818808 (    3) CCACCC  1 
chr3:101039255-101039794 (  184) GCAACC  1 
chr7:45969617-45970080   (  296) GCAACC  1 
chr7:45969617-45970080   (  144) GCAACC  1 
chr1:66371725-66372529   (  780) CCCCCC  1 
chr6:73459096-73459565   (  117) GCAACC  1 
chr1:303642810-303643449 (  338) GCAACC  1 
chr9:115467142-115467740 (  581) GCCCGC  1 
chr9:115467142-115467740 (  488) GCCCGC  1 
chr9:115467142-115467740 (  372) GCCCGC  1 
chr1:143508695-143509498 (  101) GCCACC  1 
chr1:305031930-305032531 (  254) GCAACC  1 
chr5:182545002-182545619 (   34) GCAACC  1 
chr3:237639648-237640166 (  314) GCACGC  1 
chr3:237639648-237640166 (  231) GCACGC  1 
chr8:122514570-122515344 (  193) CCACCC  1 
chr9:119317360-119318678 (  321) CCACCC  1 
chr9:134381930-134382620 (   29) GCACGC  1 
chr2:201093195-201093697 (  403) CCACCC  1 
chr1:228779467-228780258 (   42) GCAACC  1 
chr1:63646512-63647037   (  386) CCACCC  1 
chr1:63646512-63647037   (  258) GCACGC  1 
chr1:63646512-63647037   (  209) GCCCGC  1 
chr1:63646512-63647037   (  152) GCACGC  1 
chr6:139285422-139286123 (  434) CCCCCC  1 
chr3:2502984-2503438     (   39) GCAACC  1 
chr6:160478479-160478917 (  334) GCAACC  1 
chr10:4221854-4222556    (  485) CCACCC  1 
chr2:218423043-218423741 (  581) GCCCGC  1 
chr3:117430405-117430949 (  525) CCACCC  1 
chr6:168747359-168748148 (  386) CCCCCC  1 
chr6:168747359-168748148 (  323) CCCCCC  1 
chr6:168747359-168748148 (  294) CCCCCC  1 
chr8:159984825-159985281 (  154) CCACCC  1 
chr2:50332326-50332839   (  441) CCACCC  1 
chr6:160844808-160845451 (  202) GCCACC  1 
chr2:15527952-15528540   (  472) GCCACC  1 
chr2:15527952-15528540   (  427) CCCCCC  1 
chr2:15527952-15528540   (  104) CCACCC  1 
chr8:151123968-151124730 (  744) GCAACC  1 
chr10:128848634-12884920 (  387) GCCACC  1 
chr8:180553606-180554153 (  425) GCAACC  1 
chr8:180072058-180072498 (   36) GCAACC  1 
chr4:248925880-248926453 (  442) GCACGC  1 
chr4:230151429-230151873 (  282) GCCACC  1 
chr8:156994030-156994717 (  577) CCACCC  1 
chr1:71114237-71115597   (  483) GCCCGC  1 
chr9:27725541-27726071   (    4) GCAACC  1 
chr2:241661502-241661960 (  404) CCACCC  1 
chr3:184694318-184695007 (  391) CCACCC  1 
chr3:32337484-32338246   (   56) GCAACC  1 
chr6:172366133-172366852 (  638) CCCCCC  1 
chr6:172366133-172366852 (  526) GCAACC  1 
chr10:143739920-14374049 (  221) GCAACC  1 
chr7:22384684-22385844   (  256) GCCACC  1 
chr7:84873591-84874034   (  197) GCCACC  1 
chr10:121626474-12162737 (   61) CCACCC  1 
chr8:139635624-139636502 (  537) GCACGC  1 
chr1:277737299-277738628 ( 1126) GCAACC  1 
chr1:277737299-277738628 ( 1091) GCAACC  1 
chr4:38279669-38280345   (  158) CCACCC  1 
chr2:215433995-215434604 (  441) GCAACC  1 
chr1:130624896-130625492 (  372) GCCCGC  1 
chr9:103798253-103799110 (  309) GCAACC  1 
chr4:59939598-59940691   (  640) GCCACC  1 
chr4:59939598-59940691   (  344) GCCACC  1 
chr4:59939598-59940691   (   13) GCCACC  1 
chr2:16502551-16503988   (  584) GCACGC  1 
chr1:71758302-71758821   (  140) GCACGC  1 
chr1:287473809-287474406 (  243) GCAACC  1 
chr5:224030937-224031751 (  782) GCCACC  1 
chr9:131489434-131489880 (  229) CCCCCC  1 
chr6:30926714-30927392   (  592) GCCACC  1 
chr1:305260241-305261322 (  959) GCAACC  1 
chr1:305260241-305261322 (  898) CCACCC  1 
chr1:305260241-305261322 (  865) GCAACC  1 
chr5:12754967-12755461   (  454) GCACGC  1 
chr5:12754967-12755461   (  136) GCAACC  1 
chr6:141425243-141425931 (  606) GCAACC  1 
chr6:141425243-141425931 (  483) CCCCCC  1 
chr6:101323484-101324023 (  448) GCAACC  1 
chr2:233500593-233501936 (  874) GCCACC  1 
chr6:145043082-145043915 (  535) GCCACC  1 
chr2:206484230-206484685 (   33) GCACGC  1 
chr5:161676979-161677531 (  150) GCACGC  1 
chr2:183666459-183666897 (  318) GCAACC  1 
chr6:118989526-118990131 (   34) CCACCC  1 
chr8:138719586-138720223 (  166) GCACGC  1 
chr1:269884259-269884783 (   88) CCACCC  1 
chr10:16163587-16164029  (  317) GCCACC  1 
chr5:113727863-113728987 (  275) GCCACC  1 
chr1:291870925-291871481 (  424) GCAACC  1 
chr8:6348239-6349057     (   63) GCAACC  1 
chr8:28316070-28317213   (  902) GCAACC  1 
chr8:28316070-28317213   (  879) GCACGC  1 
chr8:28316070-28317213   (  838) GCCCGC  1 
chr3:232608125-232608713 (  570) GCACGC  1 
chr3:232608125-232608713 (   12) GCACGC  1 
chr5:28053689-28054412   (  563) CCACCC  1 
chr8:127644934-127645578 (   37) GCAACC  1 
chr10:3757535-3758249    (  253) GCACGC  1 
chr4:30558504-30559061   (  292) GCCCGC  1 
chr5:192490042-192490536 (  427) CCCCCC  1 
chr4:178901081-178901555 (  467) GCAACC  1 
chr2:218595174-218595771 (  511) GCCACC  1 
chr8:179934576-179935074 (  474) GCAACC  1 
chr5:222514907-222515726 (  431) GCCACC  1 
chr3:219217210-219217780 (  483) GCCACC  1 
chr3:219217210-219217780 (  340) GCAACC  1 
chr1:194418771-194420134 ( 1195) GCCACC  1 
chr9:10315957-10317053   (  528) GCCACC  1 
chr4:73015174-73016084   (  655) GCCACC  1 
chr1:27740554-27741110   (  348) GCAACC  1 
chr1:27740554-27741110   (  285) GCAACC  1 
chr7:913399-914177       (  458) CCACCC  1 
chr5:210673996-210674469 (  329) CCCCCC  1 
chr3:111846458-111847091 (  209) CCCCCC  1 
chr8:176854256-176854755 (  133) GCCCGC  1 
chr9:141030997-141031439 (   65) GCCACC  1 
chr4:163668564-163669152 (  578) CCACCC  1 
chr3:206481024-206482067 (  486) CCCCCC  1 
chr7:179495374-179496059 (  231) GCAACC  1 
chr7:179495374-179496059 (   88) GCAACC  1 
chr9:159809326-159810035 (  612) CCCCCC  1 
chr9:159809326-159810035 (  331) GCAACC  1 
chr9:159809326-159810035 (  119) CCCCCC  1 
chr10:113651190-11365167 (  420) GCCACC  1 
chr8:154710024-154710733 (  464) CCACCC  1 
chr4:169169745-169170476 (  578) GCAACC  1 
chr4:169169745-169170476 (  198) GCCACC  1 
chr5:26030068-26030561   (  449) GCACGC  1 
chr5:26030068-26030561   (  151) CCCCCC  1 
chr9:153768790-153769417 (  623) CCCCCC  1 
chr10:87544542-87545124  (  247) GCACGC  1 
chr2:145791610-145792110 (  217) GCAACC  1 
chr7:143262229-143262688 (  444) GCAACC  1 
chr7:143262229-143262688 (   71) GCCACC  1 
chr7:125326220-125326799 (  251) GCCACC  1 
chr2:212775014-212775474 (  255) GCCACC  1 
chr3:153375355-153375817 (  145) GCCACC  1 
chr7:85122675-85123310   (  601) GCACGC  1 
chr5:75265914-75266419   (  123) GCAACC  1 
chr5:75265914-75266419   (  104) GCACGC  1 
chr1:249155360-249156037 (  572) CCACCC  1 
chr1:249155360-249156037 (  268) GCAACC  1 
chr4:183577069-183577532 (  208) GCAACC  1 
chr7:179386476-179387608 (  104) GCACGC  1 
chr8:66312754-66313216   (  414) GCAACC  1 
chr8:66312754-66313216   (  236) GCCCGC  1 
chr9:39830989-39831707   (  220) GCCACC  1 
chr1:220877921-220878392 (  464) GGCCCC  1 
chr5:1631677-1633578     (   97) GGCCCC  1 
chr5:134528706-134529198 (  136) GGACCC  1 
chr8:53011009-53011465   (  129) GGCCCC  1 
chr6:114083306-114084002 (  129) GGCCCC  1 
chr3:212512767-212513202 (  271) GGACCC  1 
chr10:61216655-61217803  (  368) GGCCCC  1 
chr1:151488587-151489277 (  618) GGACCC  1 
chr1:229778575-229779246 (   76) GGACCC  1 
chr1:66371725-66372529   (  702) GGACCC  1 
chr1:303642810-303643449 (  531) GGCCCC  1 
chr2:211062404-211062877 (  382) GGCCCC  1 
chr1:219081387-219082016 (  392) GGCCCC  1 
chr8:10056974-10057498   (  405) GGACCC  1 
chr9:130386628-130387172 (  380) GGCCCC  1 
chr9:27725541-27726071   (  153) GGACCC  1 
chr7:22384684-22385844   (  300) GGACCC  1 
chr7:22384684-22385844   (   38) GGCCCC  1 
chr9:18328475-18329117   (  455) GGACCC  1 
chr4:40618082-40618684   (  172) GGACCC  1 
chr4:59939598-59940691   (   50) GGACCC  1 
chr4:203030315-203030907 (  138) GGACCC  1 
chr7:134543472-134544400 (  607) GGCCCC  1 
chr3:48518261-48518922   (   32) GGCCCC  1 
chr8:107040716-107041300 (  558) GGACCC  1 
chr2:96531321-96532157   (  662) GGACCC  1 
chr1:269884259-269884783 (  339) GGCCCC  1 
chr9:160943883-160944432 (  431) GGACCC  1 
chr5:220373690-220374151 (   32) GGCCCC  1 
chr2:111600969-111601465 (  265) GGCCCC  1 
chr9:108321009-108321526 (  168) GGCCCC  1 
chr1:199070017-199070460 (  191) GGACCC  1 
chr4:163668564-163669152 (  100) GGACCC  1 
chr3:212031137-212031738 (  244) GGCCCC  1 
chr9:153768790-153769417 (  606) GGCCCC  1 
chr8:66312754-66313216   (  392) GGACCC  1 
chr9:100717755-100718640 (  853) GGACCC  1 
chr5:141255484-141256073 (  527) GCGCCC  1 
chr10:10688276-10688994  (  670) GCGCCC  1 
chr8:53011009-53011465   (  313) GCGCCC  1 
chr5:175699668-175700559 (  401) GCGCCC  1 
chr2:132260192-132260774 (  571) GCGCCC  1 
chr8:6348239-6349057     (  429) GCGCCC  1 
chr9:2943605-2944219     (  610) GCGCCC  1 
chr3:34180553-34181117   (    3) GCGCCC  1 
chr10:113651190-11365167 (   56) GCGCCC  1 
chr7:85122675-85123310   (  487) GCGCCC  1 
chr9:100717755-100718640 (  526) GCGCCC  1 
chr5:34614975-34615456   (  268) CCCTCC  1 
chr8:178042518-178043451 (  153) CCCTCC  1 
chr4:201842814-201843300 (  286) GCAGGC  1 
chr2:17079913-17080370   (  220) CCAGCC  1 
chr1:64060492-64061055   (  145) CCCTCC  1 
chr4:130920448-130921043 (  472) CCCTCC  1 
chr4:160317806-160318748 (  122) GCCTGC  1 
chr4:160317806-160318748 (  110) GCCTGC  1 
chr5:1631677-1633578     (  736) CCCTCC  1 
chr5:1631677-1633578     (  220) GCCTGC  1 
chr5:141255484-141256073 (  185) GCCGGC  1 
chr2:55900040-55900560   (  276) GCAGGC  1 
chr9:15668847-15669381   (  315) GCATGC  1 
chr7:100332944-100333805 (  217) GCAGGC  1 
chr10:132815180-13281586 (  223) CCATCC  1 
chr10:10688276-10688994  (  657) CCATCC  1 
chr9:147573133-147573628 (  439) GCATGC  1 
chr5:26688782-26689232   (  188) GCCTGC  1 
chr6:167324773-167325341 (   35) CCATCC  1 
chr6:153524872-153525414 (  111) CCATCC  1 
chr7:130542289-130542895 (  513) CCCTCC  1 
chr1:45455912-45457198   ( 1183) CCATCC  1 
chr1:45455912-45457198   (  462) GCATGC  1 
chr6:90318630-90319341   (    1) CCCGCC  1 
chr7:40264942-40265466   (  112) GCATGC  1 
chr5:196395972-196396502 (  244) CCATCC  1 
chr9:162171295-162171873 (  362) GCAGGC  1 
chr3:235167004-235167443 (  281) CCATCC  1 
chr3:235167004-235167443 (  256) GCATGC  1 
chr3:235167004-235167443 (  160) CCCTCC  1 
chr6:168741567-168742008 (  104) GCCGGC  1 
chr6:168741567-168742008 (   89) CCCGCC  1 
chr3:232908485-232909144 (  642) CCCGCC  1 
chr3:232908485-232909144 (  582) GCAGGC  1 
chr10:4182996-4183636    (  609) GCATGC  1 
chr7:40723802-40724339   (  163) GCCTGC  1 
chr6:179906302-179907010 (  159) CCCTCC  1 
chr5:123844280-123845034 (  372) CCCTCC  1 
chr4:235533678-235534527 (  470) CCATCC  1 
chr3:212512767-212513202 (  412) CCCTCC  1 
chr3:176471466-176472059 (  263) CCAGCC  1 
chr3:176471466-176472059 (  251) CCATCC  1 
chr2:180418043-180418515 (   24) CCATCC  1 
chr2:180418043-180418515 (    6) GCAGGC  1 
chr2:38764291-38765042   (  600) CCATCC  1 
chr2:38764291-38765042   (  310) GCCTGC  1 
chr2:38764291-38765042   (  223) GCATGC  1 
chr1:63022236-63022899   (  371) CCCTCC  1 
chr1:47533071-47533585   (    2) CCATCC  1 
chr1:3975333-3975792     (  414) CCATCC  1 
chr1:151488587-151489277 (  574) GCATGC  1 
chr1:151488587-151489277 (  566) GCATGC  1 
chr5:16132879-16133731   (  620) CCCGCC  1 
chr1:152575548-152576607 (  321) CCATCC  1 
chr6:42760293-42760924   (  510) GCCTGC  1 
chr6:42760293-42760924   (  240) GCCTGC  1 
chr10:131082620-13108360 (  271) CCATCC  1 
chr6:166709782-166710297 (   21) CCAGCC  1 
chr8:98369523-98370063   (  228) GCCTGC  1 
chr10:151589556-15159074 (  892) GCCGGC  1 
chr4:37788899-37789687   (  454) GCATGC  1 
chr1:250316518-250317300 (  423) CCCTCC  1 
chr1:250316518-250317300 (   91) CCCTCC  1 
chr6:86427188-86428006   (  222) CCCTCC  1 
chr5:66028205-66028747   (  173) CCATCC  1 
chr9:150533158-150534043 (   41) CCATCC  1 
chr5:40761957-40762573   (  140) GCATGC  1 
chr1:229778575-229779246 (  589) CCCTCC  1 
chr7:35672666-35673367   (  245) GCAGGC  1 
chr1:156208841-156209318 (  181) CCATCC  1 
chr6:71366183-71366732   (  178) CCCTCC  1 
chr1:70047257-70047865   (  186) CCCTCC  1 
chr1:70047257-70047865   (  113) CCCTCC  1 
chr10:137669825-13767027 (  411) CCCTCC  1 
chr10:137669825-13767027 (  184) CCCTCC  1 
chr2:177383163-177383847 (  244) CCCTCC  1 
chr1:143508695-143509498 (  726) GCATGC  1 
chr8:135575428-135576284 (  426) CCAGCC  1 
chr2:1715874-1716327     (  448) CCATCC  1 
chr9:119317360-119318678 ( 1314) CCAGCC  1 
chr9:119317360-119318678 (  858) GCATGC  1 
chr9:119317360-119318678 (  311) CCAGCC  1 
chr6:167916974-167917613 (  629) CCATCC  1 
chr6:167916974-167917613 (   62) CCAGCC  1 
chr9:144965339-144965817 (  164) GCCTGC  1 
chr9:95463800-95464405   (  493) CCATCC  1 
chr9:95463800-95464405   (  156) CCATCC  1 
chr10:110322845-11032364 (  236) GCCGGC  1 
chr3:226102292-226102869 (  369) CCAGCC  1 
chr3:226102292-226102869 (  231) CCCTCC  1 
chr4:199041673-199042275 (  343) CCAGCC  1 
chr2:201093195-201093697 (  477) CCAGCC  1 
chr1:252540986-252541536 (    7) GCATGC  1 
chr1:63646512-63647037   (  438) GCCGGC  1 
chr1:63646512-63647037   (  358) GCCTGC  1 
chr3:188364993-188365694 (   11) GCATGC  1 
chr1:267594743-267595278 (  394) CCAGCC  1 
chr1:186173289-186173787 (  397) GCATGC  1 
chr1:186173289-186173787 (  380) CCCTCC  1 
chr10:4221854-4222556    (  578) GCAGGC  1 
chr10:4221854-4222556    (  462) GCCGGC  1 
chr10:4221854-4222556    (  207) CCCTCC  1 
chr2:218423043-218423741 (    1) CCCTCC  1 
chr6:176549108-176549924 (   43) CCAGCC  1 
chr3:185280793-185281288 (  337) GCATGC  1 
chr3:185280793-185281288 (  269) GCATGC  1 
chr6:19653479-19653949   (   94) GCCTGC  1 
chr6:36688985-36689809   (  816) GCATGC  1 
chr6:36688985-36689809   (  740) GCCGGC  1 
chr2:50332326-50332839   (   65) GCAGGC  1 
chr6:160844808-160845451 (  479) CCATCC  1 
chr1:6244398-6244972     (  181) CCATCC  1 
chr1:219788620-219789208 (   71) CCATCC  1 
chr2:71456301-71456781   (  451) CCCGCC  1 
chr2:71456301-71456781   (  238) GCATGC  1 
chr2:71456301-71456781   (  193) GCATGC  1 
chr3:6112655-6113109     (  232) GCATGC  1 
chr8:10056974-10057498   (  140) CCAGCC  1 
chr4:34088568-34089174   (  526) GCAGGC  1 
chr8:180553606-180554153 (   27) CCCGCC  1 
chr8:180072058-180072498 (  273) CCATCC  1 
chr4:1836373-1836973     (   36) GCATGC  1 
chr8:146204384-146204931 (  521) CCCGCC  1 
chr8:146204384-146204931 (  370) GCCGGC  1 
chr8:146204384-146204931 (   82) GCCTGC  1 
chr5:221197406-221198144 (  714) GCATGC  1 
chr5:172181913-172182350 (  101) CCATCC  1 
chr1:71114237-71115597   (  101) CCCTCC  1 
chr1:71114237-71115597   (   65) GCATGC  1 
chr2:184395396-184395938 (   45) CCATCC  1 
chr6:154796274-154796777 (  146) GCATGC  1 
chr5:98809204-98809867   (  653) CCAGCC  1 
chr5:28637740-28638179   (   20) CCATCC  1 
chr10:119913016-11991351 (   51) CCATCC  1 
chr3:17654242-17654739   (  229) CCATCC  1 
chr4:81329691-81330629   (  160) CCAGCC  1 
chr3:32337484-32338246   (  376) CCATCC  1 
chr3:211550766-211551690 (  492) GCAGGC  1 
chr3:211550766-211551690 (  324) CCATCC  1 
chr7:123252553-123253475 (  767) CCATCC  1 
chr8:14322206-14322680   (  216) CCATCC  1 
chr8:14322206-14322680   (  156) CCAGCC  1 
chr5:175699668-175700559 (   22) CCCTCC  1 
chr1:258836135-258836654 (   67) CCCTCC  1 
chr10:141597760-14159855 (  464) GCATGC  1 
chr10:141597760-14159855 (  400) GCATGC  1 
chr10:141597760-14159855 (  199) GCATGC  1 
chr7:89837757-89838251   (  448) CCCTCC  1 
chr6:166638511-166638990 (  153) CCCTCC  1 
chr8:171323475-171324076 (  212) CCCGCC  1 
chr8:165544354-165544820 (   16) CCCTCC  1 
chr9:103798253-103799110 (   21) CCATCC  1 
chr8:168521758-168522211 (  440) CCATCC  1 
chr9:23708241-23708726   (  269) CCAGCC  1 
chr1:41169799-41170442   (  307) GCATGC  1 
chr1:41169799-41170442   (   44) CCATCC  1 
chr8:95243304-95243924   (  197) CCATCC  1 
chr5:131298485-131298992 (  330) GCATGC  1 
chr5:131298485-131298992 (  257) GCATGC  1 
chr5:131298485-131298992 (    3) GCATGC  1 
chr2:132260192-132260774 (    4) CCATCC  1 
chr2:16502551-16503988   (  661) CCATCC  1 
chr4:203030315-203030907 (  393) GCATGC  1 
chr7:134543472-134544400 (  492) CCATCC  1 
chr9:36993530-36994082   (  339) CCCGCC  1 
chr8:17942098-17942565   (    8) CCATCC  1 
chr2:206484230-206484685 (   39) GCCGGC  1 
chr5:161676979-161677531 (  132) GCCTGC  1 
chr5:161676979-161677531 (   63) CCATCC  1 
chr4:36623347-36624133   (  751) CCCGCC  1 
chr4:12984805-12985524   (  501) CCCTCC  1 
chr10:135097211-13509785 (  593) CCATCC  1 
chr6:86428535-86429125   (  489) CCATCC  1 
chr6:86428535-86429125   (  472) GCATGC  1 
chr6:86428535-86429125   (  127) CCAGCC  1 
chr2:149093292-149094348 (   22) GCAGGC  1 
chr6:118989526-118990131 (    3) CCCTCC  1 
chr8:138719586-138720223 (  299) GCATGC  1 
chr8:138719586-138720223 (  137) CCCTCC  1 
chr5:113727863-113728987 (  258) CCATCC  1 
chr5:129421000-129421652 (  183) GCATGC  1 
chr3:71628334-71629626   (  102) CCATCC  1 
chr3:232433908-232434492 (  264) GCAGGC  1 
chr9:160943883-160944432 (  122) CCATCC  1 
chr1:291870925-291871481 (  403) CCATCC  1 
chr8:6348239-6349057     (  715) GCATGC  1 
chr8:28316070-28317213   (   30) GCCGGC  1 
chr5:28053689-28054412   (  644) GCAGGC  1 
chr5:28053689-28054412   (  627) CCAGCC  1 
chr5:28053689-28054412   (  309) CCAGCC  1 
chr5:28053689-28054412   (  303) CCAGCC  1 
chr5:28053689-28054412   (  277) CCATCC  1 
chr5:220373690-220374151 (   12) GCCTGC  1 
chr7:35670970-35671736   (  413) GCATGC  1 
chr5:14855720-14856174   (  319) GCCGGC  1 
chr7:132657453-132658184 (    7) CCCTCC  1 
chr4:30558504-30559061   (   86) CCAGCC  1 
chr4:178901081-178901555 (  242) CCATCC  1 
chr4:178901081-178901555 (   14) CCCTCC  1 
chr10:144536166-14453691 (  523) CCCTCC  1 
chr10:144536166-14453691 (  415) GCATGC  1 
chr4:99090791-99091547   (  542) CCATCC  1 
chr4:99090791-99091547   (  535) GCCGGC  1 
chr1:252618101-252619120 (  782) CCATCC  1 
chr8:62571363-62571979   (  397) CCAGCC  1 
chr4:160053489-160053931 (   56) CCATCC  1 
chr6:174756065-174756642 (  551) CCATCC  1 
chr7:12682331-12684798   (  414) CCCTCC  1 
chr7:12682331-12684798   (  382) CCCTCC  1 
chr3:219217210-219217780 (  418) CCATCC  1 
chr3:219217210-219217780 (  177) CCAGCC  1 
chr7:6242429-6243441     (  996) CCATCC  1 
chr1:14477820-14478324   (   13) CCATCC  1 
chr1:194418771-194420134 ( 1176) CCAGCC  1 
chr9:108321009-108321526 (  268) CCAGCC  1 
chr4:73015174-73016084   (  361) GCATGC  1 
chr1:27740554-27741110   (   89) CCCTCC  1 
chr6:174202051-174203004 (  538) CCCTCC  1 
chr3:2102266-2103054     (  129) CCATCC  1 
chr6:159002461-159002949 (  460) CCCTCC  1 
chr6:159002461-159002949 (  400) CCAGCC  1 
chr6:159002461-159002949 (  364) GCAGGC  1 
chr3:9042384-9042977     (  563) CCAGCC  1 
chr3:9042384-9042977     (  267) CCAGCC  1 
chr5:46671385-46672031   (  369) GCAGGC  1 
chr8:176854256-176854755 (  290) CCCGCC  1 
chr6:155152925-155153651 (  438) CCATCC  1 
chr4:201330389-201330965 (  326) CCATCC  1 
chr2:130151161-130151721 (  286) CCATCC  1 
chr9:15554666-15555151   (  113) CCCTCC  1 
chr2:174019357-174019903 (  182) CCATCC  1 
chr9:154583467-154583936 (   10) GCAGGC  1 
chr10:113651190-11365167 (  376) CCAGCC  1 
chr2:5442580-5443110     (  289) CCATCC  1 
chr2:5442580-5443110     (  227) CCCTCC  1 
chr4:169169745-169170476 (  187) CCAGCC  1 
chr6:176745656-176746223 (  469) CCCTCC  1 
chr6:176745656-176746223 (  293) CCATCC  1 
chr2:217536783-217537257 (  432) CCAGCC  1 
chr3:50425036-50425609   (  263) CCATCC  1 
chr2:124420606-124421334 (   87) CCATCC  1 
chr5:83698826-83699341   (   88) CCCTCC  1 
chr7:125326220-125326799 (  445) CCAGCC  1 
chr8:11937103-11937736   (  259) GCAGGC  1 
chr9:159831307-159831926 (  293) CCAGCC  1 
chr1:182407882-182408384 (  489) CCATCC  1 
chr7:179386476-179387608 (  255) CCAGCC  1 
chr7:179386476-179387608 (   75) GCCGGC  1 
chr7:128441772-128442276 (  339) CCATCC  1 
chr7:2076046-2076642     (  109) GCATGC  1 
chr1:108133071-108133675 (  256) CCATCC  1 
chr1:108133071-108133675 (  145) CCATCC  1 
chr5:93430685-93431307   (  290) CCCGCC  1 
chr4:28635486-28636023   (  102) GGAGCC  1 
chr5:193448130-193448587 (  376) GGATCC  1 
chr5:1631677-1633578     ( 1674) GGATCC  1 
chr2:55900040-55900560   (  364) GGAGCC  1 
chr5:181963244-181963730 (  336) GGATCC  1 
chr5:134528706-134529198 (  224) GGATCC  1 
chr9:92829091-92829659   (  113) GGCGCC  1 
chr9:150736141-150736890 (  351) GGCGCC  1 
chr6:132085333-132086012 (  183) GGCGCC  1 
chr3:235167004-235167443 (  320) GGATCC  1 
chr6:114083306-114084002 (  193) GGAGCC  1 
chr6:71358133-71358843   (  624) GGATCC  1 
chr5:210103596-210104122 (  286) GGATCC  1 
chr5:101699832-101700492 (   46) GGAGCC  1 
chr4:183482020-183482909 (  260) GGATCC  1 
chr2:180418043-180418515 (  386) GGATCC  1 
chr1:3975333-3975792     (   63) GGCGCC  1 
chr6:94204545-94205047   (  166) GGATCC  1 
chr10:80578309-80578750  (   35) GGAGCC  1 
chr1:5494066-5494524     (  406) GGATCC  1 
chr1:5494066-5494524     (  256) GGAGCC  1 
chr7:115393490-115394138 (   15) GGATCC  1 
chr2:182501372-182501939 (  471) GGAGCC  1 
chr2:182501372-182501939 (  373) GGAGCC  1 
chr2:182501372-182501939 (  361) GGAGCC  1 
chr7:35672666-35673367   (  207) GGAGCC  1 
chr10:137601865-13760231 (  212) GGAGCC  1 
chr1:66371725-66372529   (  317) GGCGCC  1 
chr1:252353849-252354334 (  203) GGAGCC  1 
chr1:156750548-156751496 (  158) GGAGCC  1 
chr1:143508695-143509498 (  451) GGAGCC  1 
chr3:237639648-237640166 (  284) GGAGCC  1 
chr3:19294112-19294722   (  124) GGAGCC  1 
chr9:144965339-144965817 (  138) GGAGCC  1 
chr3:45038461-45039321   (   51) GGAGCC  1 
chr6:51071731-51072215   (  160) GGAGCC  1 
chr2:181476852-181477513 (  176) GGAGCC  1 
chr10:4221854-4222556    (  654) GGATCC  1 
chr1:15823636-15824500   (  400) GGATCC  1 
chr1:219081387-219082016 (  376) GGAGCC  1 
chr2:15527952-15528540   (  524) GGAGCC  1 
chr8:146204384-146204931 (  126) GGATCC  1 
chr3:58199700-58200209   (   14) GGCGCC  1 
chr5:220631368-220632029 (  461) GGAGCC  1 
chr5:220631368-220632029 (  384) GGAGCC  1 
chr8:14322206-14322680   (  278) GGATCC  1 
chr8:14322206-14322680   (  257) GGCGCC  1 
chr1:216744629-216745296 (  203) GGATCC  1 
chr7:89837757-89838251   (  487) GGAGCC  1 
chr3:143114039-143114482 (  183) GGAGCC  1 
chr10:10095590-10096054  (  361) GGAGCC  1 
chr9:103798253-103799110 (   15) GGATCC  1 
chr4:59939598-59940691   (  620) GGATCC  1 
chr9:36993530-36994082   (  325) GGATCC  1 
chr6:30926714-30927392   (  650) GGAGCC  1 
chr2:13549674-13550110   (   62) GGATCC  1 
chr2:96531321-96532157   (    8) GGCGCC  1 
chr1:289553307-289553772 (   37) GGAGCC  1 
chr10:135097211-13509785 (   41) GGATCC  1 
chr3:217478835-217479283 (  219) GGATCC  1 
chr5:220373690-220374151 (  376) GGATCC  1 
chr7:35670970-35671736   (  375) GGAGCC  1 
chr2:220937839-220938312 (  133) GGCGCC  1 
chr2:220937839-220938312 (   16) GGCGCC  1 
chr10:144536166-14453691 (  272) GGAGCC  1 
chr8:10820800-10821262   (  378) GGAGCC  1 
chr4:46778903-46779711   (   10) GGAGCC  1 
chr4:73015174-73016084   (  630) GGAGCC  1 
chr4:187949064-187950284 (  885) GGAGCC  1 
chr1:303109593-303110049 (  219) GGAGCC  1 
chr2:1322610-1323176     (  342) GGAGCC  1 
chr5:26030068-26030561   (  238) GGAGCC  1 
chr5:26030068-26030561   (   42) GGATCC  1 
chr7:143262229-143262688 (  200) GGAGCC  1 
chr1:198113755-198114351 (  583) GGAGCC  1 
chr1:249155360-249156037 (  431) GGATCC  1 
chr6:93964799-93965376   (  118) GGCGCC  1 
chr6:93964799-93965376   (   13) GGCGCC  1 
chr2:217791607-217792218 (   64) GGCGCC  1 
chr6:20126259-20126966   (  699) GGCGCC  1 
chr6:20126259-20126966   (  687) GGCGCC  1 
chr1:108133071-108133675 (  224) GGAGCC  1 
chr5:34614975-34615456   (  248) CCACGC  1 
chr1:290651127-290651935 (  609) GCGTCC  1 
chr6:165491815-165492831 (  404) GCCAGC  1 
chr10:13554423-13554970  (  421) GCGTCC  1 
chr5:141255484-141256073 (  570) GCAAGC  1 
chr9:15668847-15669381   (   85) GCAAGC  1 
chr5:134528706-134529198 (  441) GCCAGC  1 
chr9:92829091-92829659   (  285) GCCAGC  1 
chr6:153524872-153525414 (  198) GCCAGC  1 
chr6:132085333-132086012 (  121) GCGTCC  1 
chr1:45455912-45457198   (  675) CCACGC  1 
chr5:196395972-196396502 (   27) GCAAGC  1 
chr3:235167004-235167443 (  339) GCAAGC  1 
chr6:168741567-168742008 (   15) CCCCGC  1 
chr3:232908485-232909144 (  650) GCGGCC  1 
chr10:4182996-4183636    (  624) GCGTCC  1 
chr10:4182996-4183636    (  500) GCGTCC  1 
chr8:53011009-53011465   (   45) GCAAGC  1 
chr5:182013230-182014148 (  512) GCGGCC  1 
chr5:123844280-123845034 (  158) GCGTCC  1 
chr2:180418043-180418515 (  130) GCAAGC  1 
chr1:151488587-151489277 (  679) GCAAGC  1 
chr6:42760293-42760924   (  361) CCACGC  1 
chr8:74227184-74227927   (   25) GCGTCC  1 
chr10:151589556-15159074 (  918) GCGGCC  1 
chr10:151589556-15159074 (  619) CCACGC  1 
chr7:160219754-160220363 (  328) GCCAGC  1 
chr5:66028205-66028747   (  470) CCCCGC  1 
chr9:150533158-150534043 (   73) GCCAGC  1 
chr7:115393490-115394138 (  365) CCACGC  1 
chr7:115393490-115394138 (    5) GCGTCC  1 
chr7:26028217-26028691   (  165) CCACGC  1 
chr2:182501372-182501939 (   69) GCCAGC  1 
chr9:22591491-22592491   (  507) CCCCGC  1 
chr3:101039255-101039794 (  134) CCACGC  1 
chr8:13194226-13194775   (  511) GCAAGC  1 
chr1:66371725-66372529   (  588) GCAAGC  1 
chr8:128197411-128197944 (  445) GCCAGC  1 
chr1:70047257-70047865   (  558) GCCAGC  1 
chr1:303642810-303643449 (  283) CCCCGC  1 
chr1:303642810-303643449 (  210) GCGTCC  1 
chr1:303642810-303643449 (   71) GCCAGC  1 
chr1:156750548-156751496 (  505) GCCAGC  1 
chr2:177383163-177383847 (  476) GCGTCC  1 
chr1:143508695-143509498 (  300) GCAAGC  1 
chr10:145589320-14558982 (  498) CCCCGC  1 
chr3:237639648-237640166 (  216) GCAAGC  1 
chr3:2130305-2131011     (  699) GCCAGC  1 
chr3:2130305-2131011     (  372) GCAAGC  1 
chr9:119317360-119318678 (  253) GCCAGC  1 
chr3:19294112-19294722   (    2) CCACGC  1 
chr5:8096544-8097079     (  321) GCAAGC  1 
chr1:252540986-252541536 (  492) GCAAGC  1 
chr2:181476852-181477513 (  397) GCAAGC  1 
chr1:267594743-267595278 (  370) GCCAGC  1 
chr1:267594743-267595278 (  269) GCCAGC  1 
chr6:160478479-160478917 (  256) GCCAGC  1 
chr10:4221854-4222556    (  470) GCGGCC  1 
chr6:176549108-176549924 (  760) GCGTCC  1 
chr3:185280793-185281288 (  112) GCGTCC  1 
chr5:37971718-37972526   (    4) GCCAGC  1 
chr6:168747359-168748148 (  379) CCCCGC  1 
chr6:168747359-168748148 (  287) CCCCGC  1 
chr2:180130460-180130943 (  291) GCGTCC  1 
chr2:50332326-50332839   (  251) GCCAGC  1 
chr1:219788620-219789208 (  290) GCGTCC  1 
chr1:236020150-236020808 (  220) GCCAGC  1 
chr1:236020150-236020808 (  125) GCCAGC  1 
chr3:215319624-215320109 (  405) GCAAGC  1 
chr8:180553606-180554153 (  256) GCGTCC  1 
chr4:1836373-1836973     (   22) GCCAGC  1 
chr8:146204384-146204931 (  452) GCCAGC  1 
chr8:146204384-146204931 (  263) CCACGC  1 
chr9:36769693-36770128   (  198) CCCCGC  1 
chr1:71114237-71115597   (  791) GCCAGC  1 
chr9:27725541-27726071   (  146) CCACGC  1 
chr9:27725541-27726071   (  139) CCCCGC  1 
chr10:2226567-2227384    (  318) GCGTCC  1 
chr5:150410880-150411317 (  116) CCACGC  1 
chr8:61930277-61930731   (  212) GCCAGC  1 
chr2:239863344-239863866 (   97) GCGTCC  1 
chr5:175699668-175700559 (  441) GCAAGC  1 
chr7:162552636-162553148 (  250) GCCAGC  1 
chr10:141597760-14159855 (  625) GCGTCC  1 
chr7:12573228-12573731   (  159) GCAAGC  1 
chr8:121955083-121955758 (  161) GCAAGC  1 
chr5:217264755-217265408 (  436) GCCAGC  1 
chr2:106144853-106145346 (  197) GCAAGC  1 
chr2:106144853-106145346 (  158) GCAAGC  1 
chr4:38279669-38280345   (  378) GCCAGC  1 
chr1:130624896-130625492 (  396) GCAAGC  1 
chr5:163696892-163697340 (  202) CCACGC  1 
chr8:95243304-95243924   (  616) CCCCGC  1 
chr5:131298485-131298992 (  491) GCGTCC  1 
chr2:132260192-132260774 (  116) CCACGC  1 
chr9:131489434-131489880 (  269) GCAAGC  1 
chr2:233500593-233501936 ( 1099) GCAAGC  1 
chr6:118989526-118990131 (  174) GCGTCC  1 
chr8:138719586-138720223 (  385) GCAAGC  1 
chr9:49253164-49253636   (   74) CCACGC  1 
chr3:71628334-71629626   (   56) CCACGC  1 
chr7:161691526-161691963 (  232) GCGTCC  1 
chr7:151348330-151349119 (  315) GCGTCC  1 
chr8:6348239-6349057     (  231) CCACGC  1 
chr3:232608125-232608713 (  356) CCACGC  1 
chr3:232608125-232608713 (   18) CCCCGC  1 
chr5:28053689-28054412   (  695) GCAAGC  1 
chr8:127644934-127645578 (   15) GCAAGC  1 
chr3:216785163-216785673 (   65) CCCCGC  1 
chr1:250768425-250769096 (   32) GCCAGC  1 
chr5:14855720-14856174   (  106) CCACGC  1 
chr2:220937839-220938312 (  117) GCCAGC  1 
chr2:220937839-220938312 (   35) CCCCGC  1 
chr4:30558504-30559061   (  153) GCCAGC  1 
chr9:106210776-106211484 (  505) GCGGCC  1 
chr9:2943605-2944219     (  519) GCAAGC  1 
chr4:160053489-160053931 (  428) CCACGC  1 
chr5:222514907-222515726 (  302) GCAAGC  1 
chr7:12682331-12684798   (  535) GCGGCC  1 
chr1:10982801-10983703   (  362) CCACGC  1 
chr9:108321009-108321526 (  281) CCACGC  1 
chr1:27740554-27741110   (   12) GCCAGC  1 
chr10:149508812-14950926 (  185) CCACGC  1 
chr6:159002461-159002949 (   68) GCCAGC  1 
chr3:9042384-9042977     (  277) CCCCGC  1 
chr3:9042384-9042977     (  111) GCCAGC  1 
chr1:277260211-277261002 (  715) GCGTCC  1 
chr7:109540221-109540903 (  435) GCAAGC  1 
chr6:155152925-155153651 (  321) GCAAGC  1 
chr9:15554666-15555151   (  259) GCAAGC  1 
chr3:34180553-34181117   (  266) GCGTCC  1 
chr4:187949064-187950284 (  976) CCACGC  1 
chr4:187949064-187950284 (  903) GCCAGC  1 
chr4:187949064-187950284 (  868) GCCAGC  1 
chr4:187949064-187950284 (  423) GCCAGC  1 
chr9:159809326-159810035 (   12) GCAAGC  1 
chr3:157016148-157016715 (  489) GCGTCC  1 
chr9:154583467-154583936 (  307) GCCAGC  1 
chr4:169169745-169170476 (  713) GCCAGC  1 
chr6:46096750-46097545   (  188) GCGTCC  1 
chr4:28551555-28552067   (   64) GCAAGC  1 
chr6:176745656-176746223 (  498) GCAAGC  1 
chr6:176745656-176746223 (   28) GCCAGC  1 
chr8:168494208-168494829 (  495) GCCAGC  1 
chr8:168494208-168494829 (   85) GCCAGC  1 
chr5:82171020-82171841   (  731) GCGTCC  1 
chr10:112580461-11258101 (  386) GCAAGC  1 
chr10:112580461-11258101 (   19) GCGTCC  1 
chr7:85122675-85123310   (  508) GCGGCC  1 
chr5:75265914-75266419   (  343) GCCAGC  1 
chr8:158306779-158307244 (  440) GCAAGC  1 
chr8:174578887-174579420 (  319) GCAAGC  1 
chr7:182570274-182571409 (  290) GCAAGC  1 
chr9:159831307-159831926 (  431) GCCAGC  1 
chr9:159831307-159831926 (  410) GCCAGC  1 
chr1:182407882-182408384 (   18) GCGGCC  1 
chr2:217791607-217792218 (  511) CCACGC  1 
chr2:21982312-21982772   (  174) GCGTCC  1 
chr9:100717755-100718640 (  503) CCCCGC  1 
chr9:100717755-100718640 (  460) GCGGCC  1 
chr7:2076046-2076642     (  380) CCCCGC  1 
chr7:2076046-2076642     (   37) GCCAGC  1 
chr1:108133071-108133675 (  105) CCCCGC  1 
chr5:34614975-34615456   (  215) GGAACC  1 
chr3:136847877-136848415 (  505) GGAACC  1 
chr1:220877921-220878392 (  372) CGACCC  1 
chr9:82826893-82827903   (  871) GGAACC  1 
chr5:1631677-1633578     ( 1550) GGAACC  1 
chr10:13554423-13554970  (  403) GGCACC  1 
chr9:15668847-15669381   (  356) CGACCC  1 
chr9:15668847-15669381   (    1) GGAACC  1 
chr3:211712132-211712878 (  646) GGCACC  1 
chr3:211712132-211712878 (  485) GGCACC  1 
chr7:100332944-100333805 (  179) GGAACC  1 
chr1:271105975-271106466 (  406) GGCACC  1 
chr1:271105975-271106466 (  197) GGCACC  1 
chr9:92829091-92829659   (  104) GGAACC  1 
chr9:149521345-149521859 (  318) CGACCC  1 
chr6:132085333-132086012 (  663) CGACCC  1 
chr5:101699832-101700492 (  534) GGAACC  1 
chr3:210503355-210503961 (   76) GGCACC  1 
chr3:210503355-210503961 (    3) GGCACC  1 
chr10:61216655-61217803  ( 1068) GGCACC  1 
chr1:296883537-296884008 (  281) GGAACC  1 
chr6:42760293-42760924   (  462) CGACCC  1 
chr4:187128172-187128661 (  403) GGAACC  1 
chr8:138778319-138778914 (  432) GGCACC  1 
chr5:40761957-40762573   (  163) GGCACC  1 
chr3:221725044-221725832 (  627) CGCCCC  1 
chr1:229778575-229779246 (   85) GGAACC  1 
chr9:13439163-13439649   (  209) CGACCC  1 
chr10:137601865-13760231 (  115) GGAACC  1 
chr8:166237470-166238045 (   72) GGCACC  1 
chr1:252353849-252354334 (  314) CGCCCC  1 
chr9:115467142-115467740 (  562) CGACCC  1 
chr9:115467142-115467740 (  553) CGACCC  1 
chr2:177383163-177383847 (   23) GGAACC  1 
chr3:2130305-2131011     (  110) GGAACC  1 
chr4:28350162-28350751   (  172) GGAACC  1 
chr9:160979333-160979786 (   99) GGAACC  1 
chr9:144965339-144965817 (  304) GGCACC  1 
chr10:110322845-11032364 (  691) GGAACC  1 
chr3:45038461-45039321   (  181) GGAACC  1 
chr8:166613506-166614516 (  123) GGCACC  1 
chr1:252540986-252541536 (  132) CGACCC  1 
chr1:63646512-63647037   (  371) CGACCC  1 
chr8:170915000-170915490 (  445) GGAACC  1 
chr3:2502984-2503438     (  202) GGAACC  1 
chr3:2502984-2503438     (   87) GGAACC  1 
chr1:127239645-127240210 (  433) GGCACC  1 
chr1:219081387-219082016 (  311) GGCACC  1 
chr1:219081387-219082016 (  256) GGAACC  1 
chr8:151123968-151124730 (  304) GGAACC  1 
chr6:43565087-43565629   (  389) GGCACC  1 
chr3:215319624-215320109 (  343) GGAACC  1 
chr3:215319624-215320109 (   88) CGACCC  1 
chr8:146204384-146204931 (  197) CGACCC  1 
chr8:146204384-146204931 (   88) CGACCC  1 
chr6:155499752-155500191 (  412) CGACCC  1 
chr5:28637740-28638179   (  367) GGAACC  1 
chr4:81329691-81330629   (  273) CGACCC  1 
chr4:81329691-81330629   (  108) CGACCC  1 
chr3:32337484-32338246   (  173) GGAACC  1 
chr7:123252553-123253475 (  322) GGAACC  1 
chr7:22384684-22385844   (   94) GGCACC  1 
chr1:258836135-258836654 (  174) GGAACC  1 
chr8:35042553-35043199   (  475) CGACCC  1 
chr3:206952409-206952962 (  483) GGAACC  1 
chr9:24182003-24182502   (   39) GGAACC  1 
chr5:224030937-224031751 (  582) GGAACC  1 
chr9:36993530-36994082   (  282) GGAACC  1 
chr3:48518261-48518922   (  566) CGACCC  1 
chr6:141425243-141425931 (  425) GGCACC  1 
chr6:128137491-128137957 (    7) GGAACC  1 
chr6:145043082-145043915 (  340) GGAACC  1 
chr1:289553307-289553772 (   69) CGCCCC  1 
chr10:10132075-10132768  (   30) GGAACC  1 
chr10:135097211-13509785 (  522) CGCCCC  1 
chr6:86428535-86429125   (  377) GGAACC  1 
chr6:118989526-118990131 (  498) GGCACC  1 
chr1:269884259-269884783 (   58) CGACCC  1 
chr5:129421000-129421652 (  162) GGAACC  1 
chr3:71628334-71629626   (  619) GGAACC  1 
chr7:151348330-151349119 (  511) GGAACC  1 
chr1:302408760-302409266 (  480) GGAACC  1 
chr5:169582121-169582577 (  121) CGACCC  1 
chr3:232608125-232608713 (  434) GGCACC  1 
chr5:28053689-28054412   (  636) GGAACC  1 
chr3:206580481-206581120 (  624) GGCACC  1 
chr3:206580481-206581120 (  409) CGACCC  1 
chr3:206580481-206581120 (   57) GGAACC  1 
chr3:206580481-206581120 (   12) CGACCC  1 
chr2:48730679-48731182   (  153) GGAACC  1 
chr4:224055637-224056111 (  220) GGCACC  1 
chr9:151732532-151733252 (   88) GGCACC  1 
chr2:220937839-220938312 (  302) GGCACC  1 
chr10:144536166-14453691 (  564) GGAACC  1 
chr6:33316145-33316610   (  330) GGAACC  1 
chr9:106210776-106211484 (   98) GGAACC  1 
chr6:177738910-177740280 (  674) CGACCC  1 
chr1:194418771-194420134 (  225) GGAACC  1 
chr5:185966392-185967080 (  165) GGAACC  1 
chr5:46671385-46672031   (  210) GGAACC  1 
chr7:109540221-109540903 (  585) GGAACC  1 
chr7:109540221-109540903 (  411) GGAACC  1 
chr7:109540221-109540903 (  237) CGACCC  1 
chr9:115960236-115960715 (  379) CGCCCC  1 
chr9:115960236-115960715 (  348) CGACCC  1 
chr2:130151161-130151721 (  301) GGAACC  1 
chr9:15554666-15555151   (   94) GGAACC  1 
chr2:174019357-174019903 (  301) GGCACC  1 
chr10:113651190-11365167 (  177) GGCACC  1 
chr6:46096750-46097545   (  583) GGAACC  1 
chr3:212031137-212031738 (  167) CGCCCC  1 
chr10:87544542-87545124  (   34) GGAACC  1 
chr7:143262229-143262688 (   88) GGAACC  1 
chr4:3746594-3747159     (  203) GGAACC  1 
chr1:198113755-198114351 (  322) GGCACC  1 
chr1:198113755-198114351 (  247) GGCACC  1 
chr7:125326220-125326799 (   82) GGCACC  1 
chr7:182570274-182571409 (  527) GGAACC  1 
chr6:93964799-93965376   (  103) GGCACC  1 
chr6:93964799-93965376   (   49) GGCACC  1 
chr8:66312754-66313216   (  346) GGCACC  1 
chr6:20126259-20126966   (  279) GGAACC  1 
chr5:5639055-5639726     (  467) GGAACC  1 
chr1:316155-316788       (  173) GCGACC  1 
chr1:3975333-3975792     (   89) GCGACC  1 
chr6:179011995-179012479 (  398) GCGACC  1 
chr10:80578309-80578750  (    5) CCGCCC  1 
chr7:26028217-26028691   (  296) GCGCGC  1 
chr4:191934279-191934776 (  448) CCGCCC  1 
chr4:231395550-231396014 (   91) GCGACC  1 
chr2:218423043-218423741 (  676) GCGACC  1 
chr6:36688985-36689809   (  621) GCGCGC  1 
chr6:168747359-168748148 (  198) GCGACC  1 
chr3:215319624-215320109 (  441) GCGCGC  1 
chr3:27867137-27867730   (  384) GCGACC  1 
chr6:154796274-154796777 (  209) GCGACC  1 
chr3:32337484-32338246   (  648) CCGCCC  1 
chr7:122413650-122414861 (  990) CCGCCC  1 
chr8:171323475-171324076 (  196) GCGACC  1 
chr2:44589818-44590414   (  190) GCGACC  1 
chr9:23708241-23708726   (  309) CCGCCC  1 
chr9:24182003-24182502   (  485) GCGACC  1 
chr5:12754967-12755461   (  464) GCGCGC  1 
chr8:28316070-28317213   (  826) GCGCGC  1 
chr10:3757535-3758249    (  238) GCGACC  1 
chr9:82830992-82831478   (  119) GCGACC  1 
chr9:82830992-82831478   (   33) GCGCGC  1 
chr6:159002461-159002949 (  413) GCGCGC  1 
chr10:113651190-11365167 (  352) GCGCGC  1 
chr10:113651190-11365167 (  222) GCGCGC  1 
chr5:82171020-82171841   (  200) GCGCGC  1 
chr10:112580461-11258101 (  151) GCGCGC  1 
chr7:143262229-143262688 (  429) GCGACC  1 
chr7:179386476-179387608 (  269) GCGACC  1 
chr1:316155-316788       (   17) CCATGC  1 
chr10:90026893-90027725  (   78) CCCGGC  1 
chr5:1631677-1633578     (  193) CCAGGC  1 
chr10:13554423-13554970  (  371) CCATGC  1 
chr10:13554423-13554970  (  129) CCAGGC  1 
chr2:55900040-55900560   (   44) CCATGC  1 
chr7:100332944-100333805 (  111) CCCTGC  1 
chr10:132815180-13281586 (  561) CCATGC  1 
chr1:271105975-271106466 (  478) CCATGC  1 
chr2:174852371-174852929 (  445) CCCGGC  1 
chr5:26688782-26689232   (  231) CCCTGC  1 
chr6:167324773-167325341 (  242) CCAGGC  1 
chr2:111597394-111598312 (  249) CCAGGC  1 
chr4:193417653-193418186 (  326) CCATGC  1 
chr4:220756837-220757694 (  743) CCATGC  1 
chr5:182013230-182014148 (  268) CCATGC  1 
chr5:123844280-123845034 (  352) CCCTGC  1 
chr4:183482020-183482909 (  212) CCCTGC  1 
chr4:160183768-160184468 (  617) CCCTGC  1 
chr3:176471466-176472059 (  234) CCATGC  1 
chr2:138366635-138367290 (  505) CCAGGC  1 
chr2:38764291-38765042   (  485) CCATGC  1 
chr10:61216655-61217803  ( 1135) CCATGC  1 
chr3:182978496-182979048 (  220) CCATGC  1 
chr3:182978496-182979048 (  172) CCCTGC  1 
chr6:179011995-179012479 (  217) CCAGGC  1 
chr10:18959786-18960472  (  388) CCCTGC  1 
chr4:187951951-187952577 (  232) CCATGC  1 
chr10:151589556-15159074 (  431) CCATGC  1 
chr4:37788899-37789687   (  111) CCATGC  1 
chr4:187128172-187128661 (   25) CCAGGC  1 
chr4:140594042-140594568 (  309) CCCTGC  1 
chr7:26028217-26028691   (  159) CCATGC  1 
chr2:236629985-236630607 (  342) CCATGC  1 
chr2:182501372-182501939 (   76) GGGCCC  1 
chr9:22591491-22592491   (   72) CCCTGC  1 
chr3:101039255-101039794 (  456) CCCTGC  1 
chr10:137601865-13760231 (   81) CCATGC  1 
chr7:45969617-45970080   (  190) CCATGC  1 
chr1:66371725-66372529   (   55) CCATGC  1 
chr4:40879651-40880103   (  184) CCATGC  1 
chr9:115467142-115467740 (  399) CCCGGC  1 
chr9:115467142-115467740 (  386) GGGCCC  1 
chr10:36622403-36623300  (  663) CCATGC  1 
chr4:191934279-191934776 (  473) CCAGGC  1 
chr8:167782122-167782964 (  714) CCCGGC  1 
chr5:182545002-182545619 (  267) CCATGC  1 
chr5:182545002-182545619 (   70) CCATGC  1 
chr8:122514570-122515344 (  657) CCCTGC  1 
chr3:2130305-2131011     (  280) CCATGC  1 
chr9:119317360-119318678 (  292) CCAGGC  1 
chr3:226102292-226102869 (  483) CCATGC  1 
chr4:199041673-199042275 (  144) CCATGC  1 
chr1:228779467-228780258 (  707) CCCTGC  1 
chr5:8096544-8097079     (  294) CCATGC  1 
chr1:252540986-252541536 (   23) CCAGGC  1 
chr1:63646512-63647037   (  415) CCCGGC  1 
chr3:188364993-188365694 (  560) CCAGGC  1 
chr6:160478479-160478917 (  302) CCATGC  1 
chr6:160478479-160478917 (  181) CCAGGC  1 
chr10:4221854-4222556    (   35) GGGCCC  1 
chr6:176549108-176549924 (   98) CCATGC  1 
chr5:192215892-192216710 (  483) CCCTGC  1 
chr5:37971718-37972526   (  541) CCATGC  1 
chr6:36688985-36689809   (  572) CCCGGC  1 
chr3:117430405-117430949 (   68) CCATGC  1 
chr3:117430405-117430949 (   14) CCAGGC  1 
chr2:50332326-50332839   (  432) CCCTGC  1 
chr6:160844808-160845451 (  262) CCATGC  1 
chr2:71456301-71456781   (   12) CCCGGC  1 
chr8:151123968-151124730 (  572) CCCTGC  1 
chr8:151123968-151124730 (  373) CCATGC  1 
chr4:34088568-34089174   (  291) CCATGC  1 
chr4:248925880-248926453 (   82) CCATGC  1 
chr4:46929125-46929792   (  384) CCAGGC  1 
chr8:146204384-146204931 (  273) CCCTGC  1 
chr1:71114237-71115597   (   18) CCATGC  1 
chr6:154796274-154796777 (  157) CCAGGC  1 
chr9:152476118-152476944 (  463) CCCTGC  1 
chr4:207765648-207766111 (  157) CCATGC  1 
chr3:211550766-211551690 (  331) CCATGC  1 
chr8:14322206-14322680   (  242) GGGCCC  1 
chr5:175699668-175700559 (  451) CCCTGC  1 
chr9:6032839-6033355     (  403) CCATGC  1 
chr7:122413650-122414861 ( 1196) CCATGC  1 
chr10:141597760-14159855 (  312) CCATGC  1 
chr7:84873591-84874034   (   74) CCAGGC  1 
chr4:168033382-168034599 (  285) CCATGC  1 
chr5:217264755-217265408 (  615) CCAGGC  1 
chr5:217264755-217265408 (  591) CCATGC  1 
chr1:168516894-168517329 (  166) CCATGC  1 
chr4:59939598-59940691   (  795) CCATGC  1 
chr1:287473809-287474406 (  577) CCATGC  1 
chr4:203030315-203030907 (  267) GGGCCC  1 
chr1:305260241-305261322 (  113) CCATGC  1 
chr3:48518261-48518922   (   45) CCATGC  1 
chr2:96531321-96532157   (  571) GGGCCC  1 
chr6:128137491-128137957 (  227) CCCTGC  1 
chr2:206484230-206484685 (  146) CCATGC  1 
chr5:63661233-63662056   (  256) CCATGC  1 
chr6:118989526-118990131 (  234) CCATGC  1 
chr9:49253164-49253636   (  138) CCATGC  1 
chr5:129421000-129421652 (  449) CCATGC  1 
chr3:71628334-71629626   ( 1043) GGGCCC  1 
chr3:71628334-71629626   (   17) CCCGGC  1 
chr8:6348239-6349057     (  316) CCCGGC  1 
chr8:28316070-28317213   (   44) CCCGGC  1 
chr8:28316070-28317213   (    7) CCATGC  1 
chr5:28053689-28054412   (  552) CCATGC  1 
chr8:127644934-127645578 (   78) CCATGC  1 
chr6:26593142-26593681   (  113) CCATGC  1 
chr3:216785163-216785673 (  197) GGGCCC  1 
chr1:250768425-250769096 (  357) CCATGC  1 
chr2:13321620-13322427   (  233) CCATGC  1 
chr4:52256877-52257360   (  294) CCAGGC  1 
chr2:111600969-111601465 (  478) CCATGC  1 
chr2:111600969-111601465 (  224) CCAGGC  1 
chr6:177738910-177740280 ( 1281) CCCTGC  1 
chr5:209757596-209758061 (  342) CCATGC  1 
chr4:73015174-73016084   (  473) CCCGGC  1 
chr3:2102266-2103054     (  637) CCATGC  1 
chr5:185966392-185967080 (  248) CCATGC  1 
chr4:234479191-234479627 (  105) CCCTGC  1 
chr3:157016148-157016715 (   55) CCATGC  1 
chr9:154583467-154583936 (  446) CCCTGC  1 
chr8:154710024-154710733 (  418) CCATGC  1 
chr8:154710024-154710733 (  208) CCCTGC  1 
chr3:212031137-212031738 (  139) CCCTGC  1 
chr5:82171020-82171841   (   58) CCCTGC  1 
chr4:163623449-163623935 (  100) CCATGC  1 
chr8:174578887-174579420 (  401) CCAGGC  1 
chr3:231442118-231442947 (  282) CCAGGC  1 
chr7:182570274-182571409 (   95) CCCTGC  1 
chr4:183577069-183577532 (  248) GGGCCC  1 
chr7:179386476-179387608 (  191) CCCGGC  1 
chr7:179386476-179387608 (  156) CCCGGC  1 
chr8:66312754-66313216   (  401) CCATGC  1 
chr4:28635486-28636023   (  526) CGAGCC  1 
chr5:13290155-13290710   (   84) CGATCC  1 
chr4:188735193-188735948 (   17) CGCTCC  1 
chr3:211712132-211712878 (  734) CGATCC  1 
chr9:150736141-150736890 (  510) CGCGCC  1 
chr5:26688782-26689232   (  121) CGATCC  1 
chr6:132085333-132086012 (  569) CGATCC  1 
chr4:169924908-169925741 (  264) CGAGCC  1 
chr6:168741567-168742008 (  241) CGAGCC  1 
chr6:179011995-179012479 (  173) CGCTCC  1 
chr6:99392571-99393244   (  233) CGATCC  1 
chr10:80578309-80578750  (  235) CGAGCC  1 
chr6:166709782-166710297 (  310) CGCTCC  1 
chr3:221725044-221725832 (   42) CGCTCC  1 
chr2:182501372-182501939 (  303) CGCTCC  1 
chr10:128221465-12822218 (  175) CGATCC  1 
chr10:128221465-12822218 (   42) CGATCC  1 
chr1:305530022-305530493 (  447) CGCGCC  1 
chr9:22591491-22592491   (  847) CGCTCC  1 
chr1:267139386-267140262 (  584) CGCTCC  1 
chr1:303642810-303643449 (  247) CGCTCC  1 
chr2:177383163-177383847 (  554) CGAGCC  1 
chr10:149422710-14942336 (  585) CGAGCC  1 
chr2:29662049-29662600   (  463) CGAGCC  1 
chr2:29662049-29662600   (  229) CGAGCC  1 
chr3:237639648-237640166 (  334) CGCTCC  1 
chr2:204294503-204295334 (  469) CGAGCC  1 
chr2:204294503-204295334 (  405) CGAGCC  1 
chr2:204294503-204295334 (  341) CGAGCC  1 
chr9:119317360-119318678 ( 1074) CGATCC  1 
chr9:144965339-144965817 (  371) CGCTCC  1 
chr10:110322845-11032364 (  626) CGATCC  1 
chr3:226102292-226102869 (  403) CGCTCC  1 
chr1:92564246-92565054   (  127) CGATCC  1 
chr1:228779467-228780258 (  156) CGATCC  1 
chr1:252540986-252541536 (   68) CGATCC  1 
chr1:267594743-267595278 (  342) CGAGCC  1 
chr1:267594743-267595278 (  327) CGAGCC  1 
chr6:176549108-176549924 (  626) CGCGCC  1 
chr3:185280793-185281288 (  186) CGAGCC  1 
chr3:185280793-185281288 (  129) CGCTCC  1 
chr6:19653479-19653949   (   59) CGAGCC  1 
chr1:219788620-219789208 (  407) CGATCC  1 
chr1:219788620-219789208 (  364) CGAGCC  1 
chr1:15823636-15824500   (  565) CGCTCC  1 
chr1:236020150-236020808 (  652) CGAGCC  1 
chr1:236020150-236020808 (  637) CGAGCC  1 
chr1:236020150-236020808 (  613) CGAGCC  1 
chr1:236020150-236020808 (  158) CGATCC  1 
chr5:185970227-185970662 (  314) CGATCC  1 
chr5:185970227-185970662 (  125) CGCTCC  1 
chr8:146204384-146204931 (  407) CGCGCC  1 
chr8:146204384-146204931 (  138) CGCTCC  1 
chr9:27725541-27726071   (  354) CGATCC  1 
chr6:155499752-155500191 (  274) CGCTCC  1 
chr3:17654242-17654739   (  109) CGCTCC  1 
chr4:81329691-81330629   (  712) CGCTCC  1 
chr4:81329691-81330629   (  199) CGATCC  1 
chr3:211550766-211551690 (  316) CGAGCC  1 
chr7:22384684-22385844   (  222) CGATCC  1 
chr9:6032839-6033355     (  371) CGAGCC  1 
chr7:122413650-122414861 (  926) CGATCC  1 
chr10:141597760-14159855 (  608) CGCTCC  1 
chr10:141597760-14159855 (  551) CGAGCC  1 
chr10:141597760-14159855 (  508) CGATCC  1 
chr10:93326735-93327254  (  435) CGATCC  1 
chr8:139635624-139636502 (  170) CGAGCC  1 
chr5:217264755-217265408 (  622) CGATCC  1 
chr9:103798253-103799110 (  517) CGCTCC  1 
chr5:131298485-131298992 (  474) CGCTCC  1 
chr5:131298485-131298992 (  374) CGATCC  1 
chr2:132260192-132260774 (  305) CGCTCC  1 
chr4:203030315-203030907 (   30) CGAGCC  1 
chr8:166479298-166479954 (   57) CGATCC  1 
chr2:13549674-13550110   (   49) CGCTCC  1 
chr3:48518261-48518922   (  315) CGAGCC  1 
chr8:107040716-107041300 (  571) CGAGCC  1 
chr4:223369603-223370048 (  205) CGCTCC  1 
chr6:86428535-86429125   (  369) CGAGCC  1 
chr2:149093292-149094348 (  293) CGAGCC  1 
chr8:7208929-7209373     (   44) CGCTCC  1 
chr7:4812142-4812733     (  368) CGCTCC  1 
chr5:129421000-129421652 (  420) CGAGCC  1 
chr3:71628334-71629626   (  240) CGATCC  1 
chr3:71628334-71629626   (  234) CGATCC  1 
chr10:15637970-15638500  (  398) CGAGCC  1 
chr10:15637970-15638500  (  161) CGAGCC  1 
chr8:6348239-6349057     (  261) CGAGCC  1 
chr8:6348239-6349057     (  203) CGAGCC  1 
chr2:220937839-220938312 (  216) CGCTCC  1 
chr3:219217210-219217780 (  474) CGAGCC  1 
chr7:6242429-6243441     ( 1008) CGATCC  1 
chr6:177738910-177740280 (  297) CGCGCC  1 
chr1:194418771-194420134 ( 1216) CGATCC  1 
chr5:209757596-209758061 (  355) CGCTCC  1 
chr8:170188020-170188517 (  106) CGAGCC  1 
chr4:187949064-187950284 (  922) CGATCC  1 
chr4:187949064-187950284 (  860) CGAGCC  1 
chr4:187949064-187950284 (  840) CGAGCC  1 
chr4:187949064-187950284 (  821) CGAGCC  1 
chr5:26030068-26030561   (  170) CGATCC  1 
chr5:82171020-82171841   (  692) CGCTCC  1 
chr10:112580461-11258101 (  178) CGAGCC  1 
chr2:217536783-217537257 (  438) CGAGCC  1 
chr2:212775014-212775474 (  423) CGATCC  1 
chr1:249155360-249156037 (  606) CGCTCC  1 
chr1:249155360-249156037 (  214) CGAGCC  1 
chr8:11937103-11937736   (  345) CGAGCC  1 
chr9:159831307-159831926 (  337) CGAGCC  1 
chr9:159831307-159831926 (  312) CGAGCC  1 
chr5:193448130-193448587 (  367) GCCCCG  1 
chr5:181963244-181963730 (  480) GCACCG  1 
chr3:227184875-227185555 (   98) GCCCCG  1 
chr9:150736141-150736890 (  710) CCGTCC  1 
chr3:232908485-232909144 (  355) CCGTCC  1 
chr3:210503355-210503961 (   68) CCGTCC  1 
chr10:137616027-13761649 (  413) CCGTCC  1 
chr3:165024960-165025562 (   79) CCGTCC  1 
chr1:242410820-242411552 (  212) CCGTCC  1 
chr7:115393490-115394138 (  258) CCGTCC  1 
chr9:22591491-22592491   (  761) GCACCG  1 
chr1:66371725-66372529   (  112) CCGGCC  1 
chr3:19482303-19482871   (  122) CCGTCC  1 
chr2:29662049-29662600   (  530) GCACCG  1 
chr9:119317360-119318678 (  300) CCGTCC  1 
chr3:226102292-226102869 (  531) CCGTCC  1 
chr2:201093195-201093697 (  392) GCACCG  1 
chr1:252540986-252541536 (   15) GCCCCG  1 
chr10:4221854-4222556    (  681) CCGGCC  1 
chr10:4221854-4222556    (  628) GCACCG  1 
chr5:192215892-192216710 (  587) GCACCG  1 
chr6:36688985-36689809   (  749) CCGGCC  1 
chr3:6112655-6113109     (  178) CCGTCC  1 
chr2:184395396-184395938 (  496) GCCCCG  1 
chr5:98809204-98809867   (   46) GCACCG  1 
chr9:152476118-152476944 (  525) CCGTCC  1 
chr9:152476118-152476944 (  487) CCGTCC  1 
chr3:32337484-32338246   (  403) GCCCCG  1 
chr3:32337484-32338246   (  180) GCCCCG  1 
chr2:239863344-239863866 (  341) CCGTCC  1 
chr7:122413650-122414861 (  980) CCGTCC  1 
chr7:122413650-122414861 (  900) CCGTCC  1 
chr7:122413650-122414861 (  865) CCGTCC  1 
chr7:89837757-89838251   (  474) GCCCCG  1 
chr4:168033382-168034599 (  578) CCGTCC  1 
chr2:177656234-177656798 (  281) CCGTCC  1 
chr2:215433995-215434604 (  210) GCACCG  1 
chr5:224030937-224031751 (  538) CCGTCC  1 
chr5:224030937-224031751 (  294) CCGTCC  1 
chr10:135097211-13509785 (  619) GCCCCG  1 
chr2:149093292-149094348 (  282) GCACCG  1 
chr2:149093292-149094348 (   15) CCGTCC  1 
chr7:35670970-35671736   (   27) GCACCG  1 
chr2:220937839-220938312 (  285) GCACCG  1 
chr2:220937839-220938312 (  149) GCACCG  1 
chr5:192490042-192490536 (  264) GCACCG  1 
chr3:143112781-143113515 (  103) CCGTCC  1 
chr4:160053489-160053931 (    2) CCGTCC  1 
chr7:12682331-12684798   (  371) GCCCCG  1 
chr1:194418771-194420134 (  651) CCGTCC  1 
chr3:147159670-147160119 (  194) GCCCCG  1 
chr3:206481024-206482067 (  193) GCACCG  1 
chr9:15554666-15555151   (  135) CCGTCC  1 
chr4:187949064-187950284 (  299) CCGGCC  1 
chr4:187949064-187950284 (  116) GCACCG  1 
chr10:113651190-11365167 (  439) GCACCG  1 
chr10:113651190-11365167 (  404) GCACCG  1 
chr10:113651190-11365167 (  106) GCACCG  1 
chr4:169169745-169170476 (  702) GCCCCG  1 
chr8:168494208-168494829 (  245) CCGTCC  1 
chr1:198113755-198114351 (  230) GCACCG  1 
chr2:124420606-124421334 (   10) GCCCCG  1 
chr7:85122675-85123310   (  228) GCACCG  1 
chr8:66312754-66313216   (    9) CCGTCC  1 
chr1:108133071-108133675 (  212) CCGTCC  1 
chr1:108133071-108133675 (  187) CCGTCC  1 
chr4:201842814-201843300 (  194) GGAAGC  1 
chr5:42889751-42890200   (  317) GGCAGC  1 
chr9:82826893-82827903   (  890) GGCAGC  1 
chr4:160317806-160318748 (  906) GGCAGC  1 
chr5:1631677-1633578     ( 1695) GGCAGC  1 
chr5:1631677-1633578     (  258) GGAAGC  1 
chr2:55900040-55900560   (  473) GGAAGC  1 
chr7:100332944-100333805 (  270) GGAAGC  1 
chr8:46132418-46132873   (  228) GGAAGC  1 
chr5:180347815-180348370 (  200) GGCAGC  1 
chr5:180347815-180348370 (   89) GGAAGC  1 
chr2:111597394-111598312 (  346) GGAAGC  1 
chr9:149521345-149521859 (  457) GGAAGC  1 
chr5:192838027-192838519 (  426) GGCAGC  1 
chr3:235167004-235167443 (  247) CGACGC  1 
chr7:178100828-178101264 (   11) GGAAGC  1 
chr3:232908485-232909144 (  625) GGAAGC  1 
chr5:210103596-210104122 (  363) GGAAGC  1 
chr4:235533678-235534527 (  775) GGAAGC  1 
chr2:180418043-180418515 (  278) GGAAGC  1 
chr2:138366635-138367290 (  319) GGAAGC  1 
chr2:38764291-38765042   (  494) GGAAGC  1 
chr10:137616027-13761649 (  357) CGCCGC  1 
chr1:145422500-145422973 (  356) CGACGC  1 
chr8:98369523-98370063   (  200) GGCAGC  1 
chr4:187951951-187952577 (  221) GGAAGC  1 
chr6:51905130-51905596   (   27) GGAAGC  1 
chr4:37788899-37789687   (  375) GGAAGC  1 
chr1:250316518-250317300 (   16) GGCAGC  1 
chr5:66028205-66028747   (  449) CGACGC  1 
chr3:221725044-221725832 (  530) GGAAGC  1 
chr10:128221465-12822218 (  207) CGACGC  1 
chr1:305530022-305530493 (  428) CGACGC  1 
chr1:66371725-66372529   (   43) GGAAGC  1 
chr1:66371725-66372529   (   18) GGCAGC  1 
chr1:267139386-267140262 (  455) GGAAGC  1 
chr3:217593672-217594107 (  358) CGACGC  1 
chr1:70047257-70047865   (  404) CGACGC  1 
chr1:303642810-303643449 (  549) GGCAGC  1 
chr1:303642810-303643449 (  101) GGAAGC  1 
chr1:156750548-156751496 (  428) GGAAGC  1 
chr2:177383163-177383847 (  523) GGAAGC  1 
chr2:204294503-204295334 (  777) GGAAGC  1 
chr8:2149131-2149931     (  685) CGACGC  1 
chr10:110322845-11032364 (   73) GGCAGC  1 
chr2:69806187-69806753   (  516) GGAAGC  1 
chr2:218423043-218423741 (  484) GGAAGC  1 
chr6:176549108-176549924 (    3) GGCAGC  1 
chr5:192215892-192216710 (   98) CGACGC  1 
chr6:168747359-168748148 (  738) GGCAGC  1 
chr8:159984825-159985281 (  264) GGAAGC  1 
chr2:180130460-180130943 (  339) GGAAGC  1 
chr8:180553606-180554153 (  505) CGACGC  1 
chr4:248925880-248926453 (  566) GGCAGC  1 
chr5:172181913-172182350 (  199) GGAAGC  1 
chr6:154796274-154796777 (  195) GGAAGC  1 
chr5:150410880-150411317 (  213) GGAAGC  1 
chr3:211550766-211551690 (  855) GGAAGC  1 
chr5:185902376-185902872 (   61) CGACGC  1 
chr7:22384684-22385844   (  791) GGAAGC  1 
chr7:181715641-181716093 (  260) GGCAGC  1 
chr7:181715641-181716093 (  174) GGCAGC  1 
chr10:10095590-10096054  (  302) GGCAGC  1 
chr6:138390440-138390894 (  285) GGCAGC  1 
chr8:139635624-139636502 (  873) CGACGC  1 
chr8:139635624-139636502 (  840) CGCCGC  1 
chr5:217264755-217265408 (  550) CGACGC  1 
chr5:217264755-217265408 (  521) CGACGC  1 
chr3:11033618-11034247   (  580) CGACGC  1 
chr6:28076236-28076833   (   86) GGAAGC  1 
chr2:44589818-44590414   (   73) GGAAGC  1 
chr4:203030315-203030907 (  482) CGACGC  1 
chr3:48518261-48518922   (  373) GGAAGC  1 
chr6:145043082-145043915 (  213) GGAAGC  1 
chr2:149093292-149094348 (  697) GGAAGC  1 
chr2:183666459-183666897 (  349) GGCAGC  1 
chr6:118989526-118990131 (   47) GGAAGC  1 
chr7:4812142-4812733     (  328) GGAAGC  1 
chr5:129421000-129421652 (  309) GGAAGC  1 
chr3:71628334-71629626   (  119) GGAAGC  1 
chr7:151348330-151349119 (  715) GGAAGC  1 
chr8:28316070-28317213   (  857) GGCAGC  1 
chr8:127644934-127645578 (  617) GGAAGC  1 
chr10:3757535-3758249    (  350) GGAAGC  1 
chr4:8161796-8162626     (   17) GGCAGC  1 
chr1:194418771-194420134 (  396) GGCAGC  1 
chr6:174202051-174203004 (  515) GGAAGC  1 
chr3:170819756-170820355 (  502) GGCAGC  1 
chr7:179495374-179496059 (   19) GGAAGC  1 
chr8:154710024-154710733 (  426) CGCCGC  1 
chr8:154710024-154710733 (  180) GGAAGC  1 
chr10:87544542-87545124  (  174) CGCCGC  1 
chr5:82171020-82171841   (  662) GGAAGC  1 
chr7:91007183-91007943   (  686) GGAAGC  1 
chr2:217536783-217537257 (  361) GGAAGC  1 
chr2:124420606-124421334 (  337) CGACGC  1 
chr3:153375355-153375817 (  446) CGACGC  1 
chr7:85122675-85123310   (  525) GGCAGC  1 
chr5:6364326-6365060     (  354) GGAAGC  1 
chr7:179386476-179387608 (   91) GGCAGC  1 
chr7:179386476-179387608 (   42) CGACGC  1 
chr9:100717755-100718640 (  787) GGAAGC  1 
chr9:100717755-100718640 (  204) CGACGC  1 
chr7:148559197-148559711 (  188) GCGAGC  1 
chr6:167324773-167325341 (  562) GCGAGC  1 
chr1:45455912-45457198   ( 1069) CCGCGC  1 
chr3:210503355-210503961 (   30) GCGAGC  1 
chr6:99392571-99393244   (    1) GCGAGC  1 
chr1:152575548-152576607 (   55) GCGAGC  1 
chr2:182501372-182501939 (   21) GCGAGC  1 
chr1:303642810-303643449 (  289) GCGAGC  1 
chr2:177383163-177383847 (  503) GCGAGC  1 
chr10:110322845-11032364 (   84) CCGCGC  1 
chr1:267594743-267595278 (  261) GCGAGC  1 
chr2:180130460-180130943 (  318) GCGAGC  1 
chr2:71456301-71456781   (    6) GCGAGC  1 
chr1:219081387-219082016 (  194) GCGAGC  1 
chr3:6112655-6113109     (   48) GCGAGC  1 
chr1:236020150-236020808 (  581) GCGAGC  1 
chr1:236020150-236020808 (  228) GCGAGC  1 
chr3:181082401-181082876 (   72) GCGAGC  1 
chr3:27867137-27867730   (  465) CCGCGC  1 
chr8:61930277-61930731   (   13) CCGCGC  1 
chr7:122413650-122414861 ( 1028) GCGAGC  1 
chr10:10095590-10096054  (  212) GCGAGC  1 
chr4:59939598-59940691   (  751) CCGCGC  1 
chr4:203030315-203030907 (  450) GCGAGC  1 
chr8:138719586-138720223 (  127) GCGAGC  1 
chr3:71628334-71629626   ( 1142) GCGAGC  1 
chr3:71628334-71629626   (  130) CCGCGC  1 
chr3:71628334-71629626   (   45) CCGCGC  1 
chr3:206580481-206581120 (  462) GCGAGC  1 
chr10:3757535-3758249    (  285) CCGCGC  1 
chr4:8161796-8162626     (  651) GCGAGC  1 
chr6:33316145-33316610   (  109) GCGAGC  1 
chr1:10982801-10983703   (  383) CCGCGC  1 
chr3:170819756-170820355 (   31) GCGAGC  1 
chr9:15554666-15555151   (  275) GCGAGC  1 
chr10:112580461-11258101 (  167) CCGCGC  1 
chr10:112580461-11258101 (   31) CCGCGC  1 
chr7:91007183-91007943   (  165) GCGAGC  1 
chr9:159831307-159831926 (  439) GCGAGC  1 
chr7:2076046-2076642     (  229) CCGCGC  1 
chr4:139342413-139342960 (  149) GCATCG  1 
chr5:1631677-1633578     (  749) GCCTCG  1 
chr2:55900040-55900560   (  458) GGGACC  1 
chr9:15668847-15669381   (  395) GCATCG  1 
chr2:185013472-185013953 (   10) GCCTCG  1 
chr6:132085333-132086012 (  139) GCCTCG  1 
chr1:45455912-45457198   (  146) GCATCG  1 
chr4:169924908-169925741 (  433) GCCTCG  1 
chr3:59758133-59758698   (  176) GCCTCG  1 
chr3:235167004-235167443 (  196) GCATCG  1 
chr3:235167004-235167443 (   28) GGGACC  1 
chr6:168741567-168742008 (   69) GCATCG  1 
chr6:71358133-71358843   (  590) GCATCG  1 
chr6:71358133-71358843   (  561) GCATCG  1 
chr5:123844280-123845034 (    3) GGGACC  1 
chr4:235533678-235534527 (  293) GCATCG  1 
chr2:180418043-180418515 (  325) GCCTCG  1 
chr10:61216655-61217803  (  970) GCATCG  1 
chr1:208519975-208520646 (  231) GCATCG  1 
chr5:31276151-31276751   (  129) GGGACC  1 
chr1:152575548-152576607 (  476) GCCTCG  1 
chr10:151589556-15159074 ( 1019) GCATCG  1 
chr10:151589556-15159074 (  924) GCATCG  1 
chr7:115393490-115394138 (  349) GCCGCG  1 
chr3:101039255-101039794 (  444) GCCGCG  1 
chr6:73459096-73459565   (   19) GCCTCG  1 
chr1:156750548-156751496 (  422) GCAGCG  1 
chr2:1715874-1716327     (  434) GGGACC  1 
chr4:191934279-191934776 (  458) GGGACC  1 
chr4:163841011-163841470 (   96) GCCTCG  1 
chr4:28350162-28350751   (  514) GCATCG  1 
chr3:188364993-188365694 (  283) GCATCG  1 
chr5:145311563-145312119 (  142) GCATCG  1 
chr1:186173289-186173787 (  331) GCATCG  1 
chr10:4221854-4222556    (  452) GCCTCG  1 
chr2:71456301-71456781   (  252) GCATCG  1 
chr1:250347325-250347825 (  465) GCCTCG  1 
chr1:71114237-71115597   ( 1267) GCCTCG  1 
chr1:71114237-71115597   (  871) GGGACC  1 
chr6:154796274-154796777 (  179) GCCGCG  1 
chr6:155499752-155500191 (  296) GCATCG  1 
chr3:58199700-58200209   (   49) GCATCG  1 
chr9:152476118-152476944 (  518) GCCGCG  1 
chr9:152476118-152476944 (    9) GCAGCG  1 
chr1:28540887-28541670   (  163) GCATCG  1 
chr6:172366133-172366852 (  626) GCATCG  1 
chr7:162552636-162553148 (   43) GCATCG  1 
chr7:122413650-122414861 (  883) GGGACC  1 
chr8:139635624-139636502 (  526) GGGACC  1 
chr3:11033618-11034247   (  621) GCCTCG  1 
chr3:11033618-11034247   (  613) GCATCG  1 
chr3:11033618-11034247   (  587) GCCTCG  1 
chr9:103798253-103799110 (  334) GCATCG  1 
chr10:122587603-12258806 (  431) GGGACC  1 
chr10:122587603-12258806 (  402) GCATCG  1 
chr9:46697492-46698167   (  111) GCATCG  1 
chr4:203030315-203030907 (   94) GCCTCG  1 
chr10:143611968-14361255 (   87) GCATCG  1 
chr3:48518261-48518922   (  551) GCATCG  1 
chr9:137517440-137517978 (   88) GCCTCG  1 
chr4:12984805-12985524   (  179) GCCTCG  1 
chr10:10132075-10132768  (  162) GCATCG  1 
chr10:135097211-13509785 (  629) CGGCCC  1 
chr6:118989526-118990131 (   15) GCAGCG  1 
chr10:92616880-92617367  (  233) GCATCG  1 
chr7:161691526-161691963 (  290) CGGCCC  1 
chr1:182384447-182384900 (  308) GGGACC  1 
chr7:151348330-151349119 (  579) GCATCG  1 
chr8:28316070-28317213   (  917) GCAGCG  1 
chr3:232608125-232608713 (  541) GCCGCG  1 
chr7:35670970-35671736   (   63) GCATCG  1 
chr4:52256877-52257360   (  378) GGGACC  1 
chr1:252618101-252619120 (   32) GCATCG  1 
chr9:106210776-106211484 (  329) GCAGCG  1 
chr10:92769458-92770036  (   98) GCATCG  1 
chr8:179934576-179935074 (  429) GCAGCG  1 
chr5:222514907-222515726 (  779) GGGACC  1 
chr5:222514907-222515726 (  265) GCATCG  1 
chr9:108321009-108321526 (  201) GCAGCG  1 
chr9:108321009-108321526 (   35) GCCTCG  1 
chr4:73015174-73016084   (  272) CGGCCC  1 
chr1:27740554-27741110   (  386) CGGCCC  1 
chr6:174202051-174203004 (  729) GGGACC  1 
chr3:111846458-111847091 (  140) GCATCG  1 
chr8:176854256-176854755 (  228) GGGACC  1 
chr9:141030997-141031439 (   74) GCATCG  1 
chr3:170819756-170820355 (  180) GCCTCG  1 
chr9:15554666-15555151   (  210) GCATCG  1 
chr7:179495374-179496059 (    2) GCCGCG  1 
chr2:174019357-174019903 (  443) GCATCG  1 
chr2:1322610-1323176     (  520) GGGACC  1 
chr5:26030068-26030561   (  207) CGGCCC  1 
chr3:212031137-212031738 (  417) GCAGCG  1 
chr9:153768790-153769417 (  140) GCATCG  1 
chr8:168494208-168494829 (  503) GGGACC  1 
chr10:112580461-11258101 (  547) GCCTCG  1 
chr2:217536783-217537257 (  449) GGGACC  1 
chr5:83698826-83699341   (  357) GCCGCG  1 
chr2:212775014-212775474 (  438) GCATCG  1 
chr1:249155360-249156037 (  364) GCCTCG  1 
chr7:182570274-182571409 (  516) GCATCG  1 
chr2:217791607-217792218 (   80) GCCTCG  1 
chr9:100717755-100718640 (  881) GCCGCG  1 
chr3:211712132-211712878 (  519) GCACGG  1 
chr7:100332944-100333805 (  519) GCCCGG  1 
chr8:53011009-53011465   (  337) GCACGG  1 
chr3:210503355-210503961 (  504) GCACGG  1 
chr6:156563293-156563749 (  301) GCCCGG  1 
chr8:13194226-13194775   (  439) GCCCGG  1 
chr8:166237470-166238045 (  246) GCACGG  1 
chr6:73459096-73459565   (   35) GCACGG  1 
chr9:115467142-115467740 (  362) GCCCGG  1 
chr1:63646512-63647037   (  227) GCACGG  1 
chr1:63646512-63647037   (  121) GCACGG  1 
chr8:170915000-170915490 (  102) GCACGG  1 
chr6:176549108-176549924 (  501) GCACGG  1 
chr6:36688985-36689809   (  538) GCACGG  1 
chr8:146204384-146204931 (  303) GCCCGG  1 
chr3:211550766-211551690 (  831) GCACGG  1 
chr7:123252553-123253475 (  747) GCCCGG  1 
chr8:171323475-171324076 (   27) GCACGG  1 
chr6:138390440-138390894 (   65) GCACGG  1 
chr6:101323484-101324023 (  442) GCACGG  1 
chr8:17942098-17942565   (   69) GCACGG  1 
chr8:28316070-28317213   (  133) GCACGG  1 
chr8:28316070-28317213   (   19) GCACGG  1 
chr3:206580481-206581120 (  426) GCACGG  1 
chr3:216785163-216785673 (  395) GCACGG  1 
chr3:216785163-216785673 (  324) GCCCGG  1 
chr9:128630994-128631515 (  344) GCACGG  1 
chr9:106210776-106211484 (  295) GCACGG  1 
chr10:92769458-92770036  (  317) GCACGG  1 
chr10:92769458-92770036  (  154) GCACGG  1 
chr5:209757596-209758061 (  319) GCCCGG  1 
chr9:82830992-82831478   (  451) GCACGG  1 
chr6:159002461-159002949 (   46) GCACGG  1 
chr9:153768790-153769417 (  315) GCACGG  1 
chr10:87544542-87545124  (   21) GCACGG  1 
chr7:143262229-143262688 (  450) GCACGG  1 
chr1:249155360-249156037 (  234) GCACGG  1 
chr8:174578887-174579420 (  389) GCACGG  1 
chr7:182570274-182571409 (   29) GCACGG  1 
chr6:93964799-93965376   (   69) GCACGG  1 
chr2:217791607-217792218 (   17) GCACGG  1 
chr2:21982312-21982772   (  416) GCACGG  1 
chr8:66312754-66313216   (  377) GCACGG  1 
chr1:290651127-290651935 (  295) GGACCG  1 
chr10:132815180-13281586 (   97) GGCCCG  1 
chr9:92829091-92829659   (  267) GGACCG  1 
chr9:150736141-150736890 (  360) GGCCCG  1 
chr4:193417653-193418186 (   14) GGCCCG  1 
chr1:3975333-3975792     (    8) GGCCCG  1 
chr6:179011995-179012479 (  230) GGACCG  1 
chr1:11196936-11197403   (   98) GGACCG  1 
chr8:138778319-138778914 (  562) GGACCG  1 
chr9:150533158-150534043 (  749) GGACCG  1 
chr9:22591491-22592491   (  731) GGACCG  1 
chr3:101039255-101039794 (  502) GGCCCG  1 
chr3:101039255-101039794 (  428) GGACCG  1 
chr4:163841011-163841470 (  142) GGACCG  1 
chr8:122514570-122515344 (  122) GGACCG  1 
chr1:252540986-252541536 (  510) GGACCG  1 
chr1:63646512-63647037   (  406) GGACCG  1 
chr1:63646512-63647037   (  394) GGACCG  1 
chr1:63646512-63647037   (  102) GGCCCG  1 
chr3:117430405-117430949 (  162) GGACCG  1 
chr4:46929125-46929792   (  407) GGACCG  1 
chr8:146204384-146204931 (  234) GGACCG  1 
chr1:250347325-250347825 (  493) GGCCCG  1 
chr2:62320611-62321198   (  268) GGCCCG  1 
chr3:211550766-211551690 (  458) GGCCCG  1 
chr9:18328475-18329117   (  434) GGACCG  1 
chr9:103798253-103799110 (  589) GGACCG  1 
chr4:203030315-203030907 (  129) GGCCCG  1 
chr3:71628334-71629626   ( 1202) GGACCG  1 
chr8:6348239-6349057     (  327) GGACCG  1 
chr3:232608125-232608713 (   27) GGACCG  1 
chr8:127644934-127645578 (  443) GGACCG  1 
chr10:3757535-3758249    (  247) GGACCG  1 
chr6:159002461-159002949 (   38) GGACCG  1 
chr10:113651190-11365167 (  394) GGCCCG  1 
chr10:87544542-87545124  (  141) GGACCG  1 
chr7:143262229-143262688 (  101) GGACCG  1 
chr9:100717755-100718640 (  861) GGACCG  1 
chr3:45038461-45039321   (   17) GCGCCG  1 
chr1:277260211-277261002 (  528) GCGCCG  1 
chr3:231442118-231442947 (  194) GCGCCG  1 
chr7:159881082-159882024 (  483) GCTCCC  1 
chr1:3975333-3975792     (  119) CCCGCG  1 
chr8:74227184-74227927   (  479) GCTCCC  1 
chr5:66028205-66028747   (   49) CCCGCG  1 
chr7:175818345-175818808 (   39) GCTCCC  1 
chr4:40879651-40880103   (  444) GCTCCC  1 
chr4:40879651-40880103   (  125) CCCGCG  1 
chr8:151123968-151124730 (  421) CCCGCG  1 
chr3:181082401-181082876 (   92) GCTCCC  1 
chr4:248925880-248926453 (  348) GCTCCC  1 
chr9:152476118-152476944 (  456) GCTCCC  1 
chr6:101323484-101324023 (  275) GCTCCC  1 
chr10:92616880-92617367  (  288) GCTCCC  1 
chr8:6348239-6349057     (  341) GCTCCC  1 
chr7:134809994-134810449 (   97) CCCGCG  1 
chr3:206580481-206581120 (  117) CCCGCG  1 
chr10:113651190-11365167 (  141) GCTCCC  1 
chr5:26030068-26030561   (  413) GCTCCC  1 
chr1:198113755-198114351 (  464) CCCGCG  1 
chr1:198113755-198114351 (   54) GCTCCC  1 
chr8:158306779-158307244 (  248) GCTCCC  1 
chr4:183577069-183577532 (  313) CCCGCG  1 
chr2:217791607-217792218 (  504) GCTCCC  1 
chr1:108133071-108133675 (  176) CCCGCG  1 
chr1:249155360-249156037 (  596) CCCGGG  1 
chr8:11937103-11937736   (  531) CCCGGG  1 
chr3:221725044-221725832 (  551) CGCGCG  1 
chr9:143175224-143175799 (  350) CGCGCG  1 
//

--------------------------------------------------------------------------------

--------------------------------------------------------------------------------
	Motif SCMNCC MEME-3 position-specific scoring matrix
--------------------------------------------------------------------------------
log-odds matrix: alength= 4 w= 6 n= 403041 bayes= 8.67747 E= 1.2e-1505 
 -1746     99    194  -1746 
 -1746    204     76  -1746 
    80     87    -71   -530 
   -49     62     -2      2 
 -1746    196     94  -1746 
 -1746    236    -57  -1746 
--------------------------------------------------------------------------------

--------------------------------------------------------------------------------
	Motif SCMNCC MEME-3 position-specific probability matrix
--------------------------------------------------------------------------------
letter-probability matrix: alength= 4 w= 6 nsites= 1802 E= 1.2e-1505 
 0.000000  0.341842  0.658158  0.000000 
 0.000000  0.707547  0.292453  0.000000 
 0.571587  0.315205  0.104883  0.008324 
 0.233629  0.264151  0.169256  0.332963 
 0.000000  0.669811  0.330189  0.000000 
 0.000000  0.884018  0.115982  0.000000 
--------------------------------------------------------------------------------

--------------------------------------------------------------------------------
	Motif SCMNCC MEME-3 regular expression
--------------------------------------------------------------------------------
[GC][CG][AC][TCA][CG]C
--------------------------------------------------------------------------------


Time 1807.47 secs.

********************************************************************************


********************************************************************************
MOTIF TGGCCA MEME-4	width =   6  sites =  36  llr = 334  p-value = 1.3e-023  E-value = 1.3e-023
********************************************************************************
--------------------------------------------------------------------------------
	Motif TGGCCA MEME-4 Description
--------------------------------------------------------------------------------
Simplified        A  :::::a
pos.-specific     C  :::aa:
probability       G  :aa:::
matrix            T  a:::::

         bits    2.5  **** 
                 2.3  **** 
                 2.0  **** 
                 1.8  **** 
Relative         1.5 ******
Entropy          1.3 ******
(13.4 bits)      1.0 ******
                 0.8 ******
                 0.5 ******
                 0.3 ******
                 0.0 ------

Multilevel           TGGCCA
consensus                  
sequence                   
                           
--------------------------------------------------------------------------------

--------------------------------------------------------------------------------
	Motif TGGCCA MEME-4 sites sorted by position p-value
--------------------------------------------------------------------------------
Sequence name            Strand  Start   P-value             Site 
-------------            ------  ----- ---------            ------
chr2:17079913-17080370       +     98  9.42e-05 AAAAAGTCTG TGGCCA ACCAACTCAT
chr1:64060492-64061055       +    552  9.42e-05 CACCCTACCG TGGCCA TGGTTAA   
chr9:82826893-82827903       +    120  9.42e-05 CCTTTGAAAC TGGCCA CATTTGTCCA
chr1:271105975-271106466     +    280  9.42e-05 ATCACGAGTT TGGCCA TATGTGAAGA
chr6:167324773-167325341     +    197  9.42e-05 CATAACAGGT TGGCCA AGTTTATGGA
chr9:149521345-149521859     +    446  9.42e-05 CAAAAAAAAT TGGCCA GTCACGGAAG
chr7:178100828-178101264     +    200  9.42e-05 ATCTTCTCTT TGGCCA CAATATTTCA
chr3:210503355-210503961     +    456  9.42e-05 ATTTCATATT TGGCCA CTTTACAATG
chr1:25560346-25561044       +    299  9.42e-05 GCACCTCATT TGGCCA TAGTTTCTGA
chr5:16132879-16133731       +    238  9.42e-05 TGGTCAATAG TGGCCA CGTGTCTTTA
chr6:42760293-42760924       +    145  9.42e-05 TTTGTAGCCA TGGCCA TTCGGATTTT
chr1:11196936-11197403       +    361  9.42e-05 TTCTGAAAAT TGGCCA GTAACTTTTA
chr10:151589556-15159074     +    117  9.42e-05 ACACTGGTCT TGGCCA GTCGTTGTCG
chr9:22591491-22592491       +    908  9.42e-05 TGGTTAGCCC TGGCCA TAGATGATAG
chr8:128197411-128197944     +    497  9.42e-05 TAATTTTCGT TGGCCA AGTCTGGCCC
chr1:143508695-143509498     +    765  9.42e-05 AACATCTTAC TGGCCA CAGTTTTATT
chr8:106823618-106824392     +    425  9.42e-05 CTGTAATCTT TGGCCA ATACTGCTAA
chr10:145589320-14558982     +     54  9.42e-05 CTCTAAACTA TGGCCA TGATCAAGTA
chr9:160979333-160979786     +    364  9.42e-05 TACTTTACGA TGGCCA TGTTGTATTT
chr2:201093195-201093697     +    281  9.42e-05 TCATCATAAC TGGCCA CATTATTGAC
chr1:63646512-63647037       +    139  9.42e-05 GGCCGCCGTT TGGCCA TCTATAGGCG
chr2:15527952-15528540       +    506  9.42e-05 AGCACAATTA TGGCCA AGTGGCTAGA
chr7:22384684-22385844       +    815  9.42e-05 ATTAGACTGA TGGCCA GTACTGTATA
chr7:84873591-84874034       +    214  9.42e-05 CATTGACTCT TGGCCA AGAATTCAGT
chr8:95243304-95243924       +    260  9.42e-05 GATGGCATAC TGGCCA AGCCCACAAA
chr5:131298485-131298992     +    416  9.42e-05 CCTCTCACAT TGGCCA GATATTTACG
chr9:34688860-34689453       +    502  9.42e-05 TATTACAGGT TGGCCA AACGCTTGGA
chr9:128630994-128631515     +    174  9.42e-05 CAAAAGACTA TGGCCA TAGCGGAGCA
chr2:111600969-111601465     +     22  9.42e-05 TAGTGGGTCT TGGCCA TTCAGTCTTT
chr1:10982801-10983703       +    625  9.42e-05 GTGAGGAATC TGGCCA AACAATTTGG
chr1:194418771-194420134     +   1185  9.42e-05 TGGCTGGTTT TGGCCA TGTTGGTGGC
chr3:170819756-170820355     +    155  9.42e-05 AATTCCACTT TGGCCA ACGCATTGTT
chr7:125326220-125326799     +    555  9.42e-05 GTAGCAGGTT TGGCCA ACTTTAAGAT
chr7:117270261-117270736     +    151  9.42e-05 TAATCACTTA TGGCCA TCAGAAATAA
chr6:93964799-93965376       +     91  9.42e-05 GGCGCTTACA TGGCCA TAGCTCGGCA
chr6:20126259-20126966       +    213  9.42e-05 TTAGTATCTT TGGCCA CAACTCCCAC
--------------------------------------------------------------------------------

--------------------------------------------------------------------------------
	Motif TGGCCA MEME-4 block diagrams
--------------------------------------------------------------------------------
SEQUENCE NAME            POSITION P-VALUE  MOTIF DIAGRAM
-------------            ----------------  -------------
chr2:17079913-17080370            9.4e-05  97_[+4]_355
chr1:64060492-64061055            9.4e-05  551_[+4]_7
chr9:82826893-82827903            9.4e-05  119_[+4]_886
chr1:271105975-271106466          9.4e-05  279_[+4]_207
chr6:167324773-167325341          9.4e-05  196_[+4]_367
chr9:149521345-149521859          9.4e-05  445_[+4]_64
chr7:178100828-178101264          9.4e-05  199_[+4]_232
chr3:210503355-210503961          9.4e-05  455_[+4]_146
chr1:25560346-25561044            9.4e-05  298_[+4]_395
chr5:16132879-16133731            9.4e-05  237_[+4]_610
chr6:42760293-42760924            9.4e-05  144_[+4]_482
chr1:11196936-11197403            9.4e-05  360_[+4]_102
chr10:151589556-15159074          9.4e-05  116_[+4]_1064
chr9:22591491-22592491            9.4e-05  907_[+4]_88
chr8:128197411-128197944          9.4e-05  496_[+4]_32
chr1:143508695-143509498          9.4e-05  764_[+4]_34
chr8:106823618-106824392          9.4e-05  424_[+4]_345
chr10:145589320-14558982          9.4e-05  53_[+4]_447
chr9:160979333-160979786          9.4e-05  363_[+4]_85
chr2:201093195-201093697          9.4e-05  280_[+4]_217
chr1:63646512-63647037            9.4e-05  138_[+4]_382
chr2:15527952-15528540            9.4e-05  505_[+4]_78
chr7:22384684-22385844            9.4e-05  814_[+4]_341
chr7:84873591-84874034            9.4e-05  213_[+4]_225
chr8:95243304-95243924            9.4e-05  259_[+4]_356
chr5:131298485-131298992          9.4e-05  415_[+4]_87
chr9:34688860-34689453            9.4e-05  501_[+4]_87
chr9:128630994-128631515          9.4e-05  173_[+4]_343
chr2:111600969-111601465          9.4e-05  21_[+4]_470
chr1:10982801-10983703            9.4e-05  624_[+4]_273
chr1:194418771-194420134          9.4e-05  1184_[+4]_174
chr3:170819756-170820355          9.4e-05  154_[+4]_440
chr7:125326220-125326799          9.4e-05  554_[+4]_20
chr7:117270261-117270736          9.4e-05  150_[+4]_320
chr6:93964799-93965376            9.4e-05  90_[+4]_482
chr6:20126259-20126966            9.4e-05  212_[+4]_490
--------------------------------------------------------------------------------

--------------------------------------------------------------------------------
	Motif TGGCCA MEME-4 in BLOCKS format
--------------------------------------------------------------------------------
BL   MOTIF TGGCCA width=6 seqs=36
chr2:17079913-17080370   (   98) TGGCCA  1 
chr1:64060492-64061055   (  552) TGGCCA  1 
chr9:82826893-82827903   (  120) TGGCCA  1 
chr1:271105975-271106466 (  280) TGGCCA  1 
chr6:167324773-167325341 (  197) TGGCCA  1 
chr9:149521345-149521859 (  446) TGGCCA  1 
chr7:178100828-178101264 (  200) TGGCCA  1 
chr3:210503355-210503961 (  456) TGGCCA  1 
chr1:25560346-25561044   (  299) TGGCCA  1 
chr5:16132879-16133731   (  238) TGGCCA  1 
chr6:42760293-42760924   (  145) TGGCCA  1 
chr1:11196936-11197403   (  361) TGGCCA  1 
chr10:151589556-15159074 (  117) TGGCCA  1 
chr9:22591491-22592491   (  908) TGGCCA  1 
chr8:128197411-128197944 (  497) TGGCCA  1 
chr1:143508695-143509498 (  765) TGGCCA  1 
chr8:106823618-106824392 (  425) TGGCCA  1 
chr10:145589320-14558982 (   54) TGGCCA  1 
chr9:160979333-160979786 (  364) TGGCCA  1 
chr2:201093195-201093697 (  281) TGGCCA  1 
chr1:63646512-63647037   (  139) TGGCCA  1 
chr2:15527952-15528540   (  506) TGGCCA  1 
chr7:22384684-22385844   (  815) TGGCCA  1 
chr7:84873591-84874034   (  214) TGGCCA  1 
chr8:95243304-95243924   (  260) TGGCCA  1 
chr5:131298485-131298992 (  416) TGGCCA  1 
chr9:34688860-34689453   (  502) TGGCCA  1 
chr9:128630994-128631515 (  174) TGGCCA  1 
chr2:111600969-111601465 (   22) TGGCCA  1 
chr1:10982801-10983703   (  625) TGGCCA  1 
chr1:194418771-194420134 ( 1185) TGGCCA  1 
chr3:170819756-170820355 (  155) TGGCCA  1 
chr7:125326220-125326799 (  555) TGGCCA  1 
chr7:117270261-117270736 (  151) TGGCCA  1 
chr6:93964799-93965376   (   91) TGGCCA  1 
chr6:20126259-20126966   (  213) TGGCCA  1 
//

--------------------------------------------------------------------------------

--------------------------------------------------------------------------------
	Motif TGGCCA MEME-4 position-specific scoring matrix
--------------------------------------------------------------------------------
log-odds matrix: alength= 4 w= 6 n= 403041 bayes= 9.3237 E= 1.3e-023 
 -1181  -1181  -1181    161 
 -1181  -1181    254  -1181 
 -1181  -1181    254  -1181 
 -1181    254  -1181  -1181 
 -1181    254  -1181  -1181 
   161  -1181  -1181  -1181 
--------------------------------------------------------------------------------

--------------------------------------------------------------------------------
	Motif TGGCCA MEME-4 position-specific probability matrix
--------------------------------------------------------------------------------
letter-probability matrix: alength= 4 w= 6 nsites= 36 E= 1.3e-023 
 0.000000  0.000000  0.000000  1.000000 
 0.000000  0.000000  1.000000  0.000000 
 0.000000  0.000000  1.000000  0.000000 
 0.000000  1.000000  0.000000  0.000000 
 0.000000  1.000000  0.000000  0.000000 
 1.000000  0.000000  0.000000  0.000000 
--------------------------------------------------------------------------------

--------------------------------------------------------------------------------
	Motif TGGCCA MEME-4 regular expression
--------------------------------------------------------------------------------
TGGCCA
--------------------------------------------------------------------------------


Time 2252.80 secs.

********************************************************************************


********************************************************************************
MOTIF TDMAAAATTYRAATTTTAAATTT MEME-5	width =  23  sites =  42  llr = 807  p-value = 1.7e-009  E-value = 1.7e-009
********************************************************************************
--------------------------------------------------------------------------------
	Motif TDMAAAATTYRAATTTTAAATTT MEME-5 Description
--------------------------------------------------------------------------------
Simplified        A  :338aa7:::599::::9aa2::
pos.-specific     C  ::5::::::4:1::::2:::::1
probability       G  :4:2::::::5::::::::::::
matrix            T  a42:::3aa6::1aaa7:::8a9

         bits    2.5                        
                 2.3                        
                 2.0                        
                 1.8                        
Relative         1.5 *   ** **    ***  *    
Entropy          1.3 *   ** **  * *** *** **
(27.7 bits)      1.0 *  *** ********* ******
                 0.8 *  *** ****************
                 0.5 ***********************
                 0.3 ***********************
                 0.0 -----------------------

Multilevel           TGCAAAATTTAAATTTTAAATTT
consensus             TA   T  CG     C      
sequence              AT                    
                                            
--------------------------------------------------------------------------------

--------------------------------------------------------------------------------
	Motif TDMAAAATTYRAATTTTAAATTT MEME-5 sites sorted by position p-value
--------------------------------------------------------------------------------
Sequence name            Strand  Start   P-value                     Site        
-------------            ------  ----- ---------            -----------------------
chr9:36993530-36994082       +    106  1.32e-11 CGAGGTAGTT TGCAAATTTTGAATTTTAAATTT GACATACTTA
chr9:160470090-160470873     +    588  1.76e-11 GGAGGTTGTT TTCAAAATTCAAATTTTAAATTT TTTAAATTCA
chr4:172125570-172126121     -     13  1.76e-11 CGAGGTTGTT TTCAAAATTCAAATTTTAAATTT TTTAAATTTA
chr7:132657453-132658184     +    493  1.76e-11 TGAAGTCGTT TTCAAAATTCAAATTTTAAATTT TTTAAATTCA
chr4:130920448-130921043     -    257  2.07e-11 CGAGACCGTT TACAAAATTTGAATTTTAAATTT AAAACTTCAC
chr9:160470090-160470873     +    300  2.07e-11 CGAGACCGTT TACAAAATTTGAATTTTAAATTT GAAAACTTCA
chr4:172125570-172126121     -    301  2.07e-11 CGAGACCGTT TACAAAATTTGAATTTTAAATTT GAAAACTTCA
chr6:100576188-100576869     -    208  2.07e-11 CGAGACCGTT TACAAAATTTGAATTTTAAATTT AAAAACTTCA
chr1:208670304-208671231     +    133  2.07e-11 CCGAGACGTT TACAAAATTTGAATTTTAAATTT AAAAACTTCA
chr7:132657453-132658184     +    205  2.07e-11 CGAGACCGTT TACAAAATTTGAATTTTAAATTT GAAAACTTCA
chr3:23952421-23953204       -    756  2.07e-11     GCTGTT TACAAAATTTGAATTTTAAATTT GAAAACTTCA
chr1:184487489-184487982     -    158  6.03e-11 CGAGGTCGTT TACAAAATTTGAATTTCAAATTT GAAAACATCA
chr2:146863984-146864851     -    545  6.03e-11 TGAGGTCGTT TACAAAATTTGAATTTCAAATTT TAGACTTCAA
chr6:19653479-19653949       -    394  9.51e-11 CGAGTTCGTT TGCAAAATTTGCATTTTAAATTT AACAAATTTA
chr6:120949610-120950122     +    136  1.25e-10 CGAGATCGTT TTCAAATTTTAAATTTTAAATTT TAAAATTCTG
chr6:71366183-71366732       +    380  2.09e-10 CGAGACAGTT TATAAAATTTGAATTTTAAATTT GAAAACTTCA
chr9:5599095-5599791         +    365  2.26e-10 CGAGGTCATT TGCAAAATTTGATTTTTAAATTT GAAAACTTAA
chr1:208670304-208671231     +    281  3.20e-10 AGAGATAGTT TGAAAAATTCAAATTTTAAAATT CAAACATAGT
chr5:181963244-181963730     +     99  3.94e-10 CGAGGTCGTT TGCAAAATTTGGATTTTAAATTT GATAAATTTA
chr8:156994030-156994717     +    149  4.77e-10 CGAGGTTGTT TTCAAAATTCAACTTTTAAATTT TTAAAATTCA
chr1:208670304-208671231     +    421  4.77e-10 CGAAGTCGTT TTCAAAATTCAACTTTTAAATTT TTTAATTCAG
chr4:130920448-130921043     -    109  5.70e-10 CGAGACAGTT TGAAAAATTCAAATTTCAAAATT CAAACATAGT
chr6:71366183-71366732       +    528  5.70e-10 CGAGACAGTT TGAAAAATTCAAATTTCAAAATT           
chr2:146863984-146864851     -    399  5.70e-10 TGAGGTTGTT TGAAAATTTTGAATTTTAAAATT CAACATAGTT
chr6:100576188-100576869     -     60  5.70e-10 CGAGATAGTT TGAAAAATTCAAATTTCAAAATT CAAACATAGT
chr5:37069858-37070321       +    409  5.70e-10 CGAGGTTGTT TGAAAATTTTGAATTTTAAAATT CAAACAAAGT
chr7:132657453-132658184     +    353  5.70e-10 CGAGATAGTT TGAAAAATTCAAATTTCAAAATT CAAACATAGT
chr9:160470090-160470873     -    452  8.98e-10 CAAAACTATG TTTGAATTTTGAATTTTAAATTT TTTAAACTAC
chr9:5599095-5599791         -    517  1.07e-09 CAAAACTATG TTTGAATTTCAAATTTTAAATTT TTTAAACGAT
chr2:102935922-102936385     -    197  1.27e-09 CGAGGTCACT TGAAAAATTCAAATTTTAAATAT TTTGACTTTA
chr2:146863984-146864851     -    259  1.63e-09 TAAGGTCTTT TGAAAATTTCGAATTTTAACTTT TTTAAAATTC
chr2:102935922-102936385     +    333  2.48e-09 CAAAACTTTG TTTGAATTTTAAATTTCAAATTT TTTAAACGAG
chr4:172125570-172126121     +    149  3.36e-09 CAAAACTATG TTTGAATTTTGAATTTTAAAATT TTCAAACTAC
chr10:62808147-62808618      +    117  3.63e-09 TGATGTCGTT TTCAAAATTTGCATTTCGAATTT GACAAATTTG
chr3:23952421-23953204       -    608  5.18e-09 CGAGATAGTT TGAAAAATTCAAATTTAAAATTC AAACATAGTT
chr1:277737299-277738628     +    846  6.32e-09 CGTGTGAAGT TTTCAAATTTAAATTTCAAATTT TGTAAACAAC
chr7:182570274-182571409     -    902  6.76e-09 CAAAACTATG TTTGAATTTCAAATTTTGAATTT TTCAAACGAT
chr1:184487489-184487982     -      8  9.83e-09 CGAGGTAGTT TGAAAATTTTAATTTTTAAATTC AAACATA   
chr8:156994030-156994717     -     13  1.40e-08 CAAAACTATG TTTGAATTTTGAATTTTAATTTT TTCAAACTAC
chr3:204469838-204470322     +     18  5.04e-08 GAAAAAGTGT TACAAAACTCACATTTTTAATTT TATTACGTTA
chr1:33689344-33689957       -    176  6.56e-08 AAAATACGTT TGAAATTTTCAAATTTAAAATTC AAATGTTGTA
chr7:130542289-130542895     -    476  3.73e-07 CAGAAGATAG TTTGAAGTTCAATTGTTAAATAT AAACTTCCTA
--------------------------------------------------------------------------------

--------------------------------------------------------------------------------
	Motif TDMAAAATTYRAATTTTAAATTT MEME-5 block diagrams
--------------------------------------------------------------------------------
SEQUENCE NAME            POSITION P-VALUE  MOTIF DIAGRAM
-------------            ----------------  -------------
chr9:36993530-36994082            1.3e-11  105_[+5]_425
chr9:160470090-160470873            9e-10  299_[+5]_129_[-5]_113_[+5]_174
chr4:172125570-172126121          3.4e-09  12_[-5]_113_[+5]_129_[-5]_229
chr7:132657453-132658184          5.7e-10  204_[+5]_125_[+5]_117_[+5]_217
chr4:130920448-130921043          5.7e-10  108_[-5]_125_[-5]_317
chr6:100576188-100576869          5.7e-10  59_[-5]_125_[-5]_452
chr1:208670304-208671231          4.8e-10  132_[+5]_125_[+5]_117_[+5]_485
chr3:23952421-23953204            5.2e-09  607_[-5]_125_[-5]_6
chr1:184487489-184487982          9.8e-09  7_[-5]_127_[-5]_314
chr2:146863984-146864851          5.7e-10  258_[-5]_117_[-5]_123_[-5]_301
chr6:19653479-19653949            9.5e-11  393_[-5]_55
chr6:120949610-120950122          1.3e-10  135_[+5]_355
chr6:71366183-71366732            5.7e-10  379_[+5]_125_[+5]
chr9:5599095-5599791              1.1e-09  364_[+5]_129_[-5]_158
chr5:181963244-181963730          3.9e-10  98_[+5]_366
chr8:156994030-156994717          4.8e-10  12_[-5]_113_[+5]_517
chr5:37069858-37070321            5.7e-10  408_[+5]_33
chr2:102935922-102936385          2.5e-09  196_[-5]_113_[+5]_109
chr10:62808147-62808618           3.6e-09  116_[+5]_333
chr1:277737299-277738628          6.3e-09  845_[+5]_462
chr7:182570274-182571409          6.8e-09  901_[-5]_212
chr3:204469838-204470322            5e-08  17_[+5]_445
chr1:33689344-33689957            6.6e-08  175_[-5]_416
chr7:130542289-130542895          3.7e-07  475_[-5]_109
--------------------------------------------------------------------------------

--------------------------------------------------------------------------------
	Motif TDMAAAATTYRAATTTTAAATTT MEME-5 in BLOCKS format
--------------------------------------------------------------------------------
BL   MOTIF TDMAAAATTYRAATTTTAAATTT width=23 seqs=42
chr9:36993530-36994082   (  106) TGCAAATTTTGAATTTTAAATTT  1 
chr9:160470090-160470873 (  588) TTCAAAATTCAAATTTTAAATTT  1 
chr4:172125570-172126121 (   13) TTCAAAATTCAAATTTTAAATTT  1 
chr7:132657453-132658184 (  493) TTCAAAATTCAAATTTTAAATTT  1 
chr4:130920448-130921043 (  257) TACAAAATTTGAATTTTAAATTT  1 
chr9:160470090-160470873 (  300) TACAAAATTTGAATTTTAAATTT  1 
chr4:172125570-172126121 (  301) TACAAAATTTGAATTTTAAATTT  1 
chr6:100576188-100576869 (  208) TACAAAATTTGAATTTTAAATTT  1 
chr1:208670304-208671231 (  133) TACAAAATTTGAATTTTAAATTT  1 
chr7:132657453-132658184 (  205) TACAAAATTTGAATTTTAAATTT  1 
chr3:23952421-23953204   (  756) TACAAAATTTGAATTTTAAATTT  1 
chr1:184487489-184487982 (  158) TACAAAATTTGAATTTCAAATTT  1 
chr2:146863984-146864851 (  545) TACAAAATTTGAATTTCAAATTT  1 
chr6:19653479-19653949   (  394) TGCAAAATTTGCATTTTAAATTT  1 
chr6:120949610-120950122 (  136) TTCAAATTTTAAATTTTAAATTT  1 
chr6:71366183-71366732   (  380) TATAAAATTTGAATTTTAAATTT  1 
chr9:5599095-5599791     (  365) TGCAAAATTTGATTTTTAAATTT  1 
chr1:208670304-208671231 (  281) TGAAAAATTCAAATTTTAAAATT  1 
chr5:181963244-181963730 (   99) TGCAAAATTTGGATTTTAAATTT  1 
chr8:156994030-156994717 (  149) TTCAAAATTCAACTTTTAAATTT  1 
chr1:208670304-208671231 (  421) TTCAAAATTCAACTTTTAAATTT  1 
chr4:130920448-130921043 (  109) TGAAAAATTCAAATTTCAAAATT  1 
chr6:71366183-71366732   (  528) TGAAAAATTCAAATTTCAAAATT  1 
chr2:146863984-146864851 (  399) TGAAAATTTTGAATTTTAAAATT  1 
chr6:100576188-100576869 (   60) TGAAAAATTCAAATTTCAAAATT  1 
chr5:37069858-37070321   (  409) TGAAAATTTTGAATTTTAAAATT  1 
chr7:132657453-132658184 (  353) TGAAAAATTCAAATTTCAAAATT  1 
chr9:160470090-160470873 (  452) TTTGAATTTTGAATTTTAAATTT  1 
chr9:5599095-5599791     (  517) TTTGAATTTCAAATTTTAAATTT  1 
chr2:102935922-102936385 (  197) TGAAAAATTCAAATTTTAAATAT  1 
chr2:146863984-146864851 (  259) TGAAAATTTCGAATTTTAACTTT  1 
chr2:102935922-102936385 (  333) TTTGAATTTTAAATTTCAAATTT  1 
chr4:172125570-172126121 (  149) TTTGAATTTTGAATTTTAAAATT  1 
chr10:62808147-62808618  (  117) TTCAAAATTTGCATTTCGAATTT  1 
chr3:23952421-23953204   (  608) TGAAAAATTCAAATTTAAAATTC  1 
chr1:277737299-277738628 (  846) TTTCAAATTTAAATTTCAAATTT  1 
chr7:182570274-182571409 (  902) TTTGAATTTCAAATTTTGAATTT  1 
chr1:184487489-184487982 (    8) TGAAAATTTTAATTTTTAAATTC  1 
chr8:156994030-156994717 (   13) TTTGAATTTTGAATTTTAATTTT  1 
chr3:204469838-204470322 (   18) TACAAAACTCACATTTTTAATTT  1 
chr1:33689344-33689957   (  176) TGAAATTTTCAAATTTAAAATTC  1 
chr7:130542289-130542895 (  476) TTTGAAGTTCAATTGTTAAATAT  1 
//

--------------------------------------------------------------------------------

--------------------------------------------------------------------------------
	Motif TDMAAAATTYRAATTTTAAATTT MEME-5 position-specific scoring matrix
--------------------------------------------------------------------------------
log-odds matrix: alength= 4 w= 23 n= 392059 bayes= 14.348 E= 1.7e-009 
 -1204  -1204  -1204    161 
   -32  -1204    115     12 
   -20    154  -1204    -61 
   130   -285     -5  -1204 
   161  -1204  -1204  -1204 
   157  -1204  -1204   -378 
   102  -1204   -285     -8 
 -1204   -285  -1204    157 
 -1204  -1204  -1204    161 
 -1204    132  -1204     80 
    61  -1204    154  -1204 
   146   -127   -285  -1204 
   143   -185  -1204   -220 
 -1204  -1204  -1204    161 
 -1204  -1204   -285    157 
 -1204  -1204  -1204    161 
  -278     32  -1204    117 
   150  -1204   -185   -378 
   161  -1204  -1204  -1204 
   154   -285  -1204   -378 
   -78  -1204  -1204    130 
  -278  -1204  -1204    154 
 -1204   -127  -1204    150 
--------------------------------------------------------------------------------

--------------------------------------------------------------------------------
	Motif TDMAAAATTYRAATTTTAAATTT MEME-5 position-specific probability matrix
--------------------------------------------------------------------------------
letter-probability matrix: alength= 4 w= 23 nsites= 42 E= 1.7e-009 
 0.000000  0.000000  0.000000  1.000000 
 0.261905  0.000000  0.380952  0.357143 
 0.285714  0.500000  0.000000  0.214286 
 0.809524  0.023810  0.166667  0.000000 
 1.000000  0.000000  0.000000  0.000000 
 0.976190  0.000000  0.000000  0.023810 
 0.666667  0.000000  0.023810  0.309524 
 0.000000  0.023810  0.000000  0.976190 
 0.000000  0.000000  0.000000  1.000000 
 0.000000  0.428571  0.000000  0.571429 
 0.500000  0.000000  0.500000  0.000000 
 0.904762  0.071429  0.023810  0.000000 
 0.880952  0.047619  0.000000  0.071429 
 0.000000  0.000000  0.000000  1.000000 
 0.000000  0.000000  0.023810  0.976190 
 0.000000  0.000000  0.000000  1.000000 
 0.047619  0.214286  0.000000  0.738095 
 0.928571  0.000000  0.047619  0.023810 
 1.000000  0.000000  0.000000  0.000000 
 0.952381  0.023810  0.000000  0.023810 
 0.190476  0.000000  0.000000  0.809524 
 0.047619  0.000000  0.000000  0.952381 
 0.000000  0.071429  0.000000  0.928571 
--------------------------------------------------------------------------------

--------------------------------------------------------------------------------
	Motif TDMAAAATTYRAATTTTAAATTT MEME-5 regular expression
--------------------------------------------------------------------------------
T[GTA][CAT]AAA[AT]TT[TC][AG]AATTT[TC]AAATTT
--------------------------------------------------------------------------------


Time 2693.69 secs.

********************************************************************************


********************************************************************************
MOTIF TGGTGS MEME-6	width =   6  sites = 138  llr = 1184  p-value = 5.3e-108  E-value = 5.3e-108
********************************************************************************
--------------------------------------------------------------------------------
	Motif TGGTGS MEME-6 Description
--------------------------------------------------------------------------------
Simplified        A  ::::::
pos.-specific     C  :::::5
probability       G  :aa:a5
matrix            T  a::a::

         bits    2.5  ** * 
                 2.3  ** * 
                 2.0  ** * 
                 1.8  ** * 
Relative         1.5 ******
Entropy          1.3 ******
(12.4 bits)      1.0 ******
                 0.8 ******
                 0.5 ******
                 0.3 ******
                 0.0 ------

Multilevel           TGGTGG
consensus                 C
sequence                   
                           
--------------------------------------------------------------------------------

--------------------------------------------------------------------------------
	Motif TGGTGS MEME-6 sites sorted by position p-value
--------------------------------------------------------------------------------
Sequence name            Strand  Start   P-value             Site 
-------------            ------  ----- ---------            ------
chr4:130920448-130921043     -     13  9.42e-05 ACTTTCATGT TGGTGG TTTTTTCTTT
chr2:102935922-102936385     -     67  9.42e-05 TTAACGAATA TGGTGG TTCTAACATT
chr5:141255484-141256073     +    178  9.42e-05 CTTAGCTAGC TGGTGG AGCCGGCTAA
chr7:148559197-148559711     -    157  9.42e-05 TTCATGGAGG TGGTGG TTGGTTGCAC
chr4:150815476-150816023     -    325  9.42e-05 CACTAGCCTC TGGTGG TTCATTTCAT
chr9:150736141-150736890     -    730  9.42e-05 TACAGGATCT TGGTGG AATCGAACCA
chr9:162171295-162171873     -     97  9.42e-05 TACCTAAAGT TGGTGG TATGCCAACA
chr3:235167004-235167443     -    364  9.42e-05 ATTTTTATGG TGGTGG TAGGAAGAAG
chr7:178100828-178101264     +    335  9.42e-05 CAATCTATAT TGGTGG AAGAACAAAG
chr8:108472871-108473434     -    119  9.42e-05 GGCAGAATAC TGGTGG ATCTGGCTCA
chr4:235533678-235534527     +    355  9.42e-05 TGTCTGCATA TGGTGG TTACAAAGCT
chr3:212512767-212513202     -    293  9.42e-05 TTATGCAAAG TGGTGG GGTTTGCACA
chr1:63022236-63022899       +    407  9.42e-05 ATGGTATTTG TGGTGG TCAAAGTTTC
chr5:16132879-16133731       +    665  9.42e-05 GGTCTTATTA TGGTGG ATCTTATAAT
chr10:80578309-80578750      -    369  9.42e-05 CTTTGGAAAG TGGTGG AATGTCAAAT
chr5:66028205-66028747       +    487  9.42e-05 CCGGAAATTT TGGTGG AGTTAGTGAA
chr9:150533158-150534043     +    513  9.42e-05 ATTAAATCTA TGGTGG GATTTTATTC
chr4:140594042-140594568     +    276  9.42e-05 TTATGTAGCT TGGTGG AGCTGGTTAT
chr2:182501372-182501939     -     39  9.42e-05 ACGCCACTAA TGGTGG TAAACAGCAT
chr10:128221465-12822218     +    488  9.42e-05 CTTATTATTA TGGTGG TTTCACATGT
chr2:177383163-177383847     +     61  9.42e-05 TTATCTCTAT TGGTGG ACATCTCTAA
chr4:163841011-163841470     +     29  9.42e-05 ATTAAATATA TGGTGG GATTTCATCA
chr8:122514570-122515344     +    361  9.42e-05 GTTCCTAGTG TGGTGG AAAGCTCTTT
chr9:95463800-95464405       -     68  9.42e-05 TAAAAATTTT TGGTGG ATAATTTACA
chr3:226102292-226102869     +    146  9.42e-05 ATGGGTAATC TGGTGG GTAGAATTTT
chr3:188364993-188365694     +    156  9.42e-05 GCATAGAAAA TGGTGG ATTCGTTCGA
chr5:145311563-145312119     -    539  9.42e-05 TGGAGCATGT TGGTGG AAGGTTGTAC
chr3:2502984-2503438         -     47  9.42e-05 TTTCTTTTGA TGGTGG TAGGTTGCAA
chr10:4221854-4222556        -    585  9.42e-05 GGTTTATTAG TGGTGG TGCCTGCACT
chr3:117430405-117430949     -     26  9.42e-05 ATATGATCGA TGGTGG TACTTCGCCT
chr4:55442211-55443074       +    264  9.42e-05 AGATAATTTC TGGTGG TTATTTGCAC
chr4:230151429-230151873     +    148  9.42e-05 CACCTGAATT TGGTGG ATATTAGGAA
chr9:36769693-36770128       +    141  9.42e-05 CACCTGAATT TGGTGG ATATTAGAAA
chr9:130386628-130387172     -     63  9.42e-05 AACAACTTTA TGGTGG GTCTTAAGCT
chr3:184694318-184695007     +    430  9.42e-05 GAGGAATGGT TGGTGG ACGTTCAGTT
chr1:28540887-28541670       +    324  9.42e-05 CAGACATCTA TGGTGG TGCATTGGAC
chr3:211550766-211551690     +    295  9.42e-05 TTTTTTTAAG TGGTGG AGCTGTCCTG
chr3:143114039-143114482     -    375  9.42e-05 TCACGTCTAT TGGTGG TTGTAGGGTG
chr5:217264755-217265408     +    319  9.42e-05 TTATATTTTT TGGTGG GTGTGAGATA
chr1:168516894-168517329     -    412  9.42e-05 GGTAATGATG TGGTGG GTAATTCATA
chr9:24182003-24182502       +    217  9.42e-05 CCATCTGAAG TGGTGG AGTGTAGTAG
chr4:59939598-59940691       -    574  9.42e-05 CCATTGATTT TGGTGG TCCAGAGCGA
chr7:134543472-134544400     -     55  9.42e-05 ATCACAGTTC TGGTGG AGACATCTAT
chr6:141425243-141425931     -    259  9.42e-05 TATGTAATGT TGGTGG TTGAAGTAAT
chr2:233500593-233501936     +   1123  9.42e-05 ATAAGTTACA TGGTGG AGTTGTCTTT
chr6:128137491-128137957     +    248  9.42e-05 GTATCTTTTT TGGTGG GCTGTACAAT
chr9:137517440-137517978     +    526  9.42e-05 AGTTTTCTAC TGGTGG TTCTCGTT  
chr5:161676979-161677531     -    107  9.42e-05 GCCGATGTGG TGGTGG TGGTGGAACT
chr5:161676979-161677531     -    101  9.42e-05 GTGGTGGTGG TGGTGG AACTGGTGGG
chr5:161676979-161677531     -     92  9.42e-05 GTGGTGGAAC TGGTGG GCAATAATGC
chr5:63661233-63662056       -    116  9.42e-05 ATATGAATTT TGGTGG TTGAATTGCC
chr4:223369603-223370048     +    230  9.42e-05 TGTCTGCTTA TGGTGG TTAGTTACAA
chr9:49253164-49253636       +    364  9.42e-05 GCGGTAGCCC TGGTGG TTATTGTCCT
chr7:4812142-4812733         -    531  9.42e-05 TTGAAATTGA TGGTGG TGCGGTCCTT
chr3:71628334-71629626       +     66  9.42e-05 GCGTGGGAGA TGGTGG GAGTAGCGTG
chr1:179564284-179564788     -    207  9.42e-05 TTGATCCAAT TGGTGG GCCTTTGCCT
chr1:222673624-222674123     +    142  9.42e-05 TCATCTTCGG TGGTGG TGTTAAAAAT
chr5:28053689-28054412       +    665  9.42e-05 TGATGTAAAT TGGTGG GCCATTCTTA
chr8:127644934-127645578     +    435  9.42e-05 TAAAATTAGG TGGTGG TGCGGTCCTT
chr2:220937839-220938312     -    444  9.42e-05 TAATTGATTT TGGTGG TTGAATTGCC
chr5:192490042-192490536     -      2  9.42e-05 ACTTTGAAAT TGGTGG T         
chr1:14477820-14478324       +      2  9.42e-05          T TGGTGG TTTTTCCATC
chr3:9042384-9042977         -     75  9.42e-05 GGGGAGAAGC TGGTGG TTAGAATCTG
chr3:111846458-111847091     -    268  9.42e-05 GCATAGAAAA TGGTGG ATTCGTTCGA
chr4:169169745-169170476     +    666  9.42e-05 AACGTATAAA TGGTGG GAAATTAGAG
chr4:169169745-169170476     -    208  9.42e-05 TAAATTGTTT TGGTGG TCGTGCCACC
chr9:153768790-153769417     -    250  9.42e-05 GTGAGTACAA TGGTGG GATTGTTTAG
chr2:124420606-124421334     -    106  9.42e-05 AAGATGCAGT TGGTGG ACGACCCAGA
chr5:83698826-83699341       +    403  9.42e-05 ATTGGGCATC TGGTGG TGTCAATAAA
chr4:163623449-163623935     +    150  9.42e-05 CATATTATTT TGGTGG AAAGTCAGGA
chr5:75265914-75266419       +    454  9.42e-05 GTGGAGAAGG TGGTGG TGTCCTAAAT
chr1:292093877-292094364     -    292  9.42e-05 TGAAAATTGG TGGTGG TGCGGTCCTT
chr7:179386476-179387608     +   1055  9.42e-05 AGTCAACTGT TGGTGG TCCTATTTTT
chr9:100717755-100718640     +    513  9.42e-05 GCGGGGAATG TGGTGG GTTACCCGCG
chr8:178042518-178043451     +    864  1.88e-04 GCCGGTATTG TGGTGC TATGACTATG
chr1:316155-316788           +    316  1.88e-04 GTCCAGAAAT TGGTGC TCCATGCACG
chr1:290651127-290651935     +    467  1.88e-04 ATGTACCAAG TGGTGC TCAACAGGTG
chr5:42889751-42890200       +     63  1.88e-04 AATGAATAAA TGGTGC ATTGTGTTGA
chr10:90026893-90027725      +    506  1.88e-04 TACCTGCTTG TGGTGC AATACCCCTA
chr6:98432947-98433616       +    206  1.88e-04 CTGAAAAACT TGGTGC AAGGCTTCGA
chr2:55900040-55900560       +    502  1.88e-04 AGTTTCGAAG TGGTGC AATGGTATCT
chr7:100332944-100333805     -    697  1.88e-04 CGGATCTGTG TGGTGC TAAAATTATT
chr9:92829091-92829659       -    502  1.88e-04 CTAACTGTGC TGGTGC TACCAAAGAG
chr9:92829091-92829659       +      7  1.88e-04     GGGAAA TGGTGC GATCTGGTAT
chr5:101699832-101700492     +    282  1.88e-04 AAAGAAACAC TGGTGC GTTTCCTTAA
chr5:101699832-101700492     -    256  1.88e-04 GGGATAGCCG TGGTGC ATATTCTGAA
chr3:210503355-210503961     +      9  1.88e-04   GTGGTGCC TGGTGC GGTTCAGTTG
chr2:138366635-138367290     -    410  1.88e-04 AGTGAAGACA TGGTGC TATGTGATGC
chr10:61216655-61217803      -   1141  1.88e-04        TCA TGGTGC GCATGGAGGG
chr6:42760293-42760924       -     63  1.88e-04 AATGATTCGC TGGTGC AAATACGTGC
chr10:18959786-18960472      +    669  1.88e-04 CTAGATGAGG TGGTGC ATAATGAGTC
chr10:18959786-18960472      +    434  1.88e-04 CCGTTGAAAC TGGTGC TTTAATATGG
chr4:187951951-187952577     -    210  1.88e-04 GAAGCCATAT TGGTGC AAATGTGCAA
chr10:76274412-76275014      -    534  1.88e-04 GTATAGAATT TGGTGC TAAGTTTTAG
chr7:115393490-115394138     +    523  1.88e-04 ACGATCATCT TGGTGC ATATTTACAC
chr7:35672666-35673367       -    118  1.88e-04 GATTCACATA TGGTGC ACATGAACTA
chr1:66371725-66372529       -    124  1.88e-04 AAACGCTATG TGGTGC ACGTTGGGCC
chr1:303642810-303643449     -    360  1.88e-04 ACATATCTGC TGGTGC AAACCAACCC
chr8:135575428-135576284     +    255  1.88e-04 TTTTCACCAA TGGTGC TAAGCAGTAG
chr8:167782122-167782964     +     92  1.88e-04 TCGTTGAAAC TGGTGC TTTAAGTATA
chr3:226102292-226102869     -    345  1.88e-04 GTACCAAATA TGGTGC TCAACATTCG
chr4:199041673-199042275     +    369  1.88e-04 TAGTTTCATA TGGTGC TAAAATAACA
chr4:199041673-199042275     +     28  1.88e-04 TCATGAATTG TGGTGC ATTTATGATT
chr2:69806187-69806753       -    320  1.88e-04 CTAGTCGAAT TGGTGC AACTTTTTCT
chr8:166613506-166614516     +    539  1.88e-04 TTGCTATGAA TGGTGC TTTCATGTGG
chr5:192215892-192216710     +    118  1.88e-04 TCCATGTTCC TGGTGC ACTAGGGACA
chr4:55442211-55443074       +    351  1.88e-04 ATTATCATAA TGGTGC AAACATTATT
chr4:55442211-55443074       -    276  1.88e-04 CTTATCTGTG TGGTGC AAATAACCAC
chr5:221197406-221198144     -    558  1.88e-04 GTCCTTGCAC TGGTGC TTTAACGAGA
chr3:184694318-184695007     +    278  1.88e-04 GGTGTATACA TGGTGC ATATCCATTT
chr1:28540887-28541670       -    173  1.88e-04 TGTCCATATT TGGTGC ACATCGATGC
chr3:211550766-211551690     +    661  1.88e-04 AGACTGTCTT TGGTGC ATATGTAAAA
chr3:211550766-211551690     +    346  1.88e-04 GCATGAATCC TGGTGC TCACGAAACA
chr5:142347840-142348387     +    237  1.88e-04 TTTATCTTGC TGGTGC TAAAATTTCA
chr7:12573228-12573731       +    354  1.88e-04 ATATTCTTAA TGGTGC TATTGCAAAA
chr5:163696892-163697340     -    210  1.88e-04 ACAAAACATG TGGTGC AAGCGTGGCC
chr9:23708241-23708726       +    275  1.88e-04 GTTCGGCTGG TGGTGC ACAGCCATAC
chr9:24182003-24182502       +     52  1.88e-04 ACCACAATGC TGGTGC ACCTAATAGC
chr7:134543472-134544400     -     81  1.88e-04 TTCATGATTC TGGTGC AGGATACATG
chr9:131489434-131489880     +    422  1.88e-04 GGAACATATC TGGTGC ATATTAGTAT
chr2:233500593-233501936     -    529  1.88e-04 CAGCTCTGAT TGGTGC ATCTGACAAG
chr2:149093292-149094348     -    261  1.88e-04 ATAAAAAAAG TGGTGC TCTATTATTT
chr7:134809994-134810449     +    447  1.88e-04 TTGCACCCGC TGGTGC GATC      
chr2:220937839-220938312     +    266  1.88e-04 TGAAGTCCTC TGGTGC ACTGGACACT
chr10:144536166-14453691     +    301  1.88e-04 ATAAACTATC TGGTGC AAAACAGGTG
chr6:34711920-34712363       +    259  1.88e-04 TCTCATATTT TGGTGC TTGATGACCT
chr1:27740554-27741110       -    380  1.88e-04 GAGACGGCCC TGGTGC TTAATGCTGC
chr1:121018077-121018909     -    188  1.88e-04 GTTCCTCCGG TGGTGC AAGGTGCAAA
chr7:179495374-179496059     +    329  1.88e-04 GGTTAATGAA TGGTGC AAGTGTTAAT
chr4:187949064-187950284     -    104  1.88e-04 GTGCAGCATC TGGTGC ATCATTCGAC
chr10:142898798-14289924     -     31  1.88e-04 TATGGCAATT TGGTGC TGGACACTAT
chr10:113651190-11365167     +     73  1.88e-04 CCGGACAGTC TGGTGC ACCACCGGAC
chr8:154710024-154710733     +    292  1.88e-04 GCTCAACATA TGGTGC AGAAGAATGT
chr9:153768790-153769417     -    234  1.88e-04 GATTGTTTAG TGGTGC TATTAAGAAT
chr4:163623449-163623935     -    318  1.88e-04 ATCCAATCCT TGGTGC ATATCAAAGC
chr7:179386476-179387608     +   1073  1.88e-04 CTATTTTTGC TGGTGC ATATTTGTCA
chr7:2076046-2076642         +     73  1.88e-04 CGCAAAGAGG TGGTGC ATCACTTACG
chr9:39830989-39831707       -    585  1.88e-04 AATGATTTTT TGGTGC TTTGCCCTGC
--------------------------------------------------------------------------------

--------------------------------------------------------------------------------
	Motif TGGTGS MEME-6 block diagrams
--------------------------------------------------------------------------------
SEQUENCE NAME            POSITION P-VALUE  MOTIF DIAGRAM
-------------            ----------------  -------------
chr4:130920448-130921043          9.4e-05  12_[-6]_578
chr2:102935922-102936385          9.4e-05  66_[-6]_392
chr5:141255484-141256073          9.4e-05  177_[+6]_407
chr7:148559197-148559711          9.4e-05  156_[-6]_353
chr4:150815476-150816023          9.4e-05  324_[-6]_218
chr9:150736141-150736890          9.4e-05  729_[-6]_15
chr9:162171295-162171873          9.4e-05  96_[-6]_477
chr3:235167004-235167443          9.4e-05  363_[-6]_71
chr7:178100828-178101264          9.4e-05  334_[+6]_97
chr8:108472871-108473434          9.4e-05  118_[-6]_440
chr4:235533678-235534527          9.4e-05  354_[+6]_490
chr3:212512767-212513202          9.4e-05  292_[-6]_138
chr1:63022236-63022899            9.4e-05  406_[+6]_252
chr5:16132879-16133731            9.4e-05  664_[+6]_183
chr10:80578309-80578750           9.4e-05  368_[-6]_68
chr5:66028205-66028747            9.4e-05  486_[+6]_51
chr9:150533158-150534043          9.4e-05  512_[+6]_368
chr4:140594042-140594568          9.4e-05  275_[+6]_246
chr2:182501372-182501939          9.4e-05  38_[-6]_524
chr10:128221465-12822218          9.4e-05  487_[+6]_226
chr2:177383163-177383847          9.4e-05  60_[+6]_619
chr4:163841011-163841470          9.4e-05  28_[+6]_426
chr8:122514570-122515344          9.4e-05  360_[+6]_409
chr9:95463800-95464405            9.4e-05  67_[-6]_533
chr3:226102292-226102869          0.00019  145_[+6]_193_[-6]_228
chr3:188364993-188365694          9.4e-05  155_[+6]_541
chr5:145311563-145312119          9.4e-05  538_[-6]_13
chr3:2502984-2503438              9.4e-05  46_[-6]_403
chr10:4221854-4222556             9.4e-05  584_[-6]_113
chr3:117430405-117430949          9.4e-05  25_[-6]_514
chr4:55442211-55443074            0.00019  263_[+6]_6_[-6]_69_[+6]_508
chr4:230151429-230151873          9.4e-05  147_[+6]_292
chr9:36769693-36770128            9.4e-05  140_[+6]_290
chr9:130386628-130387172          9.4e-05  62_[-6]_477
chr3:184694318-184695007          0.00019  277_[+6]_146_[+6]_255
chr1:28540887-28541670            0.00019  172_[-6]_145_[+6]_455
chr3:211550766-211551690          0.00019  294_[+6]_45_[+6]_309_[+6]_259
chr3:143114039-143114482          9.4e-05  374_[-6]_64
chr5:217264755-217265408          9.4e-05  318_[+6]_330
chr1:168516894-168517329          9.4e-05  411_[-6]_19
chr9:24182003-24182502            0.00019  51_[+6]_159_[+6]_278
chr4:59939598-59940691            9.4e-05  573_[-6]_515
chr7:134543472-134544400          0.00019  54_[-6]_20_[-6]_843
chr6:141425243-141425931          9.4e-05  258_[-6]_425
chr2:233500593-233501936          0.00019  528_[-6]_588_[+6]_216
chr6:128137491-128137957          9.4e-05  247_[+6]_214
chr9:137517440-137517978          9.4e-05  525_[+6]_8
chr5:161676979-161677531          9.4e-05  91_[-6]_3_[-6]_[-6]_441
chr5:63661233-63662056            9.4e-05  115_[-6]_703
chr4:223369603-223370048          9.4e-05  229_[+6]_211
chr9:49253164-49253636            9.4e-05  363_[+6]_104
chr7:4812142-4812733              9.4e-05  530_[-6]_56
chr3:71628334-71629626            9.4e-05  65_[+6]_1222
chr1:179564284-179564788          9.4e-05  206_[-6]_293
chr1:222673624-222674123          9.4e-05  141_[+6]_353
chr5:28053689-28054412            9.4e-05  664_[+6]_54
chr8:127644934-127645578          9.4e-05  434_[+6]_205
chr2:220937839-220938312          0.00019  265_[+6]_172_[-6]_25
chr5:192490042-192490536          9.4e-05  1_[-6]_488
chr1:14477820-14478324            9.4e-05  1_[+6]_498
chr3:9042384-9042977              9.4e-05  74_[-6]_514
chr3:111846458-111847091          9.4e-05  267_[-6]_361
chr4:169169745-169170476          9.4e-05  207_[-6]_452_[+6]_61
chr9:153768790-153769417          0.00019  233_[-6]_10_[-6]_373
chr2:124420606-124421334          9.4e-05  105_[-6]_618
chr5:83698826-83699341            9.4e-05  402_[+6]_108
chr4:163623449-163623935          0.00019  149_[+6]_162_[-6]_164
chr5:75265914-75266419            9.4e-05  453_[+6]_47
chr1:292093877-292094364          9.4e-05  291_[-6]_191
chr7:179386476-179387608          0.00019  1054_[+6]_12_[+6]_55
chr9:100717755-100718640          9.4e-05  512_[+6]_368
chr8:178042518-178043451          0.00019  863_[+6]_65
chr1:316155-316788                0.00019  315_[+6]_313
chr1:290651127-290651935          0.00019  466_[+6]_337
chr5:42889751-42890200            0.00019  62_[+6]_382
chr10:90026893-90027725           0.00019  505_[+6]_322
chr6:98432947-98433616            0.00019  205_[+6]_459
chr2:55900040-55900560            0.00019  501_[+6]_14
chr7:100332944-100333805          0.00019  696_[-6]_160
chr9:92829091-92829659            0.00019  6_[+6]_489_[-6]_62
chr5:101699832-101700492          0.00019  255_[-6]_20_[+6]_374
chr3:210503355-210503961          0.00019  8_[+6]_593
chr2:138366635-138367290          0.00019  409_[-6]_241
chr10:61216655-61217803           0.00019  1140_[-6]_3
chr6:42760293-42760924            0.00019  62_[-6]_564
chr10:18959786-18960472           0.00019  433_[+6]_229_[+6]_13
chr4:187951951-187952577          0.00019  209_[-6]_412
chr10:76274412-76275014           0.00019  533_[-6]_64
chr7:115393490-115394138          0.00019  522_[+6]_121
chr7:35672666-35673367            0.00019  117_[-6]_579
chr1:66371725-66372529            0.00019  123_[-6]_676
chr1:303642810-303643449          0.00019  359_[-6]_275
chr8:135575428-135576284          0.00019  254_[+6]_597
chr8:167782122-167782964          0.00019  91_[+6]_746
chr4:199041673-199042275          0.00019  27_[+6]_335_[+6]_229
chr2:69806187-69806753            0.00019  319_[-6]_242
chr8:166613506-166614516          0.00019  538_[+6]_467
chr5:192215892-192216710          0.00019  117_[+6]_696
chr5:221197406-221198144          0.00019  557_[-6]_176
chr5:142347840-142348387          0.00019  236_[+6]_306
chr7:12573228-12573731            0.00019  353_[+6]_145
chr5:163696892-163697340          0.00019  209_[-6]_234
chr9:23708241-23708726            0.00019  274_[+6]_206
chr9:131489434-131489880          0.00019  421_[+6]_20
chr2:149093292-149094348          0.00019  260_[-6]_791
chr7:134809994-134810449          0.00019  446_[+6]_4
chr10:144536166-14453691          0.00019  300_[+6]_448
chr6:34711920-34712363            0.00019  258_[+6]_180
chr1:27740554-27741110            0.00019  379_[-6]_172
chr1:121018077-121018909          0.00019  187_[-6]_640
chr7:179495374-179496059          0.00019  328_[+6]_352
chr4:187949064-187950284          0.00019  103_[-6]_1112
chr10:142898798-14289924          0.00019  30_[-6]_416
chr10:113651190-11365167          0.00019  72_[+6]_408
chr8:154710024-154710733          0.00019  291_[+6]_413
chr7:2076046-2076642              0.00019  72_[+6]_519
chr9:39830989-39831707            0.00019  584_[-6]_129
--------------------------------------------------------------------------------

--------------------------------------------------------------------------------
	Motif TGGTGS MEME-6 in BLOCKS format
--------------------------------------------------------------------------------
BL   MOTIF TGGTGS width=6 seqs=138
chr4:130920448-130921043 (   13) TGGTGG  1 
chr2:102935922-102936385 (   67) TGGTGG  1 
chr5:141255484-141256073 (  178) TGGTGG  1 
chr7:148559197-148559711 (  157) TGGTGG  1 
chr4:150815476-150816023 (  325) TGGTGG  1 
chr9:150736141-150736890 (  730) TGGTGG  1 
chr9:162171295-162171873 (   97) TGGTGG  1 
chr3:235167004-235167443 (  364) TGGTGG  1 
chr7:178100828-178101264 (  335) TGGTGG  1 
chr8:108472871-108473434 (  119) TGGTGG  1 
chr4:235533678-235534527 (  355) TGGTGG  1 
chr3:212512767-212513202 (  293) TGGTGG  1 
chr1:63022236-63022899   (  407) TGGTGG  1 
chr5:16132879-16133731   (  665) TGGTGG  1 
chr10:80578309-80578750  (  369) TGGTGG  1 
chr5:66028205-66028747   (  487) TGGTGG  1 
chr9:150533158-150534043 (  513) TGGTGG  1 
chr4:140594042-140594568 (  276) TGGTGG  1 
chr2:182501372-182501939 (   39) TGGTGG  1 
chr10:128221465-12822218 (  488) TGGTGG  1 
chr2:177383163-177383847 (   61) TGGTGG  1 
chr4:163841011-163841470 (   29) TGGTGG  1 
chr8:122514570-122515344 (  361) TGGTGG  1 
chr9:95463800-95464405   (   68) TGGTGG  1 
chr3:226102292-226102869 (  146) TGGTGG  1 
chr3:188364993-188365694 (  156) TGGTGG  1 
chr5:145311563-145312119 (  539) TGGTGG  1 
chr3:2502984-2503438     (   47) TGGTGG  1 
chr10:4221854-4222556    (  585) TGGTGG  1 
chr3:117430405-117430949 (   26) TGGTGG  1 
chr4:55442211-55443074   (  264) TGGTGG  1 
chr4:230151429-230151873 (  148) TGGTGG  1 
chr9:36769693-36770128   (  141) TGGTGG  1 
chr9:130386628-130387172 (   63) TGGTGG  1 
chr3:184694318-184695007 (  430) TGGTGG  1 
chr1:28540887-28541670   (  324) TGGTGG  1 
chr3:211550766-211551690 (  295) TGGTGG  1 
chr3:143114039-143114482 (  375) TGGTGG  1 
chr5:217264755-217265408 (  319) TGGTGG  1 
chr1:168516894-168517329 (  412) TGGTGG  1 
chr9:24182003-24182502   (  217) TGGTGG  1 
chr4:59939598-59940691   (  574) TGGTGG  1 
chr7:134543472-134544400 (   55) TGGTGG  1 
chr6:141425243-141425931 (  259) TGGTGG  1 
chr2:233500593-233501936 ( 1123) TGGTGG  1 
chr6:128137491-128137957 (  248) TGGTGG  1 
chr9:137517440-137517978 (  526) TGGTGG  1 
chr5:161676979-161677531 (  107) TGGTGG  1 
chr5:161676979-161677531 (  101) TGGTGG  1 
chr5:161676979-161677531 (   92) TGGTGG  1 
chr5:63661233-63662056   (  116) TGGTGG  1 
chr4:223369603-223370048 (  230) TGGTGG  1 
chr9:49253164-49253636   (  364) TGGTGG  1 
chr7:4812142-4812733     (  531) TGGTGG  1 
chr3:71628334-71629626   (   66) TGGTGG  1 
chr1:179564284-179564788 (  207) TGGTGG  1 
chr1:222673624-222674123 (  142) TGGTGG  1 
chr5:28053689-28054412   (  665) TGGTGG  1 
chr8:127644934-127645578 (  435) TGGTGG  1 
chr2:220937839-220938312 (  444) TGGTGG  1 
chr5:192490042-192490536 (    2) TGGTGG  1 
chr1:14477820-14478324   (    2) TGGTGG  1 
chr3:9042384-9042977     (   75) TGGTGG  1 
chr3:111846458-111847091 (  268) TGGTGG  1 
chr4:169169745-169170476 (  666) TGGTGG  1 
chr4:169169745-169170476 (  208) TGGTGG  1 
chr9:153768790-153769417 (  250) TGGTGG  1 
chr2:124420606-124421334 (  106) TGGTGG  1 
chr5:83698826-83699341   (  403) TGGTGG  1 
chr4:163623449-163623935 (  150) TGGTGG  1 
chr5:75265914-75266419   (  454) TGGTGG  1 
chr1:292093877-292094364 (  292) TGGTGG  1 
chr7:179386476-179387608 ( 1055) TGGTGG  1 
chr9:100717755-100718640 (  513) TGGTGG  1 
chr8:178042518-178043451 (  864) TGGTGC  1 
chr1:316155-316788       (  316) TGGTGC  1 
chr1:290651127-290651935 (  467) TGGTGC  1 
chr5:42889751-42890200   (   63) TGGTGC  1 
chr10:90026893-90027725  (  506) TGGTGC  1 
chr6:98432947-98433616   (  206) TGGTGC  1 
chr2:55900040-55900560   (  502) TGGTGC  1 
chr7:100332944-100333805 (  697) TGGTGC  1 
chr9:92829091-92829659   (  502) TGGTGC  1 
chr9:92829091-92829659   (    7) TGGTGC  1 
chr5:101699832-101700492 (  282) TGGTGC  1 
chr5:101699832-101700492 (  256) TGGTGC  1 
chr3:210503355-210503961 (    9) TGGTGC  1 
chr2:138366635-138367290 (  410) TGGTGC  1 
chr10:61216655-61217803  ( 1141) TGGTGC  1 
chr6:42760293-42760924   (   63) TGGTGC  1 
chr10:18959786-18960472  (  669) TGGTGC  1 
chr10:18959786-18960472  (  434) TGGTGC  1 
chr4:187951951-187952577 (  210) TGGTGC  1 
chr10:76274412-76275014  (  534) TGGTGC  1 
chr7:115393490-115394138 (  523) TGGTGC  1 
chr7:35672666-35673367   (  118) TGGTGC  1 
chr1:66371725-66372529   (  124) TGGTGC  1 
chr1:303642810-303643449 (  360) TGGTGC  1 
chr8:135575428-135576284 (  255) TGGTGC  1 
chr8:167782122-167782964 (   92) TGGTGC  1 
chr3:226102292-226102869 (  345) TGGTGC  1 
chr4:199041673-199042275 (  369) TGGTGC  1 
chr4:199041673-199042275 (   28) TGGTGC  1 
chr2:69806187-69806753   (  320) TGGTGC  1 
chr8:166613506-166614516 (  539) TGGTGC  1 
chr5:192215892-192216710 (  118) TGGTGC  1 
chr4:55442211-55443074   (  351) TGGTGC  1 
chr4:55442211-55443074   (  276) TGGTGC  1 
chr5:221197406-221198144 (  558) TGGTGC  1 
chr3:184694318-184695007 (  278) TGGTGC  1 
chr1:28540887-28541670   (  173) TGGTGC  1 
chr3:211550766-211551690 (  661) TGGTGC  1 
chr3:211550766-211551690 (  346) TGGTGC  1 
chr5:142347840-142348387 (  237) TGGTGC  1 
chr7:12573228-12573731   (  354) TGGTGC  1 
chr5:163696892-163697340 (  210) TGGTGC  1 
chr9:23708241-23708726   (  275) TGGTGC  1 
chr9:24182003-24182502   (   52) TGGTGC  1 
chr7:134543472-134544400 (   81) TGGTGC  1 
chr9:131489434-131489880 (  422) TGGTGC  1 
chr2:233500593-233501936 (  529) TGGTGC  1 
chr2:149093292-149094348 (  261) TGGTGC  1 
chr7:134809994-134810449 (  447) TGGTGC  1 
chr2:220937839-220938312 (  266) TGGTGC  1 
chr10:144536166-14453691 (  301) TGGTGC  1 
chr6:34711920-34712363   (  259) TGGTGC  1 
chr1:27740554-27741110   (  380) TGGTGC  1 
chr1:121018077-121018909 (  188) TGGTGC  1 
chr7:179495374-179496059 (  329) TGGTGC  1 
chr4:187949064-187950284 (  104) TGGTGC  1 
chr10:142898798-14289924 (   31) TGGTGC  1 
chr10:113651190-11365167 (   73) TGGTGC  1 
chr8:154710024-154710733 (  292) TGGTGC  1 
chr9:153768790-153769417 (  234) TGGTGC  1 
chr4:163623449-163623935 (  318) TGGTGC  1 
chr7:179386476-179387608 ( 1073) TGGTGC  1 
chr7:2076046-2076642     (   73) TGGTGC  1 
chr9:39830989-39831707   (  585) TGGTGC  1 
//

--------------------------------------------------------------------------------

--------------------------------------------------------------------------------
	Motif TGGTGS MEME-6 position-specific scoring matrix
--------------------------------------------------------------------------------
log-odds matrix: alength= 4 w= 6 n= 403041 bayes= 12.0413 E= 5.3e-108 
 -1375  -1375  -1375    161 
 -1375  -1375    254  -1375 
 -1375  -1375    254  -1375 
 -1375  -1375  -1375    161 
 -1375  -1375    254  -1375 
 -1375    143    164  -1375 
--------------------------------------------------------------------------------

--------------------------------------------------------------------------------
	Motif TGGTGS MEME-6 position-specific probability matrix
--------------------------------------------------------------------------------
letter-probability matrix: alength= 4 w= 6 nsites= 138 E= 5.3e-108 
 0.000000  0.000000  0.000000  1.000000 
 0.000000  0.000000  1.000000  0.000000 
 0.000000  0.000000  1.000000  0.000000 
 0.000000  0.000000  0.000000  1.000000 
 0.000000  0.000000  1.000000  0.000000 
 0.000000  0.463768  0.536232  0.000000 
--------------------------------------------------------------------------------

--------------------------------------------------------------------------------
	Motif TGGTGS MEME-6 regular expression
--------------------------------------------------------------------------------
TGGTG[GC]
--------------------------------------------------------------------------------


Time 3136.68 secs.

********************************************************************************


********************************************************************************
MOTIF GTGTGA MEME-7	width =   6  sites = 178  llr = 1461  p-value = 5.9e-138  E-value = 5.9e-138
********************************************************************************
--------------------------------------------------------------------------------
	Motif GTGTGA MEME-7 Description
--------------------------------------------------------------------------------
Simplified        A  :::::a
pos.-specific     C  ::::::
probability       G  a3a:a:
matrix            T  :7:a::

         bits    2.5 * * * 
                 2.3 * * * 
                 2.0 * * * 
                 1.8 * * * 
Relative         1.5 * ****
Entropy          1.3 * ****
(11.8 bits)      1.0 ******
                 0.8 ******
                 0.5 ******
                 0.3 ******
                 0.0 ------

Multilevel           GTGTGA
consensus             G    
sequence                   
                           
--------------------------------------------------------------------------------

--------------------------------------------------------------------------------
	Motif GTGTGA MEME-7 sites sorted by position p-value
--------------------------------------------------------------------------------
Sequence name            Strand  Start   P-value             Site 
-------------            ------  ----- ---------            ------
chr4:28635486-28636023       +    441  1.80e-04 GGAAATGGTT GTGTGA AATAGCTATT
chr10:142937354-14293789     -    425  1.80e-04 TATCTCTCTC GTGTGA TTTAAGATAA
chr1:64060492-64061055       -    484  1.80e-04 ACTTTGATGA GTGTGA TATTGTAGGT
chr5:13290155-13290710       -    425  1.80e-04 CTTTGATTGA GTGTGA TGAGTTGTGG
chr1:290651127-290651935     +    677  1.80e-04 TATGAGAAAT GTGTGA AAATTTTCAA
chr4:139342413-139342960     -    139  1.80e-04 GCATCGGATA GTGTGA CAACTGACAT
chr4:130920448-130921043     +    245  1.80e-04 TGAAAAATTC GTGTGA AGTTTTAAAT
chr10:90026893-90027725      +    643  1.80e-04 AAGGTTAGCA GTGTGA AATATTCACA
chr5:1631677-1633578         +    962  1.80e-04 ACTATAGAAT GTGTGA CAAATGTTAT
chr2:55900040-55900560       +    176  1.80e-04 GCAGTCAAAT GTGTGA TCAGCGCACT
chr9:15668847-15669381       -    156  1.80e-04 ACCTTCAGGG GTGTGA ATTAATCTCA
chr10:132815180-13281586     -    244  1.80e-04 TTTTACTGCA GTGTGA CAAATCATTG
chr6:132085333-132086012     +    421  1.80e-04 GTTAGGTAAA GTGTGA CAACTTAGGT
chr9:160470090-160470873     -    330  1.80e-04 TGAAAAATTC GTGTGA AGTTTTCAAA
chr9:160470090-160470873     -    183  1.80e-04 AGTGTGCTGT GTGTGA CTAAAGAAAT
chr4:193417653-193418186     -    465  1.80e-04 GCATCTAGTT GTGTGA TAAAATGTTT
chr1:27793675-27794192       -    109  1.80e-04 TCCAGTATTG GTGTGA TTATACTTCT
chr5:182013230-182014148     -    804  1.80e-04 TTTTCCTAAA GTGTGA CATGTCATCC
chr3:176471466-176472059     +    477  1.80e-04 TTCACATGTG GTGTGA TACCTTTCAA
chr1:25560346-25561044       -    694  1.80e-04          . GTGTGA GGATTTTAAG
chr3:182978496-182979048     -    235  1.80e-04 TAGATAACTT GTGTGA CTATTCTGGG
chr6:99392571-99393244       +      7  1.80e-04     GCGAGC GTGTGA ACAAGAGCGC
chr4:187951951-187952577     -    312  1.80e-04 CATAAATGTT GTGTGA AGTTTAATTG
chr8:138778319-138778914     +    474  1.80e-04 CGAAGACATA GTGTGA TGAAATAAAC
chr6:156563293-156563749     -    447  1.80e-04      TATAT GTGTGA AGCTAGTGAC
chr3:221725044-221725832     +    601  1.80e-04 CGCGGGCTGG GTGTGA GCTAGGACGA
chr3:221725044-221725832     +    232  1.80e-04 TGAAATTACT GTGTGA TTGAGAAATT
chr4:161149823-161150459     +    291  1.80e-04 CAAATTGAAT GTGTGA TTGTTTAAGG
chr1:229778575-229779246     -    247  1.80e-04 ACTACTATTG GTGTGA TCCTTTTTTT
chr7:35672666-35673367       +    260  1.80e-04 CATGCCTTAT GTGTGA TGAATAATTG
chr7:35672666-35673367       +    216  1.80e-04 TGGCTCCTAA GTGTGA ACCTGGCAGT
chr8:166237470-166238045     -     93  1.80e-04 CTGATGCATT GTGTGA CCGTGCCAGA
chr7:45969617-45970080       +    341  1.80e-04 GCGATGTTTC GTGTGA AAGGGTCAAG
chr6:71366183-71366732       -    410  1.80e-04 TGAAACATTC GTGTGA AGTTTTCAAA
chr1:267139386-267140262     -     12  1.80e-04 TTAATTTGTA GTGTGA TATCGGTTAC
chr1:303642810-303643449     +    625  1.80e-04 ACACAGAAAA GTGTGA AAAGATGGCC
chr1:303642810-303643449     -    613  1.80e-04 ACACTTTTCT GTGTGA TTACTGCTTT
chr1:303642810-303643449     -    256  1.80e-04 ATTTGCAAAA GTGTGA TTAGGAGCGG
chr3:237639648-237640166     +    201  1.80e-04 TCATCTTTTC GTGTGA CAGTATGCTG
chr2:204294503-204295334     -    138  1.80e-04 ATGAACATGT GTGTGA ATAATGAATA
chr8:122514570-122515344     +    669  1.80e-04 AGGGGCAAAA GTGTGA TGACTATGGA
chr6:167916974-167917613     -    167  1.80e-04 CCTAACAATT GTGTGA CTAATCCAAC
chr9:134381930-134382620     +    230  1.80e-04 AAATATCACG GTGTGA TCACTCCACG
chr9:160979333-160979786     +     91  1.80e-04 TAACATGTGT GTGTGA TAGGTTCCAA
chr8:2149131-2149931         +      1  1.80e-04          . GTGTGA GCTATACGTG
chr8:166613506-166614516     -    357  1.80e-04 ATTGAAAATT GTGTGA TTAAACTACC
chr1:252540986-252541536     -    484  1.80e-04 TGGCAAGCAT GTGTGA TGATGAAATA
chr7:25268711-25269189       +    201  1.80e-04 ACTAGTTATA GTGTGA ATATAATCTT
chr7:25268711-25269189       +    170  1.80e-04 GGTGACTCTT GTGTGA TATTTAAAAG
chr2:181476852-181477513     +    633  1.80e-04 ACTATCTGTG GTGTGA TGATCTACTG
chr6:139285422-139286123     -    289  1.80e-04 CCGGTTACTA GTGTGA TATCTAATTA
chr5:145311563-145312119     +    151  1.80e-04 CCGATGCGTA GTGTGA TGATATGAGC
chr6:176549108-176549924     +    262  1.80e-04 TAAAGAGTAT GTGTGA ACTTAATATT
chr3:185280793-185281288     +    364  1.80e-04 GGAAAGATAT GTGTGA CGGTTTCTAT
chr1:127239645-127240210     -     62  1.80e-04 AGTGTAATAA GTGTGA TGTATGAATG
chr4:55442211-55443074       +    176  1.80e-04 GTAACAAATG GTGTGA ATAAGTATTT
chr4:13375841-13376368       +    426  1.80e-04 ATATTGGGAA GTGTGA TTTACTAAAG
chr8:10056974-10057498       -    501  1.80e-04 TTTATTGAGA GTGTGA TAACGTGATG
chr5:139122524-139123225     +    472  1.80e-04 TTTCACGTGT GTGTGA AAAATGCAAA
chr6:43565087-43565629       +    256  1.80e-04 TTGAAAGAAA GTGTGA GGCTCAAAAG
chr5:221197406-221198144     -    160  1.80e-04 TGAGTGGCCT GTGTGA AAGGAGCTAG
chr9:36769693-36770128       +    410  1.80e-04 TTGATGCTTT GTGTGA GGCTTTGAGT
chr9:36769693-36770128       -    324  1.80e-04 ATTCTAGAGA GTGTGA GGTAGTGTTT
chr6:155499752-155500191     -      3  1.80e-04 ATCATTTTAT GTGTGA GC        
chr3:58199700-58200209       +    480  1.80e-04 ATTAAATTGA GTGTGA CAGCCCACTC
chr8:61930277-61930731       +     38  1.80e-04 ATGAACATGT GTGTGA ATTGTGAATT
chr3:32337484-32338246       -    370  1.80e-04 ACACCCATCC GTGTGA TTTTACAAGC
chr5:185902376-185902872     -     74  1.80e-04 TATGGATTGA GTGTGA GAGAAGTCGA
chr7:123252553-123253475     +     86  1.80e-04 GTCTAGCTAC GTGTGA TCTTTTAACT
chr1:216744629-216745296     -    195  1.80e-04 AAGGATCCTA GTGTGA TAGAGTTGGC
chr9:6032839-6033355         +    362  1.80e-04 TTACTGCAAT GTGTGA TATCGAGCCA
chr1:184487489-184487982     +    145  1.80e-04 GAAAAAATTC GTGTGA TGTTTTCAAA
chr3:143114039-143114482     +    167  1.80e-04 GATTAGTTGA GTGTGA ATGTGAGGTT
chr10:93326735-93327254      +    475  1.80e-04 GCTCTAGCTT GTGTGA AGCTAAAGGT
chr8:139635624-139636502     -    767  1.80e-04 AATGGCAAAA GTGTGA TTTTCACGAT
chr5:217264755-217265408     +    325  1.80e-04 TTTTTGGTGG GTGTGA GATAAATATC
chr1:277737299-277738628     +    837  1.80e-04 AGAAAAATTC GTGTGA AGTTTTCAAA
chr9:18328475-18329117       -     61  1.80e-04 TATATTCTCT GTGTGA GAACAGTTGC
chr2:177656234-177656798     -    308  1.80e-04 GGAGAGTGAA GTGTGA TGTTTTTTTA
chr6:28076236-28076833       -    378  1.80e-04 ACATAATGAT GTGTGA CATTTTACTT
chr2:146863984-146864851     +    767  1.80e-04 AGGAGGTTAT GTGTGA GAGAGAGGTT
chr3:42161002-42161508       -    313  1.80e-04 ATAACTACAC GTGTGA TAATTGAATC
chr3:42161002-42161508       +    122  1.80e-04 GATAGAAATG GTGTGA ATTGTCGAGT
chr9:23708241-23708726       +     30  1.80e-04 GTTCTTATGT GTGTGA TTAGTTTTAT
chr4:172125570-172126121     +    288  1.80e-04 TAAAAAATTC GTGTGA AGTTTTCAAA
chr4:40618082-40618684       -    331  1.80e-04 TTGAAATGAT GTGTGA GATAGATTAC
chr9:46697492-46698167       -     19  1.80e-04 TTTTCCTAAA GTGTGA CATGTCATCC
chr4:59939598-59940691       -    850  1.80e-04 ATATACCCGT GTGTGA ACCGATGAAT
chr4:203030315-203030907     -     36  1.80e-04 CGTGGAGCAT GTGTGA CGAGCCTGTC
chr7:134543472-134544400     +    669  1.80e-04 TCCATAACGT GTGTGA CCATATTCAT
chr4:115891625-115892430     +    229  1.80e-04 TTCACTTGGT GTGTGA GTTACATGTA
chr6:101323484-101324023     -     14  1.80e-04 TTTACTGTTA GTGTGA CAAATCATTG
chr2:233500593-233501936     +    887  1.80e-04 GGCGATGGTC GTGTGA ATGACTAGTG
chr10:10132075-10132768      -    474  1.80e-04 ACATAGGTGG GTGTGA ATCTGGGTTT
chr10:16163587-16164029      +    346  1.80e-04 CATGTCGAAC GTGTGA AGATTTTTTA
chr1:179564284-179564788     -    377  1.80e-04 CAAAGAGGTA GTGTGA GACACATATT
chr1:208670304-208671231     -    163  1.80e-04 TGAAAAACTC GTGTGA AGTTTTTAAA
chr7:35670970-35671736       +    448  1.80e-04 TAAACCTTAT GTGTGA TGAATAATTG
chr7:35670970-35671736       +    428  1.80e-04 CATGACTTAT GTGTGA TGAATAAACC
chr7:35670970-35671736       +    384  1.80e-04 TGGCTCCCAA GTGTGA ACCTCGCAGT
chr7:132657453-132658184     -    235  1.80e-04 TGAAAATTTC GTGTGA AGTTTTCAAA
chr3:204469838-204470322     +    303  1.80e-04 GACAGTCCAC GTGTGA CCGATCAAGG
chr2:111600969-111601465     +    282  1.80e-04 TAGATCCTAT GTGTGA TTTGTCTACA
chr9:106210776-106211484     -    436  1.80e-04 ATAATATACT GTGTGA TAAATTGACA
chr10:92769458-92770036      +    553  1.80e-04 TGTTGTATAT GTGTGA GAACTATGTT
chr5:222514907-222515726     -    125  1.80e-04 TTTTGCGCAA GTGTGA ACCATCATAT
chr7:6242429-6243441         -    683  1.80e-04 ACAAGTATAC GTGTGA TATATATATG
chr9:10315957-10317053       -    456  1.80e-04 AACGTGTTAG GTGTGA TGATACGATG
chr4:73015174-73016084       -    449  1.80e-04 TTAAATCCGG GTGTGA CATATGATCT
chr1:27740554-27741110       -    517  1.80e-04 TGTGTTACAG GTGTGA TGAACAACCT
chr6:174202051-174203004     +    560  1.80e-04 TGGGAAAAAG GTGTGA TTTTAGTATA
chr1:277260211-277261002     -    418  1.80e-04 TCGATGTGTA GTGTGA TGATCTGGGT
chr3:147159670-147160119     +    309  1.80e-04 TTACTAATAA GTGTGA ATCCCAAGTA
chr6:155152925-155153651     +     98  1.80e-04 TCCCTATGTT GTGTGA CCTAAAATTA
chr4:187949064-187950284     +    643  1.80e-04 ATGAACATGT GTGTGA ATAGTGAATT
chr2:5442580-5443110         +    455  1.80e-04 GATGCTATAG GTGTGA GAGTGATTTT
chr8:154710024-154710733     -    329  1.80e-04 ACGTGCTGCA GTGTGA GGACGAAGGG
chr3:23952421-23953204       +    743  1.80e-04 TGAAAAATTC GTGTGA AGTTTTCAAA
chr3:212031137-212031738     -    161  1.80e-04 AAAAGGGGCG GTGTGA TTCTACCGTT
chr10:87544542-87545124      +     99  1.80e-04 ACTCTATGTG GTGTGA TAAGTTTGAC
chr7:125326220-125326799     -    280  1.80e-04 AGCAAAGGTG GTGTGA AAGGACTAGC
chr3:231442118-231442947     +    369  1.80e-04 AAGATTACAA GTGTGA CGAAGGACAT
chr2:21982312-21982772       +    350  1.80e-04 AAAATTACAA GTGTGA CGCAAAGGCC
chr9:39830989-39831707       -    345  1.80e-04 GCAGTAGCAT GTGTGA TAAGGCATGG
chr1:108133071-108133675     +    412  1.80e-04 ACATTGACTG GTGTGA AGCTATAGTT
chr1:108133071-108133675     +    270  1.80e-04 CCCTATCGTG GTGTGA CTGTTGATGA
chr1:303595020-303595579     +    306  2.74e-04 AACAAGTCGA GGGTGA TTTTTACACA
chr5:13290155-13290710       +    217  2.74e-04 AGATCTACTA GGGTGA CATAAGATCT
chr3:211712132-211712878     -    624  2.74e-04 GTAATGGTAT GGGTGA TCGATGAATC
chr9:149521345-149521859     -    508  2.74e-04         GT GGGTGA TCCGAATTGG
chr5:210103596-210104122     +    394  2.74e-04 CAGCACTTTA GGGTGA CACTACCAAT
chr5:101699832-101700492     +    364  2.74e-04 TCTCAATAGT GGGTGA AGTGACCACG
chr3:212512767-212513202     +    207  2.74e-04 CCCTAAAATG GGGTGA GTATGATCCA
chr1:3975333-3975792         -    148  2.74e-04 TTTACCCATT GGGTGA ATATTTTTGT
chr6:42760293-42760924       -      2  2.74e-04 AAGCAAGAGG GGGTGA G         
chr4:37788899-37789687       -    538  2.74e-04 AAGATAGATA GGGTGA CCAATTTTGT
chr7:45969617-45970080       +     55  2.74e-04 CAATACTGAT GGGTGA TGCTCAGTAT
chr1:66371725-66372529       -    627  2.74e-04 TACATGACTG GGGTGA CGATGAGTGT
chr1:173775124-173775607     +    334  2.74e-04 AGTAAGTGAT GGGTGA GGTGGTAGAG
chr2:69806187-69806753       +     86  2.74e-04 CCTGGGAAAG GGGTGA CGATGTGCCT
chr7:25268711-25269189       +    159  2.74e-04 CTAGCATCTT GGGTGA CTCTTGTGTG
chr6:160478479-160478917     -    418  2.74e-04 TGTGCAGATT GGGTGA GTACTCTGTG
chr6:160478479-160478917     +    398  2.74e-04 TCAACTCTTT GGGTGA AGTACACAGA
chr5:37971718-37972526       -    245  2.74e-04 TGAATAAGAT GGGTGA TCAAAGTTTT
chr1:219788620-219789208     -     81  2.74e-04 ATTCACAACT GGGTGA TACAGGATGG
chr4:13375841-13376368       +    154  2.74e-04 TGGAAGGCAA GGGTGA TGCTTTTGCA
chr2:15527952-15528540       +    435  2.74e-04 GAGGGGGGGG GGGTGA ATAGGTGATC
chr3:215319624-215320109     +    272  2.74e-04 GGTGTTATAG GGGTGA GATTAGCGAC
chr5:221197406-221198144     -    653  2.74e-04 TAAAGGTTGT GGGTGA CCTGACTCAA
chr6:154796274-154796777     -    300  2.74e-04 TTGGTAGACT GGGTGA ATAGAGAAAC
chr6:155499752-155500191     -    422  2.74e-04 TTCCAGTTAG GGGTGA AAACGGGTCG
chr3:32337484-32338246       -    149  2.74e-04 CAGACCATCT GGGTGA TGTTACAGTC
chr7:13902471-13902960       +    405  2.74e-04 ATGAATTAGT GGGTGA CAAATATTTG
chr7:162552636-162553148     -    476  2.74e-04 TTAGGAGTAT GGGTGA TTTGGTAGGA
chr7:122413650-122414861     -   1000  2.74e-04 CTGGATTTAG GGGTGA AAACGGGCGG
chr7:122413650-122414861     +    966  2.74e-04 GTAGGATACA GGGTGA ACTACTATCC
chr7:89837757-89838251       +    141  2.74e-04 AAGACTGTAA GGGTGA TCATTAATCT
chr7:181715641-181716093     +    322  2.74e-04 TTGGTACCTC GGGTGA GTAATCGCCA
chr3:143114039-143114482     -    364  2.74e-04 GGTGGTTGTA GGGTGA GAAGTTTTGA
chr2:177656234-177656798     -     33  2.74e-04 ATAAATTAGC GGGTGA CAAATATTCA
chr4:203030315-203030907     -     14  2.74e-04 TGTCTGAAAC GGGTGA CATATATGTT
chr2:206484230-206484685     +    111  2.74e-04 CTTAAATTAG GGGTGA AAATAGGTTG
chr1:289553307-289553772     +    228  2.74e-04 ATTTTGGTCA GGGTGA CTAGAAGTCC
chr8:138719586-138720223     +    492  2.74e-04 CGCCTAGAGG GGGTGA ATAGGCGGAA
chr5:113727863-113728987     +   1043  2.74e-04 TTTACCTATT GGGTGA AGATTTTTGC
chr5:113727863-113728987     +   1005  2.74e-04 TAACGGGAAT GGGTGA TGGCGGAACA
chr9:160943883-160944432     +    218  2.74e-04 GTGACCATAT GGGTGA ACTGCTGGAC
chr9:160943883-160944432     +    206  2.74e-04 ACAATGTTTT GGGTGA CCATATGGGT
chr9:143175224-143175799     +    357  2.74e-04 GTACGCGCGA GGGTGA AGTAAAAAAA
chr7:134809994-134810449     +     82  2.74e-04 CTGCGAGTAT GGGTGA TGATTTTGAC
chr3:206580481-206581120     -    615  2.74e-04 TGGCACCACG GGGTGA GAAAATGGTC
chr7:35670970-35671736       -    353  2.74e-04 ACAACACACT GGGTGA TGGTCACTTG
chr3:147159670-147160119     +    175  2.74e-04 AATTAAGCAA GGGTGA GCTCACTTAT
chr10:113651190-11365167     -    121  2.74e-04 CCTAATGATT GGGTGA CGTGGCGGCG
chr5:26030068-26030561       -     58  2.74e-04 ATGTAGTTAG GGGTGA TGATAGATCG
chr4:134535890-134536331     +     63  2.74e-04 GGCTATGTGG GGGTGA ATGTGAGTTC
chr8:66312754-66313216       -    368  2.74e-04 AGCACGGAAG GGGTGA AGCCGTGATA
chr8:66312754-66313216       -    249  2.74e-04 GCGTTGCAAC GGGTGA CATTTGTGCC
--------------------------------------------------------------------------------

--------------------------------------------------------------------------------
	Motif GTGTGA MEME-7 block diagrams
--------------------------------------------------------------------------------
SEQUENCE NAME            POSITION P-VALUE  MOTIF DIAGRAM
-------------            ----------------  -------------
chr4:28635486-28636023            0.00018  440_[+7]_92
chr10:142937354-14293789          0.00018  424_[-7]_108
chr1:64060492-64061055            0.00018  483_[-7]_75
chr5:13290155-13290710            0.00027  216_[+7]_202_[-7]_126
chr1:290651127-290651935          0.00018  676_[+7]_127
chr4:139342413-139342960          0.00018  138_[-7]_404
chr4:130920448-130921043          0.00018  244_[+7]_346
chr10:90026893-90027725           0.00018  642_[+7]_185
chr5:1631677-1633578              0.00018  961_[+7]_935
chr2:55900040-55900560            0.00018  175_[+7]_340
chr9:15668847-15669381            0.00018  155_[-7]_374
chr10:132815180-13281586          0.00018  243_[-7]_434
chr6:132085333-132086012          0.00018  420_[+7]_254
chr9:160470090-160470873          0.00018  182_[-7]_141_[-7]_449
chr4:193417653-193418186          0.00018  464_[-7]_64
chr1:27793675-27794192            0.00018  108_[-7]_404
chr5:182013230-182014148          0.00018  803_[-7]_110
chr3:176471466-176472059          0.00018  476_[+7]_112
chr1:25560346-25561044            0.00018  693_[-7]
chr3:182978496-182979048          0.00018  234_[-7]_313
chr6:99392571-99393244            0.00018  6_[+7]_662
chr4:187951951-187952577          0.00018  311_[-7]_310
chr8:138778319-138778914          0.00018  473_[+7]_117
chr6:156563293-156563749          0.00018  446_[-7]_5
chr3:221725044-221725832          0.00018  231_[+7]_363_[+7]_183
chr4:161149823-161150459          0.00018  290_[+7]_341
chr1:229778575-229779246          0.00018  246_[-7]_420
chr7:35672666-35673367            0.00018  215_[+7]_38_[+7]_437
chr8:166237470-166238045          0.00018  92_[-7]_478
chr7:45969617-45970080            0.00027  54_[+7]_280_[+7]_118
chr6:71366183-71366732            0.00018  409_[-7]_135
chr1:267139386-267140262          0.00018  11_[-7]_860
chr1:303642810-303643449          0.00018  255_[-7]_351_[-7]_6_[+7]_10
chr3:237639648-237640166          0.00018  200_[+7]_313
chr2:204294503-204295334          0.00018  137_[-7]_689
chr8:122514570-122515344          0.00018  668_[+7]_101
chr6:167916974-167917613          0.00018  166_[-7]_468
chr9:134381930-134382620          0.00018  229_[+7]_456
chr9:160979333-160979786          0.00018  90_[+7]_358
chr8:2149131-2149931              0.00018  [+7]_795
chr8:166613506-166614516          0.00018  356_[-7]_649
chr1:252540986-252541536          0.00018  483_[-7]_62
chr7:25268711-25269189            0.00027  158_[+7]_5_[+7]_25_[+7]_273
chr2:181476852-181477513          0.00018  632_[+7]_24
chr6:139285422-139286123          0.00018  288_[-7]_408
chr5:145311563-145312119          0.00018  150_[+7]_401
chr6:176549108-176549924          0.00018  261_[+7]_550
chr3:185280793-185281288          0.00018  363_[+7]_127
chr1:127239645-127240210          0.00018  61_[-7]_499
chr4:55442211-55443074            0.00018  175_[+7]_683
chr4:13375841-13376368            0.00027  153_[+7]_266_[+7]_97
chr8:10056974-10057498            0.00018  500_[-7]_19
chr5:139122524-139123225          0.00018  471_[+7]_225
chr6:43565087-43565629            0.00018  255_[+7]_282
chr5:221197406-221198144          0.00027  159_[-7]_487_[-7]_81
chr9:36769693-36770128            0.00018  323_[-7]_80_[+7]_21
chr6:155499752-155500191          0.00027  2_[-7]_413_[-7]_13
chr3:58199700-58200209            0.00018  479_[+7]_25
chr8:61930277-61930731            0.00018  37_[+7]_412
chr3:32337484-32338246            0.00027  148_[-7]_215_[-7]_388
chr5:185902376-185902872          0.00018  73_[-7]_418
chr7:123252553-123253475          0.00018  85_[+7]_832
chr1:216744629-216745296          0.00018  194_[-7]_468
chr9:6032839-6033355              0.00018  361_[+7]_150
chr1:184487489-184487982          0.00018  144_[+7]_344
chr3:143114039-143114482          0.00027  166_[+7]_191_[-7]_75
chr10:93326735-93327254           0.00018  474_[+7]_40
chr8:139635624-139636502          0.00018  766_[-7]_107
chr5:217264755-217265408          0.00018  324_[+7]_324
chr1:277737299-277738628          0.00018  836_[+7]_488
chr9:18328475-18329117            0.00018  60_[-7]_577
chr2:177656234-177656798          0.00027  32_[-7]_269_[-7]_252
chr6:28076236-28076833            0.00018  377_[-7]_215
chr2:146863984-146864851          0.00018  766_[+7]_96
chr3:42161002-42161508            0.00018  121_[+7]_185_[-7]_189
chr9:23708241-23708726            0.00018  29_[+7]_451
chr4:172125570-172126121          0.00018  287_[+7]_259
chr4:40618082-40618684            0.00018  330_[-7]_267
chr9:46697492-46698167            0.00018  18_[-7]_652
chr4:59939598-59940691            0.00018  849_[-7]_239
chr4:203030315-203030907          0.00027  13_[-7]_16_[-7]_552
chr7:134543472-134544400          0.00018  668_[+7]_255
chr4:115891625-115892430          0.00018  228_[+7]_572
chr6:101323484-101324023          0.00018  13_[-7]_521
chr2:233500593-233501936          0.00018  886_[+7]_452
chr10:10132075-10132768           0.00018  473_[-7]_215
chr10:16163587-16164029           0.00018  345_[+7]_92
chr1:179564284-179564788          0.00018  376_[-7]_123
chr1:208670304-208671231          0.00018  162_[-7]_760
chr7:35670970-35671736            0.00027  352_[-7]_25_[+7]_38_[+7]_14_[+7]_314
chr7:132657453-132658184          0.00018  234_[-7]_492
chr3:204469838-204470322          0.00018  302_[+7]_177
chr2:111600969-111601465          0.00018  281_[+7]_210
chr9:106210776-106211484          0.00018  435_[-7]_268
chr10:92769458-92770036           0.00018  552_[+7]_21
chr5:222514907-222515726          0.00018  124_[-7]_690
chr7:6242429-6243441              0.00018  682_[-7]_325
chr9:10315957-10317053            0.00018  455_[-7]_636
chr4:73015174-73016084            0.00018  448_[-7]_457
chr1:27740554-27741110            0.00018  516_[-7]_35
chr6:174202051-174203004          0.00018  559_[+7]_389
chr1:277260211-277261002          0.00018  417_[-7]_369
chr3:147159670-147160119          0.00027  174_[+7]_128_[+7]_136
chr6:155152925-155153651          0.00018  97_[+7]_624
chr4:187949064-187950284          0.00018  642_[+7]_573
chr2:5442580-5443110              0.00018  454_[+7]_71
chr8:154710024-154710733          0.00018  328_[-7]_376
chr3:23952421-23953204            0.00018  742_[+7]_36
chr3:212031137-212031738          0.00018  160_[-7]_436
chr10:87544542-87545124           0.00018  98_[+7]_479
chr7:125326220-125326799          0.00018  279_[-7]_295
chr3:231442118-231442947          0.00018  368_[+7]_456
chr2:21982312-21982772            0.00018  349_[+7]_106
chr9:39830989-39831707            0.00018  344_[-7]_369
chr1:108133071-108133675          0.00018  269_[+7]_136_[+7]_188
chr1:303595020-303595579          0.00027  305_[+7]_249
chr3:211712132-211712878          0.00027  623_[-7]_118
chr9:149521345-149521859          0.00027  507_[-7]_2
chr5:210103596-210104122          0.00027  393_[+7]_128
chr5:101699832-101700492          0.00027  363_[+7]_292
chr3:212512767-212513202          0.00027  206_[+7]_224
chr1:3975333-3975792              0.00027  147_[-7]_307
chr6:42760293-42760924            0.00027  1_[-7]_625
chr4:37788899-37789687            0.00027  537_[-7]_246
chr1:66371725-66372529            0.00027  626_[-7]_173
chr1:173775124-173775607          0.00027  333_[+7]_145
chr2:69806187-69806753            0.00027  85_[+7]_476
chr6:160478479-160478917          0.00027  397_[+7]_14_[-7]_16
chr5:37971718-37972526            0.00027  244_[-7]_559
chr1:219788620-219789208          0.00027  80_[-7]_503
chr2:15527952-15528540            0.00027  434_[+7]_149
chr3:215319624-215320109          0.00027  271_[+7]_209
chr6:154796274-154796777          0.00027  299_[-7]_199
chr7:13902471-13902960            0.00027  404_[+7]_80
chr7:162552636-162553148          0.00027  475_[-7]_32
chr7:122413650-122414861          0.00027  965_[+7]_28_[-7]_207
chr7:89837757-89838251            0.00027  140_[+7]_349
chr7:181715641-181716093          0.00027  321_[+7]_126
chr2:206484230-206484685          0.00027  110_[+7]_340
chr1:289553307-289553772          0.00027  227_[+7]_233
chr8:138719586-138720223          0.00027  491_[+7]_141
chr5:113727863-113728987          0.00027  1004_[+7]_32_[+7]_77
chr9:160943883-160944432          0.00027  205_[+7]_6_[+7]_327
chr9:143175224-143175799          0.00027  356_[+7]_214
chr7:134809994-134810449          0.00027  81_[+7]_369
chr3:206580481-206581120          0.00027  614_[-7]_20
chr10:113651190-11365167          0.00027  120_[-7]_360
chr5:26030068-26030561            0.00027  57_[-7]_431
chr4:134535890-134536331          0.00027  62_[+7]_374
chr8:66312754-66313216            0.00027  248_[-7]_113_[-7]_90
--------------------------------------------------------------------------------

--------------------------------------------------------------------------------
	Motif GTGTGA MEME-7 in BLOCKS format
--------------------------------------------------------------------------------
BL   MOTIF GTGTGA width=6 seqs=178
chr4:28635486-28636023   (  441) GTGTGA  1 
chr10:142937354-14293789 (  425) GTGTGA  1 
chr1:64060492-64061055   (  484) GTGTGA  1 
chr5:13290155-13290710   (  425) GTGTGA  1 
chr1:290651127-290651935 (  677) GTGTGA  1 
chr4:139342413-139342960 (  139) GTGTGA  1 
chr4:130920448-130921043 (  245) GTGTGA  1 
chr10:90026893-90027725  (  643) GTGTGA  1 
chr5:1631677-1633578     (  962) GTGTGA  1 
chr2:55900040-55900560   (  176) GTGTGA  1 
chr9:15668847-15669381   (  156) GTGTGA  1 
chr10:132815180-13281586 (  244) GTGTGA  1 
chr6:132085333-132086012 (  421) GTGTGA  1 
chr9:160470090-160470873 (  330) GTGTGA  1 
chr9:160470090-160470873 (  183) GTGTGA  1 
chr4:193417653-193418186 (  465) GTGTGA  1 
chr1:27793675-27794192   (  109) GTGTGA  1 
chr5:182013230-182014148 (  804) GTGTGA  1 
chr3:176471466-176472059 (  477) GTGTGA  1 
chr1:25560346-25561044   (  694) GTGTGA  1 
chr3:182978496-182979048 (  235) GTGTGA  1 
chr6:99392571-99393244   (    7) GTGTGA  1 
chr4:187951951-187952577 (  312) GTGTGA  1 
chr8:138778319-138778914 (  474) GTGTGA  1 
chr6:156563293-156563749 (  447) GTGTGA  1 
chr3:221725044-221725832 (  601) GTGTGA  1 
chr3:221725044-221725832 (  232) GTGTGA  1 
chr4:161149823-161150459 (  291) GTGTGA  1 
chr1:229778575-229779246 (  247) GTGTGA  1 
chr7:35672666-35673367   (  260) GTGTGA  1 
chr7:35672666-35673367   (  216) GTGTGA  1 
chr8:166237470-166238045 (   93) GTGTGA  1 
chr7:45969617-45970080   (  341) GTGTGA  1 
chr6:71366183-71366732   (  410) GTGTGA  1 
chr1:267139386-267140262 (   12) GTGTGA  1 
chr1:303642810-303643449 (  625) GTGTGA  1 
chr1:303642810-303643449 (  613) GTGTGA  1 
chr1:303642810-303643449 (  256) GTGTGA  1 
chr3:237639648-237640166 (  201) GTGTGA  1 
chr2:204294503-204295334 (  138) GTGTGA  1 
chr8:122514570-122515344 (  669) GTGTGA  1 
chr6:167916974-167917613 (  167) GTGTGA  1 
chr9:134381930-134382620 (  230) GTGTGA  1 
chr9:160979333-160979786 (   91) GTGTGA  1 
chr8:2149131-2149931     (    1) GTGTGA  1 
chr8:166613506-166614516 (  357) GTGTGA  1 
chr1:252540986-252541536 (  484) GTGTGA  1 
chr7:25268711-25269189   (  201) GTGTGA  1 
chr7:25268711-25269189   (  170) GTGTGA  1 
chr2:181476852-181477513 (  633) GTGTGA  1 
chr6:139285422-139286123 (  289) GTGTGA  1 
chr5:145311563-145312119 (  151) GTGTGA  1 
chr6:176549108-176549924 (  262) GTGTGA  1 
chr3:185280793-185281288 (  364) GTGTGA  1 
chr1:127239645-127240210 (   62) GTGTGA  1 
chr4:55442211-55443074   (  176) GTGTGA  1 
chr4:13375841-13376368   (  426) GTGTGA  1 
chr8:10056974-10057498   (  501) GTGTGA  1 
chr5:139122524-139123225 (  472) GTGTGA  1 
chr6:43565087-43565629   (  256) GTGTGA  1 
chr5:221197406-221198144 (  160) GTGTGA  1 
chr9:36769693-36770128   (  410) GTGTGA  1 
chr9:36769693-36770128   (  324) GTGTGA  1 
chr6:155499752-155500191 (    3) GTGTGA  1 
chr3:58199700-58200209   (  480) GTGTGA  1 
chr8:61930277-61930731   (   38) GTGTGA  1 
chr3:32337484-32338246   (  370) GTGTGA  1 
chr5:185902376-185902872 (   74) GTGTGA  1 
chr7:123252553-123253475 (   86) GTGTGA  1 
chr1:216744629-216745296 (  195) GTGTGA  1 
chr9:6032839-6033355     (  362) GTGTGA  1 
chr1:184487489-184487982 (  145) GTGTGA  1 
chr3:143114039-143114482 (  167) GTGTGA  1 
chr10:93326735-93327254  (  475) GTGTGA  1 
chr8:139635624-139636502 (  767) GTGTGA  1 
chr5:217264755-217265408 (  325) GTGTGA  1 
chr1:277737299-277738628 (  837) GTGTGA  1 
chr9:18328475-18329117   (   61) GTGTGA  1 
chr2:177656234-177656798 (  308) GTGTGA  1 
chr6:28076236-28076833   (  378) GTGTGA  1 
chr2:146863984-146864851 (  767) GTGTGA  1 
chr3:42161002-42161508   (  313) GTGTGA  1 
chr3:42161002-42161508   (  122) GTGTGA  1 
chr9:23708241-23708726   (   30) GTGTGA  1 
chr4:172125570-172126121 (  288) GTGTGA  1 
chr4:40618082-40618684   (  331) GTGTGA  1 
chr9:46697492-46698167   (   19) GTGTGA  1 
chr4:59939598-59940691   (  850) GTGTGA  1 
chr4:203030315-203030907 (   36) GTGTGA  1 
chr7:134543472-134544400 (  669) GTGTGA  1 
chr4:115891625-115892430 (  229) GTGTGA  1 
chr6:101323484-101324023 (   14) GTGTGA  1 
chr2:233500593-233501936 (  887) GTGTGA  1 
chr10:10132075-10132768  (  474) GTGTGA  1 
chr10:16163587-16164029  (  346) GTGTGA  1 
chr1:179564284-179564788 (  377) GTGTGA  1 
chr1:208670304-208671231 (  163) GTGTGA  1 
chr7:35670970-35671736   (  448) GTGTGA  1 
chr7:35670970-35671736   (  428) GTGTGA  1 
chr7:35670970-35671736   (  384) GTGTGA  1 
chr7:132657453-132658184 (  235) GTGTGA  1 
chr3:204469838-204470322 (  303) GTGTGA  1 
chr2:111600969-111601465 (  282) GTGTGA  1 
chr9:106210776-106211484 (  436) GTGTGA  1 
chr10:92769458-92770036  (  553) GTGTGA  1 
chr5:222514907-222515726 (  125) GTGTGA  1 
chr7:6242429-6243441     (  683) GTGTGA  1 
chr9:10315957-10317053   (  456) GTGTGA  1 
chr4:73015174-73016084   (  449) GTGTGA  1 
chr1:27740554-27741110   (  517) GTGTGA  1 
chr6:174202051-174203004 (  560) GTGTGA  1 
chr1:277260211-277261002 (  418) GTGTGA  1 
chr3:147159670-147160119 (  309) GTGTGA  1 
chr6:155152925-155153651 (   98) GTGTGA  1 
chr4:187949064-187950284 (  643) GTGTGA  1 
chr2:5442580-5443110     (  455) GTGTGA  1 
chr8:154710024-154710733 (  329) GTGTGA  1 
chr3:23952421-23953204   (  743) GTGTGA  1 
chr3:212031137-212031738 (  161) GTGTGA  1 
chr10:87544542-87545124  (   99) GTGTGA  1 
chr7:125326220-125326799 (  280) GTGTGA  1 
chr3:231442118-231442947 (  369) GTGTGA  1 
chr2:21982312-21982772   (  350) GTGTGA  1 
chr9:39830989-39831707   (  345) GTGTGA  1 
chr1:108133071-108133675 (  412) GTGTGA  1 
chr1:108133071-108133675 (  270) GTGTGA  1 
chr1:303595020-303595579 (  306) GGGTGA  1 
chr5:13290155-13290710   (  217) GGGTGA  1 
chr3:211712132-211712878 (  624) GGGTGA  1 
chr9:149521345-149521859 (  508) GGGTGA  1 
chr5:210103596-210104122 (  394) GGGTGA  1 
chr5:101699832-101700492 (  364) GGGTGA  1 
chr3:212512767-212513202 (  207) GGGTGA  1 
chr1:3975333-3975792     (  148) GGGTGA  1 
chr6:42760293-42760924   (    2) GGGTGA  1 
chr4:37788899-37789687   (  538) GGGTGA  1 
chr7:45969617-45970080   (   55) GGGTGA  1 
chr1:66371725-66372529   (  627) GGGTGA  1 
chr1:173775124-173775607 (  334) GGGTGA  1 
chr2:69806187-69806753   (   86) GGGTGA  1 
chr7:25268711-25269189   (  159) GGGTGA  1 
chr6:160478479-160478917 (  418) GGGTGA  1 
chr6:160478479-160478917 (  398) GGGTGA  1 
chr5:37971718-37972526   (  245) GGGTGA  1 
chr1:219788620-219789208 (   81) GGGTGA  1 
chr4:13375841-13376368   (  154) GGGTGA  1 
chr2:15527952-15528540   (  435) GGGTGA  1 
chr3:215319624-215320109 (  272) GGGTGA  1 
chr5:221197406-221198144 (  653) GGGTGA  1 
chr6:154796274-154796777 (  300) GGGTGA  1 
chr6:155499752-155500191 (  422) GGGTGA  1 
chr3:32337484-32338246   (  149) GGGTGA  1 
chr7:13902471-13902960   (  405) GGGTGA  1 
chr7:162552636-162553148 (  476) GGGTGA  1 
chr7:122413650-122414861 ( 1000) GGGTGA  1 
chr7:122413650-122414861 (  966) GGGTGA  1 
chr7:89837757-89838251   (  141) GGGTGA  1 
chr7:181715641-181716093 (  322) GGGTGA  1 
chr3:143114039-143114482 (  364) GGGTGA  1 
chr2:177656234-177656798 (   33) GGGTGA  1 
chr4:203030315-203030907 (   14) GGGTGA  1 
chr2:206484230-206484685 (  111) GGGTGA  1 
chr1:289553307-289553772 (  228) GGGTGA  1 
chr8:138719586-138720223 (  492) GGGTGA  1 
chr5:113727863-113728987 ( 1043) GGGTGA  1 
chr5:113727863-113728987 ( 1005) GGGTGA  1 
chr9:160943883-160944432 (  218) GGGTGA  1 
chr9:160943883-160944432 (  206) GGGTGA  1 
chr9:143175224-143175799 (  357) GGGTGA  1 
chr7:134809994-134810449 (   82) GGGTGA  1 
chr3:206580481-206581120 (  615) GGGTGA  1 
chr7:35670970-35671736   (  353) GGGTGA  1 
chr3:147159670-147160119 (  175) GGGTGA  1 
chr10:113651190-11365167 (  121) GGGTGA  1 
chr5:26030068-26030561   (   58) GGGTGA  1 
chr4:134535890-134536331 (   63) GGGTGA  1 
chr8:66312754-66313216   (  368) GGGTGA  1 
chr8:66312754-66313216   (  249) GGGTGA  1 
//

--------------------------------------------------------------------------------

--------------------------------------------------------------------------------
	Motif GTGTGA MEME-7 position-specific scoring matrix
--------------------------------------------------------------------------------
log-odds matrix: alength= 4 w= 6 n= 403041 bayes= 11.9253 E= 5.9e-138 
 -1412  -1412    254  -1412 
 -1412  -1412     76    111 
 -1412  -1412    254  -1412 
 -1412  -1412  -1412    161 
 -1412  -1412    254  -1412 
   161  -1412  -1412  -1412 
--------------------------------------------------------------------------------

--------------------------------------------------------------------------------
	Motif GTGTGA MEME-7 position-specific probability matrix
--------------------------------------------------------------------------------
letter-probability matrix: alength= 4 w= 6 nsites= 178 E= 5.9e-138 
 0.000000  0.000000  1.000000  0.000000 
 0.000000  0.000000  0.292135  0.707865 
 0.000000  0.000000  1.000000  0.000000 
 0.000000  0.000000  0.000000  1.000000 
 0.000000  0.000000  1.000000  0.000000 
 1.000000  0.000000  0.000000  0.000000 
--------------------------------------------------------------------------------

--------------------------------------------------------------------------------
	Motif GTGTGA MEME-7 regular expression
--------------------------------------------------------------------------------
G[TG]GTGA
--------------------------------------------------------------------------------


Time 3569.22 secs.

********************************************************************************


********************************************************************************
MOTIF AGATGG MEME-8	width =   6  sites = 102  llr = 880  p-value = 1.0e-061  E-value = 1.0e-061
********************************************************************************
--------------------------------------------------------------------------------
	Motif AGATGG MEME-8 Description
--------------------------------------------------------------------------------
Simplified        A  a:a:::
pos.-specific     C  ::::::
probability       G  :a::aa
matrix            T  :::a::

         bits    2.5  *  **
                 2.3  *  **
                 2.0  *  **
                 1.8  *  **
Relative         1.5 ******
Entropy          1.3 ******
(12.4 bits)      1.0 ******
                 0.8 ******
                 0.5 ******
                 0.3 ******
                 0.0 ------

Multilevel           AGATGG
consensus                  
sequence                   
                           
--------------------------------------------------------------------------------

--------------------------------------------------------------------------------
	Motif AGATGG MEME-8 sites sorted by position p-value
--------------------------------------------------------------------------------
Sequence name            Strand  Start   P-value             Site 
-------------            ------  ----- ---------            ------
chr5:13290155-13290710       +    265  1.80e-04 TTTTAAGATA AGATGG ATCTATGAGT
chr1:316155-316788           -    418  1.80e-04 TGCATTCGAA AGATGG GGTTATATAA
chr4:139342413-139342960     -    213  1.80e-04 GCAGGAGTGG AGATGG CGCTGATTGA
chr5:193448130-193448587     +    289  1.80e-04 ACAAGTTACT AGATGG AAACAACTTG
chr5:1631677-1633578         +      2  1.80e-04          A AGATGG GCAATCATGC
chr10:13554423-13554970      -    217  1.80e-04 TGAACAATTT AGATGG AGAATTGGAC
chr6:73473308-73474054       +    227  1.80e-04 TATTGGTGAG AGATGG AGACAACACA
chr9:92829091-92829659       +    139  1.80e-04 TATGTACATG AGATGG ATGAAAGATG
chr9:149521345-149521859     +    466  1.80e-04 CGGAAGCACT AGATGG CTCATATTCC
chr6:132085333-132086012     -    112  1.80e-04 CGGACGCAGG AGATGG CATTAACCAC
chr4:169924908-169925741     +    581  1.80e-04 AGGGGGCATG AGATGG GTGTAGTCTT
chr5:196395972-196396502     +    205  1.80e-04 TTTTATATAG AGATGG GTCAATCCGT
chr8:53011009-53011465       +     12  1.80e-04 ACTAGCAAGA AGATGG TTAGCACAAG
chr6:179906302-179907010     -    593  1.80e-04 GCTCTGAGAG AGATGG ATCACGCTTT
chr5:182013230-182014148     +     27  1.80e-04 TCTTGAAGCG AGATGG CGATGTTGAA
chr5:123844280-123845034     -    345  1.80e-04 TATGCAGGGC AGATGG CTCTACTAAT
chr3:212512767-212513202     -    249  1.80e-04 GGCAACAAAC AGATGG AATTGATTAC
chr3:212512767-212513202     -    119  1.80e-04 CATGACTAAA AGATGG ATTATCTCTA
chr1:3975333-3975792         +    453  1.80e-04 AATGTTATTT AGATGG AT        
chr1:3975333-3975792         +     71  1.80e-04 TTGGCGCCCG AGATGG CAATGGGTAT
chr1:260878564-260879047     -     64  1.80e-04 TTTATTCGAG AGATGG GATAGATAAG
chr10:131082620-13108360     +    895  1.80e-04 GTGACAACTT AGATGG ACTAATACAT
chr6:89057849-89058354       +    476  1.80e-04 TATTATTCTT AGATGG AAACGCAGCA
chr1:250316518-250317300     -    264  1.80e-04 AATATAGGAC AGATGG AGTATTGATG
chr3:221725044-221725832     -    199  1.80e-04 CGATGGCGAT AGATGG GTACCGAAAA
chr2:236629985-236630607     +    613  1.80e-04 TCTGAATTTC AGATGG ATTTT     
chr3:217593672-217594107     +    416  1.80e-04 CTAGCGCTAG AGATGG ATTTGTGCTC
chr6:73459096-73459565       +    129  1.80e-04 TTGCTGAATT AGATGG AGCAACAATG
chr1:303642810-303643449     +    633  1.80e-04 AAGTGTGAAA AGATGG CC        
chr1:38214282-38214837       -    368  1.80e-04 TATTCTTCTG AGATGG TCTCATATGA
chr10:149422710-14942336     +    286  1.80e-04 TCTTTATTTG AGATGG TTTCATATAC
chr8:167782122-167782964     -    825  1.80e-04 TGGCAACTAG AGATGG CAACGGGTAC
chr5:182545002-182545619     -    361  1.80e-04 CTCTAATATA AGATGG ACTAAAGTCT
chr5:182545002-182545619     -     55  1.80e-04 GACTACTATA AGATGG ACTAACAAGT
chr3:226102292-226102869     +    395  1.80e-04 TATATGGATC AGATGG TTCGCTCCGG
chr5:8096544-8097079         +    392  1.80e-04 GAAGAAATTA AGATGG TGATGACAAG
chr1:63646512-63647037       -    248  1.80e-04 GCACGCCTAT AGATGG TCAAACGGCG
chr1:63646512-63647037       -     37  1.80e-04 ACACGCCTAT AGATGG TCGTCGGCTC
chr3:188364993-188365694     +    664  1.80e-04 CTCACTTATC AGATGG GATGTTCCTA
chr3:188364993-188365694     +    630  1.80e-04 TTAGGGTTTC AGATGG TTTCATGCAG
chr3:188364993-188365694     -    207  1.80e-04 TTTTAGGGTT AGATGG TGTTGGAAGG
chr2:181476852-181477513     -    330  1.80e-04 TCTATTCCGC AGATGG TAACAAACAT
chr8:170915000-170915490     +    413  1.80e-04 ATGATCCGAT AGATGG GAATGACAAG
chr6:36688985-36689809       +    724  1.80e-04 AGCAATAATG AGATGG GAATCGATCT
chr1:127239645-127240210     +    157  1.80e-04 AATTATGAGT AGATGG CTATAATACT
chr1:6244398-6244972         +     36  1.80e-04 GTTTTAACAA AGATGG ACAATGGCTC
chr1:219081387-219082016     -    509  1.80e-04 GAGGACTGCA AGATGG CAAATCAAAC
chr5:139122524-139123225     +    205  1.80e-04 AGAAGGTTGA AGATGG TCTTAGCCGG
chr6:43565087-43565629       +    151  1.80e-04 ATCAAACGGG AGATGG TGGCGGCGCG
chr5:172181913-172182350     +     72  1.80e-04 TAGATATAGG AGATGG AATCTTTTAG
chr9:36769693-36770128       +    259  1.80e-04 AATGAGAATT AGATGG GAAAAAAGAA
chr9:130386628-130387172     -    217  1.80e-04 AAAAATCTTG AGATGG TCTATTAGAC
chr1:71114237-71115597       +    270  1.80e-04 GGGCTGCTGG AGATGG CCTAAGTGGC
chr9:152476118-152476944     +    565  1.80e-04 CGCCCCCCGC AGATGG GATGAAAATG
chr9:152476118-152476944     -    349  1.80e-04 TACAAGGTCT AGATGG TCTACTGCCA
chr1:28540887-28541670       +    775  1.80e-04 GGTATCAGCT AGATGG CATG      
chr3:32337484-32338246       +    155  1.80e-04 AACATCACCC AGATGG TCTGTTTGCA
chr3:211550766-211551690     +    764  1.80e-04 AATCAACTAG AGATGG CCTTATTACG
chr3:211550766-211551690     +     17  1.80e-04 AAACACGTAG AGATGG CCTCTTCTCT
chr3:230678430-230678876     -    339  1.80e-04 AACCGAACTA AGATGG TATGTAAGTA
chr8:35042553-35043199       -    311  1.80e-04 AACCCTGGCT AGATGG GATACACGAC
chr3:11033618-11034247       -    522  1.80e-04 GATGGAAAAG AGATGG GGCTAGAAAA
chr3:206952409-206952962     +    214  1.80e-04 ATGTTTTTGA AGATGG AGCACTCATT
chr8:168521758-168522211     -    294  1.80e-04 AATACACCCA AGATGG CTCATCCAAA
chr1:41169799-41170442       -    267  1.80e-04 AGAGCTTGTT AGATGG AATGCCATGA
chr9:24182003-24182502       -    207  1.80e-04 CCACCACTTC AGATGG TGTTTTTTTG
chr9:24182003-24182502       -    157  1.80e-04 GTTAGATCTA AGATGG ATGATGATAA
chr4:59939598-59940691       +    193  1.80e-04 TATGTCAATA AGATGG ATTCATATTC
chr2:132260192-132260774     -    542  1.80e-04 TTTCTCTACG AGATGG AGATGGCTCA
chr2:132260192-132260774     -    536  1.80e-04 TACGAGATGG AGATGG CTCATTCTCT
chr3:48518261-48518922       -    125  1.80e-04 ATGATAAACC AGATGG AGAAAATCCT
chr6:175993233-175993917     -    401  1.80e-04 GACGAAAACG AGATGG TATGTTGCAA
chr2:206484230-206484685     +    175  1.80e-04 TTTATCTTCG AGATGG ATACATTAGT
chr1:269884259-269884783     +    182  1.80e-04 CTAAATAATG AGATGG AGAAGAGAGG
chr5:113727863-113728987     -    219  1.80e-04 AATGACATTT AGATGG ATATACTTGA
chr5:113727863-113728987     +      3  1.80e-04         GG AGATGG CAATAGTTAA
chr8:28316070-28317213       +    939  1.80e-04 ATGAGCCTAG AGATGG CAATAGGTAC
chr8:28316070-28317213       -    729  1.80e-04 CAAAATTTTT AGATGG GCTATTAAAC
chr3:206580481-206581120     -    239  1.80e-04 GTGCTCTATT AGATGG TTATAGTGGT
chr3:206580481-206581120     +     39  1.80e-04 ATATGTCTAG AGATGG CAATGGGTAC
chr3:216785163-216785673     +    215  1.80e-04 TGCCATCTCT AGATGG AGATAGCCTA
chr3:216785163-216785673     -    207  1.80e-04 CTCCATCTAG AGATGG CAATGGGCCC
chr7:12682331-12684798       -    897  1.80e-04 AAAAGCAAAT AGATGG TGTGTCGCAT
chr1:67862908-67863359       +    293  1.80e-04 TTTGATACTC AGATGG TTACAACAAA
chr6:177738910-177740280     -    891  1.80e-04 GTATATAATC AGATGG GAATGAGACC
chr1:194418771-194420134     +   1206  1.80e-04 GTGGCAATAT AGATGG ATTCGGATCG
chr6:175837902-175838407     +    487  1.80e-04 TCGATGAAGC AGATGG CACATATAAT
chr9:10315957-10317053       -    765  1.80e-04 GAGTGCGAAT AGATGG AGATACTTTG
chr6:109952349-109952826     +    365  1.80e-04 CTACCAACAT AGATGG TAAGTGAACA
chr10:149508812-14950926     +    307  1.80e-04 ATCTTCATGA AGATGG TTTTCCTGAA
chr3:9042384-9042977         +    474  1.80e-04 AGTGATGTTG AGATGG CTATGAGCTG
chr3:9042384-9042977         +    193  1.80e-04 CAATTTTAAA AGATGG AAGGAAATGA
chr1:277260211-277261002     +    585  1.80e-04 TCATGAAAAC AGATGG GCTTATTTGG
chr3:147159670-147160119     -    420  1.80e-04 TTGAACTTGA AGATGG AAATAAATCG
chr6:155152925-155153651     +    119  1.80e-04 AATTACAAGA AGATGG ATTTCAAAAT
chr3:206481024-206482067     -    519  1.80e-04 TGGTTCGGAA AGATGG GCTTCATTAA
chr7:179495374-179496059     +    240  1.80e-04 AGGTTGCTTA AGATGG TTAGATTTTG
chr9:154583467-154583936     +     19  1.80e-04 TGCAGGCATA AGATGG TGATTAGACA
chr10:112580461-11258101     -    395  1.80e-04 GTTCTCCTGT AGATGG TTAGCTTGCA
chr5:218344255-218344961     -    470  1.80e-04 ATTTGTAGAT AGATGG GTCTCTTTAT
chr4:163623449-163623935     -    435  1.80e-04 TAGTTATCAG AGATGG AAGTTGTCGA
chr8:174578887-174579420     +    425  1.80e-04 CCAAGTCTTC AGATGG CATTTCCAAT
--------------------------------------------------------------------------------

--------------------------------------------------------------------------------
	Motif AGATGG MEME-8 block diagrams
--------------------------------------------------------------------------------
SEQUENCE NAME            POSITION P-VALUE  MOTIF DIAGRAM
-------------            ----------------  -------------
chr5:13290155-13290710            0.00018  264_[+8]_286
chr1:316155-316788                0.00018  417_[-8]_211
chr4:139342413-139342960          0.00018  212_[-8]_330
chr5:193448130-193448587          0.00018  288_[+8]_164
chr5:1631677-1633578              0.00018  1_[+8]_1895
chr10:13554423-13554970           0.00018  216_[-8]_326
chr6:73473308-73474054            0.00018  226_[+8]_515
chr9:92829091-92829659            0.00018  138_[+8]_425
chr9:149521345-149521859          0.00018  465_[+8]_44
chr6:132085333-132086012          0.00018  111_[-8]_563
chr4:169924908-169925741          0.00018  580_[+8]_248
chr5:196395972-196396502          0.00018  204_[+8]_321
chr8:53011009-53011465            0.00018  11_[+8]_440
chr6:179906302-179907010          0.00018  592_[-8]_111
chr5:182013230-182014148          0.00018  26_[+8]_887
chr5:123844280-123845034          0.00018  344_[-8]_405
chr3:212512767-212513202          0.00018  118_[-8]_124_[-8]_182
chr1:3975333-3975792              0.00018  70_[+8]_376_[+8]_2
chr1:260878564-260879047          0.00018  63_[-8]_415
chr10:131082620-13108360          0.00018  894_[+8]_90
chr6:89057849-89058354            0.00018  475_[+8]_25
chr1:250316518-250317300          0.00018  263_[-8]_514
chr3:221725044-221725832          0.00018  198_[-8]_585
chr2:236629985-236630607          0.00018  612_[+8]_5
chr3:217593672-217594107          0.00018  415_[+8]_15
chr6:73459096-73459565            0.00018  128_[+8]_336
chr1:303642810-303643449          0.00018  632_[+8]_2
chr1:38214282-38214837            0.00018  367_[-8]_183
chr10:149422710-14942336          0.00018  285_[+8]_363
chr8:167782122-167782964          0.00018  824_[-8]_13
chr5:182545002-182545619          0.00018  54_[-8]_300_[-8]_252
chr3:226102292-226102869          0.00018  394_[+8]_178
chr5:8096544-8097079              0.00018  391_[+8]_139
chr1:63646512-63647037            0.00018  36_[-8]_205_[-8]_273
chr3:188364993-188365694          0.00018  206_[-8]_417_[+8]_28_[+8]_33
chr2:181476852-181477513          0.00018  329_[-8]_327
chr8:170915000-170915490          0.00018  412_[+8]_73
chr6:36688985-36689809            0.00018  723_[+8]_96
chr1:127239645-127240210          0.00018  156_[+8]_404
chr1:6244398-6244972              0.00018  35_[+8]_534
chr1:219081387-219082016          0.00018  508_[-8]_116
chr5:139122524-139123225          0.00018  204_[+8]_492
chr6:43565087-43565629            0.00018  150_[+8]_387
chr5:172181913-172182350          0.00018  71_[+8]_361
chr9:36769693-36770128            0.00018  258_[+8]_172
chr9:130386628-130387172          0.00018  216_[-8]_323
chr1:71114237-71115597            0.00018  269_[+8]_1086
chr9:152476118-152476944          0.00018  348_[-8]_210_[+8]_257
chr1:28540887-28541670            0.00018  774_[+8]_4
chr3:32337484-32338246            0.00018  154_[+8]_603
chr3:211550766-211551690          0.00018  16_[+8]_741_[+8]_156
chr3:230678430-230678876          0.00018  338_[-8]_103
chr8:35042553-35043199            0.00018  310_[-8]_331
chr3:11033618-11034247            0.00018  521_[-8]_103
chr3:206952409-206952962          0.00018  213_[+8]_335
chr8:168521758-168522211          0.00018  293_[-8]_155
chr1:41169799-41170442            0.00018  266_[-8]_372
chr9:24182003-24182502            0.00018  156_[-8]_44_[-8]_288
chr4:59939598-59940691            0.00018  192_[+8]_896
chr2:132260192-132260774          0.00018  535_[-8]_[-8]_36
chr3:48518261-48518922            0.00018  124_[-8]_532
chr6:175993233-175993917          0.00018  400_[-8]_279
chr2:206484230-206484685          0.00018  174_[+8]_276
chr1:269884259-269884783          0.00018  181_[+8]_338
chr5:113727863-113728987          0.00018  2_[+8]_210_[-8]_901
chr8:28316070-28317213            0.00018  728_[-8]_204_[+8]_200
chr3:206580481-206581120          0.00018  38_[+8]_194_[-8]_396
chr3:216785163-216785673          0.00018  206_[-8]_2_[+8]_291
chr7:12682331-12684798            0.00018  896_[-8]_1566
chr1:67862908-67863359            0.00018  292_[+8]_154
chr6:177738910-177740280          0.00018  890_[-8]_475
chr1:194418771-194420134          0.00018  1205_[+8]_153
chr6:175837902-175838407          0.00018  486_[+8]_14
chr9:10315957-10317053            0.00018  764_[-8]_327
chr6:109952349-109952826          0.00018  364_[+8]_108
chr10:149508812-14950926          0.00018  306_[+8]_144
chr3:9042384-9042977              0.00018  192_[+8]_275_[+8]_115
chr1:277260211-277261002          0.00018  584_[+8]_202
chr3:147159670-147160119          0.00018  419_[-8]_25
chr6:155152925-155153651          0.00018  118_[+8]_603
chr3:206481024-206482067          0.00018  518_[-8]_520
chr7:179495374-179496059          0.00018  239_[+8]_441
chr9:154583467-154583936          0.00018  18_[+8]_446
chr10:112580461-11258101          0.00018  394_[-8]_158
chr5:218344255-218344961          0.00018  469_[-8]_232
chr4:163623449-163623935          0.00018  434_[-8]_47
chr8:174578887-174579420          0.00018  424_[+8]_104
--------------------------------------------------------------------------------

--------------------------------------------------------------------------------
	Motif AGATGG MEME-8 in BLOCKS format
--------------------------------------------------------------------------------
BL   MOTIF AGATGG width=6 seqs=102
chr5:13290155-13290710   (  265) AGATGG  1 
chr1:316155-316788       (  418) AGATGG  1 
chr4:139342413-139342960 (  213) AGATGG  1 
chr5:193448130-193448587 (  289) AGATGG  1 
chr5:1631677-1633578     (    2) AGATGG  1 
chr10:13554423-13554970  (  217) AGATGG  1 
chr6:73473308-73474054   (  227) AGATGG  1 
chr9:92829091-92829659   (  139) AGATGG  1 
chr9:149521345-149521859 (  466) AGATGG  1 
chr6:132085333-132086012 (  112) AGATGG  1 
chr4:169924908-169925741 (  581) AGATGG  1 
chr5:196395972-196396502 (  205) AGATGG  1 
chr8:53011009-53011465   (   12) AGATGG  1 
chr6:179906302-179907010 (  593) AGATGG  1 
chr5:182013230-182014148 (   27) AGATGG  1 
chr5:123844280-123845034 (  345) AGATGG  1 
chr3:212512767-212513202 (  249) AGATGG  1 
chr3:212512767-212513202 (  119) AGATGG  1 
chr1:3975333-3975792     (  453) AGATGG  1 
chr1:3975333-3975792     (   71) AGATGG  1 
chr1:260878564-260879047 (   64) AGATGG  1 
chr10:131082620-13108360 (  895) AGATGG  1 
chr6:89057849-89058354   (  476) AGATGG  1 
chr1:250316518-250317300 (  264) AGATGG  1 
chr3:221725044-221725832 (  199) AGATGG  1 
chr2:236629985-236630607 (  613) AGATGG  1 
chr3:217593672-217594107 (  416) AGATGG  1 
chr6:73459096-73459565   (  129) AGATGG  1 
chr1:303642810-303643449 (  633) AGATGG  1 
chr1:38214282-38214837   (  368) AGATGG  1 
chr10:149422710-14942336 (  286) AGATGG  1 
chr8:167782122-167782964 (  825) AGATGG  1 
chr5:182545002-182545619 (  361) AGATGG  1 
chr5:182545002-182545619 (   55) AGATGG  1 
chr3:226102292-226102869 (  395) AGATGG  1 
chr5:8096544-8097079     (  392) AGATGG  1 
chr1:63646512-63647037   (  248) AGATGG  1 
chr1:63646512-63647037   (   37) AGATGG  1 
chr3:188364993-188365694 (  664) AGATGG  1 
chr3:188364993-188365694 (  630) AGATGG  1 
chr3:188364993-188365694 (  207) AGATGG  1 
chr2:181476852-181477513 (  330) AGATGG  1 
chr8:170915000-170915490 (  413) AGATGG  1 
chr6:36688985-36689809   (  724) AGATGG  1 
chr1:127239645-127240210 (  157) AGATGG  1 
chr1:6244398-6244972     (   36) AGATGG  1 
chr1:219081387-219082016 (  509) AGATGG  1 
chr5:139122524-139123225 (  205) AGATGG  1 
chr6:43565087-43565629   (  151) AGATGG  1 
chr5:172181913-172182350 (   72) AGATGG  1 
chr9:36769693-36770128   (  259) AGATGG  1 
chr9:130386628-130387172 (  217) AGATGG  1 
chr1:71114237-71115597   (  270) AGATGG  1 
chr9:152476118-152476944 (  565) AGATGG  1 
chr9:152476118-152476944 (  349) AGATGG  1 
chr1:28540887-28541670   (  775) AGATGG  1 
chr3:32337484-32338246   (  155) AGATGG  1 
chr3:211550766-211551690 (  764) AGATGG  1 
chr3:211550766-211551690 (   17) AGATGG  1 
chr3:230678430-230678876 (  339) AGATGG  1 
chr8:35042553-35043199   (  311) AGATGG  1 
chr3:11033618-11034247   (  522) AGATGG  1 
chr3:206952409-206952962 (  214) AGATGG  1 
chr8:168521758-168522211 (  294) AGATGG  1 
chr1:41169799-41170442   (  267) AGATGG  1 
chr9:24182003-24182502   (  207) AGATGG  1 
chr9:24182003-24182502   (  157) AGATGG  1 
chr4:59939598-59940691   (  193) AGATGG  1 
chr2:132260192-132260774 (  542) AGATGG  1 
chr2:132260192-132260774 (  536) AGATGG  1 
chr3:48518261-48518922   (  125) AGATGG  1 
chr6:175993233-175993917 (  401) AGATGG  1 
chr2:206484230-206484685 (  175) AGATGG  1 
chr1:269884259-269884783 (  182) AGATGG  1 
chr5:113727863-113728987 (  219) AGATGG  1 
chr5:113727863-113728987 (    3) AGATGG  1 
chr8:28316070-28317213   (  939) AGATGG  1 
chr8:28316070-28317213   (  729) AGATGG  1 
chr3:206580481-206581120 (  239) AGATGG  1 
chr3:206580481-206581120 (   39) AGATGG  1 
chr3:216785163-216785673 (  215) AGATGG  1 
chr3:216785163-216785673 (  207) AGATGG  1 
chr7:12682331-12684798   (  897) AGATGG  1 
chr1:67862908-67863359   (  293) AGATGG  1 
chr6:177738910-177740280 (  891) AGATGG  1 
chr1:194418771-194420134 ( 1206) AGATGG  1 
chr6:175837902-175838407 (  487) AGATGG  1 
chr9:10315957-10317053   (  765) AGATGG  1 
chr6:109952349-109952826 (  365) AGATGG  1 
chr10:149508812-14950926 (  307) AGATGG  1 
chr3:9042384-9042977     (  474) AGATGG  1 
chr3:9042384-9042977     (  193) AGATGG  1 
chr1:277260211-277261002 (  585) AGATGG  1 
chr3:147159670-147160119 (  420) AGATGG  1 
chr6:155152925-155153651 (  119) AGATGG  1 
chr3:206481024-206482067 (  519) AGATGG  1 
chr7:179495374-179496059 (  240) AGATGG  1 
chr9:154583467-154583936 (   19) AGATGG  1 
chr10:112580461-11258101 (  395) AGATGG  1 
chr5:218344255-218344961 (  470) AGATGG  1 
chr4:163623449-163623935 (  435) AGATGG  1 
chr8:174578887-174579420 (  425) AGATGG  1 
//

--------------------------------------------------------------------------------

--------------------------------------------------------------------------------
	Motif AGATGG MEME-8 position-specific scoring matrix
--------------------------------------------------------------------------------
log-odds matrix: alength= 4 w= 6 n= 403041 bayes= 12.1543 E= 1.0e-061 
   161  -1332  -1332  -1332 
 -1332  -1332    254  -1332 
   161  -1332  -1332  -1332 
 -1332  -1332  -1332    161 
 -1332  -1332    254  -1332 
 -1332  -1332    254  -1332 
--------------------------------------------------------------------------------

--------------------------------------------------------------------------------
	Motif AGATGG MEME-8 position-specific probability matrix
--------------------------------------------------------------------------------
letter-probability matrix: alength= 4 w= 6 nsites= 102 E= 1.0e-061 
 1.000000  0.000000  0.000000  0.000000 
 0.000000  0.000000  1.000000  0.000000 
 1.000000  0.000000  0.000000  0.000000 
 0.000000  0.000000  0.000000  1.000000 
 0.000000  0.000000  1.000000  0.000000 
 0.000000  0.000000  1.000000  0.000000 
--------------------------------------------------------------------------------

--------------------------------------------------------------------------------
	Motif AGATGG MEME-8 regular expression
--------------------------------------------------------------------------------
AGATGG
--------------------------------------------------------------------------------


Time 4007.51 secs.

********************************************************************************


********************************************************************************
MOTIF GCCATG MEME-9	width =   6  sites =  38  llr = 352  p-value = 2.5e-017  E-value = 2.5e-017
********************************************************************************
--------------------------------------------------------------------------------
	Motif GCCATG MEME-9 Description
--------------------------------------------------------------------------------
Simplified        A  :::a::
pos.-specific     C  :aa:::
probability       G  a::::a
matrix            T  ::::a:

         bits    2.5 ***  *
                 2.3 ***  *
                 2.0 ***  *
                 1.8 ***  *
Relative         1.5 ******
Entropy          1.3 ******
(13.4 bits)      1.0 ******
                 0.8 ******
                 0.5 ******
                 0.3 ******
                 0.0 ------

Multilevel           GCCATG
consensus                  
sequence                   
                           
--------------------------------------------------------------------------------

--------------------------------------------------------------------------------
	Motif GCCATG MEME-9 sites sorted by position p-value
--------------------------------------------------------------------------------
Sequence name            Strand  Start   P-value             Site 
-------------            ------  ----- ---------            ------
chr10:90026893-90027725      -    430  9.42e-05 CTTTGTCCTT GCCATG TATATTTAGA
chr9:92829091-92829659       -    472  9.42e-05 ATATTAATAT GCCATG TTTTGTTTTG
chr10:10688276-10688994      -    592  9.42e-05 AATTTCTGTT GCCATG AATAATGAAA
chr7:159881082-159882024     +    251  9.42e-05 AACAGAAAGT GCCATG ACTGTCTAAT
chr4:169924908-169925741     +    682  9.42e-05 TAAATTGAAG GCCATG TTGACTTGGA
chr3:235167004-235167443     +    175  9.42e-05 GAATAAAGAT GCCATG TTGTCAGTTG
chr1:27793675-27794192       +    509  9.42e-05 CGTTATTGAG GCCATG ATCA      
chr8:53011009-53011465       +     61  9.42e-05 AACAGTTCTA GCCATG AAGGCATTGT
chr6:179906302-179907010     +    338  9.42e-05 AGTCTTTCAG GCCATG GATCAGGCCA
chr10:61216655-61217803      -   1049  9.42e-05 TTCAAGATTT GCCATG GAATATCTGA
chr10:131082620-13108360     +    968  9.42e-05 AGAAACTCTA GCCATG GAAGAGATGG
chr10:137601865-13760231     -    126  9.42e-05 AATTTGCACA GCCATG AATCTGGAAC
chr10:145589320-14558982     +    469  9.42e-05 CATGGAGCTA GCCATG GATAGAATTA
chr5:182545002-182545619     -    218  9.42e-05 TTAGATTTAA GCCATG TTGTCATATG
chr3:237639648-237640166     +    239  9.42e-05 CAGCACGCGT GCCATG GCATGATGCA
chr6:167916974-167917613     +      7  9.42e-05     GCAAGT GCCATG TCATTCAACA
chr1:92564246-92565054       -    800  9.42e-05       GAAT GCCATG TACACTACCG
chr1:92564246-92565054       +    589  9.42e-05 ATTGCCGAGT GCCATG ATATGTCGAG
chr8:17320652-17321087       +    380  9.42e-05 TCGGATTAAA GCCATG AACTATTTCA
chr2:218423043-218423741     +    171  9.42e-05 ATGCATATCT GCCATG AATTGTTGAT
chr3:185280793-185281288     -    259  9.42e-05 GCATGCGACT GCCATG TTTTTCGGAT
chr4:55442211-55443074       +    408  9.42e-05 TGAGTGACAT GCCATG TATCATTGGA
chr1:71114237-71115597       +    772  9.42e-05 TAAAAAGACT GCCATG GCAACACTCT
chr3:184694318-184695007     -    237  9.42e-05 TGAGCTTAAG GCCATG GGAAAATTAA
chr10:141597760-14159855     +    478  9.42e-05 GCATGCGACT GCCATG TTTTTCGGAT
chr6:37964320-37964861       -    130  9.42e-05 TCGCTAATTT GCCATG TTTGGCTGAC
chr4:40618082-40618684       +     82  9.42e-05 GACACACTGT GCCATG AGTTGATCTA
chr9:46697492-46698167       -    612  9.42e-05 CAATCGAACA GCCATG TCAAAACATT
chr4:12984805-12985524       -    683  9.42e-05 TACCAAATCA GCCATG GGATTGAAAT
chr2:149093292-149094348     -    916  9.42e-05 ATAACCTCAA GCCATG TATGTCTATC
chr9:49253164-49253636       +    221  9.42e-05 ATGAGTATCG GCCATG AGTGTCGCTA
chr5:28053689-28054412       -    600  9.42e-05 TCTCTCACCT GCCATG GAATTTGGCT
chr9:2943605-2944219         -    485  9.42e-05 ATATTCTCTA GCCATG GATATGGTGA
chr3:143112781-143113515     +    591  9.42e-05 TGCTAGACAT GCCATG AAAACTTTGG
chr7:6242429-6243441         +    936  9.42e-05 ACACACACGT GCCATG ACTAAATTAA
chr5:46671385-46672031       +    503  9.42e-05 TAAAGGTTTT GCCATG TACCAGCAAG
chr2:130151161-130151721     -    464  9.42e-05 ATTCTAATTT GCCATG GTAGTTCAAA
chr7:179386476-179387608     -    642  9.42e-05 ATTGGCATGA GCCATG AGGTATAAAA
--------------------------------------------------------------------------------

--------------------------------------------------------------------------------
	Motif GCCATG MEME-9 block diagrams
--------------------------------------------------------------------------------
SEQUENCE NAME            POSITION P-VALUE  MOTIF DIAGRAM
-------------            ----------------  -------------
chr10:90026893-90027725           9.4e-05  429_[-9]_398
chr9:92829091-92829659            9.4e-05  471_[-9]_92
chr10:10688276-10688994           9.4e-05  591_[-9]_122
chr7:159881082-159882024          9.4e-05  250_[+9]_687
chr4:169924908-169925741          9.4e-05  681_[+9]_147
chr3:235167004-235167443          9.4e-05  174_[+9]_260
chr1:27793675-27794192            9.4e-05  508_[+9]_4
chr8:53011009-53011465            9.4e-05  60_[+9]_391
chr6:179906302-179907010          9.4e-05  337_[+9]_366
chr10:61216655-61217803           9.4e-05  1048_[-9]_95
chr10:131082620-13108360          9.4e-05  967_[+9]_17
chr10:137601865-13760231          9.4e-05  125_[-9]_318
chr10:145589320-14558982          9.4e-05  468_[+9]_32
chr5:182545002-182545619          9.4e-05  217_[-9]_395
chr3:237639648-237640166          9.4e-05  238_[+9]_275
chr6:167916974-167917613          9.4e-05  6_[+9]_628
chr1:92564246-92565054            9.4e-05  588_[+9]_205_[-9]_4
chr8:17320652-17321087            9.4e-05  379_[+9]_51
chr2:218423043-218423741          9.4e-05  170_[+9]_523
chr3:185280793-185281288          9.4e-05  258_[-9]_232
chr4:55442211-55443074            9.4e-05  407_[+9]_451
chr1:71114237-71115597            9.4e-05  771_[+9]_584
chr3:184694318-184695007          9.4e-05  236_[-9]_448
chr10:141597760-14159855          9.4e-05  477_[+9]_317
chr6:37964320-37964861            9.4e-05  129_[-9]_407
chr4:40618082-40618684            9.4e-05  81_[+9]_516
chr9:46697492-46698167            9.4e-05  611_[-9]_59
chr4:12984805-12985524            9.4e-05  682_[-9]_32
chr2:149093292-149094348          9.4e-05  915_[-9]_136
chr9:49253164-49253636            9.4e-05  220_[+9]_247
chr5:28053689-28054412            9.4e-05  599_[-9]_119
chr9:2943605-2944219              9.4e-05  484_[-9]_125
chr3:143112781-143113515          9.4e-05  590_[+9]_139
chr7:6242429-6243441              9.4e-05  935_[+9]_72
chr5:46671385-46672031            9.4e-05  502_[+9]_139
chr2:130151161-130151721          9.4e-05  463_[-9]_92
chr7:179386476-179387608          9.4e-05  641_[-9]_486
--------------------------------------------------------------------------------

--------------------------------------------------------------------------------
	Motif GCCATG MEME-9 in BLOCKS format
--------------------------------------------------------------------------------
BL   MOTIF GCCATG width=6 seqs=38
chr10:90026893-90027725  (  430) GCCATG  1 
chr9:92829091-92829659   (  472) GCCATG  1 
chr10:10688276-10688994  (  592) GCCATG  1 
chr7:159881082-159882024 (  251) GCCATG  1 
chr4:169924908-169925741 (  682) GCCATG  1 
chr3:235167004-235167443 (  175) GCCATG  1 
chr1:27793675-27794192   (  509) GCCATG  1 
chr8:53011009-53011465   (   61) GCCATG  1 
chr6:179906302-179907010 (  338) GCCATG  1 
chr10:61216655-61217803  ( 1049) GCCATG  1 
chr10:131082620-13108360 (  968) GCCATG  1 
chr10:137601865-13760231 (  126) GCCATG  1 
chr10:145589320-14558982 (  469) GCCATG  1 
chr5:182545002-182545619 (  218) GCCATG  1 
chr3:237639648-237640166 (  239) GCCATG  1 
chr6:167916974-167917613 (    7) GCCATG  1 
chr1:92564246-92565054   (  800) GCCATG  1 
chr1:92564246-92565054   (  589) GCCATG  1 
chr8:17320652-17321087   (  380) GCCATG  1 
chr2:218423043-218423741 (  171) GCCATG  1 
chr3:185280793-185281288 (  259) GCCATG  1 
chr4:55442211-55443074   (  408) GCCATG  1 
chr1:71114237-71115597   (  772) GCCATG  1 
chr3:184694318-184695007 (  237) GCCATG  1 
chr10:141597760-14159855 (  478) GCCATG  1 
chr6:37964320-37964861   (  130) GCCATG  1 
chr4:40618082-40618684   (   82) GCCATG  1 
chr9:46697492-46698167   (  612) GCCATG  1 
chr4:12984805-12985524   (  683) GCCATG  1 
chr2:149093292-149094348 (  916) GCCATG  1 
chr9:49253164-49253636   (  221) GCCATG  1 
chr5:28053689-28054412   (  600) GCCATG  1 
chr9:2943605-2944219     (  485) GCCATG  1 
chr3:143112781-143113515 (  591) GCCATG  1 
chr7:6242429-6243441     (  936) GCCATG  1 
chr5:46671385-46672031   (  503) GCCATG  1 
chr2:130151161-130151721 (  464) GCCATG  1 
chr7:179386476-179387608 (  642) GCCATG  1 
//

--------------------------------------------------------------------------------

--------------------------------------------------------------------------------
	Motif GCCATG MEME-9 position-specific scoring matrix
--------------------------------------------------------------------------------
log-odds matrix: alength= 4 w= 6 n= 403041 bayes= 14.8981 E= 2.5e-017 
 -1189  -1189    254  -1189 
 -1189    254  -1189  -1189 
 -1189    254  -1189  -1189 
   161  -1189  -1189  -1189 
 -1189  -1189  -1189    161 
 -1189  -1189    254  -1189 
--------------------------------------------------------------------------------

--------------------------------------------------------------------------------
	Motif GCCATG MEME-9 position-specific probability matrix
--------------------------------------------------------------------------------
letter-probability matrix: alength= 4 w= 6 nsites= 38 E= 2.5e-017 
 0.000000  0.000000  1.000000  0.000000 
 0.000000  1.000000  0.000000  0.000000 
 0.000000  1.000000  0.000000  0.000000 
 1.000000  0.000000  0.000000  0.000000 
 0.000000  0.000000  0.000000  1.000000 
 0.000000  0.000000  1.000000  0.000000 
--------------------------------------------------------------------------------

--------------------------------------------------------------------------------
	Motif GCCATG MEME-9 regular expression
--------------------------------------------------------------------------------
GCCATG
--------------------------------------------------------------------------------


Time 4383.88 secs.

********************************************************************************


********************************************************************************
MOTIF TGGTGA MEME-10	width =   6  sites = 114  llr = 983  p-value = 1.1e-088  E-value = 1.1e-088
********************************************************************************
--------------------------------------------------------------------------------
	Motif TGGTGA MEME-10 Description
--------------------------------------------------------------------------------
Simplified        A  :::::a
pos.-specific     C  ::::::
probability       G  :aa:a:
matrix            T  a::a::

         bits    2.5  ** * 
                 2.3  ** * 
                 2.0  ** * 
                 1.8  ** * 
Relative         1.5 ******
Entropy          1.3 ******
(12.4 bits)      1.0 ******
                 0.8 ******
                 0.5 ******
                 0.3 ******
                 0.0 ------

Multilevel           TGGTGA
consensus                  
sequence                   
                           
--------------------------------------------------------------------------------

--------------------------------------------------------------------------------
	Motif TGGTGA MEME-10 sites sorted by position p-value
--------------------------------------------------------------------------------
Sequence name            Strand  Start   P-value             Site 
-------------            ------  ----- ---------            ------
chr8:178042518-178043451     -    181  1.80e-04 AGGGTTGATT TGGTGA TAAGGGGATC
chr10:142937354-14293789     -    261  1.80e-04 TCTCCCTTTT TGGTGA ATTATGCCAA
chr1:64060492-64061055       -    383  1.80e-04 AAAATATTAC TGGTGA TCATATATAA
chr1:64060492-64061055       -    189  1.80e-04 AAAATAACTT TGGTGA GTGTAGGATT
chr9:82826893-82827903       -    252  1.80e-04 AATCTGTTGT TGGTGA TTTTCTTATT
chr6:98432947-98433616       +    665  1.80e-04 TTGGTTGAAC TGGTGA           
chr5:1631677-1633578         -    696  1.80e-04 ACCTGTGACC TGGTGA CTTAGTGAGG
chr5:1631677-1633578         +    674  1.80e-04 CCTGTTGCAG TGGTGA GAACTGCCTC
chr9:15668847-15669381       +     69  1.80e-04 TTAGACTCTA TGGTGA TGCTTTACTT
chr3:227184875-227185555     +     51  1.80e-04 GAGGCAGTGT TGGTGA AAGAGTTTGC
chr6:73473308-73474054       +    220  1.80e-04 TTCGAACTAT TGGTGA GAGATGGAGA
chr1:271105975-271106466     -     28  1.80e-04 GAACATAATT TGGTGA GCTATTCATT
chr9:92829091-92829659       +    296  1.80e-04 CCAGCACTTC TGGTGA TTCATACTGA
chr6:153524872-153525414     -    182  1.80e-04 TTTTCTGCTA TGGTGA GAAAAAAACT
chr5:196395972-196396502     -    502  1.80e-04 CAAAATCACA TGGTGA CCTTAAATTG
chr5:192838027-192838519     +      6  1.80e-04      ATAAA TGGTGA GTATAATACT
chr3:235167004-235167443     -    143  1.80e-04 ACCAAAACAC TGGTGA AACTAGATGA
chr3:232908485-232909144     -    600  1.80e-04 GCGCAGGAAG TGGTGA GCAAATATCA
chr3:232908485-232909144     -    449  1.80e-04 TGCTTAATTT TGGTGA AAATCCCACT
chr6:114083306-114084002     -    532  1.80e-04 AACATGTTAT TGGTGA TTTAGTCCTT
chr5:123844280-123845034     +    247  1.80e-04 CTTCCCTTAA TGGTGA TTCAGACATA
chr4:235533678-235534527     +    668  1.80e-04 TAGCATATCT TGGTGA ATCCCCGAGT
chr4:183482020-183482909     -    857  1.80e-04 TTTATTTGAA TGGTGA ACTCGACTAC
chr3:176471466-176472059     +    187  1.80e-04 CATTAGCATA TGGTGA TCAATTTAGA
chr2:138366635-138367290     +    151  1.80e-04 TCAGCAAATT TGGTGA TATCTTTGAC
chr1:47533071-47533585       -    214  1.80e-04 ATTTTAAATT TGGTGA TGAGAAATAT
chr3:182978496-182979048     -    522  1.80e-04 TTGTCGTACA TGGTGA CTAGAAATAT
chr3:182978496-182979048     -     95  1.80e-04 TCTCCGGATT TGGTGA ATCAAATTAT
chr6:99392571-99393244       -    373  1.80e-04 AAGGATCTTT TGGTGA TAAGAAAATT
chr10:18959786-18960472      -    533  1.80e-04 TAACTAACTA TGGTGA ATGAGGTAGT
chr6:51905130-51905596       +    337  1.80e-04 GGTGCACATA TGGTGA AAATTTGTGC
chr9:150533158-150534043     +    555  1.80e-04 ATTAAATCTA TGGTGA GATTTTATCC
chr3:221725044-221725832     -    769  1.80e-04 CTGGAGGACA TGGTGA TCGATCGACC
chr7:169664811-169665376     -    321  1.80e-04 TATAAGTAGT TGGTGA GAGTATTGCT
chr7:35672666-35673367       +    325  1.80e-04 TAGCAAAACA TGGTGA AATTCTTAGG
chr10:137601865-13760231     +    226  1.80e-04 CCTGCGTACA TGGTGA CAAAATAAAT
chr1:66371725-66372529       -    378  1.80e-04 TACCCGTCAT TGGTGA CGTGTCGGTC
chr1:252353849-252354334     -    104  1.80e-04 TGTATGTATT TGGTGA ATTATACCAA
chr3:128791368-128791814     -    425  1.80e-04 ATCTTTGCTA TGGTGA GGTCACTCTG
chr5:206142263-206142708     -    243  1.80e-04 AACTTGATGC TGGTGA TTAGTTGTCA
chr1:156750548-156751496     +    656  1.80e-04 TACTGTTGTT TGGTGA TTTGACCAAA
chr4:182603260-182603721     -    122  1.80e-04 ATATGCTTCA TGGTGA ATCTATCTAA
chr10:149422710-14942336     -    494  1.80e-04 TTTTATCATA TGGTGA TGAGTAAGGT
chr8:167782122-167782964     -    535  1.80e-04 TATAAGTAGT TGGTGA TAGTGTTGCT
chr2:204294503-204295334     +    721  1.80e-04 GTGACTGGTT TGGTGA GTTTTACAAA
chr9:160979333-160979786     -    214  1.80e-04 GAGTTAGAGT TGGTGA AGTGGAGAAC
chr6:51071731-51072215       +    318  1.80e-04 ACATTTGAAG TGGTGA TAATTTAAAA
chr4:199041673-199042275     +    578  1.80e-04 ATGCTTTATT TGGTGA ATGTGTTTGT
chr2:69806187-69806753       +    126  1.80e-04 ACACACTACT TGGTGA ACGAATGCCT
chr6:139285422-139286123     -    111  1.80e-04 TTCCATTGAG TGGTGA CATTTAGTAG
chr10:4221854-4222556        -    250  1.80e-04 GTCCCCTAAG TGGTGA CTAAAATGGA
chr1:288551840-288552380     -    524  1.80e-04 TTATAAAATT TGGTGA AAAAATTATA
chr1:127239645-127240210     -     37  1.80e-04 GAGAATGTAA TGGTGA ATGATTACCC
chr10:128848634-12884920     +    478  1.80e-04 AGATTCAACC TGGTGA GCTGTGTTGG
chr3:215319624-215320109     +    235  1.80e-04 TTCTGTTGTT TGGTGA CAACGAATGG
chr8:146204384-146204931     +    159  1.80e-04 TAGTTGTTGA TGGTGA ACTCCGTCGT
chr5:221197406-221198144     -    723  1.80e-04 TTATCACTCT TGGTGA TTTGCATGCA
chr9:36769693-36770128       -    209  1.80e-04 CCTAAGTGTG TGGTGA TCCTTGCGGG
chr2:184395396-184395938     +    207  1.80e-04 CAGACCTAAG TGGTGA GGATAGCCTT
chr10:134799947-13480042     +     37  1.80e-04 TTAATGTTAT TGGTGA ACTATAAAAG
chr10:119913016-11991351     -     61  1.80e-04 AAATGGTTCT TGGTGA AGGTGGATGG
chr1:28540887-28541670       +    757  1.80e-04 CTTGTTATTT TGGTGA TTGGTATCAG
chr7:123252553-123253475     -    699  1.80e-04 TTTTATCATT TGGTGA CCCTAGTATG
chr5:175699668-175700559     +    715  1.80e-04 CAGAGAATGA TGGTGA TGGACATAAC
chr5:175699668-175700559     +    288  1.80e-04 TATCTACACA TGGTGA TTGTTTTACT
chr9:6032839-6033355         -    332  1.80e-04 TGGCTAATGT TGGTGA ATAAAGTGAG
chr7:12573228-12573731       -     81  1.80e-04 AATAGAGTGA TGGTGA CCAATTAGCT
chr10:10095590-10096054      +      1  1.80e-04          . TGGTGA AGACGTAACA
chr6:37964320-37964861       -    311  1.80e-04 CTCGTGACGC TGGTGA CTTCAGTCAC
chr4:168033382-168034599     -    761  1.80e-04 TCAGAATACG TGGTGA GAGTGGGACG
chr3:11033618-11034247       -    473  1.80e-04 GGGGCAATAA TGGTGA TTTGTCTTGT
chr2:146863984-146864851     +    834  1.80e-04 GGTTCAAATA TGGTGA AAATGAAAAG
chr5:163696892-163697340     +     50  1.80e-04 TCCCCCTTTT TGGTGA TTGATGCCAA
chr4:172125570-172126121     +    520  1.80e-04 ATAGTCTGAT TGGTGA ATACCCATGG
chr1:305260241-305261322     -    617  1.80e-04 CCAAGTTCTT TGGTGA CAGCTAGTTG
chr3:48518261-48518922       -    403  1.80e-04 TGTGGGGATG TGGTGA GGAGGCTTAA
chr6:141425243-141425931     -    589  1.80e-04 ACTAGAGCAT TGGTGA AACACTATTT
chr9:20059270-20059874       +      3  1.80e-04         CC TGGTGA TATGCTAATT
chr5:63661233-63662056       +    175  1.80e-04 TCTCCCTTTT TGGTGA TTGATGCCAA
chr3:71628334-71629626       +    342  1.80e-04 ATTGATGAGA TGGTGA AATTAGACTA
chr1:291870925-291871481     +    544  1.80e-04 TTCAAAATAA TGGTGA AAATGATA  
chr1:291870925-291871481     +    483  1.80e-04 TCCAAAATAA TGGTGA AAATGATAGG
chr9:136045312-136045753     -     77  1.80e-04 CATGCCTCAC TGGTGA ACAGAAGATA
chr9:160792469-160792951     -    296  1.80e-04 GTATATTCCA TGGTGA TTTACTAAGT
chr3:216785163-216785673     +    412  1.80e-04 CTACGGTCAT TGGTGA TAATAGACTT
chr3:216785163-216785673     -    247  1.80e-04 CATACGCATG TGGTGA TGGTTAGAGT
chr5:37069858-37070321       +     24  1.80e-04 GTTTTGTGAC TGGTGA GATTCGAACT
chr5:192490042-192490536     -    417  1.80e-04 CCCCCCTTTT TGGTGA TTGATGCCAA
chr10:144536166-14453691     -    403  1.80e-04 ATGCAAGCTT TGGTGA CAAGAGCTCT
chr3:204469838-204470322     +    183  1.80e-04 CCATTACCCA TGGTGA ACCAAACACT
chr9:128630994-128631515     +    334  1.80e-04 AACATTGATG TGGTGA GAAAGCACGG
chr2:111600969-111601465     -    313  1.80e-04 TACTGTCTAG TGGTGA TCATGACAAG
chr8:62571363-62571979       +    224  1.80e-04 AATCACTTCT TGGTGA TTATAAAAGT
chr9:2943605-2944219         -    475  1.80e-04 GCCATGGATA TGGTGA GGCAATGCTC
chr4:46778903-46779711       +    563  1.80e-04 AATCACTTCT TGGTGA TTATAAAAGT
chr7:12682331-12684798       -   1311  1.80e-04 AACGAGATGC TGGTGA TGATCGCGAA
chr1:10982801-10983703       +    232  1.80e-04 CTAAGGTAAT TGGTGA TTTTAGGATT
chr3:219217210-219217780     -     13  1.80e-04 TGCAATGTAG TGGTGA AACAACTAGA
chr7:6242429-6243441         +     18  1.80e-04 TTTACTCATG TGGTGA AAAATTATTA
chr6:34711920-34712363       -    204  1.80e-04 TCCCCCTTTT TGGTGA TTGATGCCAA
chr7:2234323-2234875         -    424  1.80e-04 TGGCATTCCT TGGTGA AACAAGCACG
chr1:194418771-194420134     -    286  1.80e-04 GATAATTAGT TGGTGA TTATGTCTTC
chr6:174202051-174203004     +    887  1.80e-04 TGACCTTTTT TGGTGA GTCAAAAACA
chr9:82830992-82831478       -    143  1.80e-04 ACTAACATGT TGGTGA CGAGGTTACG
chr1:277260211-277261002     +    729  1.80e-04 CCGATCACAA TGGTGA CCTCTGTACA
chr4:163668564-163669152     +     34  1.80e-04 TCTTATCCTT TGGTGA AGTATGATAA
chr3:206481024-206482067     +    329  1.80e-04 TTACATGAGG TGGTGA GCTAGTCGTC
chr2:130151161-130151721     +    239  1.80e-04 ATGCTACGTA TGGTGA AGCAGTATTA
chr3:34180553-34181117       -    460  1.80e-04 TGCATGGACG TGGTGA ATGTTGGTTG
chr6:176745656-176746223     +    206  1.80e-04 CTTCGTAGAA TGGTGA ACCATATACT
chr1:198113755-198114351     -    455  1.80e-04 TCCCGCGATT TGGTGA TTTTGTGAGA
chr8:174578887-174579420     -     10  1.80e-04 TTTAGGTACA TGGTGA TTTAAGATG 
chr8:66312754-66313216       -     51  1.80e-04 TTGTATTATA TGGTGA AAAATTATAA
chr7:128441772-128442276     -    444  1.80e-04 AGAACAGGAG TGGTGA ATTTTTAAGT
--------------------------------------------------------------------------------

--------------------------------------------------------------------------------
	Motif TGGTGA MEME-10 block diagrams
--------------------------------------------------------------------------------
SEQUENCE NAME            POSITION P-VALUE  MOTIF DIAGRAM
-------------            ----------------  -------------
chr8:178042518-178043451          0.00018  180_[-10]_748
chr10:142937354-14293789          0.00018  260_[-10]_272
chr1:64060492-64061055            0.00018  188_[-10]_188_[-10]_176
chr9:82826893-82827903            0.00018  251_[-10]_754
chr6:98432947-98433616            0.00018  664_[+10]
chr5:1631677-1633578              0.00018  673_[+10]_16_[-10]_1201
chr9:15668847-15669381            0.00018  68_[+10]_461
chr3:227184875-227185555          0.00018  50_[+10]_625
chr6:73473308-73474054            0.00018  219_[+10]_522
chr1:271105975-271106466          0.00018  27_[-10]_459
chr9:92829091-92829659            0.00018  295_[+10]_268
chr6:153524872-153525414          0.00018  181_[-10]_356
chr5:196395972-196396502          0.00018  501_[-10]_24
chr5:192838027-192838519          0.00018  5_[+10]_482
chr3:235167004-235167443          0.00018  142_[-10]_292
chr3:232908485-232909144          0.00018  448_[-10]_145_[-10]_55
chr6:114083306-114084002          0.00018  531_[-10]_160
chr5:123844280-123845034          0.00018  246_[+10]_503
chr4:235533678-235534527          0.00018  667_[+10]_177
chr4:183482020-183482909          0.00018  856_[-10]_28
chr3:176471466-176472059          0.00018  186_[+10]_402
chr2:138366635-138367290          0.00018  150_[+10]_500
chr1:47533071-47533585            0.00018  213_[-10]_296
chr3:182978496-182979048          0.00018  94_[-10]_421_[-10]_26
chr6:99392571-99393244            0.00018  372_[-10]_296
chr10:18959786-18960472           0.00018  532_[-10]_149
chr6:51905130-51905596            0.00018  336_[+10]_125
chr9:150533158-150534043          0.00018  554_[+10]_326
chr3:221725044-221725832          0.00018  768_[-10]_15
chr7:169664811-169665376          0.00018  320_[-10]_240
chr7:35672666-35673367            0.00018  324_[+10]_372
chr10:137601865-13760231          0.00018  225_[+10]_218
chr1:66371725-66372529            0.00018  377_[-10]_422
chr1:252353849-252354334          0.00018  103_[-10]_377
chr3:128791368-128791814          0.00018  424_[-10]_17
chr5:206142263-206142708          0.00018  242_[-10]_198
chr1:156750548-156751496          0.00018  655_[+10]_288
chr4:182603260-182603721          0.00018  121_[-10]_335
chr10:149422710-14942336          0.00018  493_[-10]_155
chr8:167782122-167782964          0.00018  534_[-10]_303
chr2:204294503-204295334          0.00018  720_[+10]_106
chr9:160979333-160979786          0.00018  213_[-10]_235
chr6:51071731-51072215            0.00018  317_[+10]_162
chr4:199041673-199042275          0.00018  577_[+10]_20
chr2:69806187-69806753            0.00018  125_[+10]_436
chr6:139285422-139286123          0.00018  110_[-10]_586
chr10:4221854-4222556             0.00018  249_[-10]_448
chr1:288551840-288552380          0.00018  523_[-10]_12
chr1:127239645-127240210          0.00018  36_[-10]_524
chr10:128848634-12884920          0.00018  477_[+10]_85
chr3:215319624-215320109          0.00018  234_[+10]_246
chr8:146204384-146204931          0.00018  158_[+10]_384
chr5:221197406-221198144          0.00018  722_[-10]_11
chr9:36769693-36770128            0.00018  208_[-10]_222
chr2:184395396-184395938          0.00018  206_[+10]_331
chr10:134799947-13480042          0.00018  36_[+10]_439
chr10:119913016-11991351          0.00018  60_[-10]_432
chr1:28540887-28541670            0.00018  756_[+10]_22
chr7:123252553-123253475          0.00018  698_[-10]_219
chr5:175699668-175700559          0.00018  287_[+10]_421_[+10]_172
chr9:6032839-6033355              0.00018  331_[-10]_180
chr7:12573228-12573731            0.00018  80_[-10]_418
chr10:10095590-10096054           0.00018  [+10]_459
chr6:37964320-37964861            0.00018  310_[-10]_226
chr4:168033382-168034599          0.00018  760_[-10]_452
chr3:11033618-11034247            0.00018  472_[-10]_152
chr2:146863984-146864851          0.00018  833_[+10]_29
chr5:163696892-163697340          0.00018  49_[+10]_394
chr4:172125570-172126121          0.00018  519_[+10]_27
chr1:305260241-305261322          0.00018  616_[-10]_460
chr3:48518261-48518922            0.00018  402_[-10]_254
chr6:141425243-141425931          0.00018  588_[-10]_95
chr9:20059270-20059874            0.00018  2_[+10]_597
chr5:63661233-63662056            0.00018  174_[+10]_644
chr3:71628334-71629626            0.00018  341_[+10]_946
chr1:291870925-291871481          0.00018  482_[+10]_55_[+10]_8
chr9:136045312-136045753          0.00018  76_[-10]_360
chr9:160792469-160792951          0.00018  295_[-10]_182
chr3:216785163-216785673          0.00018  246_[-10]_159_[+10]_94
chr5:37069858-37070321            0.00018  23_[+10]_435
chr5:192490042-192490536          0.00018  416_[-10]_73
chr10:144536166-14453691          0.00018  402_[-10]_346
chr3:204469838-204470322          0.00018  182_[+10]_297
chr9:128630994-128631515          0.00018  333_[+10]_183
chr2:111600969-111601465          0.00018  312_[-10]_179
chr8:62571363-62571979            0.00018  223_[+10]_388
chr9:2943605-2944219              0.00018  474_[-10]_135
chr4:46778903-46779711            0.00018  562_[+10]_241
chr7:12682331-12684798            0.00018  1310_[-10]_1152
chr1:10982801-10983703            0.00018  231_[+10]_666
chr3:219217210-219217780          0.00018  12_[-10]_553
chr7:6242429-6243441              0.00018  17_[+10]_990
chr6:34711920-34712363            0.00018  203_[-10]_235
chr7:2234323-2234875              0.00018  423_[-10]_124
chr1:194418771-194420134          0.00018  285_[-10]_1073
chr6:174202051-174203004          0.00018  886_[+10]_62
chr9:82830992-82831478            0.00018  142_[-10]_339
chr1:277260211-277261002          0.00018  728_[+10]_58
chr4:163668564-163669152          0.00018  33_[+10]_550
chr3:206481024-206482067          0.00018  328_[+10]_710
chr2:130151161-130151721          0.00018  238_[+10]_317
chr3:34180553-34181117            0.00018  459_[-10]_100
chr6:176745656-176746223          0.00018  205_[+10]_357
chr1:198113755-198114351          0.00018  454_[-10]_137
chr8:174578887-174579420          0.00018  9_[-10]_519
chr8:66312754-66313216            0.00018  50_[-10]_407
chr7:128441772-128442276          0.00018  443_[-10]_56
--------------------------------------------------------------------------------

--------------------------------------------------------------------------------
	Motif TGGTGA MEME-10 in BLOCKS format
--------------------------------------------------------------------------------
BL   MOTIF TGGTGA width=6 seqs=114
chr8:178042518-178043451 (  181) TGGTGA  1 
chr10:142937354-14293789 (  261) TGGTGA  1 
chr1:64060492-64061055   (  383) TGGTGA  1 
chr1:64060492-64061055   (  189) TGGTGA  1 
chr9:82826893-82827903   (  252) TGGTGA  1 
chr6:98432947-98433616   (  665) TGGTGA  1 
chr5:1631677-1633578     (  696) TGGTGA  1 
chr5:1631677-1633578     (  674) TGGTGA  1 
chr9:15668847-15669381   (   69) TGGTGA  1 
chr3:227184875-227185555 (   51) TGGTGA  1 
chr6:73473308-73474054   (  220) TGGTGA  1 
chr1:271105975-271106466 (   28) TGGTGA  1 
chr9:92829091-92829659   (  296) TGGTGA  1 
chr6:153524872-153525414 (  182) TGGTGA  1 
chr5:196395972-196396502 (  502) TGGTGA  1 
chr5:192838027-192838519 (    6) TGGTGA  1 
chr3:235167004-235167443 (  143) TGGTGA  1 
chr3:232908485-232909144 (  600) TGGTGA  1 
chr3:232908485-232909144 (  449) TGGTGA  1 
chr6:114083306-114084002 (  532) TGGTGA  1 
chr5:123844280-123845034 (  247) TGGTGA  1 
chr4:235533678-235534527 (  668) TGGTGA  1 
chr4:183482020-183482909 (  857) TGGTGA  1 
chr3:176471466-176472059 (  187) TGGTGA  1 
chr2:138366635-138367290 (  151) TGGTGA  1 
chr1:47533071-47533585   (  214) TGGTGA  1 
chr3:182978496-182979048 (  522) TGGTGA  1 
chr3:182978496-182979048 (   95) TGGTGA  1 
chr6:99392571-99393244   (  373) TGGTGA  1 
chr10:18959786-18960472  (  533) TGGTGA  1 
chr6:51905130-51905596   (  337) TGGTGA  1 
chr9:150533158-150534043 (  555) TGGTGA  1 
chr3:221725044-221725832 (  769) TGGTGA  1 
chr7:169664811-169665376 (  321) TGGTGA  1 
chr7:35672666-35673367   (  325) TGGTGA  1 
chr10:137601865-13760231 (  226) TGGTGA  1 
chr1:66371725-66372529   (  378) TGGTGA  1 
chr1:252353849-252354334 (  104) TGGTGA  1 
chr3:128791368-128791814 (  425) TGGTGA  1 
chr5:206142263-206142708 (  243) TGGTGA  1 
chr1:156750548-156751496 (  656) TGGTGA  1 
chr4:182603260-182603721 (  122) TGGTGA  1 
chr10:149422710-14942336 (  494) TGGTGA  1 
chr8:167782122-167782964 (  535) TGGTGA  1 
chr2:204294503-204295334 (  721) TGGTGA  1 
chr9:160979333-160979786 (  214) TGGTGA  1 
chr6:51071731-51072215   (  318) TGGTGA  1 
chr4:199041673-199042275 (  578) TGGTGA  1 
chr2:69806187-69806753   (  126) TGGTGA  1 
chr6:139285422-139286123 (  111) TGGTGA  1 
chr10:4221854-4222556    (  250) TGGTGA  1 
chr1:288551840-288552380 (  524) TGGTGA  1 
chr1:127239645-127240210 (   37) TGGTGA  1 
chr10:128848634-12884920 (  478) TGGTGA  1 
chr3:215319624-215320109 (  235) TGGTGA  1 
chr8:146204384-146204931 (  159) TGGTGA  1 
chr5:221197406-221198144 (  723) TGGTGA  1 
chr9:36769693-36770128   (  209) TGGTGA  1 
chr2:184395396-184395938 (  207) TGGTGA  1 
chr10:134799947-13480042 (   37) TGGTGA  1 
chr10:119913016-11991351 (   61) TGGTGA  1 
chr1:28540887-28541670   (  757) TGGTGA  1 
chr7:123252553-123253475 (  699) TGGTGA  1 
chr5:175699668-175700559 (  715) TGGTGA  1 
chr5:175699668-175700559 (  288) TGGTGA  1 
chr9:6032839-6033355     (  332) TGGTGA  1 
chr7:12573228-12573731   (   81) TGGTGA  1 
chr10:10095590-10096054  (    1) TGGTGA  1 
chr6:37964320-37964861   (  311) TGGTGA  1 
chr4:168033382-168034599 (  761) TGGTGA  1 
chr3:11033618-11034247   (  473) TGGTGA  1 
chr2:146863984-146864851 (  834) TGGTGA  1 
chr5:163696892-163697340 (   50) TGGTGA  1 
chr4:172125570-172126121 (  520) TGGTGA  1 
chr1:305260241-305261322 (  617) TGGTGA  1 
chr3:48518261-48518922   (  403) TGGTGA  1 
chr6:141425243-141425931 (  589) TGGTGA  1 
chr9:20059270-20059874   (    3) TGGTGA  1 
chr5:63661233-63662056   (  175) TGGTGA  1 
chr3:71628334-71629626   (  342) TGGTGA  1 
chr1:291870925-291871481 (  544) TGGTGA  1 
chr1:291870925-291871481 (  483) TGGTGA  1 
chr9:136045312-136045753 (   77) TGGTGA  1 
chr9:160792469-160792951 (  296) TGGTGA  1 
chr3:216785163-216785673 (  412) TGGTGA  1 
chr3:216785163-216785673 (  247) TGGTGA  1 
chr5:37069858-37070321   (   24) TGGTGA  1 
chr5:192490042-192490536 (  417) TGGTGA  1 
chr10:144536166-14453691 (  403) TGGTGA  1 
chr3:204469838-204470322 (  183) TGGTGA  1 
chr9:128630994-128631515 (  334) TGGTGA  1 
chr2:111600969-111601465 (  313) TGGTGA  1 
chr8:62571363-62571979   (  224) TGGTGA  1 
chr9:2943605-2944219     (  475) TGGTGA  1 
chr4:46778903-46779711   (  563) TGGTGA  1 
chr7:12682331-12684798   ( 1311) TGGTGA  1 
chr1:10982801-10983703   (  232) TGGTGA  1 
chr3:219217210-219217780 (   13) TGGTGA  1 
chr7:6242429-6243441     (   18) TGGTGA  1 
chr6:34711920-34712363   (  204) TGGTGA  1 
chr7:2234323-2234875     (  424) TGGTGA  1 
chr1:194418771-194420134 (  286) TGGTGA  1 
chr6:174202051-174203004 (  887) TGGTGA  1 
chr9:82830992-82831478   (  143) TGGTGA  1 
chr1:277260211-277261002 (  729) TGGTGA  1 
chr4:163668564-163669152 (   34) TGGTGA  1 
chr3:206481024-206482067 (  329) TGGTGA  1 
chr2:130151161-130151721 (  239) TGGTGA  1 
chr3:34180553-34181117   (  460) TGGTGA  1 
chr6:176745656-176746223 (  206) TGGTGA  1 
chr1:198113755-198114351 (  455) TGGTGA  1 
chr8:174578887-174579420 (   10) TGGTGA  1 
chr8:66312754-66313216   (   51) TGGTGA  1 
chr7:128441772-128442276 (  444) TGGTGA  1 
//

--------------------------------------------------------------------------------

--------------------------------------------------------------------------------
	Motif TGGTGA MEME-10 position-specific scoring matrix
--------------------------------------------------------------------------------
log-odds matrix: alength= 4 w= 6 n= 403041 bayes= 12.1156 E= 1.1e-088 
 -1348  -1348  -1348    161 
 -1348  -1348    254  -1348 
 -1348  -1348    254  -1348 
 -1348  -1348  -1348    161 
 -1348  -1348    254  -1348 
   161  -1348  -1348  -1348 
--------------------------------------------------------------------------------

--------------------------------------------------------------------------------
	Motif TGGTGA MEME-10 position-specific probability matrix
--------------------------------------------------------------------------------
letter-probability matrix: alength= 4 w= 6 nsites= 114 E= 1.1e-088 
 0.000000  0.000000  0.000000  1.000000 
 0.000000  0.000000  1.000000  0.000000 
 0.000000  0.000000  1.000000  0.000000 
 0.000000  0.000000  0.000000  1.000000 
 0.000000  0.000000  1.000000  0.000000 
 1.000000  0.000000  0.000000  0.000000 
--------------------------------------------------------------------------------

--------------------------------------------------------------------------------
	Motif TGGTGA MEME-10 regular expression
--------------------------------------------------------------------------------
TGGTGA
--------------------------------------------------------------------------------


Time 4761.21 secs.

********************************************************************************


********************************************************************************
MOTIF TGCCATA MEME-11	width =   7  sites =  32  llr = 312  p-value = 1.1e-019  E-value = 1.1e-019
********************************************************************************
--------------------------------------------------------------------------------
	Motif TGCCATA MEME-11 Description
--------------------------------------------------------------------------------
Simplified        A  ::::a:a
pos.-specific     C  ::aa:::
probability       G  :a:::::
matrix            T  a::::a:

         bits    2.5  ***   
                 2.3  ***   
                 2.0  ***   
                 1.8  ***   
Relative         1.5 *******
Entropy          1.3 *******
(14.1 bits)      1.0 *******
                 0.8 *******
                 0.5 *******
                 0.3 *******
                 0.0 -------

Multilevel           TGCCATA
consensus                   
sequence                    
                            
--------------------------------------------------------------------------------

--------------------------------------------------------------------------------
	Motif TGCCATA MEME-11 sites sorted by position p-value
--------------------------------------------------------------------------------
Sequence name            Strand  Start   P-value             Site
-------------            ------  ----- ---------            -------
chr4:139342413-139342960     -     71  5.89e-05 GGCTTTTAAA TGCCATA ACCAAAATTT
chr3:59758133-59758698       -     37  5.89e-05 CCAATTATTA TGCCATA ATCCTCCTTA
chr4:220756837-220757694     +    412  5.89e-05 AACAATCCTT TGCCATA AATGACTCAA
chr8:108472871-108473434     +    171  5.89e-05 AGCCTACTCA TGCCATA ACCCATTCTT
chr10:151589556-15159074     +    720  5.89e-05 TGGTCAACAA TGCCATA TATTTGTGAA
chr5:66028205-66028747       +    300  5.89e-05 TGACTTGAAC TGCCATA ATATCTTATT
chr1:156208841-156209318     +    439  5.89e-05 TTTATAAAAA TGCCATA GTATTTTATA
chr1:252353849-252354334     -    366  5.89e-05 GTTTGATACA TGCCATA ATTTGTAATA
chr9:134381930-134382620     -    169  5.89e-05 CGGTTTATAA TGCCATA GTGTTTATCG
chr2:69806187-69806753       -     53  5.89e-05 ACAAGGTAAG TGCCATA TTGCTCTAAC
chr2:181476852-181477513     -    103  5.89e-05 TGAGCTACAG TGCCATA CTGGACACAA
chr1:219788620-219789208     -    486  5.89e-05 TCCAACGACC TGCCATA ATTTTTGGAT
chr1:216744629-216745296     -     37  5.89e-05 CAGGTTCTTA TGCCATA GAGATACTCT
chr10:141597760-14159855     +    495  5.89e-05 TTTTCGGATC TGCCATA AAAATAGGAT
chr4:40618082-40618684       +    355  5.89e-05 AATTTGTTCC TGCCATA AGTGGTAATA
chr5:131298485-131298992     +    343  5.89e-05 TGCATGCGAC TGCCATA TTTTTTGAAT
chr6:30926714-30927392       +    599  5.89e-05 CGAGCCACCT TGCCATA AAAGTCTCTT
chr7:20294945-20295671       -    550  5.89e-05 AGCGCGTTAA TGCCATA GTAAGCTAAG
chr6:118989526-118990131     +    362  5.89e-05 TAATCTATTA TGCCATA TCATAGCTGA
chr1:269884259-269884783     +    509  5.89e-05 TAGAAGAGTG TGCCATA AGTTGTACAT
chr7:134809994-134810449     +    227  5.89e-05 ATGATTAAGA TGCCATA GTAATTATTT
chr9:160792469-160792951     -     24  5.89e-05 TAACCCGTGT TGCCATA CCCTACAACG
chr2:111600969-111601465     +    155  5.89e-05 GACTCTGACG TGCCATA GCAATCAACA
chr1:10982801-10983703       -    337  5.89e-05 AGAAGTTTCG TGCCATA TATTTTTCTT
chr8:170188020-170188517     -    213  5.89e-05 CTGCATTTTA TGCCATA AGGGCATGTA
chr6:155152925-155153651     +    234  5.89e-05 CAAACTTCAA TGCCATA AGCCTGTAAA
chr3:34180553-34181117       -    557  5.89e-05         AT TGCCATA AAAACTCAAA
chr10:142898798-14289924     +     40  5.89e-05 AGCACCAAAT TGCCATA GAGTAATAAT
chr8:168494208-168494829     -     95  5.89e-05 TTGTTCTAAT TGCCATA ATCAGCTGGC
chr7:91007183-91007943       +    429  5.89e-05 AAGTCCAATT TGCCATA ATGGATCTGT
chr6:20126259-20126966       -    383  5.89e-05 AAAGATCTTT TGCCATA TCAGTGAATA
chr5:5639055-5639726         -    257  5.89e-05 GAAATCCGAG TGCCATA AAAGGATTAA
--------------------------------------------------------------------------------

--------------------------------------------------------------------------------
	Motif TGCCATA MEME-11 block diagrams
--------------------------------------------------------------------------------
SEQUENCE NAME            POSITION P-VALUE  MOTIF DIAGRAM
-------------            ----------------  -------------
chr4:139342413-139342960          5.9e-05  70_[-11]_471
chr3:59758133-59758698            5.9e-05  36_[-11]_523
chr4:220756837-220757694          5.9e-05  411_[+11]_440
chr8:108472871-108473434          5.9e-05  170_[+11]_387
chr10:151589556-15159074          5.9e-05  719_[+11]_460
chr5:66028205-66028747            5.9e-05  299_[+11]_237
chr1:156208841-156209318          5.9e-05  438_[+11]_33
chr1:252353849-252354334          5.9e-05  365_[-11]_114
chr9:134381930-134382620          5.9e-05  168_[-11]_516
chr2:69806187-69806753            5.9e-05  52_[-11]_508
chr2:181476852-181477513          5.9e-05  102_[-11]_553
chr1:219788620-219789208          5.9e-05  485_[-11]_97
chr1:216744629-216745296          5.9e-05  36_[-11]_625
chr10:141597760-14159855          5.9e-05  494_[+11]_299
chr4:40618082-40618684            5.9e-05  354_[+11]_242
chr5:131298485-131298992          5.9e-05  342_[+11]_159
chr6:30926714-30927392            5.9e-05  598_[+11]_74
chr7:20294945-20295671            5.9e-05  549_[-11]_171
chr6:118989526-118990131          5.9e-05  361_[+11]_238
chr1:269884259-269884783          5.9e-05  508_[+11]_10
chr7:134809994-134810449          5.9e-05  226_[+11]_223
chr9:160792469-160792951          5.9e-05  23_[-11]_453
chr2:111600969-111601465          5.9e-05  154_[+11]_336
chr1:10982801-10983703            5.9e-05  336_[-11]_560
chr8:170188020-170188517          5.9e-05  212_[-11]_279
chr6:155152925-155153651          5.9e-05  233_[+11]_487
chr3:34180553-34181117            5.9e-05  556_[-11]_2
chr10:142898798-14289924          5.9e-05  39_[+11]_406
chr8:168494208-168494829          5.9e-05  94_[-11]_521
chr7:91007183-91007943            5.9e-05  428_[+11]_326
chr6:20126259-20126966            5.9e-05  382_[-11]_319
chr5:5639055-5639726              5.9e-05  256_[-11]_409
--------------------------------------------------------------------------------

--------------------------------------------------------------------------------
	Motif TGCCATA MEME-11 in BLOCKS format
--------------------------------------------------------------------------------
BL   MOTIF TGCCATA width=7 seqs=32
chr4:139342413-139342960 (   71) TGCCATA  1 
chr3:59758133-59758698   (   37) TGCCATA  1 
chr4:220756837-220757694 (  412) TGCCATA  1 
chr8:108472871-108473434 (  171) TGCCATA  1 
chr10:151589556-15159074 (  720) TGCCATA  1 
chr5:66028205-66028747   (  300) TGCCATA  1 
chr1:156208841-156209318 (  439) TGCCATA  1 
chr1:252353849-252354334 (  366) TGCCATA  1 
chr9:134381930-134382620 (  169) TGCCATA  1 
chr2:69806187-69806753   (   53) TGCCATA  1 
chr2:181476852-181477513 (  103) TGCCATA  1 
chr1:219788620-219789208 (  486) TGCCATA  1 
chr1:216744629-216745296 (   37) TGCCATA  1 
chr10:141597760-14159855 (  495) TGCCATA  1 
chr4:40618082-40618684   (  355) TGCCATA  1 
chr5:131298485-131298992 (  343) TGCCATA  1 
chr6:30926714-30927392   (  599) TGCCATA  1 
chr7:20294945-20295671   (  550) TGCCATA  1 
chr6:118989526-118990131 (  362) TGCCATA  1 
chr1:269884259-269884783 (  509) TGCCATA  1 
chr7:134809994-134810449 (  227) TGCCATA  1 
chr9:160792469-160792951 (   24) TGCCATA  1 
chr2:111600969-111601465 (  155) TGCCATA  1 
chr1:10982801-10983703   (  337) TGCCATA  1 
chr8:170188020-170188517 (  213) TGCCATA  1 
chr6:155152925-155153651 (  234) TGCCATA  1 
chr3:34180553-34181117   (  557) TGCCATA  1 
chr10:142898798-14289924 (   40) TGCCATA  1 
chr8:168494208-168494829 (   95) TGCCATA  1 
chr7:91007183-91007943   (  429) TGCCATA  1 
chr6:20126259-20126966   (  383) TGCCATA  1 
chr5:5639055-5639726     (  257) TGCCATA  1 
//

--------------------------------------------------------------------------------

--------------------------------------------------------------------------------
	Motif TGCCATA MEME-11 position-specific scoring matrix
--------------------------------------------------------------------------------
log-odds matrix: alength= 4 w= 7 n= 402395 bayes= 15.0332 E= 1.1e-019 
 -1164  -1164  -1164    161 
 -1164  -1164    254  -1164 
 -1164    254  -1164  -1164 
 -1164    254  -1164  -1164 
   161  -1164  -1164  -1164 
 -1164  -1164  -1164    161 
   161  -1164  -1164  -1164 
--------------------------------------------------------------------------------

--------------------------------------------------------------------------------
	Motif TGCCATA MEME-11 position-specific probability matrix
--------------------------------------------------------------------------------
letter-probability matrix: alength= 4 w= 7 nsites= 32 E= 1.1e-019 
 0.000000  0.000000  0.000000  1.000000 
 0.000000  0.000000  1.000000  0.000000 
 0.000000  1.000000  0.000000  0.000000 
 0.000000  1.000000  0.000000  0.000000 
 1.000000  0.000000  0.000000  0.000000 
 0.000000  0.000000  0.000000  1.000000 
 1.000000  0.000000  0.000000  0.000000 
--------------------------------------------------------------------------------

--------------------------------------------------------------------------------
	Motif TGCCATA MEME-11 regular expression
--------------------------------------------------------------------------------
TGCCATA
--------------------------------------------------------------------------------


Time 5145.06 secs.

********************************************************************************


********************************************************************************
SUMMARY OF MOTIFS
********************************************************************************

--------------------------------------------------------------------------------
	Combined block diagrams: non-overlapping sites with p-value < 0.0001
--------------------------------------------------------------------------------
SEQUENCE NAME            COMBINED P-VALUE  MOTIF DIAGRAM
-------------            ----------------  -------------
chr5:93430685-93431307           9.60e-01  623
chr1:108133071-108133675         1.48e-01  15_[+5(8.22e-06)]_503_\
    [-2(1.64e-05)]_14
chr5:5639055-5639726             9.87e-01  256_[-11(5.89e-05)]_409
chr9:39830989-39831707           8.93e-01  719
chr6:20126259-20126966           6.47e-01  212_[+4(9.42e-05)]_164_\
    [-11(5.89e-05)]_319
chr4:184571433-184571955         9.24e-01  523
chr3:34612118-34612567           6.29e-01  450
chr7:2076046-2076642             8.44e-01  597
chr9:100717755-100718640         5.37e-01  463_[+3(7.53e-05)]_43_\
    [+6(9.42e-05)]_47_[-2(9.05e-05)]_105_[-1(7.80e-05)]_159
chr7:128441772-128442276         6.49e-01  505
chr8:66312754-66313216           6.31e-01  437_[+3(7.53e-05)]_1_[+3(7.53e-05)]_\
    13
chr7:179386476-179387608         6.04e-01  641_[-9(9.42e-05)]_171_\
    [+2(6.91e-05)]_83_[-2(5.68e-05)]_53_[+6(9.42e-05)]_73
chr6:95866717-95867618           7.79e-01  418_[+2(8.38e-05)]_37_\
    [+1(4.71e-05)]_390
chr2:21982312-21982772           4.58e-01  89_[+5(6.83e-05)]_349
chr2:217791607-217792218         5.80e-01  249_[+2(3.96e-05)]_120_\
    [-3(7.53e-05)]_82_[-6(9.42e-05)]_21_[+2(2.62e-05)]_28
chr1:17253874-17254358           3.57e-03  10_[-2(1.11e-05)]_[-5(1.89e-05)]_15_\
    [+2(1.27e-09)]_5_[-2(4.19e-09)]_199_[+5(9.86e-05)]_60
chr1:275894403-275894983         5.42e-01  86_[+4(9.42e-05)]_202_\
    [+3(7.53e-05)]_281
chr5:6364326-6365060             9.76e-01  4_[+1(9.42e-05)]_724
chr1:182407882-182408384         7.08e-01  52_[+6(9.42e-05)]_445
chr1:292093877-292094364         3.64e-01  291_[-6(9.42e-05)]_191
chr6:120949610-120950122         3.25e-07  27_[+2(1.66e-10)]_5_[-2(1.39e-06)]_\
    3_[+5(1.25e-10)]_16_[+2(9.54e-10)]_5_[-2(4.92e-07)]_154_[-2(6.08e-07)]_30
chr9:159831307-159831926         6.47e-01  76_[+2(2.12e-05)]_494
chr6:93964799-93965376           4.69e-01  90_[+4(9.42e-05)]_346_\
    [+9(9.42e-05)]_130
chr7:117270261-117270736         1.08e-01  69_[-5(7.33e-05)]_58_[+4(9.42e-05)]_\
    269_[-11(5.89e-05)]_44
chr4:183577069-183577532         9.38e-01  464
chr8:11937103-11937736           9.82e-01  2_[-2(8.71e-05)]_386_[+2(6.39e-05)]_\
    146
chr7:182570274-182571409         2.42e-03  198_[-1(4.71e-05)]_6_[+2(1.16e-05)]_\
    380_[+2(3.05e-06)]_5_[-2(7.12e-07)]_3_[+5(3.73e-07)]_15_[+2(8.77e-07)]_5_\
    [-2(2.28e-06)]_9_[-5(6.76e-09)]_109_[+5(2.88e-07)]_17_[+2(1.30e-07)]_13
chr4:134535890-134536331         8.37e-01  442
chr3:231442118-231442947         8.92e-01  317_[+2(3.36e-05)]_291_\
    [+2(6.14e-05)]_122
chr8:174578887-174579420         3.95e-01  518_[+1(3.09e-05)]_9
chr8:158306779-158307244         6.41e-01  290_[-6(9.42e-05)]_170
chr1:249155360-249156037         5.58e-01  18_[-2(3.35e-06)]_610
chr5:75265914-75266419           3.93e-01  139_[+1(3.09e-05)]_96_\
    [+4(9.42e-05)]_205_[+6(9.42e-05)]_23_[+1(3.09e-05)]_17
chr4:163623449-163623935         4.80e-01  100_[-9(9.42e-05)]_43_\
    [+6(9.42e-05)]_332
chr7:85122675-85123310           7.27e-02  47_[-5(1.73e-06)]_402_\
    [-6(9.42e-05)]_49_[+9(9.42e-05)]_103
chr3:153375355-153375817         9.39e-01  463
chr2:212775014-212775474         7.45e-02  252_[+4(9.42e-05)]_7_[+2(9.28e-06)]_\
    146
chr7:125326220-125326799         2.32e-01  251_[-6(9.42e-05)]_297_\
    [+4(9.42e-05)]_20
chr5:83698826-83699341           9.92e-01  402_[+6(9.42e-05)]_108
chr2:124420606-124421334         4.34e-01  105_[-6(9.42e-05)]_87_\
    [+2(2.39e-06)]_481
chr1:198113755-198114351         5.28e-01  387_[-6(9.42e-05)]_204
chr3:50425036-50425609           2.98e-01  293_[-3(7.53e-05)]_42_\
    [-2(3.65e-05)]_183
chr4:3746594-3747159             5.66e-01  206_[-6(9.42e-05)]_161_\
    [-2(2.12e-05)]_143
chr5:218344255-218344961         8.93e-01  707
chr2:217536783-217537257         3.36e-01  175_[+1(3.09e-05)]_293
chr7:143262229-143262688         9.91e-01  460
chr7:91007183-91007943           7.92e-01  328_[-2(2.22e-05)]_50_\
    [+11(5.89e-05)]_326
chr10:112580461-11258101         9.75e-01  558
chr2:145791610-145792110         3.31e-03  256_[+2(1.23e-07)]_57_\
    [+5(9.99e-08)]_18_[+2(2.39e-06)]_47
chr5:82171020-82171841           6.71e-01  4_[-2(9.28e-06)]_464_[-2(5.46e-05)]_\
    254
chr10:87544542-87545124          7.94e-01  583
chr8:168494208-168494829         8.17e-01  94_[-11(5.89e-05)]_20_\
    [+2(5.24e-05)]_451
chr9:153768790-153769417         8.40e-01  249_[-6(9.42e-05)]_373
chr3:212031137-212031738         2.92e-01  527_[+2(7.40e-06)]_25
chr5:26030068-26030561           8.03e-01  431_[+1(7.80e-05)]_56
chr3:23952421-23953204           1.15e-06  138_[+2(2.29e-07)]_158_\
    [+2(7.28e-08)]_5_[-2(2.87e-10)]_17_[-5(1.76e-11)]_58_[-2(4.92e-07)]_8_\
    [-5(5.18e-09)]_3_[+2(2.56e-07)]_5_[-2(6.41e-07)]_17_[-5(2.07e-11)]_6
chr6:176745656-176746223         9.91e-01  568
chr2:1322610-1323176             2.58e-01  191_[+2(2.64e-06)]_49_\
    [-9(9.42e-05)]_48_[+9(9.42e-05)]_217
chr4:28551555-28552067           7.41e-01  325_[+1(7.80e-05)]_154_\
    [-6(9.42e-05)]_21
chr6:46096750-46097545           3.35e-01  155_[-1(9.42e-05)]_69_\
    [-5(2.74e-05)]_224_[-9(9.42e-05)]_132_[+2(3.50e-05)]_130
chr4:169169745-169170476         3.03e-01  114_[+5(2.40e-05)]_52_\
    [+6(9.42e-05)]_12_[-6(9.42e-05)]_418_[+9(9.42e-05)]_28_[+6(9.42e-05)]_61
chr8:154710024-154710733         8.63e-01  710
chr2:5442580-5443110             5.07e-01  430_[+6(9.42e-05)]_95
chr10:113651190-11365167         7.25e-01  486
chr9:154583467-154583936         3.36e-01  461_[+1(3.09e-05)]_2
chr10:142898798-14289924         1.05e-01  39_[+11(5.89e-05)]_8_[-2(7.76e-05)]_\
    16_[+3(7.53e-05)]_119_[+2(8.48e-06)]_157
chr3:157016148-157016715         1.42e-01  55_[-9(9.42e-05)]_50_[-3(7.53e-05)]_\
    32_[+11(5.89e-05)]_412
chr9:159809326-159810035         7.06e-01  27_[+3(7.53e-05)]_201_\
    [+2(9.40e-05)]_426
chr1:303109593-303110049         5.63e-01  225_[+2(3.80e-05)]_182
chr2:174019357-174019903         5.80e-01  83_[+6(9.42e-05)]_374_\
    [-2(9.40e-05)]_34
chr5:206242969-206243626         9.07e-01  342_[+2(4.12e-05)]_266
chr4:187949064-187950284         9.20e-01  132_[-1(7.80e-05)]_58_\
    [+3(7.53e-05)]_18_[+3(7.53e-05)]_472_[-1(9.42e-05)]_515
chr3:34180553-34181117           4.20e-01  261_[+6(9.42e-05)]_209_\
    [-6(9.42e-05)]_74_[-11(5.89e-05)]_2
chr7:179495374-179496059         1.52e-01  500_[-2(1.13e-06)]_136
chr9:15554666-15555151           7.70e-01  124_[+3(7.53e-05)]_356
chr3:170819756-170820355         2.00e-01  154_[+4(9.42e-05)]_361_\
    [+6(9.42e-05)]_43_[-3(7.53e-05)]_24
chr2:130151161-130151721         3.30e-01  463_[-9(9.42e-05)]_92
chr4:201330389-201330965         8.83e-01  174_[-5(1.21e-05)]_380
chr4:207512006-207512550         9.86e-01  317_[+6(9.42e-05)]_222
chr9:115960236-115960715         9.99e-01  480
chr3:206481024-206482067         6.79e-01  366_[+2(5.91e-05)]_161_\
    [+1(3.09e-05)]_460
chr6:155152925-155153651         6.80e-01  55_[-6(9.42e-05)]_172_\
    [+11(5.89e-05)]_487
chr4:163668564-163669152         4.60e-01  306_[+2(6.64e-05)]_233
chr7:109540221-109540903         9.98e-01  683
chr9:141030997-141031439         8.68e-01  443
chr4:234479191-234479627         8.33e-01  437
chr8:176854256-176854755         9.72e-01  500
chr5:46671385-46672031           2.56e-01  502_[+9(9.42e-05)]_4_[+2(2.51e-05)]_\
    85
chr5:185966392-185967080         3.57e-01  6_[+2(2.41e-05)]_198_[+2(1.32e-05)]_\
    25_[+5(6.07e-05)]_241_[-3(7.53e-05)]_90
chr3:147159670-147160119         6.81e-01  450
chr1:277260211-277261002         7.71e-01  792
chr1:121018077-121018909         7.01e-01  833
chr3:111846458-111847091         3.30e-01  150_[-2(8.07e-05)]_67_\
    [-6(9.42e-05)]_31_[-2(6.39e-05)]_228_[-2(1.64e-05)]_2
chr3:9042384-9042977             6.95e-01  74_[-6(9.42e-05)]_457_\
    [+4(9.42e-05)]_51
chr6:159002461-159002949         8.86e-01  51_[-3(7.53e-05)]_68_[-3(7.53e-05)]_\
    218_[+3(7.53e-05)]_134
chr5:210673996-210674469         9.15e-01  474
chr2:211478365-211478884         4.73e-01  351_[-3(7.53e-05)]_163
chr1:199070017-199070460         6.92e-01  175_[-3(7.53e-05)]_212_\
    [+2(4.12e-05)]_1
chr10:149508812-14950926         6.43e-01  456
chr7:913399-914177               5.07e-01  558_[+2(4.45e-06)]_33_\
    [+5(7.85e-05)]_115
chr6:109952349-109952826         5.15e-01  6_[+2(2.85e-05)]_15_[+2(4.65e-05)]_\
    296_[+11(5.89e-05)]_54
chr8:170188020-170188517         1.29e-01  212_[-11(5.89e-05)]_56_\
    [+9(9.42e-05)]_80_[-5(5.13e-05)]_114
chr9:82830992-82831478           8.76e-01  58_[+9(9.42e-05)]_423
chr3:2102266-2103054             5.26e-01  3_[+2(3.10e-05)]_95_[+2(4.12e-05)]_\
    111_[-2(6.76e-06)]_103_[-5(6.83e-05)]_238_[+2(2.12e-05)]_16
chr6:174202051-174203004         8.22e-01  433_[+3(7.53e-05)]_25_\
    [-3(7.53e-05)]_484
chr1:27740554-27741110           3.35e-01  121_[+5(5.38e-05)]_413
chr4:73015174-73016084           1.90e-01  6_[-2(2.62e-05)]_38_[-1(9.42e-05)]_\
    47_[+4(9.42e-05)]_757
chr5:209757596-209758061         9.65e-01  466
chr9:10315957-10317053           6.61e-01  275_[-3(7.53e-05)]_71_\
    [-2(8.71e-05)]_126_[-6(9.42e-05)]_563
chr9:108321009-108321526         9.24e-01  433_[+3(7.53e-05)]_79
chr6:175837902-175838407         7.74e-01  506
chr1:194418771-194420134         3.01e-01  351_[+9(9.42e-05)]_267_\
    [-9(9.42e-05)]_7_[+3(7.53e-05)]_14_[-1(7.80e-05)]_71_[+2(3.80e-05)]_399_\
    [+4(9.42e-05)]_3_[+6(9.42e-05)]_165
chr6:177738910-177740280         1.32e-01  [+5(2.81e-05)]_244_[+5(4.41e-06)]_\
    401_[+2(1.44e-05)]_21_[+2(1.32e-06)]_261_[-6(9.42e-05)]_9_[-6(9.42e-05)]_\
    100_[-3(7.53e-05)]_171
chr2:41045467-41046056           9.99e-01  590
chr7:2234323-2234875             6.75e-01  50_[+6(9.42e-05)]_497
chr1:14477820-14478324           6.20e-07  1_[+6(9.42e-05)]_38_[+2(9.54e-10)]_\
    33_[+6(9.42e-05)]_17_[+5(7.16e-11)]_17_[+2(8.11e-06)]_6_[-2(7.17e-09)]_89_\
    [-2(1.38e-05)]_69
chr2:213801205-213801847         9.79e-01  9_[+5(4.76e-05)]_611
chr6:34711920-34712363           2.14e-02  50_[-3(7.53e-05)]_96_[-2(7.75e-06)]_\
    104_[-1(3.09e-05)]_131
chr7:6242429-6243441             7.94e-01  935_[+9(9.42e-05)]_72
chr3:219217210-219217780         3.77e-01  480_[+4(9.42e-05)]_85
chr1:67862908-67863359           7.68e-01  452
chr1:10982801-10983703           7.00e-01  336_[-11(5.89e-05)]_281_\
    [+4(9.42e-05)]_91_[+2(6.91e-05)]_132
chr7:12682331-12684798           9.88e-01  796_[-1(7.80e-05)]_564_\
    [-6(9.42e-05)]_418_[+9(9.42e-05)]_671
chr4:46778903-46779711           5.52e-01  131_[-2(2.62e-05)]_446_\
    [+6(9.42e-05)]_176
chr6:174756065-174756642         2.33e-01  258_[+2(8.07e-05)]_82_\
    [+5(3.59e-07)]_23_[+2(5.24e-05)]_92
chr5:222514907-222515726         9.24e-01  6_[-2(1.32e-05)]_764
chr8:179934576-179935074         8.81e-01  499
chr4:160053489-160053931         5.77e-01  107_[+3(7.53e-05)]_155_\
    [+6(9.42e-05)]_169
chr3:143112781-143113515         9.97e-01  590_[+9(9.42e-05)]_139
chr10:92769458-92770036          5.95e-01  579
chr9:2943605-2944219             6.66e-01  484_[-9(9.42e-05)]_125
chr9:106210776-106211484         1.16e-01  158_[+2(2.51e-05)]_239_\
    [+2(3.20e-06)]_212
chr8:62571363-62571979           8.63e-01  288_[+6(9.42e-05)]_323
chr8:10820800-10821262           8.44e-01  371_[+9(9.42e-05)]_86
chr1:252618101-252619120         9.88e-01  437_[+6(9.42e-05)]_577
chr2:111600969-111601465         4.19e-02  21_[+4(9.42e-05)]_127_\
    [+11(5.89e-05)]_273_[-3(7.53e-05)]_36_[+9(9.42e-05)]_15
chr6:33316145-33316610           6.04e-01  138_[-1(9.42e-05)]_118_\
    [-2(3.36e-05)]_153
chr4:245470202-245470748         1.00e+00  547
chr4:99090791-99091547           6.77e-01  199_[+2(5.68e-05)]_85_\
    [-5(9.00e-05)]_68_[+2(1.95e-05)]_282
chr9:128630994-128631515         3.93e-01  173_[+4(9.42e-05)]_51_\
    [+1(3.09e-05)]_285
chr3:204469838-204470322         2.01e-02  17_[+5(5.04e-08)]_445
chr10:144536166-14453691         4.77e-01  346_[-6(9.42e-05)]_152_\
    [-3(7.53e-05)]_244
chr2:218595174-218595771         2.20e-01  34_[+6(9.42e-05)]_35_[+2(7.90e-07)]_\
    384_[+6(9.42e-05)]_83
chr4:52256877-52257360           4.56e-01  26_[-5(5.65e-05)]_251_\
    [-2(1.95e-05)]_81_[-2(2.97e-05)]_3
chr4:178901081-178901555         9.63e-01  475
chr2:13321620-13322427           7.36e-01  98_[-2(3.65e-05)]_55_\
    [+11(5.89e-05)]_598
chr5:192490042-192490536         3.17e-01  1_[-6(9.42e-05)]_2_[+5(3.19e-05)]_\
    119_[+5(3.11e-05)]_192_[-2(6.91e-05)]_79
chr4:30558504-30559061           9.44e-01  558
chr10:70877844-70878476          9.79e-01  253_[+2(6.64e-05)]_330
chr7:132657453-132658184         3.92e-07  151_[-2(9.23e-07)]_3_[+5(2.07e-11)]_\
    17_[+2(1.83e-07)]_5_[-2(1.30e-07)]_3_[+5(5.70e-10)]_9_[+2(8.86e-10)]_5_\
    [-2(5.12e-06)]_3_[+5(1.76e-11)]_17_[+2(1.21e-08)]_5_[-2(1.55e-07)]_95
chr2:220937839-220938312         8.45e-01  443_[-6(9.42e-05)]_25
chr9:151732532-151733252         8.02e-01  141_[+2(6.39e-05)]_465_\
    [+2(5.91e-05)]_15
chr5:14855720-14856174           9.45e-01  455
chr4:25519307-25520099           4.47e-01  233_[+5(3.03e-05)]_56_\
    [-2(6.64e-05)]_1_[-2(8.07e-05)]_201_[-2(5.89e-06)]_129
chr1:250768425-250769096         9.52e-01  339_[-1(4.71e-05)]_30_\
    [-1(7.80e-05)]_289
chr5:37069858-37070321           1.17e-04  153_[+2(2.90e-06)]_5_[-2(4.89e-06)]_\
    3_[+5(3.91e-06)]_16_[+2(1.87e-06)]_5_[-2(7.90e-07)]_3_[+5(5.70e-10)]_33
chr2:74469563-74470112           7.55e-01  250_[-1(7.80e-05)]_293
chr7:35670970-35671736           9.11e-01  767
chr4:248377469-248378184         1.00e+00  716
chr7:12590292-12590928           6.12e-01  102_[+2(7.76e-05)]_27_\
    [+2(3.80e-05)]_286_[+2(3.23e-05)]_65_[-3(7.53e-05)]_1
chr3:216785163-216785673         1.93e-01  58_[+3(7.53e-05)]_361_\
    [+5(6.37e-05)]_63
chr6:26593142-26593681           9.53e-01  120_[+11(5.89e-05)]_413
chr4:8161796-8162626             6.90e-01  498_[-5(9.44e-06)]_310
chr1:33689344-33689957           7.48e-03  63_[+2(6.14e-05)]_62_[-5(6.56e-08)]_\
    31_[-2(5.77e-07)]_7_[-5(8.42e-07)]_66_[-2(3.96e-05)]_189
chr4:224055637-224056111         2.96e-01  139_[+2(2.85e-05)]_286
chr2:48730679-48731182           7.05e-01  156_[-6(9.42e-05)]_342
chr5:220373690-220374151         1.22e-01  [-3(7.53e-05)]_294_[+5(1.08e-05)]_\
    139
chr9:160792469-160792951         1.30e-01  [+3(7.53e-05)]_17_[-11(5.89e-05)]_\
    453
chr10:3757535-3758249            2.27e-01  260_[+3(7.53e-05)]_24_\
    [+2(8.07e-05)]_81_[-5(1.66e-05)]_271
chr8:127644934-127645578         4.14e-01  216_[-5(2.53e-05)]_87_\
    [+5(8.22e-05)]_34_[-5(1.70e-05)]_28_[+6(9.42e-05)]_205
chr3:206580481-206581120         8.91e-01  640
chr5:28053689-28054412           8.08e-01  599_[-9(9.42e-05)]_59_\
    [+6(9.42e-05)]_54
chr1:208670304-208671231         1.46e-06  132_[+5(2.07e-11)]_17_\
    [+2(4.79e-08)]_5_[-2(1.16e-07)]_3_[+5(3.20e-10)]_9_[+2(1.19e-09)]_5_\
    [-2(1.64e-05)]_3_[+5(4.77e-10)]_16_[+2(1.83e-07)]_5_[-2(6.17e-06)]_103_\
    [+2(8.71e-05)]_5_[-2(5.77e-07)]_156
chr4:168931011-168931507         9.09e-01  7_[+2(9.28e-06)]_103_[+2(8.48e-06)]_\
    287
chr3:232608125-232608713         3.25e-01  276_[-5(8.03e-05)]_152_\
    [+2(9.77e-05)]_88
chr7:134809994-134810449         4.93e-01  226_[+11(5.89e-05)]_205_\
    [+3(7.53e-05)]_12
chr9:136045312-136045753         8.57e-01  442
chr9:34688860-34689453           3.70e-01  255_[+2(8.71e-05)]_44_\
    [-2(5.91e-05)]_102_[+4(9.42e-05)]_87
chr7:49778372-49779309           9.94e-01  938
chr5:169582121-169582577         9.89e-01  457
chr8:28316070-28317213           7.64e-01  370_[+5(3.44e-05)]_751
chr8:6348239-6349057             9.47e-01  819
chr1:291870925-291871481         2.94e-01  18_[+2(1.25e-06)]_64_[-2(1.39e-06)]_\
    31_[+2(1.32e-05)]_294
chr8:98557345-98557805           9.38e-01  461
chr1:302408760-302409266         4.99e-01  118_[-2(2.39e-06)]_59_\
    [+2(8.07e-05)]_127_[+2(1.78e-06)]_53
chr7:151348330-151349119         8.10e-01  71_[+4(9.42e-05)]_528_\
    [-3(7.53e-05)]_179
chr3:217478835-217479283         8.59e-01  329_[+2(9.40e-05)]_70
chr10:15637970-15638500          9.95e-01  467_[-2(9.77e-05)]_14
chr1:182384447-182384900         9.18e-01  108_[+2(9.77e-05)]_296
chr9:143175224-143175799         5.14e-04  5_[+2(1.79e-05)]_4_[-2(1.06e-05)]_\
    18_[-5(4.26e-11)]_3_[+2(2.51e-05)]_5_[-2(4.25e-06)]_318
chr9:160943883-160944432         8.72e-01  550
chr1:222673624-222674123         8.03e-01  141_[+6(9.42e-05)]_305_\
    [+5(2.11e-05)]_25
chr7:161691526-161691963         8.45e-01  438
chr1:179564284-179564788         7.88e-01  132_[+6(9.42e-05)]_68_\
    [-6(9.42e-05)]_293
chr7:149269290-149269823         9.86e-01  56_[+2(6.64e-05)]_428
chr3:232433908-232434492         5.06e-01  113_[+5(2.60e-05)]_449
chr3:71628334-71629626           9.04e-01  65_[+6(9.42e-05)]_609_\
    [+6(9.42e-05)]_607
chr10:92616880-92617367          3.24e-01  371_[+3(7.53e-05)]_111
chr5:129421000-129421652         5.72e-01  199_[+1(7.80e-05)]_241_\
    [+9(9.42e-05)]_7_[+3(7.53e-05)]_33_[+1(3.09e-05)]_147
chr5:113727863-113728987         8.87e-01  323_[+5(5.65e-05)]_706_\
    [+2(8.71e-05)]_23
chr10:16163587-16164029          2.43e-01  25_[-1(9.42e-05)]_185_\
    [+9(9.42e-05)]_62_[-1(7.80e-05)]_151
chr7:4812142-4812733             6.69e-01  530_[-6(9.42e-05)]_56
chr5:194377997-194378546         9.51e-01  550
chr1:269884259-269884783         8.90e-02  17_[-5(5.65e-05)]_84_[-6(9.42e-05)]_\
    378_[+11(5.89e-05)]_10
chr9:49253164-49253636           5.97e-01  220_[+9(9.42e-05)]_137_\
    [+6(9.42e-05)]_104
chr8:7208929-7209373             8.05e-01  354_[+5(9.42e-05)]_68
chr8:138719586-138720223         3.82e-01  11_[+2(1.57e-05)]_436_\
    [-5(4.76e-05)]_118
chr6:118989526-118990131         4.76e-01  70_[+1(4.71e-05)]_284_\
    [+11(5.89e-05)]_238
chr2:183666459-183666897         3.62e-01  321_[+2(4.12e-05)]_68
chr2:149093292-149094348         5.48e-01  702_[+1(3.09e-05)]_206_\
    [-9(9.42e-05)]_136
chr6:86428535-86429125           6.10e-01  236_[+5(5.25e-05)]_1_[+2(4.84e-05)]_\
    281
chr10:135097211-13509785         7.86e-01  69_[+2(9.05e-05)]_212_\
    [-1(7.80e-05)]_308
chr10:10132075-10132768          7.20e-01  354_[+3(7.53e-05)]_334
chr4:223369603-223370048         1.52e-01  88_[+9(9.42e-05)]_125_\
    [-1(7.80e-05)]_3_[+6(9.42e-05)]_211
chr4:12984805-12985524           1.38e-01  41_[+2(9.28e-06)]_8_[-2(2.04e-05)]_\
    405_[+9(9.42e-05)]_122_[-9(9.42e-05)]_32
chr6:100576188-100576869         3.97e-07  [-2(1.19e-09)]_9_[-5(5.70e-10)]_3_\
    [+2(3.13e-08)]_5_[-2(6.47e-08)]_17_[-5(2.07e-11)]_3_[+2(9.23e-07)]_299_\
    [-2(3.80e-05)]_50
chr5:63661233-63662056           2.61e-01  115_[-6(9.42e-05)]_312_\
    [-5(2.53e-05)]_138_[+5(3.36e-06)]_2_[+6(9.42e-05)]_199
chr4:36623347-36624133           9.54e-01  619_[+2(2.73e-05)]_118
chr5:161676979-161677531         7.42e-01  91_[-6(9.42e-05)]_3_[-6(9.42e-05)]_\
    [-6(9.42e-05)]_441
chr1:289553307-289553772         5.58e-01  466
chr9:137517440-137517978         8.28e-01  525_[+6(9.42e-05)]_8
chr2:206484230-206484685         8.42e-01  456
chr9:20059270-20059874           3.25e-01  90_[+2(8.71e-05)]_127_\
    [-6(9.42e-05)]_179_[+11(5.89e-05)]_146
chr6:145043082-145043915         9.52e-01  533_[+6(9.42e-05)]_295
chr9:132593191-132594032         9.90e-01  752_[+2(1.16e-05)]_40
chr6:128137491-128137957         6.59e-01  247_[+6(9.42e-05)]_126_\
    [-2(5.04e-05)]_38
chr7:20294945-20295671           1.11e-01  288_[-2(4.66e-07)]_211_\
    [-11(5.89e-05)]_47_[-6(9.42e-05)]_118
chr2:96531321-96532157           7.50e-01  837
chr8:17942098-17942565           9.70e-01  75_[+2(3.96e-05)]_22_[+2(7.76e-05)]_\
    271
chr8:107040716-107041300         6.66e-01  285_[-2(1.08e-06)]_250
chr6:175993233-175993917         6.68e-01  433_[+2(1.78e-06)]_202
chr2:233500593-233501936         7.74e-01  767_[-3(7.53e-05)]_349_\
    [+6(9.42e-05)]_216
chr6:101323484-101324023         4.86e-01  208_[+6(9.42e-05)]_185_\
    [+6(9.42e-05)]_135
chr4:115891625-115892430         9.95e-01  806
chr6:141425243-141425931         1.55e-01  258_[-6(9.42e-05)]_120_\
    [+5(5.25e-05)]_127_[+3(7.53e-05)]_149
chr5:12754967-12755461           9.95e-01  495
chr3:48518261-48518922           7.27e-02  15_[+9(9.42e-05)]_26_\
    [+11(5.89e-05)]_11_[-2(6.46e-06)]_547
chr2:13549674-13550110           5.91e-01  2_[-1(9.42e-05)]_428
chr10:143611968-14361255         8.59e-01  101_[-2(1.06e-05)]_190_\
    [-2(6.17e-06)]_201
chr1:305260241-305261322         6.13e-01  315_[+6(9.42e-05)]_63_\
    [-6(9.42e-05)]_115_[+6(9.42e-05)]_62_[-6(9.42e-05)]_275_[+3(7.53e-05)]_222
chr6:30926714-30927392           1.20e-01  209_[+2(3.36e-05)]_181_\
    [+11(5.89e-05)]_96_[-3(7.53e-05)]_49_[+11(5.89e-05)]_74
chr9:131489434-131489880         3.11e-01  319_[+6(9.42e-05)]_122
chr9:36993530-36994082           1.15e-05  52_[-2(1.23e-07)]_3_[+5(1.32e-11)]_\
    18_[+2(5.74e-08)]_5_[-2(2.31e-05)]_106_[-5(9.42e-05)]_173
chr8:166479298-166479954         2.21e-01  191_[-2(8.71e-05)]_315_\
    [+5(7.58e-07)]_78
chr7:134543472-134544400         1.05e-01  54_[-6(9.42e-05)]_192_\
    [+2(3.36e-05)]_50_[-9(9.42e-05)]_130_[+4(9.42e-05)]_62_[+2(9.77e-05)]_262_\
    [-11(5.89e-05)]_54
chr5:224030937-224031751         2.69e-01  95_[+5(2.47e-05)]_253_\
    [-2(4.29e-05)]_190_[+11(5.89e-05)]_197
chr4:203030315-203030907         9.14e-01  593
chr1:287473809-287474406         3.23e-01  487_[-3(7.53e-05)]_80_\
    [+4(9.42e-05)]_19
chr1:293482735-293483254         8.99e-01  520
chr1:71758302-71758821           4.83e-01  399_[+5(7.36e-06)]_98
chr2:16502551-16503988           8.61e-01  7_[+1(3.09e-05)]_874_[-9(9.42e-05)]_\
    544
chr2:132260192-132260774         8.32e-01  583
chr4:59939598-59940691           2.47e-01  34_[+3(7.53e-05)]_54_[+5(8.80e-05)]_\
    135_[+6(9.42e-05)]_83_[+4(9.42e-05)]_3_[+2(6.14e-05)]_173_[-6(9.42e-05)]_\
    61_[-6(9.42e-05)]_448
chr5:131298485-131298992         2.81e-01  293_[+11(5.89e-05)]_42_\
    [+11(5.89e-05)]_66_[+4(9.42e-05)]_73_[-6(9.42e-05)]_8
chr9:46697492-46698167           5.59e-01  514_[-3(7.53e-05)]_91_\
    [-9(9.42e-05)]_11_[+4(9.42e-05)]_42
chr4:40618082-40618684           2.56e-01  81_[+9(9.42e-05)]_267_\
    [+11(5.89e-05)]_63_[+2(4.84e-05)]_129
chr9:146283897-146284357         7.22e-01  176_[-5(3.06e-06)]_147_\
    [-5(1.45e-05)]_92
chr8:95243304-95243924           4.95e-01  214_[+6(9.42e-05)]_39_\
    [+4(9.42e-05)]_356
chr9:24182003-24182502           6.18e-01  216_[+6(9.42e-05)]_92_\
    [+9(9.42e-05)]_180
chr4:172125570-172126121         1.08e-07  12_[-5(1.76e-11)]_3_[+2(1.06e-05)]_\
    5_[-2(6.10e-08)]_5_[+5(3.36e-09)]_7_[+2(5.09e-08)]_5_[-2(6.47e-08)]_17_\
    [-5(2.07e-11)]_3_[+2(2.28e-06)]_176
chr1:41169799-41170442           3.85e-01  133_[-2(7.18e-05)]_74_\
    [-9(9.42e-05)]_381
chr9:23708241-23708726           4.50e-01  152_[-9(9.42e-05)]_113_\
    [+6(9.42e-05)]_209
chr10:122587603-12258806         8.61e-01  342_[-6(9.42e-05)]_116
chr8:168521758-168522211         5.35e-01  381_[+6(9.42e-05)]_67
chr3:42161002-42161508           8.34e-01  507
chr9:103798253-103799110         8.65e-01  256_[-6(9.42e-05)]_517_\
    [+2(7.76e-05)]_29
chr5:163696892-163697340         1.28e-01  215_[-2(4.29e-05)]_39_\
    [-5(2.53e-05)]_122
chr1:168516894-168517329         9.61e-01  411_[-6(9.42e-05)]_19
chr4:246121615-246122084         8.61e-01  327_[-9(9.42e-05)]_137
chr10:72370844-72371693          8.86e-01  433_[+5(2.67e-05)]_394
chr1:130624896-130625492         9.54e-01  597
chr3:206952409-206952962         4.90e-01  5_[+2(7.18e-05)]_289_[-6(9.42e-05)]_\
    204
chr2:44589818-44590414           9.94e-01  597
chr2:146863984-146864851         1.58e-06  28_[-5(8.80e-05)]_73_[-6(9.42e-05)]_\
    60_[-2(7.90e-07)]_18_[-5(1.63e-09)]_4_[+2(8.77e-07)]_5_[-2(2.15e-08)]_8_\
    [-5(5.70e-10)]_3_[+2(3.96e-05)]_4_[-2(9.23e-07)]_16_[-5(6.03e-11)]_3_\
    [+2(1.10e-07)]_5_[-2(2.22e-05)]_193
chr2:215433995-215434604         5.48e-01  66_[+2(1.97e-06)]_494
chr4:38279669-38280345           4.61e-01  62_[-6(9.42e-05)]_211_\
    [+3(7.53e-05)]_392
chr6:28076236-28076833           5.98e-01  489_[-6(9.42e-05)]_103
chr2:177656234-177656798         8.68e-01  364_[+2(7.47e-05)]_151
chr9:18328475-18329117           6.31e-01  248_[+2(8.48e-06)]_345
chr1:277737299-277738628         4.23e-06  89_[-2(6.46e-06)]_154_\
    [+2(3.96e-05)]_174_[-2(2.72e-11)]_10_[-5(1.73e-07)]_3_[+2(2.86e-07)]_4_\
    [-2(1.25e-06)]_20_[+2(7.07e-06)]_5_[-2(1.51e-05)]_13_[+5(6.32e-09)]_10_\
    [+2(2.97e-05)]_7_[-2(5.37e-06)]_345
chr2:106144853-106145346         9.68e-01  494
chr3:11033618-11034247           2.21e-01  214_[-2(5.46e-05)]_306_\
    [-3(7.53e-05)]_54
chr5:217264755-217265408         6.79e-01  265_[-2(3.23e-05)]_3_[+6(9.42e-05)]_\
    330
chr8:121955083-121955758         9.37e-01  676
chr4:168033382-168034599         2.24e-01  76_[-2(2.97e-05)]_54_[-2(3.10e-05)]_\
    43_[+1(3.09e-05)]_772_[+4(9.42e-05)]_107_[-2(5.68e-05)]_3
chr9:5599095-5599791             3.54e-07  33_[+2(2.12e-05)]_173_\
    [+2(6.47e-08)]_5_[-2(1.27e-09)]_3_[+5(2.26e-10)]_17_[+2(1.23e-07)]_5_\
    [-2(3.69e-06)]_7_[-5(1.07e-09)]_5_[+2(1.47e-09)]_5_[-2(2.44e-08)]_48
chr8:139635624-139636502         9.00e-01  61_[+2(9.77e-05)]_768
chr6:138390440-138390894         9.31e-01  455
chr6:37964320-37964861           2.34e-01  71_[-2(1.57e-05)]_8_[-9(9.42e-05)]_\
    339_[-6(9.42e-05)]_62
chr10:10095590-10096054          4.81e-01  230_[+3(7.53e-05)]_26_\
    [+3(7.53e-05)]_197
chr7:12573228-12573731           6.30e-01  504
chr10:93326735-93327254          4.43e-01  233_[+1(3.09e-05)]_280
chr8:165544354-165544820         4.28e-01  199_[-1(7.80e-05)]_179_\
    [+1(7.80e-05)]_75
chr10:121626474-12162737         5.35e-01  219_[+2(1.02e-06)]_631
chr8:35042553-35043199           7.80e-01  283_[+3(7.53e-05)]_358
chr3:143114039-143114482         6.84e-01  374_[-6(9.42e-05)]_64
chr5:142347840-142348387         6.13e-01  506_[+1(4.71e-05)]_35
chr8:171323475-171324076         5.18e-01  53_[-2(2.12e-05)]_135_\
    [-2(1.38e-05)]_31_[-2(3.23e-05)]_74_[-2(8.33e-07)]_19_[-2(1.69e-06)]_40
chr7:181715641-181716093         9.33e-01  453
chr6:166638511-166638990         8.46e-01  480
chr7:84873591-84874034           3.51e-01  213_[+4(9.42e-05)]_225
chr3:230678430-230678876         9.80e-01  447
chr1:184487489-184487982         3.48e-05  7_[-5(9.83e-09)]_4_[+2(4.12e-05)]_6_\
    [-2(6.17e-06)]_17_[-5(6.03e-11)]_3_[+2(1.57e-05)]_5_[-2(2.51e-05)]_206
chr7:89837757-89838251           8.46e-01  495
chr10:141597760-14159855         1.50e-01  138_[-2(6.41e-07)]_124_\
    [-9(9.42e-05)]_118_[+11(5.89e-05)]_34_[+9(9.42e-05)]_11_[+11(5.89e-05)]_\
    246_[-9(9.42e-05)]_47
chr7:122413650-122414861         8.30e-01  94_[-2(9.77e-05)]_411_\
    [+4(9.42e-05)]_462_[-9(9.42e-05)]_12_[+2(5.04e-05)]_121
chr9:6032839-6033355             8.26e-01  517
chr1:258836135-258836654         9.65e-01  520
chr1:216744629-216745296         6.76e-01  36_[-11(5.89e-05)]_625
chr7:162552636-162553148         5.27e-01  271_[-2(4.05e-06)]_192
chr5:175699668-175700559         7.94e-01  168_[+1(9.42e-05)]_207_\
    [+1(9.42e-05)]_217_[+9(9.42e-05)]_280
chr7:22384684-22385844           9.96e-01  814_[+4(9.42e-05)]_341
chr8:14322206-14322680           1.21e-01  219_[-6(9.42e-05)]_161_\
    [+2(2.62e-05)]_39
chr10:143739920-14374049         6.81e-01  470_[+2(3.80e-05)]_14_\
    [-5(5.52e-05)]_21
chr7:13902471-13902960           9.11e-01  68_[+5(4.53e-05)]_399
chr7:123252553-123253475         5.37e-01  18_[-1(7.80e-05)]_318_\
    [+2(1.38e-05)]_530
chr5:185902376-185902872         8.33e-01  497
chr2:239863344-239863866         5.19e-01  290_[+9(9.42e-05)]_195_\
    [+11(5.89e-05)]_25
chr3:211550766-211551690         3.95e-01  294_[+6(9.42e-05)]_31_\
    [-9(9.42e-05)]_388_[-5(3.03e-05)]_177
chr6:172366133-172366852         8.26e-01  237_[-2(2.41e-05)]_433
chr3:32337484-32338246           9.36e-01  763
chr4:157785481-157785990         9.97e-01  510
chr1:28540887-28541670           2.30e-02  44_[+2(5.19e-07)]_2_[+2(4.84e-05)]_\
    177_[+6(9.42e-05)]_75_[+6(9.42e-05)]_199_[-5(5.25e-05)]_152
chr5:220631368-220632029         9.41e-01  128_[-5(8.60e-05)]_511
chr4:246722997-246723453         9.47e-01  25_[+2(6.64e-05)]_24_[-2(6.39e-05)]_\
    308
chr8:61930277-61930731           9.52e-01  455
chr4:81329691-81330629           9.24e-01  787_[+2(2.31e-05)]_102
chr4:207765648-207766111         8.00e-01  23_[-2(5.04e-05)]_82_[+9(9.42e-05)]_\
    148_[-2(7.76e-05)]_105
chr3:17654242-17654739           7.08e-01  33_[+3(7.53e-05)]_459
chr5:150410880-150411317         6.30e-01  118_[+6(9.42e-05)]_92_\
    [+9(9.42e-05)]_216
chr3:184694318-184695007         5.19e-02  124_[-2(1.95e-05)]_11_\
    [-9(9.42e-05)]_45_[-9(9.42e-05)]_61_[-3(7.53e-05)]_56_[-1(4.71e-05)]_57_\
    [+6(9.42e-05)]_255
chr2:241661502-241661960         6.48e-01  327_[-2(1.38e-05)]_82
chr10:1972942-1973501            5.94e-01  95_[+2(3.69e-06)]_51_[+2(4.84e-05)]_\
    314
chr10:119913016-11991351         3.74e-01  274_[+6(9.42e-05)]_218
chr2:62320611-62321198           9.87e-01  588
chr5:28637740-28638179           4.82e-01  64_[-3(7.53e-05)]_370
chr9:152476118-152476944         6.90e-01  555_[+3(7.53e-05)]_266
chr10:2226567-2227384            9.94e-01  818
chr10:134799947-13480042         9.31e-01  481
chr3:58199700-58200209           1.27e-01  214_[+6(9.42e-05)]_290
chr6:155499752-155500191         6.83e-01  440
chr2:210332598-210333102         5.43e-01  62_[+5(4.31e-05)]_221_\
    [+2(2.12e-05)]_149
chr9:27725541-27726071           3.14e-01  148_[+6(9.42e-05)]_77_\
    [-5(8.22e-05)]_111_[-3(7.53e-05)]_160
chr5:98809204-98809867           5.29e-01  131_[-9(9.42e-05)]_334_\
    [+2(4.47e-05)]_143
chr6:154796274-154796777         8.68e-01  164_[-3(7.53e-05)]_334
chr2:184395396-184395938         9.40e-01  543
chr1:71114237-71115597           5.17e-01  146_[+4(9.42e-05)]_2_[-6(9.42e-05)]_\
    128_[+2(8.38e-05)]_262_[+4(9.42e-05)]_165_[+9(9.42e-05)]_209_\
    [+5(6.99e-05)]_352
chr9:130386628-130387172         7.32e-01  62_[-6(9.42e-05)]_477
chr1:250347325-250347825         9.79e-01  501
chr2:194802045-194802483         9.99e-01  439
chr8:156994030-156994717         9.50e-07  12_[-5(1.40e-08)]_5_[+2(1.73e-07)]_\
    5_[-2(1.06e-05)]_3_[+5(4.77e-10)]_17_[+2(7.65e-10)]_5_[-2(2.71e-07)]_158_\
    [-2(6.87e-08)]_187
chr9:36769693-36770128           1.02e-01  85_[+2(4.84e-05)]_5_[+6(9.42e-05)]_\
    290
chr4:230151429-230151873         6.06e-01  147_[+6(9.42e-05)]_127_\
    [+6(9.42e-05)]_159
chr5:172181913-172182350         6.87e-01  244_[-2(7.18e-05)]_144
chr5:221197406-221198144         1.61e-01  177_[+2(6.91e-05)]_56_\
    [+2(6.46e-06)]_81_[-9(9.42e-05)]_319
chr3:27867137-27867730           3.14e-01  236_[-2(2.04e-05)]_42_\
    [+2(4.45e-06)]_121_[-1(9.42e-05)]_17_[-2(1.38e-05)]_21
chr8:146204384-146204931         5.04e-01  173_[-1(3.09e-05)]_327_\
    [-9(9.42e-05)]_18_[-1(9.42e-05)]_10
chr4:1836373-1836973             4.28e-01  43_[-2(8.38e-05)]_332_\
    [+3(7.53e-05)]_170
chr4:46929125-46929792           2.40e-01  270_[-2(3.54e-08)]_117_\
    [-2(2.51e-05)]_34_[+5(4.76e-05)]_124
chr4:248925880-248926453         2.52e-02  80_[+9(9.42e-05)]_59_[+6(9.42e-05)]_\
    61_[+1(4.71e-05)]_261_[+2(7.90e-07)]_44
chr8:180072058-180072498         9.17e-01  441
chr8:180553606-180554153         9.94e-01  548
chr2:50031351-50031868           9.74e-01  518
chr3:181082401-181082876         8.93e-01  476
chr3:215319624-215320109         9.15e-01  486
chr4:34088568-34089174           4.18e-01  461_[-1(3.09e-05)]_68_\
    [+9(9.42e-05)]_65
chr10:128848634-12884920         1.93e-01  24_[+2(6.14e-05)]_313_\
    [-6(9.42e-05)]_[-2(7.40e-06)]_125
chr6:43565087-43565629           1.84e-04  21_[-2(5.35e-11)]_82_[+6(9.42e-05)]_\
    19_[+6(9.42e-05)]_86_[-3(7.53e-05)]_267
chr5:139122524-139123225         7.19e-01  77_[-2(3.65e-05)]_262_\
    [+2(3.96e-05)]_263
chr8:151123968-151124730         9.79e-01  763
chr2:15527952-15528540           6.43e-02  287_[-3(7.53e-05)]_179_\
    [-6(9.42e-05)]_27_[+4(9.42e-05)]_78
chr5:185970227-185970662         9.07e-01  436
chr1:236020150-236020808         9.61e-01  659
chr8:10056974-10057498           7.47e-01  525
chr3:6112655-6113109             2.66e-01  307_[+2(1.64e-05)]_27_\
    [+1(4.71e-05)]_64
chr9:41994554-41995172           9.57e-01  112_[-2(3.96e-05)]_457
chr1:219081387-219082016         4.27e-01  226_[-1(9.42e-05)]_80_\
    [+9(9.42e-05)]_311
chr2:71456301-71456781           2.54e-01  86_[-2(1.79e-05)]_96_[+9(9.42e-05)]_\
    243
chr4:13375841-13376368           8.03e-01  295_[+5(6.37e-05)]_210
chr2:79885367-79885829           9.87e-01  463
chr9:3251487-3252108             9.89e-01  622
chr2:211062404-211062877         5.66e-01  186_[+5(8.41e-05)]_265
chr1:15823636-15824500           9.96e-01  865
chr1:219788620-219789208         1.63e-01  250_[+3(7.53e-05)]_134_\
    [+6(9.42e-05)]_89_[-11(5.89e-05)]_97
chr4:55442211-55443074           6.76e-01  263_[+6(9.42e-05)]_138_\
    [+9(9.42e-05)]_451
chr1:6244398-6244972             8.55e-01  575
chr1:127239645-127240210         4.52e-01  434_[+11(5.89e-05)]_125
chr6:160844808-160845451         9.73e-01  158_[-3(7.53e-05)]_480
chr2:50332326-50332839           3.84e-01  1_[+2(6.14e-05)]_272_[+2(2.85e-05)]_\
    141
chr2:180130460-180130943         6.55e-01  226_[-2(6.91e-05)]_208
chr8:159984825-159985281         9.06e-01  457
chr6:168747359-168748148         6.60e-01  454_[+2(7.75e-06)]_286
chr3:117430405-117430949         1.54e-01  25_[-6(9.42e-05)]_35_[+9(9.42e-05)]_\
    1_[-2(5.68e-05)]_346_[-3(7.53e-05)]_70
chr6:36688985-36689809           6.50e-01  23_[-5(6.83e-05)]_[+5(7.67e-05)]_\
    591_[-2(5.46e-05)]_115
chr1:288551840-288552380         3.83e-01  48_[-11(5.89e-05)]_486
chr5:37971718-37972526           4.16e-01  22_[+4(9.42e-05)]_515_\
    [+11(5.89e-05)]_259
chr6:19653479-19653949           1.40e-05  270_[+2(2.51e-06)]_5_[-2(6.71e-09)]_\
    18_[-5(9.51e-11)]_3_[+2(6.17e-06)]_2
chr3:185280793-185281288         2.57e-01  107_[+6(9.42e-05)]_127_\
    [-11(5.89e-05)]_11_[-9(9.42e-05)]_34_[-11(5.89e-05)]_191
chr5:192215892-192216710         7.10e-01  380_[+1(3.09e-05)]_117_\
    [-2(3.80e-05)]_83_[+6(9.42e-05)]_116_[-1(9.42e-05)]_53
chr6:176549108-176549924         7.43e-01  98_[-9(9.42e-05)]_328_\
    [-9(9.42e-05)]_379
chr2:218423043-218423741         7.42e-01  170_[+9(9.42e-05)]_209_\
    [+2(3.36e-05)]_264
chr1:47792455-47793371           4.33e-01  180_[+4(9.42e-05)]_83_\
    [-5(7.50e-05)]_304_[+2(2.31e-05)]_271
chr10:4221854-4222556            2.14e-01  365_[-2(4.25e-06)]_169_\
    [-6(9.42e-05)]_113
chr8:17320652-17321087           4.73e-01  379_[+9(9.42e-05)]_51
chr6:160478479-160478917         8.75e-01  439
chr3:2502984-2503438             8.61e-01  46_[-6(9.42e-05)]_403
chr1:186173289-186173787         4.67e-01  30_[+1(4.71e-05)]_462
chr1:267594743-267595278         9.03e-01  461_[+5(9.64e-05)]_52
chr8:170915000-170915490         3.12e-01  80_[-3(7.53e-05)]_405
chr5:145311563-145312119         6.42e-01  538_[-6(9.42e-05)]_13
chr6:139285422-139286123         3.85e-01  440_[-3(7.53e-05)]_43_\
    [+4(9.42e-05)]_207
chr2:181476852-181477513         8.15e-01  102_[-11(5.89e-05)]_553
chr3:188364993-188365694         7.07e-02  6_[-9(9.42e-05)]_41_[+2(2.17e-06)]_\
    52_[+6(9.42e-05)]_66_[+2(2.73e-05)]_425
chr7:25268711-25269189           2.17e-01  21_[-2(1.97e-06)]_408
chr1:63646512-63647037           6.80e-01  138_[+4(9.42e-05)]_382
chr1:252540986-252541536         9.61e-01  551
chr8:166613506-166614516         9.91e-01  1011
chr5:8096544-8097079             6.87e-01  341_[+2(5.24e-05)]_145
chr1:228779467-228780258         4.34e-01  722_[+4(9.42e-05)]_64
chr2:69806187-69806753           1.87e-01  52_[-11(5.89e-05)]_95_\
    [-5(2.34e-05)]_390
chr2:201093195-201093697         4.68e-01  280_[+4(9.42e-05)]_153_\
    [+1(3.09e-05)]_57
chr4:199041673-199042275         7.06e-01  100_[-5(5.13e-05)]_480
chr1:92564246-92565054           9.81e-01  588_[+9(9.42e-05)]_205_\
    [-9(9.42e-05)]_4
chr6:51071731-51072215           4.18e-01  24_[-2(8.38e-05)]_411
chr3:45038461-45039321           4.68e-01  63_[+2(8.71e-05)]_137_\
    [+11(5.89e-05)]_366_[+3(7.53e-05)]_37_[+2(3.23e-05)]_123_[+3(7.53e-05)]_16
chr1:173775124-173775607         3.30e-06  204_[-2(1.70e-09)]_17_\
    [-5(9.51e-11)]_190
chr4:231395550-231396014         9.14e-01  398_[-5(5.79e-05)]_44
chr3:226102292-226102869         3.84e-01  145_[+6(9.42e-05)]_102_\
    [+2(2.31e-05)]_275
chr10:110322845-11032364         9.21e-01  575_[-2(5.68e-05)]_176
chr9:95463800-95464405           6.62e-01  67_[-6(9.42e-05)]_184_\
    [-6(9.42e-05)]_343
chr9:144965339-144965817         3.69e-01  260_[-6(9.42e-05)]_40_\
    [+9(9.42e-05)]_167
chr3:19294112-19294722           3.67e-01  12_[-5(6.37e-05)]_24_[+2(4.65e-05)]_\
    381_[-2(1.16e-05)]_71
chr8:2149131-2149931             9.58e-01  801
chr9:160979333-160979786         1.10e-01  363_[+4(9.42e-05)]_85
chr4:157762878-157763327         8.15e-01  120_[+9(9.42e-05)]_324
chr9:134381930-134382620         5.05e-01  168_[-11(5.89e-05)]_447_\
    [+2(2.85e-05)]_19
chr6:167916974-167917613         4.69e-01  6_[+9(9.42e-05)]_628
chr9:119317360-119318678         5.02e-01  54_[-2(2.73e-05)]_20_[-2(5.89e-06)]_\
    2_[+2(1.57e-05)]_414_[-2(3.36e-05)]_21_[-6(9.42e-05)]_144_[+9(9.42e-05)]_\
    74_[-2(6.14e-05)]_328
chr4:28350162-28350751           5.10e-01  363_[+2(2.41e-05)]_177
chr3:2130305-2131011             6.76e-01  323_[+6(9.42e-05)]_286_\
    [+2(2.97e-05)]_42
chr8:170022872-170023315         3.61e-01  79_[-5(2.67e-05)]_1_[-5(4.00e-05)]_\
    12_[+5(8.80e-05)]_16_[-2(1.39e-06)]_21_[+2(2.77e-06)]_146
chr8:122514570-122515344         2.02e-01  224_[+1(3.09e-05)]_129_\
    [+6(9.42e-05)]_308_[+2(1.78e-06)]_51
chr4:163841011-163841470         3.95e-01  28_[+6(9.42e-05)]_257_\
    [+2(8.07e-05)]_119
chr2:204294503-204295334         9.00e-01  832
chr3:237639648-237640166         5.13e-01  167_[-1(7.80e-05)]_64_\
    [+9(9.42e-05)]_275
chr5:182545002-182545619         9.06e-01  217_[-9(9.42e-05)]_395
chr8:167782122-167782964         8.93e-01  843
chr4:191934279-191934776         3.48e-01  204_[+2(9.40e-05)]_221_\
    [+6(9.42e-05)]_17
chr2:29662049-29662600           8.03e-01  327_[+2(7.40e-06)]_175
chr10:36622403-36623300          7.21e-01  196_[+3(7.53e-05)]_47_\
    [-2(7.47e-05)]_491_[-2(1.72e-05)]_58
chr3:19482303-19482871           9.89e-01  325_[+11(5.89e-05)]_237
chr10:149422710-14942336         7.53e-01  616_[-3(7.53e-05)]_32
chr4:182603260-182603721         8.06e-01  462
chr1:305031930-305032531         8.47e-01  61_[+5(1.21e-05)]_518
chr2:1715874-1716327             9.98e-01  454
chr8:135575428-135576284         5.88e-01  80_[+2(8.38e-05)]_419_\
    [+2(1.16e-05)]_258
chr10:145589320-14558982         3.74e-01  53_[+4(9.42e-05)]_409_\
    [+9(9.42e-05)]_32
chr8:106823618-106824392         4.92e-01  169_[+2(1.51e-05)]_205_\
    [+4(9.42e-05)]_82_[-2(2.51e-05)]_213
chr1:143508695-143509498         4.79e-01  216_[+2(2.22e-05)]_40_\
    [+3(7.53e-05)]_397_[+2(8.07e-05)]_5_[+4(9.42e-05)]_34
chr2:177383163-177383847         8.43e-01  43_[+1(7.80e-05)]_10_[+6(9.42e-05)]_\
    619
chr9:115467142-115467740         6.59e-01  529_[-1(9.42e-05)]_63
chr1:38214282-38214837           7.67e-01  28_[+2(6.14e-05)]_478
chr10:137669825-13767027         6.47e-01  446
chr1:156750548-156751496         4.51e-01  143_[+1(3.09e-05)]_642_\
    [+2(7.75e-06)]_107
chr7:102985740-102986371         9.95e-01  632
chr1:303642810-303643449         3.32e-01  75_[-6(9.42e-05)]_33_[+1(7.80e-05)]_\
    264_[+2(2.97e-05)]_205
chr5:206142263-206142708         2.73e-01  89_[+3(7.53e-05)]_291_\
    [+5(2.74e-05)]_37
chr4:40879651-40880103           4.00e-01  182_[+9(9.42e-05)]_153_\
    [+2(8.38e-05)]_62
chr1:70047257-70047865           7.98e-01  58_[-2(5.04e-05)]_501
chr3:128791368-128791814         3.97e-01  306_[+4(9.42e-05)]_135
chr6:73459096-73459565           5.79e-01  470
chr3:217593672-217594107         3.13e-02  82_[+4(9.42e-05)]_104_\
    [-2(2.86e-07)]_194
chr1:252353849-252354334         6.18e-01  365_[-11(5.89e-05)]_114
chr8:128197411-128197944         8.10e-01  496_[+4(9.42e-05)]_32
chr1:267139386-267140262         9.05e-01  877
chr1:66371725-66372529           8.16e-01  805
chr6:71366183-71366732           6.55e-06  5_[+2(7.47e-05)]_271_[-2(8.33e-07)]_\
    3_[+5(2.09e-10)]_17_[+2(3.97e-07)]_5_[-2(6.87e-08)]_3_[+5(5.70e-10)]
chr7:45969617-45970080           2.04e-01  79_[-2(6.39e-05)]_88_[-5(8.60e-05)]_\
    32_[-9(9.42e-05)]_186
chr10:62808147-62808618          1.03e-04  8_[+2(6.28e-09)]_5_[-2(9.72e-07)]_3_\
    [+5(3.63e-09)]_18_[+2(5.74e-08)]_265
chr8:166237470-166238045         3.33e-01  31_[-2(8.07e-05)]_92_[-5(8.03e-05)]_\
    380
chr1:254609978-254610424         7.76e-01  30_[-5(2.11e-05)]_394
chr10:137601865-13760231         4.52e-02  125_[-9(9.42e-05)]_122_\
    [+2(1.01e-05)]_146
chr8:13194226-13194775           4.52e-01  183_[+3(7.53e-05)]_46_\
    [+5(1.34e-05)]_292
chr9:13439163-13439649           4.14e-01  8_[+5(3.62e-05)]_332_[-2(6.64e-05)]_\
    74
chr3:101039255-101039794         7.71e-01  321_[+2(1.95e-05)]_169
chr7:175818345-175818808         8.06e-01  464
chr4:192612858-192613522         9.96e-01  665
chr1:156208841-156209318         4.02e-01  258_[-2(5.12e-06)]_130_\
    [+11(5.89e-05)]_33
chr9:22591491-22592491           2.31e-01  226_[+2(1.78e-06)]_631_\
    [+4(9.42e-05)]_88
chr1:305530022-305530493         9.30e-01  472
chr7:35672666-35673367           6.71e-01  702
chr10:128221465-12822218         9.63e-01  487_[+6(9.42e-05)]_66_\
    [-2(5.46e-05)]_110
chr2:182501372-182501939         6.55e-01  38_[-6(9.42e-05)]_524
chr1:229778575-229779246         9.65e-01  672
chr2:236629985-236630607         7.38e-01  222_[-2(6.46e-06)]_351
chr7:26028217-26028691           1.33e-01  131_[+4(9.42e-05)]_24_\
    [+4(9.42e-05)]_57_[+6(9.42e-05)]_28_[-9(9.42e-05)]_211
chr7:115393490-115394138         9.27e-01  649
chr7:169664811-169665376         9.62e-01  268_[-6(9.42e-05)]_292
chr4:161149823-161150459         9.86e-01  637
chr2:3342968-3343479             4.18e-01  123_[-6(9.42e-05)]_220_\
    [-2(5.68e-05)]_113
chr4:140594042-140594568         9.53e-01  275_[+6(9.42e-05)]_246
chr3:221725044-221725832         4.17e-01  585_[-3(7.53e-05)]_198
chr5:40761957-40762573           9.65e-01  617
chr9:150533158-150534043         2.65e-01  117_[+4(9.42e-05)]_389_\
    [+6(9.42e-05)]_274_[+2(3.87e-06)]_44
chr1:5494066-5494524             5.95e-01  383_[-3(7.53e-05)]_70
chr6:156563293-156563749         9.70e-01  457
chr1:68564925-68565367           9.89e-01  443
chr5:66028205-66028747           3.50e-01  24_[+1(3.09e-05)]_268_\
    [+11(5.89e-05)]_180_[+6(9.42e-05)]_51
chr8:138778319-138778914         7.54e-01  442_[+2(3.96e-05)]_104
chr6:86427188-86428006           9.99e-01  819
chr7:160219754-160220363         4.61e-01  39_[+5(5.93e-05)]_3_[+5(3.36e-05)]_\
    241_[+4(9.42e-05)]_275
chr4:187128172-187128661         8.62e-01  490
chr10:76274412-76275014          5.32e-01  458_[+2(8.38e-05)]_50_\
    [+5(6.37e-05)]_22
chr1:250316518-250317300         7.11e-01  664_[-11(5.89e-05)]_112
chr4:37788899-37789687           4.13e-01  51_[+2(2.12e-05)]_245_\
    [-2(5.24e-05)]_393
chr6:51905130-51905596           9.26e-01  467
chr1:242410820-242411552         1.67e-01  123_[+5(5.71e-06)]_460_\
    [-2(7.47e-05)]_77
chr10:151589556-15159074         4.03e-01  116_[+4(9.42e-05)]_42_\
    [-6(9.42e-05)]_177_[+9(9.42e-05)]_78_[-9(9.42e-05)]_194_[+2(9.77e-05)]_38_\
    [+11(5.89e-05)]_178_[-3(7.53e-05)]_3_[-3(7.53e-05)]_11_[+3(7.53e-05)]_175_\
    [-2(6.64e-05)]_25
chr4:187951951-187952577         1.99e-01  336_[-2(1.11e-05)]_97_\
    [-2(6.46e-06)]_94
chr6:89057849-89058354           6.54e-01  131_[+2(2.62e-05)]_325
chr8:98369523-98370063           8.24e-01  251_[+2(4.12e-05)]_240
chr10:18959786-18960472          4.63e-01  459_[-2(9.28e-06)]_178
chr8:74227184-74227927           5.83e-01  163_[-9(9.42e-05)]_122_\
    [+3(7.53e-05)]_151_[+3(7.53e-05)]_290
chr6:166709782-166710297         8.19e-01  54_[+5(3.11e-05)]_439
chr6:77212103-77212594           5.90e-01  218_[+2(4.29e-05)]_139_\
    [+9(9.42e-05)]_79
chr1:11196936-11197403           5.39e-01  360_[+4(9.42e-05)]_88_\
    [-6(9.42e-05)]_8
chr3:165024960-165025562         9.99e-01  603
chr10:131082620-13108360         5.69e-01  195_[-9(9.42e-05)]_406_\
    [+5(1.70e-05)]_337_[+9(9.42e-05)]_17
chr10:80578309-80578750          8.17e-01  368_[-6(9.42e-05)]_46_\
    [+6(9.42e-05)]_16
chr6:42760293-42760924           1.25e-01  23_[+3(7.53e-05)]_115_\
    [+4(9.42e-05)]_395_[-2(5.91e-05)]_37
chr6:94204545-94205047           8.46e-01  437_[-2(5.04e-05)]_16
chr1:152575548-152576607         4.86e-01  701_[-9(9.42e-05)]_50_\
    [+2(3.52e-06)]_253
chr1:260878564-260879047         7.90e-01  204_[-2(5.91e-05)]_51_\
    [+2(9.40e-05)]_129
chr5:31276151-31276751           5.91e-01  47_[+3(7.53e-05)]_136_\
    [+5(1.21e-05)]_389
chr6:99392571-99393244           6.67e-01  674
chr5:16132879-16133731           3.93e-01  37_[+2(9.77e-05)]_25_[-2(4.84e-05)]_\
    75_[+4(9.42e-05)]_197_[-2(3.96e-05)]_174_[+6(9.42e-05)]_183
chr6:179011995-179012479         6.96e-01  196_[+1(3.09e-05)]_282
chr1:145422500-145422973         3.21e-01  145_[+2(7.18e-05)]_198_\
    [-1(9.42e-05)]_74
chr1:151488587-151489277         3.26e-01  605_[+3(7.53e-05)]_13_\
    [+2(3.65e-05)]_17
chr3:182978496-182979048         8.06e-01  553
chr1:3975333-3975792             4.84e-01  460
chr1:25560346-25561044           2.16e-01  109_[-3(7.53e-05)]_112_\
    [-2(1.44e-05)]_21_[+4(9.42e-05)]_82_[-2(2.12e-05)]_111_[-2(5.91e-05)]_102
chr1:47533071-47533585           3.13e-01  18_[-3(7.53e-05)]_80_[-2(2.22e-05)]_\
    361
chr1:63022236-63022899           6.43e-01  270_[-1(9.42e-05)]_129_\
    [+6(9.42e-05)]_252
chr1:208519975-208520646         8.87e-01  43_[-2(1.11e-05)]_269_\
    [+2(1.72e-05)]_260
chr1:296883537-296884008         8.63e-01  472
chr10:61216655-61217803          2.82e-01  115_[-2(7.18e-05)]_413_\
    [-1(7.80e-05)]_398_[-2(2.31e-05)]_15_[-9(9.42e-05)]_95
chr10:137616027-13761649         6.80e-01  35_[+2(2.62e-05)]_386
chr2:38764291-38765042           9.12e-01  752
chr2:62293345-62293889           9.72e-01  545
chr2:138366635-138367290         7.07e-01  656
chr2:180418043-180418515         7.77e-01  473
chr3:176471466-176472059         3.25e-01  234_[-9(9.42e-05)]_354
chr3:210503355-210503961         2.73e-01  154_[-1(3.09e-05)]_118_\
    [-5(5.00e-05)]_153_[+4(9.42e-05)]_3_[+5(8.22e-05)]_120
chr3:212512767-212513202         3.98e-01  292_[-6(9.42e-05)]_138
chr4:160183768-160184468         9.81e-01  180_[-2(3.50e-05)]_52_\
    [+2(7.18e-05)]_100_[+2(5.04e-05)]_219
chr4:183482020-183482909         2.44e-01  156_[-3(7.53e-05)]_165_\
    [+1(7.80e-05)]_56_[-3(7.53e-05)]_62_[+4(9.42e-05)]_220_[-2(4.12e-05)]_38_\
    [+4(9.42e-05)]_112
chr4:235533678-235534527         6.76e-01  344_[-1(7.80e-05)]_3_[+6(9.42e-05)]_\
    53_[-2(7.76e-05)]_387
chr5:101699832-101700492         7.44e-01  661
chr5:123844280-123845034         6.40e-01  172_[-2(5.68e-05)]_533
chr5:182013230-182014148         3.91e-01  175_[-2(9.05e-05)]_261_\
    [+4(9.42e-05)]_53_[+1(7.80e-05)]_367
chr5:210103596-210104122         9.69e-01  527
chr5:218348865-218349475         6.74e-01  275_[-2(2.12e-05)]_78_\
    [+5(6.22e-05)]_185
chr6:71358133-71358843           8.58e-01  306_[-1(7.80e-05)]_197_\
    [+2(4.47e-05)]_151
chr6:82239397-82239859           9.39e-01  277_[+2(9.05e-05)]_136
chr6:114083306-114084002         6.28e-01  52_[+2(8.38e-05)]_369_\
    [+3(7.53e-05)]_220
chr6:179906302-179907010         1.82e-01  337_[+9(9.42e-05)]_93_\
    [+2(1.95e-05)]_127_[-3(7.53e-05)]_90
chr7:40723802-40724339           6.73e-01  216_[-2(2.22e-05)]_16_\
    [+2(2.85e-05)]_206
chr8:53011009-53011465           6.49e-01  60_[+9(9.42e-05)]_391
chr10:4182996-4183636            5.36e-01  118_[-5(1.66e-05)]_100_\
    [+2(3.36e-05)]_350
chr3:232908485-232909144         7.56e-01  183_[-5(3.27e-05)]_454
chr1:27793675-27794192           1.20e-01  45_[-1(7.80e-05)]_361_\
    [-2(8.38e-05)]_45_[+9(9.42e-05)]_4
chr8:108472871-108473434         1.54e-01  118_[-6(9.42e-05)]_46_\
    [+11(5.89e-05)]_34_[-1(3.09e-05)]_151_[+4(9.42e-05)]_189
chr6:168741567-168742008         7.96e-01  442
chr7:178100828-178101264         9.42e-02  22_[-1(7.80e-05)]_120_\
    [-9(9.42e-05)]_44_[+4(9.42e-05)]_129_[+6(9.42e-05)]_97
chr3:235167004-235167443         6.10e-02  70_[-2(4.65e-05)]_54_[+9(9.42e-05)]_\
    44_[-6(9.42e-05)]_133_[-6(9.42e-05)]_71
chr9:162171295-162171873         8.13e-01  96_[-6(9.42e-05)]_477
chr1:304115563-304116377         9.66e-01  815
chr5:192838027-192838519         4.03e-01  178_[+9(9.42e-05)]_309
chr4:220756837-220757694         5.94e-01  30_[+3(7.53e-05)]_375_\
    [+11(5.89e-05)]_21_[+11(5.89e-05)]_295_[+9(9.42e-05)]_111
chr4:193417653-193418186         5.42e-01  108_[-9(9.42e-05)]_420
chr5:196395972-196396502         8.83e-01  531
chr3:59758133-59758698           4.01e-01  36_[-11(5.89e-05)]_315_\
    [+6(9.42e-05)]_202
chr7:40264942-40265466           5.63e-01  115_[+9(9.42e-05)]_143_\
    [+5(7.16e-05)]_238
chr6:90318630-90319341           8.90e-01  463_[+5(6.37e-05)]_226
chr4:169924908-169925741         3.24e-01  521_[+2(7.47e-05)]_[-3(7.53e-05)]_\
    104_[+9(9.42e-05)]_36_[-1(4.71e-05)]_104
chr1:45455912-45457198           9.09e-01  25_[-2(4.65e-05)]_765_\
    [-11(5.89e-05)]_440
chr7:159881082-159882024         3.80e-01  250_[+9(9.42e-05)]_168_\
    [-3(7.53e-05)]_58_[-2(2.31e-05)]_405
chr9:160470090-160470873         1.57e-08  246_[-2(1.87e-06)]_3_[+5(2.07e-11)]_\
    17_[+2(3.02e-07)]_5_[-2(9.77e-08)]_7_[-5(8.98e-10)]_5_[+2(1.70e-09)]_5_\
    [-2(9.70e-06)]_3_[+5(1.76e-11)]_17_[+2(2.59e-09)]_5_[-2(7.50e-07)]_52
chr6:132085333-132086012         5.13e-01  171_[+3(7.53e-05)]_405_\
    [+1(7.80e-05)]_91
chr6:73605934-73606383           9.46e-01  71_[+5(6.22e-05)]_356
chr7:130542289-130542895         4.54e-01  475_[-5(3.73e-07)]_109
chr2:185013472-185013953         6.95e-01  203_[-2(5.46e-05)]_229
chr9:149521345-149521859         5.57e-02  394_[+2(2.17e-06)]_1_[+4(9.42e-05)]_\
    64
chr2:111597394-111598312         3.59e-01  168_[-3(7.53e-05)]_519_\
    [+11(5.89e-05)]_219
chr6:153524872-153525414         6.44e-01  117_[+4(9.42e-05)]_420
chr5:180347815-180348370         2.11e-01  280_[+5(9.42e-05)]_158_\
    [+2(8.71e-05)]_45
chr6:167324773-167325341         3.90e-01  196_[+4(9.42e-05)]_60_\
    [+2(4.65e-05)]_257
chr5:26688782-26689232           2.05e-01  39_[-2(3.23e-05)]_211_\
    [+5(5.79e-05)]_128
chr9:150736141-150736890         2.58e-01  67_[-2(1.32e-06)]_612_\
    [-6(9.42e-05)]_15
chr4:150815476-150816023         9.80e-01  324_[-6(9.42e-05)]_218
chr7:148559197-148559711         2.62e-01  156_[-6(9.42e-05)]_73_\
    [-2(6.64e-05)]_156_[-3(7.53e-05)]_1_[+1(4.71e-05)]_60
chr9:147573133-147573628         4.43e-01  496
chr8:46132418-46132873           7.35e-02  274_[-9(9.42e-05)]_68_\
    [-2(3.20e-06)]_58
chr2:174852371-174852929         8.38e-01  350_[-2(4.29e-05)]_159
chr10:10688276-10688994          5.00e-01  353_[-2(6.14e-05)]_123_\
    [+6(9.42e-05)]_59_[-9(9.42e-05)]_122
chr9:92829091-92829659           3.70e-01  471_[-9(9.42e-05)]_92
chr1:271105975-271106466         1.07e-01  43_[-2(8.07e-05)]_84_[+4(9.42e-05)]_\
    96_[+4(9.42e-05)]_139_[-3(7.53e-05)]_50_[+6(9.42e-05)]_6
chr10:132815180-13281586         4.63e-01  585_[+2(2.41e-05)]_48
chr5:134528706-134529198         1.56e-01  19_[+11(5.89e-05)]_8_[-6(9.42e-05)]_\
    453
chr7:100332944-100333805         6.65e-01  190_[+1(3.09e-05)]_84_\
    [+2(7.76e-05)]_531
chr6:73473308-73474054           7.36e-01  147_[+4(9.42e-05)]_594
chr3:227184875-227185555         6.56e-01  175_[+6(9.42e-05)]_500
chr3:211712132-211712878         3.72e-01  12_[+2(9.40e-05)]_18_[-3(7.53e-05)]_\
    36_[+5(7.33e-05)]_216_[-6(9.42e-05)]_380
chr9:15668847-15669381           8.00e-01  317_[+11(5.89e-05)]_211
chr5:181963244-181963730         2.67e-04  45_[-2(7.07e-06)]_3_[+5(3.94e-10)]_\
    17_[+2(4.92e-07)]_5_[-2(4.84e-05)]_64_[-6(9.42e-05)]_174
chr2:55900040-55900560           7.73e-01  301_[-6(9.42e-05)]_214
chr5:141255484-141256073         9.22e-01  177_[+6(9.42e-05)]_407
chr10:13554423-13554970          9.05e-02  428_[+2(3.87e-06)]_70
chr5:1631677-1633578             7.55e-01  215_[-9(9.42e-05)]_437_\
    [+1(9.42e-05)]_136_[-1(3.09e-05)]_284_[+1(7.80e-05)]_4_[-2(6.64e-05)]_749
chr4:188735193-188735948         9.89e-01  667_[-6(9.42e-05)]_83
chr2:102935922-102936385         1.43e-06  66_[-6(9.42e-05)]_3_[+2(6.91e-05)]_\
    71_[-5(1.27e-09)]_3_[+2(1.72e-05)]_5_[-2(7.65e-10)]_5_[+5(2.48e-09)]_7_\
    [+2(1.57e-05)]_52
chr7:96354446-96355087           6.93e-01  55_[-2(8.71e-05)]_537
chr4:160317806-160318748         5.38e-01  355_[+3(7.53e-05)]_464_\
    [+6(9.42e-05)]_112
chr5:193448130-193448587         5.47e-01  98_[-2(1.44e-05)]_310
chr6:165491815-165492831         5.60e-01  247_[+2(7.75e-06)]_104_\
    [+4(9.42e-05)]_4_[-2(4.84e-05)]_556
chr6:98432947-98433616           2.93e-01  290_[+5(9.64e-05)]_68_\
    [-1(7.80e-05)]_31_[+5(8.60e-05)]_228
chr10:90026893-90027725          3.81e-01  429_[-9(9.42e-05)]_237_\
    [+2(9.77e-05)]_102_[+3(7.53e-05)]_3
chr9:82826893-82827903           6.95e-01  119_[+4(9.42e-05)]_48_\
    [+2(6.91e-05)]_788
chr1:220877921-220878392         9.39e-01  472
chr4:130920448-130921043         2.23e-05  12_[-6(9.42e-05)]_31_[-2(5.12e-06)]_\
    9_[-5(5.70e-10)]_3_[+2(8.77e-07)]_6_[-2(5.91e-05)]_16_[-5(2.07e-11)]_3_\
    [+2(9.23e-07)]_264
chr5:42889751-42890200           1.31e-01  111_[+1(9.42e-05)]_17_\
    [-2(4.47e-05)]_81_[+3(7.53e-05)]_73_[-2(8.71e-05)]_55
chr4:139342413-139342960         3.83e-02  70_[-11(5.89e-05)]_203_\
    [+2(6.39e-05)]_32_[-1(7.80e-05)]_179
chr3:136847877-136848415         7.85e-01  539
chr4:171098552-171099040         9.99e-01  489
chr1:290651127-290651935         5.12e-01  232_[-2(4.12e-05)]_527
chr1:316155-316788               3.69e-01  30_[-1(3.09e-05)]_597
chr5:13290155-13290710           3.63e-01  [+2(1.95e-05)]_388_[+2(4.12e-05)]_\
    68
chr1:64060492-64061055           2.05e-01  251_[+2(4.65e-05)]_250_\
    [+4(9.42e-05)]_7
chr10:142937354-14293789         2.92e-01  150_[+6(9.42e-05)]_382
chr1:303595020-303595579         4.62e-01  163_[-2(9.70e-06)]_347
chr2:17079913-17080370           2.07e-01  97_[+4(9.42e-05)]_6_[+2(5.04e-05)]_\
    174_[-9(9.42e-05)]_119
chr4:201842814-201843300         8.80e-01  487
chr8:178042518-178043451         7.07e-01  637_[-2(2.62e-05)]_28_\
    [+1(7.80e-05)]_212
chr4:28635486-28636023           8.57e-01  538
chr5:34614975-34615456           5.95e-01  250_[+6(9.42e-05)]_226
--------------------------------------------------------------------------------

********************************************************************************


********************************************************************************
Stopped because motif E-value > 1.00e-02.
********************************************************************************

CPU: bam05

********************************************************************************
```
