## Supplemental_data_file_4_b73_3kb_to_1kb_downstream_tss_meme_output for "GRAS Family Transcription Factor Binding Behaviors in Sorghum bicolor, Oyrza, and Maize": meme.xml (part 1 of 7)

```
<?xml version='1.0' encoding='UTF-8' standalone='yes'?>
<!-- Document definition -->
<!DOCTYPE MEME[
<!ELEMENT MEME (
  training_set,
  model, 
  motifs, 
  scanned_sites_summary?
)>
<!ATTLIST MEME 
  version CDATA #REQUIRED
  release CDATA #REQUIRED
>
<!-- Training-set elements -->
<!ELEMENT training_set (alphabet, ambigs, sequence*, letter_frequencies)>
<!ATTLIST training_set primary_sequences CDATA #REQUIRED primary_count CDATA #REQUIRED primary_positions CDATA #REQUIRED
  control_sequences CDATA "" control_count CDATA "" control_positions CDATA "">
<!ELEMENT alphabet (letter*)>
<!ATTLIST alphabet name CDATA #REQUIRED>
<!ELEMENT ambigs (letter*)>
<!ELEMENT letter EMPTY>
<!ATTLIST letter id ID #REQUIRED>
<!ATTLIST letter symbol CDATA #REQUIRED>
<!ATTLIST letter equals CDATA #IMPLIED>
<!ATTLIST letter aliases CDATA #IMPLIED>
<!ATTLIST letter complement CDATA #IMPLIED>
<!ATTLIST letter name CDATA #IMPLIED>
<!ATTLIST letter colour CDATA #IMPLIED>
<!ELEMENT sequence EMPTY>
<!ATTLIST sequence id ID #REQUIRED
                   name CDATA #REQUIRED
                   length CDATA #REQUIRED
                   weight CDATA #REQUIRED
>
<!ELEMENT letter_frequencies (alphabet_array)>

<!-- Model elements -->
<!ELEMENT model (
  command_line,
  host,
  type,
  nmotifs,
  evalue_threshold,
  object_function,
  spfun,
  min_width,
  max_width,
  wg,
  ws,
  endgaps,
  minsites,
  maxsites,
  wnsites,
  spmap,
  spfuzz,
  prior,
  beta,
  maxiter,
  distance,
  num_positions,
  seed,
  hsfrac,
  searchsize,
  maxsize,
  norand,
  csites,
  strands,
  brief,
  psp_file,
  priors_file,
  reason_for_stopping,
  background_frequencies
)>
<!ELEMENT command_line (#PCDATA)*>
<!ELEMENT host (#PCDATA)*>
<!ELEMENT type (#PCDATA)*>
<!ELEMENT nmotifs (#PCDATA)*>
<!ELEMENT evalue_threshold (#PCDATA)*>
<!ELEMENT object_function (#PCDATA)*>
<!ELEMENT spfun (#PCDATA)*>
<!ELEMENT min_width (#PCDATA)*>
<!ELEMENT max_width (#PCDATA)*>
<!ELEMENT wg (#PCDATA)*>
<!ELEMENT ws (#PCDATA)*>
<!ELEMENT endgaps (#PCDATA)*>
<!ELEMENT minsites (#PCDATA)*>
<!ELEMENT maxsites (#PCDATA)*>
<!ELEMENT wnsites (#PCDATA)*>
<!ELEMENT spmap (#PCDATA)*>
<!ELEMENT spfuzz (#PCDATA)*>
<!ELEMENT prior (#PCDATA)*>
<!ELEMENT beta (#PCDATA)*>
<!ELEMENT maxiter (#PCDATA)*>
<!ELEMENT distance (#PCDATA)*>
<!ELEMENT num_positions (#PCDATA)*>
<!ELEMENT seed (#PCDATA)*>
<!ELEMENT hsfrac (#PCDATA)*>
<!ELEMENT searchsize (#PCDATA)*>
<!ELEMENT maxsize (#PCDATA)*>
<!ELEMENT norand (#PCDATA)*>
<!ELEMENT csites (#PCDATA)*>
<!ELEMENT strands (#PCDATA)*>
<!ELEMENT brief (#PCDATA)*>
<!ELEMENT psp_file (#PCDATA)*>
<!ELEMENT priors_file (#PCDATA)*>
<!ELEMENT reason_for_stopping (#PCDATA)*>
<!ELEMENT background_frequencies (alphabet_array)>
<!ATTLIST background_frequencies source CDATA #REQUIRED
		   order CDATA #REQUIRED>

<!-- Motif elements -->
<!ELEMENT motifs (motif*)>
<!ELEMENT motif (scores, probabilities, regular_expression?, contributing_sites)>
<!ATTLIST motif id ID #REQUIRED
                name CDATA #REQUIRED
                alt CDATA ""
                width CDATA #REQUIRED
                sites CDATA #REQUIRED
                ic CDATA #REQUIRED
                re CDATA #REQUIRED
                llr CDATA #REQUIRED
                p_value CDATA #REQUIRED
                e_value CDATA #REQUIRED
                bayes_threshold CDATA #REQUIRED
                elapsed_time CDATA #REQUIRED
                url CDATA ""
>
<!ELEMENT scores (alphabet_matrix)>
<!ELEMENT probabilities (alphabet_matrix)>
<!ELEMENT regular_expression (#PCDATA)*>

<!-- Contributing site elements -->
<!-- Contributing sites are motif occurences found during the motif discovery phase -->
<!ELEMENT contributing_sites (contributing_site*)>
<!ELEMENT contributing_site (left_flank, site, right_flank)>
<!ATTLIST contributing_site sequence_id IDREF #REQUIRED
                          position CDATA #REQUIRED
                          strand (plus|minus|none) 'none'
                          pvalue CDATA #REQUIRED
>
<!-- The left_flank contains the sequence for 10 bases to the left of the motif start -->
<!ELEMENT left_flank (#PCDATA)>
<!-- The site contains the sequence for the motif instance -->
<!ELEMENT site (letter_ref*)>
<!-- The right_flank contains the sequence for 10 bases to the right of the motif end -->
<!ELEMENT right_flank (#PCDATA)>

<!-- Scanned site elements -->
<!-- Scanned sites are motif occurences found during the sequence scan phase -->
<!ELEMENT scanned_sites_summary (scanned_sites*)>
<!ATTLIST scanned_sites_summary p_thresh CDATA #REQUIRED>
<!ELEMENT scanned_sites (scanned_site*)>
<!ATTLIST scanned_sites sequence_id IDREF #REQUIRED
                        pvalue CDATA #REQUIRED
                        num_sites CDATA #REQUIRED>
<!ELEMENT scanned_site EMPTY>
<!ATTLIST scanned_site  motif_id IDREF #REQUIRED
                        strand (plus|minus|none) 'none'
                        position CDATA #REQUIRED
                        pvalue CDATA #REQUIRED>

<!-- Utility elements -->
<!-- A reference to a letter in the alphabet -->
<!ELEMENT letter_ref EMPTY>
<!ATTLIST letter_ref letter_id IDREF #REQUIRED>
<!-- A alphabet-array contains one floating point value for each letter in an alphabet -->
<!ELEMENT alphabet_array (value*)>
<!ELEMENT value (#PCDATA)>
<!ATTLIST value letter_id IDREF #REQUIRED>

<!-- A alphabet_matrix contains one alphabet_array for each position in a motif -->
<!ELEMENT alphabet_matrix (alphabet_array*)>

]>
<!-- Begin document body -->
<MEME version="5.1.1" release="Wed Jan 29 15:00:42 2020 -0800">
<training_set primary_sequences="b73_scl3_5g_3kb_tss_1kb_downstream.txt.fasta" primary_count="646" primary_positions="406271" control_sequences="/grid/ware/data/gladman/Reference/maize/b73/v5/rsat_files/b73_3kb_upstream_1kb_downstream.fasta" control_count="44303" control_positions="155176162">
<alphabet name="DNA" like="dna">
<letter id="A" symbol="A" complement="T" name="Adenine" colour="CC0000"/>
<letter id="C" symbol="C" complement="G" name="Cytosine" colour="0000CC"/>
<letter id="G" symbol="G" complement="C" name="Guanine" colour="FFB300"/>
<letter id="T" symbol="T" aliases="U" complement="A" name="Thymine" colour="008000"/>
<letter id="N" symbol="N" aliases="X." equals="ACGT" name="Any base"/>
<letter id="V" symbol="V" equals="ACG" name="Not T"/>
<letter id="H" symbol="H" equals="ACT" name="Not G"/>
<letter id="D" symbol="D" equals="AGT" name="Not C"/>
<letter id="B" symbol="B" equals="CGT" name="Not A"/>
<letter id="M" symbol="M" equals="AC" name="Amino"/>
<letter id="R" symbol="R" equals="AG" name="Purine"/>
<letter id="W" symbol="W" equals="AT" name="Weak"/>
<letter id="S" symbol="S" equals="CG" name="Strong"/>
<letter id="Y" symbol="Y" equals="CT" name="Pyrimidine"/>
<letter id="K" symbol="K" equals="GT" name="Keto"/>
</alphabet>
<sequence id="sequence_0" name="chr5:93430685-93431307" length="623" weight="1.000000" />
<sequence id="sequence_1" name="chr1:108133071-108133675" length="605" weight="1.000000" />
<sequence id="sequence_2" name="chr5:5639055-5639726" length="672" weight="1.000000" />
<sequence id="sequence_3" name="chr9:39830989-39831707" length="719" weight="1.000000" />
<sequence id="sequence_4" name="chr6:20126259-20126966" length="708" weight="1.000000" />
<sequence id="sequence_5" name="chr4:184571433-184571955" length="523" weight="1.000000" />
<sequence id="sequence_6" name="chr3:34612118-34612567" length="450" weight="1.000000" />
<sequence id="sequence_7" name="chr7:2076046-2076642" length="597" weight="1.000000" />
<sequence id="sequence_8" name="chr9:100717755-100718640" length="886" weight="1.000000" />
<sequence id="sequence_9" name="chr7:128441772-128442276" length="505" weight="1.000000" />
<sequence id="sequence_10" name="chr8:66312754-66313216" length="463" weight="1.000000" />
<sequence id="sequence_11" name="chr7:179386476-179387608" length="1133" weight="1.000000" />
<sequence id="sequence_12" name="chr6:95866717-95867618" length="902" weight="1.000000" />
<sequence id="sequence_13" name="chr2:21982312-21982772" length="461" weight="1.000000" />
<sequence id="sequence_14" name="chr2:217791607-217792218" length="612" weight="1.000000" />
<sequence id="sequence_15" name="chr1:17253874-17254358" length="485" weight="1.000000" />
<sequence id="sequence_16" name="chr1:275894403-275894983" length="581" weight="1.000000" />
<sequence id="sequence_17" name="chr5:6364326-6365060" length="735" weight="1.000000" />
<sequence id="sequence_18" name="chr1:182407882-182408384" length="503" weight="1.000000" />
<sequence id="sequence_19" name="chr1:292093877-292094364" length="488" weight="1.000000" />
<sequence id="sequence_20" name="chr6:120949610-120950122" length="513" weight="1.000000" />
<sequence id="sequence_21" name="chr9:159831307-159831926" length="620" weight="1.000000" />
<sequence id="sequence_22" name="chr6:93964799-93965376" length="578" weight="1.000000" />
<sequence id="sequence_23" name="chr7:117270261-117270736" length="476" weight="1.000000" />
<sequence id="sequence_24" name="chr4:183577069-183577532" length="464" weight="1.000000" />
<sequence id="sequence_25" name="chr8:11937103-11937736" length="634" weight="1.000000" />
<sequence id="sequence_26" name="chr7:182570274-182571409" length="1136" weight="1.000000" />
<sequence id="sequence_27" name="chr4:134535890-134536331" length="442" weight="1.000000" />
<sequence id="sequence_28" name="chr3:231442118-231442947" length="830" weight="1.000000" />
<sequence id="sequence_29" name="chr8:174578887-174579420" length="534" weight="1.000000" />
<sequence id="sequence_30" name="chr8:158306779-158307244" length="466" weight="1.000000" />
<sequence id="sequence_31" name="chr1:249155360-249156037" length="678" weight="1.000000" />
<sequence id="sequence_32" name="chr5:75265914-75266419" length="506" weight="1.000000" />
<sequence id="sequence_33" name="chr4:163623449-163623935" length="487" weight="1.000000" />
<sequence id="sequence_34" name="chr7:85122675-85123310" length="636" weight="1.000000" />
<sequence id="sequence_35" name="chr3:153375355-153375817" length="463" weight="1.000000" />
<sequence id="sequence_36" name="chr2:212775014-212775474" length="461" weight="1.000000" />
<sequence id="sequence_37" name="chr7:125326220-125326799" length="580" weight="1.000000" />
<sequence id="sequence_38" name="chr5:83698826-83699341" length="516" weight="1.000000" />
<sequence id="sequence_39" name="chr2:124420606-124421334" length="729" weight="1.000000" />
<sequence id="sequence_40" name="chr1:198113755-198114351" length="597" weight="1.000000" />
<sequence id="sequence_41" name="chr3:50425036-50425609" length="574" weight="1.000000" />
<sequence id="sequence_42" name="chr4:3746594-3747159" length="566" weight="1.000000" />
<sequence id="sequence_43" name="chr5:218344255-218344961" length="707" weight="1.000000" />
<sequence id="sequence_44" name="chr2:217536783-217537257" length="475" weight="1.000000" />
<sequence id="sequence_45" name="chr7:143262229-143262688" length="460" weight="1.000000" />
<sequence id="sequence_46" name="chr7:91007183-91007943" length="761" weight="1.000000" />
<sequence id="sequence_47" name="chr10:112580461-112581018" length="558" weight="1.000000" />
<sequence id="sequence_48" name="chr2:145791610-145792110" length="501" weight="1.000000" />
<sequence id="sequence_49" name="chr5:82171020-82171841" length="822" weight="1.000000" />
<sequence id="sequence_50" name="chr10:87544542-87545124" length="583" weight="1.000000" />
<sequence id="sequence_51" name="chr8:168494208-168494829" length="622" weight="1.000000" />
<sequence id="sequence_52" name="chr9:153768790-153769417" length="628" weight="1.000000" />
<sequence id="sequence_53" name="chr3:212031137-212031738" length="602" weight="1.000000" />
<sequence id="sequence_54" name="chr5:26030068-26030561" length="494" weight="1.000000" />
<sequence id="sequence_55" name="chr3:23952421-23953204" length="784" weight="1.000000" />
<sequence id="sequence_56" name="chr6:176745656-176746223" length="568" weight="1.000000" />
<sequence id="sequence_57" name="chr2:1322610-1323176" length="567" weight="1.000000" />
<sequence id="sequence_58" name="chr4:28551555-28552067" length="513" weight="1.000000" />
<sequence id="sequence_59" name="chr6:46096750-46097545" length="796" weight="1.000000" />
<sequence id="sequence_60" name="chr4:169169745-169170476" length="732" weight="1.000000" />
<sequence id="sequence_61" name="chr8:154710024-154710733" length="710" weight="1.000000" />
<sequence id="sequence_62" name="chr2:5442580-5443110" length="531" weight="1.000000" />
<sequence id="sequence_63" name="chr10:113651190-113651675" length="486" weight="1.000000" />
<sequence id="sequence_64" name="chr9:154583467-154583936" length="470" weight="1.000000" />
<sequence id="sequence_65" name="chr10:142898798-142899249" length="452" weight="1.000000" />
<sequence id="sequence_66" name="chr3:157016148-157016715" length="568" weight="1.000000" />
<sequence id="sequence_67" name="chr9:159809326-159810035" length="710" weight="1.000000" />
<sequence id="sequence_68" name="chr1:303109593-303110049" length="457" weight="1.000000" />
<sequence id="sequence_69" name="chr2:174019357-174019903" length="547" weight="1.000000" />
<sequence id="sequence_70" name="chr5:206242969-206243626" length="658" weight="1.000000" />
<sequence id="sequence_71" name="chr4:187949064-187950284" length="1221" weight="1.000000" />
<sequence id="sequence_72" name="chr3:34180553-34181117" length="565" weight="1.000000" />
<sequence id="sequence_73" name="chr7:179495374-179496059" length="686" weight="1.000000" />
<sequence id="sequence_74" name="chr9:15554666-15555151" length="486" weight="1.000000" />
<sequence id="sequence_75" name="chr3:170819756-170820355" length="600" weight="1.000000" />
<sequence id="sequence_76" name="chr2:130151161-130151721" length="561" weight="1.000000" />
<sequence id="sequence_77" name="chr4:201330389-201330965" length="577" weight="1.000000" />
<sequence id="sequence_78" name="chr4:207512006-207512550" length="545" weight="1.000000" />
<sequence id="sequence_79" name="chr9:115960236-115960715" length="480" weight="1.000000" />
<sequence id="sequence_80" name="chr3:206481024-206482067" length="1044" weight="1.000000" />
<sequence id="sequence_81" name="chr6:155152925-155153651" length="727" weight="1.000000" />
<sequence id="sequence_82" name="chr4:163668564-163669152" length="589" weight="1.000000" />
<sequence id="sequence_83" name="chr7:109540221-109540903" length="683" weight="1.000000" />
<sequence id="sequence_84" name="chr9:141030997-141031439" length="443" weight="1.000000" />
<sequence id="sequence_85" name="chr4:234479191-234479627" length="437" weight="1.000000" />
<sequence id="sequence_86" name="chr8:176854256-176854755" length="500" weight="1.000000" />
<sequence id="sequence_87" name="chr5:46671385-46672031" length="647" weight="1.000000" />
<sequence id="sequence_88" name="chr5:185966392-185967080" length="689" weight="1.000000" />
<sequence id="sequence_89" name="chr3:147159670-147160119" length="450" weight="1.000000" />
<sequence id="sequence_90" name="chr1:277260211-277261002" length="792" weight="1.000000" />
<sequence id="sequence_91" name="chr1:121018077-121018909" length="833" weight="1.000000" />
<sequence id="sequence_92" name="chr3:111846458-111847091" length="634" weight="1.000000" />
<sequence id="sequence_93" name="chr3:9042384-9042977" length="594" weight="1.000000" />
<sequence id="sequence_94" name="chr6:159002461-159002949" length="489" weight="1.000000" />
<sequence id="sequence_95" name="chr5:210673996-210674469" length="474" weight="1.000000" />
<sequence id="sequence_96" name="chr2:211478365-211478884" length="520" weight="1.000000" />
<sequence id="sequence_97" name="chr1:199070017-199070460" length="444" weight="1.000000" />
<sequence id="sequence_98" name="chr10:149508812-149509267" length="456" weight="1.000000" />
<sequence id="sequence_99" name="chr7:913399-914177" length="779" weight="1.000000" />
<sequence id="sequence_100" name="chr6:109952349-109952826" length="478" weight="1.000000" />
<sequence id="sequence_101" name="chr8:170188020-170188517" length="498" weight="1.000000" />
<sequence id="sequence_102" name="chr9:82830992-82831478" length="487" weight="1.000000" />
<sequence id="sequence_103" name="chr3:2102266-2103054" length="789" weight="1.000000" />
<sequence id="sequence_104" name="chr6:174202051-174203004" length="954" weight="1.000000" />
<sequence id="sequence_105" name="chr1:27740554-27741110" length="557" weight="1.000000" />
<sequence id="sequence_106" name="chr4:73015174-73016084" length="911" weight="1.000000" />
<sequence id="sequence_107" name="chr5:209757596-209758061" length="466" weight="1.000000" />
<sequence id="sequence_108" name="chr9:10315957-10317053" length="1097" weight="1.000000" />
<sequence id="sequence_109" name="chr9:108321009-108321526" length="518" weight="1.000000" />
<sequence id="sequence_110" name="chr6:175837902-175838407" length="506" weight="1.000000" />
<sequence id="sequence_111" name="chr1:194418771-194420134" length="1364" weight="1.000000" />
<sequence id="sequence_112" name="chr6:177738910-177740280" length="1371" weight="1.000000" />
<sequence id="sequence_113" name="chr2:41045467-41046056" length="590" weight="1.000000" />
<sequence id="sequence_114" name="chr7:2234323-2234875" length="553" weight="1.000000" />
<sequence id="sequence_115" name="chr1:14477820-14478324" length="505" weight="1.000000" />
<sequence id="sequence_116" name="chr2:213801205-213801847" length="643" weight="1.000000" />
<sequence id="sequence_117" name="chr6:34711920-34712363" length="444" weight="1.000000" />
<sequence id="sequence_118" name="chr7:6242429-6243441" length="1013" weight="1.000000" />
<sequence id="sequence_119" name="chr3:219217210-219217780" length="571" weight="1.000000" />
<sequence id="sequence_120" name="chr1:67862908-67863359" length="452" weight="1.000000" />
<sequence id="sequence_121" name="chr1:10982801-10983703" length="903" weight="1.000000" />
<sequence id="sequence_122" name="chr7:12682331-12684798" length="2468" weight="1.000000" />
<sequence id="sequence_123" name="chr4:46778903-46779711" length="809" weight="1.000000" />
<sequence id="sequence_124" name="chr6:174756065-174756642" length="578" weight="1.000000" />
<sequence id="sequence_125" name="chr5:222514907-222515726" length="820" weight="1.000000" />
<sequence id="sequence_126" name="chr8:179934576-179935074" length="499" weight="1.000000" />
<sequence id="sequence_127" name="chr4:160053489-160053931" length="443" weight="1.000000" />
<sequence id="sequence_128" name="chr3:143112781-143113515" length="735" weight="1.000000" />
<sequence id="sequence_129" name="chr10:92769458-92770036" length="579" weight="1.000000" />
<sequence id="sequence_130" name="chr9:2943605-2944219" length="615" weight="1.000000" />
<sequence id="sequence_131" name="chr9:106210776-106211484" length="709" weight="1.000000" />
<sequence id="sequence_132" name="chr8:62571363-62571979" length="617" weight="1.000000" />
<sequence id="sequence_133" name="chr8:10820800-10821262" length="463" weight="1.000000" />
<sequence id="sequence_134" name="chr1:252618101-252619120" length="1020" weight="1.000000" />
<sequence id="sequence_135" name="chr2:111600969-111601465" length="497" weight="1.000000" />
<sequence id="sequence_136" name="chr6:33316145-33316610" length="466" weight="1.000000" />
<sequence id="sequence_137" name="chr4:245470202-245470748" length="547" weight="1.000000" />
<sequence id="sequence_138" name="chr4:99090791-99091547" length="757" weight="1.000000" />
<sequence id="sequence_139" name="chr9:128630994-128631515" length="522" weight="1.000000" />
<sequence id="sequence_140" name="chr3:204469838-204470322" length="485" weight="1.000000" />
<sequence id="sequence_141" name="chr10:144536166-144536919" length="754" weight="1.000000" />
<sequence id="sequence_142" name="chr2:218595174-218595771" length="598" weight="1.000000" />
<sequence id="sequence_143" name="chr4:52256877-52257360" length="484" weight="1.000000" />
<sequence id="sequence_144" name="chr4:178901081-178901555" length="475" weight="1.000000" />
<sequence id="sequence_145" name="chr2:13321620-13322427" length="808" weight="1.000000" />
<sequence id="sequence_146" name="chr5:192490042-192490536" length="495" weight="1.000000" />
<sequence id="sequence_147" name="chr4:30558504-30559061" length="558" weight="1.000000" />
<sequence id="sequence_148" name="chr10:70877844-70878476" length="633" weight="1.000000" />
<sequence id="sequence_149" name="chr7:132657453-132658184" length="732" weight="1.000000" />
<sequence id="sequence_150" name="chr2:220937839-220938312" length="474" weight="1.000000" />
<sequence id="sequence_151" name="chr9:151732532-151733252" length="721" weight="1.000000" />
<sequence id="sequence_152" name="chr5:14855720-14856174" length="455" weight="1.000000" />
<sequence id="sequence_153" name="chr4:25519307-25520099" length="793" weight="1.000000" />
<sequence id="sequence_154" name="chr1:250768425-250769096" length="672" weight="1.000000" />
<sequence id="sequence_155" name="chr5:37069858-37070321" length="464" weight="1.000000" />
<sequence id="sequence_156" name="chr2:74469563-74470112" length="550" weight="1.000000" />
<sequence id="sequence_157" name="chr7:35670970-35671736" length="767" weight="1.000000" />
<sequence id="sequence_158" name="chr4:248377469-248378184" length="716" weight="1.000000" />
<sequence id="sequence_159" name="chr7:12590292-12590928" length="637" weight="1.000000" />
<sequence id="sequence_160" name="chr3:216785163-216785673" length="511" weight="1.000000" />
<sequence id="sequence_161" name="chr6:26593142-26593681" length="540" weight="1.000000" />
<sequence id="sequence_162" name="chr4:8161796-8162626" length="831" weight="1.000000" />
<sequence id="sequence_163" name="chr1:33689344-33689957" length="614" weight="1.000000" />
<sequence id="sequence_164" name="chr4:224055637-224056111" length="475" weight="1.000000" />
<sequence id="sequence_165" name="chr2:48730679-48731182" length="504" weight="1.000000" />
<sequence id="sequence_166" name="chr5:220373690-220374151" length="462" weight="1.000000" />
<sequence id="sequence_167" name="chr9:160792469-160792951" length="483" weight="1.000000" />
<sequence id="sequence_168" name="chr10:3757535-3758249" length="715" weight="1.000000" />
<sequence id="sequence_169" name="chr8:127644934-127645578" length="645" weight="1.000000" />
<sequence id="sequence_170" name="chr3:206580481-206581120" length="640" weight="1.000000" />
<sequence id="sequence_171" name="chr5:28053689-28054412" length="724" weight="1.000000" />
<sequence id="sequence_172" name="chr1:208670304-208671231" length="928" weight="1.000000" />
<sequence id="sequence_173" name="chr4:168931011-168931507" length="497" weight="1.000000" />
<sequence id="sequence_174" name="chr3:232608125-232608713" length="589" weight="1.000000" />
<sequence id="sequence_175" name="chr7:134809994-134810449" length="456" weight="1.000000" />
<sequence id="sequence_176" name="chr9:136045312-136045753" length="442" weight="1.000000" />
<sequence id="sequence_177" name="chr9:34688860-34689453" length="594" weight="1.000000" />
<sequence id="sequence_178" name="chr7:49778372-49779309" length="938" weight="1.000000" />
<sequence id="sequence_179" name="chr5:169582121-169582577" length="457" weight="1.000000" />
<sequence id="sequence_180" name="chr8:28316070-28317213" length="1144" weight="1.000000" />
<sequence id="sequence_181" name="chr8:6348239-6349057" length="819" weight="1.000000" />
<sequence id="sequence_182" name="chr1:291870925-291871481" length="557" weight="1.000000" />
<sequence id="sequence_183" name="chr8:98557345-98557805" length="461" weight="1.000000" />
<sequence id="sequence_184" name="chr1:302408760-302409266" length="507" weight="1.000000" />
<sequence id="sequence_185" name="chr7:151348330-151349119" length="790" weight="1.000000" />
<sequence id="sequence_186" name="chr3:217478835-217479283" length="449" weight="1.000000" />
<sequence id="sequence_187" name="chr10:15637970-15638500" length="531" weight="1.000000" />
<sequence id="sequence_188" name="chr1:182384447-182384900" length="454" weight="1.000000" />
<sequence id="sequence_189" name="chr9:143175224-143175799" length="576" weight="1.000000" />
<sequence id="sequence_190" name="chr9:160943883-160944432" length="550" weight="1.000000" />
<sequence id="sequence_191" name="chr1:222673624-222674123" length="500" weight="1.000000" />
<sequence id="sequence_192" name="chr7:161691526-161691963" length="438" weight="1.000000" />
<sequence id="sequence_193" name="chr1:179564284-179564788" length="505" weight="1.000000" />
<sequence id="sequence_194" name="chr7:149269290-149269823" length="534" weight="1.000000" />
<sequence id="sequence_195" name="chr3:232433908-232434492" length="585" weight="1.000000" />
<sequence id="sequence_196" name="chr3:71628334-71629626" length="1293" weight="1.000000" />
<sequence id="sequence_197" name="chr10:92616880-92617367" length="488" weight="1.000000" />
<sequence id="sequence_198" name="chr5:129421000-129421652" length="653" weight="1.000000" />
<sequence id="sequence_199" name="chr5:113727863-113728987" length="1125" weight="1.000000" />
<sequence id="sequence_200" name="chr10:16163587-16164029" length="443" weight="1.000000" />
<sequence id="sequence_201" name="chr7:4812142-4812733" length="592" weight="1.000000" />
<sequence id="sequence_202" name="chr5:194377997-194378546" length="550" weight="1.000000" />
<sequence id="sequence_203" name="chr1:269884259-269884783" length="525" weight="1.000000" />
<sequence id="sequence_204" name="chr9:49253164-49253636" length="473" weight="1.000000" />
<sequence id="sequence_205" name="chr8:7208929-7209373" length="445" weight="1.000000" />
<sequence id="sequence_206" name="chr8:138719586-138720223" length="638" weight="1.000000" />
<sequence id="sequence_207" name="chr6:118989526-118990131" length="606" weight="1.000000" />
<sequence id="sequence_208" name="chr2:183666459-183666897" length="439" weight="1.000000" />
<sequence id="sequence_209" name="chr2:149093292-149094348" length="1057" weight="1.000000" />
<sequence id="sequence_210" name="chr6:86428535-86429125" length="591" weight="1.000000" />
<sequence id="sequence_211" name="chr10:135097211-135097856" length="646" weight="1.000000" />
<sequence id="sequence_212" name="chr10:10132075-10132768" length="694" weight="1.000000" />
<sequence id="sequence_213" name="chr4:223369603-223370048" length="446" weight="1.000000" />
<sequence id="sequence_214" name="chr4:12984805-12985524" length="720" weight="1.000000" />
<sequence id="sequence_215" name="chr6:100576188-100576869" length="682" weight="1.000000" />
<sequence id="sequence_216" name="chr5:63661233-63662056" length="824" weight="1.000000" />
<sequence id="sequence_217" name="chr4:36623347-36624133" length="787" weight="1.000000" />
<sequence id="sequence_218" name="chr5:161676979-161677531" length="553" weight="1.000000" />
<sequence id="sequence_219" name="chr1:289553307-289553772" length="466" weight="1.000000" />
<sequence id="sequence_220" name="chr9:137517440-137517978" length="539" weight="1.000000" />
<sequence id="sequence_221" name="chr2:206484230-206484685" length="456" weight="1.000000" />
<sequence id="sequence_222" name="chr9:20059270-20059874" length="605" weight="1.000000" />
<sequence id="sequence_223" name="chr6:145043082-145043915" length="834" weight="1.000000" />
<sequence id="sequence_224" name="chr9:132593191-132594032" length="842" weight="1.000000" />
<sequence id="sequence_225" name="chr6:128137491-128137957" length="467" weight="1.000000" />
<sequence id="sequence_226" name="chr7:20294945-20295671" length="727" weight="1.000000" />
<sequence id="sequence_227" name="chr2:96531321-96532157" length="837" weight="1.000000" />
<sequence id="sequence_228" name="chr8:17942098-17942565" length="468" weight="1.000000" />
<sequence id="sequence_229" name="chr8:107040716-107041300" length="585" weight="1.000000" />
<sequence id="sequence_230" name="chr6:175993233-175993917" length="685" weight="1.000000" />
<sequence id="sequence_231" name="chr2:233500593-233501936" length="1344" weight="1.000000" />
<sequence id="sequence_232" name="chr6:101323484-101324023" length="540" weight="1.000000" />
<sequence id="sequence_233" name="chr4:115891625-115892430" length="806" weight="1.000000" />
<sequence id="sequence_234" name="chr6:141425243-141425931" length="689" weight="1.000000" />
<sequence id="sequence_235" name="chr5:12754967-12755461" length="495" weight="1.000000" />
<sequence id="sequence_236" name="chr3:48518261-48518922" length="662" weight="1.000000" />
<sequence id="sequence_237" name="chr2:13549674-13550110" length="437" weight="1.000000" />
<sequence id="sequence_238" name="chr10:143611968-143612559" length="592" weight="1.000000" />
<sequence id="sequence_239" name="chr1:305260241-305261322" length="1082" weight="1.000000" />
<sequence id="sequence_240" name="chr6:30926714-30927392" length="679" weight="1.000000" />
<sequence id="sequence_241" name="chr9:131489434-131489880" length="447" weight="1.000000" />
<sequence id="sequence_242" name="chr9:36993530-36994082" length="553" weight="1.000000" />
<sequence id="sequence_243" name="chr8:166479298-166479954" length="657" weight="1.000000" />
<sequence id="sequence_244" name="chr7:134543472-134544400" length="929" weight="1.000000" />
<sequence id="sequence_245" name="chr5:224030937-224031751" length="815" weight="1.000000" />
<sequence id="sequence_246" name="chr4:203030315-203030907" length="593" weight="1.000000" />
<sequence id="sequence_247" name="chr1:287473809-287474406" length="598" weight="1.000000" />
<sequence id="sequence_248" name="chr1:293482735-293483254" length="520" weight="1.000000" />
<sequence id="sequence_249" name="chr1:71758302-71758821" length="520" weight="1.000000" />
<sequence id="sequence_250" name="chr2:16502551-16503988" length="1438" weight="1.000000" />
<sequence id="sequence_251" name="chr2:132260192-132260774" length="583" weight="1.000000" />
<sequence id="sequence_252" name="chr4:59939598-59940691" length="1094" weight="1.000000" />
<sequence id="sequence_253" name="chr5:131298485-131298992" length="508" weight="1.000000" />
<sequence id="sequence_254" name="chr9:46697492-46698167" length="676" weight="1.000000" />
<sequence id="sequence_255" name="chr4:40618082-40618684" length="603" weight="1.000000" />
<sequence id="sequence_256" name="chr9:146283897-146284357" length="461" weight="1.000000" />
<sequence id="sequence_257" name="chr8:95243304-95243924" length="621" weight="1.000000" />
<sequence id="sequence_258" name="chr9:24182003-24182502" length="500" weight="1.000000" />
<sequence id="sequence_259" name="chr4:172125570-172126121" length="552" weight="1.000000" />
<sequence id="sequence_260" name="chr1:41169799-41170442" length="644" weight="1.000000" />
<sequence id="sequence_261" name="chr9:23708241-23708726" length="486" weight="1.000000" />
<sequence id="sequence_262" name="chr10:122587603-122588066" length="464" weight="1.000000" />
<sequence id="sequence_263" name="chr8:168521758-168522211" length="454" weight="1.000000" />
<sequence id="sequence_264" name="chr3:42161002-42161508" length="507" weight="1.000000" />
<sequence id="sequence_265" name="chr9:103798253-103799110" length="858" weight="1.000000" />
<sequence id="sequence_266" name="chr5:163696892-163697340" length="449" weight="1.000000" />
<sequence id="sequence_267" name="chr1:168516894-168517329" length="436" weight="1.000000" />
<sequence id="sequence_268" name="chr4:246121615-246122084" length="470" weight="1.000000" />
<sequence id="sequence_269" name="chr10:72370844-72371693" length="850" weight="1.000000" />
<sequence id="sequence_270" name="chr1:130624896-130625492" length="597" weight="1.000000" />
<sequence id="sequence_271" name="chr3:206952409-206952962" length="554" weight="1.000000" />
<sequence id="sequence_272" name="chr2:44589818-44590414" length="597" weight="1.000000" />
<sequence id="sequence_273" name="chr2:146863984-146864851" length="868" weight="1.000000" />
<sequence id="sequence_274" name="chr2:215433995-215434604" length="610" weight="1.000000" />
<sequence id="sequence_275" name="chr4:38279669-38280345" length="677" weight="1.000000" />
<sequence id="sequence_276" name="chr6:28076236-28076833" length="598" weight="1.000000" />
<sequence id="sequence_277" name="chr2:177656234-177656798" length="565" weight="1.000000" />
<sequence id="sequence_278" name="chr9:18328475-18329117" length="643" weight="1.000000" />
<sequence id="sequence_279" name="chr1:277737299-277738628" length="1330" weight="1.000000" />
<sequence id="sequence_280" name="chr2:106144853-106145346" length="494" weight="1.000000" />
<sequence id="sequence_281" name="chr3:11033618-11034247" length="630" weight="1.000000" />
<sequence id="sequence_282" name="chr5:217264755-217265408" length="654" weight="1.000000" />
<sequence id="sequence_283" name="chr8:121955083-121955758" length="676" weight="1.000000" />
<sequence id="sequence_284" name="chr4:168033382-168034599" length="1218" weight="1.000000" />
<sequence id="sequence_285" name="chr9:5599095-5599791" length="697" weight="1.000000" />
<sequence id="sequence_286" name="chr8:139635624-139636502" length="879" weight="1.000000" />
<sequence id="sequence_287" name="chr6:138390440-138390894" length="455" weight="1.000000" />
<sequence id="sequence_288" name="chr6:37964320-37964861" length="542" weight="1.000000" />
<sequence id="sequence_289" name="chr10:10095590-10096054" length="465" weight="1.000000" />
<sequence id="sequence_290" name="chr7:12573228-12573731" length="504" weight="1.000000" />
<sequence id="sequence_291" name="chr10:93326735-93327254" length="520" weight="1.000000" />
<sequence id="sequence_292" name="chr8:165544354-165544820" length="467" weight="1.000000" />
<sequence id="sequence_293" name="chr10:121626474-121627373" length="900" weight="1.000000" />
<sequence id="sequence_294" name="chr8:35042553-35043199" length="647" weight="1.000000" />
<sequence id="sequence_295" name="chr3:143114039-143114482" length="444" weight="1.000000" />
<sequence id="sequence_296" name="chr5:142347840-142348387" length="548" weight="1.000000" />
<sequence id="sequence_297" name="chr8:171323475-171324076" length="602" weight="1.000000" />
<sequence id="sequence_298" name="chr7:181715641-181716093" length="453" weight="1.000000" />
<sequence id="sequence_299" name="chr6:166638511-166638990" length="480" weight="1.000000" />
<sequence id="sequence_300" name="chr7:84873591-84874034" length="444" weight="1.000000" />
<sequence id="sequence_301" name="chr3:230678430-230678876" length="447" weight="1.000000" />
<sequence id="sequence_302" name="chr1:184487489-184487982" length="494" weight="1.000000" />
<sequence id="sequence_303" name="chr7:89837757-89838251" length="495" weight="1.000000" />
<sequence id="sequence_304" name="chr10:141597760-141598559" length="800" weight="1.000000" />
<sequence id="sequence_305" name="chr7:122413650-122414861" length="1212" weight="1.000000" />
<sequence id="sequence_306" name="chr9:6032839-6033355" length="517" weight="1.000000" />
<sequence id="sequence_307" name="chr1:258836135-258836654" length="520" weight="1.000000" />
<sequence id="sequence_308" name="chr1:216744629-216745296" length="668" weight="1.000000" />
<sequence id="sequence_309" name="chr7:162552636-162553148" length="513" weight="1.000000" />
<sequence id="sequence_310" name="chr5:175699668-175700559" length="892" weight="1.000000" />
<sequence id="sequence_311" name="chr7:22384684-22385844" length="1161" weight="1.000000" />
<sequence id="sequence_312" name="chr8:14322206-14322680" length="475" weight="1.000000" />
<sequence id="sequence_313" name="chr10:143739920-143740497" length="578" weight="1.000000" />
<sequence id="sequence_314" name="chr7:13902471-13902960" length="490" weight="1.000000" />
<sequence id="sequence_315" name="chr7:123252553-123253475" length="923" weight="1.000000" />
<sequence id="sequence_316" name="chr5:185902376-185902872" length="497" weight="1.000000" />
<sequence id="sequence_317" name="chr2:239863344-239863866" length="523" weight="1.000000" />
<sequence id="sequence_318" name="chr3:211550766-211551690" length="925" weight="1.000000" />
<sequence id="sequence_319" name="chr6:172366133-172366852" length="720" weight="1.000000" />
<sequence id="sequence_320" name="chr3:32337484-32338246" length="763" weight="1.000000" />
<sequence id="sequence_321" name="chr4:157785481-157785990" length="510" weight="1.000000" />
<sequence id="sequence_322" name="chr1:28540887-28541670" length="784" weight="1.000000" />
<sequence id="sequence_323" name="chr5:220631368-220632029" length="662" weight="1.000000" />
<sequence id="sequence_324" name="chr4:246722997-246723453" length="457" weight="1.000000" />
<sequence id="sequence_325" name="chr8:61930277-61930731" length="455" weight="1.000000" />
<sequence id="sequence_326" name="chr4:81329691-81330629" length="939" weight="1.000000" />
<sequence id="sequence_327" name="chr4:207765648-207766111" length="464" weight="1.000000" />
<sequence id="sequence_328" name="chr3:17654242-17654739" length="498" weight="1.000000" />
<sequence id="sequence_329" name="chr5:150410880-150411317" length="438" weight="1.000000" />
<sequence id="sequence_330" name="chr3:184694318-184695007" length="690" weight="1.000000" />
<sequence id="sequence_331" name="chr2:241661502-241661960" length="459" weight="1.000000" />
<sequence id="sequence_332" name="chr10:1972942-1973501" length="560" weight="1.000000" />
<sequence id="sequence_333" name="chr10:119913016-119913513" length="498" weight="1.000000" />
<sequence id="sequence_334" name="chr2:62320611-62321198" length="588" weight="1.000000" />
<sequence id="sequence_335" name="chr5:28637740-28638179" length="440" weight="1.000000" />
<sequence id="sequence_336" name="chr9:152476118-152476944" length="827" weight="1.000000" />
<sequence id="sequence_337" name="chr10:2226567-2227384" length="818" weight="1.000000" />
<sequence id="sequence_338" name="chr10:134799947-134800427" length="481" weight="1.000000" />
<sequence id="sequence_339" name="chr3:58199700-58200209" length="510" weight="1.000000" />
<sequence id="sequence_340" name="chr6:155499752-155500191" length="440" weight="1.000000" />
<sequence id="sequence_341" name="chr2:210332598-210333102" length="505" weight="1.000000" />
<sequence id="sequence_342" name="chr9:27725541-27726071" length="531" weight="1.000000" />
<sequence id="sequence_343" name="chr5:98809204-98809867" length="664" weight="1.000000" />
<sequence id="sequence_344" name="chr6:154796274-154796777" length="504" weight="1.000000" />
<sequence id="sequence_345" name="chr2:184395396-184395938" length="543" weight="1.000000" />
<sequence id="sequence_346" name="chr1:71114237-71115597" length="1361" weight="1.000000" />
<sequence id="sequence_347" name="chr9:130386628-130387172" length="545" weight="1.000000" />
<sequence id="sequence_348" name="chr1:250347325-250347825" length="501" weight="1.000000" />
<sequence id="sequence_349" name="chr2:194802045-194802483" length="439" weight="1.000000" />
<sequence id="sequence_350" name="chr8:156994030-156994717" length="688" weight="1.000000" />
<sequence id="sequence_351" name="chr9:36769693-36770128" length="436" weight="1.000000" />
<sequence id="sequence_352" name="chr4:230151429-230151873" length="445" weight="1.000000" />
<sequence id="sequence_353" name="chr5:172181913-172182350" length="438" weight="1.000000" />
<sequence id="sequence_354" name="chr5:221197406-221198144" length="739" weight="1.000000" />
<sequence id="sequence_355" name="chr3:27867137-27867730" length="594" weight="1.000000" />
<sequence id="sequence_356" name="chr8:146204384-146204931" length="548" weight="1.000000" />
<sequence id="sequence_357" name="chr4:1836373-1836973" length="601" weight="1.000000" />
<sequence id="sequence_358" name="chr4:46929125-46929792" length="668" weight="1.000000" />
<sequence id="sequence_359" name="chr4:248925880-248926453" length="574" weight="1.000000" />
<sequence id="sequence_360" name="chr8:180072058-180072498" length="441" weight="1.000000" />
<sequence id="sequence_361" name="chr8:180553606-180554153" length="548" weight="1.000000" />
<sequence id="sequence_362" name="chr2:50031351-50031868" length="518" weight="1.000000" />
<sequence id="sequence_363" name="chr3:181082401-181082876" length="476" weight="1.000000" />
<sequence id="sequence_364" name="chr3:215319624-215320109" length="486" weight="1.000000" />
<sequence id="sequence_365" name="chr4:34088568-34089174" length="607" weight="1.000000" />
<sequence id="sequence_366" name="chr10:128848634-128849201" length="568" weight="1.000000" />
<sequence id="sequence_367" name="chr6:43565087-43565629" length="543" weight="1.000000" />
<sequence id="sequence_368" name="chr5:139122524-139123225" length="702" weight="1.000000" />
<sequence id="sequence_369" name="chr8:151123968-151124730" length="763" weight="1.000000" />
<sequence id="sequence_370" name="chr2:15527952-15528540" length="589" weight="1.000000" />
<sequence id="sequence_371" name="chr5:185970227-185970662" length="436" weight="1.000000" />
<sequence id="sequence_372" name="chr1:236020150-236020808" length="659" weight="1.000000" />
<sequence id="sequence_373" name="chr8:10056974-10057498" length="525" weight="1.000000" />
<sequence id="sequence_374" name="chr3:6112655-6113109" length="455" weight="1.000000" />
<sequence id="sequence_375" name="chr9:41994554-41995172" length="619" weight="1.000000" />
<sequence id="sequence_376" name="chr1:219081387-219082016" length="630" weight="1.000000" />
<sequence id="sequence_377" name="chr2:71456301-71456781" length="481" weight="1.000000" />
<sequence id="sequence_378" name="chr4:13375841-13376368" length="528" weight="1.000000" />
<sequence id="sequence_379" name="chr2:79885367-79885829" length="463" weight="1.000000" />
<sequence id="sequence_380" name="chr9:3251487-3252108" length="622" weight="1.000000" />
<sequence id="sequence_381" name="chr2:211062404-211062877" length="474" weight="1.000000" />
<sequence id="sequence_382" name="chr1:15823636-15824500" length="865" weight="1.000000" />
<sequence id="sequence_383" name="chr1:219788620-219789208" length="589" weight="1.000000" />
<sequence id="sequence_384" name="chr4:55442211-55443074" length="864" weight="1.000000" />
<sequence id="sequence_385" name="chr1:6244398-6244972" length="575" weight="1.000000" />
<sequence id="sequence_386" name="chr1:127239645-127240210" length="566" weight="1.000000" />
<sequence id="sequence_387" name="chr6:160844808-160845451" length="644" weight="1.000000" />
<sequence id="sequence_388" name="chr2:50332326-50332839" length="514" weight="1.000000" />
<sequence id="sequence_389" name="chr2:180130460-180130943" length="484" weight="1.000000" />
<sequence id="sequence_390" name="chr8:159984825-159985281" length="457" weight="1.000000" />
<sequence id="sequence_391" name="chr6:168747359-168748148" length="790" weight="1.000000" />
<sequence id="sequence_392" name="chr3:117430405-117430949" length="545" weight="1.000000" />
<sequence id="sequence_393" name="chr6:36688985-36689809" length="825" weight="1.000000" />
<sequence id="sequence_394" name="chr1:288551840-288552380" length="541" weight="1.000000" />
<sequence id="sequence_395" name="chr5:37971718-37972526" length="809" weight="1.000000" />
<sequence id="sequence_396" name="chr6:19653479-19653949" length="471" weight="1.000000" />
<sequence id="sequence_397" name="chr3:185280793-185281288" length="496" weight="1.000000" />
<sequence id="sequence_398" name="chr5:192215892-192216710" length="819" weight="1.000000" />
<sequence id="sequence_399" name="chr6:176549108-176549924" length="817" weight="1.000000" />
<sequence id="sequence_400" name="chr2:218423043-218423741" length="699" weight="1.000000" />
<sequence id="sequence_401" name="chr1:47792455-47793371" length="917" weight="1.000000" />
<sequence id="sequence_402" name="chr10:4221854-4222556" length="703" weight="1.000000" />
<sequence id="sequence_403" name="chr8:17320652-17321087" length="436" weight="1.000000" />
<sequence id="sequence_404" name="chr6:160478479-160478917" length="439" weight="1.000000" />
<sequence id="sequence_405" name="chr3:2502984-2503438" length="455" weight="1.000000" />
<sequence id="sequence_406" name="chr1:186173289-186173787" length="499" weight="1.000000" />
<sequence id="sequence_407" name="chr1:267594743-267595278" length="536" weight="1.000000" />
<sequence id="sequence_408" name="chr8:170915000-170915490" length="491" weight="1.000000" />
<sequence id="sequence_409" name="chr5:145311563-145312119" length="557" weight="1.000000" />
<sequence id="sequence_410" name="chr6:139285422-139286123" length="702" weight="1.000000" />
<sequence id="sequence_411" name="chr2:181476852-181477513" length="662" weight="1.000000" />
<sequence id="sequence_412" name="chr3:188364993-188365694" length="702" weight="1.000000" />
<sequence id="sequence_413" name="chr7:25268711-25269189" length="479" weight="1.000000" />
<sequence id="sequence_414" name="chr1:63646512-63647037" length="526" weight="1.000000" />
<sequence id="sequence_415" name="chr1:252540986-252541536" length="551" weight="1.000000" />
<sequence id="sequence_416" name="chr8:166613506-166614516" length="1011" weight="1.000000" />
<sequence id="sequence_417" name="chr5:8096544-8097079" length="536" weight="1.000000" />
<sequence id="sequence_418" name="chr1:228779467-228780258" length="792" weight="1.000000" />
<sequence id="sequence_419" name="chr2:69806187-69806753" length="567" weight="1.000000" />
<sequence id="sequence_420" name="chr2:201093195-201093697" length="503" weight="1.000000" />
<sequence id="sequence_421" name="chr4:199041673-199042275" length="603" weight="1.000000" />
<sequence id="sequence_422" name="chr1:92564246-92565054" length="809" weight="1.000000" />
<sequence id="sequence_423" name="chr6:51071731-51072215" length="485" weight="1.000000" />
<sequence id="sequence_424" name="chr3:45038461-45039321" length="861" weight="1.000000" />
<sequence id="sequence_425" name="chr1:173775124-173775607" length="484" weight="1.000000" />
<sequence id="sequence_426" name="chr4:231395550-231396014" length="465" weight="1.000000" />
<sequence id="sequence_427" name="chr3:226102292-226102869" length="578" weight="1.000000" />
<sequence id="sequence_428" name="chr10:110322845-110323645" length="801" weight="1.000000" />
<sequence id="sequence_429" name="chr9:95463800-95464405" length="606" weight="1.000000" />
<sequence id="sequence_430" name="chr9:144965339-144965817" length="479" weight="1.000000" />
<sequence id="sequence_431" name="chr3:19294112-19294722" length="611" weight="1.000000" />
<sequence id="sequence_432" name="chr8:2149131-2149931" length="801" weight="1.000000" />
<sequence id="sequence_433" name="chr9:160979333-160979786" length="454" weight="1.000000" />
<sequence id="sequence_434" name="chr4:157762878-157763327" length="450" weight="1.000000" />
<sequence id="sequence_435" name="chr9:134381930-134382620" length="691" weight="1.000000" />
<sequence id="sequence_436" name="chr6:167916974-167917613" length="640" weight="1.000000" />
<sequence id="sequence_437" name="chr9:119317360-119318678" length="1319" weight="1.000000" />
<sequence id="sequence_438" name="chr4:28350162-28350751" length="590" weight="1.000000" />
<sequence id="sequence_439" name="chr3:2130305-2131011" length="707" weight="1.000000" />
<sequence id="sequence_440" name="chr8:170022872-170023315" length="444" weight="1.000000" />
<sequence id="sequence_441" name="chr8:122514570-122515344" length="775" weight="1.000000" />
<sequence id="sequence_442" name="chr4:163841011-163841470" length="460" weight="1.000000" />
<sequence id="sequence_443" name="chr2:204294503-204295334" length="832" weight="1.000000" />
<sequence id="sequence_444" name="chr3:237639648-237640166" length="519" weight="1.000000" />
<sequence id="sequence_445" name="chr5:182545002-182545619" length="618" weight="1.000000" />
<sequence id="sequence_446" name="chr8:167782122-167782964" length="843" weight="1.000000" />
<sequence id="sequence_447" name="chr4:191934279-191934776" length="498" weight="1.000000" />
<sequence id="sequence_448" name="chr2:29662049-29662600" length="552" weight="1.000000" />
<sequence id="sequence_449" name="chr10:36622403-36623300" length="898" weight="1.000000" />
<sequence id="sequence_450" name="chr3:19482303-19482871" length="569" weight="1.000000" />
<sequence id="sequence_451" name="chr10:149422710-149423363" length="654" weight="1.000000" />
<sequence id="sequence_452" name="chr4:182603260-182603721" length="462" weight="1.000000" />
<sequence id="sequence_453" name="chr1:305031930-305032531" length="602" weight="1.000000" />
<sequence id="sequence_454" name="chr2:1715874-1716327" length="454" weight="1.000000" />
<sequence id="sequence_455" name="chr8:135575428-135576284" length="857" weight="1.000000" />
<sequence id="sequence_456" name="chr10:145589320-145589825" length="506" weight="1.000000" />
<sequence id="sequence_457" name="chr8:106823618-106824392" length="775" weight="1.000000" />
<sequence id="sequence_458" name="chr1:143508695-143509498" length="804" weight="1.000000" />
<sequence id="sequence_459" name="chr2:177383163-177383847" length="685" weight="1.000000" />
<sequence id="sequence_460" name="chr9:115467142-115467740" length="599" weight="1.000000" />
<sequence id="sequence_461" name="chr1:38214282-38214837" length="556" weight="1.000000" />
<sequence id="sequence_462" name="chr10:137669825-137670270" length="446" weight="1.000000" />
<sequence id="sequence_463" name="chr1:156750548-156751496" length="949" weight="1.000000" />
<sequence id="sequence_464" name="chr7:102985740-102986371" length="632" weight="1.000000" />
<sequence id="sequence_465" name="chr1:303642810-303643449" length="640" weight="1.000000" />
<sequence id="sequence_466" name="chr5:206142263-206142708" length="446" weight="1.000000" />
<sequence id="sequence_467" name="chr4:40879651-40880103" length="453" weight="1.000000" />
<sequence id="sequence_468" name="chr1:70047257-70047865" length="609" weight="1.000000" />
<sequence id="sequence_469" name="chr3:128791368-128791814" length="447" weight="1.000000" />
<sequence id="sequence_470" name="chr6:73459096-73459565" length="470" weight="1.000000" />
<sequence id="sequence_471" name="chr3:217593672-217594107" length="436" weight="1.000000" />
<sequence id="sequence_472" name="chr1:252353849-252354334" length="486" weight="1.000000" />
<sequence id="sequence_473" name="chr8:128197411-128197944" length="534" weight="1.000000" />
<sequence id="sequence_474" name="chr1:267139386-267140262" length="877" weight="1.000000" />
<sequence id="sequence_475" name="chr1:66371725-66372529" length="805" weight="1.000000" />
<sequence id="sequence_476" name="chr6:71366183-71366732" length="550" weight="1.000000" />
<sequence id="sequence_477" name="chr7:45969617-45970080" length="464" weight="1.000000" />
<sequence id="sequence_478" name="chr10:62808147-62808618" length="472" weight="1.000000" />
<sequence id="sequence_479" name="chr8:166237470-166238045" length="576" weight="1.000000" />
<sequence id="sequence_480" name="chr1:254609978-254610424" length="447" weight="1.000000" />
<sequence id="sequence_481" name="chr10:137601865-137602313" length="449" weight="1.000000" />
<sequence id="sequence_482" name="chr8:13194226-13194775" length="550" weight="1.000000" />
<sequence id="sequence_483" name="chr9:13439163-13439649" length="487" weight="1.000000" />
<sequence id="sequence_484" name="chr3:101039255-101039794" length="540" weight="1.000000" />
<sequence id="sequence_485" name="chr7:175818345-175818808" length="464" weight="1.000000" />
<sequence id="sequence_486" name="chr4:192612858-192613522" length="665" weight="1.000000" />
<sequence id="sequence_487" name="chr1:156208841-156209318" length="478" weight="1.000000" />
<sequence id="sequence_488" name="chr9:22591491-22592491" length="1001" weight="1.000000" />
<sequence id="sequence_489" name="chr1:305530022-305530493" length="472" weight="1.000000" />
<sequence id="sequence_490" name="chr7:35672666-35673367" length="702" weight="1.000000" />
<sequence id="sequence_491" name="chr10:128221465-128222183" length="719" weight="1.000000" />
<sequence id="sequence_492" name="chr2:182501372-182501939" length="568" weight="1.000000" />
<sequence id="sequence_493" name="chr1:229778575-229779246" length="672" weight="1.000000" />
<sequence id="sequence_494" name="chr2:236629985-236630607" length="623" weight="1.000000" />
<sequence id="sequence_495" name="chr7:26028217-26028691" length="475" weight="1.000000" />
<sequence id="sequence_496" name="chr7:115393490-115394138" length="649" weight="1.000000" />
<sequence id="sequence_497" name="chr7:169664811-169665376" length="566" weight="1.000000" />
<sequence id="sequence_498" name="chr4:161149823-161150459" length="637" weight="1.000000" />
<sequence id="sequence_499" name="chr2:3342968-3343479" length="512" weight="1.000000" />
<sequence id="sequence_500" name="chr4:140594042-140594568" length="527" weight="1.000000" />
<sequence id="sequence_501" name="chr3:221725044-221725832" length="789" weight="1.000000" />
<sequence id="sequence_502" name="chr5:40761957-40762573" length="617" weight="1.000000" />
<sequence id="sequence_503" name="chr9:150533158-150534043" length="886" weight="1.000000" />
<sequence id="sequence_504" name="chr1:5494066-5494524" length="459" weight="1.000000" />
<sequence id="sequence_505" name="chr6:156563293-156563749" length="457" weight="1.000000" />
<sequence id="sequence_506" name="chr1:68564925-68565367" length="443" weight="1.000000" />
<sequence id="sequence_507" name="chr5:66028205-66028747" length="543" weight="1.000000" />
<sequence id="sequence_508" name="chr8:138778319-138778914" length="596" weight="1.000000" />
<sequence id="sequence_509" name="chr6:86427188-86428006" length="819" weight="1.000000" />
<sequence id="sequence_510" name="chr7:160219754-160220363" length="610" weight="1.000000" />
<sequence id="sequence_511" name="chr4:187128172-187128661" length="490" weight="1.000000" />
<sequence id="sequence_512" name="chr10:76274412-76275014" length="603" weight="1.000000" />
<sequence id="sequence_513" name="chr1:250316518-250317300" length="783" weight="1.000000" />
<sequence id="sequence_514" name="chr4:37788899-37789687" length="789" weight="1.000000" />
<sequence id="sequence_515" name="chr6:51905130-51905596" length="467" weight="1.000000" />
<sequence id="sequence_516" name="chr1:242410820-242411552" length="733" weight="1.000000" />
<sequence id="sequence_517" name="chr10:151589556-151590741" length="1186" weight="1.000000" />
<sequence id="sequence_518" name="chr4:187951951-187952577" length="627" weight="1.000000" />
<sequence id="sequence_519" name="chr6:89057849-89058354" length="506" weight="1.000000" />
<sequence id="sequence_520" name="chr8:98369523-98370063" length="541" weight="1.000000" />
<sequence id="sequence_521" name="chr10:18959786-18960472" length="687" weight="1.000000" />
<sequence id="sequence_522" name="chr8:74227184-74227927" length="744" weight="1.000000" />
<sequence id="sequence_523" name="chr6:166709782-166710297" length="516" weight="1.000000" />
<sequence id="sequence_524" name="chr6:77212103-77212594" length="492" weight="1.000000" />
<sequence id="sequence_525" name="chr1:11196936-11197403" length="468" weight="1.000000" />
<sequence id="sequence_526" name="chr3:165024960-165025562" length="603" weight="1.000000" />
<sequence id="sequence_527" name="chr10:131082620-131083609" length="990" weight="1.000000" />
<sequence id="sequence_528" name="chr10:80578309-80578750" length="442" weight="1.000000" />
<sequence id="sequence_529" name="chr6:42760293-42760924" length="632" weight="1.000000" />
<sequence id="sequence_530" name="chr6:94204545-94205047" length="503" weight="1.000000" />
<sequence id="sequence_531" name="chr1:152575548-152576607" length="1060" weight="1.000000" />
<sequence id="sequence_532" name="chr1:260878564-260879047" length="484" weight="1.000000" />
<sequence id="sequence_533" name="chr5:31276151-31276751" length="601" weight="1.000000" />
<sequence id="sequence_534" name="chr6:99392571-99393244" length="674" weight="1.000000" />
<sequence id="sequence_535" name="chr5:16132879-16133731" length="853" weight="1.000000" />
<sequence id="sequence_536" name="chr6:179011995-179012479" length="485" weight="1.000000" />
<sequence id="sequence_537" name="chr1:145422500-145422973" length="474" weight="1.000000" />
<sequence id="sequence_538" name="chr1:151488587-151489277" length="691" weight="1.000000" />
<sequence id="sequence_539" name="chr3:182978496-182979048" length="553" weight="1.000000" />
<sequence id="sequence_540" name="chr1:3975333-3975792" length="460" weight="1.000000" />
<sequence id="sequence_541" name="chr1:25560346-25561044" length="699" weight="1.000000" />
<sequence id="sequence_542" name="chr1:47533071-47533585" length="515" weight="1.000000" />
<sequence id="sequence_543" name="chr1:63022236-63022899" length="664" weight="1.000000" />
<sequence id="sequence_544" name="chr1:208519975-208520646" length="672" weight="1.000000" />
<sequence id="sequence_545" name="chr1:296883537-296884008" length="472" weight="1.000000" />
<sequence id="sequence_546" name="chr10:61216655-61217803" length="1149" weight="1.000000" />
<sequence id="sequence_547" name="chr10:137616027-137616497" length="471" weight="1.000000" />
<sequence id="sequence_548" name="chr2:38764291-38765042" length="752" weight="1.000000" />
<sequence id="sequence_549" name="chr2:62293345-62293889" length="545" weight="1.000000" />
<sequence id="sequence_550" name="chr2:138366635-138367290" length="656" weight="1.000000" />
<sequence id="sequence_551" name="chr2:180418043-180418515" length="473" weight="1.000000" />
<sequence id="sequence_552" name="chr3:176471466-176472059" length="594" weight="1.000000" />
<sequence id="sequence_553" name="chr3:210503355-210503961" length="607" weight="1.000000" />
<sequence id="sequence_554" name="chr3:212512767-212513202" length="436" weight="1.000000" />
<sequence id="sequence_555" name="chr4:160183768-160184468" length="701" weight="1.000000" />
<sequence id="sequence_556" name="chr4:183482020-183482909" length="890" weight="1.000000" />
<sequence id="sequence_557" name="chr4:235533678-235534527" length="850" weight="1.000000" />
<sequence id="sequence_558" name="chr5:101699832-101700492" length="661" weight="1.000000" />
<sequence id="sequence_559" name="chr5:123844280-123845034" length="755" weight="1.000000" />
<sequence id="sequence_560" name="chr5:182013230-182014148" length="919" weight="1.000000" />
<sequence id="sequence_561" name="chr5:210103596-210104122" length="527" weight="1.000000" />
<sequence id="sequence_562" name="chr5:218348865-218349475" length="611" weight="1.000000" />
<sequence id="sequence_563" name="chr6:71358133-71358843" length="711" weight="1.000000" />
<sequence id="sequence_564" name="chr6:82239397-82239859" length="463" weight="1.000000" />
<sequence id="sequence_565" name="chr6:114083306-114084002" length="697" weight="1.000000" />
<sequence id="sequence_566" name="chr6:179906302-179907010" length="709" weight="1.000000" />
<sequence id="sequence_567" name="chr7:40723802-40724339" length="538" weight="1.000000" />
<sequence id="sequence_568" name="chr8:53011009-53011465" length="457" weight="1.000000" />
<sequence id="sequence_569" name="chr10:4182996-4183636" length="641" weight="1.000000" />
<sequence id="sequence_570" name="chr3:232908485-232909144" length="660" weight="1.000000" />
<sequence id="sequence_571" name="chr1:27793675-27794192" length="518" weight="1.000000" />
<sequence id="sequence_572" name="chr8:108472871-108473434" length="564" weight="1.000000" />
<sequence id="sequence_573" name="chr6:168741567-168742008" length="442" weight="1.000000" />
<sequence id="sequence_574" name="chr7:178100828-178101264" length="437" weight="1.000000" />
<sequence id="sequence_575" name="chr3:235167004-235167443" length="440" weight="1.000000" />
<sequence id="sequence_576" name="chr9:162171295-162171873" length="579" weight="1.000000" />
<sequence id="sequence_577" name="chr1:304115563-304116377" length="815" weight="1.000000" />
<sequence id="sequence_578" name="chr5:192838027-192838519" length="493" weight="1.000000" />
<sequence id="sequence_579" name="chr4:220756837-220757694" length="858" weight="1.000000" />
<sequence id="sequence_580" name="chr4:193417653-193418186" length="534" weight="1.000000" />
<sequence id="sequence_581" name="chr5:196395972-196396502" length="531" weight="1.000000" />
<sequence id="sequence_582" name="chr3:59758133-59758698" length="566" weight="1.000000" />
<sequence id="sequence_583" name="chr7:40264942-40265466" length="525" weight="1.000000" />
<sequence id="sequence_584" name="chr6:90318630-90319341" length="712" weight="1.000000" />
<sequence id="sequence_585" name="chr4:169924908-169925741" length="834" weight="1.000000" />
<sequence id="sequence_586" name="chr1:45455912-45457198" length="1287" weight="1.000000" />
<sequence id="sequence_587" name="chr7:159881082-159882024" length="943" weight="1.000000" />
<sequence id="sequence_588" name="chr9:160470090-160470873" length="784" weight="1.000000" />
<sequence id="sequence_589" name="chr6:132085333-132086012" length="680" weight="1.000000" />
<sequence id="sequence_590" name="chr6:73605934-73606383" length="450" weight="1.000000" />
<sequence id="sequence_591" name="chr7:130542289-130542895" length="607" weight="1.000000" />
<sequence id="sequence_592" name="chr2:185013472-185013953" length="482" weight="1.000000" />
<sequence id="sequence_593" name="chr9:149521345-149521859" length="515" weight="1.000000" />
<sequence id="sequence_594" name="chr2:111597394-111598312" length="919" weight="1.000000" />
<sequence id="sequence_595" name="chr6:153524872-153525414" length="543" weight="1.000000" />
<sequence id="sequence_596" name="chr5:180347815-180348370" length="556" weight="1.000000" />
<sequence id="sequence_597" name="chr6:167324773-167325341" length="569" weight="1.000000" />
<sequence id="sequence_598" name="chr5:26688782-26689232" length="451" weight="1.000000" />
<sequence id="sequence_599" name="chr9:150736141-150736890" length="750" weight="1.000000" />
<sequence id="sequence_600" name="chr4:150815476-150816023" length="548" weight="1.000000" />
<sequence id="sequence_601" name="chr7:148559197-148559711" length="515" weight="1.000000" />
<sequence id="sequence_602" name="chr9:147573133-147573628" length="496" weight="1.000000" />
<sequence id="sequence_603" name="chr8:46132418-46132873" length="456" weight="1.000000" />
<sequence id="sequence_604" name="chr2:174852371-174852929" length="559" weight="1.000000" />
<sequence id="sequence_605" name="chr10:10688276-10688994" length="719" weight="1.000000" />
<sequence id="sequence_606" name="chr9:92829091-92829659" length="569" weight="1.000000" />
<sequence id="sequence_607" name="chr1:271105975-271106466" length="492" weight="1.000000" />
<sequence id="sequence_608" name="chr10:132815180-132815862" length="683" weight="1.000000" />
<sequence id="sequence_609" name="chr5:134528706-134529198" length="493" weight="1.000000" />
<sequence id="sequence_610" name="chr7:100332944-100333805" length="862" weight="1.000000" />
<sequence id="sequence_611" name="chr6:73473308-73474054" length="747" weight="1.000000" />
<sequence id="sequence_612" name="chr3:227184875-227185555" length="681" weight="1.000000" />
<sequence id="sequence_613" name="chr3:211712132-211712878" length="747" weight="1.000000" />
<sequence id="sequence_614" name="chr9:15668847-15669381" length="535" weight="1.000000" />
<sequence id="sequence_615" name="chr5:181963244-181963730" length="487" weight="1.000000" />
<sequence id="sequence_616" name="chr2:55900040-55900560" length="521" weight="1.000000" />
<sequence id="sequence_617" name="chr5:141255484-141256073" length="590" weight="1.000000" />
<sequence id="sequence_618" name="chr10:13554423-13554970" length="548" weight="1.000000" />
<sequence id="sequence_619" name="chr5:1631677-1633578" length="1902" weight="1.000000" />
<sequence id="sequence_620" name="chr4:188735193-188735948" length="756" weight="1.000000" />
<sequence id="sequence_621" name="chr2:102935922-102936385" length="464" weight="1.000000" />
<sequence id="sequence_622" name="chr7:96354446-96355087" length="642" weight="1.000000" />
<sequence id="sequence_623" name="chr4:160317806-160318748" length="943" weight="1.000000" />
<sequence id="sequence_624" name="chr5:193448130-193448587" length="458" weight="1.000000" />
<sequence id="sequence_625" name="chr6:165491815-165492831" length="1017" weight="1.000000" />
<sequence id="sequence_626" name="chr6:98432947-98433616" length="670" weight="1.000000" />
<sequence id="sequence_627" name="chr10:90026893-90027725" length="833" weight="1.000000" />
<sequence id="sequence_628" name="chr9:82826893-82827903" length="1011" weight="1.000000" />
<sequence id="sequence_629" name="chr1:220877921-220878392" length="472" weight="1.000000" />
<sequence id="sequence_630" name="chr4:130920448-130921043" length="596" weight="1.000000" />
<sequence id="sequence_631" name="chr5:42889751-42890200" length="450" weight="1.000000" />
<sequence id="sequence_632" name="chr4:139342413-139342960" length="548" weight="1.000000" />
<sequence id="sequence_633" name="chr3:136847877-136848415" length="539" weight="1.000000" />
<sequence id="sequence_634" name="chr4:171098552-171099040" length="489" weight="1.000000" />
<sequence id="sequence_635" name="chr1:290651127-290651935" length="809" weight="1.000000" />
<sequence id="sequence_636" name="chr1:316155-316788" length="634" weight="1.000000" />
<sequence id="sequence_637" name="chr5:13290155-13290710" length="556" weight="1.000000" />
<sequence id="sequence_638" name="chr1:64060492-64061055" length="564" weight="1.000000" />
<sequence id="sequence_639" name="chr10:142937354-142937891" length="538" weight="1.000000" />
<sequence id="sequence_640" name="chr1:303595020-303595579" length="560" weight="1.000000" />
<sequence id="sequence_641" name="chr2:17079913-17080370" length="458" weight="1.000000" />
<sequence id="sequence_642" name="chr4:201842814-201843300" length="487" weight="1.000000" />
<sequence id="sequence_643" name="chr8:178042518-178043451" length="934" weight="1.000000" />
<sequence id="sequence_644" name="chr4:28635486-28636023" length="538" weight="1.000000" />
<sequence id="sequence_645" name="chr5:34614975-34615456" length="482" weight="1.000000" />
<letter_frequencies>
<alphabet_array>
<value letter_id="A">0.328</value>
<value letter_id="C">0.172</value>
<value letter_id="G">0.172</value>
<value letter_id="T">0.328</value>
</alphabet_array>
</letter_frequencies>
</training_set>
<model>
<command_line>meme -o b73_scl3_5g_3kb_tss_1kb_downstream.txt.fasta.min6max50.meme_out -objfun de -test mhg -neg /grid/ware/data/gladman/Reference/maize/b73/v5/rsat_files/b73_3kb_upstream_1kb_downstream.fasta -dna -revcomp -mod anr -evt 0.01 -nmotifs 30 -minw 6 -maxw 50 b73_scl3_5g_3kb_tss_1kb_downstream.txt.fasta -mpi </command_line>
<host>bamhead2</host>
<type>anr</type>
<nmotifs>30</nmotifs>
<evalue_threshold>0.01</evalue_threshold>
<object_function>Differential Enrichment mHG</object_function>
<spfun>log likelihood ratio (LLR)</spfun>
<min_width>6</min_width>
<max_width>50</max_width>
<substring>yes</substring>
<minsites>2</minsites>
<maxsites>3230</maxsites>
<wnsites>0.8</wnsites>
<spmap>uni</spmap>
<spfuzz>0.5</spfuzz>
<prior>dirichlet</prior>
<beta>0.01</beta>
<maxiter>50</maxiter>
<distance>1e-05</distance>
<num_positions>406271</num_positions>
<seed>0</seed>
<hsfrac>0.5</hsfrac>
<searchsize>100000</searchsize>
<maxsize>0</maxsize>
<norand>no</norand>
<strands>both</strands>
<brief>1000</brief>
<psp_file></psp_file>
<priors_file></priors_file>
<reason_for_stopping>Stopped because motif E-value > 1.00e-02.</reason_for_stopping>
<background_frequencies source="--sequences--" order="0">
<alphabet_array>
<value letter_id="A">0.328</value>
<value letter_id="C">0.172</value>
<value letter_id="G">0.172</value>
<value letter_id="T">0.328</value>
</alphabet_array>
</background_frequencies>
</model>
<motifs>
<motif id="motif_1" name="GMAGASA" alt="MEME-1" width="7" sites="457" ic="9.5" re="10.5" llr="3330" p_value="3.9e-396" e_value="3.9e-396" bayes_threshold="8.79835" elapsed_time="656.477614">
<scores>
<alphabet_matrix>
<alphabet_array>
<value letter_id="A">-1548</value>
<value letter_id="C">8</value>
<value letter_id="G">225</value>
<value letter_id="T">-1548</value>
</alphabet_array>
<alphabet_array>
<value letter_id="A">14</value>
<value letter_id="C">152</value>
<value letter_id="G">-23</value>
<value letter_id="T">-1548</value>
</alphabet_array>
<alphabet_array>
<value letter_id="A">161</value>
<value letter_id="C">-1548</value>
<value letter_id="G">-1548</value>
<value letter_id="T">-1548</value>
</alphabet_array>
<alphabet_array>
<value letter_id="A">-1548</value>
<value letter_id="C">-1548</value>
<value letter_id="G">254</value>
<value letter_id="T">-1548</value>
</alphabet_array>
<alphabet_array>
<value letter_id="A">142</value>
<value letter_id="C">-46</value>
<value letter_id="G">-1548</value>
<value letter_id="T">-1548</value>
</alphabet_array>
<alphabet_array>
<value letter_id="A">-1548</value>
<value letter_id="C">132</value>
<value letter_id="G">173</value>
<value letter_id="T">-1548</value>
</alphabet_array>
<alphabet_array>
<value letter_id="A">113</value>
<value letter_id="C">70</value>
<value letter_id="G">-1548</value>
<value letter_id="T">-1548</value>
</alphabet_array>
</alphabet_matrix>
</scores>
<probabilities>
<alphabet_matrix>
<alphabet_array>
<value letter_id="A">0.000000</value>
<value letter_id="C">0.181619</value>
<value letter_id="G">0.818381</value>
<value letter_id="T">0.000000</value>
</alphabet_array>
<alphabet_array>
<value letter_id="A">0.361050</value>
<value letter_id="C">0.492341</value>
<value letter_id="G">0.146608</value>
<value letter_id="T">0.000000</value>
</alphabet_array>
<alphabet_array>
<value letter_id="A">1.000000</value>
<value letter_id="C">0.000000</value>
<value letter_id="G">0.000000</value>
<value letter_id="T">0.000000</value>
</alphabet_array>
<alphabet_array>
<value letter_id="A">0.000000</value>
<value letter_id="C">0.000000</value>
<value letter_id="G">1.000000</value>
<value letter_id="T">0.000000</value>
</alphabet_array>
<alphabet_array>
<value letter_id="A">0.875274</value>
<value letter_id="C">0.124726</value>
<value letter_id="G">0.000000</value>
<value letter_id="T">0.000000</value>
</alphabet_array>
<alphabet_array>
<value letter_id="A">0.000000</value>
<value letter_id="C">0.431072</value>
<value letter_id="G">0.568928</value>
<value letter_id="T">0.000000</value>
</alphabet_array>
<alphabet_array>
<value letter_id="A">0.719912</value>
<value letter_id="C">0.280088</value>
<value letter_id="G">0.000000</value>
<value letter_id="T">0.000000</value>
</alphabet_array>
</alphabet_matrix>
</probabilities>
<regular_expression>
G[CA]AGA[GC][AC]
</regular_expression>
<contributing_sites>
<contributing_site sequence_id="sequence_636" position="30" strand="minus" pvalue="3.09e-05" >
<left_flank>AAAAGCAACA</left_flank>
<site>
<letter_ref letter_id="G"/>
<letter_ref letter_id="C"/>
<letter_ref letter_id="A"/>
<letter_ref letter_id="G"/>
<letter_ref letter_id="A"/>
<letter_ref letter_id="G"/>
<letter_ref letter_id="A"/>
</site>
<right_flank>CTTCGTATCC</right_flank>
</contributing_site>
<contributing_site sequence_id="sequence_619" position="801" strand="minus" pvalue="3.09e-05" >
<left_flank>CATACTTGGG</left_flank>
<site>
<letter_ref letter_id="G"/>
<letter_ref letter_id="C"/>
<letter_ref letter_id="A"/>
<letter_ref letter_id="G"/>
<letter_ref letter_id="A"/>
<letter_ref letter_id="G"/>
<letter_ref letter_id="A"/>
</site>
<right_flank>CAGTGTCGGA</right_flank>
</contributing_site>
<contributing_site sequence_id="sequence_610" position="190" strand="plus" pvalue="3.09e-05" >
<left_flank>AACCAACCTG</left_flank>
<site>
<letter_ref letter_id="G"/>
<letter_ref letter_id="C"/>
<letter_ref letter_id="A"/>
<letter_ref letter_id="G"/>
<letter_ref letter_id="A"/>
<letter_ref letter_id="G"/>
<letter_ref letter_id="A"/>
</site>
<right_flank>TGTCGAATAG</right_flank>
</contributing_site>
<contributing_site sequence_id="sequence_572" position="211" strand="minus" pvalue="3.09e-05" >
<left_flank>ATAAGTGTTT</left_flank>
<site>
<letter_ref letter_id="G"/>
<letter_ref letter_id="C"/>
<letter_ref letter_id="A"/>
<letter_ref letter_id="G"/>
<letter_ref letter_id="A"/>
<letter_ref letter_id="G"/>
<letter_ref letter_id="A"/>
</site>
<right_flank>AAATCAATAA</right_flank>
</contributing_site>
<contributing_site sequence_id="sequence_553" position="154" strand="minus" pvalue="3.09e-05" >
<left_flank>GTTATGTTCT</left_flank>
<site>
<letter_ref letter_id="G"/>
<letter_ref letter_id="C"/>
<letter_ref letter_id="A"/>
<letter_ref letter_id="G"/>
<letter_ref letter_id="A"/>
<letter_ref letter_id="G"/>
<letter_ref letter_id="A"/>
</site>
<right_flank>TAGGGTTACG</right_flank>
</contributing_site>
<contributing_site sequence_id="sequence_536" position="196" strand="plus" pvalue="3.09e-05" >
<left_flank>AGGTCTGGCA</left_flank>
<site>
<letter_ref letter_id="G"/>
<letter_ref letter_id="C"/>
<letter_ref letter_id="A"/>
<letter_ref letter_id="G"/>
<letter_ref letter_id="A"/>
<letter_ref letter_id="G"/>
<letter_ref letter_id="A"/>
</site>
<right_flank>GATTGGAGCT</right_flank>
</contributing_site>
<contributing_site sequence_id="sequence_507" position="24" strand="plus" pvalue="3.09e-05" >
<left_flank>TTTTTGATTT</left_flank>
<site>
<letter_ref letter_id="G"/>
<letter_ref letter_id="C"/>
<letter_ref letter_id="A"/>
<letter_ref letter_id="G"/>
<letter_ref letter_id="A"/>
<letter_ref letter_id="G"/>
<letter_ref letter_id="A"/>
</site>
<right_flank>CACTGTGGTA</right_flank>
</contributing_site>
<contributing_site sequence_id="sequence_463" position="143" strand="plus" pvalue="3.09e-05" >
<left_flank>TTAACTTGAT</left_flank>
<site>
<letter_ref letter_id="G"/>
<letter_ref letter_id="C"/>
<letter_ref letter_id="A"/>
<letter_ref letter_id="G"/>
<letter_ref letter_id="A"/>
<letter_ref letter_id="G"/>
<letter_ref letter_id="A"/>
</site>
<right_flank>TATGAACGGC</right_flank>
</contributing_site>
<contributing_site sequence_id="sequence_441" position="224" strand="plus" pvalue="3.09e-05" >
<left_flank>TCCCCGTTGA</left_flank>
<site>
<letter_ref letter_id="G"/>
<letter_ref letter_id="C"/>
<letter_ref letter_id="A"/>
<letter_ref letter_id="G"/>
<letter_ref letter_id="A"/>
<letter_ref letter_id="G"/>
<letter_ref letter_id="A"/>
</site>
<right_flank>TCCATTAAAA</right_flank>
</contributing_site>
<contributing_site sequence_id="sequence_420" position="439" strand="plus" pvalue="3.09e-05" >
<left_flank>GAAAACTATT</left_flank>
<site>
<letter_ref letter_id="G"/>
<letter_ref letter_id="C"/>
<letter_ref letter_id="A"/>
<letter_ref letter_id="G"/>
<letter_ref letter_id="A"/>
<letter_ref letter_id="G"/>
<letter_ref letter_id="A"/>
</site>
<right_flank>ACACAGTTGA</right_flank>
</contributing_site>
<contributing_site sequence_id="sequence_398" position="380" strand="plus" pvalue="3.09e-05" >
<left_flank>AGTGTTGACA</left_flank>
<site>
<letter_ref letter_id="G"/>
<letter_ref letter_id="C"/>
<letter_ref letter_id="A"/>
<letter_ref letter_id="G"/>
<letter_ref letter_id="A"/>
<letter_ref letter_id="G"/>
<letter_ref letter_id="A"/>
</site>
<right_flank>ACTTTCAGAA</right_flank>
</contributing_site>
<contributing_site sequence_id="sequence_365" position="461" strand="minus" pvalue="3.09e-05" >
<left_flank>TCTCTTGTGC</left_flank>
<site>
<letter_ref letter_id="G"/>
<letter_ref letter_id="C"/>
<letter_ref letter_id="A"/>
<letter_ref letter_id="G"/>
<letter_ref letter_id="A"/>
<letter_ref letter_id="G"/>
<letter_ref letter_id="A"/>
</site>
<right_flank>GATGCATGTC</right_flank>
</contributing_site>
<contributing_site sequence_id="sequence_356" position="173" strand="minus" pvalue="3.09e-05" >
<left_flank>CGGCGCGTGT</left_flank>
<site>
<letter_ref letter_id="G"/>
<letter_ref letter_id="C"/>
<letter_ref letter_id="A"/>
<letter_ref letter_id="G"/>
<letter_ref letter_id="A"/>
<letter_ref letter_id="G"/>
<letter_ref letter_id="A"/>
</site>
<right_flank>CGACGGAGTT</right_flank>
</contributing_site>
<contributing_site sequence_id="sequence_291" position="233" strand="plus" pvalue="3.09e-05" >
<left_flank>GGCTTACGAA</left_flank>
<site>
<letter_ref letter_id="G"/>
<letter_ref letter_id="C"/>
<letter_ref letter_id="A"/>
<letter_ref letter_id="G"/>
<letter_ref letter_id="A"/>
<letter_ref letter_id="G"/>
<letter_ref letter_id="A"/>
</site>
<right_flank>CGAAGATAAA</right_flank>
</contributing_site>
<contributing_site sequence_id="sequence_284" position="273" strand="plus" pvalue="3.09e-05" >
<left_flank>TTTATGCCAT</left_flank>
<site>
<letter_ref letter_id="G"/>
<letter_ref letter_id="C"/>
<letter_ref letter_id="A"/>
<letter_ref letter_id="G"/>
<letter_ref letter_id="A"/>
<letter_ref letter_id="G"/>
<letter_ref letter_id="A"/>
</site>
<right_flank>TGGGGCATGG</right_flank>
</contributing_site>
<contributing_site sequence_id="sequence_250" position="7" strand="plus" pvalue="3.09e-05" >
<left_flank>TTTATCA</left_flank>
<site>
<letter_ref letter_id="G"/>
<letter_ref letter_id="C"/>
<letter_ref letter_id="A"/>
<letter_ref letter_id="G"/>
<letter_ref letter_id="A"/>
<letter_ref letter_id="G"/>
<letter_ref letter_id="A"/>
</site>
<right_flank>ACAGAGAAGT</right_flank>
</contributing_site>
<contributing_site sequence_id="sequence_209" position="702" strand="plus" pvalue="3.09e-05" >
<left_flank>ATGCGGAAGC</left_flank>
<site>
<letter_ref letter_id="G"/>
<letter_ref letter_id="C"/>
<letter_ref letter_id="A"/>
<letter_ref letter_id="G"/>
<letter_ref letter_id="A"/>
<letter_ref letter_id="G"/>
<letter_ref letter_id="A"/>
</site>
<right_flank>TAGGAACTGT</right_flank>
</contributing_site>
<contributing_site sequence_id="sequence_198" position="499" strand="plus" pvalue="3.09e-05" >
<left_flank>CGCATATGAA</left_flank>
<site>
<letter_ref letter_id="G"/>
<letter_ref letter_id="C"/>
<letter_ref letter_id="A"/>
<letter_ref letter_id="G"/>
<letter_ref letter_id="A"/>
<letter_ref letter_id="G"/>
<letter_ref letter_id="A"/>
</site>
<right_flank>TTCATACCTT</right_flank>
</contributing_site>
<contributing_site sequence_id="sequence_139" position="230" strand="plus" pvalue="3.09e-05" >
<left_flank>ATACAATGTG</left_flank>
<site>
<letter_ref letter_id="G"/>
<letter_ref letter_id="C"/>
<letter_ref letter_id="A"/>
<letter_ref letter_id="G"/>
<letter_ref letter_id="A"/>
<letter_ref letter_id="G"/>
<letter_ref letter_id="A"/>
</site>
<right_flank>TAGCCTTGCT</right_flank>
</contributing_site>
<contributing_site sequence_id="sequence_117" position="306" strand="minus" pvalue="3.09e-05" >
<left_flank>AACCTGTGAA</left_flank>
<site>
<letter_ref letter_id="G"/>
<letter_ref letter_id="C"/>
<letter_ref letter_id="A"/>
<letter_ref letter_id="G"/>
<letter_ref letter_id="A"/>
<letter_ref letter_id="G"/>
<letter_ref letter_id="A"/>
</site>
<right_flank>CTAGGCAAAC</right_flank>
</contributing_site>
<contributing_site sequence_id="sequence_80" position="577" strand="plus" pvalue="3.09e-05" >
<left_flank>TAACAAATTA</left_flank>
<site>
<letter_ref letter_id="G"/>
<letter_ref letter_id="C"/>
<letter_ref letter_id="A"/>
<letter_ref letter_id="G"/>
<letter_ref letter_id="A"/>
<letter_ref letter_id="G"/>
<letter_ref letter_id="A"/>
</site>
<right_flank>ATCATAATAA</right_flank>
</contributing_site>
<contributing_site sequence_id="sequence_64" position="461" strand="plus" pvalue="3.09e-05" >
<left_flank>CAGTAGGCAA</left_flank>
<site>
<letter_ref letter_id="G"/>
<letter_ref letter_id="C"/>
<letter_ref letter_id="A"/>
<letter_ref letter_id="G"/>
<letter_ref letter_id="A"/>
<letter_ref letter_id="G"/>
<letter_ref letter_id="A"/>
</site>
<right_flank>AT</right_flank>
</contributing_site>
<contributing_site sequence_id="sequence_44" position="175" strand="plus" pvalue="3.09e-05" >
<left_flank>ATCCTCACAT</left_flank>
<site>
<letter_ref letter_id="G"/>
<letter_ref letter_id="C"/>
<letter_ref letter_id="A"/>
<letter_ref letter_id="G"/>
<letter_ref letter_id="A"/>
<letter_ref letter_id="G"/>
<letter_ref letter_id="A"/>
</site>
<right_flank>ACTTTTTTTC</right_flank>
</contributing_site>
<contributing_site sequence_id="sequence_32" position="482" strand="plus" pvalue="3.09e-05" >
<left_flank>GATGCCTGTG</left_flank>
<site>
<letter_ref letter_id="G"/>
<letter_ref letter_id="C"/>
<letter_ref letter_id="A"/>
<letter_ref letter_id="G"/>
<letter_ref letter_id="A"/>
<letter_ref letter_id="G"/>
<letter_ref letter_id="A"/>
</site>
<right_flank>CGGTGGATTA</right_flank>
</contributing_site>
<contributing_site sequence_id="sequence_32" position="139" strand="plus" pvalue="3.09e-05" >
<left_flank>TTTAATACCA</left_flank>
<site>
<letter_ref letter_id="G"/>
<letter_ref letter_id="C"/>
<letter_ref letter_id="A"/>
<letter_ref letter_id="G"/>
<letter_ref letter_id="A"/>
<letter_ref letter_id="G"/>
<letter_ref letter_id="A"/>
</site>
<right_flank>CCTTCCTCGG</right_flank>
</contributing_site>
<contributing_site sequence_id="sequence_29" position="518" strand="plus" pvalue="3.09e-05" >
<left_flank>ATCTTATGAT</left_flank>
<site>
<letter_ref letter_id="G"/>
<letter_ref letter_id="C"/>
<letter_ref letter_id="A"/>
<letter_ref letter_id="G"/>
<letter_ref letter_id="A"/>
<letter_ref letter_id="G"/>
<letter_ref letter_id="A"/>
</site>
<right_flank>TTGAGAAAT</right_flank>
</contributing_site>
<contributing_site sequence_id="sequence_601" position="448" strand="plus" pvalue="4.71e-05" >
<left_flank>ACTGGGGGCA</left_flank>
<site>
<letter_ref letter_id="G"/>
<letter_ref letter_id="C"/>
<letter_ref letter_id="A"/>
<letter_ref letter_id="G"/>
<letter_ref letter_id="A"/>
<letter_ref letter_id="G"/>
<letter_ref letter_id="C"/>
</site>
<right_flank>AGAGCAAACT</right_flank>
</contributing_site>
<contributing_site sequence_id="sequence_585" position="723" strand="minus" pvalue="4.71e-05" >
<left_flank>CAATACAGTG</left_flank>
<site>
<letter_ref letter_id="G"/>
<letter_ref letter_id="C"/>
<letter_ref letter_id="A"/>
<letter_ref letter_id="G"/>
<letter_ref letter_id="A"/>
<letter_ref letter_id="G"/>
<letter_ref letter_id="C"/>
</site>
<right_flank>TTAACAACAG</right_flank>
</contributing_site>
<contributing_site sequence_id="sequence_406" position="30" strand="plus" pvalue="4.71e-05" >
<left_flank>GGTCAGTTAA</left_flank>
<site>
<letter_ref letter_id="G"/>
<letter_ref letter_id="C"/>
<letter_ref letter_id="A"/>
<letter_ref letter_id="G"/>
<letter_ref letter_id="A"/>
<letter_ref letter_id="G"/>
<letter_ref letter_id="C"/>
</site>
<right_flank>GAGCTGAAAC</right_flank>
</contributing_site>
<contributing_site sequence_id="sequence_374" position="384" strand="plus" pvalue="4.71e-05" >
<left_flank>TGGGCTGATT</left_flank>
<site>
<letter_ref letter_id="G"/>
<letter_ref letter_id="C"/>
<letter_ref letter_id="A"/>
<letter_ref letter_id="G"/>
<letter_ref letter_id="A"/>
<letter_ref letter_id="G"/>
<letter_ref letter_id="C"/>
</site>
<right_flank>ATTGTAGACT</right_flank>
</contributing_site>
<contributing_site sequence_id="sequence_359" position="212" strand="plus" pvalue="4.71e-05" >
<left_flank>GTATAAGAGT</left_flank>
<site>
<letter_ref letter_id="G"/>
<letter_ref letter_id="C"/>
<letter_ref letter_id="A"/>
<letter_ref letter_id="G"/>
<letter_ref letter_id="A"/>
<letter_ref letter_id="G"/>
<letter_ref letter_id="C"/>
</site>
<right_flank>TGAACAGCGA</right_flank>
</contributing_site>
<contributing_site sequence_id="sequence_330" position="365" strand="minus" pvalue="4.71e-05" >
<left_flank>AGGATTACGG</left_flank>
<site>
<letter_ref letter_id="G"/>
<letter_ref letter_id="C"/>
<letter_ref letter_id="A"/>
<letter_ref letter_id="G"/>
<letter_ref letter_id="A"/>
<letter_ref letter_id="G"/>
<letter_ref letter_id="C"/>
</site>
<right_flank>ACAATTCACG</right_flank>
</contributing_site>
<contributing_site sequence_id="sequence_296" position="506" strand="plus" pvalue="4.71e-05" >
<left_flank>AATTTGGACA</left_flank>
<site>
<letter_ref letter_id="G"/>
<letter_ref letter_id="C"/>
<letter_ref letter_id="A"/>
<letter_ref letter_id="G"/>
<letter_ref letter_id="A"/>
<letter_ref letter_id="G"/>
<letter_ref letter_id="C"/>
</site>
<right_flank>CTTTCTCATG</right_flank>
</contributing_site>
<contributing_site sequence_id="sequence_207" position="70" strand="plus" pvalue="4.71e-05" >
<left_flank>CTGGCATCAG</left_flank>
<site>
<letter_ref letter_id="G"/>
<letter_ref letter_id="C"/>
<letter_ref letter_id="A"/>
<letter_ref letter_id="G"/>
<letter_ref letter_id="A"/>
<letter_ref letter_id="G"/>
<letter_ref letter_id="C"/>
</site>
<right_flank>CCCTTGCTCT</right_flank>
</contributing_site>
<contributing_site sequence_id="sequence_154" position="339" strand="minus" pvalue="4.71e-05" >
<left_flank>ACAGACAAAA</left_flank>
<site>
<letter_ref letter_id="G"/>
<letter_ref letter_id="C"/>
<letter_ref letter_id="A"/>
<letter_ref letter_id="G"/>
<letter_ref letter_id="A"/>
<letter_ref letter_id="G"/>
<letter_ref letter_id="C"/>
</site>
<right_flank>ATCCTCTGTT</right_flank>
</contributing_site>
<contributing_site sequence_id="sequence_26" position="198" strand="minus" pvalue="4.71e-05" >
<left_flank>GTAATACTTG</left_flank>
<site>
<letter_ref letter_id="G"/>
<letter_ref letter_id="C"/>
<letter_ref letter_id="A"/>
<letter_ref letter_id="G"/>
<letter_ref letter_id="A"/>
<letter_ref letter_id="G"/>
<letter_ref letter_id="C"/>
</site>
<right_flank>TTTGCTGAGT</right_flank>
</contributing_site>
<contributing_site sequence_id="sequence_12" position="505" strand="plus" pvalue="4.71e-05" >
<left_flank>CATGCTTTCT</left_flank>
<site>
<letter_ref letter_id="G"/>
<letter_ref letter_id="C"/>
<letter_ref letter_id="A"/>
<letter_ref letter_id="G"/>
<letter_ref letter_id="A"/>
<letter_ref letter_id="G"/>
<letter_ref letter_id="C"/>
</site>
<right_flank>AAGACATTGA</right_flank>
</contributing_site>
<contributing_site sequence_id="sequence_643" position="715" strand="plus" pvalue="7.80e-05" >
<left_flank>TTCCTATTAT</left_flank>
<site>
<letter_ref letter_id="G"/>
<letter_ref letter_id="C"/>
<letter_ref letter_id="A"/>
<letter_ref letter_id="G"/>
<letter_ref letter_id="A"/>
<letter_ref letter_id="C"/>
<letter_ref letter_id="A"/>
</site>
<right_flank>AATAACTGCT</right_flank>
</contributing_site>
<contributing_site sequence_id="sequence_632" position="362" strand="minus" pvalue="7.80e-05" >
<left_flank>TTGATGAGAT</left_flank>
<site>
<letter_ref letter_id="G"/>
<letter_ref letter_id="C"/>
<letter_ref letter_id="A"/>
<letter_ref letter_id="G"/>
<letter_ref letter_id="A"/>
<letter_ref letter_id="C"/>
<letter_ref letter_id="A"/>
</site>
<right_flank>TAAGGAACTG</right_flank>
</contributing_site>
<contributing_site sequence_id="sequence_626" position="381" strand="minus" pvalue="7.80e-05" >
<left_flank>GAAGAAACAT</left_flank>
<site>
<letter_ref letter_id="G"/>
<letter_ref letter_id="C"/>
<letter_ref letter_id="A"/>
<letter_ref letter_id="G"/>
<letter_ref letter_id="A"/>
<letter_ref letter_id="C"/>
<letter_ref letter_id="A"/>
</site>
<right_flank>CATGGTATTT</right_flank>
</contributing_site>
<contributing_site sequence_id="sequence_619" position="1092" strand="plus" pvalue="7.80e-05" >
<left_flank>GGACCTTGTG</left_flank>
<site>
<letter_ref letter_id="G"/>
<letter_ref letter_id="C"/>
<letter_ref letter_id="A"/>
<letter_ref letter_id="G"/>
<letter_ref letter_id="A"/>
<letter_ref letter_id="C"/>
<letter_ref letter_id="A"/>
</site>
<right_flank>GTTCTTTCAT</right_flank>
</contributing_site>
<contributing_site sequence_id="sequence_589" position="582" strand="plus" pvalue="7.80e-05" >
<left_flank>CCGAGATAAA</left_flank>
<site>
<letter_ref letter_id="G"/>
<letter_ref letter_id="C"/>
<letter_ref letter_id="A"/>
<letter_ref letter_id="G"/>
<letter_ref letter_id="A"/>
<letter_ref letter_id="C"/>
<letter_ref letter_id="A"/>
</site>
<right_flank>TGGATTTGGA</right_flank>
</contributing_site>
<contributing_site sequence_id="sequence_574" position="22" strand="minus" pvalue="7.80e-05" >
<left_flank>TAATATGTTG</left_flank>
<site>
<letter_ref letter_id="G"/>
<letter_ref letter_id="C"/>
<letter_ref letter_id="A"/>
<letter_ref letter_id="G"/>
<letter_ref letter_id="A"/>
<letter_ref letter_id="C"/>
<letter_ref letter_id="A"/>
</site>
<right_flank>AGTTTGGCTT</right_flank>
</contributing_site>
<contributing_site sequence_id="sequence_571" position="45" strand="minus" pvalue="7.80e-05" >
<left_flank>GCTATCTATT</left_flank>
<site>
<letter_ref letter_id="G"/>
<letter_ref letter_id="C"/>
<letter_ref letter_id="A"/>
<letter_ref letter_id="G"/>
<letter_ref letter_id="A"/>
<letter_ref letter_id="C"/>
<letter_ref letter_id="A"/>
</site>
<right_flank>ATCATCTAGG</right_flank>
</contributing_site>
<contributing_site sequence_id="sequence_563" position="306" strand="minus" pvalue="7.80e-05" >
<left_flank>AATTACTAGT</left_flank>
<site>
<letter_ref letter_id="G"/>
<letter_ref letter_id="C"/>
<letter_ref letter_id="A"/>
<letter_ref letter_id="G"/>
<letter_ref letter_id="A"/>
<letter_ref letter_id="C"/>
<letter_ref letter_id="A"/>
</site>
<right_flank>GAACAATATG</right_flank>
</contributing_site>
<contributing_site sequence_id="sequence_560" position="545" strand="plus" pvalue="7.80e-05" >
<left_flank>GATATGCAAA</left_flank>
<site>
<letter_ref letter_id="G"/>
<letter_ref letter_id="C"/>
<letter_ref letter_id="A"/>
<letter_ref letter_id="G"/>
<letter_ref letter_id="A"/>
<letter_ref letter_id="C"/>
<letter_ref letter_id="A"/>
</site>
<right_flank>GATAGGTACG</right_flank>
</contributing_site>
<contributing_site sequence_id="sequence_557" position="344" strand="minus" pvalue="7.80e-05" >
<left_flank>ACCACCATAT</left_flank>
<site>
<letter_ref letter_id="G"/>
<letter_ref letter_id="C"/>
<letter_ref letter_id="A"/>
<letter_ref letter_id="G"/>
<letter_ref letter_id="A"/>
<letter_ref letter_id="C"/>
<letter_ref letter_id="A"/>
</site>
<right_flank>GATAAAAAGG</right_flank>
</contributing_site>
<contributing_site sequence_id="sequence_556" position="327" strand="plus" pvalue="7.80e-05" >
<left_flank>AGGTACGTGT</left_flank>
<site>
<letter_ref letter_id="G"/>
<letter_ref letter_id="C"/>
<letter_ref letter_id="A"/>
<letter_ref letter_id="G"/>
<letter_ref letter_id="A"/>
<letter_ref letter_id="C"/>
<letter_ref letter_id="A"/>
</site>
<right_flank>CAACCTGGAT</right_flank>
</contributing_site>
<contributing_site sequence_id="sequence_546" position="578" strand="minus" pvalue="7.80e-05" >
<left_flank>GGAATTCCTT</left_flank>
<site>
<letter_ref letter_id="G"/>
<letter_ref letter_id="C"/>
<letter_ref letter_id="A"/>
<letter_ref letter_id="G"/>
<letter_ref letter_id="A"/>
<letter_ref letter_id="C"/>
<letter_ref letter_id="A"/>
</site>
<right_flank>AGAGGTATGC</right_flank>
</contributing_site>
<contributing_site sequence_id="sequence_465" position="114" strand="plus" pvalue="7.80e-05" >
<left_flank>CCTTTAATTT</left_flank>
<site>
<letter_ref letter_id="G"/>
<letter_ref letter_id="C"/>
<letter_ref letter_id="A"/>
<letter_ref letter_id="G"/>
<letter_ref letter_id="A"/>
<letter_ref letter_id="C"/>
<letter_ref letter_id="A"/>
</site>
<right_flank>CATATGACGG</right_flank>
</contributing_site>
<contributing_site sequence_id="sequence_459" position="43" strand="plus" pvalue="7.80e-05" >
<left_flank>TGTTCTTCTG</left_flank>
<site>
<letter_ref letter_id="G"/>
<letter_ref letter_id="C"/>
<letter_ref letter_id="A"/>
<letter_ref letter_id="G"/>
<letter_ref letter_id="A"/>
<letter_ref letter_id="C"/>
<letter_ref letter_id="A"/>
</site>
<right_flank>TTATCTCTAT</right_flank>
</contributing_site>
<contributing_site sequence_id="sequence_444" position="167" strand="minus" pvalue="7.80e-05" >
<left_flank>ATTCTCAGAC</left_flank>
<site>
<letter_ref letter_id="G"/>
<letter_ref letter_id="C"/>
<letter_ref letter_id="A"/>
<letter_ref letter_id="G"/>
<letter_ref letter_id="A"/>
<letter_ref letter_id="C"/>
<letter_ref letter_id="A"/>
</site>
<right_flank>ACACGCTTTC</right_flank>
</contributing_site>
<contributing_site sequence_id="sequence_315" position="18" strand="minus" pvalue="7.80e-05" >
<left_flank>GATATGCAAA</left_flank>
<site>
<letter_ref letter_id="G"/>
<letter_ref letter_id="C"/>
<letter_ref letter_id="A"/>
<letter_ref letter_id="G"/>
<letter_ref letter_id="A"/>
<letter_ref letter_id="C"/>
<letter_ref letter_id="A"/>
</site>
<right_flank>GATGGGTACA</right_flank>
</contributing_site>
<contributing_site sequence_id="sequence_292" position="385" strand="plus" pvalue="7.80e-05" >
<left_flank>ATATAATCTT</left_flank>
<site>
<letter_ref letter_id="G"/>
<letter_ref letter_id="C"/>
<letter_ref letter_id="A"/>
<letter_ref letter_id="G"/>
<letter_ref letter_id="A"/>
<letter_ref letter_id="C"/>
<letter_ref letter_id="A"/>
</site>
<right_flank>TATTGCAATC</right_flank>
</contributing_site>
<contributing_site sequence_id="sequence_292" position="199" strand="minus" pvalue="7.80e-05" >
<left_flank>AACAGACAAT</left_flank>
<site>
<letter_ref letter_id="G"/>
<letter_ref letter_id="C"/>
<letter_ref letter_id="A"/>
<letter_ref letter_id="G"/>
<letter_ref letter_id="A"/>
<letter_ref letter_id="C"/>
<letter_ref letter_id="A"/>
</site>
<right_flank>AACACAAAGA</right_flank>
</contributing_site>
<contributing_site sequence_id="sequence_213" position="219" strand="minus" pvalue="7.80e-05" >
<left_flank>ACCACCATAA</left_flank>
<site>
<letter_ref letter_id="G"/>
<letter_ref letter_id="C"/>
<letter_ref letter_id="A"/>
<letter_ref letter_id="G"/>
<letter_ref letter_id="A"/>
<letter_ref letter_id="C"/>
<letter_ref letter_id="A"/>
</site>
<right_flank>ATCATTTTTG</right_flank>
</contributing_site>
<contributing_site sequence_id="sequence_211" position="331" strand="minus" pvalue="7.80e-05" >
<left_flank>TGTTTTCAAT</left_flank>
<site>
<letter_ref letter_id="G"/>
<letter_ref letter_id="C"/>
<letter_ref letter_id="A"/>
<letter_ref letter_id="G"/>
<letter_ref letter_id="A"/>
<letter_ref letter_id="C"/>
<letter_ref letter_id="A"/>
</site>
<right_flank>GGTCTAATCT</right_flank>
</contributing_site>
<contributing_site sequence_id="sequence_200" position="285" strand="minus" pvalue="7.80e-05" >
<left_flank>CCTGAAACCA</left_flank>
<site>
<letter_ref letter_id="G"/>
<letter_ref letter_id="C"/>
<letter_ref letter_id="A"/>
<letter_ref letter_id="G"/>
<letter_ref letter_id="A"/>
<letter_ref letter_id="C"/>
<letter_ref letter_id="A"/>
</site>
<right_flank>TTCGTAAGGG</right_flank>
</contributing_site>
<contributing_site sequence_id="sequence_198" position="199" strand="plus" pvalue="7.80e-05" >
<left_flank>TAATCACAAA</left_flank>
<site>
<letter_ref letter_id="G"/>
<letter_ref letter_id="C"/>
<letter_ref letter_id="A"/>
<letter_ref letter_id="G"/>
<letter_ref letter_id="A"/>
<letter_ref letter_id="C"/>
<letter_ref letter_id="A"/>
</site>
<right_flank>AGTTTCGCCT</right_flank>
</contributing_site>
<contributing_site sequence_id="sequence_156" position="250" strand="minus" pvalue="7.80e-05" >
<left_flank>TGAAGACCCT</left_flank>
<site>
<letter_ref letter_id="G"/>
<letter_ref letter_id="C"/>
<letter_ref letter_id="A"/>
<letter_ref letter_id="G"/>
<letter_ref letter_id="A"/>
<letter_ref letter_id="C"/>
<letter_ref letter_id="A"/>
</site>
<right_flank>TATCATCAAT</right_flank>
</contributing_site>
<contributing_site sequence_id="sequence_154" position="376" strand="minus" pvalue="7.80e-05" >
<left_flank>CAGCTTAGGA</left_flank>
<site>
<letter_ref letter_id="G"/>
<letter_ref letter_id="C"/>
<letter_ref letter_id="A"/>
<letter_ref letter_id="G"/>
<letter_ref letter_id="A"/>
<letter_ref letter_id="C"/>
<letter_ref letter_id="A"/>
</site>
<right_flank>AATAAGCATC</right_flank>
</contributing_site>
<contributing_site sequence_id="sequence_122" position="796" strand="minus" pvalue="7.80e-05" >
<left_flank>AAGATGCCAA</left_flank>
<site>
<letter_ref letter_id="G"/>
<letter_ref letter_id="C"/>
<letter_ref letter_id="A"/>
<letter_ref letter_id="G"/>
<letter_ref letter_id="A"/>
<letter_ref letter_id="C"/>
<letter_ref letter_id="A"/>
</site>
<right_flank>GATAGGTATA</right_flank>
</contributing_site>
<contributing_site sequence_id="sequence_111" position="657" strand="minus" pvalue="7.80e-05" >
<left_flank>AATTGTAGTT</left_flank>
<site>
<letter_ref letter_id="G"/>
<letter_ref letter_id="C"/>
<letter_ref letter_id="A"/>
<letter_ref letter_id="G"/>
<letter_ref letter_id="A"/>
<letter_ref letter_id="C"/>
<letter_ref letter_id="A"/>
</site>
<right_flank>TGGACGGATG</right_flank>
</contributing_site>
<contributing_site sequence_id="sequence_71" position="132" strand="minus" pvalue="7.80e-05" >
<left_flank>CTTCTTCAAT</left_flank>
<site>
<letter_ref letter_id="G"/>
<letter_ref letter_id="C"/>
<letter_ref letter_id="A"/>
<letter_ref letter_id="G"/>
<letter_ref letter_id="A"/>
<letter_ref letter_id="C"/>
<letter_ref letter_id="A"/>
</site>
<right_flank>CTGCACTTAT</right_flank>
</contributing_site>
<contributing_site sequence_id="sequence_58" position="325" strand="plus" pvalue="7.80e-05" >
<left_flank>TATTATCCAG</left_flank>
<site>
<letter_ref letter_id="G"/>
<letter_ref letter_id="C"/>
<letter_ref letter_id="A"/>
<letter_ref letter_id="G"/>
<letter_ref letter_id="A"/>
<letter_ref letter_id="C"/>
<letter_ref letter_id="A"/>
</site>
<right_flank>AACTAAGTTT</right_flank>
</contributing_site>
<contributing_site sequence_id="sequence_54" position="431" strand="plus" pvalue="7.80e-05" >
<left_flank>TAATATGCAA</left_flank>
<site>
<letter_ref letter_id="G"/>
<letter_ref letter_id="C"/>
<letter_ref letter_id="A"/>
<letter_ref letter_id="G"/>
<letter_ref letter_id="A"/>
<letter_ref letter_id="C"/>
<letter_ref letter_id="A"/>
</site>
<right_flank>TTATGTGTAA</right_flank>
</contributing_site>
<contributing_site sequence_id="sequence_8" position="720" strand="minus" pvalue="7.80e-05" >
<left_flank>TGAGGAGAGA</left_flank>
<site>
<letter_ref letter_id="G"/>
<letter_ref letter_id="C"/>
<letter_ref letter_id="A"/>
<letter_ref letter_id="G"/>
<letter_ref letter_id="A"/>
<letter_ref letter_id="C"/>
<letter_ref letter_id="A"/>
</site>
<right_flank>ATTATTTATT</right_flank>
</contributing_site>
<contributing_site sequence_id="sequence_631" position="111" strand="plus" pvalue="9.42e-05" >
<left_flank>CAATTATTGT</left_flank>
<site>
<letter_ref letter_id="G"/>
<letter_ref letter_id="C"/>
<letter_ref letter_id="A"/>
<letter_ref letter_id="G"/>
<letter_ref letter_id="A"/>
<letter_ref letter_id="C"/>
<letter_ref letter_id="C"/>
</site>
<right_flank>AGAATAATTC</right_flank>
</contributing_site>
<contributing_site sequence_id="sequence_619" position="658" strand="plus" pvalue="9.42e-05" >
<left_flank>ATTTTAAATG</left_flank>
<site>
<letter_ref letter_id="G"/>
<letter_ref letter_id="C"/>
<letter_ref letter_id="A"/>
<letter_ref letter_id="G"/>
<letter_ref letter_id="A"/>
<letter_ref letter_id="C"/>
<letter_ref letter_id="C"/>
</site>
<right_flank>TGTTGCAGTG</right_flank>
</contributing_site>
<contributing_site sequence_id="sequence_543" position="270" strand="minus" pvalue="9.42e-05" >
<left_flank>TTACAAATCT</left_flank>
<site>
<letter_ref letter_id="G"/>
<letter_ref letter_id="C"/>
<letter_ref letter_id="A"/>
<letter_ref letter_id="G"/>
<letter_ref letter_id="A"/>
<letter_ref letter_id="C"/>
<letter_ref letter_id="C"/>
</site>
<right_flank>ACTTAATCGA</right_flank>
</contributing_site>
<contributing_site sequence_id="sequence_537" position="393" strand="minus" pvalue="9.42e-05" >
<left_flank>TTTTCAATTT</left_flank>
<site>
<letter_ref letter_id="G"/>
<letter_ref letter_id="C"/>
<letter_ref letter_id="A"/>
<letter_ref letter_id="G"/>
<letter_ref letter_id="A"/>
<letter_ref letter_id="C"/>
<letter_ref letter_id="C"/>
</site>
<right_flank>CGTTATTGTT</right_flank>
</contributing_site>
<contributing_site sequence_id="sequence_460" position="529" strand="minus" pvalue="9.42e-05" >
<left_flank>CACGAAAAAA</left_flank>
<site>
<letter_ref letter_id="G"/>
<letter_ref letter_id="C"/>
<letter_ref letter_id="A"/>
<letter_ref letter_id="G"/>
<letter_ref letter_id="A"/>
<letter_ref letter_id="C"/>
<letter_ref letter_id="C"/>
</site>
<right_flank>AAAAACAGGT</right_flank>
</contributing_site>
<contributing_site sequence_id="sequence_398" position="759" strand="minus" pvalue="9.42e-05" >
<left_flank>AACCTACTGA</left_flank>
<site>
<letter_ref letter_id="G"/>
<letter_ref letter_id="C"/>
<letter_ref letter_id="A"/>
<letter_ref letter_id="G"/>
<letter_ref letter_id="A"/>
<letter_ref letter_id="C"/>
<letter_ref letter_id="C"/>
</site>
<right_flank>TACTAGCCCG</right_flank>
</contributing_site>
<contributing_site sequence_id="sequence_376" position="226" strand="minus" pvalue="9.42e-05" >
<left_flank>AATTTAAAAG</left_flank>
<site>
<letter_ref letter_id="G"/>
<letter_ref letter_id="C"/>
<letter_ref letter_id="A"/>
<letter_ref letter_id="G"/>
<letter_ref letter_id="A"/>
<letter_ref letter_id="C"/>
<letter_ref letter_id="C"/>
</site>
<right_flank>TCATGCTTGT</right_flank>
</contributing_site>
<contributing_site sequence_id="sequence_356" position="531" strand="minus" pvalue="9.42e-05" >
<left_flank>GCAGCTGCGG</left_flank>
<site>
<letter_ref letter_id="G"/>
<letter_ref letter_id="C"/>
<letter_ref letter_id="A"/>
<letter_ref letter_id="G"/>
<letter_ref letter_id="A"/>
<letter_ref letter_id="C"/>
<letter_ref letter_id="C"/>
</site>
<right_flank>ACCTCCCCGC</right_flank>
</contributing_site>
<contributing_site sequence_id="sequence_355" position="499" strand="minus" pvalue="9.42e-05" >
<left_flank>AAAGACAATA</left_flank>
<site>
<letter_ref letter_id="G"/>
<letter_ref letter_id="C"/>
<letter_ref letter_id="A"/>
<letter_ref letter_id="G"/>
<letter_ref letter_id="A"/>
<letter_ref letter_id="C"/>
<letter_ref letter_id="C"/>
</site>
<right_flank>TCGTATGCAC</right_flank>
</contributing_site>
<contributing_site sequence_id="sequence_310" position="382" strand="plus" pvalue="9.42e-05" >
<left_flank>AGCAATGAAG</left_flank>
<site>
<letter_ref letter_id="G"/>
<letter_ref letter_id="C"/>
<letter_ref letter_id="A"/>
<letter_ref letter_id="G"/>
<letter_ref letter_id="A"/>
<letter_ref letter_id="C"/>
<letter_ref letter_id="C"/>
</site>
<right_flank>CAGTGCCGAA</right_flank>
</contributing_site>
<contributing_site sequence_id="sequence_310" position="168" strand="plus" pvalue="9.42e-05" >
<left_flank>AGTATAGACA</left_flank>
<site>
<letter_ref letter_id="G"/>
<letter_ref letter_id="C"/>
<letter_ref letter_id="A"/>
<letter_ref letter_id="G"/>
<letter_ref letter_id="A"/>
<letter_ref letter_id="C"/>
<letter_ref letter_id="C"/>
</site>
<right_flank>TTCTACAGGT</right_flank>
</contributing_site>
<contributing_site sequence_id="sequence_237" position="2" strand="minus" pvalue="9.42e-05" >
<left_flank>ACATGGGCGT</left_flank>
<site>
<letter_ref letter_id="G"/>
<letter_ref letter_id="C"/>
<letter_ref letter_id="A"/>
<letter_ref letter_id="G"/>
<letter_ref letter_id="A"/>
<letter_ref letter_id="C"/>
<letter_ref letter_id="C"/>
</site>
<right_flank>TA</right_flank>
</contributing_site>
<contributing_site sequence_id="sequence_200" position="25" strand="minus" pvalue="9.42e-05" >
<left_flank>AATGCATGAT</left_flank>
<site>
<letter_ref letter_id="G"/>
<letter_ref letter_id="C"/>
<letter_ref letter_id="A"/>
<letter_ref letter_id="G"/>
<letter_ref letter_id="A"/>
<letter_ref letter_id="C"/>
<letter_ref letter_id="C"/>
</site>
<right_flank>TAATGCTTAA</right_flank>
</contributing_site>
<contributing_site sequence_id="sequence_136" position="138" strand="minus" pvalue="9.42e-05" >
<left_flank>CTCCTAGCTT</left_flank>
<site>
<letter_ref letter_id="G"/>
<letter_ref letter_id="C"/>
<letter_ref letter_id="A"/>
<letter_ref letter_id="G"/>
<letter_ref letter_id="A"/>
<letter_ref letter_id="C"/>
<letter_ref letter_id="C"/>
</site>
<right_flank>AAGAGACAAG</right_flank>
</contributing_site>
<contributing_site sequence_id="sequence_106" position="94" strand="minus" pvalue="9.42e-05" >
<left_flank>CCGACAAGAC</left_flank>
<site>
<letter_ref letter_id="G"/>
<letter_ref letter_id="C"/>
<letter_ref letter_id="A"/>
<letter_ref letter_id="G"/>
<letter_ref letter_id="A"/>
<letter_ref letter_id="C"/>
<letter_ref letter_id="C"/>
</site>
<right_flank>TCTAATTTTG</right_flank>
</contributing_site>
<contributing_site sequence_id="sequence_71" position="699" strand="minus" pvalue="9.42e-05" >
<left_flank>TCATAGTTTC</left_flank>
<site>
<letter_ref letter_id="G"/>
<letter_ref letter_id="C"/>
<letter_ref letter_id="A"/>
<letter_ref letter_id="G"/>
<letter_ref letter_id="A"/>
<letter_ref letter_id="C"/>
<letter_ref letter_id="C"/>
</site>
<right_flank>ACATCAATGT</right_flank>
</contributing_site>
<contributing_site sequence_id="sequence_59" position="155" strand="minus" pvalue="9.42e-05" >
<left_flank>TGTTACATTT</left_flank>
<site>
<letter_ref letter_id="G"/>
<letter_ref letter_id="C"/>
<letter_ref letter_id="A"/>
<letter_ref letter_id="G"/>
<letter_ref letter_id="A"/>
<letter_ref letter_id="C"/>
<letter_ref letter_id="C"/>
</site>
<right_flank>GAATTATTCT</right_flank>
</contributing_site>
<contributing_site sequence_id="sequence_17" position="4" strand="plus" pvalue="9.42e-05" >
<left_flank>AATT</left_flank>
<site>
<letter_ref letter_id="G"/>
<letter_ref letter_id="C"/>
<letter_ref letter_id="A"/>
<letter_ref letter_id="G"/>
<letter_ref letter_id="A"/>
<letter_ref letter_id="C"/>
<letter_ref letter_id="C"/>
</site>
<right_flank>AGATGTGGAC</right_flank>
</contributing_site>
<contributing_site sequence_id="sequence_645" position="302" strand="plus" pvalue="1.53e-04" >
<left_flank>GGATGAAATG</left_flank>
<site>
<letter_ref letter_id="G"/>
<letter_ref letter_id="A"/>
<letter_ref letter_id="A"/>
<letter_ref letter_id="G"/>
<letter_ref letter_id="A"/>
<letter_ref letter_id="G"/>
<letter_ref letter_id="A"/>
</site>
<right_flank>AAATGATCAA</right_flank>
</contributing_site>
<contributing_site sequence_id="sequence_633" position="233" strand="plus" pvalue="1.53e-04" >
<left_flank>TGGAAATATA</left_flank>
<site>
<letter_ref letter_id="G"/>
<letter_ref letter_id="A"/>
<letter_ref letter_id="A"/>
<letter_ref letter_id="G"/>
<letter_ref letter_id="A"/>
<letter_ref letter_id="G"/>
<letter_ref letter_id="A"/>
</site>
<right_flank>TAATAATCTA</right_flank>
</contributing_site>
<contributing_site sequence_id="sequence_627" position="414" strand="minus" pvalue="1.53e-04" >
<left_flank>TGTATATTTA</left_flank>
<site>
<letter_ref letter_id="G"/>
<letter_ref letter_id="A"/>
<letter_ref letter_id="A"/>
<letter_ref letter_id="G"/>
<letter_ref letter_id="A"/>
<letter_ref letter_id="G"/>
<letter_ref letter_id="A"/>
</site>
<right_flank>ATTCATGTCT</right_flank>
</contributing_site>
<contributing_site sequence_id="sequence_612" position="662" strand="plus" pvalue="1.53e-04" >
<left_flank>CTGGAAAGCA</left_flank>
<site>
<letter_ref letter_id="G"/>
<letter_ref letter_id="A"/>
<letter_ref letter_id="A"/>
<letter_ref letter_id="G"/>
<letter_ref letter_id="A"/>
<letter_ref letter_id="G"/>
<letter_ref letter_id="A"/>
</site>
<right_flank>ACCAGGAACT</right_flank>
</contributing_site>
<contributing_site sequence_id="sequence_605" position="28" strand="minus" pvalue="1.53e-04" >
<left_flank>CTACCACAAT</left_flank>
<site>
<letter_ref letter_id="G"/>
<letter_ref letter_id="A"/>
<letter_ref letter_id="A"/>
<letter_ref letter_id="G"/>
<letter_ref letter_id="A"/>
<letter_ref letter_id="G"/>
<letter_ref letter_id="A"/>
</site>
<right_flank>ACACATAATT</right_flank>
</contributing_site>
<contributing_site sequence_id="sequence_602" position="46" strand="plus" pvalue="1.53e-04" >
<left_flank>AATTTGAAAC</left_flank>
<site>
<letter_ref letter_id="G"/>
<letter_ref letter_id="A"/>
<letter_ref letter_id="A"/>
<letter_ref letter_id="G"/>
<letter_ref letter_id="A"/>
<letter_ref letter_id="G"/>
<letter_ref letter_id="A"/>
</site>
<right_flank>ATCTAAGACT</right_flank>
</contributing_site>
<contributing_site sequence_id="sequence_601" position="419" strand="plus" pvalue="1.53e-04" >
<left_flank>CTTAGAAATA</left_flank>
<site>
<letter_ref letter_id="G"/>
<letter_ref letter_id="A"/>
<letter_ref letter_id="A"/>
<letter_ref letter_id="G"/>
<letter_ref letter_id="A"/>
<letter_ref letter_id="G"/>
<letter_ref letter_id="A"/>
</site>
<right_flank>TGCATACTAC</right_flank>
</contributing_site>
<contributing_site sequence_id="sequence_598" position="213" strand="minus" pvalue="1.53e-04" >
<left_flank>GGGAAGACCG</left_flank>
<site>
<letter_ref letter_id="G"/>
<letter_ref letter_id="A"/>
<letter_ref letter_id="A"/>
<letter_ref letter_id="G"/>
<letter_ref letter_id="A"/>
<letter_ref letter_id="G"/>
<letter_ref letter_id="A"/>
</site>
<right_flank>AGCCACAAAT</right_flank>
</contributing_site>
<contributing_site sequence_id="sequence_538" position="423" strand="minus" pvalue="1.53e-04" >
<left_flank>TACTTCAAAC</left_flank>
<site>
<letter_ref letter_id="G"/>
<letter_ref letter_id="A"/>
<letter_ref letter_id="A"/>
<letter_ref letter_id="G"/>
<letter_ref letter_id="A"/>
<letter_ref letter_id="G"/>
<letter_ref letter_id="A"/>
</site>
<right_flank>ACGTAAAAAG</right_flank>
</contributing_site>
<contributing_site sequence_id="sequence_537" position="12" strand="minus" pvalue="1.53e-04" >
<left_flank>CTGCTGTTAA</left_flank>
<site>
<letter_ref letter_id="G"/>
<letter_ref letter_id="A"/>
<letter_ref letter_id="A"/>
<letter_ref letter_id="G"/>
<letter_ref letter_id="A"/>
<letter_ref letter_id="G"/>
<letter_ref letter_id="A"/>
</site>
<right_flank>GATTGCTGCT</right_flank>
</contributing_site>
<contributing_site sequence_id="sequence_531" position="255" strand="plus" pvalue="1.53e-04" >
<left_flank>AAAAGAACAT</left_flank>
<site>
<letter_ref letter_id="G"/>
<letter_ref letter_id="A"/>
<letter_ref letter_id="A"/>
<letter_ref letter_id="G"/>
<letter_ref letter_id="A"/>
<letter_ref letter_id="G"/>
<letter_ref letter_id="A"/>
</site>
<right_flank>AGCAGATCAC</right_flank>
</contributing_site>
<contributing_site sequence_id="sequence_527" position="973" strand="plus" pvalue="1.53e-04" >
<left_flank>TCTAGCCATG</left_flank>
<site>
<letter_ref letter_id="G"/>
<letter_ref letter_id="A"/>
<letter_ref letter_id="A"/>
<letter_ref letter_id="G"/>
<letter_ref letter_id="A"/>
<letter_ref letter_id="G"/>
<letter_ref letter_id="A"/>
</site>
<right_flank>TGGTTTGGAC</right_flank>
</contributing_site>
<contributing_site sequence_id="sequence_522" position="236" strand="plus" pvalue="1.53e-04" >
<left_flank>CTGCTTCAGT</left_flank>
<site>
<letter_ref letter_id="G"/>
<letter_ref letter_id="A"/>
<letter_ref letter_id="A"/>
<letter_ref letter_id="G"/>
<letter_ref letter_id="A"/>
<letter_ref letter_id="G"/>
<letter_ref letter_id="A"/>
</site>
<right_flank>AGTTCAGAAT</right_flank>
</contributing_site>
<contributing_site sequence_id="sequence_521" position="344" strand="plus" pvalue="1.53e-04" >
<left_flank>TAGTAGTAGA</left_flank>
<site>
<letter_ref letter_id="G"/>
<letter_ref letter_id="A"/>
<letter_ref letter_id="A"/>
<letter_ref letter_id="G"/>
<letter_ref letter_id="A"/>
<letter_ref letter_id="G"/>
<letter_ref letter_id="A"/>
</site>
<right_flank>TTATAGGAGT</right_flank>
</contributing_site>
<contributing_site sequence_id="sequence_514" position="169" strand="plus" pvalue="1.53e-04" >
<left_flank>AAAAGTGAAT</left_flank>
<site>
<letter_ref letter_id="G"/>
<letter_ref letter_id="A"/>
<letter_ref letter_id="A"/>
<letter_ref letter_id="G"/>
<letter_ref letter_id="A"/>
<letter_ref letter_id="G"/>
<letter_ref letter_id="A"/>
</site>
<right_flank>AGAGAAAAAA</right_flank>
</contributing_site>
<contributing_site sequence_id="sequence_504" position="214" strand="minus" pvalue="1.53e-04" >
<left_flank>CTGGAGATAG</left_flank>
<site>
<letter_ref letter_id="G"/>
<letter_ref letter_id="A"/>
<letter_ref letter_id="A"/>
<letter_ref letter_id="G"/>
<letter_ref letter_id="A"/>
<letter_ref letter_id="G"/>
<letter_ref letter_id="A"/>
</site>
<right_flank>AAAAAAAAAA</right_flank>
</contributing_site>
<contributing_site sequence_id="sequence_504" position="196" strand="minus" pvalue="1.53e-04" >
<left_flank>AAAAAAAAAA</left_flank>
<site>
<letter_ref letter_id="G"/>
<letter_ref letter_id="A"/>
<letter_ref letter_id="A"/>
<letter_ref letter_id="G"/>
<letter_ref letter_id="A"/>
<letter_ref letter_id="G"/>
<letter_ref letter_id="A"/>
</site>
<right_flank>TTAAGCAGCC</right_flank>
</contributing_site>
<contributing_site sequence_id="sequence_481" position="318" strand="plus" pvalue="1.53e-04" >
<left_flank>CTATTTTAGA</left_flank>
<site>
<letter_ref letter_id="G"/>
<letter_ref letter_id="A"/>
<letter_ref letter_id="A"/>
<letter_ref letter_id="G"/>
<letter_ref letter_id="A"/>
<letter_ref letter_id="G"/>
<letter_ref letter_id="A"/>
</site>
<right_flank>TTAACTTATA</right_flank>
</contributing_site>
<contributing_site sequence_id="sequence_474" position="410" strand="minus" pvalue="1.53e-04" >
<left_flank>GGTAGCGCTT</left_flank>
<site>
<letter_ref letter_id="G"/>
<letter_ref letter_id="A"/>
<letter_ref letter_id="A"/>
<letter_ref letter_id="G"/>
<letter_ref letter_id="A"/>
<letter_ref letter_id="G"/>
<letter_ref letter_id="A"/>
</site>
<right_flank>TGAAACTGAT</right_flank>
</contributing_site>
<contributing_site sequence_id="sequence_462" position="265" strand="plus" pvalue="1.53e-04" >
<left_flank>TCAATAAAAA</left_flank>
<site>
<letter_ref letter_id="G"/>
<letter_ref letter_id="A"/>
<letter_ref letter_id="A"/>
<letter_ref letter_id="G"/>
<letter_ref letter_id="A"/>
<letter_ref letter_id="G"/>
<letter_ref letter_id="A"/>
</site>
<right_flank>AAAAGAAAGA</right_flank>
</contributing_site>
<contributing_site sequence_id="sequence_457" position="47" strand="minus" pvalue="1.53e-04" >
<left_flank>ATAAAAAAGA</left_flank>
<site>
<letter_ref letter_id="G"/>
<letter_ref letter_id="A"/>
<letter_ref letter_id="A"/>
<letter_ref letter_id="G"/>
<letter_ref letter_id="A"/>
<letter_ref letter_id="G"/>
<letter_ref letter_id="A"/>
</site>
<right_flank>TTATGTAGAG</right_flank>
</contributing_site>
<contributing_site sequence_id="sequence_455" position="35" strand="minus" pvalue="1.53e-04" >
<left_flank>ACAGAGAGAG</left_flank>
<site>
<letter_ref letter_id="G"/>
<letter_ref letter_id="A"/>
<letter_ref letter_id="A"/>
<letter_ref letter_id="G"/>
<letter_ref letter_id="A"/>
<letter_ref letter_id="G"/>
<letter_ref letter_id="A"/>
</site>
<right_flank>GAGGAACAAA</right_flank>
</contributing_site>
<contributing_site sequence_id="sequence_441" position="733" strand="plus" pvalue="1.53e-04" >
<left_flank>TGAAGAAGAT</left_flank>
<site>
<letter_ref letter_id="G"/>
<letter_ref letter_id="A"/>
<letter_ref letter_id="A"/>
<letter_ref letter_id="G"/>
<letter_ref letter_id="A"/>
<letter_ref letter_id="G"/>
<letter_ref letter_id="A"/>
</site>
<right_flank>GTGATTTGAT</right_flank>
</contributing_site>
<contributing_site sequence_id="sequence_438" position="196" strand="plus" pvalue="1.53e-04" >
<left_flank>TAAAAAATAT</left_flank>
<site>
<letter_ref letter_id="G"/>
<letter_ref letter_id="A"/>
<letter_ref letter_id="A"/>
<letter_ref letter_id="G"/>
<letter_ref letter_id="A"/>
<letter_ref letter_id="G"/>
<letter_ref letter_id="A"/>
</site>
<right_flank>AAGAGGCATT</right_flank>
</contributing_site>
<contributing_site sequence_id="sequence_430" position="123" strand="minus" pvalue="1.53e-04" >
<left_flank>TCCCAATTGA</left_flank>
<site>
<letter_ref letter_id="G"/>
<letter_ref letter_id="A"/>
<letter_ref letter_id="A"/>
<letter_ref letter_id="G"/>
<letter_ref letter_id="A"/>
<letter_ref letter_id="G"/>
<letter_ref letter_id="A"/>
</site>
<right_flank>TTTAGCCTTC</right_flank>
</contributing_site>
<contributing_site sequence_id="sequence_428" position="493" strand="plus" pvalue="1.53e-04" >
<left_flank>TGAAAAAATA</left_flank>
<site>
<letter_ref letter_id="G"/>
<letter_ref letter_id="A"/>
<letter_ref letter_id="A"/>
<letter_ref letter_id="G"/>
<letter_ref letter_id="A"/>
<letter_ref letter_id="G"/>
<letter_ref letter_id="A"/>
</site>
<right_flank>CATATTTTTC</right_flank>
</contributing_site>
<contributing_site sequence_id="sequence_404" position="280" strand="minus" pvalue="1.53e-04" >
<left_flank>GTTAAGTCAA</left_flank>
<site>
<letter_ref letter_id="G"/>
<letter_ref letter_id="A"/>
<letter_ref letter_id="A"/>
<letter_ref letter_id="G"/>
<letter_ref letter_id="A"/>
<letter_ref letter_id="G"/>
<letter_ref letter_id="A"/>
</site>
<right_flank>GAAGCTAATG</right_flank>
</contributing_site>
<contributing_site sequence_id="sequence_403" position="46" strand="minus" pvalue="1.53e-04" >
<left_flank>AATGAGACAA</left_flank>
<site>
<letter_ref letter_id="G"/>
<letter_ref letter_id="A"/>
<letter_ref letter_id="A"/>
<letter_ref letter_id="G"/>
<letter_ref letter_id="A"/>
<letter_ref letter_id="G"/>
<letter_ref letter_id="A"/>
</site>
<right_flank>ACAAGTAGAA</right_flank>
</contributing_site>
<contributing_site sequence_id="sequence_402" position="425" strand="plus" pvalue="1.53e-04" >
<left_flank>GCTCTTTTTG</left_flank>
<site>
<letter_ref letter_id="G"/>
<letter_ref letter_id="A"/>
<letter_ref letter_id="A"/>
<letter_ref letter_id="G"/>
<letter_ref letter_id="A"/>
<letter_ref letter_id="G"/>
<letter_ref letter_id="A"/>
</site>
<right_flank>ATGAAAAATG</right_flank>
</contributing_site>
<contributing_site sequence_id="sequence_399" position="687" strand="minus" pvalue="1.53e-04" >
<left_flank>TTCAGGAGTG</left_flank>
<site>
<letter_ref letter_id="G"/>
<letter_ref letter_id="A"/>
<letter_ref letter_id="A"/>
<letter_ref letter_id="G"/>
<letter_ref letter_id="A"/>
<letter_ref letter_id="G"/>
<letter_ref letter_id="A"/>
</site>
<right_flank>ATGAGACGGT</right_flank>
</contributing_site>
<contributing_site sequence_id="sequence_390" position="39" strand="plus" pvalue="1.53e-04" >
<left_flank>GATAGCTGAT</left_flank>
<site>
<letter_ref letter_id="G"/>
<letter_ref letter_id="A"/>
<letter_ref letter_id="A"/>
<letter_ref letter_id="G"/>
<letter_ref letter_id="A"/>
<letter_ref letter_id="G"/>
<letter_ref letter_id="A"/>
</site>
<right_flank>TGGTATATTT</right_flank>
</contributing_site>
<contributing_site sequence_id="sequence_385" position="502" strand="plus" pvalue="1.53e-04" >
<left_flank>TCTTTTTTTC</left_flank>
<site>
<letter_ref letter_id="G"/>
<letter_ref letter_id="A"/>
<letter_ref letter_id="A"/>
<letter_ref letter_id="G"/>
<letter_ref letter_id="A"/>
<letter_ref letter_id="G"/>
<letter_ref letter_id="A"/>
</site>
<right_flank>ACGATAAACA</right_flank>
</contributing_site>
<contributing_site sequence_id="sequence_384" position="311" strand="plus" pvalue="1.53e-04" >
<left_flank>TTTATCTCAA</left_flank>
<site>
<letter_ref letter_id="G"/>
<letter_ref letter_id="A"/>
<letter_ref letter_id="A"/>
<letter_ref letter_id="G"/>
<letter_ref letter_id="A"/>
<letter_ref letter_id="G"/>
<letter_ref letter_id="A"/>
</site>
<right_flank>TAATTAGAAT</right_flank>
</contributing_site>
<contributing_site sequence_id="sequence_383" position="156" strand="minus" pvalue="1.53e-04" >
<left_flank>TTGGTTCATT</left_flank>
<site>
<letter_ref letter_id="G"/>
<letter_ref letter_id="A"/>
<letter_ref letter_id="A"/>
<letter_ref letter_id="G"/>
<letter_ref letter_id="A"/>
<letter_ref letter_id="G"/>
<letter_ref letter_id="A"/>
</site>
<right_flank>AGATTTAAAA</right_flank>
</contributing_site>
<contributing_site sequence_id="sequence_376" position="341" strand="minus" pvalue="1.53e-04" >
<left_flank>CTCCAGATAT</left_flank>
<site>
<letter_ref letter_id="G"/>
<letter_ref letter_id="A"/>
<letter_ref letter_id="A"/>
<letter_ref letter_id="G"/>
<letter_ref letter_id="A"/>
<letter_ref letter_id="G"/>
<letter_ref letter_id="A"/>
</site>
<right_flank>AAACTCGTTC</right_flank>
</contributing_site>
<contributing_site sequence_id="sequence_369" position="507" strand="plus" pvalue="1.53e-04" >
<left_flank>TAGAGATAGA</left_flank>
<site>
<letter_ref letter_id="G"/>
<letter_ref letter_id="A"/>
<letter_ref letter_id="A"/>
<letter_ref letter_id="G"/>
<letter_ref letter_id="A"/>
<letter_ref letter_id="G"/>
<letter_ref letter_id="A"/>
</site>
<right_flank>TTATAGGAAT</right_flank>
</contributing_site>
<contributing_site sequence_id="sequence_369" position="357" strand="plus" pvalue="1.53e-04" >
<left_flank>TAGTAGTGGA</left_flank>
<site>
<letter_ref letter_id="G"/>
<letter_ref letter_id="A"/>
<letter_ref letter_id="A"/>
<letter_ref letter_id="G"/>
<letter_ref letter_id="A"/>
<letter_ref letter_id="G"/>
<letter_ref letter_id="A"/>
</site>
<right_flank>TTATAAGAGC</right_flank>
</contributing_site>
<contributing_site sequence_id="sequence_362" position="266" strand="minus" pvalue="1.53e-04" >
<left_flank>GATGTCACCT</left_flank>
<site>
<letter_ref letter_id="G"/>
<letter_ref letter_id="A"/>
<letter_ref letter_id="A"/>
<letter_ref letter_id="G"/>
<letter_ref letter_id="A"/>
<letter_ref letter_id="G"/>
<letter_ref letter_id="A"/>
</site>
<right_flank>TTATTTTAGA</right_flank>
</contributing_site>
<contributing_site sequence_id="sequence_345" position="296" strand="plus" pvalue="1.53e-04" >
<left_flank>ATCATATTGT</left_flank>
<site>
<letter_ref letter_id="G"/>
<letter_ref letter_id="A"/>
<letter_ref letter_id="A"/>
<letter_ref letter_id="G"/>
<letter_ref letter_id="A"/>
<letter_ref letter_id="G"/>
<letter_ref letter_id="A"/>
</site>
<right_flank>TAGAGTGGAA</right_flank>
</contributing_site>
<contributing_site sequence_id="sequence_340" position="115" strand="minus" pvalue="1.53e-04" >
<left_flank>TGTAGAGCTC</left_flank>
<site>
<letter_ref letter_id="G"/>
<letter_ref letter_id="A"/>
<letter_ref letter_id="A"/>
<letter_ref letter_id="G"/>
<letter_ref letter_id="A"/>
<letter_ref letter_id="G"/>
<letter_ref letter_id="A"/>
</site>
<right_flank>TCTATAACTT</right_flank>
</contributing_site>
<contributing_site sequence_id="sequence_331" position="297" strand="minus" pvalue="1.53e-04" >
<left_flank>AAACTGAATC</left_flank>
<site>
<letter_ref letter_id="G"/>
<letter_ref letter_id="A"/>
<letter_ref letter_id="A"/>
<letter_ref letter_id="G"/>
<letter_ref letter_id="A"/>
<letter_ref letter_id="G"/>
<letter_ref letter_id="A"/>
</site>
<right_flank>AATAGAAACT</right_flank>
</contributing_site>
<contributing_site sequence_id="sequence_330" position="571" strand="plus" pvalue="1.53e-04" >
<left_flank>TAGTTTAAAA</left_flank>
<site>
<letter_ref letter_id="G"/>
<letter_ref letter_id="A"/>
<letter_ref letter_id="A"/>
<letter_ref letter_id="G"/>
<letter_ref letter_id="A"/>
<letter_ref letter_id="G"/>
<letter_ref letter_id="A"/>
</site>
<right_flank>AGATAAACTT</right_flank>
</contributing_site>
<contributing_site sequence_id="sequence_330" position="45" strand="minus" pvalue="1.53e-04" >
<left_flank>AAGTCTAAGA</left_flank>
<site>
<letter_ref letter_id="G"/>
<letter_ref letter_id="A"/>
<letter_ref letter_id="A"/>
<letter_ref letter_id="G"/>
<letter_ref letter_id="A"/>
<letter_ref letter_id="G"/>
<letter_ref letter_id="A"/>
</site>
<right_flank>CCGGTTCTAT</right_flank>
</contributing_site>
<contributing_site sequence_id="sequence_316" position="95" strand="plus" pvalue="1.53e-04" >
<left_flank>CATATGGATC</left_flank>
<site>
<letter_ref letter_id="G"/>
<letter_ref letter_id="A"/>
<letter_ref letter_id="A"/>
<letter_ref letter_id="G"/>
<letter_ref letter_id="A"/>
<letter_ref letter_id="G"/>
<letter_ref letter_id="A"/>
</site>
<right_flank>ATTAAGTAGA</right_flank>
</contributing_site>
<contributing_site sequence_id="sequence_305" position="1174" strand="plus" pvalue="1.53e-04" >
<left_flank>TAACTTTTGT</left_flank>
<site>
<letter_ref letter_id="G"/>
<letter_ref letter_id="A"/>
<letter_ref letter_id="A"/>
<letter_ref letter_id="G"/>
<letter_ref letter_id="A"/>
<letter_ref letter_id="G"/>
<letter_ref letter_id="A"/>
</site>
<right_flank>TAACAATTAT</right_flank>
</contributing_site>
<contributing_site sequence_id="sequence_289" position="424" strand="minus" pvalue="1.53e-04" >
<left_flank>CAACAGCACA</left_flank>
<site>
<letter_ref letter_id="G"/>
<letter_ref letter_id="A"/>
<letter_ref letter_id="A"/>
<letter_ref letter_id="G"/>
<letter_ref letter_id="A"/>
<letter_ref letter_id="G"/>
<letter_ref letter_id="A"/>
</site>
<right_flank>CTATTGTCCA</right_flank>
</contributing_site>
<contributing_site sequence_id="sequence_260" position="153" strand="minus" pvalue="1.53e-04" >
<left_flank>AATAATGATT</left_flank>
<site>
<letter_ref letter_id="G"/>
<letter_ref letter_id="A"/>
<letter_ref letter_id="A"/>
<letter_ref letter_id="G"/>
<letter_ref letter_id="A"/>
<letter_ref letter_id="G"/>
<letter_ref letter_id="A"/>
</site>
<right_flank>TAAGGAAGAC</right_flank>
</contributing_site>
<contributing_site sequence_id="sequence_240" position="609" strand="minus" pvalue="1.53e-04" >
<left_flank>ATTTATACAG</left_flank>
<site>
<letter_ref letter_id="G"/>
<letter_ref letter_id="A"/>
<letter_ref letter_id="A"/>
<letter_ref letter_id="G"/>
<letter_ref letter_id="A"/>
<letter_ref letter_id="G"/>
<letter_ref letter_id="A"/>
</site>
<right_flank>CTTTTATGGC</right_flank>
</contributing_site>
<contributing_site sequence_id="sequence_239" position="488" strand="minus" pvalue="1.53e-04" >
<left_flank>TAAAGTAGAC</left_flank>
<site>
<letter_ref letter_id="G"/>
<letter_ref letter_id="A"/>
<letter_ref letter_id="A"/>
<letter_ref letter_id="G"/>
<letter_ref letter_id="A"/>
<letter_ref letter_id="G"/>
<letter_ref letter_id="A"/>
</site>
<right_flank>GATTTCCAAC</right_flank>
</contributing_site>
<contributing_site sequence_id="sequence_232" position="262" strand="minus" pvalue="1.53e-04" >
<left_flank>GGAGCGATTA</left_flank>
<site>
<letter_ref letter_id="G"/>
<letter_ref letter_id="A"/>
<letter_ref letter_id="A"/>
<letter_ref letter_id="G"/>
<letter_ref letter_id="A"/>
<letter_ref letter_id="G"/>
<letter_ref letter_id="A"/>
</site>
<right_flank>GTTCACAACG</right_flank>
</contributing_site>
<contributing_site sequence_id="sequence_208" position="323" strand="plus" pvalue="1.53e-04" >
<left_flank>GCCAGGTTGC</left_flank>
<site>
<letter_ref letter_id="G"/>
<letter_ref letter_id="A"/>
<letter_ref letter_id="A"/>
<letter_ref letter_id="G"/>
<letter_ref letter_id="A"/>
<letter_ref letter_id="G"/>
<letter_ref letter_id="A"/>
</site>
<right_flank>CAAAAAAGAA</right_flank>
</contributing_site>
<contributing_site sequence_id="sequence_203" position="188" strand="plus" pvalue="1.53e-04" >
<left_flank>ATGAGATGGA</left_flank>
<site>
<letter_ref letter_id="G"/>
<letter_ref letter_id="A"/>
<letter_ref letter_id="A"/>
<letter_ref letter_id="G"/>
<letter_ref letter_id="A"/>
<letter_ref letter_id="G"/>
<letter_ref letter_id="A"/>
</site>
<right_flank>GGAGAAGCGG</right_flank>
</contributing_site>
<contributing_site sequence_id="sequence_195" position="393" strand="plus" pvalue="1.53e-04" >
<left_flank>TGTGTATGGA</left_flank>
<site>
<letter_ref letter_id="G"/>
<letter_ref letter_id="A"/>
<letter_ref letter_id="A"/>
<letter_ref letter_id="G"/>
<letter_ref letter_id="A"/>
<letter_ref letter_id="G"/>
<letter_ref letter_id="A"/>
</site>
<right_flank>ACTCATGCTT</right_flank>
</contributing_site>
<contributing_site sequence_id="sequence_193" position="405" strand="plus" pvalue="1.53e-04" >
<left_flank>GACATATAGC</left_flank>
<site>
<letter_ref letter_id="G"/>
<letter_ref letter_id="A"/>
<letter_ref letter_id="A"/>
<letter_ref letter_id="G"/>
<letter_ref letter_id="A"/>
<letter_ref letter_id="G"/>
<letter_ref letter_id="A"/>
</site>
<right_flank>CGTCGCCATT</right_flank>
</contributing_site>
<contributing_site sequence_id="sequence_180" position="458" strand="minus" pvalue="1.53e-04" >
<left_flank>TATGTAGAGA</left_flank>
<site>
<letter_ref letter_id="G"/>
<letter_ref letter_id="A"/>
<letter_ref letter_id="A"/>
<letter_ref letter_id="G"/>
<letter_ref letter_id="A"/>
<letter_ref letter_id="G"/>
<letter_ref letter_id="A"/>
</site>
<right_flank>AGAAAACTGA</right_flank>
</contributing_site>
<contributing_site sequence_id="sequence_168" position="226" strand="minus" pvalue="1.53e-04" >
<left_flank>GCGACCGCGT</left_flank>
<site>
<letter_ref letter_id="G"/>
<letter_ref letter_id="A"/>
<letter_ref letter_id="A"/>
<letter_ref letter_id="G"/>
<letter_ref letter_id="A"/>
<letter_ref letter_id="G"/>
<letter_ref letter_id="A"/>
</site>
<right_flank>TGACACACGA</right_flank>
</contributing_site>
<contributing_site sequence_id="sequence_162" position="203" strand="minus" pvalue="1.53e-04" >
<left_flank>AAATAGCACC</left_flank>
<site>
<letter_ref letter_id="G"/>
<letter_ref letter_id="A"/>
<letter_ref letter_id="A"/>
<letter_ref letter_id="G"/>
<letter_ref letter_id="A"/>
<letter_ref letter_id="G"/>
<letter_ref letter_id="A"/>
</site>
<right_flank>AACACATCCG</right_flank>
</contributing_site>
<contributing_site sequence_id="sequence_160" position="312" strand="plus" pvalue="1.53e-04" >
<left_flank>CACTCGCATA</left_flank>
<site>
<letter_ref letter_id="G"/>
<letter_ref letter_id="A"/>
<letter_ref letter_id="A"/>
<letter_ref letter_id="G"/>
<letter_ref letter_id="A"/>
<letter_ref letter_id="G"/>
<letter_ref letter_id="A"/>
</site>
<right_flank>GAAAGCCCGG</right_flank>
</contributing_site>
<contributing_site sequence_id="sequence_159" position="434" strand="plus" pvalue="1.53e-04" >
<left_flank>GCTACCATTG</left_flank>
<site>
<letter_ref letter_id="G"/>
<letter_ref letter_id="A"/>
<letter_ref letter_id="A"/>
<letter_ref letter_id="G"/>
<letter_ref letter_id="A"/>
<letter_ref letter_id="G"/>
<letter_ref letter_id="A"/>
</site>
<right_flank>GAGTAGAGTA</right_flank>
</contributing_site>
<contributing_site sequence_id="sequence_154" position="633" strand="plus" pvalue="1.53e-04" >
<left_flank>CTATGTAAAC</left_flank>
<site>
<letter_ref letter_id="G"/>
<letter_ref letter_id="A"/>
<letter_ref letter_id="A"/>
<letter_ref letter_id="G"/>
<letter_ref letter_id="A"/>
<letter_ref letter_id="G"/>
<letter_ref letter_id="A"/>
</site>
<right_flank>TATACTGTTG</right_flank>
</contributing_site>
<contributing_site sequence_id="sequence_141" position="646" strand="minus" pvalue="1.53e-04" >
<left_flank>AAGATAAAGG</left_flank>
<site>
<letter_ref letter_id="G"/>
<letter_ref letter_id="A"/>
<letter_ref letter_id="A"/>
<letter_ref letter_id="G"/>
<letter_ref letter_id="A"/>
<letter_ref letter_id="G"/>
<letter_ref letter_id="A"/>
</site>
<right_flank>CAAAGAGGGA</right_flank>
</contributing_site>
<contributing_site sequence_id="sequence_140" position="277" strand="plus" pvalue="1.53e-04" >
<left_flank>TAGATAGACA</left_flank>
<site>
<letter_ref letter_id="G"/>
<letter_ref letter_id="A"/>
<letter_ref letter_id="A"/>
<letter_ref letter_id="G"/>
<letter_ref letter_id="A"/>
<letter_ref letter_id="G"/>
<letter_ref letter_id="A"/>
</site>
<right_flank>CCGAAGTGGA</right_flank>
</contributing_site>
<contributing_site sequence_id="sequence_139" position="403" strand="minus" pvalue="1.53e-04" >
<left_flank>ACTCACAGTA</left_flank>
<site>
<letter_ref letter_id="G"/>
<letter_ref letter_id="A"/>
<letter_ref letter_id="A"/>
<letter_ref letter_id="G"/>
<letter_ref letter_id="A"/>
<letter_ref letter_id="G"/>
<letter_ref letter_id="A"/>
</site>
<right_flank>ATTTATAGCA</right_flank>
</contributing_site>
<contributing_site sequence_id="sequence_131" position="219" strand="minus" pvalue="1.53e-04" >
<left_flank>TGGATATTCA</left_flank>
<site>
<letter_ref letter_id="G"/>
<letter_ref letter_id="A"/>
<letter_ref letter_id="A"/>
<letter_ref letter_id="G"/>
<letter_ref letter_id="A"/>
<letter_ref letter_id="G"/>
<letter_ref letter_id="A"/>
</site>
<right_flank>TTTTCTAGTC</right_flank>
</contributing_site>
<contributing_site sequence_id="sequence_126" position="98" strand="minus" pvalue="1.53e-04" >
<left_flank>TATATCTAAA</left_flank>
<site>
<letter_ref letter_id="G"/>
<letter_ref letter_id="A"/>
<letter_ref letter_id="A"/>
<letter_ref letter_id="G"/>
<letter_ref letter_id="A"/>
<letter_ref letter_id="G"/>
<letter_ref letter_id="A"/>
</site>
<right_flank>AAAATGAGAC</right_flank>
</contributing_site>
<contributing_site sequence_id="sequence_111" position="758" strand="plus" pvalue="1.53e-04" >
<left_flank>TATCCAATCC</left_flank>
<site>
<letter_ref letter_id="G"/>
<letter_ref letter_id="A"/>
<letter_ref letter_id="A"/>
<letter_ref letter_id="G"/>
<letter_ref letter_id="A"/>
<letter_ref letter_id="G"/>
<letter_ref letter_id="A"/>
</site>
<right_flank>AAAATATGAA</right_flank>
</contributing_site>
<contributing_site sequence_id="sequence_111" position="251" strand="minus" pvalue="1.53e-04" >
<left_flank>TTAGATAAAC</left_flank>
<site>
<letter_ref letter_id="G"/>
<letter_ref letter_id="A"/>
<letter_ref letter_id="A"/>
<letter_ref letter_id="G"/>
<letter_ref letter_id="A"/>
<letter_ref letter_id="G"/>
<letter_ref letter_id="A"/>
</site>
<right_flank>TTTTTTTAAC</right_flank>
</contributing_site>
<contributing_site sequence_id="sequence_101" position="118" strand="minus" pvalue="1.53e-04" >
<left_flank>GTCTCTCCGT</left_flank>
<site>
<letter_ref letter_id="G"/>
<letter_ref letter_id="A"/>
<letter_ref letter_id="A"/>
<letter_ref letter_id="G"/>
<letter_ref letter_id="A"/>
<letter_ref letter_id="G"/>
<letter_ref letter_id="A"/>
</site>
<right_flank>CGCCTCTGGC</right_flank>
</contributing_site>
<contributing_site sequence_id="sequence_80" position="944" strand="plus" pvalue="1.53e-04" >
<left_flank>GTCTTGCAAA</left_flank>
<site>
<letter_ref letter_id="G"/>
<letter_ref letter_id="A"/>
<letter_ref letter_id="A"/>
<letter_ref letter_id="G"/>
<letter_ref letter_id="A"/>
<letter_ref letter_id="G"/>
<letter_ref letter_id="A"/>
</site>
<right_flank>AACGTAATAG</right_flank>
</contributing_site>
<contributing_site sequence_id="sequence_80" position="373" strand="plus" pvalue="1.53e-04" >
<left_flank>ATCATGCAAA</left_flank>
<site>
<letter_ref letter_id="G"/>
<letter_ref letter_id="A"/>
<letter_ref letter_id="A"/>
<letter_ref letter_id="G"/>
<letter_ref letter_id="A"/>
<letter_ref letter_id="G"/>
<letter_ref letter_id="A"/>
</site>
<right_flank>AACGTAATAG</right_flank>
</contributing_site>
<contributing_site sequence_id="sequence_76" position="403" strand="minus" pvalue="1.53e-04" >
<left_flank>AGGAATTGTG</left_flank>
<site>
<letter_ref letter_id="G"/>
<letter_ref letter_id="A"/>
<letter_ref letter_id="A"/>
<letter_ref letter_id="G"/>
<letter_ref letter_id="A"/>
<letter_ref letter_id="G"/>
<letter_ref letter_id="A"/>
</site>
<right_flank>TTAATAATGT</right_flank>
</contributing_site>
<contributing_site sequence_id="sequence_73" position="262" strand="minus" pvalue="1.53e-04" >
<left_flank>ACGTTAAAAA</left_flank>
<site>
<letter_ref letter_id="G"/>
<letter_ref letter_id="A"/>
<letter_ref letter_id="A"/>
<letter_ref letter_id="G"/>
<letter_ref letter_id="A"/>
<letter_ref letter_id="G"/>
<letter_ref letter_id="A"/>
</site>
<right_flank>TGATAGACAA</right_flank>
</contributing_site>
<contributing_site sequence_id="sequence_66" position="504" strand="minus" pvalue="1.53e-04" >
<left_flank>AGAGCAACTC</left_flank>
<site>
<letter_ref letter_id="G"/>
<letter_ref letter_id="A"/>
<letter_ref letter_id="A"/>
<letter_ref letter_id="G"/>
<letter_ref letter_id="A"/>
<letter_ref letter_id="G"/>
<letter_ref letter_id="A"/>
</site>
<right_flank>CTCGCTTTGC</right_flank>
</contributing_site>
<contributing_site sequence_id="sequence_62" position="201" strand="plus" pvalue="1.53e-04" >
<left_flank>CTCTGAGAGG</left_flank>
<site>
<letter_ref letter_id="G"/>
<letter_ref letter_id="A"/>
<letter_ref letter_id="A"/>
<letter_ref letter_id="G"/>
<letter_ref letter_id="A"/>
<letter_ref letter_id="G"/>
<letter_ref letter_id="A"/>
</site>
<right_flank>AGGGGTAGAC</right_flank>
</contributing_site>
<contributing_site sequence_id="sequence_54" position="311" strand="plus" pvalue="1.53e-04" >
<left_flank>AGAAGGACTT</left_flank>
<site>
<letter_ref letter_id="G"/>
<letter_ref letter_id="A"/>
<letter_ref letter_id="A"/>
<letter_ref letter_id="G"/>
<letter_ref letter_id="A"/>
<letter_ref letter_id="G"/>
<letter_ref letter_id="A"/>
</site>
<right_flank>AGTCTTGCCA</right_flank>
</contributing_site>
<contributing_site sequence_id="sequence_41" position="552" strand="plus" pvalue="1.53e-04" >
<left_flank>TATATATAGA</left_flank>
<site>
<letter_ref letter_id="G"/>
<letter_ref letter_id="A"/>
<letter_ref letter_id="A"/>
<letter_ref letter_id="G"/>
<letter_ref letter_id="A"/>
<letter_ref letter_id="G"/>
<letter_ref letter_id="A"/>
</site>
<right_flank>AGAAAACTAA</right_flank>
</contributing_site>
<contributing_site sequence_id="sequence_28" position="641" strand="plus" pvalue="1.53e-04" >
<left_flank>TGAATCGAAG</left_flank>
<site>
<letter_ref letter_id="G"/>
<letter_ref letter_id="A"/>
<letter_ref letter_id="A"/>
<letter_ref letter_id="G"/>
<letter_ref letter_id="A"/>
<letter_ref letter_id="G"/>
<letter_ref letter_id="A"/>
</site>
<right_flank>CATGAATCCT</right_flank>
</contributing_site>
<contributing_site sequence_id="sequence_24" position="365" strand="plus" pvalue="1.53e-04" >
<left_flank>ACACGATCTC</left_flank>
<site>
<letter_ref letter_id="G"/>
<letter_ref letter_id="A"/>
<letter_ref letter_id="A"/>
<letter_ref letter_id="G"/>
<letter_ref letter_id="A"/>
<letter_ref letter_id="G"/>
<letter_ref letter_id="A"/>
</site>
<right_flank>TGATTCCAGA</right_flank>
</contributing_site>
<contributing_site sequence_id="sequence_641" position="203" strand="plus" pvalue="2.15e-04" >
<left_flank>CAGTAAGGAG</left_flank>
<site>
<letter_ref letter_id="G"/>
<letter_ref letter_id="G"/>
<letter_ref letter_id="A"/>
<letter_ref letter_id="G"/>
<letter_ref letter_id="A"/>
<letter_ref letter_id="G"/>
<letter_ref letter_id="A"/>
</site>
<right_flank>TCCCTAGCTC</right_flank>
</contributing_site>
<contributing_site sequence_id="sequence_639" position="271" strand="plus" pvalue="2.15e-04" >
<left_flank>CACCAAAAAG</left_flank>
<site>
<letter_ref letter_id="G"/>
<letter_ref letter_id="G"/>
<letter_ref letter_id="A"/>
<letter_ref letter_id="G"/>
<letter_ref letter_id="A"/>
<letter_ref letter_id="G"/>
<letter_ref letter_id="A"/>
</site>
<right_flank>TTGAAAGGGA</right_flank>
</contributing_site>
<contributing_site sequence_id="sequence_635" position="21" strand="plus" pvalue="2.15e-04" >
<left_flank>CTTAAAACAA</left_flank>
<site>
<letter_ref letter_id="G"/>
<letter_ref letter_id="A"/>
<letter_ref letter_id="A"/>
<letter_ref letter_id="G"/>
<letter_ref letter_id="A"/>
<letter_ref letter_id="G"/>
<letter_ref letter_id="C"/>
</site>
<right_flank>ATATATCTCT</right_flank>
</contributing_site>
<contributing_site sequence_id="sequence_619" position="1243" strand="minus" pvalue="2.15e-04" >
<left_flank>AATACAGTTG</left_flank>
<site>
<letter_ref letter_id="G"/>
<letter_ref letter_id="G"/>
<letter_ref letter_id="A"/>
<letter_ref letter_id="G"/>
<letter_ref letter_id="A"/>
<letter_ref letter_id="G"/>
<letter_ref letter_id="A"/>
</site>
<right_flank>GGGAGAAATT</right_flank>
</contributing_site>
<contributing_site sequence_id="sequence_594" position="800" strand="minus" pvalue="2.15e-04" >
<left_flank>TTCTTCTTTC</left_flank>
<site>
<letter_ref letter_id="G"/>
<letter_ref letter_id="G"/>
<letter_ref letter_id="A"/>
<letter_ref letter_id="G"/>
<letter_ref letter_id="A"/>
<letter_ref letter_id="G"/>
<letter_ref letter_id="A"/>
</site>
<right_flank>ACATGTTATC</right_flank>
</contributing_site>
<contributing_site sequence_id="sequence_584" position="69" strand="minus" pvalue="2.15e-04" >
<left_flank>GCACATTCCT</left_flank>
<site>
<letter_ref letter_id="G"/>
<letter_ref letter_id="A"/>
<letter_ref letter_id="A"/>
<letter_ref letter_id="G"/>
<letter_ref letter_id="A"/>
<letter_ref letter_id="G"/>
<letter_ref letter_id="C"/>
</site>
<right_flank>TATATACTCT</right_flank>
</contributing_site>
<contributing_site sequence_id="sequence_567" position="347" strand="minus" pvalue="2.15e-04" >
<left_flank>AGTGGAGACC</left_flank>
<site>
<letter_ref letter_id="G"/>
<letter_ref letter_id="G"/>
<letter_ref letter_id="A"/>
<letter_ref letter_id="G"/>
<letter_ref letter_id="A"/>
<letter_ref letter_id="G"/>
<letter_ref letter_id="A"/>
</site>
<right_flank>ATAATTCTTT</right_flank>
</contributing_site>
<contributing_site sequence_id="sequence_560" position="630" strand="minus" pvalue="2.15e-04" >
<left_flank>GAGGCCACAT</left_flank>
<site>
<letter_ref letter_id="G"/>
<letter_ref letter_id="A"/>
<letter_ref letter_id="A"/>
<letter_ref letter_id="G"/>
<letter_ref letter_id="A"/>
<letter_ref letter_id="G"/>
<letter_ref letter_id="C"/>
</site>
<right_flank>TACAATATAC</right_flank>
</contributing_site>
<contributing_site sequence_id="sequence_535" position="625" strand="minus" pvalue="2.15e-04" >
<left_flank>GCTGGCGAAG</left_flank>
<site>
<letter_ref letter_id="G"/>
<letter_ref letter_id="G"/>
<letter_ref letter_id="A"/>
<letter_ref letter_id="G"/>
<letter_ref letter_id="A"/>
<letter_ref letter_id="G"/>
<letter_ref letter_id="A"/>
</site>
<right_flank>CCCGCCCCAG</right_flank>
</contributing_site>
<contributing_site sequence_id="sequence_512" position="451" strand="plus" pvalue="2.15e-04" >
<left_flank>TTTTCATTGT</left_flank>
<site>
<letter_ref letter_id="G"/>
<letter_ref letter_id="G"/>
<letter_ref letter_id="A"/>
<letter_ref letter_id="G"/>
<letter_ref letter_id="A"/>
<letter_ref letter_id="G"/>
<letter_ref letter_id="A"/>
</site>
<right_flank>AAATAATGTA</right_flank>
</contributing_site>
<contributing_site sequence_id="sequence_492" position="319" strand="plus" pvalue="2.15e-04" >
<left_flank>TTTCGCTTCG</left_flank>
<site>
<letter_ref letter_id="G"/>
<letter_ref letter_id="A"/>
<letter_ref letter_id="A"/>
<letter_ref letter_id="G"/>
<letter_ref letter_id="A"/>
<letter_ref letter_id="G"/>
<letter_ref letter_id="C"/>
</site>
<right_flank>CATTCCAGCT</right_flank>
</contributing_site>
<contributing_site sequence_id="sequence_492" position="268" strand="plus" pvalue="2.15e-04" >
<left_flank>ATTTTAGAAC</left_flank>
<site>
<letter_ref letter_id="G"/>
<letter_ref letter_id="G"/>
<letter_ref letter_id="A"/>
<letter_ref letter_id="G"/>
<letter_ref letter_id="A"/>
<letter_ref letter_id="G"/>
<letter_ref letter_id="A"/>
</site>
<right_flank>ATACTAATTA</right_flank>
</contributing_site>
<contributing_site sequence_id="sequence_465" position="270" strand="minus" pvalue="2.15e-04" >
<left_flank>CGGGGTGAGA</left_flank>
<site>
<letter_ref letter_id="G"/>
<letter_ref letter_id="G"/>
<letter_ref letter_id="A"/>
<letter_ref letter_id="G"/>
<letter_ref letter_id="A"/>
<letter_ref letter_id="G"/>
<letter_ref letter_id="A"/>
</site>
<right_flank>TTTGCAAAAG</right_flank>
</contributing_site>
<contributing_site sequence_id="sequence_462" position="287" strand="plus" pvalue="2.15e-04" >
<left_flank>AAAGAAAAAG</left_flank>
<site>
<letter_ref letter_id="G"/>
<letter_ref letter_id="A"/>
<letter_ref letter_id="A"/>
<letter_ref letter_id="G"/>
<letter_ref letter_id="A"/>
<letter_ref letter_id="G"/>
<letter_ref letter_id="C"/>
</site>
<right_flank>TATTTCTATA</right_flank>
</contributing_site>
<contributing_site sequence_id="sequence_459" position="423" strand="minus" pvalue="2.15e-04" >
<left_flank>GGAATTTTAG</left_flank>
<site>
<letter_ref letter_id="G"/>
<letter_ref letter_id="A"/>
<letter_ref letter_id="A"/>
<letter_ref letter_id="G"/>
<letter_ref letter_id="A"/>
<letter_ref letter_id="G"/>
<letter_ref letter_id="C"/>
</site>
<right_flank>TCGGACAAAT</right_flank>
</contributing_site>
<contributing_site sequence_id="sequence_428" position="294" strand="minus" pvalue="2.15e-04" >
<left_flank>TACTCGTTTA</left_flank>
<site>
<letter_ref letter_id="G"/>
<letter_ref letter_id="G"/>
<letter_ref letter_id="A"/>
<letter_ref letter_id="G"/>
<letter_ref letter_id="A"/>
<letter_ref letter_id="G"/>
<letter_ref letter_id="A"/>
</site>
<right_flank>GTATGCTTCG</right_flank>
</contributing_site>
<contributing_site sequence_id="sequence_426" position="153" strand="minus" pvalue="2.15e-04" >
<left_flank>ACAAAGATAC</left_flank>
<site>
<letter_ref letter_id="G"/>
<letter_ref letter_id="A"/>
<letter_ref letter_id="A"/>
<letter_ref letter_id="G"/>
<letter_ref letter_id="A"/>
<letter_ref letter_id="G"/>
<letter_ref letter_id="C"/>
</site>
<right_flank>GGATTATGAC</right_flank>
</contributing_site>
<contributing_site sequence_id="sequence_426" position="114" strand="minus" pvalue="2.15e-04" >
<left_flank>TGCTATGCAA</left_flank>
<site>
<letter_ref letter_id="G"/>
<letter_ref letter_id="A"/>
<letter_ref letter_id="A"/>
<letter_ref letter_id="G"/>
<letter_ref letter_id="A"/>
<letter_ref letter_id="G"/>
<letter_ref letter_id="C"/>
</site>
<right_flank>AAAAGTCATA</right_flank>
</contributing_site>
<contributing_site sequence_id="sequence_408" position="431" strand="plus" pvalue="2.15e-04" >
<left_flank>TGACAAGAAA</left_flank>
<site>
<letter_ref letter_id="G"/>
<letter_ref letter_id="G"/>
<letter_ref letter_id="A"/>
<letter_ref letter_id="G"/>
<letter_ref letter_id="A"/>
<letter_ref letter_id="G"/>
<letter_ref letter_id="A"/>
</site>
<right_flank>CTTTTTGGAA</right_flank>
</contributing_site>
<contributing_site sequence_id="sequence_392" position="494" strand="minus" pvalue="2.15e-04" >
<left_flank>CAGTCCTTAC</left_flank>
<site>
<letter_ref letter_id="G"/>
<letter_ref letter_id="G"/>
<letter_ref letter_id="A"/>
<letter_ref letter_id="G"/>
<letter_ref letter_id="A"/>
<letter_ref letter_id="G"/>
<letter_ref letter_id="A"/>
</site>
<right_flank>CACTCGAGAA</right_flank>
</contributing_site>
<contributing_site sequence_id="sequence_391" position="107" strand="plus" pvalue="2.15e-04" >
<left_flank>GTGTGCTTTG</left_flank>
<site>
<letter_ref letter_id="G"/>
<letter_ref letter_id="G"/>
<letter_ref letter_id="A"/>
<letter_ref letter_id="G"/>
<letter_ref letter_id="A"/>
<letter_ref letter_id="G"/>
<letter_ref letter_id="A"/>
</site>
<right_flank>TGTAGTAGAT</right_flank>
</contributing_site>
<contributing_site sequence_id="sequence_391" position="22" strand="minus" pvalue="2.15e-04" >
<left_flank>ATTTTTGGAT</left_flank>
<site>
<letter_ref letter_id="G"/>
<letter_ref letter_id="G"/>
<letter_ref letter_id="A"/>
<letter_ref letter_id="G"/>
<letter_ref letter_id="A"/>
<letter_ref letter_id="G"/>
<letter_ref letter_id="A"/>
</site>
<right_flank>GTAGTATTTA</right_flank>
</contributing_site>
<contributing_site sequence_id="sequence_391" position="3" strand="minus" pvalue="2.15e-04" >
<left_flank>AGTATTTAAA</left_flank>
<site>
<letter_ref letter_id="G"/>
<letter_ref letter_id="A"/>
<letter_ref letter_id="A"/>
<letter_ref letter_id="G"/>
<letter_ref letter_id="A"/>
<letter_ref letter_id="G"/>
<letter_ref letter_id="C"/>
</site>
<right_flank>CTT</right_flank>
</contributing_site>
<contributing_site sequence_id="sequence_388" position="354" strand="plus" pvalue="2.15e-04" >
<left_flank>TAGATTAAAG</left_flank>
<site>
<letter_ref letter_id="G"/>
<letter_ref letter_id="A"/>
<letter_ref letter_id="A"/>
<letter_ref letter_id="G"/>
<letter_ref letter_id="A"/>
<letter_ref letter_id="G"/>
<letter_ref letter_id="C"/>
</site>
<right_flank>TACTAAAACA</right_flank>
</contributing_site>
<contributing_site sequence_id="sequence_388" position="186" strand="minus" pvalue="2.15e-04" >
<left_flank>AATTAGTAGC</left_flank>
<site>
<letter_ref letter_id="G"/>
<letter_ref letter_id="A"/>
<letter_ref letter_id="A"/>
<letter_ref letter_id="G"/>
<letter_ref letter_id="A"/>
<letter_ref letter_id="G"/>
<letter_ref letter_id="C"/>
</site>
<right_flank>CAGAATAGAT</right_flank>
</contributing_site>
<contributing_site sequence_id="sequence_385" position="267" strand="minus" pvalue="2.15e-04" >
<left_flank>ATGAACTTAT</left_flank>
<site>
<letter_ref letter_id="G"/>
<letter_ref letter_id="G"/>
<letter_ref letter_id="A"/>
<letter_ref letter_id="G"/>
<letter_ref letter_id="A"/>
<letter_ref letter_id="G"/>
<letter_ref letter_id="A"/>
</site>
<right_flank>CTTCTTAAGG</right_flank>
</contributing_site>
<contributing_site sequence_id="sequence_354" position="125" strand="plus" pvalue="2.15e-04" >
<left_flank>CTGAGGTGTG</left_flank>
<site>
<letter_ref letter_id="G"/>
<letter_ref letter_id="G"/>
<letter_ref letter_id="A"/>
<letter_ref letter_id="G"/>
<letter_ref letter_id="A"/>
<letter_ref letter_id="G"/>
<letter_ref letter_id="A"/>
</site>
<right_flank>AGAATTTCAC</right_flank>
</contributing_site>
<contributing_site sequence_id="sequence_353" position="170" strand="minus" pvalue="2.15e-04" >
<left_flank>TACGAGAGAG</left_flank>
<site>
<letter_ref letter_id="G"/>
<letter_ref letter_id="G"/>
<letter_ref letter_id="A"/>
<letter_ref letter_id="G"/>
<letter_ref letter_id="A"/>
<letter_ref letter_id="G"/>
<letter_ref letter_id="A"/>
</site>
<right_flank>GAGAGCGGAA</right_flank>
</contributing_site>
<contributing_site sequence_id="sequence_353" position="51" strand="plus" pvalue="2.15e-04" >
<left_flank>GGACGTTGTT</left_flank>
<site>
<letter_ref letter_id="G"/>
<letter_ref letter_id="G"/>
<letter_ref letter_id="A"/>
<letter_ref letter_id="G"/>
<letter_ref letter_id="A"/>
<letter_ref letter_id="G"/>
<letter_ref letter_id="A"/>
</site>
<right_flank>AAATAGATAT</right_flank>
</contributing_site>
<contributing_site sequence_id="sequence_342" position="456" strand="plus" pvalue="2.15e-04" >
<left_flank>ATCTATAGCC</left_flank>
<site>
<letter_ref letter_id="G"/>
<letter_ref letter_id="A"/>
<letter_ref letter_id="A"/>
<letter_ref letter_id="G"/>
<letter_ref letter_id="A"/>
<letter_ref letter_id="G"/>
<letter_ref letter_id="C"/>
</site>
<right_flank>TTCGGCTTGA</right_flank>
</contributing_site>
<contributing_site sequence_id="sequence_337" position="303" strand="plus" pvalue="2.15e-04" >
<left_flank>CCTCAAAATT</left_flank>
<site>
<letter_ref letter_id="G"/>
<letter_ref letter_id="G"/>
<letter_ref letter_id="A"/>
<letter_ref letter_id="G"/>
<letter_ref letter_id="A"/>
<letter_ref letter_id="G"/>
<letter_ref letter_id="A"/>
</site>
<right_flank>CGAAAGAGGA</right_flank>
</contributing_site>
<contributing_site sequence_id="sequence_333" position="120" strand="plus" pvalue="2.15e-04" >
<left_flank>GATGATTATC</left_flank>
<site>
<letter_ref letter_id="G"/>
<letter_ref letter_id="G"/>
<letter_ref letter_id="A"/>
<letter_ref letter_id="G"/>
<letter_ref letter_id="A"/>
<letter_ref letter_id="G"/>
<letter_ref letter_id="A"/>
</site>
<right_flank>TGGTAGCAGT</right_flank>
</contributing_site>
<contributing_site sequence_id="sequence_331" position="90" strand="minus" pvalue="2.15e-04" >
<left_flank>AGTTAGAGAG</left_flank>
<site>
<letter_ref letter_id="G"/>
<letter_ref letter_id="G"/>
<letter_ref letter_id="A"/>
<letter_ref letter_id="G"/>
<letter_ref letter_id="A"/>
<letter_ref letter_id="G"/>
<letter_ref letter_id="A"/>
</site>
<right_flank>GATACATAAA</right_flank>
</contributing_site>
<contributing_site sequence_id="sequence_319" position="175" strand="plus" pvalue="2.15e-04" >
<left_flank>GGTAGTTTTT</left_flank>
<site>
<letter_ref letter_id="G"/>
<letter_ref letter_id="G"/>
<letter_ref letter_id="A"/>
<letter_ref letter_id="G"/>
<letter_ref letter_id="A"/>
<letter_ref letter_id="G"/>
<letter_ref letter_id="A"/>
</site>
<right_flank>TGATTTTGCT</right_flank>
</contributing_site>
<contributing_site sequence_id="sequence_310" position="550" strand="plus" pvalue="2.15e-04" >
<left_flank>ACCTAGTAAT</left_flank>
<site>
<letter_ref letter_id="G"/>
<letter_ref letter_id="A"/>
<letter_ref letter_id="A"/>
<letter_ref letter_id="G"/>
<letter_ref letter_id="A"/>
<letter_ref letter_id="G"/>
<letter_ref letter_id="C"/>
</site>
<right_flank>AAGGTTTTTA</right_flank>
</contributing_site>
<contributing_site sequence_id="sequence_310" position="462" strand="plus" pvalue="2.15e-04" >
<left_flank>CTGCAAATGC</left_flank>
<site>
<letter_ref letter_id="G"/>
<letter_ref letter_id="G"/>
<letter_ref letter_id="A"/>
<letter_ref letter_id="G"/>
<letter_ref letter_id="A"/>
<letter_ref letter_id="G"/>
<letter_ref letter_id="A"/>
</site>
<right_flank>CTGCTTCGAA</right_flank>
</contributing_site>
<contributing_site sequence_id="sequence_299" position="258" strand="minus" pvalue="2.15e-04" >
<left_flank>TTCTTTAAGC</left_flank>
<site>
<letter_ref letter_id="G"/>
<letter_ref letter_id="A"/>
<letter_ref letter_id="A"/>
<letter_ref letter_id="G"/>
<letter_ref letter_id="A"/>
<letter_ref letter_id="G"/>
<letter_ref letter_id="C"/>
</site>
<right_flank>ATGAATTATG</right_flank>
</contributing_site>
<contributing_site sequence_id="sequence_281" position="89" strand="plus" pvalue="2.15e-04" >
<left_flank>ATTTGATTGA</left_flank>
<site>
<letter_ref letter_id="G"/>
<letter_ref letter_id="G"/>
<letter_ref letter_id="A"/>
<letter_ref letter_id="G"/>
<letter_ref letter_id="A"/>
<letter_ref letter_id="G"/>
<letter_ref letter_id="A"/>
</site>
<right_flank>AGCTCACTCG</right_flank>
</contributing_site>
<contributing_site sequence_id="sequence_279" position="1105" strand="minus" pvalue="2.15e-04" >
<left_flank>AAATTATGAA</left_flank>
<site>
<letter_ref letter_id="G"/>
<letter_ref letter_id="G"/>
<letter_ref letter_id="A"/>
<letter_ref letter_id="G"/>
<letter_ref letter_id="A"/>
<letter_ref letter_id="G"/>
<letter_ref letter_id="A"/>
</site>
<right_flank>TTCGAACTCG</right_flank>
</contributing_site>
<contributing_site sequence_id="sequence_260" position="75" strand="plus" pvalue="2.15e-04" >
<left_flank>AATAATGATA</left_flank>
<site>
<letter_ref letter_id="G"/>
<letter_ref letter_id="G"/>
<letter_ref letter_id="A"/>
<letter_ref letter_id="G"/>
<letter_ref letter_id="A"/>
<letter_ref letter_id="G"/>
<letter_ref letter_id="A"/>
</site>
<right_flank>TGAGGAAGAC</right_flank>
</contributing_site>
<contributing_site sequence_id="sequence_249" position="197" strand="plus" pvalue="2.15e-04" >
<left_flank>TAGGATGCAT</left_flank>
<site>
<letter_ref letter_id="G"/>
<letter_ref letter_id="A"/>
<letter_ref letter_id="A"/>
<letter_ref letter_id="G"/>
<letter_ref letter_id="A"/>
<letter_ref letter_id="G"/>
<letter_ref letter_id="C"/>
</site>
<right_flank>GGTGTATTCC</right_flank>
</contributing_site>
<contributing_site sequence_id="sequence_241" position="121" strand="minus" pvalue="2.15e-04" >
<left_flank>GAAGGTAGAT</left_flank>
<site>
<letter_ref letter_id="G"/>
<letter_ref letter_id="G"/>
<letter_ref letter_id="A"/>
<letter_ref letter_id="G"/>
<letter_ref letter_id="A"/>
<letter_ref letter_id="G"/>
<letter_ref letter_id="A"/>
</site>
<right_flank>GAAGTCTTCT</right_flank>
</contributing_site>
<contributing_site sequence_id="sequence_234" position="475" strand="plus" pvalue="2.15e-04" >
<left_flank>AGAGAGTAAG</left_flank>
<site>
<letter_ref letter_id="G"/>
<letter_ref letter_id="G"/>
<letter_ref letter_id="A"/>
<letter_ref letter_id="G"/>
<letter_ref letter_id="A"/>
<letter_ref letter_id="G"/>
<letter_ref letter_id="A"/>
</site>
<right_flank>GGGGGGAATA</right_flank>
</contributing_site>
<contributing_site sequence_id="sequence_220" position="164" strand="plus" pvalue="2.15e-04" >
<left_flank>GTACTTCGAT</left_flank>
<site>
<letter_ref letter_id="G"/>
<letter_ref letter_id="G"/>
<letter_ref letter_id="A"/>
<letter_ref letter_id="G"/>
<letter_ref letter_id="A"/>
<letter_ref letter_id="G"/>
<letter_ref letter_id="A"/>
</site>
<right_flank>GCTTTAAAGG</right_flank>
</contributing_site>
<contributing_site sequence_id="sequence_216" position="162" strand="minus" pvalue="2.15e-04" >
<left_flank>CACCAAAAAG</left_flank>
<site>
<letter_ref letter_id="G"/>
<letter_ref letter_id="G"/>
<letter_ref letter_id="A"/>
<letter_ref letter_id="G"/>
<letter_ref letter_id="A"/>
<letter_ref letter_id="G"/>
<letter_ref letter_id="A"/>
</site>
<right_flank>TTGAAACGGA</right_flank>
</contributing_site>
<contributing_site sequence_id="sequence_213" position="159" strand="plus" pvalue="2.15e-04" >
<left_flank>AAAAAGTTTC</left_flank>
<site>
<letter_ref letter_id="G"/>
<letter_ref letter_id="A"/>
<letter_ref letter_id="A"/>
<letter_ref letter_id="G"/>
<letter_ref letter_id="A"/>
<letter_ref letter_id="G"/>
<letter_ref letter_id="C"/>
</site>
<right_flank>CAAATAAATG</right_flank>
</contributing_site>
<contributing_site sequence_id="sequence_212" position="375" strand="minus" pvalue="2.15e-04" >
<left_flank>AGCCGAGTAG</left_flank>
<site>
<letter_ref letter_id="G"/>
<letter_ref letter_id="G"/>
<letter_ref letter_id="A"/>
<letter_ref letter_id="G"/>
<letter_ref letter_id="A"/>
<letter_ref letter_id="G"/>
<letter_ref letter_id="A"/>
</site>
<right_flank>TGAACAGAAA</right_flank>
</contributing_site>
<contributing_site sequence_id="sequence_203" position="267" strand="plus" pvalue="2.15e-04" >
<left_flank>ATAACATACC</left_flank>
<site>
<letter_ref letter_id="G"/>
<letter_ref letter_id="A"/>
<letter_ref letter_id="A"/>
<letter_ref letter_id="G"/>
<letter_ref letter_id="A"/>
<letter_ref letter_id="G"/>
<letter_ref letter_id="C"/>
</site>
<right_flank>TAACTATTAT</right_flank>
</contributing_site>
<contributing_site sequence_id="sequence_197" position="224" strand="minus" pvalue="2.15e-04" >
<left_flank>ATAGCATCGG</left_flank>
<site>
<letter_ref letter_id="G"/>
<letter_ref letter_id="G"/>
<letter_ref letter_id="A"/>
<letter_ref letter_id="G"/>
<letter_ref letter_id="A"/>
<letter_ref letter_id="G"/>
<letter_ref letter_id="A"/>
</site>
<right_flank>GGATCTCCCT</right_flank>
</contributing_site>
<contributing_site sequence_id="sequence_196" position="580" strand="plus" pvalue="2.15e-04" >
<left_flank>TGTTTTAGGT</left_flank>
<site>
<letter_ref letter_id="G"/>
<letter_ref letter_id="A"/>
<letter_ref letter_id="A"/>
<letter_ref letter_id="G"/>
<letter_ref letter_id="A"/>
<letter_ref letter_id="G"/>
<letter_ref letter_id="C"/>
</site>
<right_flank>CTGCGGAGCT</right_flank>
</contributing_site>
<contributing_site sequence_id="sequence_174" position="244" strand="minus" pvalue="2.15e-04" >
<left_flank>AAGTTAATTA</left_flank>
<site>
<letter_ref letter_id="G"/>
<letter_ref letter_id="G"/>
<letter_ref letter_id="A"/>
<letter_ref letter_id="G"/>
<letter_ref letter_id="A"/>
<letter_ref letter_id="G"/>
<letter_ref letter_id="A"/>
</site>
<right_flank>GGTTAATTAT</right_flank>
</contributing_site>
<contributing_site sequence_id="sequence_169" position="467" strand="minus" pvalue="2.15e-04" >
<left_flank>TGCCAAAGGG</left_flank>
<site>
<letter_ref letter_id="G"/>
<letter_ref letter_id="G"/>
<letter_ref letter_id="A"/>
<letter_ref letter_id="G"/>
<letter_ref letter_id="A"/>
<letter_ref letter_id="G"/>
<letter_ref letter_id="A"/>
</site>
<right_flank>GTATTAGCCC</right_flank>
</contributing_site>
<contributing_site sequence_id="sequence_143" position="261" strand="plus" pvalue="2.15e-04" >
<left_flank>CGTGTCATCT</left_flank>
<site>
<letter_ref letter_id="G"/>
<letter_ref letter_id="A"/>
<letter_ref letter_id="A"/>
<letter_ref letter_id="G"/>
<letter_ref letter_id="A"/>
<letter_ref letter_id="G"/>
<letter_ref letter_id="C"/>
</site>
<right_flank>AAGTTGGTAC</right_flank>
</contributing_site>
<contributing_site sequence_id="sequence_113" position="366" strand="minus" pvalue="2.15e-04" >
<left_flank>AGTGTAACTG</left_flank>
<site>
<letter_ref letter_id="G"/>
<letter_ref letter_id="A"/>
<letter_ref letter_id="A"/>
<letter_ref letter_id="G"/>
<letter_ref letter_id="A"/>
<letter_ref letter_id="G"/>
<letter_ref letter_id="C"/>
</site>
<right_flank>AGTCAAAAGT</right_flank>
</contributing_site>
<contributing_site sequence_id="sequence_101" position="127" strand="plus" pvalue="2.15e-04" >
<left_flank>GTCTCTTCAC</left_flank>
<site>
<letter_ref letter_id="G"/>
<letter_ref letter_id="G"/>
<letter_ref letter_id="A"/>
<letter_ref letter_id="G"/>
<letter_ref letter_id="A"/>
<letter_ref letter_id="G"/>
<letter_ref letter_id="A"/>
</site>
<right_flank>CGGCTCTAAG</right_flank>
</contributing_site>
<contributing_site sequence_id="sequence_91" position="323" strand="minus" pvalue="2.15e-04" >
<left_flank>TTGATGATTT</left_flank>
<site>
<letter_ref letter_id="G"/>
<letter_ref letter_id="G"/>
<letter_ref letter_id="A"/>
<letter_ref letter_id="G"/>
<letter_ref letter_id="A"/>
<letter_ref letter_id="G"/>
<letter_ref letter_id="A"/>
</site>
<right_flank>GCCTTCCAGA</right_flank>
</contributing_site>
<contributing_site sequence_id="sequence_73" position="354" strand="plus" pvalue="2.15e-04" >
<left_flank>TTGTATGCAT</left_flank>
<site>
<letter_ref letter_id="G"/>
<letter_ref letter_id="G"/>
<letter_ref letter_id="A"/>
<letter_ref letter_id="G"/>
<letter_ref letter_id="A"/>
<letter_ref letter_id="G"/>
<letter_ref letter_id="A"/>
</site>
<right_flank>GAGAAAGATA</right_flank>
</contributing_site>
<contributing_site sequence_id="sequence_49" position="719" strand="plus" pvalue="2.15e-04" >
<left_flank>ATCATAAGGG</left_flank>
<site>
<letter_ref letter_id="G"/>
<letter_ref letter_id="G"/>
<letter_ref letter_id="A"/>
<letter_ref letter_id="G"/>
<letter_ref letter_id="A"/>
<letter_ref letter_id="G"/>
<letter_ref letter_id="A"/>
</site>
<right_flank>GCAAGCGTCC</right_flank>
</contributing_site>
<contributing_site sequence_id="sequence_19" position="139" strand="minus" pvalue="2.15e-04" >
<left_flank>TACCAAAGTT</left_flank>
<site>
<letter_ref letter_id="G"/>
<letter_ref letter_id="G"/>
<letter_ref letter_id="A"/>
<letter_ref letter_id="G"/>
<letter_ref letter_id="A"/>
<letter_ref letter_id="G"/>
<letter_ref letter_id="A"/>
</site>
<right_flank>TGCGCGGAGC</right_flank>
</contributing_site>
<contributing_site sequence_id="sequence_17" position="654" strand="plus" pvalue="2.15e-04" >
<left_flank>TACTATGGAT</left_flank>
<site>
<letter_ref letter_id="G"/>
<letter_ref letter_id="A"/>
<letter_ref letter_id="A"/>
<letter_ref letter_id="G"/>
<letter_ref letter_id="A"/>
<letter_ref letter_id="G"/>
<letter_ref letter_id="C"/>
</site>
<right_flank>ACTATAATGG</right_flank>
</contributing_site>
<contributing_site sequence_id="sequence_11" position="118" strand="minus" pvalue="2.15e-04" >
<left_flank>AGGCCCACAG</left_flank>
<site>
<letter_ref letter_id="G"/>
<letter_ref letter_id="G"/>
<letter_ref letter_id="A"/>
<letter_ref letter_id="G"/>
<letter_ref letter_id="A"/>
<letter_ref letter_id="G"/>
<letter_ref letter_id="A"/>
</site>
<right_flank>GGGAAAAGGG</right_flank>
</contributing_site>
<contributing_site sequence_id="sequence_11" position="48" strand="minus" pvalue="2.15e-04" >
<left_flank>TGGCTCACAA</left_flank>
<site>
<letter_ref letter_id="G"/>
<letter_ref letter_id="A"/>
<letter_ref letter_id="A"/>
<letter_ref letter_id="G"/>
<letter_ref letter_id="A"/>
<letter_ref letter_id="G"/>
<letter_ref letter_id="C"/>
</site>
<right_flank>CGCGTCGATA</right_flank>
</contributing_site>
<contributing_site sequence_id="sequence_8" position="727" strand="minus" pvalue="2.15e-04" >
<left_flank>TTATGCATGA</left_flank>
<site>
<letter_ref letter_id="G"/>
<letter_ref letter_id="G"/>
<letter_ref letter_id="A"/>
<letter_ref letter_id="G"/>
<letter_ref letter_id="A"/>
<letter_ref letter_id="G"/>
<letter_ref letter_id="A"/>
</site>
<right_flank>GCAGACAATT</right_flank>
</contributing_site>
<contributing_site sequence_id="sequence_7" position="344" strand="plus" pvalue="2.15e-04" >
<left_flank>AAAAAATATC</left_flank>
<site>
<letter_ref letter_id="G"/>
<letter_ref letter_id="G"/>
<letter_ref letter_id="A"/>
<letter_ref letter_id="G"/>
<letter_ref letter_id="A"/>
<letter_ref letter_id="G"/>
<letter_ref letter_id="A"/>
</site>
<right_flank>GTATATTCTT</right_flank>
</contributing_site>
<contributing_site sequence_id="sequence_6" position="371" strand="plus" pvalue="2.15e-04" >
<left_flank>GTGGCGAGTA</left_flank>
<site>
<letter_ref letter_id="G"/>
<letter_ref letter_id="A"/>
<letter_ref letter_id="A"/>
<letter_ref letter_id="G"/>
<letter_ref letter_id="A"/>
<letter_ref letter_id="G"/>
<letter_ref letter_id="C"/>
</site>
<right_flank>CTGTGGCTGA</right_flank>
</contributing_site>
<contributing_site sequence_id="sequence_642" position="129" strand="minus" pvalue="2.74e-04" >
<left_flank>TTGATGGCTG</left_flank>
<site>
<letter_ref letter_id="G"/>
<letter_ref letter_id="A"/>
<letter_ref letter_id="A"/>
<letter_ref letter_id="G"/>
<letter_ref letter_id="A"/>
<letter_ref letter_id="C"/>
<letter_ref letter_id="A"/>
</site>
<right_flank>GAGGTAAATT</right_flank>
</contributing_site>
<contributing_site sequence_id="sequence_619" position="121" strand="plus" pvalue="2.74e-04" >
<left_flank>TTTAGAAGTG</left_flank>
<site>
<letter_ref letter_id="G"/>
<letter_ref letter_id="A"/>
<letter_ref letter_id="A"/>
<letter_ref letter_id="G"/>
<letter_ref letter_id="A"/>
<letter_ref letter_id="C"/>
<letter_ref letter_id="A"/>
</site>
<right_flank>TTGTTAACAC</right_flank>
</contributing_site>
<contributing_site sequence_id="sequence_617" position="244" strand="minus" pvalue="2.74e-04" >
<left_flank>CACAAAGGGA</left_flank>
<site>
<letter_ref letter_id="G"/>
<letter_ref letter_id="A"/>
<letter_ref letter_id="A"/>
<letter_ref letter_id="G"/>
<letter_ref letter_id="A"/>
<letter_ref letter_id="C"/>
<letter_ref letter_id="A"/>
</site>
<right_flank>CCACATGCAA</right_flank>
</contributing_site>
<contributing_site sequence_id="sequence_610" position="533" strand="plus" pvalue="2.74e-04" >
<left_flank>CCACCCCAAA</left_flank>
<site>
<letter_ref letter_id="G"/>
<letter_ref letter_id="A"/>
<letter_ref letter_id="A"/>
<letter_ref letter_id="G"/>
<letter_ref letter_id="A"/>
<letter_ref letter_id="C"/>
<letter_ref letter_id="A"/>
</site>
<right_flank>TGAAACAAAA</right_flank>
</contributing_site>
<contributing_site sequence_id="sequence_582" position="73" strand="plus" pvalue="2.74e-04" >
<left_flank>AGACGGTTCA</left_flank>
<site>
<letter_ref letter_id="G"/>
<letter_ref letter_id="A"/>
<letter_ref letter_id="A"/>
<letter_ref letter_id="G"/>
<letter_ref letter_id="A"/>
<letter_ref letter_id="C"/>
<letter_ref letter_id="A"/>
</site>
<right_flank>AGGTACAACA</right_flank>
</contributing_site>
<contributing_site sequence_id="sequence_560" position="69" strand="plus" pvalue="2.74e-04" >
<left_flank>ATATCCAATT</left_flank>
<site>
<letter_ref letter_id="G"/>
<letter_ref letter_id="A"/>
<letter_ref letter_id="A"/>
<letter_ref letter_id="G"/>
<letter_ref letter_id="A"/>
<letter_ref letter_id="C"/>
<letter_ref letter_id="A"/>
</site>
<right_flank>TGACACAAAT</right_flank>
</contributing_site>
<contributing_site sequence_id="sequence_557" position="822" strand="plus" pvalue="2.74e-04" >
<left_flank>TAGAAAGAGG</left_flank>
<site>
<letter_ref letter_id="G"/>
<letter_ref letter_id="A"/>
<letter_ref letter_id="A"/>
<letter_ref letter_id="G"/>
<letter_ref letter_id="A"/>
<letter_ref letter_id="C"/>
<letter_ref letter_id="A"/>
</site>
<right_flank>TGGAGACTGC</right_flank>
</contributing_site>
<contributing_site sequence_id="sequence_557" position="443" strand="minus" pvalue="2.74e-04" >
<left_flank>CTTGTATATA</left_flank>
<site>
<letter_ref letter_id="G"/>
<letter_ref letter_id="A"/>
<letter_ref letter_id="A"/>
<letter_ref letter_id="G"/>
<letter_ref letter_id="A"/>
<letter_ref letter_id="C"/>
<letter_ref letter_id="A"/>
</site>
<right_flank>ATATAAGGAA</right_flank>
</contributing_site>
<contributing_site sequence_id="sequence_553" position="91" strand="plus" pvalue="2.74e-04" >
<left_flank>ACGAAGAGTC</left_flank>
<site>
<letter_ref letter_id="G"/>
<letter_ref letter_id="A"/>
<letter_ref letter_id="A"/>
<letter_ref letter_id="G"/>
<letter_ref letter_id="A"/>
<letter_ref letter_id="C"/>
<letter_ref letter_id="A"/>
</site>
<right_flank>ATGACGACGA</right_flank>
</contributing_site>
<contributing_site sequence_id="sequence_552" position="425" strand="plus" pvalue="2.74e-04" >
<left_flank>AATTTTGGTA</left_flank>
<site>
<letter_ref letter_id="G"/>
<letter_ref letter_id="A"/>
<letter_ref letter_id="A"/>
<letter_ref letter_id="G"/>
<letter_ref letter_id="A"/>
<letter_ref letter_id="C"/>
<letter_ref letter_id="A"/>
</site>
<right_flank>AGTAACATGA</right_flank>
</contributing_site>
<contributing_site sequence_id="sequence_550" position="415" strand="minus" pvalue="2.74e-04" >
<left_flank>AGAAATAAGT</left_flank>
<site>
<letter_ref letter_id="G"/>
<letter_ref letter_id="A"/>
<letter_ref letter_id="A"/>
<letter_ref letter_id="G"/>
<letter_ref letter_id="A"/>
<letter_ref letter_id="C"/>
<letter_ref letter_id="A"/>
</site>
<right_flank>TGGTGCTATG</right_flank>
</contributing_site>
<contributing_site sequence_id="sequence_535" position="838" strand="minus" pvalue="2.74e-04" >
<left_flank>AATTTTCG</left_flank>
<site>
<letter_ref letter_id="G"/>
<letter_ref letter_id="A"/>
<letter_ref letter_id="A"/>
<letter_ref letter_id="G"/>
<letter_ref letter_id="A"/>
<letter_ref letter_id="C"/>
<letter_ref letter_id="A"/>
</site>
<right_flank>TCATGGGAAT</right_flank>
</contributing_site>
<contributing_site sequence_id="sequence_535" position="281" strand="minus" pvalue="2.74e-04" >
<left_flank>TTGGCTACTA</left_flank>
<site>
<letter_ref letter_id="G"/>
<letter_ref letter_id="A"/>
<letter_ref letter_id="A"/>
<letter_ref letter_id="G"/>
<letter_ref letter_id="A"/>
<letter_ref letter_id="C"/>
<letter_ref letter_id="A"/>
</site>
<right_flank>CCATGACCTT</right_flank>
</contributing_site>
<contributing_site sequence_id="sequence_529" position="393" strand="plus" pvalue="2.74e-04" >
<left_flank>CTCGGCATAG</left_flank>
<site>
<letter_ref letter_id="G"/>
<letter_ref letter_id="A"/>
<letter_ref letter_id="A"/>
<letter_ref letter_id="G"/>
<letter_ref letter_id="A"/>
<letter_ref letter_id="C"/>
<letter_ref letter_id="A"/>
</site>
<right_flank>CACGGCAAAG</right_flank>
</contributing_site>
<contributing_site sequence_id="sequence_512" position="97" strand="minus" pvalue="2.74e-04" >
<left_flank>AAAATTATCT</left_flank>
<site>
<letter_ref letter_id="G"/>
<letter_ref letter_id="A"/>
<letter_ref letter_id="A"/>
<letter_ref letter_id="G"/>
<letter_ref letter_id="A"/>
<letter_ref letter_id="C"/>
<letter_ref letter_id="A"/>
</site>
<right_flank>TCCAAATAGT</right_flank>
</contributing_site>
<contributing_site sequence_id="sequence_508" position="464" strand="plus" pvalue="2.74e-04" >
<left_flank>TGAAACCAAC</left_flank>
<site>
<letter_ref letter_id="G"/>
<letter_ref letter_id="A"/>
<letter_ref letter_id="A"/>
<letter_ref letter_id="G"/>
<letter_ref letter_id="A"/>
<letter_ref letter_id="C"/>
<letter_ref letter_id="A"/>
</site>
<right_flank>TAGTGTGATG</right_flank>
</contributing_site>
<contributing_site sequence_id="sequence_503" position="875" strand="minus" pvalue="2.74e-04" >
<left_flank>TGTA</left_flank>
<site>
<letter_ref letter_id="G"/>
<letter_ref letter_id="A"/>
<letter_ref letter_id="A"/>
<letter_ref letter_id="G"/>
<letter_ref letter_id="A"/>
<letter_ref letter_id="C"/>
<letter_ref letter_id="A"/>
</site>
<right_flank>TGTTTGAAAC</right_flank>
</contributing_site>
<contributing_site sequence_id="sequence_503" position="322" strand="plus" pvalue="2.74e-04" >
<left_flank>TTAAACTATG</left_flank>
<site>
<letter_ref letter_id="G"/>
<letter_ref letter_id="A"/>
<letter_ref letter_id="A"/>
<letter_ref letter_id="G"/>
<letter_ref letter_id="A"/>
<letter_ref letter_id="C"/>
<letter_ref letter_id="A"/>
</site>
<right_flank>TGGATTCTAT</right_flank>
</contributing_site>
<contributing_site sequence_id="sequence_484" position="255" strand="minus" pvalue="2.74e-04" >
<left_flank>ATACATATTT</left_flank>
<site>
<letter_ref letter_id="G"/>
<letter_ref letter_id="A"/>
<letter_ref letter_id="A"/>
<letter_ref letter_id="G"/>
<letter_ref letter_id="A"/>
<letter_ref letter_id="C"/>
<letter_ref letter_id="A"/>
</site>
<right_flank>AACATTGCAT</right_flank>
</contributing_site>
<contributing_site sequence_id="sequence_484" position="140" strand="minus" pvalue="2.74e-04" >
<left_flank>GCTTTCGGTC</left_flank>
<site>
<letter_ref letter_id="G"/>
<letter_ref letter_id="A"/>
<letter_ref letter_id="A"/>
<letter_ref letter_id="G"/>
<letter_ref letter_id="A"/>
<letter_ref letter_id="C"/>
<letter_ref letter_id="A"/>
</site>
<right_flank>AGCGTGGCTT</right_flank>
</contributing_site>
<contributing_site sequence_id="sequence_469" position="9" strand="minus" pvalue="2.74e-04" >
<left_flank>TTCATCAGAC</left_flank>
<site>
<letter_ref letter_id="G"/>
<letter_ref letter_id="A"/>
<letter_ref letter_id="A"/>
<letter_ref letter_id="G"/>
<letter_ref letter_id="A"/>
<letter_ref letter_id="C"/>
<letter_ref letter_id="A"/>
</site>
<right_flank>TTTTTTTTC</right_flank>
</contributing_site>
<contributing_site sequence_id="sequence_441" position="180" strand="minus" pvalue="2.74e-04" >
<left_flank>CACCCTCTTT</left_flank>
<site>
<letter_ref letter_id="G"/>
<letter_ref letter_id="A"/>
<letter_ref letter_id="A"/>
<letter_ref letter_id="G"/>
<letter_ref letter_id="A"/>
<letter_ref letter_id="C"/>
<letter_ref letter_id="A"/>
</site>
<right_flank>ACTTTTAGCA</right_flank>
</contributing_site>
<contributing_site sequence_id="sequence_428" position="549" strand="minus" pvalue="2.74e-04" >
<left_flank>TAAATACAGT</left_flank>
<site>
<letter_ref letter_id="G"/>
<letter_ref letter_id="A"/>
<letter_ref letter_id="A"/>
<letter_ref letter_id="G"/>
<letter_ref letter_id="A"/>
<letter_ref letter_id="C"/>
<letter_ref letter_id="A"/>
</site>
<right_flank>TAATATATAT</right_flank>
</contributing_site>
<contributing_site sequence_id="sequence_428" position="244" strand="plus" pvalue="2.74e-04" >
<left_flank>CGCCGGCTGC</left_flank>
<site>
<letter_ref letter_id="G"/>
<letter_ref letter_id="A"/>
<letter_ref letter_id="A"/>
<letter_ref letter_id="G"/>
<letter_ref letter_id="A"/>
<letter_ref letter_id="C"/>
<letter_ref letter_id="A"/>
</site>
<right_flank>ATTGATTGAA</right_flank>
</contributing_site>
<contributing_site sequence_id="sequence_393" position="578" strand="plus" pvalue="2.74e-04" >
<left_flank>TTCGCCGGGT</left_flank>
<site>
<letter_ref letter_id="G"/>
<letter_ref letter_id="A"/>
<letter_ref letter_id="A"/>
<letter_ref letter_id="G"/>
<letter_ref letter_id="A"/>
<letter_ref letter_id="C"/>
<letter_ref letter_id="A"/>
</site>
<right_flank>TATTATTTTT</right_flank>
</contributing_site>
<contributing_site sequence_id="sequence_391" position="648" strand="minus" pvalue="2.74e-04" >
<left_flank>TCGCTCTAGT</left_flank>
<site>
<letter_ref letter_id="G"/>
<letter_ref letter_id="A"/>
<letter_ref letter_id="A"/>
<letter_ref letter_id="G"/>
<letter_ref letter_id="A"/>
<letter_ref letter_id="C"/>
<letter_ref letter_id="A"/>
</site>
<right_flank>ATTATATATT</right_flank>
</contributing_site>
<contributing_site sequence_id="sequence_390" position="318" strand="minus" pvalue="2.74e-04" >
<left_flank>TAAGGATGCA</left_flank>
<site>
<letter_ref letter_id="G"/>
<letter_ref letter_id="A"/>
<letter_ref letter_id="A"/>
<letter_ref letter_id="G"/>
<letter_ref letter_id="A"/>
<letter_ref letter_id="C"/>
<letter_ref letter_id="A"/>
</site>
<right_flank>AACCTGGATA</right_flank>
</contributing_site>
<contributing_site sequence_id="sequence_372" position="4" strand="minus" pvalue="2.74e-04" >
<left_flank>AAACAATCCT</left_flank>
<site>
<letter_ref letter_id="G"/>
<letter_ref letter_id="A"/>
<letter_ref letter_id="A"/>
<letter_ref letter_id="G"/>
<letter_ref letter_id="A"/>
<letter_ref letter_id="C"/>
<letter_ref letter_id="A"/>
</site>
<right_flank>AACA</right_flank>
</contributing_site>
<contributing_site sequence_id="sequence_370" position="132" strand="plus" pvalue="2.74e-04" >
<left_flank>TGCTGTCACT</left_flank>
<site>
<letter_ref letter_id="G"/>
<letter_ref letter_id="A"/>
<letter_ref letter_id="A"/>
<letter_ref letter_id="G"/>
<letter_ref letter_id="A"/>
<letter_ref letter_id="C"/>
<letter_ref letter_id="A"/>
</site>
<right_flank>GCATTCTTGT</right_flank>
</contributing_site>
<contributing_site sequence_id="sequence_335" position="221" strand="plus" pvalue="2.74e-04" >
<left_flank>GCTTCCATAC</left_flank>
<site>
<letter_ref letter_id="G"/>
<letter_ref letter_id="A"/>
<letter_ref letter_id="A"/>
<letter_ref letter_id="G"/>
<letter_ref letter_id="A"/>
<letter_ref letter_id="C"/>
<letter_ref letter_id="A"/>
</site>
<right_flank>TGACACCTTT</right_flank>
</contributing_site>
<contributing_site sequence_id="sequence_319" position="119" strand="plus" pvalue="2.74e-04" >
<left_flank>CATGGGTCTT</left_flank>
<site>
<letter_ref letter_id="G"/>
<letter_ref letter_id="A"/>
<letter_ref letter_id="A"/>
<letter_ref letter_id="G"/>
<letter_ref letter_id="A"/>
<letter_ref letter_id="C"/>
<letter_ref letter_id="A"/>
</site>
<right_flank>AGGCTTTGGG</right_flank>
</contributing_site>
<contributing_site sequence_id="sequence_311" position="205" strand="minus" pvalue="2.74e-04" >
<left_flank>CCGACAAGTG</left_flank>
<site>
<letter_ref letter_id="G"/>
<letter_ref letter_id="A"/>
<letter_ref letter_id="A"/>
<letter_ref letter_id="G"/>
<letter_ref letter_id="A"/>
<letter_ref letter_id="C"/>
<letter_ref letter_id="A"/>
</site>
<right_flank>CGTAGGGTAG</right_flank>
</contributing_site>
<contributing_site sequence_id="sequence_280" position="125" strand="plus" pvalue="2.74e-04" >
<left_flank>TTCTTTTTTC</left_flank>
<site>
<letter_ref letter_id="G"/>
<letter_ref letter_id="A"/>
<letter_ref letter_id="A"/>
<letter_ref letter_id="G"/>
<letter_ref letter_id="A"/>
<letter_ref letter_id="C"/>
<letter_ref letter_id="A"/>
</site>
<right_flank>TGTTAATAGT</right_flank>
</contributing_site>
<contributing_site sequence_id="sequence_269" position="272" strand="plus" pvalue="2.74e-04" >
<left_flank>TGGGATTTTG</left_flank>
<site>
<letter_ref letter_id="G"/>
<letter_ref letter_id="A"/>
<letter_ref letter_id="A"/>
<letter_ref letter_id="G"/>
<letter_ref letter_id="A"/>
<letter_ref letter_id="C"/>
<letter_ref letter_id="A"/>
</site>
<right_flank>TGAATGACTT</right_flank>
</contributing_site>
<contributing_site sequence_id="sequence_265" position="5" strand="plus" pvalue="2.74e-04" >
<left_flank>TAGAT</left_flank>
<site>
<letter_ref letter_id="G"/>
<letter_ref letter_id="A"/>
<letter_ref letter_id="A"/>
<letter_ref letter_id="G"/>
<letter_ref letter_id="A"/>
<letter_ref letter_id="C"/>
<letter_ref letter_id="A"/>
</site>
<right_flank>CCGGATCCCC</right_flank>
</contributing_site>
<contributing_site sequence_id="sequence_252" position="159" strand="minus" pvalue="2.74e-04" >
<left_flank>TATCTCCATA</left_flank>
<site>
<letter_ref letter_id="G"/>
<letter_ref letter_id="A"/>
<letter_ref letter_id="A"/>
<letter_ref letter_id="G"/>
<letter_ref letter_id="A"/>
<letter_ref letter_id="C"/>
<letter_ref letter_id="A"/>
</site>
<right_flank>TGTGTGGTTT</right_flank>
</contributing_site>
<contributing_site sequence_id="sequence_237" position="179" strand="minus" pvalue="2.74e-04" >
<left_flank>GTGGAAGTGA</left_flank>
<site>
<letter_ref letter_id="G"/>
<letter_ref letter_id="A"/>
<letter_ref letter_id="A"/>
<letter_ref letter_id="G"/>
<letter_ref letter_id="A"/>
<letter_ref letter_id="C"/>
<letter_ref letter_id="A"/>
</site>
<right_flank>CTGGCCCAGT</right_flank>
</contributing_site>
<contributing_site sequence_id="sequence_232" position="366" strand="plus" pvalue="2.74e-04" >
<left_flank>TGTGGAGAGC</left_flank>
<site>
<letter_ref letter_id="G"/>
<letter_ref letter_id="A"/>
<letter_ref letter_id="A"/>
<letter_ref letter_id="G"/>
<letter_ref letter_id="A"/>
<letter_ref letter_id="C"/>
<letter_ref letter_id="A"/>
</site>
<right_flank>ATCAATAAAA</right_flank>
</contributing_site>
<contributing_site sequence_id="sequence_231" position="553" strand="minus" pvalue="2.74e-04" >
<left_flank>AATAGTAGTT</left_flank>
<site>
<letter_ref letter_id="G"/>
<letter_ref letter_id="A"/>
<letter_ref letter_id="A"/>
<letter_ref letter_id="G"/>
<letter_ref letter_id="A"/>
<letter_ref letter_id="C"/>
<letter_ref letter_id="A"/>
</site>
<right_flank>ATCGACCTCC</right_flank>
</contributing_site>
<contributing_site sequence_id="sequence_221" position="10" strand="minus" pvalue="2.74e-04" >
<left_flank>ATAAGAATCA</left_flank>
<site>
<letter_ref letter_id="G"/>
<letter_ref letter_id="A"/>
<letter_ref letter_id="A"/>
<letter_ref letter_id="G"/>
<letter_ref letter_id="A"/>
<letter_ref letter_id="C"/>
<letter_ref letter_id="A"/>
</site>
<right_flank>ACAGACAACA</right_flank>
</contributing_site>
<contributing_site sequence_id="sequence_217" position="151" strand="minus" pvalue="2.74e-04" >
<left_flank>TAACACCTTC</left_flank>
<site>
<letter_ref letter_id="G"/>
<letter_ref letter_id="A"/>
<letter_ref letter_id="A"/>
<letter_ref letter_id="G"/>
<letter_ref letter_id="A"/>
<letter_ref letter_id="C"/>
<letter_ref letter_id="A"/>
</site>
<right_flank>AATGTTAAGA</right_flank>
</contributing_site>
<contributing_site sequence_id="sequence_207" position="156" strand="minus" pvalue="2.74e-04" >
<left_flank>ACTAGACTCG</left_flank>
<site>
<letter_ref letter_id="G"/>
<letter_ref letter_id="A"/>
<letter_ref letter_id="A"/>
<letter_ref letter_id="G"/>
<letter_ref letter_id="A"/>
<letter_ref letter_id="C"/>
<letter_ref letter_id="A"/>
</site>
<right_flank>GCTTCGTCTT</right_flank>
</contributing_site>
<contributing_site sequence_id="sequence_201" position="318" strand="plus" pvalue="2.74e-04" >
<left_flank>AGTCCTCGGC</left_flank>
<site>
<letter_ref letter_id="G"/>
<letter_ref letter_id="A"/>
<letter_ref letter_id="A"/>
<letter_ref letter_id="G"/>
<letter_ref letter_id="A"/>
<letter_ref letter_id="C"/>
<letter_ref letter_id="A"/>
</site>
<right_flank>AGGCTTCCAC</right_flank>
</contributing_site>
<contributing_site sequence_id="sequence_169" position="625" strand="minus" pvalue="2.74e-04" >
<left_flank>AGTCTTCAGC</left_flank>
<site>
<letter_ref letter_id="G"/>
<letter_ref letter_id="A"/>
<letter_ref letter_id="A"/>
<letter_ref letter_id="G"/>
<letter_ref letter_id="A"/>
<letter_ref letter_id="C"/>
<letter_ref letter_id="A"/>
</site>
<right_flank>AAGGCTTCCA</right_flank>
</contributing_site>
<contributing_site sequence_id="sequence_164" position="163" strand="plus" pvalue="2.74e-04" >
<left_flank>AGGAGAAAAA</left_flank>
<site>
<letter_ref letter_id="G"/>
<letter_ref letter_id="A"/>
<letter_ref letter_id="A"/>
<letter_ref letter_id="G"/>
<letter_ref letter_id="A"/>
<letter_ref letter_id="C"/>
<letter_ref letter_id="A"/>
</site>
<right_flank>AAGGAAGAAA</right_flank>
</contributing_site>
<contributing_site sequence_id="sequence_162" position="233" strand="minus" pvalue="2.74e-04" >
<left_flank>AGTAGCAAGT</left_flank>
<site>
<letter_ref letter_id="G"/>
<letter_ref letter_id="A"/>
<letter_ref letter_id="A"/>
<letter_ref letter_id="G"/>
<letter_ref letter_id="A"/>
<letter_ref letter_id="C"/>
<letter_ref letter_id="A"/>
</site>
<right_flank>TATGAGTAGC</right_flank>
</contributing_site>
<contributing_site sequence_id="sequence_154" position="531" strand="minus" pvalue="2.74e-04" >
<left_flank>TACTATCAGT</left_flank>
<site>
<letter_ref letter_id="G"/>
<letter_ref letter_id="A"/>
<letter_ref letter_id="A"/>
<letter_ref letter_id="G"/>
<letter_ref letter_id="A"/>
<letter_ref letter_id="C"/>
<letter_ref letter_id="A"/>
</site>
<right_flank>CAAAGTATAC</right_flank>
</contributing_site>
<contributing_site sequence_id="sequence_153" position="713" strand="minus" pvalue="2.74e-04" >
<left_flank>AAAACATTAG</left_flank>
<site>
<letter_ref letter_id="G"/>
<letter_ref letter_id="A"/>
<letter_ref letter_id="A"/>
<letter_ref letter_id="G"/>
<letter_ref letter_id="A"/>
<letter_ref letter_id="C"/>
<letter_ref letter_id="A"/>
</site>
<right_flank>CTAAACAAGA</right_flank>
</contributing_site>
<contributing_site sequence_id="sequence_131" position="202" strand="plus" pvalue="2.74e-04" >
<left_flank>GTTGATGTAA</left_flank>
<site>
<letter_ref letter_id="G"/>
<letter_ref letter_id="A"/>
<letter_ref letter_id="A"/>
<letter_ref letter_id="G"/>
<letter_ref letter_id="A"/>
<letter_ref letter_id="C"/>
<letter_ref letter_id="A"/>
</site>
<right_flank>GACTAGAAAA</right_flank>
</contributing_site>
<contributing_site sequence_id="sequence_122" position="519" strand="plus" pvalue="2.74e-04" >
<left_flank>GTTCAAATCC</left_flank>
<site>
<letter_ref letter_id="G"/>
<letter_ref letter_id="A"/>
<letter_ref letter_id="A"/>
<letter_ref letter_id="G"/>
<letter_ref letter_id="A"/>
<letter_ref letter_id="C"/>
<letter_ref letter_id="A"/>
</site>
<right_flank>ATAAAATAGC</right_flank>
</contributing_site>
<contributing_site sequence_id="sequence_122" position="454" strand="minus" pvalue="2.74e-04" >
<left_flank>TAAAAGTACA</left_flank>
<site>
<letter_ref letter_id="G"/>
<letter_ref letter_id="A"/>
<letter_ref letter_id="A"/>
<letter_ref letter_id="G"/>
<letter_ref letter_id="A"/>
<letter_ref letter_id="C"/>
<letter_ref letter_id="A"/>
</site>
<right_flank>ATGAGACTGA</right_flank>
</contributing_site>
<contributing_site sequence_id="sequence_120" position="379" strand="minus" pvalue="2.74e-04" >
<left_flank>TATAAATAAG</left_flank>
<site>
<letter_ref letter_id="G"/>
<letter_ref letter_id="A"/>
<letter_ref letter_id="A"/>
<letter_ref letter_id="G"/>
<letter_ref letter_id="A"/>
<letter_ref letter_id="C"/>
<letter_ref letter_id="A"/>
</site>
<right_flank>AGTTCAAATT</right_flank>
</contributing_site>
<contributing_site sequence_id="sequence_118" position="753" strand="minus" pvalue="2.74e-04" >
<left_flank>GTGAACATAA</left_flank>
<site>
<letter_ref letter_id="G"/>
<letter_ref letter_id="A"/>
<letter_ref letter_id="A"/>
<letter_ref letter_id="G"/>
<letter_ref letter_id="A"/>
<letter_ref letter_id="C"/>
<letter_ref letter_id="A"/>
</site>
<right_flank>CAAAGACTTT</right_flank>
</contributing_site>
<contributing_site sequence_id="sequence_111" position="275" strand="plus" pvalue="2.74e-04" >
<left_flank>TAAATAAAGA</left_flank>
<site>
<letter_ref letter_id="G"/>
<letter_ref letter_id="A"/>
<letter_ref letter_id="A"/>
<letter_ref letter_id="G"/>
<letter_ref letter_id="A"/>
<letter_ref letter_id="C"/>
<letter_ref letter_id="A"/>
</site>
<right_flank>TAATCACCAA</right_flank>
</contributing_site>
<contributing_site sequence_id="sequence_69" position="171" strand="plus" pvalue="2.74e-04" >
<left_flank>GAAACAAAGA</left_flank>
<site>
<letter_ref letter_id="G"/>
<letter_ref letter_id="A"/>
<letter_ref letter_id="A"/>
<letter_ref letter_id="G"/>
<letter_ref letter_id="A"/>
<letter_ref letter_id="C"/>
<letter_ref letter_id="A"/>
</site>
<right_flank>TGTGGATGGT</right_flank>
</contributing_site>
<contributing_site sequence_id="sequence_64" position="317" strand="minus" pvalue="2.74e-04" >
<left_flank>TAGCTAGTGT</left_flank>
<site>
<letter_ref letter_id="G"/>
<letter_ref letter_id="A"/>
<letter_ref letter_id="A"/>
<letter_ref letter_id="G"/>
<letter_ref letter_id="A"/>
<letter_ref letter_id="C"/>
<letter_ref letter_id="A"/>
</site>
<right_flank>TGAACGCCAG</right_flank>
</contributing_site>
<contributing_site sequence_id="sequence_63" position="165" strand="minus" pvalue="2.74e-04" >
<left_flank>GGTGCCACAA</left_flank>
<site>
<letter_ref letter_id="G"/>
<letter_ref letter_id="A"/>
<letter_ref letter_id="A"/>
<letter_ref letter_id="G"/>
<letter_ref letter_id="A"/>
<letter_ref letter_id="C"/>
<letter_ref letter_id="A"/>
</site>
<right_flank>ACGGCGTCAA</right_flank>
</contributing_site>
<contributing_site sequence_id="sequence_50" position="204" strand="plus" pvalue="2.74e-04" >
<left_flank>GGGACTTGAT</left_flank>
<site>
<letter_ref letter_id="G"/>
<letter_ref letter_id="A"/>
<letter_ref letter_id="A"/>
<letter_ref letter_id="G"/>
<letter_ref letter_id="A"/>
<letter_ref letter_id="C"/>
<letter_ref letter_id="A"/>
</site>
<right_flank>CAGAACTTGA</right_flank>
</contributing_site>
<contributing_site sequence_id="sequence_49" position="651" strand="plus" pvalue="2.74e-04" >
<left_flank>AGTCTTCGGC</left_flank>
<site>
<letter_ref letter_id="G"/>
<letter_ref letter_id="A"/>
<letter_ref letter_id="A"/>
<letter_ref letter_id="G"/>
<letter_ref letter_id="A"/>
<letter_ref letter_id="C"/>
<letter_ref letter_id="A"/>
</site>
<right_flank>AAGGCTTCCA</right_flank>
</contributing_site>
<contributing_site sequence_id="sequence_39" position="253" strand="plus" pvalue="2.74e-04" >
<left_flank>CATTAAATTG</left_flank>
<site>
<letter_ref letter_id="G"/>
<letter_ref letter_id="A"/>
<letter_ref letter_id="A"/>
<letter_ref letter_id="G"/>
<letter_ref letter_id="A"/>
<letter_ref letter_id="C"/>
<letter_ref letter_id="A"/>
</site>
<right_flank>CCGTAGACAA</right_flank>
</contributing_site>
<contributing_site sequence_id="sequence_36" position="375" strand="minus" pvalue="2.74e-04" >
<left_flank>AAAAAAATGT</left_flank>
<site>
<letter_ref letter_id="G"/>
<letter_ref letter_id="A"/>
<letter_ref letter_id="A"/>
<letter_ref letter_id="G"/>
<letter_ref letter_id="A"/>
<letter_ref letter_id="C"/>
<letter_ref letter_id="A"/>
</site>
<right_flank>ACCTCAAACT</right_flank>
</contributing_site>
<contributing_site sequence_id="sequence_30" position="408" strand="plus" pvalue="2.74e-04" >
<left_flank>GAGGGTATTA</left_flank>
<site>
<letter_ref letter_id="G"/>
<letter_ref letter_id="A"/>
<letter_ref letter_id="A"/>
<letter_ref letter_id="G"/>
<letter_ref letter_id="A"/>
<letter_ref letter_id="C"/>
<letter_ref letter_id="A"/>
</site>
<right_flank>ACTAGTGGAT</right_flank>
</contributing_site>
<contributing_site sequence_id="sequence_9" position="301" strand="minus" pvalue="2.74e-04" >
<left_flank>AAAGAACATA</left_flank>
<site>
<letter_ref letter_id="G"/>
<letter_ref letter_id="A"/>
<letter_ref letter_id="A"/>
<letter_ref letter_id="G"/>
<letter_ref letter_id="A"/>
<letter_ref letter_id="C"/>
<letter_ref letter_id="A"/>
</site>
<right_flank>CAATATGTTT</right_flank>
</contributing_site>
<contributing_site sequence_id="sequence_5" position="418" strand="plus" pvalue="2.74e-04" >
<left_flank>CTTGTATATG</left_flank>
<site>
<letter_ref letter_id="G"/>
<letter_ref letter_id="A"/>
<letter_ref letter_id="A"/>
<letter_ref letter_id="G"/>
<letter_ref letter_id="A"/>
<letter_ref letter_id="C"/>
<letter_ref letter_id="A"/>
</site>
<right_flank>CATCTTATAT</right_flank>
</contributing_site>
<contributing_site sequence_id="sequence_641" position="16" strand="plus" pvalue="3.06e-04" >
<left_flank>CAAAAGCGTA</left_flank>
<site>
<letter_ref letter_id="G"/>
<letter_ref letter_id="G"/>
<letter_ref letter_id="A"/>
<letter_ref letter_id="G"/>
<letter_ref letter_id="A"/>
<letter_ref letter_id="G"/>
<letter_ref letter_id="C"/>
</site>
<right_flank>TATGCATCAT</right_flank>
</contributing_site>
<contributing_site sequence_id="sequence_613" position="455" strand="minus" pvalue="3.06e-04" >
<left_flank>ATTGCACACT</left_flank>
<site>
<letter_ref letter_id="G"/>
<letter_ref letter_id="G"/>
<letter_ref letter_id="A"/>
<letter_ref letter_id="G"/>
<letter_ref letter_id="A"/>
<letter_ref letter_id="G"/>
<letter_ref letter_id="C"/>
</site>
<right_flank>TCGAGCTCAT</right_flank>
</contributing_site>
<contributing_site sequence_id="sequence_612" position="526" strand="plus" pvalue="3.06e-04" >
<left_flank>TTTGCAGAAA</left_flank>
<site>
<letter_ref letter_id="G"/>
<letter_ref letter_id="G"/>
<letter_ref letter_id="A"/>
<letter_ref letter_id="G"/>
<letter_ref letter_id="A"/>
<letter_ref letter_id="G"/>
<letter_ref letter_id="C"/>
</site>
<right_flank>AGTTAAAATT</right_flank>
</contributing_site>
<contributing_site sequence_id="sequence_610" position="87" strand="plus" pvalue="3.06e-04" >
<left_flank>CGAGACAACT</left_flank>
<site>
<letter_ref letter_id="G"/>
<letter_ref letter_id="G"/>
<letter_ref letter_id="A"/>
<letter_ref letter_id="G"/>
<letter_ref letter_id="A"/>
<letter_ref letter_id="G"/>
<letter_ref letter_id="C"/>
</site>
<right_flank>AACAAACTGG</right_flank>
</contributing_site>
<contributing_site sequence_id="sequence_593" position="132" strand="plus" pvalue="3.06e-04" >
<left_flank>CAAGAGCACA</left_flank>
<site>
<letter_ref letter_id="G"/>
<letter_ref letter_id="C"/>
<letter_ref letter_id="A"/>
<letter_ref letter_id="G"/>
<letter_ref letter_id="C"/>
<letter_ref letter_id="G"/>
<letter_ref letter_id="A"/>
</site>
<right_flank>AAAAGAGAAC</right_flank>
</contributing_site>
<contributing_site sequence_id="sequence_578" position="98" strand="plus" pvalue="3.06e-04" >
<left_flank>TTTGTAGGAG</left_flank>
<site>
<letter_ref letter_id="G"/>
<letter_ref letter_id="C"/>
<letter_ref letter_id="A"/>
<letter_ref letter_id="G"/>
<letter_ref letter_id="C"/>
<letter_ref letter_id="G"/>
<letter_ref letter_id="A"/>
</site>
<right_flank>TCAAACCTCA</right_flank>
</contributing_site>
<contributing_site sequence_id="sequence_551" position="298" strand="plus" pvalue="3.06e-04" >
<left_flank>TGACCAAGCG</left_flank>
<site>
<letter_ref letter_id="G"/>
<letter_ref letter_id="G"/>
<letter_ref letter_id="A"/>
<letter_ref letter_id="G"/>
<letter_ref letter_id="A"/>
<letter_ref letter_id="G"/>
<letter_ref letter_id="C"/>
</site>
<right_flank>CGCCAGAACT</right_flank>
</contributing_site>
<contributing_site sequence_id="sequence_542" position="38" strand="minus" pvalue="3.06e-04" >
<left_flank>AAGGAGGCAG</left_flank>
<site>
<letter_ref letter_id="G"/>
<letter_ref letter_id="G"/>
<letter_ref letter_id="A"/>
<letter_ref letter_id="G"/>
<letter_ref letter_id="A"/>
<letter_ref letter_id="G"/>
<letter_ref letter_id="C"/>
</site>
<right_flank>GAGGAGGCCA</right_flank>
</contributing_site>
<contributing_site sequence_id="sequence_511" position="353" strand="minus" pvalue="3.06e-04" >
<left_flank>TGTGTCGTGT</left_flank>
<site>
<letter_ref letter_id="G"/>
<letter_ref letter_id="G"/>
<letter_ref letter_id="A"/>
<letter_ref letter_id="G"/>
<letter_ref letter_id="A"/>
<letter_ref letter_id="G"/>
<letter_ref letter_id="C"/>
</site>
<right_flank>GAAGTTGCGT</right_flank>
</contributing_site>
<contributing_site sequence_id="sequence_496" position="619" strand="plus" pvalue="3.06e-04" >
<left_flank>GACCTGCGCA</left_flank>
<site>
<letter_ref letter_id="G"/>
<letter_ref letter_id="G"/>
<letter_ref letter_id="A"/>
<letter_ref letter_id="G"/>
<letter_ref letter_id="A"/>
<letter_ref letter_id="G"/>
<letter_ref letter_id="C"/>
</site>
<right_flank>GTGAAATGTG</right_flank>
</contributing_site>
<contributing_site sequence_id="sequence_492" position="483" strand="minus" pvalue="3.06e-04" >
<left_flank>TGCCTCTTTG</left_flank>
<site>
<letter_ref letter_id="G"/>
<letter_ref letter_id="G"/>
<letter_ref letter_id="A"/>
<letter_ref letter_id="G"/>
<letter_ref letter_id="A"/>
<letter_ref letter_id="G"/>
<letter_ref letter_id="C"/>
</site>
<right_flank>TTAGCAGGGC</right_flank>
</contributing_site>
<contributing_site sequence_id="sequence_488" position="82" strand="plus" pvalue="3.06e-04" >
<left_flank>CAGGGGTGAT</left_flank>
<site>
<letter_ref letter_id="G"/>
<letter_ref letter_id="C"/>
<letter_ref letter_id="A"/>
<letter_ref letter_id="G"/>
<letter_ref letter_id="C"/>
<letter_ref letter_id="G"/>
<letter_ref letter_id="A"/>
</site>
<right_flank>TTCTCTTTAT</right_flank>
</contributing_site>
<contributing_site sequence_id="sequence_474" position="367" strand="plus" pvalue="3.06e-04" >
<left_flank>CCACATAGCG</left_flank>
<site>
<letter_ref letter_id="G"/>
<letter_ref letter_id="C"/>
<letter_ref letter_id="A"/>
<letter_ref letter_id="G"/>
<letter_ref letter_id="C"/>
<letter_ref letter_id="G"/>
<letter_ref letter_id="A"/>
</site>
<right_flank>TAGTATCAGA</right_flank>
</contributing_site>
<contributing_site sequence_id="sequence_464" position="623" strand="plus" pvalue="3.06e-04" >
<left_flank>GTTTCTTGAT</left_flank>
<site>
<letter_ref letter_id="G"/>
<letter_ref letter_id="G"/>
<letter_ref letter_id="A"/>
<letter_ref letter_id="G"/>
<letter_ref letter_id="A"/>
<letter_ref letter_id="G"/>
<letter_ref letter_id="C"/>
</site>
<right_flank>CG</right_flank>
</contributing_site>
<contributing_site sequence_id="sequence_436" position="83" strand="plus" pvalue="3.06e-04" >
<left_flank>GCAATTTCTG</left_flank>
<site>
<letter_ref letter_id="G"/>
<letter_ref letter_id="C"/>
<letter_ref letter_id="A"/>
<letter_ref letter_id="G"/>
<letter_ref letter_id="C"/>
<letter_ref letter_id="G"/>
<letter_ref letter_id="A"/>
</site>
<right_flank>TTACAGTTAA</right_flank>
</contributing_site>
<contributing_site sequence_id="sequence_412" position="607" strand="minus" pvalue="3.06e-04" >
<left_flank>CCTAAACCGT</left_flank>
<site>
<letter_ref letter_id="G"/>
<letter_ref letter_id="G"/>
<letter_ref letter_id="A"/>
<letter_ref letter_id="G"/>
<letter_ref letter_id="A"/>
<letter_ref letter_id="G"/>
<letter_ref letter_id="C"/>
</site>
<right_flank>TGACACCTCA</right_flank>
</contributing_site>
<contributing_site sequence_id="sequence_346" position="572" strand="plus" pvalue="3.06e-04" >
<left_flank>AGGAAATCCT</left_flank>
<site>
<letter_ref letter_id="G"/>
<letter_ref letter_id="G"/>
<letter_ref letter_id="A"/>
<letter_ref letter_id="G"/>
<letter_ref letter_id="A"/>
<letter_ref letter_id="G"/>
<letter_ref letter_id="C"/>
</site>
<right_flank>ATATAGATTC</right_flank>
</contributing_site>
<contributing_site sequence_id="sequence_322" position="585" strand="plus" pvalue="3.06e-04" >
<left_flank>GGAACTTATT</left_flank>
<site>
<letter_ref letter_id="G"/>
<letter_ref letter_id="G"/>
<letter_ref letter_id="A"/>
<letter_ref letter_id="G"/>
<letter_ref letter_id="A"/>
<letter_ref letter_id="G"/>
<letter_ref letter_id="C"/>
</site>
<right_flank>AAGAGAGTTT</right_flank>
</contributing_site>
<contributing_site sequence_id="sequence_318" position="885" strand="plus" pvalue="3.06e-04" >
<left_flank>ATATGCTGAT</left_flank>
<site>
<letter_ref letter_id="G"/>
<letter_ref letter_id="C"/>
<letter_ref letter_id="A"/>
<letter_ref letter_id="G"/>
<letter_ref letter_id="C"/>
<letter_ref letter_id="G"/>
<letter_ref letter_id="A"/>
</site>
<right_flank>ACCAACAAAT</right_flank>
</contributing_site>
<contributing_site sequence_id="sequence_260" position="277" strand="minus" pvalue="3.06e-04" >
<left_flank>GAAGATAGGT</left_flank>
<site>
<letter_ref letter_id="G"/>
<letter_ref letter_id="G"/>
<letter_ref letter_id="A"/>
<letter_ref letter_id="G"/>
<letter_ref letter_id="A"/>
<letter_ref letter_id="G"/>
<letter_ref letter_id="C"/>
</site>
<right_flank>TTGTTAGATG</right_flank>
</contributing_site>
<contributing_site sequence_id="sequence_253" position="179" strand="plus" pvalue="3.06e-04" >
<left_flank>CGTGTCTGTT</left_flank>
<site>
<letter_ref letter_id="G"/>
<letter_ref letter_id="C"/>
<letter_ref letter_id="A"/>
<letter_ref letter_id="G"/>
<letter_ref letter_id="C"/>
<letter_ref letter_id="G"/>
<letter_ref letter_id="A"/>
</site>
<right_flank>TCATAAATTT</right_flank>
</contributing_site>
<contributing_site sequence_id="sequence_245" position="790" strand="minus" pvalue="3.06e-04" >
<left_flank>GCTGGGACTG</left_flank>
<site>
<letter_ref letter_id="G"/>
<letter_ref letter_id="G"/>
<letter_ref letter_id="A"/>
<letter_ref letter_id="G"/>
<letter_ref letter_id="A"/>
<letter_ref letter_id="G"/>
<letter_ref letter_id="C"/>
</site>
<right_flank>AACGGTGGCC</right_flank>
</contributing_site>
<contributing_site sequence_id="sequence_232" position="359" strand="plus" pvalue="3.06e-04" >
<left_flank>AATATTATGT</left_flank>
<site>
<letter_ref letter_id="G"/>
<letter_ref letter_id="G"/>
<letter_ref letter_id="A"/>
<letter_ref letter_id="G"/>
<letter_ref letter_id="A"/>
<letter_ref letter_id="G"/>
<letter_ref letter_id="C"/>
</site>
<right_flank>GAAGACAATC</right_flank>
</contributing_site>
<contributing_site sequence_id="sequence_223" position="174" strand="plus" pvalue="3.06e-04" >
<left_flank>GCTGCGAGTA</left_flank>
<site>
<letter_ref letter_id="G"/>
<letter_ref letter_id="G"/>
<letter_ref letter_id="A"/>
<letter_ref letter_id="G"/>
<letter_ref letter_id="A"/>
<letter_ref letter_id="G"/>
<letter_ref letter_id="C"/>
</site>
<right_flank>GAGGTTACGA</right_flank>
</contributing_site>
<contributing_site sequence_id="sequence_214" position="218" strand="plus" pvalue="3.06e-04" >
<left_flank>AGACCTAAAG</left_flank>
<site>
<letter_ref letter_id="G"/>
<letter_ref letter_id="G"/>
<letter_ref letter_id="A"/>
<letter_ref letter_id="G"/>
<letter_ref letter_id="A"/>
<letter_ref letter_id="G"/>
<letter_ref letter_id="C"/>
</site>
<right_flank>GGGGATGAAT</right_flank>
</contributing_site>
<contributing_site sequence_id="sequence_201" position="378" strand="minus" pvalue="3.06e-04" >
<left_flank>ATATCAAATT</left_flank>
<site>
<letter_ref letter_id="G"/>
<letter_ref letter_id="G"/>
<letter_ref letter_id="A"/>
<letter_ref letter_id="G"/>
<letter_ref letter_id="A"/>
<letter_ref letter_id="G"/>
<letter_ref letter_id="C"/>
</site>
<right_flank>GGTGTGGAGC</right_flank>
</contributing_site>
<contributing_site sequence_id="sequence_193" position="14" strand="plus" pvalue="3.06e-04" >
<left_flank>TACCCACATC</left_flank>
<site>
<letter_ref letter_id="G"/>
<letter_ref letter_id="G"/>
<letter_ref letter_id="A"/>
<letter_ref letter_id="G"/>
<letter_ref letter_id="A"/>
<letter_ref letter_id="G"/>
<letter_ref letter_id="C"/>
</site>
<right_flank>TTCACCTTCC</right_flank>
</contributing_site>
<contributing_site sequence_id="sequence_141" position="476" strand="minus" pvalue="3.06e-04" >
<left_flank>AGCAATGAAA</left_flank>
<site>
<letter_ref letter_id="G"/>
<letter_ref letter_id="C"/>
<letter_ref letter_id="A"/>
<letter_ref letter_id="G"/>
<letter_ref letter_id="C"/>
<letter_ref letter_id="G"/>
<letter_ref letter_id="A"/>
</site>
<right_flank>TCTGGTAAAT</right_flank>
</contributing_site>
<contributing_site sequence_id="sequence_119" position="546" strand="minus" pvalue="3.06e-04" >
<left_flank>CCTATTTGCA</left_flank>
<site>
<letter_ref letter_id="G"/>
<letter_ref letter_id="G"/>
<letter_ref letter_id="A"/>
<letter_ref letter_id="G"/>
<letter_ref letter_id="A"/>
<letter_ref letter_id="G"/>
<letter_ref letter_id="C"/>
</site>
<right_flank>AAAGCAGTTG</right_flank>
</contributing_site>
<contributing_site sequence_id="sequence_114" position="3" strand="plus" pvalue="3.06e-04" >
<left_flank>TCA</left_flank>
<site>
<letter_ref letter_id="G"/>
<letter_ref letter_id="G"/>
<letter_ref letter_id="A"/>
<letter_ref letter_id="G"/>
<letter_ref letter_id="A"/>
<letter_ref letter_id="G"/>
<letter_ref letter_id="C"/>
</site>
<right_flank>GAGAGAAAGG</right_flank>
</contributing_site>
<contributing_site sequence_id="sequence_66" position="2" strand="plus" pvalue="3.06e-04" >
<left_flank>TA</left_flank>
<site>
<letter_ref letter_id="G"/>
<letter_ref letter_id="C"/>
<letter_ref letter_id="A"/>
<letter_ref letter_id="G"/>
<letter_ref letter_id="C"/>
<letter_ref letter_id="G"/>
<letter_ref letter_id="A"/>
</site>
<right_flank>GGAATGTTGA</right_flank>
</contributing_site>
<contributing_site sequence_id="sequence_62" position="274" strand="plus" pvalue="3.06e-04" >
<left_flank>GGGGGAGGAG</left_flank>
<site>
<letter_ref letter_id="G"/>
<letter_ref letter_id="C"/>
<letter_ref letter_id="A"/>
<letter_ref letter_id="G"/>
<letter_ref letter_id="C"/>
<letter_ref letter_id="G"/>
<letter_ref letter_id="A"/>
</site>
<right_flank>GATGATGGGA</right_flank>
</contributing_site>
<contributing_site sequence_id="sequence_18" position="137" strand="minus" pvalue="3.06e-04" >
<left_flank>GCTTCTAAAG</left_flank>
<site>
<letter_ref letter_id="G"/>
<letter_ref letter_id="G"/>
<letter_ref letter_id="A"/>
<letter_ref letter_id="G"/>
<letter_ref letter_id="A"/>
<letter_ref letter_id="G"/>
<letter_ref letter_id="C"/>
</site>
<right_flank>ACATTTTAGG</right_flank>
</contributing_site>
<contributing_site sequence_id="sequence_12" position="338" strand="minus" pvalue="3.06e-04" >
<left_flank>AGTAGCTTTA</left_flank>
<site>
<letter_ref letter_id="G"/>
<letter_ref letter_id="G"/>
<letter_ref letter_id="A"/>
<letter_ref letter_id="G"/>
<letter_ref letter_id="A"/>
<letter_ref letter_id="G"/>
<letter_ref letter_id="C"/>
</site>
<right_flank>TAGCTGTAGT</right_flank>
</contributing_site>
<contributing_site sequence_id="sequence_1" position="158" strand="minus" pvalue="3.06e-04" >
<left_flank>AACGCTCACG</left_flank>
<site>
<letter_ref letter_id="G"/>
<letter_ref letter_id="G"/>
<letter_ref letter_id="A"/>
<letter_ref letter_id="G"/>
<letter_ref letter_id="A"/>
<letter_ref letter_id="G"/>
<letter_ref letter_id="C"/>
</site>
<right_flank>TTTTTCTCCC</right_flank>
</contributing_site>
<contributing_site sequence_id="sequence_605" position="287" strand="plus" pvalue="3.99e-04" >
<left_flank>AGTTTACTGA</left_flank>
<site>
<letter_ref letter_id="C"/>
<letter_ref letter_id="C"/>
<letter_ref letter_id="A"/>
<letter_ref letter_id="G"/>
<letter_ref letter_id="A"/>
<letter_ref letter_id="G"/>
<letter_ref letter_id="A"/>
</site>
<right_flank>TCACTGATCT</right_flank>
</contributing_site>
<contributing_site sequence_id="sequence_599" position="684" strand="minus" pvalue="3.99e-04" >
<left_flank>AACGAACAGT</left_flank>
<site>
<letter_ref letter_id="C"/>
<letter_ref letter_id="C"/>
<letter_ref letter_id="A"/>
<letter_ref letter_id="G"/>
<letter_ref letter_id="A"/>
<letter_ref letter_id="G"/>
<letter_ref letter_id="A"/>
</site>
<right_flank>GAACCTCACC</right_flank>
</contributing_site>
<contributing_site sequence_id="sequence_598" position="148" strand="minus" pvalue="3.99e-04" >
<left_flank>TATAGAGGCA</left_flank>
<site>
<letter_ref letter_id="C"/>
<letter_ref letter_id="C"/>
<letter_ref letter_id="A"/>
<letter_ref letter_id="G"/>
<letter_ref letter_id="A"/>
<letter_ref letter_id="G"/>
<letter_ref letter_id="A"/>
</site>
<right_flank>AGTCAAATCA</right_flank>
</contributing_site>
<contributing_site sequence_id="sequence_579" position="256" strand="plus" pvalue="3.99e-04" >
<left_flank>CATACAATTT</left_flank>
<site>
<letter_ref letter_id="C"/>
<letter_ref letter_id="C"/>
<letter_ref letter_id="A"/>
<letter_ref letter_id="G"/>
<letter_ref letter_id="A"/>
<letter_ref letter_id="G"/>
<letter_ref letter_id="A"/>
</site>
<right_flank>AATTAATCTG</right_flank>
</contributing_site>
<contributing_site sequence_id="sequence_556" position="521" strand="minus" pvalue="3.99e-04" >
<left_flank>TCTGACGACC</left_flank>
<site>
<letter_ref letter_id="C"/>
<letter_ref letter_id="C"/>
<letter_ref letter_id="A"/>
<letter_ref letter_id="G"/>
<letter_ref letter_id="A"/>
<letter_ref letter_id="G"/>
<letter_ref letter_id="A"/>
</site>
<right_flank>GGAACAATTC</right_flank>
</contributing_site>
<contributing_site sequence_id="sequence_433" position="346" strand="minus" pvalue="3.99e-04" >
<left_flank>TCGTAAAGTA</left_flank>
<site>
<letter_ref letter_id="C"/>
<letter_ref letter_id="C"/>
<letter_ref letter_id="A"/>
<letter_ref letter_id="G"/>
<letter_ref letter_id="A"/>
<letter_ref letter_id="G"/>
<letter_ref letter_id="A"/>
</site>
<right_flank>TATTTTTTTA</right_flank>
</contributing_site>
<contributing_site sequence_id="sequence_405" position="75" strand="plus" pvalue="3.99e-04" >
<left_flank>TAAACTACAT</left_flank>
<site>
<letter_ref letter_id="C"/>
<letter_ref letter_id="C"/>
<letter_ref letter_id="A"/>
<letter_ref letter_id="G"/>
<letter_ref letter_id="A"/>
<letter_ref letter_id="G"/>
<letter_ref letter_id="A"/>
</site>
<right_flank>ACTAGGAACC</right_flank>
</contributing_site>
<contributing_site sequence_id="sequence_383" position="386" strand="minus" pvalue="3.99e-04" >
<left_flank>ATATAACCCA</left_flank>
<site>
<letter_ref letter_id="C"/>
<letter_ref letter_id="C"/>
<letter_ref letter_id="A"/>
<letter_ref letter_id="G"/>
<letter_ref letter_id="A"/>
<letter_ref letter_id="G"/>
<letter_ref letter_id="A"/>
</site>
<right_flank>TATCAACCTC</right_flank>
</contributing_site>
<contributing_site sequence_id="sequence_371" position="30" strand="minus" pvalue="3.99e-04" >
<left_flank>TGTGTTGTCG</left_flank>
<site>
<letter_ref letter_id="C"/>
<letter_ref letter_id="C"/>
<letter_ref letter_id="A"/>
<letter_ref letter_id="G"/>
<letter_ref letter_id="A"/>
<letter_ref letter_id="G"/>
<letter_ref letter_id="A"/>
</site>
<right_flank>GAATGGAAGT</right_flank>
</contributing_site>
<contributing_site sequence_id="sequence_370" position="300" strand="plus" pvalue="3.99e-04" >
<left_flank>GGCGGAGATC</left_flank>
<site>
<letter_ref letter_id="C"/>
<letter_ref letter_id="C"/>
<letter_ref letter_id="A"/>
<letter_ref letter_id="G"/>
<letter_ref letter_id="A"/>
<letter_ref letter_id="G"/>
<letter_ref letter_id="A"/>
</site>
<right_flank>ACAAGGTGGT</right_flank>
</contributing_site>
<contributing_site sequence_id="sequence_368" position="175" strand="minus" pvalue="3.99e-04" >
<left_flank>AAAGACACCC</left_flank>
<site>
<letter_ref letter_id="C"/>
<letter_ref letter_id="C"/>
<letter_ref letter_id="A"/>
<letter_ref letter_id="G"/>
<letter_ref letter_id="A"/>
<letter_ref letter_id="G"/>
<letter_ref letter_id="A"/>
</site>
<right_flank>CAAAGAAGCA</right_flank>
</contributing_site>
<contributing_site sequence_id="sequence_367" position="24" strand="minus" pvalue="3.99e-04" >
<left_flank>AGGGATAGAA</left_flank>
<site>
<letter_ref letter_id="C"/>
<letter_ref letter_id="C"/>
<letter_ref letter_id="A"/>
<letter_ref letter_id="G"/>
<letter_ref letter_id="A"/>
<letter_ref letter_id="G"/>
<letter_ref letter_id="A"/>
</site>
<right_flank>ACAAACAAAA</right_flank>
</contributing_site>
<contributing_site sequence_id="sequence_361" position="54" strand="plus" pvalue="3.99e-04" >
<left_flank>TAGACATGAA</left_flank>
<site>
<letter_ref letter_id="C"/>
<letter_ref letter_id="C"/>
<letter_ref letter_id="A"/>
<letter_ref letter_id="G"/>
<letter_ref letter_id="A"/>
<letter_ref letter_id="G"/>
<letter_ref letter_id="A"/>
</site>
<right_flank>ATACTGAGTA</right_flank>
</contributing_site>
<contributing_site sequence_id="sequence_346" position="603" strand="plus" pvalue="3.99e-04" >
<left_flank>GCGCTACTGG</left_flank>
<site>
<letter_ref letter_id="C"/>
<letter_ref letter_id="C"/>
<letter_ref letter_id="A"/>
<letter_ref letter_id="G"/>
<letter_ref letter_id="A"/>
<letter_ref letter_id="G"/>
<letter_ref letter_id="A"/>
</site>
<right_flank>ACCGAACTCG</right_flank>
</contributing_site>
<contributing_site sequence_id="sequence_278" position="367" strand="plus" pvalue="3.99e-04" >
<left_flank>CCATTTCCAG</left_flank>
<site>
<letter_ref letter_id="C"/>
<letter_ref letter_id="C"/>
<letter_ref letter_id="A"/>
<letter_ref letter_id="G"/>
<letter_ref letter_id="A"/>
<letter_ref letter_id="G"/>
<letter_ref letter_id="A"/>
</site>
<right_flank>TGATTTGTTA</right_flank>
</contributing_site>
<contributing_site sequence_id="sequence_275" position="470" strand="plus" pvalue="3.99e-04" >
<left_flank>GTAATTTTGT</left_flank>
<site>
<letter_ref letter_id="C"/>
<letter_ref letter_id="C"/>
<letter_ref letter_id="A"/>
<letter_ref letter_id="G"/>
<letter_ref letter_id="A"/>
<letter_ref letter_id="G"/>
<letter_ref letter_id="A"/>
</site>
<right_flank>AAACTATTCA</right_flank>
</contributing_site>
<contributing_site sequence_id="sequence_275" position="65" strand="plus" pvalue="3.99e-04" >
<left_flank>AGATAGGCCA</left_flank>
<site>
<letter_ref letter_id="C"/>
<letter_ref letter_id="C"/>
<letter_ref letter_id="A"/>
<letter_ref letter_id="G"/>
<letter_ref letter_id="A"/>
<letter_ref letter_id="G"/>
<letter_ref letter_id="A"/>
</site>
<right_flank>AAAATACAAA</right_flank>
</contributing_site>
<contributing_site sequence_id="sequence_193" position="70" strand="plus" pvalue="3.99e-04" >
<left_flank>TCCTCAGTTA</left_flank>
<site>
<letter_ref letter_id="C"/>
<letter_ref letter_id="C"/>
<letter_ref letter_id="A"/>
<letter_ref letter_id="G"/>
<letter_ref letter_id="A"/>
<letter_ref letter_id="G"/>
<letter_ref letter_id="A"/>
</site>
<right_flank>TCATTTATTC</right_flank>
</contributing_site>
<contributing_site sequence_id="sequence_192" position="134" strand="plus" pvalue="3.99e-04" >
<left_flank>AAAGTTTAGT</left_flank>
<site>
<letter_ref letter_id="C"/>
<letter_ref letter_id="C"/>
<letter_ref letter_id="A"/>
<letter_ref letter_id="G"/>
<letter_ref letter_id="A"/>
<letter_ref letter_id="G"/>
<letter_ref letter_id="A"/>
</site>
<right_flank>CTAAACTTTA</right_flank>
</contributing_site>
<contributing_site sequence_id="sequence_167" position="383" strand="plus" pvalue="3.99e-04" >
<left_flank>ATATTATGAC</left_flank>
<site>
<letter_ref letter_id="C"/>
<letter_ref letter_id="C"/>
<letter_ref letter_id="A"/>
<letter_ref letter_id="G"/>
<letter_ref letter_id="A"/>
<letter_ref letter_id="G"/>
<letter_ref letter_id="A"/>
</site>
<right_flank>ATGAATTTTT</right_flank>
</contributing_site>
<contributing_site sequence_id="sequence_151" position="628" strand="plus" pvalue="3.99e-04" >
<left_flank>AAGTTGGTTT</left_flank>
<site>
<letter_ref letter_id="C"/>
<letter_ref letter_id="C"/>
<letter_ref letter_id="A"/>
<letter_ref letter_id="G"/>
<letter_ref letter_id="A"/>
<letter_ref letter_id="G"/>
<letter_ref letter_id="A"/>
</site>
<right_flank>GGTACGTGTT</right_flank>
</contributing_site>
<contributing_site sequence_id="sequence_141" position="604" strand="minus" pvalue="3.99e-04" >
<left_flank>ATCTATACTT</left_flank>
<site>
<letter_ref letter_id="C"/>
<letter_ref letter_id="C"/>
<letter_ref letter_id="A"/>
<letter_ref letter_id="G"/>
<letter_ref letter_id="A"/>
<letter_ref letter_id="G"/>
<letter_ref letter_id="A"/>
</site>
<right_flank>AGTGCAGTTT</right_flank>
</contributing_site>
<contributing_site sequence_id="sequence_111" position="429" strand="minus" pvalue="3.99e-04" >
<left_flank>TTTAACATCA</left_flank>
<site>
<letter_ref letter_id="C"/>
<letter_ref letter_id="C"/>
<letter_ref letter_id="A"/>
<letter_ref letter_id="G"/>
<letter_ref letter_id="A"/>
<letter_ref letter_id="G"/>
<letter_ref letter_id="A"/>
</site>
<right_flank>CAATCCGCCG</right_flank>
</contributing_site>
<contributing_site sequence_id="sequence_104" position="423" strand="plus" pvalue="3.99e-04" >
<left_flank>AGACGGTATA</left_flank>
<site>
<letter_ref letter_id="C"/>
<letter_ref letter_id="C"/>
<letter_ref letter_id="A"/>
<letter_ref letter_id="G"/>
<letter_ref letter_id="A"/>
<letter_ref letter_id="G"/>
<letter_ref letter_id="A"/>
</site>
<right_flank>GGGGCACCCG</right_flank>
</contributing_site>
<contributing_site sequence_id="sequence_39" position="93" strand="minus" pvalue="3.99e-04" >
<left_flank>GGTGGACGAC</left_flank>
<site>
<letter_ref letter_id="C"/>
<letter_ref letter_id="C"/>
<letter_ref letter_id="A"/>
<letter_ref letter_id="G"/>
<letter_ref letter_id="A"/>
<letter_ref letter_id="G"/>
<letter_ref letter_id="A"/>
</site>
<right_flank>AGGATGGACA</right_flank>
</contributing_site>
<contributing_site sequence_id="sequence_537" position="44" strand="minus" pvalue="4.07e-04" >
<left_flank>ACGGAACTAA</left_flank>
<site>
<letter_ref letter_id="G"/>
<letter_ref letter_id="C"/>
<letter_ref letter_id="A"/>
<letter_ref letter_id="G"/>
<letter_ref letter_id="C"/>
<letter_ref letter_id="G"/>
<letter_ref letter_id="C"/>
</site>
<right_flank>TAATATTTTC</right_flank>
</contributing_site>
<contributing_site sequence_id="sequence_236" position="20" strand="minus" pvalue="4.07e-04" >
<left_flank>GGCCCCTGTG</left_flank>
<site>
<letter_ref letter_id="G"/>
<letter_ref letter_id="C"/>
<letter_ref letter_id="A"/>
<letter_ref letter_id="G"/>
<letter_ref letter_id="C"/>
<letter_ref letter_id="G"/>
<letter_ref letter_id="C"/>
</site>
<right_flank>ATGGCCTTCG</right_flank>
</contributing_site>
<contributing_site sequence_id="sequence_23" position="306" strand="plus" pvalue="4.07e-04" >
<left_flank>AGGTGTGCGA</left_flank>
<site>
<letter_ref letter_id="G"/>
<letter_ref letter_id="C"/>
<letter_ref letter_id="A"/>
<letter_ref letter_id="G"/>
<letter_ref letter_id="C"/>
<letter_ref letter_id="G"/>
<letter_ref letter_id="C"/>
</site>
<right_flank>GGTGGGCAAT</right_flank>
</contributing_site>
<contributing_site sequence_id="sequence_632" position="226" strand="minus" pvalue="4.56e-04" >
<left_flank>CCATTTAAGG</left_flank>
<site>
<letter_ref letter_id="C"/>
<letter_ref letter_id="C"/>
<letter_ref letter_id="A"/>
<letter_ref letter_id="G"/>
<letter_ref letter_id="A"/>
<letter_ref letter_id="G"/>
<letter_ref letter_id="C"/>
</site>
<right_flank>AGGAGTGGAG</right_flank>
</contributing_site>
<contributing_site sequence_id="sequence_599" position="478" strand="plus" pvalue="4.56e-04" >
<left_flank>ACCGCTGATA</left_flank>
<site>
<letter_ref letter_id="G"/>
<letter_ref letter_id="C"/>
<letter_ref letter_id="A"/>
<letter_ref letter_id="G"/>
<letter_ref letter_id="C"/>
<letter_ref letter_id="C"/>
<letter_ref letter_id="A"/>
</site>
<right_flank>TTTGTTACTG</right_flank>
</contributing_site>
<contributing_site sequence_id="sequence_597" position="254" strand="plus" pvalue="4.56e-04" >
<left_flank>TGGAGTTTAC</left_flank>
<site>
<letter_ref letter_id="C"/>
<letter_ref letter_id="C"/>
<letter_ref letter_id="A"/>
<letter_ref letter_id="G"/>
<letter_ref letter_id="A"/>
<letter_ref letter_id="G"/>
<letter_ref letter_id="C"/>
</site>
<right_flank>AAAGACCATG</right_flank>
</contributing_site>
<contributing_site sequence_id="sequence_586" position="956" strand="plus" pvalue="4.56e-04" >
<left_flank>GTTCAAGCAT</left_flank>
<site>
<letter_ref letter_id="G"/>
<letter_ref letter_id="C"/>
<letter_ref letter_id="A"/>
<letter_ref letter_id="G"/>
<letter_ref letter_id="C"/>
<letter_ref letter_id="C"/>
<letter_ref letter_id="A"/>
</site>
<right_flank>ATTTAGTTTT</right_flank>
</contributing_site>
<contributing_site sequence_id="sequence_574" position="429" strand="plus" pvalue="4.56e-04" >
<left_flank>ACAATTACTG</left_flank>
<site>
<letter_ref letter_id="G"/>
<letter_ref letter_id="C"/>
<letter_ref letter_id="A"/>
<letter_ref letter_id="G"/>
<letter_ref letter_id="C"/>
<letter_ref letter_id="C"/>
<letter_ref letter_id="A"/>
</site>
<right_flank>A</right_flank>
</contributing_site>
<contributing_site sequence_id="sequence_560" position="821" strand="minus" pvalue="4.56e-04" >
<left_flank>TAGTAATATA</left_flank>
<site>
<letter_ref letter_id="G"/>
<letter_ref letter_id="C"/>
<letter_ref letter_id="A"/>
<letter_ref letter_id="G"/>
<letter_ref letter_id="C"/>
<letter_ref letter_id="C"/>
<letter_ref letter_id="A"/>
</site>
<right_flank>TTTTTTCCTA</right_flank>
</contributing_site>
<contributing_site sequence_id="sequence_551" position="15" strand="plus" pvalue="4.56e-04" >
<left_flank>GCAGGCCTGC</left_flank>
<site>
<letter_ref letter_id="G"/>
<letter_ref letter_id="C"/>
<letter_ref letter_id="A"/>
<letter_ref letter_id="G"/>
<letter_ref letter_id="C"/>
<letter_ref letter_id="C"/>
<letter_ref letter_id="A"/>
</site>
<right_flank>GCCATCCGGT</right_flank>
</contributing_site>
<contributing_site sequence_id="sequence_540" position="42" strand="plus" pvalue="4.56e-04" >
<left_flank>CCACGTGTAC</left_flank>
<site>
<letter_ref letter_id="G"/>
<letter_ref letter_id="C"/>
<letter_ref letter_id="A"/>
<letter_ref letter_id="G"/>
<letter_ref letter_id="C"/>
<letter_ref letter_id="C"/>
<letter_ref letter_id="A"/>
</site>
<right_flank>TCAATCAAGT</right_flank>
</contributing_site>
<contributing_site sequence_id="sequence_516" position="260" strand="plus" pvalue="4.56e-04" >
<left_flank>GGCAAAAAAA</left_flank>
<site>
<letter_ref letter_id="G"/>
<letter_ref letter_id="C"/>
<letter_ref letter_id="A"/>
<letter_ref letter_id="G"/>
<letter_ref letter_id="C"/>
<letter_ref letter_id="C"/>
<letter_ref letter_id="A"/>
</site>
<right_flank>CAGACTTTGT</right_flank>
</contributing_site>
<contributing_site sequence_id="sequence_510" position="396" strand="plus" pvalue="4.56e-04" >
<left_flank>ATCCACTCAT</left_flank>
<site>
<letter_ref letter_id="G"/>
<letter_ref letter_id="C"/>
<letter_ref letter_id="A"/>
<letter_ref letter_id="G"/>
<letter_ref letter_id="C"/>
<letter_ref letter_id="C"/>
<letter_ref letter_id="A"/>
</site>
<right_flank>TCGTTTCTCG</right_flank>
</contributing_site>
<contributing_site sequence_id="sequence_499" position="82" strand="minus" pvalue="4.56e-04" >
<left_flank>ATAGGGCAGT</left_flank>
<site>
<letter_ref letter_id="G"/>
<letter_ref letter_id="C"/>
<letter_ref letter_id="A"/>
<letter_ref letter_id="G"/>
<letter_ref letter_id="C"/>
<letter_ref letter_id="C"/>
<letter_ref letter_id="A"/>
</site>
<right_flank>GCAAAGCCCT</right_flank>
</contributing_site>
<contributing_site sequence_id="sequence_489" position="459" strand="minus" pvalue="4.56e-04" >
<left_flank>GATGTA</left_flank>
<site>
<letter_ref letter_id="C"/>
<letter_ref letter_id="C"/>
<letter_ref letter_id="A"/>
<letter_ref letter_id="G"/>
<letter_ref letter_id="A"/>
<letter_ref letter_id="G"/>
<letter_ref letter_id="C"/>
</site>
<right_flank>CACGACCCGC</right_flank>
</contributing_site>
<contributing_site sequence_id="sequence_439" position="477" strand="plus" pvalue="4.56e-04" >
<left_flank>TAATTACCTT</left_flank>
<site>
<letter_ref letter_id="C"/>
<letter_ref letter_id="C"/>
<letter_ref letter_id="A"/>
<letter_ref letter_id="G"/>
<letter_ref letter_id="A"/>
<letter_ref letter_id="G"/>
<letter_ref letter_id="C"/>
</site>
<right_flank>CAAATCGAGA</right_flank>
</contributing_site>
<contributing_site sequence_id="sequence_420" position="296" strand="minus" pvalue="4.56e-04" >
<left_flank>GGAATGTCAT</left_flank>
<site>
<letter_ref letter_id="G"/>
<letter_ref letter_id="C"/>
<letter_ref letter_id="A"/>
<letter_ref letter_id="G"/>
<letter_ref letter_id="C"/>
<letter_ref letter_id="C"/>
<letter_ref letter_id="A"/>
</site>
<right_flank>GTCAATAATG</right_flank>
</contributing_site>
<contributing_site sequence_id="sequence_405" position="154" strand="plus" pvalue="4.56e-04" >
<left_flank>TTTTGTCTTG</left_flank>
<site>
<letter_ref letter_id="C"/>
<letter_ref letter_id="C"/>
<letter_ref letter_id="A"/>
<letter_ref letter_id="G"/>
<letter_ref letter_id="A"/>
<letter_ref letter_id="G"/>
<letter_ref letter_id="C"/>
</site>
<right_flank>TGGTCACAGT</right_flank>
</contributing_site>
<contributing_site sequence_id="sequence_388" position="242" strand="plus" pvalue="4.56e-04" >
<left_flank>CGTCTACGAT</left_flank>
<site>
<letter_ref letter_id="C"/>
<letter_ref letter_id="C"/>
<letter_ref letter_id="A"/>
<letter_ref letter_id="G"/>
<letter_ref letter_id="A"/>
<letter_ref letter_id="G"/>
<letter_ref letter_id="C"/>
</site>
<right_flank>GGCCAGCAAG</right_flank>
</contributing_site>
<contributing_site sequence_id="sequence_381" position="423" strand="minus" pvalue="4.56e-04" >
<left_flank>ACCTCGTGAG</left_flank>
<site>
<letter_ref letter_id="C"/>
<letter_ref letter_id="C"/>
<letter_ref letter_id="A"/>
<letter_ref letter_id="G"/>
<letter_ref letter_id="A"/>
<letter_ref letter_id="G"/>
<letter_ref letter_id="C"/>
</site>
<right_flank>CAAAGCCGTT</right_flank>
</contributing_site>
<contributing_site sequence_id="sequence_381" position="396" strand="minus" pvalue="4.56e-04" >
<left_flank>TTTTAAGAAG</left_flank>
<site>
<letter_ref letter_id="C"/>
<letter_ref letter_id="C"/>
<letter_ref letter_id="A"/>
<letter_ref letter_id="G"/>
<letter_ref letter_id="A"/>
<letter_ref letter_id="G"/>
<letter_ref letter_id="C"/>
</site>
<right_flank>CCTGTCAAAG</right_flank>
</contributing_site>
<contributing_site sequence_id="sequence_377" position="264" strand="plus" pvalue="4.56e-04" >
<left_flank>TCGTGCTCGT</left_flank>
<site>
<letter_ref letter_id="G"/>
<letter_ref letter_id="C"/>
<letter_ref letter_id="A"/>
<letter_ref letter_id="G"/>
<letter_ref letter_id="C"/>
<letter_ref letter_id="C"/>
<letter_ref letter_id="A"/>
</site>
<right_flank>AAATAAGGAG</right_flank>
</contributing_site>
<contributing_site sequence_id="sequence_373" position="210" strand="minus" pvalue="4.56e-04" >
<left_flank>TATATAATAT</left_flank>
<site>
<letter_ref letter_id="C"/>
<letter_ref letter_id="C"/>
<letter_ref letter_id="A"/>
<letter_ref letter_id="G"/>
<letter_ref letter_id="A"/>
<letter_ref letter_id="G"/>
<letter_ref letter_id="C"/>
</site>
<right_flank>ATTTATTTTC</right_flank>
</contributing_site>
<contributing_site sequence_id="sequence_365" position="533" strand="plus" pvalue="4.56e-04" >
<left_flank>TAGCAGGCTA</left_flank>
<site>
<letter_ref letter_id="G"/>
<letter_ref letter_id="C"/>
<letter_ref letter_id="A"/>
<letter_ref letter_id="G"/>
<letter_ref letter_id="C"/>
<letter_ref letter_id="C"/>
<letter_ref letter_id="A"/>
</site>
<right_flank>TGTGACTGTG</right_flank>
</contributing_site>
<contributing_site sequence_id="sequence_354" position="604" strand="minus" pvalue="4.56e-04" >
<left_flank>GTTCATCATG</left_flank>
<site>
<letter_ref letter_id="C"/>
<letter_ref letter_id="C"/>
<letter_ref letter_id="A"/>
<letter_ref letter_id="G"/>
<letter_ref letter_id="A"/>
<letter_ref letter_id="G"/>
<letter_ref letter_id="C"/>
</site>
<right_flank>GACAAAGAAC</right_flank>
</contributing_site>
<contributing_site sequence_id="sequence_346" position="281" strand="minus" pvalue="4.56e-04" >
<left_flank>TCTAATCCGA</left_flank>
<site>
<letter_ref letter_id="G"/>
<letter_ref letter_id="C"/>
<letter_ref letter_id="A"/>
<letter_ref letter_id="G"/>
<letter_ref letter_id="C"/>
<letter_ref letter_id="C"/>
<letter_ref letter_id="A"/>
</site>
<right_flank>CTTAGGCCAT</right_flank>
</contributing_site>
<contributing_site sequence_id="sequence_344" position="201" strand="minus" pvalue="4.56e-04" >
<left_flank>AGAAGCGACC</left_flank>
<site>
<letter_ref letter_id="G"/>
<letter_ref letter_id="C"/>
<letter_ref letter_id="A"/>
<letter_ref letter_id="G"/>
<letter_ref letter_id="C"/>
<letter_ref letter_id="C"/>
<letter_ref letter_id="A"/>
</site>
<right_flank>GGCTTCCGAG</right_flank>
</contributing_site>
<contributing_site sequence_id="sequence_323" position="313" strand="plus" pvalue="4.56e-04" >
<left_flank>GGATTCTCGT</left_flank>
<site>
<letter_ref letter_id="C"/>
<letter_ref letter_id="C"/>
<letter_ref letter_id="A"/>
<letter_ref letter_id="G"/>
<letter_ref letter_id="A"/>
<letter_ref letter_id="G"/>
<letter_ref letter_id="C"/>
</site>
<right_flank>CTTCCGAGAG</right_flank>
</contributing_site>
<contributing_site sequence_id="sequence_257" position="178" strand="minus" pvalue="4.56e-04" >
<left_flank>ATAATAACAG</left_flank>
<site>
<letter_ref letter_id="G"/>
<letter_ref letter_id="C"/>
<letter_ref letter_id="A"/>
<letter_ref letter_id="G"/>
<letter_ref letter_id="C"/>
<letter_ref letter_id="C"/>
<letter_ref letter_id="A"/>
</site>
<right_flank>AAATTGAGAG</right_flank>
</contributing_site>
<contributing_site sequence_id="sequence_254" position="37" strand="minus" pvalue="4.56e-04" >
<left_flank>TAGTAATATA</left_flank>
<site>
<letter_ref letter_id="G"/>
<letter_ref letter_id="C"/>
<letter_ref letter_id="A"/>
<letter_ref letter_id="G"/>
<letter_ref letter_id="C"/>
<letter_ref letter_id="C"/>
<letter_ref letter_id="A"/>
</site>
<right_flank>ATTTTTTCCT</right_flank>
</contributing_site>
<contributing_site sequence_id="sequence_253" position="392" strand="plus" pvalue="4.56e-04" >
<left_flank>TAACAACCTA</left_flank>
<site>
<letter_ref letter_id="C"/>
<letter_ref letter_id="C"/>
<letter_ref letter_id="A"/>
<letter_ref letter_id="G"/>
<letter_ref letter_id="A"/>
<letter_ref letter_id="G"/>
<letter_ref letter_id="C"/>
</site>
<right_flank>TATCAACCTC</right_flank>
</contributing_site>
<contributing_site sequence_id="sequence_252" position="565" strand="minus" pvalue="4.56e-04" >
<left_flank>TTTTGGTGGT</left_flank>
<site>
<letter_ref letter_id="C"/>
<letter_ref letter_id="C"/>
<letter_ref letter_id="A"/>
<letter_ref letter_id="G"/>
<letter_ref letter_id="A"/>
<letter_ref letter_id="G"/>
<letter_ref letter_id="C"/>
</site>
<right_flank>GAACATAAAA</right_flank>
</contributing_site>
<contributing_site sequence_id="sequence_227" position="13" strand="plus" pvalue="4.56e-04" >
<left_flank>CATAGGCGCC</left_flank>
<site>
<letter_ref letter_id="G"/>
<letter_ref letter_id="C"/>
<letter_ref letter_id="A"/>
<letter_ref letter_id="G"/>
<letter_ref letter_id="C"/>
<letter_ref letter_id="C"/>
<letter_ref letter_id="A"/>
</site>
<right_flank>CACTTTAACC</right_flank>
</contributing_site>
<contributing_site sequence_id="sequence_213" position="92" strand="minus" pvalue="4.56e-04" >
<left_flank>TGTTCAAGAT</left_flank>
<site>
<letter_ref letter_id="G"/>
<letter_ref letter_id="C"/>
<letter_ref letter_id="A"/>
<letter_ref letter_id="G"/>
<letter_ref letter_id="C"/>
<letter_ref letter_id="C"/>
<letter_ref letter_id="A"/>
</site>
<right_flank>TGGCAGGAGC</right_flank>
</contributing_site>
<contributing_site sequence_id="sequence_209" position="876" strand="minus" pvalue="4.56e-04" >
<left_flank>GCCTTATCTA</left_flank>
<site>
<letter_ref letter_id="G"/>
<letter_ref letter_id="C"/>
<letter_ref letter_id="A"/>
<letter_ref letter_id="G"/>
<letter_ref letter_id="C"/>
<letter_ref letter_id="C"/>
<letter_ref letter_id="A"/>
</site>
<right_flank>AATAAATAGA</right_flank>
</contributing_site>
<contributing_site sequence_id="sequence_171" position="587" strand="plus" pvalue="4.56e-04" >
<left_flank>GCCAAATAGA</left_flank>
<site>
<letter_ref letter_id="G"/>
<letter_ref letter_id="C"/>
<letter_ref letter_id="A"/>
<letter_ref letter_id="G"/>
<letter_ref letter_id="C"/>
<letter_ref letter_id="C"/>
<letter_ref letter_id="A"/>
</site>
<right_flank>AATTCCATGG</right_flank>
</contributing_site>
<contributing_site sequence_id="sequence_130" position="285" strand="plus" pvalue="4.56e-04" >
<left_flank>ACTCAAGCTA</left_flank>
<site>
<letter_ref letter_id="C"/>
<letter_ref letter_id="C"/>
<letter_ref letter_id="A"/>
<letter_ref letter_id="G"/>
<letter_ref letter_id="A"/>
<letter_ref letter_id="G"/>
<letter_ref letter_id="C"/>
</site>
<right_flank>ATAAAAAAGT</right_flank>
</contributing_site>
<contributing_site sequence_id="sequence_118" position="511" strand="plus" pvalue="4.56e-04" >
<left_flank>TAGGTGGTTG</left_flank>
<site>
<letter_ref letter_id="G"/>
<letter_ref letter_id="C"/>
<letter_ref letter_id="A"/>
<letter_ref letter_id="G"/>
<letter_ref letter_id="C"/>
<letter_ref letter_id="C"/>
<letter_ref letter_id="A"/>
</site>
<right_flank>AGGAAATGCT</right_flank>
</contributing_site>
<contributing_site sequence_id="sequence_82" position="77" strand="minus" pvalue="4.56e-04" >
<left_flank>CGTATTTCAG</left_flank>
<site>
<letter_ref letter_id="G"/>
<letter_ref letter_id="C"/>
<letter_ref letter_id="A"/>
<letter_ref letter_id="G"/>
<letter_ref letter_id="C"/>
<letter_ref letter_id="C"/>
<letter_ref letter_id="A"/>
</site>
<right_flank>CAAAACCTAT</right_flank>
</contributing_site>
<contributing_site sequence_id="sequence_63" position="450" strand="plus" pvalue="4.56e-04" >
<left_flank>GTGCGCGAGA</left_flank>
<site>
<letter_ref letter_id="C"/>
<letter_ref letter_id="C"/>
<letter_ref letter_id="A"/>
<letter_ref letter_id="G"/>
<letter_ref letter_id="A"/>
<letter_ref letter_id="G"/>
<letter_ref letter_id="C"/>
</site>
<right_flank>ACACTTGGTT</right_flank>
</contributing_site>
<contributing_site sequence_id="sequence_18" position="195" strand="plus" pvalue="4.56e-04" >
<left_flank>GTCGGCGATG</left_flank>
<site>
<letter_ref letter_id="C"/>
<letter_ref letter_id="C"/>
<letter_ref letter_id="A"/>
<letter_ref letter_id="G"/>
<letter_ref letter_id="A"/>
<letter_ref letter_id="G"/>
<letter_ref letter_id="C"/>
</site>
<right_flank>CAACCCATAT</right_flank>
</contributing_site>
<contributing_site sequence_id="sequence_11" position="215" strand="plus" pvalue="4.56e-04" >
<left_flank>ATAATGGGAA</left_flank>
<site>
<letter_ref letter_id="G"/>
<letter_ref letter_id="C"/>
<letter_ref letter_id="A"/>
<letter_ref letter_id="G"/>
<letter_ref letter_id="C"/>
<letter_ref letter_id="C"/>
<letter_ref letter_id="A"/>
</site>
<right_flank>TTATATTGAT</right_flank>
</contributing_site>
<contributing_site sequence_id="sequence_8" position="184" strand="minus" pvalue="4.56e-04" >
<left_flank>TTGCCACGGC</left_flank>
<site>
<letter_ref letter_id="G"/>
<letter_ref letter_id="C"/>
<letter_ref letter_id="A"/>
<letter_ref letter_id="G"/>
<letter_ref letter_id="C"/>
<letter_ref letter_id="C"/>
<letter_ref letter_id="A"/>
</site>
<right_flank>ATGCTCAGCC</right_flank>
</contributing_site>
<contributing_site sequence_id="sequence_4" position="259" strand="plus" pvalue="4.56e-04" >
<left_flank>ACCAGTGCTG</left_flank>
<site>
<letter_ref letter_id="C"/>
<letter_ref letter_id="C"/>
<letter_ref letter_id="A"/>
<letter_ref letter_id="G"/>
<letter_ref letter_id="A"/>
<letter_ref letter_id="G"/>
<letter_ref letter_id="C"/>
</site>
<right_flank>CAACCAAATT</right_flank>
</contributing_site>
<contributing_site sequence_id="sequence_629" position="412" strand="minus" pvalue="4.87e-04" >
<left_flank>AAAGTGGCCG</left_flank>
<site>
<letter_ref letter_id="C"/>
<letter_ref letter_id="C"/>
<letter_ref letter_id="A"/>
<letter_ref letter_id="G"/>
<letter_ref letter_id="A"/>
<letter_ref letter_id="C"/>
<letter_ref letter_id="A"/>
</site>
<right_flank>TAACCGACGG</right_flank>
</contributing_site>
<contributing_site sequence_id="sequence_596" position="173" strand="minus" pvalue="4.87e-04" >
<left_flank>GTACTTCAAC</left_flank>
<site>
<letter_ref letter_id="C"/>
<letter_ref letter_id="C"/>
<letter_ref letter_id="A"/>
<letter_ref letter_id="G"/>
<letter_ref letter_id="A"/>
<letter_ref letter_id="C"/>
<letter_ref letter_id="A"/>
</site>
<right_flank>TTCCTGAAGC</right_flank>
</contributing_site>
<contributing_site sequence_id="sequence_561" position="87" strand="minus" pvalue="4.87e-04" >
<left_flank>ATGTCAACTT</left_flank>
<site>
<letter_ref letter_id="C"/>
<letter_ref letter_id="C"/>
<letter_ref letter_id="A"/>
<letter_ref letter_id="G"/>
<letter_ref letter_id="A"/>
<letter_ref letter_id="C"/>
<letter_ref letter_id="A"/>
</site>
<right_flank>AAAAGAGTAG</right_flank>
</contributing_site>
<contributing_site sequence_id="sequence_551" position="102" strand="plus" pvalue="4.87e-04" >
<left_flank>GAAAAGTCAC</left_flank>
<site>
<letter_ref letter_id="C"/>
<letter_ref letter_id="C"/>
<letter_ref letter_id="A"/>
<letter_ref letter_id="G"/>
<letter_ref letter_id="A"/>
<letter_ref letter_id="C"/>
<letter_ref letter_id="A"/>
</site>
<right_flank>TGAATGGAAT</right_flank>
</contributing_site>
<contributing_site sequence_id="sequence_548" position="292" strand="minus" pvalue="4.87e-04" >
<left_flank>TCCACATAAA</left_flank>
<site>
<letter_ref letter_id="C"/>
<letter_ref letter_id="C"/>
<letter_ref letter_id="A"/>
<letter_ref letter_id="G"/>
<letter_ref letter_id="A"/>
<letter_ref letter_id="C"/>
<letter_ref letter_id="A"/>
</site>
<right_flank>GATGATGGAA</right_flank>
</contributing_site>
<contributing_site sequence_id="sequence_537" position="346" strand="plus" pvalue="4.87e-04" >
<left_flank>TTTACACCAT</left_flank>
<site>
<letter_ref letter_id="C"/>
<letter_ref letter_id="C"/>
<letter_ref letter_id="A"/>
<letter_ref letter_id="G"/>
<letter_ref letter_id="A"/>
<letter_ref letter_id="C"/>
<letter_ref letter_id="A"/>
</site>
<right_flank>TGCGACGCTG</right_flank>
</contributing_site>
<contributing_site sequence_id="sequence_537" position="294" strand="minus" pvalue="4.87e-04" >
<left_flank>AGTATGCACT</left_flank>
<site>
<letter_ref letter_id="C"/>
<letter_ref letter_id="C"/>
<letter_ref letter_id="A"/>
<letter_ref letter_id="G"/>
<letter_ref letter_id="A"/>
<letter_ref letter_id="C"/>
<letter_ref letter_id="A"/>
</site>
<right_flank>ATTGATACTG</right_flank>
</contributing_site>
<contributing_site sequence_id="sequence_500" position="330" strand="minus" pvalue="4.87e-04" >
<left_flank>ATATCCCAAT</left_flank>
<site>
<letter_ref letter_id="C"/>
<letter_ref letter_id="C"/>
<letter_ref letter_id="A"/>
<letter_ref letter_id="G"/>
<letter_ref letter_id="A"/>
<letter_ref letter_id="C"/>
<letter_ref letter_id="A"/>
</site>
<right_flank>TAAAACAAAG</right_flank>
</contributing_site>
<contributing_site sequence_id="sequence_479" position="80" strand="minus" pvalue="4.87e-04" >
<left_flank>TGTGACCGTG</left_flank>
<site>
<letter_ref letter_id="C"/>
<letter_ref letter_id="C"/>
<letter_ref letter_id="A"/>
<letter_ref letter_id="G"/>
<letter_ref letter_id="A"/>
<letter_ref letter_id="C"/>
<letter_ref letter_id="A"/>
</site>
<right_flank>GCCGGTGCCG</right_flank>
</contributing_site>
<contributing_site sequence_id="sequence_474" position="161" strand="minus" pvalue="4.87e-04" >
<left_flank>ATTTTATAGA</left_flank>
<site>
<letter_ref letter_id="C"/>
<letter_ref letter_id="C"/>
<letter_ref letter_id="A"/>
<letter_ref letter_id="G"/>
<letter_ref letter_id="A"/>
<letter_ref letter_id="C"/>
<letter_ref letter_id="A"/>
</site>
<right_flank>AAGAATTTAT</right_flank>
</contributing_site>
<contributing_site sequence_id="sequence_471" position="378" strand="minus" pvalue="4.87e-04" >
<left_flank>GATGTTACCG</left_flank>
<site>
<letter_ref letter_id="C"/>
<letter_ref letter_id="C"/>
<letter_ref letter_id="A"/>
<letter_ref letter_id="G"/>
<letter_ref letter_id="A"/>
<letter_ref letter_id="C"/>
<letter_ref letter_id="A"/>
</site>
<right_flank>ACCTTTTGTG</right_flank>
</contributing_site>
<contributing_site sequence_id="sequence_471" position="363" strand="plus" pvalue="4.87e-04" >
<left_flank>CTGACGACGC</left_flank>
<site>
<letter_ref letter_id="C"/>
<letter_ref letter_id="C"/>
<letter_ref letter_id="A"/>
<letter_ref letter_id="G"/>
<letter_ref letter_id="A"/>
<letter_ref letter_id="C"/>
<letter_ref letter_id="A"/>
</site>
<right_flank>CAAAAGGTTG</right_flank>
</contributing_site>
<contributing_site sequence_id="sequence_456" position="90" strand="plus" pvalue="4.87e-04" >
<left_flank>ACTTCAAACA</left_flank>
<site>
<letter_ref letter_id="C"/>
<letter_ref letter_id="C"/>
<letter_ref letter_id="A"/>
<letter_ref letter_id="G"/>
<letter_ref letter_id="A"/>
<letter_ref letter_id="C"/>
<letter_ref letter_id="A"/>
</site>
<right_flank>AACTACCTCT</right_flank>
</contributing_site>
<contributing_site sequence_id="sequence_365" position="509" strand="minus" pvalue="4.87e-04" >
<left_flank>CTATGATTAT</left_flank>
<site>
<letter_ref letter_id="C"/>
<letter_ref letter_id="C"/>
<letter_ref letter_id="A"/>
<letter_ref letter_id="G"/>
<letter_ref letter_id="A"/>
<letter_ref letter_id="C"/>
<letter_ref letter_id="A"/>
</site>
<right_flank>ACATTTTAGC</right_flank>
</contributing_site>
<contributing_site sequence_id="sequence_364" position="475" strand="minus" pvalue="4.87e-04" >
<left_flank>GAAC</left_flank>
<site>
<letter_ref letter_id="C"/>
<letter_ref letter_id="C"/>
<letter_ref letter_id="A"/>
<letter_ref letter_id="G"/>
<letter_ref letter_id="A"/>
<letter_ref letter_id="C"/>
<letter_ref letter_id="A"/>
</site>
<right_flank>GCCCAATGGC</right_flank>
</contributing_site>
<contributing_site sequence_id="sequence_328" position="257" strand="minus" pvalue="4.87e-04" >
<left_flank>AAAAAGTGAA</left_flank>
<site>
<letter_ref letter_id="C"/>
<letter_ref letter_id="C"/>
<letter_ref letter_id="A"/>
<letter_ref letter_id="G"/>
<letter_ref letter_id="A"/>
<letter_ref letter_id="C"/>
<letter_ref letter_id="A"/>
</site>
<right_flank>TACCCTAAGA</right_flank>
</contributing_site>
<contributing_site sequence_id="sequence_311" position="962" strand="minus" pvalue="4.87e-04" >
<left_flank>AGTTTGATTT</left_flank>
<site>
<letter_ref letter_id="C"/>
<letter_ref letter_id="C"/>
<letter_ref letter_id="A"/>
<letter_ref letter_id="G"/>
<letter_ref letter_id="A"/>
<letter_ref letter_id="C"/>
<letter_ref letter_id="A"/>
</site>
<right_flank>ATTCACTAAT</right_flank>
</contributing_site>
<contributing_site sequence_id="sequence_279" position="570" strand="minus" pvalue="4.87e-04" >
<left_flank>TTTTTAAAAT</left_flank>
<site>
<letter_ref letter_id="C"/>
<letter_ref letter_id="C"/>
<letter_ref letter_id="A"/>
<letter_ref letter_id="G"/>
<letter_ref letter_id="A"/>
<letter_ref letter_id="C"/>
<letter_ref letter_id="A"/>
</site>
<right_flank>TAATTTTCGT</right_flank>
</contributing_site>
<contributing_site sequence_id="sequence_251" position="137" strand="plus" pvalue="4.87e-04" >
<left_flank>ATTGTATGTC</left_flank>
<site>
<letter_ref letter_id="C"/>
<letter_ref letter_id="C"/>
<letter_ref letter_id="A"/>
<letter_ref letter_id="G"/>
<letter_ref letter_id="A"/>
<letter_ref letter_id="C"/>
<letter_ref letter_id="A"/>
</site>
<right_flank>CTATCAGAAA</right_flank>
</contributing_site>
<contributing_site sequence_id="sequence_245" position="773" strand="plus" pvalue="4.87e-04" >
<left_flank>GCTTAGAGAT</left_flank>
<site>
<letter_ref letter_id="C"/>
<letter_ref letter_id="C"/>
<letter_ref letter_id="A"/>
<letter_ref letter_id="G"/>
<letter_ref letter_id="A"/>
<letter_ref letter_id="C"/>
<letter_ref letter_id="A"/>
</site>
<right_flank>GGCCACCGTT</right_flank>
</contributing_site>
<contributing_site sequence_id="sequence_234" position="614" strand="plus" pvalue="4.87e-04" >
<left_flank>GGGTTGCAAA</left_flank>
<site>
<letter_ref letter_id="C"/>
<letter_ref letter_id="C"/>
<letter_ref letter_id="A"/>
<letter_ref letter_id="G"/>
<letter_ref letter_id="A"/>
<letter_ref letter_id="C"/>
<letter_ref letter_id="A"/>
</site>
<right_flank>ATAATGCTAA</right_flank>
</contributing_site>
<contributing_site sequence_id="sequence_190" position="447" strand="plus" pvalue="4.87e-04" >
<left_flank>TTTGCAGGTT</left_flank>
<site>
<letter_ref letter_id="C"/>
<letter_ref letter_id="C"/>
<letter_ref letter_id="A"/>
<letter_ref letter_id="G"/>
<letter_ref letter_id="A"/>
<letter_ref letter_id="C"/>
<letter_ref letter_id="A"/>
</site>
<right_flank>CTGCTTTTGA</right_flank>
</contributing_site>
<contributing_site sequence_id="sequence_170" position="598" strand="minus" pvalue="4.87e-04" >
<left_flank>AGAAAATGGT</left_flank>
<site>
<letter_ref letter_id="C"/>
<letter_ref letter_id="C"/>
<letter_ref letter_id="A"/>
<letter_ref letter_id="G"/>
<letter_ref letter_id="A"/>
<letter_ref letter_id="C"/>
<letter_ref letter_id="A"/>
</site>
<right_flank>TAACACAGAC</right_flank>
</contributing_site>
<contributing_site sequence_id="sequence_164" position="208" strand="plus" pvalue="4.87e-04" >
<left_flank>CTGTGTAGCC</left_flank>
<site>
<letter_ref letter_id="C"/>
<letter_ref letter_id="C"/>
<letter_ref letter_id="A"/>
<letter_ref letter_id="G"/>
<letter_ref letter_id="A"/>
<letter_ref letter_id="C"/>
<letter_ref letter_id="A"/>
</site>
<right_flank>GTCTGGTGCC</right_flank>
</contributing_site>
<contributing_site sequence_id="sequence_159" position="323" strand="plus" pvalue="4.87e-04" >
<left_flank>TTTTGCCAAA</left_flank>
<site>
<letter_ref letter_id="C"/>
<letter_ref letter_id="C"/>
<letter_ref letter_id="A"/>
<letter_ref letter_id="G"/>
<letter_ref letter_id="A"/>
<letter_ref letter_id="C"/>
<letter_ref letter_id="A"/>
</site>
<right_flank>TATTTTTTGT</right_flank>
</contributing_site>
<contributing_site sequence_id="sequence_111" position="456" strand="plus" pvalue="4.87e-04" >
<left_flank>AAGAATAGAG</left_flank>
<site>
<letter_ref letter_id="C"/>
<letter_ref letter_id="C"/>
<letter_ref letter_id="A"/>
<letter_ref letter_id="G"/>
<letter_ref letter_id="A"/>
<letter_ref letter_id="C"/>
<letter_ref letter_id="A"/>
</site>
<right_flank>GATAGATGTG</right_flank>
</contributing_site>
<contributing_site sequence_id="sequence_98" position="207" strand="plus" pvalue="4.87e-04" >
<left_flank>TGGCAACGAA</left_flank>
<site>
<letter_ref letter_id="C"/>
<letter_ref letter_id="C"/>
<letter_ref letter_id="A"/>
<letter_ref letter_id="G"/>
<letter_ref letter_id="A"/>
<letter_ref letter_id="C"/>
<letter_ref letter_id="A"/>
</site>
<right_flank>GACCCAAAAT</right_flank>
</contributing_site>
<contributing_site sequence_id="sequence_79" position="99" strand="minus" pvalue="4.87e-04" >
<left_flank>TGTGTGGAAA</left_flank>
<site>
<letter_ref letter_id="C"/>
<letter_ref letter_id="C"/>
<letter_ref letter_id="A"/>
<letter_ref letter_id="G"/>
<letter_ref letter_id="A"/>
<letter_ref letter_id="C"/>
<letter_ref letter_id="A"/>
</site>
<right_flank>ACATTCTAAG</right_flank>
</contributing_site>
<contributing_site sequence_id="sequence_12" position="133" strand="plus" pvalue="4.87e-04" >
<left_flank>TTGCAAATTA</left_flank>
<site>
<letter_ref letter_id="C"/>
<letter_ref letter_id="C"/>
<letter_ref letter_id="A"/>
<letter_ref letter_id="G"/>
<letter_ref letter_id="A"/>
<letter_ref letter_id="C"/>
<letter_ref letter_id="A"/>
</site>
<right_flank>ATTAAAGATC</right_flank>
</contributing_site>
<contributing_site sequence_id="sequence_11" position="327" strand="plus" pvalue="4.87e-04" >
<left_flank>CTACTTGTCT</left_flank>
<site>
<letter_ref letter_id="C"/>
<letter_ref letter_id="C"/>
<letter_ref letter_id="A"/>
<letter_ref letter_id="G"/>
<letter_ref letter_id="A"/>
<letter_ref letter_id="C"/>
<letter_ref letter_id="A"/>
</site>
<right_flank>TTTTTATCTC</right_flank>
</contributing_site>
<contributing_site sequence_id="sequence_622" position="197" strand="minus" pvalue="4.95e-04" >
<left_flank>AGCTGCAGCT</left_flank>
<site>
<letter_ref letter_id="G"/>
<letter_ref letter_id="C"/>
<letter_ref letter_id="A"/>
<letter_ref letter_id="G"/>
<letter_ref letter_id="C"/>
<letter_ref letter_id="C"/>
<letter_ref letter_id="C"/>
</site>
<right_flank>CTGTAAGAAT</right_flank>
</contributing_site>
<contributing_site sequence_id="sequence_612" position="625" strand="plus" pvalue="4.95e-04" >
<left_flank>AAAGCATTAT</left_flank>
<site>
<letter_ref letter_id="G"/>
<letter_ref letter_id="C"/>
<letter_ref letter_id="A"/>
<letter_ref letter_id="G"/>
<letter_ref letter_id="C"/>
<letter_ref letter_id="C"/>
<letter_ref letter_id="C"/>
</site>
<right_flank>TAAATAAGAG</right_flank>
</contributing_site>
<contributing_site sequence_id="sequence_576" position="430" strand="minus" pvalue="4.95e-04" >
<left_flank>GTACAAAGAC</left_flank>
<site>
<letter_ref letter_id="G"/>
<letter_ref letter_id="C"/>
<letter_ref letter_id="A"/>
<letter_ref letter_id="G"/>
<letter_ref letter_id="C"/>
<letter_ref letter_id="C"/>
<letter_ref letter_id="C"/>
</site>
<right_flank>AGGTGGGCAT</right_flank>
</contributing_site>
<contributing_site sequence_id="sequence_509" position="621" strand="plus" pvalue="4.95e-04" >
<left_flank>GACACAGTAC</left_flank>
<site>
<letter_ref letter_id="G"/>
<letter_ref letter_id="C"/>
<letter_ref letter_id="A"/>
<letter_ref letter_id="G"/>
<letter_ref letter_id="C"/>
<letter_ref letter_id="C"/>
<letter_ref letter_id="C"/>
</site>
<right_flank>GGGTAAAAAC</right_flank>
</contributing_site>
<contributing_site sequence_id="sequence_509" position="88" strand="plus" pvalue="4.95e-04" >
<left_flank>TATCAAGTAA</left_flank>
<site>
<letter_ref letter_id="G"/>
<letter_ref letter_id="C"/>
<letter_ref letter_id="A"/>
<letter_ref letter_id="G"/>
<letter_ref letter_id="C"/>
<letter_ref letter_id="C"/>
<letter_ref letter_id="C"/>
</site>
<right_flank>GAGTCAATCA</right_flank>
</contributing_site>
<contributing_site sequence_id="sequence_501" position="5" strand="minus" pvalue="4.95e-04" >
<left_flank>AGATTATAGG</left_flank>
<site>
<letter_ref letter_id="G"/>
<letter_ref letter_id="C"/>
<letter_ref letter_id="A"/>
<letter_ref letter_id="G"/>
<letter_ref letter_id="C"/>
<letter_ref letter_id="C"/>
<letter_ref letter_id="C"/>
</site>
<right_flank>ACTAC</right_flank>
</contributing_site>
<contributing_site sequence_id="sequence_447" position="286" strand="minus" pvalue="4.95e-04" >
<left_flank>GAGTTTGTGT</left_flank>
<site>
<letter_ref letter_id="G"/>
<letter_ref letter_id="C"/>
<letter_ref letter_id="A"/>
<letter_ref letter_id="G"/>
<letter_ref letter_id="C"/>
<letter_ref letter_id="C"/>
<letter_ref letter_id="C"/>
</site>
<right_flank>ACTCTCAACC</right_flank>
</contributing_site>
<contributing_site sequence_id="sequence_414" position="185" strand="minus" pvalue="4.95e-04" >
<left_flank>TCTAGCCCAG</left_flank>
<site>
<letter_ref letter_id="G"/>
<letter_ref letter_id="C"/>
<letter_ref letter_id="A"/>
<letter_ref letter_id="G"/>
<letter_ref letter_id="C"/>
<letter_ref letter_id="C"/>
<letter_ref letter_id="C"/>
</site>
<right_flank>CGTCACAGTT</right_flank>
</contributing_site>
<contributing_site sequence_id="sequence_414" position="79" strand="minus" pvalue="4.95e-04" >
<left_flank>TCTAGCCCAG</left_flank>
<site>
<letter_ref letter_id="G"/>
<letter_ref letter_id="C"/>
<letter_ref letter_id="A"/>
<letter_ref letter_id="G"/>
<letter_ref letter_id="C"/>
<letter_ref letter_id="C"/>
<letter_ref letter_id="C"/>
</site>
<right_flank>GTCACAGCTA</right_flank>
</contributing_site>
<contributing_site sequence_id="sequence_346" position="259" strand="minus" pvalue="4.95e-04" >
<left_flank>GCCATCTCCA</left_flank>
<site>
<letter_ref letter_id="G"/>
<letter_ref letter_id="C"/>
<letter_ref letter_id="A"/>
<letter_ref letter_id="G"/>
<letter_ref letter_id="C"/>
<letter_ref letter_id="C"/>
<letter_ref letter_id="C"/>
</site>
<right_flank>CGTGTAAACG</right_flank>
</contributing_site>
<contributing_site sequence_id="sequence_328" position="71" strand="minus" pvalue="4.95e-04" >
<left_flank>AGATTATAGG</left_flank>
<site>
<letter_ref letter_id="G"/>
<letter_ref letter_id="C"/>
<letter_ref letter_id="A"/>
<letter_ref letter_id="G"/>
<letter_ref letter_id="C"/>
<letter_ref letter_id="C"/>
<letter_ref letter_id="C"/>
</site>
<right_flank>ACTACGATGT</right_flank>
</contributing_site>
<contributing_site sequence_id="sequence_293" position="459" strand="minus" pvalue="4.95e-04" >
<left_flank>CCCTATAAAT</left_flank>
<site>
<letter_ref letter_id="G"/>
<letter_ref letter_id="C"/>
<letter_ref letter_id="A"/>
<letter_ref letter_id="G"/>
<letter_ref letter_id="C"/>
<letter_ref letter_id="C"/>
<letter_ref letter_id="C"/>
</site>
<right_flank>CAAGCCTTTC</right_flank>
</contributing_site>
<contributing_site sequence_id="sequence_227" position="35" strand="plus" pvalue="4.95e-04" >
<left_flank>TAACCACAGG</left_flank>
<site>
<letter_ref letter_id="G"/>
<letter_ref letter_id="C"/>
<letter_ref letter_id="A"/>
<letter_ref letter_id="G"/>
<letter_ref letter_id="C"/>
<letter_ref letter_id="C"/>
<letter_ref letter_id="C"/>
</site>
<right_flank>ATTATGGTAA</right_flank>
</contributing_site>
<contributing_site sequence_id="sequence_218" position="123" strand="minus" pvalue="4.95e-04" >
<left_flank>GCCGCAGGCC</left_flank>
<site>
<letter_ref letter_id="G"/>
<letter_ref letter_id="C"/>
<letter_ref letter_id="A"/>
<letter_ref letter_id="G"/>
<letter_ref letter_id="C"/>
<letter_ref letter_id="C"/>
<letter_ref letter_id="C"/>
</site>
<right_flank>CGCCGATGTG</right_flank>
</contributing_site>
<contributing_site sequence_id="sequence_166" position="2" strand="minus" pvalue="4.95e-04" >
<left_flank>TTGCAGGCTT</left_flank>
<site>
<letter_ref letter_id="G"/>
<letter_ref letter_id="C"/>
<letter_ref letter_id="A"/>
<letter_ref letter_id="G"/>
<letter_ref letter_id="C"/>
<letter_ref letter_id="C"/>
<letter_ref letter_id="C"/>
</site>
<right_flank>CC</right_flank>
</contributing_site>
<contributing_site sequence_id="sequence_162" position="737" strand="minus" pvalue="4.95e-04" >
<left_flank>ATTTTCGAAT</left_flank>
<site>
<letter_ref letter_id="G"/>
<letter_ref letter_id="C"/>
<letter_ref letter_id="A"/>
<letter_ref letter_id="G"/>
<letter_ref letter_id="C"/>
<letter_ref letter_id="C"/>
<letter_ref letter_id="C"/>
</site>
<right_flank>AATTCCAAAG</right_flank>
</contributing_site>
<contributing_site sequence_id="sequence_134" position="66" strand="plus" pvalue="4.95e-04" >
<left_flank>GGCACGAGAC</left_flank>
<site>
<letter_ref letter_id="G"/>
<letter_ref letter_id="C"/>
<letter_ref letter_id="A"/>
<letter_ref letter_id="G"/>
<letter_ref letter_id="C"/>
<letter_ref letter_id="C"/>
<letter_ref letter_id="C"/>
</site>
<right_flank>GGTTAAAAGT</right_flank>
</contributing_site>
<contributing_site sequence_id="sequence_123" position="139" strand="minus" pvalue="4.95e-04" >
<left_flank>AACAGTGCGT</left_flank>
<site>
<letter_ref letter_id="G"/>
<letter_ref letter_id="C"/>
<letter_ref letter_id="A"/>
<letter_ref letter_id="G"/>
<letter_ref letter_id="C"/>
<letter_ref letter_id="C"/>
<letter_ref letter_id="C"/>
</site>
<right_flank>AAAACAGCAA</right_flank>
</contributing_site>
<contributing_site sequence_id="sequence_43" position="312" strand="plus" pvalue="4.95e-04" >
<left_flank>AAAAAAAAAA</left_flank>
<site>
<letter_ref letter_id="G"/>
<letter_ref letter_id="C"/>
<letter_ref letter_id="A"/>
<letter_ref letter_id="G"/>
<letter_ref letter_id="C"/>
<letter_ref letter_id="C"/>
<letter_ref letter_id="C"/>
</site>
<right_flank>CAATCACAAT</right_flank>
</contributing_site>
<contributing_site sequence_id="sequence_13" position="424" strand="plus" pvalue="4.95e-04" >
<left_flank>GGCACGGGAC</left_flank>
<site>
<letter_ref letter_id="G"/>
<letter_ref letter_id="C"/>
<letter_ref letter_id="A"/>
<letter_ref letter_id="G"/>
<letter_ref letter_id="C"/>
<letter_ref letter_id="C"/>
<letter_ref letter_id="C"/>
</site>
<right_flank>ATGTAAAATT</right_flank>
</contributing_site>
<contributing_site sequence_id="sequence_560" position="489" strand="plus" pvalue="5.11e-04" >
<left_flank>CCACAGGTGG</left_flank>
<site>
<letter_ref letter_id="C"/>
<letter_ref letter_id="C"/>
<letter_ref letter_id="A"/>
<letter_ref letter_id="G"/>
<letter_ref letter_id="A"/>
<letter_ref letter_id="C"/>
<letter_ref letter_id="C"/>
</site>
<right_flank>TCCAAGTTGC</right_flank>
</contributing_site>
<contributing_site sequence_id="sequence_536" position="187" strand="minus" pvalue="5.11e-04" >
<left_flank>CTCTCTGCTG</left_flank>
<site>
<letter_ref letter_id="C"/>
<letter_ref letter_id="C"/>
<letter_ref letter_id="A"/>
<letter_ref letter_id="G"/>
<letter_ref letter_id="A"/>
<letter_ref letter_id="C"/>
<letter_ref letter_id="C"/>
</site>
<right_flank>TAAAAGATTG</right_flank>
</contributing_site>
<contributing_site sequence_id="sequence_460" position="349" strand="minus" pvalue="5.11e-04" >
<left_flank>CGGGCTCGTA</left_flank>
<site>
<letter_ref letter_id="C"/>
<letter_ref letter_id="C"/>
<letter_ref letter_id="A"/>
<letter_ref letter_id="G"/>
<letter_ref letter_id="A"/>
<letter_ref letter_id="C"/>
<letter_ref letter_id="C"/>
</site>
<right_flank>AAAAAAACAT</right_flank>
</contributing_site>
<contributing_site sequence_id="sequence_427" position="538" strand="plus" pvalue="5.11e-04" >
<left_flank>AGGGACGGAT</left_flank>
<site>
<letter_ref letter_id="C"/>
<letter_ref letter_id="C"/>
<letter_ref letter_id="A"/>
<letter_ref letter_id="G"/>
<letter_ref letter_id="A"/>
<letter_ref letter_id="C"/>
<letter_ref letter_id="C"/>
</site>
<right_flank>TTTCCCTATA</right_flank>
</contributing_site>
<contributing_site sequence_id="sequence_185" position="124" strand="minus" pvalue="5.11e-04" >
<left_flank>ACAACCCTTA</left_flank>
<site>
<letter_ref letter_id="C"/>
<letter_ref letter_id="C"/>
<letter_ref letter_id="A"/>
<letter_ref letter_id="G"/>
<letter_ref letter_id="A"/>
<letter_ref letter_id="C"/>
<letter_ref letter_id="C"/>
</site>
<right_flank>ATTTATTTTA</right_flank>
</contributing_site>
<contributing_site sequence_id="sequence_150" position="291" strand="plus" pvalue="5.11e-04" >
<left_flank>GTCCGGTGCG</left_flank>
<site>
<letter_ref letter_id="C"/>
<letter_ref letter_id="C"/>
<letter_ref letter_id="A"/>
<letter_ref letter_id="G"/>
<letter_ref letter_id="A"/>
<letter_ref letter_id="C"/>
<letter_ref letter_id="C"/>
</site>
<right_flank>AGAGGTGCCT</right_flank>
</contributing_site>
<contributing_site sequence_id="sequence_44" position="378" strand="minus" pvalue="5.11e-04" >
<left_flank>ATACCCTTCC</left_flank>
<site>
<letter_ref letter_id="C"/>
<letter_ref letter_id="C"/>
<letter_ref letter_id="A"/>
<letter_ref letter_id="G"/>
<letter_ref letter_id="A"/>
<letter_ref letter_id="C"/>
<letter_ref letter_id="C"/>
</site>
<right_flank>CCGCACAGTG</right_flank>
</contributing_site>
<contributing_site sequence_id="sequence_40" position="236" strand="plus" pvalue="5.11e-04" >
<left_flank>GTCCGGTGCG</left_flank>
<site>
<letter_ref letter_id="C"/>
<letter_ref letter_id="C"/>
<letter_ref letter_id="A"/>
<letter_ref letter_id="G"/>
<letter_ref letter_id="A"/>
<letter_ref letter_id="C"/>
<letter_ref letter_id="C"/>
</site>
<right_flank>AGAGGTGCCT</right_flank>
</contributing_site>
<contributing_site sequence_id="sequence_32" position="175" strand="minus" pvalue="5.11e-04" >
<left_flank>TATGTGCCGG</left_flank>
<site>
<letter_ref letter_id="C"/>
<letter_ref letter_id="C"/>
<letter_ref letter_id="A"/>
<letter_ref letter_id="G"/>
<letter_ref letter_id="A"/>
<letter_ref letter_id="C"/>
<letter_ref letter_id="C"/>
</site>
<right_flank>TCTACTAACT</right_flank>
</contributing_site>
<contributing_site sequence_id="sequence_32" position="59" strand="minus" pvalue="5.11e-04" >
<left_flank>TGTGCATATA</left_flank>
<site>
<letter_ref letter_id="C"/>
<letter_ref letter_id="C"/>
<letter_ref letter_id="A"/>
<letter_ref letter_id="G"/>
<letter_ref letter_id="A"/>
<letter_ref letter_id="C"/>
<letter_ref letter_id="C"/>
</site>
<right_flank>ATGCTTTTAT</right_flank>
</contributing_site>
<contributing_site sequence_id="sequence_11" position="66" strand="minus" pvalue="5.11e-04" >
<left_flank>AACGCCGGCT</left_flank>
<site>
<letter_ref letter_id="C"/>
<letter_ref letter_id="C"/>
<letter_ref letter_id="A"/>
<letter_ref letter_id="G"/>
<letter_ref letter_id="A"/>
<letter_ref letter_id="C"/>
<letter_ref letter_id="C"/>
</site>
<right_flank>CTGGCTCACA</right_flank>
</contributing_site>
</contributing_sites>
</motif>
<motif id="motif_2" name="WWNWDMADAWVMAAAWVAWWHNAAAWAAAWWDDWKDWBAWVHAAAAAAAW" alt="MEME-2" width="50" sites="3230" ic="11.9" re="7.2" llr="16063" p_value="4.3e-058" e_value="4.3e-058" bayes_threshold="8.00523" elapsed_time="1317.488179">
<scores>
<alphabet_matrix>
<alphabet_array>
<value letter_id="A">22</value>
<value letter_id="C">-266</value>
<value letter_id="G">-33</value>
<value letter_id="T">47</value>
</alphabet_array>
<alphabet_array>
<value letter_id="A">-49</value>
<value letter_id="C">-24</value>
<value letter_id="G">0</value>
<value letter_id="T">45</value>
</alphabet_array>
<alphabet_array>
<value letter_id="A">-50</value>
<value letter_id="C">25</value>
<value letter_id="G">38</value>
<value letter_id="T">5</value>
</alphabet_array>
<alphabet_array>
<value letter_id="A">-25</value>
<value letter_id="C">27</value>
<value letter_id="G">-85</value>
<value letter_id="T">36</value>
</alphabet_array>
<alphabet_array>
<value letter_id="A">17</value>
<value letter_id="C">-26</value>
<value letter_id="G">46</value>
<value letter_id="T">-39</value>
</alphabet_array>
<alphabet_array>
<value letter_id="A">32</value>
<value letter_id="C">71</value>
<value letter_id="G">23</value>
<value letter_id="T">-162</value>
</alphabet_array>
<alphabet_array>
<value letter_id="A">76</value>
<value letter_id="C">-57</value>
<value letter_id="G">-64</value>
<value letter_id="T">-57</value>
</alphabet_array>
<alphabet_array>
<value letter_id="A">4</value>
<value letter_id="C">-18</value>
<value letter_id="G">37</value>
<value letter_id="T">-18</value>
</alphabet_array>
<alphabet_array>
<value letter_id="A">55</value>
<value letter_id="C">-93</value>
<value letter_id="G">37</value>
<value letter_id="T">-66</value>
</alphabet_array>
<alphabet_array>
<value letter_id="A">-5</value>
<value letter_id="C">-3</value>
<value letter_id="G">-10</value>
<value letter_id="T">11</value>
</alphabet_array>
<alphabet_array>
<value letter_id="A">5</value>
<value letter_id="C">66</value>
<value letter_id="G">38</value>
<value letter_id="T">-99</value>
</alphabet_array>
<alphabet_array>
<value letter_id="A">54</value>
<value letter_id="C">50</value>
<value letter_id="G">-56</value>
<value letter_id="T">-101</value>
</alphabet_array>
<alphabet_array>
<value letter_id="A">105</value>
<value letter_id="C">-21</value>
<value letter_id="G">-134</value>
<value letter_id="T">-168</value>
</alphabet_array>
<alphabet_array>
<value letter_id="A">53</value>
<value letter_id="C">9</value>
<value letter_id="G">3</value>
<value letter_id="T">-96</value>
</alphabet_array>
<alphabet_array>
<value letter_id="A">113</value>
<value letter_id="C">-119</value>
<value letter_id="G">-82</value>
<value letter_id="T">-160</value>
</alphabet_array>
<alphabet_array>
<value letter_id="A">28</value>
<value letter_id="C">-106</value>
<value letter_id="G">-26</value>
<value letter_id="T">19</value>
</alphabet_array>
<alphabet_array>
<value letter_id="A">24</value>
<value letter_id="C">25</value>
<value letter_id="G">84</value>
<value letter_id="T">-173</value>
</alphabet_array>
<alphabet_array>
<value letter_id="A">79</value>
<value letter_id="C">46</value>
<value letter_id="G">-130</value>
<value letter_id="T">-137</value>
</alphabet_array>
<alphabet_array>
<value letter_id="A">58</value>
<value letter_id="C">29</value>
<value letter_id="G">-310</value>
<value letter_id="T">-23</value>
</alphabet_array>
<alphabet_array>
<value letter_id="A">71</value>
<value letter_id="C">-169</value>
<value letter_id="G">-104</value>
<value letter_id="T">0</value>
</alphabet_array>
<alphabet_array>
<value letter_id="A">-49</value>
<value letter_id="C">34</value>
<value letter_id="G">-11</value>
<value letter_id="T">25</value>
</alphabet_array>
<alphabet_array>
<value letter_id="A">-14</value>
<value letter_id="C">63</value>
<value letter_id="G">20</value>
<value letter_id="T">-45</value>
</alphabet_array>
<alphabet_array>
<value letter_id="A">72</value>
<value letter_id="C">-65</value>
<value letter_id="G">-23</value>
<value letter_id="T">-68</value>
</alphabet_array>
<alphabet_array>
<value letter_id="A">79</value>
<value letter_id="C">1</value>
<value letter_id="G">-11</value>
<value letter_id="T">-172</value>
</alphabet_array>
<alphabet_array>
<value letter_id="A">89</value>
<value letter_id="C">-81</value>
<value letter_id="G">-139</value>
<value letter_id="T">-53</value>
</alphabet_array>
<alphabet_array>
<value letter_id="A">52</value>
<value letter_id="C">-20</value>
<value letter_id="G">-51</value>
<value letter_id="T">-34</value>
</alphabet_array>
<alphabet_array>
<value letter_id="A">45</value>
<value letter_id="C">-8</value>
<value letter_id="G">16</value>
<value letter_id="T">-74</value>
</alphabet_array>
<alphabet_array>
<value letter_id="A">78</value>
<value letter_id="C">-12</value>
<value letter_id="G">-66</value>
<value letter_id="T">-93</value>
</alphabet_array>
<alphabet_array>
<value letter_id="A">73</value>
<value letter_id="C">-19</value>
<value letter_id="G">0</value>
<value letter_id="T">-132</value>
</alphabet_array>
<alphabet_array>
<value letter_id="A">61</value>
<value letter_id="C">-79</value>
<value letter_id="G">-80</value>
<value letter_id="T">-12</value>
</alphabet_array>
<alphabet_array>
<value letter_id="A">60</value>
<value letter_id="C">-109</value>
<value letter_id="G">-12</value>
<value letter_id="T">-31</value>
</alphabet_array>
<alphabet_array>
<value letter_id="A">14</value>
<value letter_id="C">-133</value>
<value letter_id="G">53</value>
<value letter_id="T">-3</value>
</alphabet_array>
<alphabet_array>
<value letter_id="A">-6</value>
<value letter_id="C">-81</value>
<value letter_id="G">64</value>
<value letter_id="T">-4</value>
</alphabet_array>
<alphabet_array>
<value letter_id="A">-27</value>
<value letter_id="C">-159</value>
<value letter_id="G">33</value>
<value letter_id="T">47</value>
</alphabet_array>
<alphabet_array>
<value letter_id="A">-79</value>
<value letter_id="C">-109</value>
<value letter_id="G">79</value>
<value letter_id="T">40</value>
</alphabet_array>
<alphabet_array>
<value letter_id="A">-37</value>
<value letter_id="C">-58</value>
<value letter_id="G">39</value>
<value letter_id="T">31</value>
</alphabet_array>
<alphabet_array>
<value letter_id="A">7</value>
<value letter_id="C">-66</value>
<value letter_id="G">-7</value>
<value letter_id="T">22</value>
</alphabet_array>
<alphabet_array>
<value letter_id="A">-94</value>
<value letter_id="C">74</value>
<value letter_id="G">106</value>
<value letter_id="T">-85</value>
</alphabet_array>
<alphabet_array>
<value letter_id="A">64</value>
<value letter_id="C">-7</value>
<value letter_id="G">-40</value>
<value letter_id="T">-75</value>
</alphabet_array>
<alphabet_array>
<value letter_id="A">44</value>
<value letter_id="C">-72</value>
<value letter_id="G">-44</value>
<value letter_id="T">-2</value>
</alphabet_array>
<alphabet_array>
<value letter_id="A">-7</value>
<value letter_id="C">88</value>
<value letter_id="G">32</value>
<value letter_id="T">-106</value>
</alphabet_array>
<alphabet_array>
<value letter_id="A">10</value>
<value letter_id="C">31</value>
<value letter_id="G">-85</value>
<value letter_id="T">6</value>
</alphabet_array>
<alphabet_array>
<value letter_id="A">60</value>
<value letter_id="C">22</value>
<value letter_id="G">-111</value>
<value letter_id="T">-55</value>
</alphabet_array>
<alphabet_array>
<value letter_id="A">35</value>
<value letter_id="C">17</value>
<value letter_id="G">24</value>
<value letter_id="T">-82</value>
</alphabet_array>
<alphabet_array>
<value letter_id="A">114</value>
<value letter_id="C">-87</value>
<value letter_id="G">-78</value>
<value letter_id="T">-201</value>
</alphabet_array>
<alphabet_array>
<value letter_id="A">68</value>
<value letter_id="C">2</value>
<value letter_id="G">-55</value>
<value letter_id="T">-85</value>
</alphabet_array>
<alphabet_array>
<value letter_id="A">70</value>
<value letter_id="C">42</value>
<value letter_id="G">-88</value>
<value letter_id="T">-120</value>
</alphabet_array>
<alphabet_array>
<value letter_id="A">66</value>
<value letter_id="C">-2</value>
<value letter_id="G">-49</value>
<value letter_id="T">-80</value>
</alphabet_array>
<alphabet_array>
<value letter_id="A">61</value>
<value letter_id="C">36</value>
<value letter_id="G">-66</value>
<value letter_id="T">-96</value>
</alphabet_array>
<alphabet_array>
<value letter_id="A">31</value>
<value letter_id="C">-4</value>
<value letter_id="G">-51</value>
<value letter_id="T">-11</value>
</alphabet_array>
</alphabet_matrix>
</scores>
<probabilities>
<alphabet_matrix>
<alphabet_array>
<value letter_id="A">0.382972</value>
<value letter_id="C">0.027245</value>
<value letter_id="G">0.137152</value>
<value letter_id="T">0.452632</value>
</alphabet_array>
<alphabet_array>
<value letter_id="A">0.234056</value>
<value letter_id="C">0.146130</value>
<value letter_id="G">0.171827</value>
<value letter_id="T">0.447988</value>
</alphabet_array>
<alphabet_array>
<value letter_id="A">0.232508</value>
<value letter_id="C">0.204025</value>
<value letter_id="G">0.223839</value>
<value letter_id="T">0.339628</value>
</alphabet_array>
<alphabet_array>
<value letter_id="A">0.276161</value>
<value letter_id="C">0.208050</value>
<value letter_id="G">0.095356</value>
<value letter_id="T">0.420433</value>
</alphabet_array>
<alphabet_array>
<value letter_id="A">0.369350</value>
<value letter_id="C">0.143344</value>
<value letter_id="G">0.237461</value>
<value letter_id="T">0.249845</value>
</alphabet_array>
<alphabet_array>
<value letter_id="A">0.409598</value>
<value letter_id="C">0.282353</value>
<value letter_id="G">0.201548</value>
<value letter_id="T">0.106502</value>
</alphabet_array>
<alphabet_array>
<value letter_id="A">0.553560</value>
<value letter_id="C">0.115789</value>
<value letter_id="G">0.110217</value>
<value letter_id="T">0.220433</value>
</alphabet_array>
<alphabet_array>
<value letter_id="A">0.337461</value>
<value letter_id="C">0.151393</value>
<value letter_id="G">0.222601</value>
<value letter_id="T">0.288545</value>
</alphabet_array>
<alphabet_array>
<value letter_id="A">0.480186</value>
<value letter_id="C">0.090402</value>
<value letter_id="G">0.222601</value>
<value letter_id="T">0.206811</value>
</alphabet_array>
<alphabet_array>
<value letter_id="A">0.316718</value>
<value letter_id="C">0.168421</value>
<value letter_id="G">0.160991</value>
<value letter_id="T">0.353870</value>
</alphabet_array>
<alphabet_array>
<value letter_id="A">0.339628</value>
<value letter_id="C">0.272446</value>
<value letter_id="G">0.223220</value>
<value letter_id="T">0.164706</value>
</alphabet_array>
<alphabet_array>
<value letter_id="A">0.477709</value>
<value letter_id="C">0.242724</value>
<value letter_id="G">0.116409</value>
<value letter_id="T">0.163158</value>
</alphabet_array>
<alphabet_array>
<value letter_id="A">0.681115</value>
<value letter_id="C">0.148916</value>
<value letter_id="G">0.067802</value>
<value letter_id="T">0.102167</value>
</alphabet_array>
<alphabet_array>
<value letter_id="A">0.472446</value>
<value letter_id="C">0.182663</value>
<value letter_id="G">0.175851</value>
<value letter_id="T">0.169040</value>
</alphabet_array>
<alphabet_array>
<value letter_id="A">0.718885</value>
<value letter_id="C">0.075542</value>
<value letter_id="G">0.097523</value>
<value letter_id="T">0.108050</value>
</alphabet_array>
<alphabet_array>
<value letter_id="A">0.399381</value>
<value letter_id="C">0.082353</value>
<value letter_id="G">0.143963</value>
<value letter_id="T">0.374303</value>
</alphabet_array>
<alphabet_array>
<value letter_id="A">0.388235</value>
<value letter_id="C">0.204954</value>
<value letter_id="G">0.308050</value>
<value letter_id="T">0.098762</value>
</alphabet_array>
<alphabet_array>
<value letter_id="A">0.566563</value>
<value letter_id="C">0.236533</value>
<value letter_id="G">0.069969</value>
<value letter_id="T">0.126935</value>
</alphabet_array>
<alphabet_array>
<value letter_id="A">0.491331</value>
<value letter_id="C">0.209907</value>
<value letter_id="G">0.020124</value>
<value letter_id="T">0.278638</value>
</alphabet_array>
<alphabet_array>
<value letter_id="A">0.535294</value>
<value letter_id="C">0.053251</value>
<value letter_id="G">0.083901</value>
<value letter_id="T">0.327554</value>
</alphabet_array>
<alphabet_array>
<value letter_id="A">0.233127</value>
<value letter_id="C">0.217337</value>
<value letter_id="G">0.159752</value>
<value letter_id="T">0.389783</value>
</alphabet_array>
<alphabet_array>
<value letter_id="A">0.296594</value>
<value letter_id="C">0.266254</value>
<value letter_id="G">0.197523</value>
<value letter_id="T">0.239628</value>
</alphabet_array>
<alphabet_array>
<value letter_id="A">0.539009</value>
<value letter_id="C">0.109907</value>
<value letter_id="G">0.146440</value>
<value letter_id="T">0.204644</value>
</alphabet_array>
<alphabet_array>
<value letter_id="A">0.568421</value>
<value letter_id="C">0.172755</value>
<value letter_id="G">0.159133</value>
<value letter_id="T">0.099690</value>
</alphabet_array>
<alphabet_array>
<value letter_id="A">0.608978</value>
<value letter_id="C">0.098452</value>
<value letter_id="G">0.065635</value>
<value letter_id="T">0.226935</value>
</alphabet_array>
<alphabet_array>
<value letter_id="A">0.470588</value>
<value letter_id="C">0.149845</value>
<value letter_id="G">0.121053</value>
<value letter_id="T">0.258514</value>
</alphabet_array>
<alphabet_array>
<value letter_id="A">0.447988</value>
<value letter_id="C">0.162848</value>
<value letter_id="G">0.192260</value>
<value letter_id="T">0.196904</value>
</alphabet_array>
<alphabet_array>
<value letter_id="A">0.561610</value>
<value letter_id="C">0.158204</value>
<value letter_id="G">0.108669</value>
<value letter_id="T">0.171517</value>
</alphabet_array>
<alphabet_array>
<value letter_id="A">0.545511</value>
<value letter_id="C">0.151084</value>
<value letter_id="G">0.172136</value>
<value letter_id="T">0.131269</value>
</alphabet_array>
<alphabet_array>
<value letter_id="A">0.499381</value>
<value letter_id="C">0.099690</value>
<value letter_id="G">0.099071</value>
<value letter_id="T">0.301858</value>
</alphabet_array>
<alphabet_array>
<value letter_id="A">0.495666</value>
<value letter_id="C">0.080805</value>
<value letter_id="G">0.158824</value>
<value letter_id="T">0.264706</value>
</alphabet_array>
<alphabet_array>
<value letter_id="A">0.362539</value>
<value letter_id="C">0.068421</value>
<value letter_id="G">0.247678</value>
<value letter_id="T">0.321362</value>
</alphabet_array>
<alphabet_array>
<value letter_id="A">0.315480</value>
<value letter_id="C">0.098142</value>
<value letter_id="G">0.267802</value>
<value letter_id="T">0.318576</value>
</alphabet_array>
<alphabet_array>
<value letter_id="A">0.271827</value>
<value letter_id="C">0.057276</value>
<value letter_id="G">0.216099</value>
<value letter_id="T">0.454799</value>
</alphabet_array>
<alphabet_array>
<value letter_id="A">0.189474</value>
<value letter_id="C">0.080805</value>
<value letter_id="G">0.296594</value>
<value letter_id="T">0.433127</value>
</alphabet_array>
<alphabet_array>
<value letter_id="A">0.253560</value>
<value letter_id="C">0.114861</value>
<value letter_id="G">0.226006</value>
<value letter_id="T">0.405573</value>
</alphabet_array>
<alphabet_array>
<value letter_id="A">0.344582</value>
<value letter_id="C">0.108978</value>
<value letter_id="G">0.164396</value>
<value letter_id="T">0.382043</value>
</alphabet_array>
<alphabet_array>
<value letter_id="A">0.170898</value>
<value letter_id="C">0.287616</value>
<value letter_id="G">0.359133</value>
<value letter_id="T">0.182353</value>
</alphabet_array>
<alphabet_array>
<value letter_id="A">0.510526</value>
<value letter_id="C">0.163777</value>
<value letter_id="G">0.130650</value>
<value letter_id="T">0.195046</value>
</alphabet_array>
<alphabet_array>
<value letter_id="A">0.444892</value>
<value letter_id="C">0.104334</value>
<value letter_id="G">0.126625</value>
<value letter_id="T">0.324149</value>
</alphabet_array>
<alphabet_array>
<value letter_id="A">0.311765</value>
<value letter_id="C">0.316099</value>
<value letter_id="G">0.214551</value>
<value letter_id="T">0.157585</value>
</alphabet_array>
<alphabet_array>
<value letter_id="A">0.350464</value>
<value letter_id="C">0.213003</value>
<value letter_id="G">0.095666</value>
<value letter_id="T">0.340867</value>
</alphabet_array>
<alphabet_array>
<value letter_id="A">0.495975</value>
<value letter_id="C">0.200929</value>
<value letter_id="G">0.079567</value>
<value letter_id="T">0.223529</value>
</alphabet_array>
<alphabet_array>
<value letter_id="A">0.417337</value>
<value letter_id="C">0.193808</value>
<value letter_id="G">0.203715</value>
<value letter_id="T">0.185139</value>
</alphabet_array>
<alphabet_array>
<value letter_id="A">0.724149</value>
<value letter_id="C">0.094118</value>
<value letter_id="G">0.100310</value>
<value letter_id="T">0.081424</value>
</alphabet_array>
<alphabet_array>
<value letter_id="A">0.526316</value>
<value letter_id="C">0.174303</value>
<value letter_id="G">0.117337</value>
<value letter_id="T">0.182043</value>
</alphabet_array>
<alphabet_array>
<value letter_id="A">0.533746</value>
<value letter_id="C">0.229721</value>
<value letter_id="G">0.093498</value>
<value letter_id="T">0.143034</value>
</alphabet_array>
<alphabet_array>
<value letter_id="A">0.518266</value>
<value letter_id="C">0.170279</value>
<value letter_id="G">0.122601</value>
<value letter_id="T">0.188854</value>
</alphabet_array>
<alphabet_array>
<value letter_id="A">0.501548</value>
<value letter_id="C">0.221053</value>
<value letter_id="G">0.108978</value>
<value letter_id="T">0.168421</value>
</alphabet_array>
<alphabet_array>
<value letter_id="A">0.407121</value>
<value letter_id="C">0.167492</value>
<value letter_id="G">0.120743</value>
<value letter_id="T">0.304644</value>
</alphabet_array>
</alphabet_matrix>
</probabilities>
<regular_expression>
[TA][TA][TAGC][TAC][ATG][ACG][AT][ATG][AGT][TA][ACG][AC]AAA[AT][AGC][AC][ATC][AT][TAC][ACT][AT]A[AT][AT]AAA[AT][AT][ATG][TAG][TAG][TG][TAG][TA][GC]A[AT][CAG][ATC][ATC][AG]AA[AC]A[AC][AT]
</regular_expression>
<contributing_sites>
<contributing_site sequence_id="sequence_279" position="517" strand="minus" pvalue="2.72e-11" >
<left_flank>CCAGACATAA</left_flank>
<site>
<letter_ref letter_id="T"/>
<letter_ref letter_id="T"/>
<letter_ref letter_id="T"/>
<letter_ref letter_id="T"/>
<letter_ref letter_id="C"/>
<letter_ref letter_id="G"/>
<letter_ref letter_id="T"/>
<letter_ref letter_id="T"/>
<letter_ref letter_id="G"/>
<letter_ref letter_id="A"/>
<letter_ref letter_id="C"/>
<letter_ref letter_id="A"/>
<letter_ref letter_id="A"/>
<letter_ref letter_id="G"/>
<letter_ref letter_id="A"/>
<letter_ref letter_id="T"/>
<letter_ref letter_id="G"/>
<letter_ref letter_id="A"/>
<letter_ref letter_id="C"/>
<letter_ref letter_id="T"/>
<letter_ref letter_id="T"/>
<letter_ref letter_id="C"/>
<letter_ref letter_id="A"/>
<letter_ref letter_id="A"/>
<letter_ref letter_id="A"/>
<letter_ref letter_id="T"/>
<letter_ref letter_id="A"/>
<letter_ref letter_id="A"/>
<letter_ref letter_id="A"/>
<letter_ref letter_id="A"/>
<letter_ref letter_id="A"/>
<letter_ref letter_id="A"/>
<letter_ref letter_id="G"/>
<letter_ref letter_id="T"/>
<letter_ref letter_id="T"/>
<letter_ref letter_id="G"/>
<letter_ref letter_id="C"/>
<letter_ref letter_id="C"/>
<letter_ref letter_id="A"/>
<letter_ref letter_id="A"/>
<letter_ref letter_id="C"/>
<letter_ref letter_id="T"/>
<letter_ref letter_id="A"/>
<letter_ref letter_id="C"/>
<letter_ref letter_id="A"/>
<letter_ref letter_id="A"/>
<letter_ref letter_id="A"/>
<letter_ref letter_id="A"/>
<letter_ref letter_id="C"/>
<letter_ref letter_id="T"/>
</site>
<right_flank>TTATAACGTC</right_flank>
</contributing_site>
<contributing_site sequence_id="sequence_20" position="27" strand="plus" pvalue="1.66e-10" >
<left_flank>TCAAACATAG</left_flank>
<site>
<letter_ref letter_id="T"/>
<letter_ref letter_id="T"/>
<letter_ref letter_id="T"/>
<letter_ref letter_id="T"/>
<letter_ref letter_id="G"/>
<letter_ref letter_id="C"/>
<letter_ref letter_id="A"/>
<letter_ref letter_id="T"/>
<letter_ref letter_id="G"/>
<letter_ref letter_id="A"/>
<letter_ref letter_id="C"/>
<letter_ref letter_id="A"/>
<letter_ref letter_id="A"/>
<letter_ref letter_id="G"/>
<letter_ref letter_id="A"/>
<letter_ref letter_id="T"/>
<letter_ref letter_id="G"/>
<letter_ref letter_id="A"/>
<letter_ref letter_id="T"/>
<letter_ref letter_id="T"/>
<letter_ref letter_id="T"/>
<letter_ref letter_id="C"/>
<letter_ref letter_id="A"/>
<letter_ref letter_id="A"/>
<letter_ref letter_id="A"/>
<letter_ref letter_id="C"/>
<letter_ref letter_id="C"/>
<letter_ref letter_id="A"/>
<letter_ref letter_id="A"/>
<letter_ref letter_id="A"/>
<letter_ref letter_id="A"/>
<letter_ref letter_id="T"/>
<letter_ref letter_id="A"/>
<letter_ref letter_id="T"/>
<letter_ref letter_id="T"/>
<letter_ref letter_id="G"/>
<letter_ref letter_id="T"/>
<letter_ref letter_id="C"/>
<letter_ref letter_id="A"/>
<letter_ref letter_id="A"/>
<letter_ref letter_id="C"/>
<letter_ref letter_id="T"/>
<letter_ref letter_id="A"/>
<letter_ref letter_id="C"/>
<letter_ref letter_id="A"/>
<letter_ref letter_id="A"/>
<letter_ref letter_id="A"/>
<letter_ref letter_id="G"/>
<letter_ref letter_id="T"/>
<letter_ref letter_id="T"/>
</site>
<right_flank>TCATAATTTT</right_flank>
</contributing_site>
<contributing_site sequence_id="sequence_55" position="401" strand="minus" pvalue="2.87e-10" >
<left_flank>TCAGACATTG</left_flank>
<site>
<letter_ref letter_id="T"/>
<letter_ref letter_id="T"/>
<letter_ref letter_id="T"/>
<letter_ref letter_id="T"/>
<letter_ref letter_id="A"/>
<letter_ref letter_id="G"/>
<letter_ref letter_id="T"/>
<letter_ref letter_id="T"/>
<letter_ref letter_id="G"/>
<letter_ref letter_id="A"/>
<letter_ref letter_id="C"/>
<letter_ref letter_id="A"/>
<letter_ref letter_id="A"/>
<letter_ref letter_id="G"/>
<letter_ref letter_id="A"/>
<letter_ref letter_id="T"/>
<letter_ref letter_id="G"/>
<letter_ref letter_id="A"/>
<letter_ref letter_id="C"/>
<letter_ref letter_id="T"/>
<letter_ref letter_id="T"/>
<letter_ref letter_id="C"/>
<letter_ref letter_id="A"/>
<letter_ref letter_id="A"/>
<letter_ref letter_id="A"/>
<letter_ref letter_id="T"/>
<letter_ref letter_id="G"/>
<letter_ref letter_id="A"/>
<letter_ref letter_id="A"/>
<letter_ref letter_id="A"/>
<letter_ref letter_id="A"/>
<letter_ref letter_id="A"/>
<letter_ref letter_id="G"/>
<letter_ref letter_id="T"/>
<letter_ref letter_id="T"/>
<letter_ref letter_id="G"/>
<letter_ref letter_id="C"/>
<letter_ref letter_id="C"/>
<letter_ref letter_id="A"/>
<letter_ref letter_id="A"/>
<letter_ref letter_id="C"/>
<letter_ref letter_id="T"/>
<letter_ref letter_id="A"/>
<letter_ref letter_id="C"/>
<letter_ref letter_id="A"/>
<letter_ref letter_id="A"/>
<letter_ref letter_id="A"/>
<letter_ref letter_id="A"/>
<letter_ref letter_id="T"/>
<letter_ref letter_id="T"/>
</site>
<right_flank>CTATAACTTC</right_flank>
</contributing_site>
<contributing_site sequence_id="sequence_621" position="277" strand="minus" pvalue="7.65e-10" >
<left_flank>TCAAACAAAG</left_flank>
<site>
<letter_ref letter_id="T"/>
<letter_ref letter_id="T"/>
<letter_ref letter_id="T"/>
<letter_ref letter_id="T"/>
<letter_ref letter_id="G"/>
<letter_ref letter_id="C"/>
<letter_ref letter_id="A"/>
<letter_ref letter_id="T"/>
<letter_ref letter_id="T"/>
<letter_ref letter_id="A"/>
<letter_ref letter_id="C"/>
<letter_ref letter_id="A"/>
<letter_ref letter_id="A"/>
<letter_ref letter_id="G"/>
<letter_ref letter_id="A"/>
<letter_ref letter_id="T"/>
<letter_ref letter_id="G"/>
<letter_ref letter_id="A"/>
<letter_ref letter_id="A"/>
<letter_ref letter_id="T"/>
<letter_ref letter_id="T"/>
<letter_ref letter_id="A"/>
<letter_ref letter_id="A"/>
<letter_ref letter_id="A"/>
<letter_ref letter_id="A"/>
<letter_ref letter_id="T"/>
<letter_ref letter_id="A"/>
<letter_ref letter_id="A"/>
<letter_ref letter_id="A"/>
<letter_ref letter_id="A"/>
<letter_ref letter_id="A"/>
<letter_ref letter_id="A"/>
<letter_ref letter_id="G"/>
<letter_ref letter_id="T"/>
<letter_ref letter_id="T"/>
<letter_ref letter_id="G"/>
<letter_ref letter_id="T"/>
<letter_ref letter_id="C"/>
<letter_ref letter_id="A"/>
<letter_ref letter_id="C"/>
<letter_ref letter_id="C"/>
<letter_ref letter_id="T"/>
<letter_ref letter_id="A"/>
<letter_ref letter_id="C"/>
<letter_ref letter_id="A"/>
<letter_ref letter_id="A"/>
<letter_ref letter_id="A"/>
<letter_ref letter_id="G"/>
<letter_ref letter_id="T"/>
<letter_ref letter_id="T"/>
</site>
<right_flank>TTATAACTTT</right_flank>
</contributing_site>
<contributing_site sequence_id="sequence_350" position="188" strand="plus" pvalue="7.65e-10" >
<left_flank>TCAGGCATAG</left_flank>
<site>
<letter_ref letter_id="T"/>
<letter_ref letter_id="T"/>
<letter_ref letter_id="T"/>
<letter_ref letter_id="T"/>
<letter_ref letter_id="C"/>
<letter_ref letter_id="G"/>
<letter_ref letter_id="T"/>
<letter_ref letter_id="T"/>
<letter_ref letter_id="G"/>
<letter_ref letter_id="A"/>
<letter_ref letter_id="C"/>
<letter_ref letter_id="A"/>
<letter_ref letter_id="A"/>
<letter_ref letter_id="T"/>
<letter_ref letter_id="A"/>
<letter_ref letter_id="T"/>
<letter_ref letter_id="G"/>
<letter_ref letter_id="A"/>
<letter_ref letter_id="C"/>
<letter_ref letter_id="T"/>
<letter_ref letter_id="T"/>
<letter_ref letter_id="C"/>
<letter_ref letter_id="A"/>
<letter_ref letter_id="A"/>
<letter_ref letter_id="A"/>
<letter_ref letter_id="T"/>
<letter_ref letter_id="A"/>
<letter_ref letter_id="A"/>
<letter_ref letter_id="A"/>
<letter_ref letter_id="A"/>
<letter_ref letter_id="A"/>
<letter_ref letter_id="G"/>
<letter_ref letter_id="G"/>
<letter_ref letter_id="T"/>
<letter_ref letter_id="T"/>
<letter_ref letter_id="G"/>
<letter_ref letter_id="T"/>
<letter_ref letter_id="C"/>
<letter_ref letter_id="A"/>
<letter_ref letter_id="A"/>
<letter_ref letter_id="C"/>
<letter_ref letter_id="T"/>
<letter_ref letter_id="A"/>
<letter_ref letter_id="C"/>
<letter_ref letter_id="A"/>
<letter_ref letter_id="A"/>
<letter_ref letter_id="A"/>
<letter_ref letter_id="C"/>
<letter_ref letter_id="T"/>
<letter_ref letter_id="T"/>
</site>
<right_flank>CTATAACTTT</right_flank>
</contributing_site>
<contributing_site sequence_id="sequence_149" position="384" strand="plus" pvalue="8.86e-10" >
<left_flank>TCAAACATAG</left_flank>
<site>
<letter_ref letter_id="T"/>
<letter_ref letter_id="T"/>
<letter_ref letter_id="T"/>
<letter_ref letter_id="T"/>
<letter_ref letter_id="G"/>
<letter_ref letter_id="C"/>
<letter_ref letter_id="A"/>
<letter_ref letter_id="T"/>
<letter_ref letter_id="A"/>
<letter_ref letter_id="A"/>
<letter_ref letter_id="C"/>
<letter_ref letter_id="A"/>
<letter_ref letter_id="A"/>
<letter_ref letter_id="G"/>
<letter_ref letter_id="A"/>
<letter_ref letter_id="T"/>
<letter_ref letter_id="G"/>
<letter_ref letter_id="A"/>
<letter_ref letter_id="T"/>
<letter_ref letter_id="T"/>
<letter_ref letter_id="T"/>
<letter_ref letter_id="T"/>
<letter_ref letter_id="A"/>
<letter_ref letter_id="A"/>
<letter_ref letter_id="A"/>
<letter_ref letter_id="C"/>
<letter_ref letter_id="C"/>
<letter_ref letter_id="A"/>
<letter_ref letter_id="A"/>
<letter_ref letter_id="A"/>
<letter_ref letter_id="A"/>
<letter_ref letter_id="T"/>
<letter_ref letter_id="A"/>
<letter_ref letter_id="T"/>
<letter_ref letter_id="T"/>
<letter_ref letter_id="G"/>
<letter_ref letter_id="T"/>
<letter_ref letter_id="C"/>
<letter_ref letter_id="A"/>
<letter_ref letter_id="A"/>
<letter_ref letter_id="C"/>
<letter_ref letter_id="T"/>
<letter_ref letter_id="A"/>
<letter_ref letter_id="C"/>
<letter_ref letter_id="A"/>
<letter_ref letter_id="A"/>
<letter_ref letter_id="A"/>
<letter_ref letter_id="G"/>
<letter_ref letter_id="T"/>
<letter_ref letter_id="T"/>
</site>
<right_flank>TCATAACTCT</right_flank>
</contributing_site>
<contributing_site sequence_id="sequence_115" position="45" strand="plus" pvalue="9.54e-10" >
<left_flank>TCAAATATAG</left_flank>
<site>
<letter_ref letter_id="T"/>
<letter_ref letter_id="T"/>
<letter_ref letter_id="T"/>
<letter_ref letter_id="T"/>
<letter_ref letter_id="A"/>
<letter_ref letter_id="C"/>
<letter_ref letter_id="A"/>
<letter_ref letter_id="T"/>
<letter_ref letter_id="G"/>
<letter_ref letter_id="A"/>
<letter_ref letter_id="C"/>
<letter_ref letter_id="A"/>
<letter_ref letter_id="A"/>
<letter_ref letter_id="G"/>
<letter_ref letter_id="A"/>
<letter_ref letter_id="T"/>
<letter_ref letter_id="G"/>
<letter_ref letter_id="A"/>
<letter_ref letter_id="T"/>
<letter_ref letter_id="T"/>
<letter_ref letter_id="T"/>
<letter_ref letter_id="C"/>
<letter_ref letter_id="A"/>
<letter_ref letter_id="A"/>
<letter_ref letter_id="A"/>
<letter_ref letter_id="C"/>
<letter_ref letter_id="C"/>
<letter_ref letter_id="A"/>
<letter_ref letter_id="A"/>
<letter_ref letter_id="A"/>
<letter_ref letter_id="A"/>
<letter_ref letter_id="C"/>
<letter_ref letter_id="A"/>
<letter_ref letter_id="T"/>
<letter_ref letter_id="T"/>
<letter_ref letter_id="A"/>
<letter_ref letter_id="T"/>
<letter_ref letter_id="C"/>
<letter_ref letter_id="A"/>
<letter_ref letter_id="A"/>
<letter_ref letter_id="C"/>
<letter_ref letter_id="T"/>
<letter_ref letter_id="A"/>
<letter_ref letter_id="C"/>
<letter_ref letter_id="A"/>
<letter_ref letter_id="A"/>
<letter_ref letter_id="A"/>
<letter_ref letter_id="G"/>
<letter_ref letter_id="C"/>
<letter_ref letter_id="T"/>
</site>
<right_flank>TCATAACTCT</right_flank>
</contributing_site>
<contributing_site sequence_id="sequence_20" position="174" strand="plus" pvalue="9.54e-10" >
<left_flank>TCTGACGTAG</left_flank>
<site>
<letter_ref letter_id="T"/>
<letter_ref letter_id="T"/>
<letter_ref letter_id="T"/>
<letter_ref letter_id="T"/>
<letter_ref letter_id="C"/>
<letter_ref letter_id="G"/>
<letter_ref letter_id="T"/>
<letter_ref letter_id="T"/>
<letter_ref letter_id="G"/>
<letter_ref letter_id="A"/>
<letter_ref letter_id="C"/>
<letter_ref letter_id="A"/>
<letter_ref letter_id="A"/>
<letter_ref letter_id="G"/>
<letter_ref letter_id="A"/>
<letter_ref letter_id="T"/>
<letter_ref letter_id="A"/>
<letter_ref letter_id="A"/>
<letter_ref letter_id="T"/>
<letter_ref letter_id="T"/>
<letter_ref letter_id="T"/>
<letter_ref letter_id="C"/>
<letter_ref letter_id="A"/>
<letter_ref letter_id="A"/>
<letter_ref letter_id="A"/>
<letter_ref letter_id="T"/>
<letter_ref letter_id="G"/>
<letter_ref letter_id="A"/>
<letter_ref letter_id="A"/>
<letter_ref letter_id="A"/>
<letter_ref letter_id="A"/>
<letter_ref letter_id="A"/>
<letter_ref letter_id="G"/>
<letter_ref letter_id="T"/>
<letter_ref letter_id="T"/>
<letter_ref letter_id="G"/>
<letter_ref letter_id="T"/>
<letter_ref letter_id="C"/>
<letter_ref letter_id="A"/>
<letter_ref letter_id="A"/>
<letter_ref letter_id="C"/>
<letter_ref letter_id="T"/>
<letter_ref letter_id="A"/>
<letter_ref letter_id="C"/>
<letter_ref letter_id="A"/>
<letter_ref letter_id="A"/>
<letter_ref letter_id="A"/>
<letter_ref letter_id="A"/>
<letter_ref letter_id="T"/>
<letter_ref letter_id="T"/>
</site>
<right_flank>CTATAACTTA</right_flank>
</contributing_site>
<contributing_site sequence_id="sequence_215" position="0" strand="minus" pvalue="1.19e-09" >
<left_flank>TCAAACATAG</left_flank>
<site>
<letter_ref letter_id="T"/>
<letter_ref letter_id="T"/>
<letter_ref letter_id="T"/>
<letter_ref letter_id="T"/>
<letter_ref letter_id="G"/>
<letter_ref letter_id="C"/>
<letter_ref letter_id="A"/>
<letter_ref letter_id="T"/>
<letter_ref letter_id="A"/>
<letter_ref letter_id="A"/>
<letter_ref letter_id="C"/>
<letter_ref letter_id="A"/>
<letter_ref letter_id="A"/>
<letter_ref letter_id="G"/>
<letter_ref letter_id="A"/>
<letter_ref letter_id="T"/>
<letter_ref letter_id="G"/>
<letter_ref letter_id="A"/>
<letter_ref letter_id="T"/>
<letter_ref letter_id="T"/>
<letter_ref letter_id="T"/>
<letter_ref letter_id="C"/>
<letter_ref letter_id="A"/>
<letter_ref letter_id="A"/>
<letter_ref letter_id="A"/>
<letter_ref letter_id="C"/>
<letter_ref letter_id="C"/>
<letter_ref letter_id="A"/>
<letter_ref letter_id="A"/>
<letter_ref letter_id="A"/>
<letter_ref letter_id="A"/>
<letter_ref letter_id="C"/>
<letter_ref letter_id="A"/>
<letter_ref letter_id="T"/>
<letter_ref letter_id="T"/>
<letter_ref letter_id="G"/>
<letter_ref letter_id="T"/>
<letter_ref letter_id="C"/>
<letter_ref letter_id="A"/>
<letter_ref letter_id="A"/>
<letter_ref letter_id="C"/>
<letter_ref letter_id="T"/>
<letter_ref letter_id="A"/>
<letter_ref letter_id="C"/>
<letter_ref letter_id="A"/>
<letter_ref letter_id="A"/>
<letter_ref letter_id="A"/>
<letter_ref letter_id="G"/>
<letter_ref letter_id="T"/>
<letter_ref letter_id="T"/>
</site>
<right_flank></right_flank>
</contributing_site>
<contributing_site sequence_id="sequence_172" position="312" strand="plus" pvalue="1.19e-09" >
<left_flank>TCAAACATAG</left_flank>
<site>
<letter_ref letter_id="T"/>
<letter_ref letter_id="T"/>
<letter_ref letter_id="T"/>
<letter_ref letter_id="T"/>
<letter_ref letter_id="G"/>
<letter_ref letter_id="C"/>
<letter_ref letter_id="A"/>
<letter_ref letter_id="T"/>
<letter_ref letter_id="A"/>
<letter_ref letter_id="A"/>
<letter_ref letter_id="C"/>
<letter_ref letter_id="A"/>
<letter_ref letter_id="A"/>
<letter_ref letter_id="G"/>
<letter_ref letter_id="A"/>
<letter_ref letter_id="T"/>
<letter_ref letter_id="G"/>
<letter_ref letter_id="A"/>
<letter_ref letter_id="T"/>
<letter_ref letter_id="T"/>
<letter_ref letter_id="T"/>
<letter_ref letter_id="C"/>
<letter_ref letter_id="A"/>
<letter_ref letter_id="A"/>
<letter_ref letter_id="A"/>
<letter_ref letter_id="C"/>
<letter_ref letter_id="C"/>
<letter_ref letter_id="A"/>
<letter_ref letter_id="A"/>
<letter_ref letter_id="A"/>
<letter_ref letter_id="A"/>
<letter_ref letter_id="C"/>
<letter_ref letter_id="A"/>
<letter_ref letter_id="T"/>
<letter_ref letter_id="T"/>
<letter_ref letter_id="G"/>
<letter_ref letter_id="T"/>
<letter_ref letter_id="C"/>
<letter_ref letter_id="A"/>
<letter_ref letter_id="A"/>
<letter_ref letter_id="C"/>
<letter_ref letter_id="T"/>
<letter_ref letter_id="A"/>
<letter_ref letter_id="C"/>
<letter_ref letter_id="A"/>
<letter_ref letter_id="A"/>
<letter_ref letter_id="A"/>
<letter_ref letter_id="G"/>
<letter_ref letter_id="T"/>
<letter_ref letter_id="T"/>
</site>
<right_flank>TCATAACTCT</right_flank>
</contributing_site>
<contributing_site sequence_id="sequence_285" position="311" strand="minus" pvalue="1.27e-09" >
<left_flank>TTTTGCAAAT</left_flank>
<site>
<letter_ref letter_id="G"/>
<letter_ref letter_id="A"/>
<letter_ref letter_id="C"/>
<letter_ref letter_id="C"/>
<letter_ref letter_id="T"/>
<letter_ref letter_id="C"/>
<letter_ref letter_id="G"/>
<letter_ref letter_id="G"/>
<letter_ref letter_id="A"/>
<letter_ref letter_id="T"/>
<letter_ref letter_id="C"/>
<letter_ref letter_id="A"/>
<letter_ref letter_id="A"/>
<letter_ref letter_id="G"/>
<letter_ref letter_id="A"/>
<letter_ref letter_id="A"/>
<letter_ref letter_id="A"/>
<letter_ref letter_id="C"/>
<letter_ref letter_id="T"/>
<letter_ref letter_id="A"/>
<letter_ref letter_id="T"/>
<letter_ref letter_id="C"/>
<letter_ref letter_id="A"/>
<letter_ref letter_id="A"/>
<letter_ref letter_id="A"/>
<letter_ref letter_id="A"/>
<letter_ref letter_id="T"/>
<letter_ref letter_id="A"/>
<letter_ref letter_id="A"/>
<letter_ref letter_id="A"/>
<letter_ref letter_id="A"/>
<letter_ref letter_id="G"/>
<letter_ref letter_id="T"/>
<letter_ref letter_id="T"/>
<letter_ref letter_id="G"/>
<letter_ref letter_id="T"/>
<letter_ref letter_id="A"/>
<letter_ref letter_id="G"/>
<letter_ref letter_id="A"/>
<letter_ref letter_id="T"/>
<letter_ref letter_id="C"/>
<letter_ref letter_id="T"/>
<letter_ref letter_id="C"/>
<letter_ref letter_id="A"/>
<letter_ref letter_id="A"/>
<letter_ref letter_id="A"/>
<letter_ref letter_id="A"/>
<letter_ref letter_id="A"/>
<letter_ref letter_id="G"/>
<letter_ref letter_id="T"/>
</site>
<right_flank>TATGCAACTT</right_flank>
</contributing_site>
<contributing_site sequence_id="sequence_15" position="98" strand="plus" pvalue="1.27e-09" >
<left_flank>TCTGACGTAG</left_flank>
<site>
<letter_ref letter_id="T"/>
<letter_ref letter_id="T"/>
<letter_ref letter_id="T"/>
<letter_ref letter_id="T"/>
<letter_ref letter_id="C"/>
<letter_ref letter_id="G"/>
<letter_ref letter_id="T"/>
<letter_ref letter_id="T"/>
<letter_ref letter_id="G"/>
<letter_ref letter_id="A"/>
<letter_ref letter_id="C"/>
<letter_ref letter_id="A"/>
<letter_ref letter_id="A"/>
<letter_ref letter_id="G"/>
<letter_ref letter_id="A"/>
<letter_ref letter_id="T"/>
<letter_ref letter_id="G"/>
<letter_ref letter_id="A"/>
<letter_ref letter_id="C"/>
<letter_ref letter_id="T"/>
<letter_ref letter_id="T"/>
<letter_ref letter_id="C"/>
<letter_ref letter_id="A"/>
<letter_ref letter_id="A"/>
<letter_ref letter_id="A"/>
<letter_ref letter_id="T"/>
<letter_ref letter_id="A"/>
<letter_ref letter_id="A"/>
<letter_ref letter_id="A"/>
<letter_ref letter_id="A"/>
<letter_ref letter_id="A"/>
<letter_ref letter_id="A"/>
<letter_ref letter_id="G"/>
<letter_ref letter_id="T"/>
<letter_ref letter_id="G"/>
<letter_ref letter_id="G"/>
<letter_ref letter_id="A"/>
<letter_ref letter_id="C"/>
<letter_ref letter_id="A"/>
<letter_ref letter_id="G"/>
<letter_ref letter_id="C"/>
<letter_ref letter_id="T"/>
<letter_ref letter_id="A"/>
<letter_ref letter_id="T"/>
<letter_ref letter_id="A"/>
<letter_ref letter_id="A"/>
<letter_ref letter_id="A"/>
<letter_ref letter_id="A"/>
<letter_ref letter_id="T"/>
<letter_ref letter_id="T"/>
</site>
<right_flank>CTATAATTTC</right_flank>
</contributing_site>
<contributing_site sequence_id="sequence_285" position="544" strand="plus" pvalue="1.47e-09" >
<left_flank>TCAAACATAG</left_flank>
<site>
<letter_ref letter_id="T"/>
<letter_ref letter_id="T"/>
<letter_ref letter_id="T"/>
<letter_ref letter_id="T"/>
<letter_ref letter_id="G"/>
<letter_ref letter_id="T"/>
<letter_ref letter_id="A"/>
<letter_ref letter_id="T"/>
<letter_ref letter_id="G"/>
<letter_ref letter_id="G"/>
<letter_ref letter_id="C"/>
<letter_ref letter_id="A"/>
<letter_ref letter_id="A"/>
<letter_ref letter_id="A"/>
<letter_ref letter_id="A"/>
<letter_ref letter_id="T"/>
<letter_ref letter_id="G"/>
<letter_ref letter_id="A"/>
<letter_ref letter_id="T"/>
<letter_ref letter_id="T"/>
<letter_ref letter_id="T"/>
<letter_ref letter_id="C"/>
<letter_ref letter_id="A"/>
<letter_ref letter_id="A"/>
<letter_ref letter_id="A"/>
<letter_ref letter_id="C"/>
<letter_ref letter_id="T"/>
<letter_ref letter_id="A"/>
<letter_ref letter_id="A"/>
<letter_ref letter_id="A"/>
<letter_ref letter_id="A"/>
<letter_ref letter_id="G"/>
<letter_ref letter_id="G"/>
<letter_ref letter_id="T"/>
<letter_ref letter_id="T"/>
<letter_ref letter_id="G"/>
<letter_ref letter_id="T"/>
<letter_ref letter_id="C"/>
<letter_ref letter_id="A"/>
<letter_ref letter_id="A"/>
<letter_ref letter_id="C"/>
<letter_ref letter_id="T"/>
<letter_ref letter_id="A"/>
<letter_ref letter_id="C"/>
<letter_ref letter_id="A"/>
<letter_ref letter_id="A"/>
<letter_ref letter_id="A"/>
<letter_ref letter_id="G"/>
<letter_ref letter_id="T"/>
<letter_ref letter_id="T"/>
</site>
<right_flank>TTATAACTTT</right_flank>
</contributing_site>
<contributing_site sequence_id="sequence_588" position="479" strand="plus" pvalue="1.70e-09" >
<left_flank>TCAAACATAG</left_flank>
<site>
<letter_ref letter_id="T"/>
<letter_ref letter_id="T"/>
<letter_ref letter_id="T"/>
<letter_ref letter_id="T"/>
<letter_ref letter_id="G"/>
<letter_ref letter_id="C"/>
<letter_ref letter_id="A"/>
<letter_ref letter_id="T"/>
<letter_ref letter_id="G"/>
<letter_ref letter_id="G"/>
<letter_ref letter_id="C"/>
<letter_ref letter_id="A"/>
<letter_ref letter_id="A"/>
<letter_ref letter_id="G"/>
<letter_ref letter_id="A"/>
<letter_ref letter_id="T"/>
<letter_ref letter_id="G"/>
<letter_ref letter_id="A"/>
<letter_ref letter_id="T"/>
<letter_ref letter_id="T"/>
<letter_ref letter_id="T"/>
<letter_ref letter_id="C"/>
<letter_ref letter_id="A"/>
<letter_ref letter_id="A"/>
<letter_ref letter_id="A"/>
<letter_ref letter_id="C"/>
<letter_ref letter_id="C"/>
<letter_ref letter_id="A"/>
<letter_ref letter_id="A"/>
<letter_ref letter_id="A"/>
<letter_ref letter_id="A"/>
<letter_ref letter_id="C"/>
<letter_ref letter_id="A"/>
<letter_ref letter_id="T"/>
<letter_ref letter_id="T"/>
<letter_ref letter_id="G"/>
<letter_ref letter_id="T"/>
<letter_ref letter_id="C"/>
<letter_ref letter_id="A"/>
<letter_ref letter_id="A"/>
<letter_ref letter_id="C"/>
<letter_ref letter_id="T"/>
<letter_ref letter_id="A"/>
<letter_ref letter_id="C"/>
<letter_ref letter_id="A"/>
<letter_ref letter_id="A"/>
<letter_ref letter_id="A"/>
<letter_ref letter_id="G"/>
<letter_ref letter_id="T"/>
<letter_ref letter_id="T"/>
</site>
<right_flank>TCATAACTCT</right_flank>
</contributing_site>
<contributing_site sequence_id="sequence_425" position="204" strand="minus" pvalue="1.70e-09" >
<left_flank>TCAGATGTAA</left_flank>
<site>
<letter_ref letter_id="T"/>
<letter_ref letter_id="T"/>
<letter_ref letter_id="T"/>
<letter_ref letter_id="T"/>
<letter_ref letter_id="G"/>
<letter_ref letter_id="A"/>
<letter_ref letter_id="T"/>
<letter_ref letter_id="A"/>
<letter_ref letter_id="G"/>
<letter_ref letter_id="T"/>
<letter_ref letter_id="C"/>
<letter_ref letter_id="C"/>
<letter_ref letter_id="A"/>
<letter_ref letter_id="A"/>
<letter_ref letter_id="A"/>
<letter_ref letter_id="T"/>
<letter_ref letter_id="G"/>
<letter_ref letter_id="A"/>
<letter_ref letter_id="T"/>
<letter_ref letter_id="T"/>
<letter_ref letter_id="T"/>
<letter_ref letter_id="C"/>
<letter_ref letter_id="A"/>
<letter_ref letter_id="A"/>
<letter_ref letter_id="A"/>
<letter_ref letter_id="T"/>
<letter_ref letter_id="G"/>
<letter_ref letter_id="A"/>
<letter_ref letter_id="A"/>
<letter_ref letter_id="A"/>
<letter_ref letter_id="A"/>
<letter_ref letter_id="C"/>
<letter_ref letter_id="G"/>
<letter_ref letter_id="T"/>
<letter_ref letter_id="T"/>
<letter_ref letter_id="G"/>
<letter_ref letter_id="T"/>
<letter_ref letter_id="C"/>
<letter_ref letter_id="A"/>
<letter_ref letter_id="A"/>
<letter_ref letter_id="C"/>
<letter_ref letter_id="T"/>
<letter_ref letter_id="A"/>
<letter_ref letter_id="C"/>
<letter_ref letter_id="A"/>
<letter_ref letter_id="A"/>
<letter_ref letter_id="A"/>
<letter_ref letter_id="G"/>
<letter_ref letter_id="T"/>
<letter_ref letter_id="T"/>
</site>
<right_flank>TTGTAACTTT</right_flank>
</contributing_site>
<contributing_site sequence_id="sequence_588" position="627" strand="plus" pvalue="2.59e-09" >
<left_flank>TCAGGCATAA</left_flank>
<site>
<letter_ref letter_id="T"/>
<letter_ref letter_id="T"/>
<letter_ref letter_id="T"/>
<letter_ref letter_id="T"/>
<letter_ref letter_id="C"/>
<letter_ref letter_id="G"/>
<letter_ref letter_id="T"/>
<letter_ref letter_id="T"/>
<letter_ref letter_id="G"/>
<letter_ref letter_id="A"/>
<letter_ref letter_id="C"/>
<letter_ref letter_id="A"/>
<letter_ref letter_id="A"/>
<letter_ref letter_id="T"/>
<letter_ref letter_id="A"/>
<letter_ref letter_id="T"/>
<letter_ref letter_id="G"/>
<letter_ref letter_id="A"/>
<letter_ref letter_id="C"/>
<letter_ref letter_id="T"/>
<letter_ref letter_id="T"/>
<letter_ref letter_id="C"/>
<letter_ref letter_id="A"/>
<letter_ref letter_id="A"/>
<letter_ref letter_id="A"/>
<letter_ref letter_id="T"/>
<letter_ref letter_id="G"/>
<letter_ref letter_id="A"/>
<letter_ref letter_id="A"/>
<letter_ref letter_id="A"/>
<letter_ref letter_id="A"/>
<letter_ref letter_id="A"/>
<letter_ref letter_id="G"/>
<letter_ref letter_id="T"/>
<letter_ref letter_id="T"/>
<letter_ref letter_id="G"/>
<letter_ref letter_id="T"/>
<letter_ref letter_id="C"/>
<letter_ref letter_id="A"/>
<letter_ref letter_id="A"/>
<letter_ref letter_id="C"/>
<letter_ref letter_id="T"/>
<letter_ref letter_id="A"/>
<letter_ref letter_id="C"/>
<letter_ref letter_id="A"/>
<letter_ref letter_id="A"/>
<letter_ref letter_id="A"/>
<letter_ref letter_id="C"/>
<letter_ref letter_id="T"/>
<letter_ref letter_id="T"/>
</site>
<right_flank>CTATAACTTT</right_flank>
</contributing_site>
<contributing_site sequence_id="sequence_15" position="153" strand="minus" pvalue="4.19e-09" >
<left_flank>ATCACGTAGG</left_flank>
<site>
<letter_ref letter_id="A"/>
<letter_ref letter_id="T"/>
<letter_ref letter_id="G"/>
<letter_ref letter_id="A"/>
<letter_ref letter_id="A"/>
<letter_ref letter_id="C"/>
<letter_ref letter_id="A"/>
<letter_ref letter_id="A"/>
<letter_ref letter_id="A"/>
<letter_ref letter_id="T"/>
<letter_ref letter_id="G"/>
<letter_ref letter_id="A"/>
<letter_ref letter_id="C"/>
<letter_ref letter_id="C"/>
<letter_ref letter_id="A"/>
<letter_ref letter_id="A"/>
<letter_ref letter_id="A"/>
<letter_ref letter_id="A"/>
<letter_ref letter_id="A"/>
<letter_ref letter_id="A"/>
<letter_ref letter_id="C"/>
<letter_ref letter_id="C"/>
<letter_ref letter_id="A"/>
<letter_ref letter_id="A"/>
<letter_ref letter_id="A"/>
<letter_ref letter_id="A"/>
<letter_ref letter_id="T"/>
<letter_ref letter_id="A"/>
<letter_ref letter_id="A"/>
<letter_ref letter_id="A"/>
<letter_ref letter_id="C"/>
<letter_ref letter_id="T"/>
<letter_ref letter_id="T"/>
<letter_ref letter_id="T"/>
<letter_ref letter_id="G"/>
<letter_ref letter_id="T"/>
<letter_ref letter_id="A"/>
<letter_ref letter_id="G"/>
<letter_ref letter_id="A"/>
<letter_ref letter_id="T"/>
<letter_ref letter_id="C"/>
<letter_ref letter_id="T"/>
<letter_ref letter_id="T"/>
<letter_ref letter_id="G"/>
<letter_ref letter_id="A"/>
<letter_ref letter_id="G"/>
<letter_ref letter_id="A"/>
<letter_ref letter_id="A"/>
<letter_ref letter_id="A"/>
<letter_ref letter_id="T"/>
</site>
<right_flank>TATAGAATTT</right_flank>
</contributing_site>
<contributing_site sequence_id="sequence_478" position="8" strand="plus" pvalue="6.28e-09" >
<left_flank>AATTAACT</left_flank>
<site>
<letter_ref letter_id="A"/>
<letter_ref letter_id="T"/>
<letter_ref letter_id="T"/>
<letter_ref letter_id="T"/>
<letter_ref letter_id="G"/>
<letter_ref letter_id="A"/>
<letter_ref letter_id="G"/>
<letter_ref letter_id="G"/>
<letter_ref letter_id="C"/>
<letter_ref letter_id="C"/>
<letter_ref letter_id="G"/>
<letter_ref letter_id="T"/>
<letter_ref letter_id="A"/>
<letter_ref letter_id="A"/>
<letter_ref letter_id="A"/>
<letter_ref letter_id="T"/>
<letter_ref letter_id="A"/>
<letter_ref letter_id="A"/>
<letter_ref letter_id="A"/>
<letter_ref letter_id="T"/>
<letter_ref letter_id="T"/>
<letter_ref letter_id="C"/>
<letter_ref letter_id="A"/>
<letter_ref letter_id="A"/>
<letter_ref letter_id="A"/>
<letter_ref letter_id="C"/>
<letter_ref letter_id="A"/>
<letter_ref letter_id="A"/>
<letter_ref letter_id="A"/>
<letter_ref letter_id="A"/>
<letter_ref letter_id="A"/>
<letter_ref letter_id="G"/>
<letter_ref letter_id="G"/>
<letter_ref letter_id="T"/>
<letter_ref letter_id="T"/>
<letter_ref letter_id="G"/>
<letter_ref letter_id="T"/>
<letter_ref letter_id="C"/>
<letter_ref letter_id="A"/>
<letter_ref letter_id="A"/>
<letter_ref letter_id="C"/>
<letter_ref letter_id="T"/>
<letter_ref letter_id="A"/>
<letter_ref letter_id="C"/>
<letter_ref letter_id="A"/>
<letter_ref letter_id="A"/>
<letter_ref letter_id="A"/>
<letter_ref letter_id="G"/>
<letter_ref letter_id="T"/>
<letter_ref letter_id="T"/>
</site>
<right_flank>GAATAACTTT</right_flank>
</contributing_site>
<contributing_site sequence_id="sequence_396" position="325" strand="minus" pvalue="6.71e-09" >
<left_flank>TAGATGCAAT</left_flank>
<site>
<letter_ref letter_id="T"/>
<letter_ref letter_id="T"/>
<letter_ref letter_id="T"/>
<letter_ref letter_id="T"/>
<letter_ref letter_id="G"/>
<letter_ref letter_id="T"/>
<letter_ref letter_id="G"/>
<letter_ref letter_id="A"/>
<letter_ref letter_id="G"/>
<letter_ref letter_id="A"/>
<letter_ref letter_id="C"/>
<letter_ref letter_id="A"/>
<letter_ref letter_id="A"/>
<letter_ref letter_id="A"/>
<letter_ref letter_id="A"/>
<letter_ref letter_id="T"/>
<letter_ref letter_id="G"/>
<letter_ref letter_id="A"/>
<letter_ref letter_id="T"/>
<letter_ref letter_id="T"/>
<letter_ref letter_id="T"/>
<letter_ref letter_id="G"/>
<letter_ref letter_id="A"/>
<letter_ref letter_id="A"/>
<letter_ref letter_id="A"/>
<letter_ref letter_id="T"/>
<letter_ref letter_id="A"/>
<letter_ref letter_id="A"/>
<letter_ref letter_id="A"/>
<letter_ref letter_id="A"/>
<letter_ref letter_id="A"/>
<letter_ref letter_id="A"/>
<letter_ref letter_id="G"/>
<letter_ref letter_id="T"/>
<letter_ref letter_id="T"/>
<letter_ref letter_id="G"/>
<letter_ref letter_id="T"/>
<letter_ref letter_id="C"/>
<letter_ref letter_id="A"/>
<letter_ref letter_id="A"/>
<letter_ref letter_id="C"/>
<letter_ref letter_id="T"/>
<letter_ref letter_id="A"/>
<letter_ref letter_id="C"/>
<letter_ref letter_id="A"/>
<letter_ref letter_id="A"/>
<letter_ref letter_id="A"/>
<letter_ref letter_id="G"/>
<letter_ref letter_id="T"/>
<letter_ref letter_id="T"/>
</site>
<right_flank>TCATAACTTT</right_flank>
</contributing_site>
<contributing_site sequence_id="sequence_115" position="247" strand="minus" pvalue="7.17e-09" >
<left_flank>ATCATGTGGG</left_flank>
<site>
<letter_ref letter_id="A"/>
<letter_ref letter_id="T"/>
<letter_ref letter_id="G"/>
<letter_ref letter_id="A"/>
<letter_ref letter_id="A"/>
<letter_ref letter_id="C"/>
<letter_ref letter_id="A"/>
<letter_ref letter_id="A"/>
<letter_ref letter_id="A"/>
<letter_ref letter_id="T"/>
<letter_ref letter_id="G"/>
<letter_ref letter_id="A"/>
<letter_ref letter_id="C"/>
<letter_ref letter_id="C"/>
<letter_ref letter_id="A"/>
<letter_ref letter_id="A"/>
<letter_ref letter_id="A"/>
<letter_ref letter_id="C"/>
<letter_ref letter_id="A"/>
<letter_ref letter_id="A"/>
<letter_ref letter_id="C"/>
<letter_ref letter_id="C"/>
<letter_ref letter_id="A"/>
<letter_ref letter_id="A"/>
<letter_ref letter_id="A"/>
<letter_ref letter_id="A"/>
<letter_ref letter_id="T"/>
<letter_ref letter_id="A"/>
<letter_ref letter_id="A"/>
<letter_ref letter_id="A"/>
<letter_ref letter_id="C"/>
<letter_ref letter_id="T"/>
<letter_ref letter_id="T"/>
<letter_ref letter_id="T"/>
<letter_ref letter_id="G"/>
<letter_ref letter_id="T"/>
<letter_ref letter_id="A"/>
<letter_ref letter_id="G"/>
<letter_ref letter_id="A"/>
<letter_ref letter_id="T"/>
<letter_ref letter_id="C"/>
<letter_ref letter_id="T"/>
<letter_ref letter_id="T"/>
<letter_ref letter_id="G"/>
<letter_ref letter_id="A"/>
<letter_ref letter_id="G"/>
<letter_ref letter_id="A"/>
<letter_ref letter_id="A"/>
<letter_ref letter_id="A"/>
<letter_ref letter_id="T"/>
</site>
<right_flank>TATAGAATTT</right_flank>
</contributing_site>
<contributing_site sequence_id="sequence_149" position="532" strand="plus" pvalue="1.21e-08" >
<left_flank>TCAGACGTAG</left_flank>
<site>
<letter_ref letter_id="T"/>
<letter_ref letter_id="T"/>
<letter_ref letter_id="T"/>
<letter_ref letter_id="T"/>
<letter_ref letter_id="C"/>
<letter_ref letter_id="G"/>
<letter_ref letter_id="T"/>
<letter_ref letter_id="T"/>
<letter_ref letter_id="G"/>
<letter_ref letter_id="A"/>
<letter_ref letter_id="C"/>
<letter_ref letter_id="A"/>
<letter_ref letter_id="A"/>
<letter_ref letter_id="T"/>
<letter_ref letter_id="A"/>
<letter_ref letter_id="T"/>
<letter_ref letter_id="G"/>
<letter_ref letter_id="A"/>
<letter_ref letter_id="C"/>
<letter_ref letter_id="T"/>
<letter_ref letter_id="T"/>
<letter_ref letter_id="C"/>
<letter_ref letter_id="A"/>
<letter_ref letter_id="A"/>
<letter_ref letter_id="A"/>
<letter_ref letter_id="T"/>
<letter_ref letter_id="G"/>
<letter_ref letter_id="A"/>
<letter_ref letter_id="A"/>
<letter_ref letter_id="A"/>
<letter_ref letter_id="A"/>
<letter_ref letter_id="A"/>
<letter_ref letter_id="G"/>
<letter_ref letter_id="T"/>
<letter_ref letter_id="T"/>
<letter_ref letter_id="G"/>
<letter_ref letter_id="T"/>
<letter_ref letter_id="C"/>
<letter_ref letter_id="A"/>
<letter_ref letter_id="A"/>
<letter_ref letter_id="C"/>
<letter_ref letter_id="T"/>
<letter_ref letter_id="A"/>
<letter_ref letter_id="T"/>
<letter_ref letter_id="A"/>
<letter_ref letter_id="A"/>
<letter_ref letter_id="A"/>
<letter_ref letter_id="C"/>
<letter_ref letter_id="T"/>
<letter_ref letter_id="T"/>
</site>
<right_flank>CTATAACTTC</right_flank>
</contributing_site>
<contributing_site sequence_id="sequence_273" position="340" strand="minus" pvalue="2.15e-08" >
<left_flank>TTCAACATAG</left_flank>
<site>
<letter_ref letter_id="T"/>
<letter_ref letter_id="T"/>
<letter_ref letter_id="T"/>
<letter_ref letter_id="T"/>
<letter_ref letter_id="G"/>
<letter_ref letter_id="C"/>
<letter_ref letter_id="A"/>
<letter_ref letter_id="T"/>
<letter_ref letter_id="G"/>
<letter_ref letter_id="A"/>
<letter_ref letter_id="C"/>
<letter_ref letter_id="A"/>
<letter_ref letter_id="A"/>
<letter_ref letter_id="G"/>
<letter_ref letter_id="A"/>
<letter_ref letter_id="T"/>
<letter_ref letter_id="G"/>
<letter_ref letter_id="G"/>
<letter_ref letter_id="T"/>
<letter_ref letter_id="T"/>
<letter_ref letter_id="T"/>
<letter_ref letter_id="T"/>
<letter_ref letter_id="A"/>
<letter_ref letter_id="A"/>
<letter_ref letter_id="A"/>
<letter_ref letter_id="C"/>
<letter_ref letter_id="C"/>
<letter_ref letter_id="A"/>
<letter_ref letter_id="A"/>
<letter_ref letter_id="A"/>
<letter_ref letter_id="A"/>
<letter_ref letter_id="A"/>
<letter_ref letter_id="G"/>
<letter_ref letter_id="T"/>
<letter_ref letter_id="T"/>
<letter_ref letter_id="G"/>
<letter_ref letter_id="T"/>
<letter_ref letter_id="C"/>
<letter_ref letter_id="A"/>
<letter_ref letter_id="A"/>
<letter_ref letter_id="G"/>
<letter_ref letter_id="T"/>
<letter_ref letter_id="A"/>
<letter_ref letter_id="C"/>
<letter_ref letter_id="A"/>
<letter_ref letter_id="A"/>
<letter_ref letter_id="A"/>
<letter_ref letter_id="G"/>
<letter_ref letter_id="T"/>
<letter_ref letter_id="T"/>
</site>
<right_flank>TCATAATATT</right_flank>
</contributing_site>
<contributing_site sequence_id="sequence_285" position="599" strand="minus" pvalue="2.44e-08" >
<left_flank>TTTTTGAAAT</left_flank>
<site>
<letter_ref letter_id="G"/>
<letter_ref letter_id="G"/>
<letter_ref letter_id="C"/>
<letter_ref letter_id="C"/>
<letter_ref letter_id="T"/>
<letter_ref letter_id="C"/>
<letter_ref letter_id="G"/>
<letter_ref letter_id="G"/>
<letter_ref letter_id="G"/>
<letter_ref letter_id="T"/>
<letter_ref letter_id="A"/>
<letter_ref letter_id="G"/>
<letter_ref letter_id="A"/>
<letter_ref letter_id="A"/>
<letter_ref letter_id="A"/>
<letter_ref letter_id="A"/>
<letter_ref letter_id="A"/>
<letter_ref letter_id="C"/>
<letter_ref letter_id="C"/>
<letter_ref letter_id="A"/>
<letter_ref letter_id="C"/>
<letter_ref letter_id="C"/>
<letter_ref letter_id="A"/>
<letter_ref letter_id="A"/>
<letter_ref letter_id="A"/>
<letter_ref letter_id="A"/>
<letter_ref letter_id="T"/>
<letter_ref letter_id="A"/>
<letter_ref letter_id="A"/>
<letter_ref letter_id="T"/>
<letter_ref letter_id="A"/>
<letter_ref letter_id="G"/>
<letter_ref letter_id="T"/>
<letter_ref letter_id="T"/>
<letter_ref letter_id="G"/>
<letter_ref letter_id="T"/>
<letter_ref letter_id="A"/>
<letter_ref letter_id="G"/>
<letter_ref letter_id="C"/>
<letter_ref letter_id="T"/>
<letter_ref letter_id="C"/>
<letter_ref letter_id="T"/>
<letter_ref letter_id="C"/>
<letter_ref letter_id="G"/>
<letter_ref letter_id="A"/>
<letter_ref letter_id="A"/>
<letter_ref letter_id="A"/>
<letter_ref letter_id="A"/>
<letter_ref letter_id="G"/>
<letter_ref letter_id="T"/>
</site>
<right_flank>TATAAAACTT</right_flank>
</contributing_site>
<contributing_site sequence_id="sequence_215" position="85" strand="plus" pvalue="3.13e-08" >
<left_flank>TTTTTCAAAC</left_flank>
<site>
<letter_ref letter_id="T"/>
<letter_ref letter_id="A"/>
<letter_ref letter_id="T"/>
<letter_ref letter_id="C"/>
<letter_ref letter_id="T"/>
<letter_ref letter_id="C"/>
<letter_ref letter_id="G"/>
<letter_ref letter_id="G"/>
<letter_ref letter_id="A"/>
<letter_ref letter_id="T"/>
<letter_ref letter_id="G"/>
<letter_ref letter_id="G"/>
<letter_ref letter_id="A"/>
<letter_ref letter_id="A"/>
<letter_ref letter_id="A"/>
<letter_ref letter_id="A"/>
<letter_ref letter_id="A"/>
<letter_ref letter_id="C"/>
<letter_ref letter_id="C"/>
<letter_ref letter_id="A"/>
<letter_ref letter_id="C"/>
<letter_ref letter_id="C"/>
<letter_ref letter_id="A"/>
<letter_ref letter_id="A"/>
<letter_ref letter_id="A"/>
<letter_ref letter_id="A"/>
<letter_ref letter_id="T"/>
<letter_ref letter_id="A"/>
<letter_ref letter_id="A"/>
<letter_ref letter_id="A"/>
<letter_ref letter_id="A"/>
<letter_ref letter_id="G"/>
<letter_ref letter_id="T"/>
<letter_ref letter_id="T"/>
<letter_ref letter_id="G"/>
<letter_ref letter_id="T"/>
<letter_ref letter_id="A"/>
<letter_ref letter_id="G"/>
<letter_ref letter_id="A"/>
<letter_ref letter_id="T"/>
<letter_ref letter_id="C"/>
<letter_ref letter_id="T"/>
<letter_ref letter_id="T"/>
<letter_ref letter_id="G"/>
<letter_ref letter_id="A"/>
<letter_ref letter_id="A"/>
<letter_ref letter_id="A"/>
<letter_ref letter_id="T"/>
<letter_ref letter_id="G"/>
<letter_ref letter_id="T"/>
</site>
<right_flank>AATGAAACTT</right_flank>
</contributing_site>
<contributing_site sequence_id="sequence_358" position="270" strand="minus" pvalue="3.54e-08" >
<left_flank>CAAATTGTAC</left_flank>
<site>
<letter_ref letter_id="T"/>
<letter_ref letter_id="A"/>
<letter_ref letter_id="G"/>
<letter_ref letter_id="T"/>
<letter_ref letter_id="G"/>
<letter_ref letter_id="A"/>
<letter_ref letter_id="A"/>
<letter_ref letter_id="A"/>
<letter_ref letter_id="A"/>
<letter_ref letter_id="C"/>
<letter_ref letter_id="A"/>
<letter_ref letter_id="A"/>
<letter_ref letter_id="A"/>
<letter_ref letter_id="A"/>
<letter_ref letter_id="A"/>
<letter_ref letter_id="C"/>
<letter_ref letter_id="G"/>
<letter_ref letter_id="A"/>
<letter_ref letter_id="A"/>
<letter_ref letter_id="A"/>
<letter_ref letter_id="T"/>
<letter_ref letter_id="C"/>
<letter_ref letter_id="T"/>
<letter_ref letter_id="G"/>
<letter_ref letter_id="T"/>
<letter_ref letter_id="A"/>
<letter_ref letter_id="A"/>
<letter_ref letter_id="A"/>
<letter_ref letter_id="A"/>
<letter_ref letter_id="A"/>
<letter_ref letter_id="A"/>
<letter_ref letter_id="A"/>
<letter_ref letter_id="A"/>
<letter_ref letter_id="A"/>
<letter_ref letter_id="T"/>
<letter_ref letter_id="T"/>
<letter_ref letter_id="G"/>
<letter_ref letter_id="G"/>
<letter_ref letter_id="A"/>
<letter_ref letter_id="A"/>
<letter_ref letter_id="A"/>
<letter_ref letter_id="C"/>
<letter_ref letter_id="A"/>
<letter_ref letter_id="A"/>
<letter_ref letter_id="A"/>
<letter_ref letter_id="A"/>
<letter_ref letter_id="A"/>
<letter_ref letter_id="C"/>
<letter_ref letter_id="T"/>
<letter_ref letter_id="A"/>
</site>
<right_flank>TTTGCGTCTT</right_flank>
</contributing_site>
<contributing_site sequence_id="sequence_172" position="172" strand="plus" pvalue="4.79e-08" >
<left_flank>TCACACGAGT</left_flank>
<site>
<letter_ref letter_id="T"/>
<letter_ref letter_id="T"/>
<letter_ref letter_id="T"/>
<letter_ref letter_id="T"/>
<letter_ref letter_id="C"/>
<letter_ref letter_id="A"/>
<letter_ref letter_id="A"/>
<letter_ref letter_id="T"/>
<letter_ref letter_id="G"/>
<letter_ref letter_id="A"/>
<letter_ref letter_id="T"/>
<letter_ref letter_id="A"/>
<letter_ref letter_id="A"/>
<letter_ref letter_id="G"/>
<letter_ref letter_id="A"/>
<letter_ref letter_id="T"/>
<letter_ref letter_id="G"/>
<letter_ref letter_id="A"/>
<letter_ref letter_id="T"/>
<letter_ref letter_id="T"/>
<letter_ref letter_id="T"/>
<letter_ref letter_id="C"/>
<letter_ref letter_id="A"/>
<letter_ref letter_id="A"/>
<letter_ref letter_id="A"/>
<letter_ref letter_id="T"/>
<letter_ref letter_id="C"/>
<letter_ref letter_id="A"/>
<letter_ref letter_id="A"/>
<letter_ref letter_id="A"/>
<letter_ref letter_id="A"/>
<letter_ref letter_id="A"/>
<letter_ref letter_id="A"/>
<letter_ref letter_id="T"/>
<letter_ref letter_id="T"/>
<letter_ref letter_id="A"/>
<letter_ref letter_id="T"/>
<letter_ref letter_id="C"/>
<letter_ref letter_id="A"/>
<letter_ref letter_id="A"/>
<letter_ref letter_id="C"/>
<letter_ref letter_id="T"/>
<letter_ref letter_id="A"/>
<letter_ref letter_id="C"/>
<letter_ref letter_id="A"/>
<letter_ref letter_id="A"/>
<letter_ref letter_id="A"/>
<letter_ref letter_id="G"/>
<letter_ref letter_id="T"/>
<letter_ref letter_id="T"/>
</site>
<right_flank>TCATTACATT</right_flank>
</contributing_site>
<contributing_site sequence_id="sequence_259" position="178" strand="plus" pvalue="5.09e-08" >
<left_flank>ATTTTCAAAC</left_flank>
<site>
<letter_ref letter_id="T"/>
<letter_ref letter_id="A"/>
<letter_ref letter_id="C"/>
<letter_ref letter_id="C"/>
<letter_ref letter_id="T"/>
<letter_ref letter_id="C"/>
<letter_ref letter_id="G"/>
<letter_ref letter_id="G"/>
<letter_ref letter_id="A"/>
<letter_ref letter_id="T"/>
<letter_ref letter_id="G"/>
<letter_ref letter_id="G"/>
<letter_ref letter_id="A"/>
<letter_ref letter_id="A"/>
<letter_ref letter_id="A"/>
<letter_ref letter_id="A"/>
<letter_ref letter_id="A"/>
<letter_ref letter_id="C"/>
<letter_ref letter_id="C"/>
<letter_ref letter_id="A"/>
<letter_ref letter_id="C"/>
<letter_ref letter_id="A"/>
<letter_ref letter_id="A"/>
<letter_ref letter_id="A"/>
<letter_ref letter_id="A"/>
<letter_ref letter_id="A"/>
<letter_ref letter_id="T"/>
<letter_ref letter_id="A"/>
<letter_ref letter_id="A"/>
<letter_ref letter_id="A"/>
<letter_ref letter_id="A"/>
<letter_ref letter_id="G"/>
<letter_ref letter_id="T"/>
<letter_ref letter_id="T"/>
<letter_ref letter_id="G"/>
<letter_ref letter_id="T"/>
<letter_ref letter_id="A"/>
<letter_ref letter_id="G"/>
<letter_ref letter_id="G"/>
<letter_ref letter_id="T"/>
<letter_ref letter_id="C"/>
<letter_ref letter_id="T"/>
<letter_ref letter_id="T"/>
<letter_ref letter_id="G"/>
<letter_ref letter_id="A"/>
<letter_ref letter_id="A"/>
<letter_ref letter_id="A"/>
<letter_ref letter_id="T"/>
<letter_ref letter_id="A"/>
<letter_ref letter_id="T"/>
</site>
<right_flank>TATGAAACTT</right_flank>
</contributing_site>
<contributing_site sequence_id="sequence_478" position="157" strand="plus" pvalue="5.74e-08" >
<left_flank>TGAATGTAAT</left_flank>
<site>
<letter_ref letter_id="T"/>
<letter_ref letter_id="T"/>
<letter_ref letter_id="T"/>
<letter_ref letter_id="T"/>
<letter_ref letter_id="G"/>
<letter_ref letter_id="A"/>
<letter_ref letter_id="G"/>
<letter_ref letter_id="A"/>
<letter_ref letter_id="G"/>
<letter_ref letter_id="T"/>
<letter_ref letter_id="C"/>
<letter_ref letter_id="G"/>
<letter_ref letter_id="A"/>
<letter_ref letter_id="G"/>
<letter_ref letter_id="A"/>
<letter_ref letter_id="T"/>
<letter_ref letter_id="G"/>
<letter_ref letter_id="A"/>
<letter_ref letter_id="T"/>
<letter_ref letter_id="T"/>
<letter_ref letter_id="T"/>
<letter_ref letter_id="C"/>
<letter_ref letter_id="A"/>
<letter_ref letter_id="A"/>
<letter_ref letter_id="A"/>
<letter_ref letter_id="T"/>
<letter_ref letter_id="A"/>
<letter_ref letter_id="A"/>
<letter_ref letter_id="A"/>
<letter_ref letter_id="G"/>
<letter_ref letter_id="A"/>
<letter_ref letter_id="A"/>
<letter_ref letter_id="G"/>
<letter_ref letter_id="T"/>
<letter_ref letter_id="T"/>
<letter_ref letter_id="G"/>
<letter_ref letter_id="T"/>
<letter_ref letter_id="C"/>
<letter_ref letter_id="A"/>
<letter_ref letter_id="A"/>
<letter_ref letter_id="C"/>
<letter_ref letter_id="T"/>
<letter_ref letter_id="A"/>
<letter_ref letter_id="T"/>
<letter_ref letter_id="A"/>
<letter_ref letter_id="A"/>
<letter_ref letter_id="A"/>
<letter_ref letter_id="G"/>
<letter_ref letter_id="T"/>
<letter_ref letter_id="T"/>
</site>
<right_flank>TCATAACTTT</right_flank>
</contributing_site>
<contributing_site sequence_id="sequence_242" position="146" strand="plus" pvalue="5.74e-08" >
<left_flank>TAGATTCAAT</left_flank>
<site>
<letter_ref letter_id="T"/>
<letter_ref letter_id="T"/>
<letter_ref letter_id="T"/>
<letter_ref letter_id="T"/>
<letter_ref letter_id="G"/>
<letter_ref letter_id="A"/>
<letter_ref letter_id="G"/>
<letter_ref letter_id="A"/>
<letter_ref letter_id="A"/>
<letter_ref letter_id="C"/>
<letter_ref letter_id="C"/>
<letter_ref letter_id="G"/>
<letter_ref letter_id="A"/>
<letter_ref letter_id="A"/>
<letter_ref letter_id="A"/>
<letter_ref letter_id="T"/>
<letter_ref letter_id="G"/>
<letter_ref letter_id="A"/>
<letter_ref letter_id="G"/>
<letter_ref letter_id="T"/>
<letter_ref letter_id="T"/>
<letter_ref letter_id="C"/>
<letter_ref letter_id="A"/>
<letter_ref letter_id="A"/>
<letter_ref letter_id="A"/>
<letter_ref letter_id="T"/>
<letter_ref letter_id="A"/>
<letter_ref letter_id="A"/>
<letter_ref letter_id="A"/>
<letter_ref letter_id="A"/>
<letter_ref letter_id="A"/>
<letter_ref letter_id="A"/>
<letter_ref letter_id="G"/>
<letter_ref letter_id="T"/>
<letter_ref letter_id="T"/>
<letter_ref letter_id="G"/>
<letter_ref letter_id="T"/>
<letter_ref letter_id="C"/>
<letter_ref letter_id="A"/>
<letter_ref letter_id="A"/>
<letter_ref letter_id="C"/>
<letter_ref letter_id="T"/>
<letter_ref letter_id="A"/>
<letter_ref letter_id="C"/>
<letter_ref letter_id="A"/>
<letter_ref letter_id="A"/>
<letter_ref letter_id="A"/>
<letter_ref letter_id="G"/>
<letter_ref letter_id="T"/>
<letter_ref letter_id="T"/>
</site>
<right_flank>TCATAACTTT</right_flank>
</contributing_site>
<contributing_site sequence_id="sequence_259" position="93" strand="minus" pvalue="6.10e-08" >
<left_flank>TCAAACATAG</left_flank>
<site>
<letter_ref letter_id="T"/>
<letter_ref letter_id="T"/>
<letter_ref letter_id="T"/>
<letter_ref letter_id="T"/>
<letter_ref letter_id="G"/>
<letter_ref letter_id="T"/>
<letter_ref letter_id="A"/>
<letter_ref letter_id="T"/>
<letter_ref letter_id="G"/>
<letter_ref letter_id="G"/>
<letter_ref letter_id="C"/>
<letter_ref letter_id="A"/>
<letter_ref letter_id="A"/>
<letter_ref letter_id="G"/>
<letter_ref letter_id="A"/>
<letter_ref letter_id="T"/>
<letter_ref letter_id="G"/>
<letter_ref letter_id="A"/>
<letter_ref letter_id="T"/>
<letter_ref letter_id="T"/>
<letter_ref letter_id="T"/>
<letter_ref letter_id="C"/>
<letter_ref letter_id="A"/>
<letter_ref letter_id="A"/>
<letter_ref letter_id="A"/>
<letter_ref letter_id="C"/>
<letter_ref letter_id="C"/>
<letter_ref letter_id="A"/>
<letter_ref letter_id="A"/>
<letter_ref letter_id="A"/>
<letter_ref letter_id="A"/>
<letter_ref letter_id="C"/>
<letter_ref letter_id="A"/>
<letter_ref letter_id="T"/>
<letter_ref letter_id="T"/>
<letter_ref letter_id="G"/>
<letter_ref letter_id="T"/>
<letter_ref letter_id="C"/>
<letter_ref letter_id="A"/>
<letter_ref letter_id="A"/>
<letter_ref letter_id="C"/>
<letter_ref letter_id="T"/>
<letter_ref letter_id="A"/>
<letter_ref letter_id="C"/>
<letter_ref letter_id="A"/>
<letter_ref letter_id="A"/>
<letter_ref letter_id="A"/>
<letter_ref letter_id="G"/>
<letter_ref letter_id="T"/>
<letter_ref letter_id="T"/>
</site>
<right_flank>TCATAACTCT</right_flank>
</contributing_site>
<contributing_site sequence_id="sequence_285" position="256" strand="plus" pvalue="6.47e-08" >
<left_flank>TAAATTGATT</left_flank>
<site>
<letter_ref letter_id="A"/>
<letter_ref letter_id="T"/>
<letter_ref letter_id="T"/>
<letter_ref letter_id="T"/>
<letter_ref letter_id="A"/>
<letter_ref letter_id="A"/>
<letter_ref letter_id="T"/>
<letter_ref letter_id="G"/>
<letter_ref letter_id="C"/>
<letter_ref letter_id="A"/>
<letter_ref letter_id="C"/>
<letter_ref letter_id="T"/>
<letter_ref letter_id="A"/>
<letter_ref letter_id="A"/>
<letter_ref letter_id="A"/>
<letter_ref letter_id="T"/>
<letter_ref letter_id="A"/>
<letter_ref letter_id="A"/>
<letter_ref letter_id="A"/>
<letter_ref letter_id="T"/>
<letter_ref letter_id="T"/>
<letter_ref letter_id="C"/>
<letter_ref letter_id="A"/>
<letter_ref letter_id="A"/>
<letter_ref letter_id="A"/>
<letter_ref letter_id="C"/>
<letter_ref letter_id="G"/>
<letter_ref letter_id="A"/>
<letter_ref letter_id="A"/>
<letter_ref letter_id="A"/>
<letter_ref letter_id="A"/>
<letter_ref letter_id="G"/>
<letter_ref letter_id="G"/>
<letter_ref letter_id="T"/>
<letter_ref letter_id="T"/>
<letter_ref letter_id="G"/>
<letter_ref letter_id="T"/>
<letter_ref letter_id="C"/>
<letter_ref letter_id="A"/>
<letter_ref letter_id="T"/>
<letter_ref letter_id="C"/>
<letter_ref letter_id="G"/>
<letter_ref letter_id="A"/>
<letter_ref letter_id="C"/>
<letter_ref letter_id="A"/>
<letter_ref letter_id="A"/>
<letter_ref letter_id="A"/>
<letter_ref letter_id="G"/>
<letter_ref letter_id="T"/>
<letter_ref letter_id="T"/>
</site>
<right_flank>GCATAACTTT</right_flank>
</contributing_site>
<contributing_site sequence_id="sequence_259" position="233" strand="minus" pvalue="6.47e-08" >
<left_flank>TCACACGAAT</left_flank>
<site>
<letter_ref letter_id="T"/>
<letter_ref letter_id="T"/>
<letter_ref letter_id="T"/>
<letter_ref letter_id="T"/>
<letter_ref letter_id="T"/>
<letter_ref letter_id="A"/>
<letter_ref letter_id="A"/>
<letter_ref letter_id="T"/>
<letter_ref letter_id="G"/>
<letter_ref letter_id="A"/>
<letter_ref letter_id="T"/>
<letter_ref letter_id="A"/>
<letter_ref letter_id="A"/>
<letter_ref letter_id="G"/>
<letter_ref letter_id="A"/>
<letter_ref letter_id="T"/>
<letter_ref letter_id="G"/>
<letter_ref letter_id="A"/>
<letter_ref letter_id="T"/>
<letter_ref letter_id="T"/>
<letter_ref letter_id="T"/>
<letter_ref letter_id="C"/>
<letter_ref letter_id="A"/>
<letter_ref letter_id="A"/>
<letter_ref letter_id="A"/>
<letter_ref letter_id="T"/>
<letter_ref letter_id="A"/>
<letter_ref letter_id="A"/>
<letter_ref letter_id="A"/>
<letter_ref letter_id="A"/>
<letter_ref letter_id="A"/>
<letter_ref letter_id="A"/>
<letter_ref letter_id="G"/>
<letter_ref letter_id="T"/>
<letter_ref letter_id="T"/>
<letter_ref letter_id="G"/>
<letter_ref letter_id="A"/>
<letter_ref letter_id="C"/>
<letter_ref letter_id="A"/>
<letter_ref letter_id="A"/>
<letter_ref letter_id="T"/>
<letter_ref letter_id="T"/>
<letter_ref letter_id="A"/>
<letter_ref letter_id="C"/>
<letter_ref letter_id="A"/>
<letter_ref letter_id="A"/>
<letter_ref letter_id="A"/>
<letter_ref letter_id="G"/>
<letter_ref letter_id="T"/>
<letter_ref letter_id="T"/>
</site>
<right_flank>TCATAATATT</right_flank>
</contributing_site>
<contributing_site sequence_id="sequence_215" position="140" strand="minus" pvalue="6.47e-08" >
<left_flank>TCATACGAAT</left_flank>
<site>
<letter_ref letter_id="T"/>
<letter_ref letter_id="T"/>
<letter_ref letter_id="T"/>
<letter_ref letter_id="T"/>
<letter_ref letter_id="T"/>
<letter_ref letter_id="A"/>
<letter_ref letter_id="A"/>
<letter_ref letter_id="T"/>
<letter_ref letter_id="G"/>
<letter_ref letter_id="A"/>
<letter_ref letter_id="T"/>
<letter_ref letter_id="A"/>
<letter_ref letter_id="A"/>
<letter_ref letter_id="G"/>
<letter_ref letter_id="A"/>
<letter_ref letter_id="T"/>
<letter_ref letter_id="G"/>
<letter_ref letter_id="A"/>
<letter_ref letter_id="T"/>
<letter_ref letter_id="T"/>
<letter_ref letter_id="T"/>
<letter_ref letter_id="C"/>
<letter_ref letter_id="A"/>
<letter_ref letter_id="A"/>
<letter_ref letter_id="A"/>
<letter_ref letter_id="T"/>
<letter_ref letter_id="C"/>
<letter_ref letter_id="A"/>
<letter_ref letter_id="A"/>
<letter_ref letter_id="A"/>
<letter_ref letter_id="A"/>
<letter_ref letter_id="G"/>
<letter_ref letter_id="G"/>
<letter_ref letter_id="T"/>
<letter_ref letter_id="T"/>
<letter_ref letter_id="G"/>
<letter_ref letter_id="T"/>
<letter_ref letter_id="C"/>
<letter_ref letter_id="A"/>
<letter_ref letter_id="A"/>
<letter_ref letter_id="T"/>
<letter_ref letter_id="T"/>
<letter_ref letter_id="A"/>
<letter_ref letter_id="C"/>
<letter_ref letter_id="A"/>
<letter_ref letter_id="A"/>
<letter_ref letter_id="A"/>
<letter_ref letter_id="G"/>
<letter_ref letter_id="T"/>
<letter_ref letter_id="T"/>
</site>
<right_flank>TCATTACATT</right_flank>
</contributing_site>
<contributing_site sequence_id="sequence_476" position="474" strand="minus" pvalue="6.87e-08" >
<left_flank>TTTTTCAAAC</left_flank>
<site>
<letter_ref letter_id="T"/>
<letter_ref letter_id="G"/>
<letter_ref letter_id="T"/>
<letter_ref letter_id="C"/>
<letter_ref letter_id="T"/>
<letter_ref letter_id="C"/>
<letter_ref letter_id="G"/>
<letter_ref letter_id="G"/>
<letter_ref letter_id="A"/>
<letter_ref letter_id="T"/>
<letter_ref letter_id="G"/>
<letter_ref letter_id="G"/>
<letter_ref letter_id="A"/>
<letter_ref letter_id="A"/>
<letter_ref letter_id="A"/>
<letter_ref letter_id="A"/>
<letter_ref letter_id="A"/>
<letter_ref letter_id="C"/>
<letter_ref letter_id="C"/>
<letter_ref letter_id="A"/>
<letter_ref letter_id="C"/>
<letter_ref letter_id="C"/>
<letter_ref letter_id="A"/>
<letter_ref letter_id="A"/>
<letter_ref letter_id="A"/>
<letter_ref letter_id="A"/>
<letter_ref letter_id="T"/>
<letter_ref letter_id="A"/>
<letter_ref letter_id="A"/>
<letter_ref letter_id="A"/>
<letter_ref letter_id="A"/>
<letter_ref letter_id="G"/>
<letter_ref letter_id="T"/>
<letter_ref letter_id="T"/>
<letter_ref letter_id="G"/>
<letter_ref letter_id="T"/>
<letter_ref letter_id="A"/>
<letter_ref letter_id="G"/>
<letter_ref letter_id="G"/>
<letter_ref letter_id="T"/>
<letter_ref letter_id="C"/>
<letter_ref letter_id="T"/>
<letter_ref letter_id="T"/>
<letter_ref letter_id="G"/>
<letter_ref letter_id="A"/>
<letter_ref letter_id="A"/>
<letter_ref letter_id="A"/>
<letter_ref letter_id="T"/>
<letter_ref letter_id="G"/>
<letter_ref letter_id="T"/>
</site>
<right_flank>AATGAAACTA</right_flank>
</contributing_site>
<contributing_site sequence_id="sequence_350" position="451" strand="minus" pvalue="6.87e-08" >
<left_flank>AAAAATCACA</left_flank>
<site>
<letter_ref letter_id="T"/>
<letter_ref letter_id="T"/>
<letter_ref letter_id="T"/>
<letter_ref letter_id="T"/>
<letter_ref letter_id="A"/>
<letter_ref letter_id="A"/>
<letter_ref letter_id="A"/>
<letter_ref letter_id="G"/>
<letter_ref letter_id="C"/>
<letter_ref letter_id="A"/>
<letter_ref letter_id="G"/>
<letter_ref letter_id="T"/>
<letter_ref letter_id="A"/>
<letter_ref letter_id="A"/>
<letter_ref letter_id="A"/>
<letter_ref letter_id="T"/>
<letter_ref letter_id="T"/>
<letter_ref letter_id="A"/>
<letter_ref letter_id="A"/>
<letter_ref letter_id="T"/>
<letter_ref letter_id="T"/>
<letter_ref letter_id="C"/>
<letter_ref letter_id="A"/>
<letter_ref letter_id="A"/>
<letter_ref letter_id="A"/>
<letter_ref letter_id="T"/>
<letter_ref letter_id="A"/>
<letter_ref letter_id="A"/>
<letter_ref letter_id="A"/>
<letter_ref letter_id="A"/>
<letter_ref letter_id="A"/>
<letter_ref letter_id="A"/>
<letter_ref letter_id="G"/>
<letter_ref letter_id="T"/>
<letter_ref letter_id="T"/>
<letter_ref letter_id="T"/>
<letter_ref letter_id="T"/>
<letter_ref letter_id="C"/>
<letter_ref letter_id="A"/>
<letter_ref letter_id="A"/>
<letter_ref letter_id="C"/>
<letter_ref letter_id="T"/>
<letter_ref letter_id="A"/>
<letter_ref letter_id="C"/>
<letter_ref letter_id="A"/>
<letter_ref letter_id="A"/>
<letter_ref letter_id="A"/>
<letter_ref letter_id="T"/>
<letter_ref letter_id="T"/>
<letter_ref letter_id="T"/>
</site>
<right_flank>GTATAACTCA</right_flank>
</contributing_site>
<contributing_site sequence_id="sequence_55" position="346" strand="plus" pvalue="7.28e-08" >
<left_flank>ATCATATGAG</left_flank>
<site>
<letter_ref letter_id="A"/>
<letter_ref letter_id="T"/>
<letter_ref letter_id="T"/>
<letter_ref letter_id="A"/>
<letter_ref letter_id="A"/>
<letter_ref letter_id="C"/>
<letter_ref letter_id="A"/>
<letter_ref letter_id="A"/>
<letter_ref letter_id="A"/>
<letter_ref letter_id="T"/>
<letter_ref letter_id="G"/>
<letter_ref letter_id="A"/>
<letter_ref letter_id="C"/>
<letter_ref letter_id="C"/>
<letter_ref letter_id="A"/>
<letter_ref letter_id="A"/>
<letter_ref letter_id="A"/>
<letter_ref letter_id="C"/>
<letter_ref letter_id="A"/>
<letter_ref letter_id="A"/>
<letter_ref letter_id="C"/>
<letter_ref letter_id="C"/>
<letter_ref letter_id="A"/>
<letter_ref letter_id="A"/>
<letter_ref letter_id="A"/>
<letter_ref letter_id="A"/>
<letter_ref letter_id="T"/>
<letter_ref letter_id="A"/>
<letter_ref letter_id="A"/>
<letter_ref letter_id="A"/>
<letter_ref letter_id="C"/>
<letter_ref letter_id="T"/>
<letter_ref letter_id="T"/>
<letter_ref letter_id="T"/>
<letter_ref letter_id="G"/>
<letter_ref letter_id="T"/>
<letter_ref letter_id="A"/>
<letter_ref letter_id="G"/>
<letter_ref letter_id="A"/>
<letter_ref letter_id="T"/>
<letter_ref letter_id="C"/>
<letter_ref letter_id="T"/>
<letter_ref letter_id="T"/>
<letter_ref letter_id="G"/>
<letter_ref letter_id="A"/>
<letter_ref letter_id="G"/>
<letter_ref letter_id="A"/>
<letter_ref letter_id="A"/>
<letter_ref letter_id="G"/>
<letter_ref letter_id="T"/>
</site>
<right_flank>TATAGAATTT</right_flank>
</contributing_site>
<contributing_site sequence_id="sequence_588" position="394" strand="minus" pvalue="9.77e-08" >
<left_flank>TTTTTTAAAC</left_flank>
<site>
<letter_ref letter_id="T"/>
<letter_ref letter_id="A"/>
<letter_ref letter_id="C"/>
<letter_ref letter_id="C"/>
<letter_ref letter_id="T"/>
<letter_ref letter_id="C"/>
<letter_ref letter_id="G"/>
<letter_ref letter_id="G"/>
<letter_ref letter_id="A"/>
<letter_ref letter_id="T"/>
<letter_ref letter_id="G"/>
<letter_ref letter_id="G"/>
<letter_ref letter_id="A"/>
<letter_ref letter_id="A"/>
<letter_ref letter_id="A"/>
<letter_ref letter_id="A"/>
<letter_ref letter_id="A"/>
<letter_ref letter_id="C"/>
<letter_ref letter_id="C"/>
<letter_ref letter_id="A"/>
<letter_ref letter_id="C"/>
<letter_ref letter_id="C"/>
<letter_ref letter_id="A"/>
<letter_ref letter_id="A"/>
<letter_ref letter_id="A"/>
<letter_ref letter_id="A"/>
<letter_ref letter_id="T"/>
<letter_ref letter_id="A"/>
<letter_ref letter_id="A"/>
<letter_ref letter_id="A"/>
<letter_ref letter_id="A"/>
<letter_ref letter_id="G"/>
<letter_ref letter_id="T"/>
<letter_ref letter_id="T"/>
<letter_ref letter_id="G"/>
<letter_ref letter_id="T"/>
<letter_ref letter_id="A"/>
<letter_ref letter_id="G"/>
<letter_ref letter_id="G"/>
<letter_ref letter_id="T"/>
<letter_ref letter_id="C"/>
<letter_ref letter_id="T"/>
<letter_ref letter_id="T"/>
<letter_ref letter_id="G"/>
<letter_ref letter_id="A"/>
<letter_ref letter_id="A"/>
<letter_ref letter_id="A"/>
<letter_ref letter_id="T"/>
<letter_ref letter_id="G"/>
<letter_ref letter_id="T"/>
</site>
<right_flank>TATGAAACTT</right_flank>
</contributing_site>
<contributing_site sequence_id="sequence_273" position="570" strand="plus" pvalue="1.10e-07" >
<left_flank>TTTTGTAAAC</left_flank>
<site>
<letter_ref letter_id="G"/>
<letter_ref letter_id="A"/>
<letter_ref letter_id="C"/>
<letter_ref letter_id="C"/>
<letter_ref letter_id="T"/>
<letter_ref letter_id="C"/>
<letter_ref letter_id="A"/>
<letter_ref letter_id="G"/>
<letter_ref letter_id="A"/>
<letter_ref letter_id="T"/>
<letter_ref letter_id="G"/>
<letter_ref letter_id="A"/>
<letter_ref letter_id="A"/>
<letter_ref letter_id="G"/>
<letter_ref letter_id="A"/>
<letter_ref letter_id="A"/>
<letter_ref letter_id="C"/>
<letter_ref letter_id="C"/>
<letter_ref letter_id="T"/>
<letter_ref letter_id="C"/>
<letter_ref letter_id="T"/>
<letter_ref letter_id="C"/>
<letter_ref letter_id="A"/>
<letter_ref letter_id="A"/>
<letter_ref letter_id="A"/>
<letter_ref letter_id="A"/>
<letter_ref letter_id="T"/>
<letter_ref letter_id="A"/>
<letter_ref letter_id="A"/>
<letter_ref letter_id="A"/>
<letter_ref letter_id="A"/>
<letter_ref letter_id="G"/>
<letter_ref letter_id="T"/>
<letter_ref letter_id="T"/>
<letter_ref letter_id="A"/>
<letter_ref letter_id="T"/>
<letter_ref letter_id="A"/>
<letter_ref letter_id="G"/>
<letter_ref letter_id="A"/>
<letter_ref letter_id="T"/>
<letter_ref letter_id="C"/>
<letter_ref letter_id="T"/>
<letter_ref letter_id="C"/>
<letter_ref letter_id="A"/>
<letter_ref letter_id="A"/>
<letter_ref letter_id="A"/>
<letter_ref letter_id="A"/>
<letter_ref letter_id="A"/>
<letter_ref letter_id="G"/>
<letter_ref letter_id="T"/>
</site>
<right_flank>TATGCAACTT</right_flank>
</contributing_site>
<contributing_site sequence_id="sequence_172" position="227" strand="minus" pvalue="1.16e-07" >
<left_flank>TTTTTCAAAC</left_flank>
<site>
<letter_ref letter_id="T"/>
<letter_ref letter_id="A"/>
<letter_ref letter_id="T"/>
<letter_ref letter_id="C"/>
<letter_ref letter_id="T"/>
<letter_ref letter_id="C"/>
<letter_ref letter_id="T"/>
<letter_ref letter_id="G"/>
<letter_ref letter_id="A"/>
<letter_ref letter_id="T"/>
<letter_ref letter_id="G"/>
<letter_ref letter_id="G"/>
<letter_ref letter_id="A"/>
<letter_ref letter_id="A"/>
<letter_ref letter_id="A"/>
<letter_ref letter_id="A"/>
<letter_ref letter_id="A"/>
<letter_ref letter_id="C"/>
<letter_ref letter_id="C"/>
<letter_ref letter_id="A"/>
<letter_ref letter_id="C"/>
<letter_ref letter_id="C"/>
<letter_ref letter_id="A"/>
<letter_ref letter_id="A"/>
<letter_ref letter_id="A"/>
<letter_ref letter_id="A"/>
<letter_ref letter_id="T"/>
<letter_ref letter_id="A"/>
<letter_ref letter_id="A"/>
<letter_ref letter_id="A"/>
<letter_ref letter_id="A"/>
<letter_ref letter_id="G"/>
<letter_ref letter_id="T"/>
<letter_ref letter_id="T"/>
<letter_ref letter_id="G"/>
<letter_ref letter_id="T"/>
<letter_ref letter_id="A"/>
<letter_ref letter_id="G"/>
<letter_ref letter_id="G"/>
<letter_ref letter_id="T"/>
<letter_ref letter_id="C"/>
<letter_ref letter_id="T"/>
<letter_ref letter_id="T"/>
<letter_ref letter_id="G"/>
<letter_ref letter_id="A"/>
<letter_ref letter_id="A"/>
<letter_ref letter_id="A"/>
<letter_ref letter_id="T"/>
<letter_ref letter_id="G"/>
<letter_ref letter_id="T"/>
</site>
<right_flank>AATGAAACTT</right_flank>
</contributing_site>
<contributing_site sequence_id="sequence_285" position="404" strand="plus" pvalue="1.23e-07" >
<left_flank>TAAAACATAT</left_flank>
<site>
<letter_ref letter_id="T"/>
<letter_ref letter_id="T"/>
<letter_ref letter_id="T"/>
<letter_ref letter_id="T"/>
<letter_ref letter_id="A"/>
<letter_ref letter_id="T"/>
<letter_ref letter_id="A"/>
<letter_ref letter_id="T"/>
<letter_ref letter_id="G"/>
<letter_ref letter_id="A"/>
<letter_ref letter_id="T"/>
<letter_ref letter_id="A"/>
<letter_ref letter_id="A"/>
<letter_ref letter_id="T"/>
<letter_ref letter_id="A"/>
<letter_ref letter_id="T"/>
<letter_ref letter_id="G"/>
<letter_ref letter_id="A"/>
<letter_ref letter_id="T"/>
<letter_ref letter_id="T"/>
<letter_ref letter_id="T"/>
<letter_ref letter_id="C"/>
<letter_ref letter_id="A"/>
<letter_ref letter_id="A"/>
<letter_ref letter_id="A"/>
<letter_ref letter_id="T"/>
<letter_ref letter_id="C"/>
<letter_ref letter_id="A"/>
<letter_ref letter_id="A"/>
<letter_ref letter_id="A"/>
<letter_ref letter_id="A"/>
<letter_ref letter_id="G"/>
<letter_ref letter_id="G"/>
<letter_ref letter_id="T"/>
<letter_ref letter_id="T"/>
<letter_ref letter_id="G"/>
<letter_ref letter_id="T"/>
<letter_ref letter_id="C"/>
<letter_ref letter_id="A"/>
<letter_ref letter_id="A"/>
<letter_ref letter_id="C"/>
<letter_ref letter_id="T"/>
<letter_ref letter_id="A"/>
<letter_ref letter_id="C"/>
<letter_ref letter_id="A"/>
<letter_ref letter_id="A"/>
<letter_ref letter_id="A"/>
<letter_ref letter_id="G"/>
<letter_ref letter_id="T"/>
<letter_ref letter_id="T"/>
</site>
<right_flank>AAATAAAATT</right_flank>
</contributing_site>
<contributing_site sequence_id="sequence_242" position="52" strand="minus" pvalue="1.23e-07" >
<left_flank>ATTTGCAAAC</left_flank>
<site>
<letter_ref letter_id="T"/>
<letter_ref letter_id="A"/>
<letter_ref letter_id="C"/>
<letter_ref letter_id="C"/>
<letter_ref letter_id="T"/>
<letter_ref letter_id="C"/>
<letter_ref letter_id="G"/>
<letter_ref letter_id="G"/>
<letter_ref letter_id="A"/>
<letter_ref letter_id="T"/>
<letter_ref letter_id="G"/>
<letter_ref letter_id="A"/>
<letter_ref letter_id="A"/>
<letter_ref letter_id="A"/>
<letter_ref letter_id="A"/>
<letter_ref letter_id="A"/>
<letter_ref letter_id="A"/>
<letter_ref letter_id="G"/>
<letter_ref letter_id="T"/>
<letter_ref letter_id="G"/>
<letter_ref letter_id="T"/>
<letter_ref letter_id="C"/>
<letter_ref letter_id="A"/>
<letter_ref letter_id="A"/>
<letter_ref letter_id="A"/>
<letter_ref letter_id="A"/>
<letter_ref letter_id="T"/>
<letter_ref letter_id="A"/>
<letter_ref letter_id="A"/>
<letter_ref letter_id="A"/>
<letter_ref letter_id="A"/>
<letter_ref letter_id="G"/>
<letter_ref letter_id="T"/>
<letter_ref letter_id="T"/>
<letter_ref letter_id="G"/>
<letter_ref letter_id="T"/>
<letter_ref letter_id="A"/>
<letter_ref letter_id="G"/>
<letter_ref letter_id="A"/>
<letter_ref letter_id="A"/>
<letter_ref letter_id="C"/>
<letter_ref letter_id="T"/>
<letter_ref letter_id="T"/>
<letter_ref letter_id="C"/>
<letter_ref letter_id="A"/>
<letter_ref letter_id="A"/>
<letter_ref letter_id="A"/>
<letter_ref letter_id="A"/>
<letter_ref letter_id="G"/>
<letter_ref letter_id="T"/>
</site>
<right_flank>TATTTAACTT</right_flank>
</contributing_site>
<contributing_site sequence_id="sequence_48" position="256" strand="plus" pvalue="1.23e-07" >
<left_flank>TAAATTGACT</left_flank>
<site>
<letter_ref letter_id="G"/>
<letter_ref letter_id="T"/>
<letter_ref letter_id="T"/>
<letter_ref letter_id="C"/>
<letter_ref letter_id="G"/>
<letter_ref letter_id="A"/>
<letter_ref letter_id="G"/>
<letter_ref letter_id="G"/>
<letter_ref letter_id="T"/>
<letter_ref letter_id="T"/>
<letter_ref letter_id="G"/>
<letter_ref letter_id="T"/>
<letter_ref letter_id="A"/>
<letter_ref letter_id="A"/>
<letter_ref letter_id="A"/>
<letter_ref letter_id="C"/>
<letter_ref letter_id="G"/>
<letter_ref letter_id="A"/>
<letter_ref letter_id="A"/>
<letter_ref letter_id="T"/>
<letter_ref letter_id="T"/>
<letter_ref letter_id="C"/>
<letter_ref letter_id="A"/>
<letter_ref letter_id="A"/>
<letter_ref letter_id="A"/>
<letter_ref letter_id="T"/>
<letter_ref letter_id="G"/>
<letter_ref letter_id="A"/>
<letter_ref letter_id="A"/>
<letter_ref letter_id="A"/>
<letter_ref letter_id="A"/>
<letter_ref letter_id="A"/>
<letter_ref letter_id="G"/>
<letter_ref letter_id="T"/>
<letter_ref letter_id="T"/>
<letter_ref letter_id="A"/>
<letter_ref letter_id="T"/>
<letter_ref letter_id="C"/>
<letter_ref letter_id="A"/>
<letter_ref letter_id="A"/>
<letter_ref letter_id="C"/>
<letter_ref letter_id="T"/>
<letter_ref letter_id="A"/>
<letter_ref letter_id="C"/>
<letter_ref letter_id="A"/>
<letter_ref letter_id="A"/>
<letter_ref letter_id="A"/>
<letter_ref letter_id="C"/>
<letter_ref letter_id="T"/>
<letter_ref letter_id="T"/>
</site>
<right_flank>TCATAACTAT</right_flank>
</contributing_site>
<contributing_site sequence_id="sequence_149" position="299" strand="minus" pvalue="1.30e-07" >
<left_flank>TTTTTCAAAC</left_flank>
<site>
<letter_ref letter_id="T"/>
<letter_ref letter_id="A"/>
<letter_ref letter_id="T"/>
<letter_ref letter_id="C"/>
<letter_ref letter_id="T"/>
<letter_ref letter_id="C"/>
<letter_ref letter_id="G"/>
<letter_ref letter_id="G"/>
<letter_ref letter_id="A"/>
<letter_ref letter_id="T"/>
<letter_ref letter_id="G"/>
<letter_ref letter_id="G"/>
<letter_ref letter_id="A"/>
<letter_ref letter_id="A"/>
<letter_ref letter_id="A"/>
<letter_ref letter_id="A"/>
<letter_ref letter_id="A"/>
<letter_ref letter_id="C"/>
<letter_ref letter_id="C"/>
<letter_ref letter_id="A"/>
<letter_ref letter_id="C"/>
<letter_ref letter_id="C"/>
<letter_ref letter_id="A"/>
<letter_ref letter_id="A"/>
<letter_ref letter_id="A"/>
<letter_ref letter_id="A"/>
<letter_ref letter_id="T"/>
<letter_ref letter_id="A"/>
<letter_ref letter_id="A"/>
<letter_ref letter_id="A"/>
<letter_ref letter_id="A"/>
<letter_ref letter_id="G"/>
<letter_ref letter_id="T"/>
<letter_ref letter_id="T"/>
<letter_ref letter_id="G"/>
<letter_ref letter_id="T"/>
<letter_ref letter_id="A"/>
<letter_ref letter_id="G"/>
<letter_ref letter_id="G"/>
<letter_ref letter_id="T"/>
<letter_ref letter_id="C"/>
<letter_ref letter_id="T"/>
<letter_ref letter_id="T"/>
<letter_ref letter_id="G"/>
<letter_ref letter_id="A"/>
<letter_ref letter_id="A"/>
<letter_ref letter_id="A"/>
<letter_ref letter_id="T"/>
<letter_ref letter_id="G"/>
<letter_ref letter_id="T"/>
</site>
<right_flank>AATTAAACTT</right_flank>
</contributing_site>
<contributing_site sequence_id="sequence_26" position="1073" strand="plus" pvalue="1.30e-07" >
<left_flank>ACAACCGTAC</left_flank>
<site>
<letter_ref letter_id="T"/>
<letter_ref letter_id="T"/>
<letter_ref letter_id="T"/>
<letter_ref letter_id="T"/>
<letter_ref letter_id="C"/>
<letter_ref letter_id="A"/>
<letter_ref letter_id="T"/>
<letter_ref letter_id="T"/>
<letter_ref letter_id="G"/>
<letter_ref letter_id="A"/>
<letter_ref letter_id="T"/>
<letter_ref letter_id="A"/>
<letter_ref letter_id="A"/>
<letter_ref letter_id="G"/>
<letter_ref letter_id="A"/>
<letter_ref letter_id="T"/>
<letter_ref letter_id="G"/>
<letter_ref letter_id="A"/>
<letter_ref letter_id="C"/>
<letter_ref letter_id="T"/>
<letter_ref letter_id="T"/>
<letter_ref letter_id="T"/>
<letter_ref letter_id="A"/>
<letter_ref letter_id="A"/>
<letter_ref letter_id="A"/>
<letter_ref letter_id="T"/>
<letter_ref letter_id="C"/>
<letter_ref letter_id="A"/>
<letter_ref letter_id="A"/>
<letter_ref letter_id="A"/>
<letter_ref letter_id="A"/>
<letter_ref letter_id="A"/>
<letter_ref letter_id="G"/>
<letter_ref letter_id="T"/>
<letter_ref letter_id="T"/>
<letter_ref letter_id="A"/>
<letter_ref letter_id="C"/>
<letter_ref letter_id="C"/>
<letter_ref letter_id="A"/>
<letter_ref letter_id="A"/>
<letter_ref letter_id="C"/>
<letter_ref letter_id="C"/>
<letter_ref letter_id="A"/>
<letter_ref letter_id="C"/>
<letter_ref letter_id="A"/>
<letter_ref letter_id="A"/>
<letter_ref letter_id="A"/>
<letter_ref letter_id="A"/>
<letter_ref letter_id="T"/>
<letter_ref letter_id="T"/>
</site>
<right_flank>CTTTAACTTT</right_flank>
</contributing_site>
<contributing_site sequence_id="sequence_149" position="587" strand="minus" pvalue="1.55e-07" >
<left_flank>ATCATGTGAG</left_flank>
<site>
<letter_ref letter_id="A"/>
<letter_ref letter_id="T"/>
<letter_ref letter_id="A"/>
<letter_ref letter_id="A"/>
<letter_ref letter_id="A"/>
<letter_ref letter_id="C"/>
<letter_ref letter_id="A"/>
<letter_ref letter_id="A"/>
<letter_ref letter_id="A"/>
<letter_ref letter_id="T"/>
<letter_ref letter_id="G"/>
<letter_ref letter_id="A"/>
<letter_ref letter_id="C"/>
<letter_ref letter_id="C"/>
<letter_ref letter_id="A"/>
<letter_ref letter_id="A"/>
<letter_ref letter_id="A"/>
<letter_ref letter_id="C"/>
<letter_ref letter_id="A"/>
<letter_ref letter_id="A"/>
<letter_ref letter_id="C"/>
<letter_ref letter_id="C"/>
<letter_ref letter_id="A"/>
<letter_ref letter_id="A"/>
<letter_ref letter_id="A"/>
<letter_ref letter_id="A"/>
<letter_ref letter_id="T"/>
<letter_ref letter_id="A"/>
<letter_ref letter_id="A"/>
<letter_ref letter_id="A"/>
<letter_ref letter_id="C"/>
<letter_ref letter_id="T"/>
<letter_ref letter_id="T"/>
<letter_ref letter_id="T"/>
<letter_ref letter_id="G"/>
<letter_ref letter_id="T"/>
<letter_ref letter_id="A"/>
<letter_ref letter_id="G"/>
<letter_ref letter_id="A"/>
<letter_ref letter_id="T"/>
<letter_ref letter_id="C"/>
<letter_ref letter_id="T"/>
<letter_ref letter_id="T"/>
<letter_ref letter_id="G"/>
<letter_ref letter_id="A"/>
<letter_ref letter_id="G"/>
<letter_ref letter_id="A"/>
<letter_ref letter_id="A"/>
<letter_ref letter_id="G"/>
<letter_ref letter_id="T"/>
</site>
<right_flank>TATAGAAGTT</right_flank>
</contributing_site>
<contributing_site sequence_id="sequence_350" position="40" strand="plus" pvalue="1.73e-07" >
<left_flank>TCAAACATAG</left_flank>
<site>
<letter_ref letter_id="T"/>
<letter_ref letter_id="T"/>
<letter_ref letter_id="T"/>
<letter_ref letter_id="T"/>
<letter_ref letter_id="G"/>
<letter_ref letter_id="T"/>
<letter_ref letter_id="A"/>
<letter_ref letter_id="T"/>
<letter_ref letter_id="G"/>
<letter_ref letter_id="G"/>
<letter_ref letter_id="C"/>
<letter_ref letter_id="A"/>
<letter_ref letter_id="A"/>
<letter_ref letter_id="G"/>
<letter_ref letter_id="A"/>
<letter_ref letter_id="T"/>
<letter_ref letter_id="G"/>
<letter_ref letter_id="A"/>
<letter_ref letter_id="T"/>
<letter_ref letter_id="T"/>
<letter_ref letter_id="T"/>
<letter_ref letter_id="C"/>
<letter_ref letter_id="A"/>
<letter_ref letter_id="A"/>
<letter_ref letter_id="A"/>
<letter_ref letter_id="C"/>
<letter_ref letter_id="C"/>
<letter_ref letter_id="A"/>
<letter_ref letter_id="A"/>
<letter_ref letter_id="A"/>
<letter_ref letter_id="A"/>
<letter_ref letter_id="C"/>
<letter_ref letter_id="A"/>
<letter_ref letter_id="T"/>
<letter_ref letter_id="T"/>
<letter_ref letter_id="A"/>
<letter_ref letter_id="T"/>
<letter_ref letter_id="C"/>
<letter_ref letter_id="A"/>
<letter_ref letter_id="A"/>
<letter_ref letter_id="C"/>
<letter_ref letter_id="T"/>
<letter_ref letter_id="A"/>
<letter_ref letter_id="C"/>
<letter_ref letter_id="A"/>
<letter_ref letter_id="A"/>
<letter_ref letter_id="A"/>
<letter_ref letter_id="G"/>
<letter_ref letter_id="T"/>
<letter_ref letter_id="T"/>
</site>
<right_flank>TCATAACTCT</right_flank>
</contributing_site>
<contributing_site sequence_id="sequence_172" position="459" strand="plus" pvalue="1.83e-07" >
<left_flank>TCAGACGTAG</left_flank>
<site>
<letter_ref letter_id="T"/>
<letter_ref letter_id="T"/>
<letter_ref letter_id="T"/>
<letter_ref letter_id="T"/>
<letter_ref letter_id="C"/>
<letter_ref letter_id="G"/>
<letter_ref letter_id="T"/>
<letter_ref letter_id="T"/>
<letter_ref letter_id="G"/>
<letter_ref letter_id="A"/>
<letter_ref letter_id="C"/>
<letter_ref letter_id="A"/>
<letter_ref letter_id="A"/>
<letter_ref letter_id="T"/>
<letter_ref letter_id="A"/>
<letter_ref letter_id="T"/>
<letter_ref letter_id="G"/>
<letter_ref letter_id="A"/>
<letter_ref letter_id="C"/>
<letter_ref letter_id="T"/>
<letter_ref letter_id="T"/>
<letter_ref letter_id="C"/>
<letter_ref letter_id="A"/>
<letter_ref letter_id="A"/>
<letter_ref letter_id="A"/>
<letter_ref letter_id="T"/>
<letter_ref letter_id="G"/>
<letter_ref letter_id="A"/>
<letter_ref letter_id="A"/>
<letter_ref letter_id="A"/>
<letter_ref letter_id="A"/>
<letter_ref letter_id="A"/>
<letter_ref letter_id="G"/>
<letter_ref letter_id="T"/>
<letter_ref letter_id="T"/>
<letter_ref letter_id="G"/>
<letter_ref letter_id="T"/>
<letter_ref letter_id="C"/>
<letter_ref letter_id="A"/>
<letter_ref letter_id="A"/>
<letter_ref letter_id="C"/>
<letter_ref letter_id="T"/>
<letter_ref letter_id="A"/>
<letter_ref letter_id="T"/>
<letter_ref letter_id="A"/>
<letter_ref letter_id="A"/>
<letter_ref letter_id="T"/>
<letter_ref letter_id="C"/>
<letter_ref letter_id="T"/>
<letter_ref letter_id="T"/>
</site>
<right_flank>CTATAACTTC</right_flank>
</contributing_site>
<contributing_site sequence_id="sequence_149" position="244" strand="plus" pvalue="1.83e-07" >
<left_flank>TCACACGAAA</left_flank>
<site>
<letter_ref letter_id="T"/>
<letter_ref letter_id="T"/>
<letter_ref letter_id="T"/>
<letter_ref letter_id="T"/>
<letter_ref letter_id="C"/>
<letter_ref letter_id="A"/>
<letter_ref letter_id="A"/>
<letter_ref letter_id="T"/>
<letter_ref letter_id="G"/>
<letter_ref letter_id="A"/>
<letter_ref letter_id="T"/>
<letter_ref letter_id="A"/>
<letter_ref letter_id="A"/>
<letter_ref letter_id="G"/>
<letter_ref letter_id="A"/>
<letter_ref letter_id="T"/>
<letter_ref letter_id="G"/>
<letter_ref letter_id="A"/>
<letter_ref letter_id="T"/>
<letter_ref letter_id="T"/>
<letter_ref letter_id="T"/>
<letter_ref letter_id="C"/>
<letter_ref letter_id="A"/>
<letter_ref letter_id="A"/>
<letter_ref letter_id="A"/>
<letter_ref letter_id="T"/>
<letter_ref letter_id="C"/>
<letter_ref letter_id="A"/>
<letter_ref letter_id="A"/>
<letter_ref letter_id="A"/>
<letter_ref letter_id="A"/>
<letter_ref letter_id="A"/>
<letter_ref letter_id="A"/>
<letter_ref letter_id="C"/>
<letter_ref letter_id="T"/>
<letter_ref letter_id="G"/>
<letter_ref letter_id="T"/>
<letter_ref letter_id="G"/>
<letter_ref letter_id="A"/>
<letter_ref letter_id="A"/>
<letter_ref letter_id="C"/>
<letter_ref letter_id="T"/>
<letter_ref letter_id="A"/>
<letter_ref letter_id="C"/>
<letter_ref letter_id="A"/>
<letter_ref letter_id="A"/>
<letter_ref letter_id="A"/>
<letter_ref letter_id="G"/>
<letter_ref letter_id="T"/>
<letter_ref letter_id="T"/>
</site>
<right_flank>TAATTACATT</right_flank>
</contributing_site>
<contributing_site sequence_id="sequence_55" position="138" strand="plus" pvalue="2.29e-07" >
<left_flank>AAAAATCACA</left_flank>
<site>
<letter_ref letter_id="T"/>
<letter_ref letter_id="T"/>
<letter_ref letter_id="T"/>
<letter_ref letter_id="T"/>
<letter_ref letter_id="A"/>
<letter_ref letter_id="A"/>
<letter_ref letter_id="A"/>
<letter_ref letter_id="G"/>
<letter_ref letter_id="C"/>
<letter_ref letter_id="A"/>
<letter_ref letter_id="G"/>
<letter_ref letter_id="T"/>
<letter_ref letter_id="A"/>
<letter_ref letter_id="A"/>
<letter_ref letter_id="A"/>
<letter_ref letter_id="T"/>
<letter_ref letter_id="T"/>
<letter_ref letter_id="A"/>
<letter_ref letter_id="A"/>
<letter_ref letter_id="T"/>
<letter_ref letter_id="T"/>
<letter_ref letter_id="A"/>
<letter_ref letter_id="A"/>
<letter_ref letter_id="A"/>
<letter_ref letter_id="A"/>
<letter_ref letter_id="T"/>
<letter_ref letter_id="G"/>
<letter_ref letter_id="A"/>
<letter_ref letter_id="A"/>
<letter_ref letter_id="A"/>
<letter_ref letter_id="A"/>
<letter_ref letter_id="A"/>
<letter_ref letter_id="G"/>
<letter_ref letter_id="T"/>
<letter_ref letter_id="T"/>
<letter_ref letter_id="T"/>
<letter_ref letter_id="T"/>
<letter_ref letter_id="C"/>
<letter_ref letter_id="A"/>
<letter_ref letter_id="A"/>
<letter_ref letter_id="C"/>
<letter_ref letter_id="T"/>
<letter_ref letter_id="A"/>
<letter_ref letter_id="A"/>
<letter_ref letter_id="A"/>
<letter_ref letter_id="A"/>
<letter_ref letter_id="A"/>
<letter_ref letter_id="T"/>
<letter_ref letter_id="T"/>
<letter_ref letter_id="T"/>
</site>
<right_flank>GTATAACTCA</right_flank>
</contributing_site>
<contributing_site sequence_id="sequence_55" position="633" strand="plus" pvalue="2.56e-07" >
<left_flank>TTTTTCAAAC</left_flank>
<site>
<letter_ref letter_id="T"/>
<letter_ref letter_id="A"/>
<letter_ref letter_id="T"/>
<letter_ref letter_id="C"/>
<letter_ref letter_id="T"/>
<letter_ref letter_id="C"/>
<letter_ref letter_id="G"/>
<letter_ref letter_id="G"/>
<letter_ref letter_id="A"/>
<letter_ref letter_id="T"/>
<letter_ref letter_id="G"/>
<letter_ref letter_id="A"/>
<letter_ref letter_id="A"/>
<letter_ref letter_id="A"/>
<letter_ref letter_id="A"/>
<letter_ref letter_id="A"/>
<letter_ref letter_id="A"/>
<letter_ref letter_id="C"/>
<letter_ref letter_id="C"/>
<letter_ref letter_id="A"/>
<letter_ref letter_id="T"/>
<letter_ref letter_id="C"/>
<letter_ref letter_id="A"/>
<letter_ref letter_id="A"/>
<letter_ref letter_id="A"/>
<letter_ref letter_id="A"/>
<letter_ref letter_id="T"/>
<letter_ref letter_id="A"/>
<letter_ref letter_id="A"/>
<letter_ref letter_id="A"/>
<letter_ref letter_id="A"/>
<letter_ref letter_id="G"/>
<letter_ref letter_id="T"/>
<letter_ref letter_id="T"/>
<letter_ref letter_id="A"/>
<letter_ref letter_id="T"/>
<letter_ref letter_id="A"/>
<letter_ref letter_id="G"/>
<letter_ref letter_id="G"/>
<letter_ref letter_id="T"/>
<letter_ref letter_id="C"/>
<letter_ref letter_id="T"/>
<letter_ref letter_id="T"/>
<letter_ref letter_id="A"/>
<letter_ref letter_id="A"/>
<letter_ref letter_id="A"/>
<letter_ref letter_id="A"/>
<letter_ref letter_id="T"/>
<letter_ref letter_id="G"/>
<letter_ref letter_id="T"/>
</site>
<right_flank>AATGAAACTT</right_flank>
</contributing_site>
<contributing_site sequence_id="sequence_350" position="243" strand="minus" pvalue="2.71e-07" >
<left_flank>ATCATGTGAG</left_flank>
<site>
<letter_ref letter_id="A"/>
<letter_ref letter_id="T"/>
<letter_ref letter_id="G"/>
<letter_ref letter_id="A"/>
<letter_ref letter_id="A"/>
<letter_ref letter_id="C"/>
<letter_ref letter_id="A"/>
<letter_ref letter_id="A"/>
<letter_ref letter_id="A"/>
<letter_ref letter_id="T"/>
<letter_ref letter_id="G"/>
<letter_ref letter_id="A"/>
<letter_ref letter_id="T"/>
<letter_ref letter_id="C"/>
<letter_ref letter_id="A"/>
<letter_ref letter_id="A"/>
<letter_ref letter_id="A"/>
<letter_ref letter_id="C"/>
<letter_ref letter_id="A"/>
<letter_ref letter_id="A"/>
<letter_ref letter_id="C"/>
<letter_ref letter_id="C"/>
<letter_ref letter_id="A"/>
<letter_ref letter_id="A"/>
<letter_ref letter_id="A"/>
<letter_ref letter_id="A"/>
<letter_ref letter_id="T"/>
<letter_ref letter_id="A"/>
<letter_ref letter_id="A"/>
<letter_ref letter_id="A"/>
<letter_ref letter_id="C"/>
<letter_ref letter_id="T"/>
<letter_ref letter_id="T"/>
<letter_ref letter_id="T"/>
<letter_ref letter_id="G"/>
<letter_ref letter_id="T"/>
<letter_ref letter_id="A"/>
<letter_ref letter_id="G"/>
<letter_ref letter_id="A"/>
<letter_ref letter_id="T"/>
<letter_ref letter_id="C"/>
<letter_ref letter_id="T"/>
<letter_ref letter_id="T"/>
<letter_ref letter_id="T"/>
<letter_ref letter_id="A"/>
<letter_ref letter_id="A"/>
<letter_ref letter_id="A"/>
<letter_ref letter_id="A"/>
<letter_ref letter_id="G"/>
<letter_ref letter_id="T"/>
</site>
<right_flank>TATAGAAGTT</right_flank>
</contributing_site>
<contributing_site sequence_id="sequence_471" position="192" strand="minus" pvalue="2.86e-07" >
<left_flank>TGATGGACAG</left_flank>
<site>
<letter_ref letter_id="A"/>
<letter_ref letter_id="T"/>
<letter_ref letter_id="T"/>
<letter_ref letter_id="T"/>
<letter_ref letter_id="A"/>
<letter_ref letter_id="A"/>
<letter_ref letter_id="A"/>
<letter_ref letter_id="A"/>
<letter_ref letter_id="A"/>
<letter_ref letter_id="T"/>
<letter_ref letter_id="T"/>
<letter_ref letter_id="A"/>
<letter_ref letter_id="A"/>
<letter_ref letter_id="C"/>
<letter_ref letter_id="A"/>
<letter_ref letter_id="A"/>
<letter_ref letter_id="G"/>
<letter_ref letter_id="C"/>
<letter_ref letter_id="A"/>
<letter_ref letter_id="A"/>
<letter_ref letter_id="T"/>
<letter_ref letter_id="A"/>
<letter_ref letter_id="A"/>
<letter_ref letter_id="A"/>
<letter_ref letter_id="T"/>
<letter_ref letter_id="A"/>
<letter_ref letter_id="G"/>
<letter_ref letter_id="A"/>
<letter_ref letter_id="G"/>
<letter_ref letter_id="A"/>
<letter_ref letter_id="A"/>
<letter_ref letter_id="A"/>
<letter_ref letter_id="T"/>
<letter_ref letter_id="G"/>
<letter_ref letter_id="T"/>
<letter_ref letter_id="T"/>
<letter_ref letter_id="G"/>
<letter_ref letter_id="G"/>
<letter_ref letter_id="A"/>
<letter_ref letter_id="G"/>
<letter_ref letter_id="C"/>
<letter_ref letter_id="A"/>
<letter_ref letter_id="C"/>
<letter_ref letter_id="A"/>
<letter_ref letter_id="G"/>
<letter_ref letter_id="A"/>
<letter_ref letter_id="C"/>
<letter_ref letter_id="A"/>
<letter_ref letter_id="T"/>
<letter_ref letter_id="T"/>
</site>
<right_flank>TTTACTCCTA</right_flank>
</contributing_site>
<contributing_site sequence_id="sequence_279" position="603" strand="plus" pvalue="2.86e-07" >
<left_flank>ATTTGAAAAT</left_flank>
<site>
<letter_ref letter_id="G"/>
<letter_ref letter_id="A"/>
<letter_ref letter_id="C"/>
<letter_ref letter_id="C"/>
<letter_ref letter_id="T"/>
<letter_ref letter_id="C"/>
<letter_ref letter_id="A"/>
<letter_ref letter_id="A"/>
<letter_ref letter_id="A"/>
<letter_ref letter_id="T"/>
<letter_ref letter_id="G"/>
<letter_ref letter_id="T"/>
<letter_ref letter_id="A"/>
<letter_ref letter_id="A"/>
<letter_ref letter_id="A"/>
<letter_ref letter_id="A"/>
<letter_ref letter_id="A"/>
<letter_ref letter_id="C"/>
<letter_ref letter_id="C"/>
<letter_ref letter_id="A"/>
<letter_ref letter_id="C"/>
<letter_ref letter_id="C"/>
<letter_ref letter_id="A"/>
<letter_ref letter_id="A"/>
<letter_ref letter_id="C"/>
<letter_ref letter_id="A"/>
<letter_ref letter_id="T"/>
<letter_ref letter_id="A"/>
<letter_ref letter_id="A"/>
<letter_ref letter_id="A"/>
<letter_ref letter_id="A"/>
<letter_ref letter_id="G"/>
<letter_ref letter_id="T"/>
<letter_ref letter_id="T"/>
<letter_ref letter_id="G"/>
<letter_ref letter_id="T"/>
<letter_ref letter_id="A"/>
<letter_ref letter_id="G"/>
<letter_ref letter_id="T"/>
<letter_ref letter_id="T"/>
<letter_ref letter_id="C"/>
<letter_ref letter_id="T"/>
<letter_ref letter_id="T"/>
<letter_ref letter_id="G"/>
<letter_ref letter_id="A"/>
<letter_ref letter_id="A"/>
<letter_ref letter_id="A"/>
<letter_ref letter_id="A"/>
<letter_ref letter_id="G"/>
<letter_ref letter_id="T"/>
</site>
<right_flank>TATGAACTTT</right_flank>
</contributing_site>
<contributing_site sequence_id="sequence_588" position="339" strand="plus" pvalue="3.02e-07" >
<left_flank>TCACACGAAT</left_flank>
<site>
<letter_ref letter_id="T"/>
<letter_ref letter_id="T"/>
<letter_ref letter_id="T"/>
<letter_ref letter_id="T"/>
<letter_ref letter_id="C"/>
<letter_ref letter_id="A"/>
<letter_ref letter_id="A"/>
<letter_ref letter_id="T"/>
<letter_ref letter_id="G"/>
<letter_ref letter_id="A"/>
<letter_ref letter_id="T"/>
<letter_ref letter_id="A"/>
<letter_ref letter_id="A"/>
<letter_ref letter_id="G"/>
<letter_ref letter_id="A"/>
<letter_ref letter_id="C"/>
<letter_ref letter_id="G"/>
<letter_ref letter_id="A"/>
<letter_ref letter_id="T"/>
<letter_ref letter_id="T"/>
<letter_ref letter_id="T"/>
<letter_ref letter_id="C"/>
<letter_ref letter_id="A"/>
<letter_ref letter_id="A"/>
<letter_ref letter_id="A"/>
<letter_ref letter_id="T"/>
<letter_ref letter_id="A"/>
<letter_ref letter_id="A"/>
<letter_ref letter_id="A"/>
<letter_ref letter_id="A"/>
<letter_ref letter_id="A"/>
<letter_ref letter_id="A"/>
<letter_ref letter_id="G"/>
<letter_ref letter_id="T"/>
<letter_ref letter_id="T"/>
<letter_ref letter_id="G"/>
<letter_ref letter_id="A"/>
<letter_ref letter_id="C"/>
<letter_ref letter_id="A"/>
<letter_ref letter_id="A"/>
<letter_ref letter_id="T"/>
<letter_ref letter_id="T"/>
<letter_ref letter_id="A"/>
<letter_ref letter_id="C"/>
<letter_ref letter_id="A"/>
<letter_ref letter_id="A"/>
<letter_ref letter_id="A"/>
<letter_ref letter_id="G"/>
<letter_ref letter_id="T"/>
<letter_ref letter_id="T"/>
</site>
<right_flank>TCATAACATT</right_flank>
</contributing_site>
<contributing_site sequence_id="sequence_476" position="419" strand="plus" pvalue="3.97e-07" >
<left_flank>TCACACGAAT</left_flank>
<site>
<letter_ref letter_id="G"/>
<letter_ref letter_id="T"/>
<letter_ref letter_id="T"/>
<letter_ref letter_id="T"/>
<letter_ref letter_id="C"/>
<letter_ref letter_id="A"/>
<letter_ref letter_id="A"/>
<letter_ref letter_id="T"/>
<letter_ref letter_id="G"/>
<letter_ref letter_id="A"/>
<letter_ref letter_id="T"/>
<letter_ref letter_id="A"/>
<letter_ref letter_id="A"/>
<letter_ref letter_id="G"/>
<letter_ref letter_id="A"/>
<letter_ref letter_id="T"/>
<letter_ref letter_id="G"/>
<letter_ref letter_id="A"/>
<letter_ref letter_id="T"/>
<letter_ref letter_id="T"/>
<letter_ref letter_id="T"/>
<letter_ref letter_id="C"/>
<letter_ref letter_id="A"/>
<letter_ref letter_id="A"/>
<letter_ref letter_id="A"/>
<letter_ref letter_id="T"/>
<letter_ref letter_id="C"/>
<letter_ref letter_id="A"/>
<letter_ref letter_id="A"/>
<letter_ref letter_id="A"/>
<letter_ref letter_id="A"/>
<letter_ref letter_id="A"/>
<letter_ref letter_id="A"/>
<letter_ref letter_id="T"/>
<letter_ref letter_id="T"/>
<letter_ref letter_id="G"/>
<letter_ref letter_id="T"/>
<letter_ref letter_id="C"/>
<letter_ref letter_id="A"/>
<letter_ref letter_id="A"/>
<letter_ref letter_id="C"/>
<letter_ref letter_id="T"/>
<letter_ref letter_id="A"/>
<letter_ref letter_id="C"/>
<letter_ref letter_id="A"/>
<letter_ref letter_id="T"/>
<letter_ref letter_id="A"/>
<letter_ref letter_id="G"/>
<letter_ref letter_id="T"/>
<letter_ref letter_id="T"/>
</site>
<right_flank>TCATTACATT</right_flank>
</contributing_site>
<contributing_site sequence_id="sequence_226" position="288" strand="minus" pvalue="4.66e-07" >
<left_flank>GAAAACAATA</left_flank>
<site>
<letter_ref letter_id="A"/>
<letter_ref letter_id="C"/>
<letter_ref letter_id="T"/>
<letter_ref letter_id="G"/>
<letter_ref letter_id="A"/>
<letter_ref letter_id="C"/>
<letter_ref letter_id="A"/>
<letter_ref letter_id="G"/>
<letter_ref letter_id="A"/>
<letter_ref letter_id="C"/>
<letter_ref letter_id="A"/>
<letter_ref letter_id="A"/>
<letter_ref letter_id="C"/>
<letter_ref letter_id="C"/>
<letter_ref letter_id="A"/>
<letter_ref letter_id="G"/>
<letter_ref letter_id="C"/>
<letter_ref letter_id="A"/>
<letter_ref letter_id="A"/>
<letter_ref letter_id="A"/>
<letter_ref letter_id="T"/>
<letter_ref letter_id="G"/>
<letter_ref letter_id="A"/>
<letter_ref letter_id="A"/>
<letter_ref letter_id="A"/>
<letter_ref letter_id="A"/>
<letter_ref letter_id="A"/>
<letter_ref letter_id="A"/>
<letter_ref letter_id="A"/>
<letter_ref letter_id="T"/>
<letter_ref letter_id="A"/>
<letter_ref letter_id="T"/>
<letter_ref letter_id="A"/>
<letter_ref letter_id="G"/>
<letter_ref letter_id="C"/>
<letter_ref letter_id="T"/>
<letter_ref letter_id="T"/>
<letter_ref letter_id="G"/>
<letter_ref letter_id="T"/>
<letter_ref letter_id="A"/>
<letter_ref letter_id="C"/>
<letter_ref letter_id="A"/>
<letter_ref letter_id="A"/>
<letter_ref letter_id="A"/>
<letter_ref letter_id="A"/>
<letter_ref letter_id="A"/>
<letter_ref letter_id="C"/>
<letter_ref letter_id="C"/>
<letter_ref letter_id="T"/>
<letter_ref letter_id="A"/>
</site>
<right_flank>AGGCATTTAT</right_flank>
</contributing_site>
<contributing_site sequence_id="sequence_615" position="138" strand="plus" pvalue="4.92e-07" >
<left_flank>TTAGATGCAG</left_flank>
<site>
<letter_ref letter_id="T"/>
<letter_ref letter_id="T"/>
<letter_ref letter_id="T"/>
<letter_ref letter_id="T"/>
<letter_ref letter_id="T"/>
<letter_ref letter_id="G"/>
<letter_ref letter_id="A"/>
<letter_ref letter_id="G"/>
<letter_ref letter_id="A"/>
<letter_ref letter_id="G"/>
<letter_ref letter_id="C"/>
<letter_ref letter_id="C"/>
<letter_ref letter_id="G"/>
<letter_ref letter_id="A"/>
<letter_ref letter_id="A"/>
<letter_ref letter_id="A"/>
<letter_ref letter_id="C"/>
<letter_ref letter_id="A"/>
<letter_ref letter_id="A"/>
<letter_ref letter_id="T"/>
<letter_ref letter_id="T"/>
<letter_ref letter_id="T"/>
<letter_ref letter_id="C"/>
<letter_ref letter_id="A"/>
<letter_ref letter_id="A"/>
<letter_ref letter_id="A"/>
<letter_ref letter_id="T"/>
<letter_ref letter_id="A"/>
<letter_ref letter_id="A"/>
<letter_ref letter_id="A"/>
<letter_ref letter_id="A"/>
<letter_ref letter_id="A"/>
<letter_ref letter_id="C"/>
<letter_ref letter_id="T"/>
<letter_ref letter_id="T"/>
<letter_ref letter_id="G"/>
<letter_ref letter_id="T"/>
<letter_ref letter_id="C"/>
<letter_ref letter_id="A"/>
<letter_ref letter_id="A"/>
<letter_ref letter_id="C"/>
<letter_ref letter_id="T"/>
<letter_ref letter_id="A"/>
<letter_ref letter_id="C"/>
<letter_ref letter_id="A"/>
<letter_ref letter_id="A"/>
<letter_ref letter_id="A"/>
<letter_ref letter_id="G"/>
<letter_ref letter_id="T"/>
<letter_ref letter_id="T"/>
</site>
<right_flank>TCATAACTTT</right_flank>
</contributing_site>
<contributing_site sequence_id="sequence_55" position="549" strand="minus" pvalue="4.92e-07" >
<left_flank>TCAAACATAG</left_flank>
<site>
<letter_ref letter_id="T"/>
<letter_ref letter_id="T"/>
<letter_ref letter_id="T"/>
<letter_ref letter_id="T"/>
<letter_ref letter_id="A"/>
<letter_ref letter_id="C"/>
<letter_ref letter_id="A"/>
<letter_ref letter_id="T"/>
<letter_ref letter_id="G"/>
<letter_ref letter_id="A"/>
<letter_ref letter_id="T"/>
<letter_ref letter_id="A"/>
<letter_ref letter_id="A"/>
<letter_ref letter_id="G"/>
<letter_ref letter_id="A"/>
<letter_ref letter_id="T"/>
<letter_ref letter_id="G"/>
<letter_ref letter_id="A"/>
<letter_ref letter_id="T"/>
<letter_ref letter_id="T"/>
<letter_ref letter_id="T"/>
<letter_ref letter_id="C"/>
<letter_ref letter_id="A"/>
<letter_ref letter_id="A"/>
<letter_ref letter_id="G"/>
<letter_ref letter_id="C"/>
<letter_ref letter_id="C"/>
<letter_ref letter_id="A"/>
<letter_ref letter_id="A"/>
<letter_ref letter_id="A"/>
<letter_ref letter_id="A"/>
<letter_ref letter_id="T"/>
<letter_ref letter_id="A"/>
<letter_ref letter_id="T"/>
<letter_ref letter_id="T"/>
<letter_ref letter_id="G"/>
<letter_ref letter_id="T"/>
<letter_ref letter_id="C"/>
<letter_ref letter_id="A"/>
<letter_ref letter_id="A"/>
<letter_ref letter_id="C"/>
<letter_ref letter_id="T"/>
<letter_ref letter_id="A"/>
<letter_ref letter_id="T"/>
<letter_ref letter_id="A"/>
<letter_ref letter_id="A"/>
<letter_ref letter_id="A"/>
<letter_ref letter_id="G"/>
<letter_ref letter_id="T"/>
<letter_ref letter_id="T"/>
</site>
<right_flank>TCATAACTCT</right_flank>
</contributing_site>
<contributing_site sequence_id="sequence_20" position="229" strand="minus" pvalue="4.92e-07" >
<left_flank>ATCATGTGAG</left_flank>
<site>
<letter_ref letter_id="A"/>
<letter_ref letter_id="T"/>
<letter_ref letter_id="G"/>
<letter_ref letter_id="A"/>
<letter_ref letter_id="A"/>
<letter_ref letter_id="C"/>
<letter_ref letter_id="A"/>
<letter_ref letter_id="A"/>
<letter_ref letter_id="A"/>
<letter_ref letter_id="T"/>
<letter_ref letter_id="G"/>
<letter_ref letter_id="A"/>
<letter_ref letter_id="T"/>
<letter_ref letter_id="C"/>
<letter_ref letter_id="A"/>
<letter_ref letter_id="A"/>
<letter_ref letter_id="A"/>
<letter_ref letter_id="C"/>
<letter_ref letter_id="A"/>
<letter_ref letter_id="A"/>
<letter_ref letter_id="C"/>
<letter_ref letter_id="C"/>
<letter_ref letter_id="A"/>
<letter_ref letter_id="A"/>
<letter_ref letter_id="A"/>
<letter_ref letter_id="A"/>
<letter_ref letter_id="T"/>
<letter_ref letter_id="A"/>
<letter_ref letter_id="A"/>
<letter_ref letter_id="A"/>
<letter_ref letter_id="C"/>
<letter_ref letter_id="T"/>
<letter_ref letter_id="T"/>
<letter_ref letter_id="T"/>
<letter_ref letter_id="G"/>
<letter_ref letter_id="T"/>
<letter_ref letter_id="A"/>
<letter_ref letter_id="G"/>
<letter_ref letter_id="A"/>
<letter_ref letter_id="T"/>
<letter_ref letter_id="C"/>
<letter_ref letter_id="T"/>
<letter_ref letter_id="T"/>
<letter_ref letter_id="G"/>
<letter_ref letter_id="A"/>
<letter_ref letter_id="T"/>
<letter_ref letter_id="A"/>
<letter_ref letter_id="A"/>
<letter_ref letter_id="G"/>
<letter_ref letter_id="T"/>
</site>
<right_flank>TATAGAATTT</right_flank>
</contributing_site>
<contributing_site sequence_id="sequence_322" position="44" strand="plus" pvalue="5.19e-07" >
<left_flank>TATGGAAGTT</left_flank>
<site>
<letter_ref letter_id="A"/>
<letter_ref letter_id="G"/>
<letter_ref letter_id="G"/>
<letter_ref letter_id="A"/>
<letter_ref letter_id="G"/>
<letter_ref letter_id="A"/>
<letter_ref letter_id="A"/>
<letter_ref letter_id="A"/>
<letter_ref letter_id="A"/>
<letter_ref letter_id="T"/>
<letter_ref letter_id="T"/>
<letter_ref letter_id="A"/>
<letter_ref letter_id="A"/>
<letter_ref letter_id="A"/>
<letter_ref letter_id="A"/>
<letter_ref letter_id="T"/>
<letter_ref letter_id="C"/>
<letter_ref letter_id="A"/>
<letter_ref letter_id="A"/>
<letter_ref letter_id="A"/>
<letter_ref letter_id="T"/>
<letter_ref letter_id="C"/>
<letter_ref letter_id="T"/>
<letter_ref letter_id="A"/>
<letter_ref letter_id="A"/>
<letter_ref letter_id="C"/>
<letter_ref letter_id="T"/>
<letter_ref letter_id="C"/>
<letter_ref letter_id="A"/>
<letter_ref letter_id="A"/>
<letter_ref letter_id="A"/>
<letter_ref letter_id="A"/>
<letter_ref letter_id="A"/>
<letter_ref letter_id="G"/>
<letter_ref letter_id="T"/>
<letter_ref letter_id="G"/>
<letter_ref letter_id="T"/>
<letter_ref letter_id="G"/>
<letter_ref letter_id="A"/>
<letter_ref letter_id="A"/>
<letter_ref letter_id="A"/>
<letter_ref letter_id="T"/>
<letter_ref letter_id="A"/>
<letter_ref letter_id="A"/>
<letter_ref letter_id="A"/>
<letter_ref letter_id="C"/>
<letter_ref letter_id="G"/>
<letter_ref letter_id="A"/>
<letter_ref letter_id="G"/>
<letter_ref letter_id="T"/>
</site>
<right_flank>GGTGGTGCAC</right_flank>
</contributing_site>
<contributing_site sequence_id="sequence_172" position="722" strand="minus" pvalue="5.77e-07" >
<left_flank>AAAAATCATA</left_flank>
<site>
<letter_ref letter_id="T"/>
<letter_ref letter_id="T"/>
<letter_ref letter_id="T"/>
<letter_ref letter_id="T"/>
<letter_ref letter_id="A"/>
<letter_ref letter_id="A"/>
<letter_ref letter_id="A"/>
<letter_ref letter_id="G"/>
<letter_ref letter_id="T"/>
<letter_ref letter_id="A"/>
<letter_ref letter_id="G"/>
<letter_ref letter_id="T"/>
<letter_ref letter_id="A"/>
<letter_ref letter_id="A"/>
<letter_ref letter_id="A"/>
<letter_ref letter_id="T"/>
<letter_ref letter_id="T"/>
<letter_ref letter_id="A"/>
<letter_ref letter_id="A"/>
<letter_ref letter_id="T"/>
<letter_ref letter_id="T"/>
<letter_ref letter_id="C"/>
<letter_ref letter_id="A"/>
<letter_ref letter_id="A"/>
<letter_ref letter_id="A"/>
<letter_ref letter_id="T"/>
<letter_ref letter_id="G"/>
<letter_ref letter_id="A"/>
<letter_ref letter_id="A"/>
<letter_ref letter_id="A"/>
<letter_ref letter_id="A"/>
<letter_ref letter_id="A"/>
<letter_ref letter_id="G"/>
<letter_ref letter_id="T"/>
<letter_ref letter_id="T"/>
<letter_ref letter_id="T"/>
<letter_ref letter_id="T"/>
<letter_ref letter_id="T"/>
<letter_ref letter_id="A"/>
<letter_ref letter_id="A"/>
<letter_ref letter_id="C"/>
<letter_ref letter_id="T"/>
<letter_ref letter_id="A"/>
<letter_ref letter_id="C"/>
<letter_ref letter_id="A"/>
<letter_ref letter_id="A"/>
<letter_ref letter_id="A"/>
<letter_ref letter_id="T"/>
<letter_ref letter_id="T"/>
<letter_ref letter_id="T"/>
</site>
<right_flank>GTATAACTCA</right_flank>
</contributing_site>
<contributing_site sequence_id="sequence_163" position="229" strand="minus" pvalue="5.77e-07" >
<left_flank>TTCCCCAAAC</left_flank>
<site>
<letter_ref letter_id="G"/>
<letter_ref letter_id="A"/>
<letter_ref letter_id="C"/>
<letter_ref letter_id="C"/>
<letter_ref letter_id="T"/>
<letter_ref letter_id="C"/>
<letter_ref letter_id="G"/>
<letter_ref letter_id="G"/>
<letter_ref letter_id="A"/>
<letter_ref letter_id="T"/>
<letter_ref letter_id="G"/>
<letter_ref letter_id="G"/>
<letter_ref letter_id="A"/>
<letter_ref letter_id="A"/>
<letter_ref letter_id="A"/>
<letter_ref letter_id="A"/>
<letter_ref letter_id="A"/>
<letter_ref letter_id="C"/>
<letter_ref letter_id="C"/>
<letter_ref letter_id="A"/>
<letter_ref letter_id="C"/>
<letter_ref letter_id="C"/>
<letter_ref letter_id="A"/>
<letter_ref letter_id="A"/>
<letter_ref letter_id="A"/>
<letter_ref letter_id="A"/>
<letter_ref letter_id="T"/>
<letter_ref letter_id="G"/>
<letter_ref letter_id="A"/>
<letter_ref letter_id="A"/>
<letter_ref letter_id="A"/>
<letter_ref letter_id="G"/>
<letter_ref letter_id="T"/>
<letter_ref letter_id="T"/>
<letter_ref letter_id="A"/>
<letter_ref letter_id="T"/>
<letter_ref letter_id="A"/>
<letter_ref letter_id="G"/>
<letter_ref letter_id="A"/>
<letter_ref letter_id="T"/>
<letter_ref letter_id="C"/>
<letter_ref letter_id="T"/>
<letter_ref letter_id="T"/>
<letter_ref letter_id="G"/>
<letter_ref letter_id="A"/>
<letter_ref letter_id="A"/>
<letter_ref letter_id="A"/>
<letter_ref letter_id="A"/>
<letter_ref letter_id="G"/>
<letter_ref letter_id="T"/>
</site>
<right_flank>TATGAAACAT</right_flank>
</contributing_site>
<contributing_site sequence_id="sequence_20" position="433" strand="minus" pvalue="6.08e-07" >
<left_flank>AAAAATCACA</left_flank>
<site>
<letter_ref letter_id="T"/>
<letter_ref letter_id="T"/>
<letter_ref letter_id="T"/>
<letter_ref letter_id="T"/>
<letter_ref letter_id="A"/>
<letter_ref letter_id="A"/>
<letter_ref letter_id="A"/>
<letter_ref letter_id="A"/>
<letter_ref letter_id="C"/>
<letter_ref letter_id="A"/>
<letter_ref letter_id="G"/>
<letter_ref letter_id="T"/>
<letter_ref letter_id="A"/>
<letter_ref letter_id="A"/>
<letter_ref letter_id="A"/>
<letter_ref letter_id="T"/>
<letter_ref letter_id="T"/>
<letter_ref letter_id="A"/>
<letter_ref letter_id="A"/>
<letter_ref letter_id="T"/>
<letter_ref letter_id="T"/>
<letter_ref letter_id="C"/>
<letter_ref letter_id="A"/>
<letter_ref letter_id="A"/>
<letter_ref letter_id="A"/>
<letter_ref letter_id="T"/>
<letter_ref letter_id="G"/>
<letter_ref letter_id="A"/>
<letter_ref letter_id="A"/>
<letter_ref letter_id="A"/>
<letter_ref letter_id="A"/>
<letter_ref letter_id="A"/>
<letter_ref letter_id="G"/>
<letter_ref letter_id="T"/>
<letter_ref letter_id="T"/>
<letter_ref letter_id="T"/>
<letter_ref letter_id="T"/>
<letter_ref letter_id="C"/>
<letter_ref letter_id="G"/>
<letter_ref letter_id="A"/>
<letter_ref letter_id="C"/>
<letter_ref letter_id="T"/>
<letter_ref letter_id="A"/>
<letter_ref letter_id="C"/>
<letter_ref letter_id="A"/>
<letter_ref letter_id="A"/>
<letter_ref letter_id="A"/>
<letter_ref letter_id="T"/>
<letter_ref letter_id="T"/>
<letter_ref letter_id="T"/>
</site>
<right_flank>GTATAACTCA</right_flank>
</contributing_site>
<contributing_site sequence_id="sequence_304" position="138" strand="minus" pvalue="6.41e-07" >
<left_flank>ACACGAATTT</left_flank>
<site>
<letter_ref letter_id="A"/>
<letter_ref letter_id="T"/>
<letter_ref letter_id="G"/>
<letter_ref letter_id="A"/>
<letter_ref letter_id="T"/>
<letter_ref letter_id="G"/>
<letter_ref letter_id="G"/>
<letter_ref letter_id="A"/>
<letter_ref letter_id="A"/>
<letter_ref letter_id="A"/>
<letter_ref letter_id="A"/>
<letter_ref letter_id="A"/>
<letter_ref letter_id="A"/>
<letter_ref letter_id="T"/>
<letter_ref letter_id="A"/>
<letter_ref letter_id="T"/>
<letter_ref letter_id="G"/>
<letter_ref letter_id="C"/>
<letter_ref letter_id="A"/>
<letter_ref letter_id="A"/>
<letter_ref letter_id="T"/>
<letter_ref letter_id="G"/>
<letter_ref letter_id="A"/>
<letter_ref letter_id="A"/>
<letter_ref letter_id="A"/>
<letter_ref letter_id="G"/>
<letter_ref letter_id="G"/>
<letter_ref letter_id="A"/>
<letter_ref letter_id="A"/>
<letter_ref letter_id="A"/>
<letter_ref letter_id="T"/>
<letter_ref letter_id="G"/>
<letter_ref letter_id="A"/>
<letter_ref letter_id="A"/>
<letter_ref letter_id="T"/>
<letter_ref letter_id="T"/>
<letter_ref letter_id="G"/>
<letter_ref letter_id="C"/>
<letter_ref letter_id="A"/>
<letter_ref letter_id="T"/>
<letter_ref letter_id="G"/>
<letter_ref letter_id="C"/>
<letter_ref letter_id="A"/>
<letter_ref letter_id="T"/>
<letter_ref letter_id="A"/>
<letter_ref letter_id="G"/>
<letter_ref letter_id="A"/>
<letter_ref letter_id="A"/>
<letter_ref letter_id="A"/>
<letter_ref letter_id="C"/>
</site>
<right_flank>AAAAAATCGC</right_flank>
</contributing_site>
<contributing_site sequence_id="sequence_55" position="688" strand="minus" pvalue="6.41e-07" >
<left_flank>TCACACGAAT</left_flank>
<site>
<letter_ref letter_id="T"/>
<letter_ref letter_id="T"/>
<letter_ref letter_id="T"/>
<letter_ref letter_id="T"/>
<letter_ref letter_id="C"/>
<letter_ref letter_id="A"/>
<letter_ref letter_id="A"/>
<letter_ref letter_id="T"/>
<letter_ref letter_id="G"/>
<letter_ref letter_id="A"/>
<letter_ref letter_id="T"/>
<letter_ref letter_id="A"/>
<letter_ref letter_id="A"/>
<letter_ref letter_id="G"/>
<letter_ref letter_id="A"/>
<letter_ref letter_id="T"/>
<letter_ref letter_id="G"/>
<letter_ref letter_id="A"/>
<letter_ref letter_id="T"/>
<letter_ref letter_id="T"/>
<letter_ref letter_id="T"/>
<letter_ref letter_id="C"/>
<letter_ref letter_id="A"/>
<letter_ref letter_id="A"/>
<letter_ref letter_id="A"/>
<letter_ref letter_id="T"/>
<letter_ref letter_id="C"/>
<letter_ref letter_id="A"/>
<letter_ref letter_id="A"/>
<letter_ref letter_id="A"/>
<letter_ref letter_id="A"/>
<letter_ref letter_id="A"/>
<letter_ref letter_id="A"/>
<letter_ref letter_id="T"/>
<letter_ref letter_id="T"/>
<letter_ref letter_id="A"/>
<letter_ref letter_id="T"/>
<letter_ref letter_id="C"/>
<letter_ref letter_id="A"/>
<letter_ref letter_id="A"/>
<letter_ref letter_id="T"/>
<letter_ref letter_id="T"/>
<letter_ref letter_id="A"/>
<letter_ref letter_id="C"/>
<letter_ref letter_id="A"/>
<letter_ref letter_id="A"/>
<letter_ref letter_id="A"/>
<letter_ref letter_id="G"/>
<letter_ref letter_id="T"/>
<letter_ref letter_id="T"/>
</site>
<right_flank>TCATTACATT</right_flank>
</contributing_site>
<contributing_site sequence_id="sequence_26" position="696" strand="minus" pvalue="7.12e-07" >
<left_flank>TTTTGTAAAC</left_flank>
<site>
<letter_ref letter_id="G"/>
<letter_ref letter_id="A"/>
<letter_ref letter_id="T"/>
<letter_ref letter_id="C"/>
<letter_ref letter_id="T"/>
<letter_ref letter_id="C"/>
<letter_ref letter_id="G"/>
<letter_ref letter_id="G"/>
<letter_ref letter_id="A"/>
<letter_ref letter_id="T"/>
<letter_ref letter_id="A"/>
<letter_ref letter_id="A"/>
<letter_ref letter_id="A"/>
<letter_ref letter_id="T"/>
<letter_ref letter_id="A"/>
<letter_ref letter_id="A"/>
<letter_ref letter_id="A"/>
<letter_ref letter_id="C"/>
<letter_ref letter_id="T"/>
<letter_ref letter_id="A"/>
<letter_ref letter_id="C"/>
<letter_ref letter_id="C"/>
<letter_ref letter_id="A"/>
<letter_ref letter_id="A"/>
<letter_ref letter_id="A"/>
<letter_ref letter_id="A"/>
<letter_ref letter_id="T"/>
<letter_ref letter_id="A"/>
<letter_ref letter_id="A"/>
<letter_ref letter_id="A"/>
<letter_ref letter_id="A"/>
<letter_ref letter_id="G"/>
<letter_ref letter_id="T"/>
<letter_ref letter_id="C"/>
<letter_ref letter_id="G"/>
<letter_ref letter_id="T"/>
<letter_ref letter_id="A"/>
<letter_ref letter_id="G"/>
<letter_ref letter_id="A"/>
<letter_ref letter_id="A"/>
<letter_ref letter_id="C"/>
<letter_ref letter_id="A"/>
<letter_ref letter_id="C"/>
<letter_ref letter_id="A"/>
<letter_ref letter_id="A"/>
<letter_ref letter_id="A"/>
<letter_ref letter_id="C"/>
<letter_ref letter_id="C"/>
<letter_ref letter_id="G"/>
<letter_ref letter_id="T"/>
</site>
<right_flank>TGTGTAACTT</right_flank>
</contributing_site>
<contributing_site sequence_id="sequence_588" position="682" strand="minus" pvalue="7.50e-07" >
<left_flank>ATCATGTGAG</left_flank>
<site>
<letter_ref letter_id="A"/>
<letter_ref letter_id="T"/>
<letter_ref letter_id="G"/>
<letter_ref letter_id="A"/>
<letter_ref letter_id="A"/>
<letter_ref letter_id="C"/>
<letter_ref letter_id="A"/>
<letter_ref letter_id="A"/>
<letter_ref letter_id="A"/>
<letter_ref letter_id="T"/>
<letter_ref letter_id="G"/>
<letter_ref letter_id="G"/>
<letter_ref letter_id="T"/>
<letter_ref letter_id="C"/>
<letter_ref letter_id="A"/>
<letter_ref letter_id="A"/>
<letter_ref letter_id="A"/>
<letter_ref letter_id="C"/>
<letter_ref letter_id="A"/>
<letter_ref letter_id="A"/>
<letter_ref letter_id="C"/>
<letter_ref letter_id="A"/>
<letter_ref letter_id="A"/>
<letter_ref letter_id="A"/>
<letter_ref letter_id="A"/>
<letter_ref letter_id="A"/>
<letter_ref letter_id="T"/>
<letter_ref letter_id="A"/>
<letter_ref letter_id="A"/>
<letter_ref letter_id="A"/>
<letter_ref letter_id="C"/>
<letter_ref letter_id="T"/>
<letter_ref letter_id="T"/>
<letter_ref letter_id="T"/>
<letter_ref letter_id="G"/>
<letter_ref letter_id="T"/>
<letter_ref letter_id="A"/>
<letter_ref letter_id="G"/>
<letter_ref letter_id="A"/>
<letter_ref letter_id="T"/>
<letter_ref letter_id="C"/>
<letter_ref letter_id="T"/>
<letter_ref letter_id="T"/>
<letter_ref letter_id="G"/>
<letter_ref letter_id="A"/>
<letter_ref letter_id="A"/>
<letter_ref letter_id="A"/>
<letter_ref letter_id="A"/>
<letter_ref letter_id="G"/>
<letter_ref letter_id="T"/>
</site>
<right_flank>TATAGAAGTT</right_flank>
</contributing_site>
<contributing_site sequence_id="sequence_359" position="480" strand="plus" pvalue="7.90e-07" >
<left_flank>TCTCATGCCT</left_flank>
<site>
<letter_ref letter_id="T"/>
<letter_ref letter_id="G"/>
<letter_ref letter_id="C"/>
<letter_ref letter_id="T"/>
<letter_ref letter_id="T"/>
<letter_ref letter_id="G"/>
<letter_ref letter_id="A"/>
<letter_ref letter_id="T"/>
<letter_ref letter_id="C"/>
<letter_ref letter_id="C"/>
<letter_ref letter_id="A"/>
<letter_ref letter_id="T"/>
<letter_ref letter_id="A"/>
<letter_ref letter_id="A"/>
<letter_ref letter_id="A"/>
<letter_ref letter_id="T"/>
<letter_ref letter_id="A"/>
<letter_ref letter_id="A"/>
<letter_ref letter_id="A"/>
<letter_ref letter_id="A"/>
<letter_ref letter_id="A"/>
<letter_ref letter_id="C"/>
<letter_ref letter_id="A"/>
<letter_ref letter_id="A"/>
<letter_ref letter_id="T"/>
<letter_ref letter_id="A"/>
<letter_ref letter_id="G"/>
<letter_ref letter_id="C"/>
<letter_ref letter_id="A"/>
<letter_ref letter_id="T"/>
<letter_ref letter_id="A"/>
<letter_ref letter_id="T"/>
<letter_ref letter_id="T"/>
<letter_ref letter_id="T"/>
<letter_ref letter_id="G"/>
<letter_ref letter_id="T"/>
<letter_ref letter_id="T"/>
<letter_ref letter_id="C"/>
<letter_ref letter_id="A"/>
<letter_ref letter_id="A"/>
<letter_ref letter_id="T"/>
<letter_ref letter_id="A"/>
<letter_ref letter_id="A"/>
<letter_ref letter_id="G"/>
<letter_ref letter_id="A"/>
<letter_ref letter_id="A"/>
<letter_ref letter_id="A"/>
<letter_ref letter_id="C"/>
<letter_ref letter_id="A"/>
<letter_ref letter_id="A"/>
</site>
<right_flank>AAATATACTG</right_flank>
</contributing_site>
<contributing_site sequence_id="sequence_273" position="190" strand="minus" pvalue="7.90e-07" >
<left_flank>TCTGACGTAG</left_flank>
<site>
<letter_ref letter_id="T"/>
<letter_ref letter_id="T"/>
<letter_ref letter_id="T"/>
<letter_ref letter_id="T"/>
<letter_ref letter_id="C"/>
<letter_ref letter_id="G"/>
<letter_ref letter_id="T"/>
<letter_ref letter_id="T"/>
<letter_ref letter_id="G"/>
<letter_ref letter_id="A"/>
<letter_ref letter_id="T"/>
<letter_ref letter_id="A"/>
<letter_ref letter_id="A"/>
<letter_ref letter_id="G"/>
<letter_ref letter_id="A"/>
<letter_ref letter_id="T"/>
<letter_ref letter_id="A"/>
<letter_ref letter_id="A"/>
<letter_ref letter_id="C"/>
<letter_ref letter_id="T"/>
<letter_ref letter_id="T"/>
<letter_ref letter_id="T"/>
<letter_ref letter_id="A"/>
<letter_ref letter_id="A"/>
<letter_ref letter_id="A"/>
<letter_ref letter_id="T"/>
<letter_ref letter_id="C"/>
<letter_ref letter_id="A"/>
<letter_ref letter_id="A"/>
<letter_ref letter_id="A"/>
<letter_ref letter_id="T"/>
<letter_ref letter_id="A"/>
<letter_ref letter_id="G"/>
<letter_ref letter_id="G"/>
<letter_ref letter_id="T"/>
<letter_ref letter_id="G"/>
<letter_ref letter_id="A"/>
<letter_ref letter_id="C"/>
<letter_ref letter_id="A"/>
<letter_ref letter_id="A"/>
<letter_ref letter_id="C"/>
<letter_ref letter_id="T"/>
<letter_ref letter_id="A"/>
<letter_ref letter_id="T"/>
<letter_ref letter_id="A"/>
<letter_ref letter_id="A"/>
<letter_ref letter_id="A"/>
<letter_ref letter_id="A"/>
<letter_ref letter_id="T"/>
<letter_ref letter_id="T"/>
</site>
<right_flank>TTATAACTTC</right_flank>
</contributing_site>
<contributing_site sequence_id="sequence_155" position="355" strand="minus" pvalue="7.90e-07" >
<left_flank>ATTTTCAAAC</left_flank>
<site>
<letter_ref letter_id="A"/>
<letter_ref letter_id="A"/>
<letter_ref letter_id="C"/>
<letter_ref letter_id="C"/>
<letter_ref letter_id="T"/>
<letter_ref letter_id="C"/>
<letter_ref letter_id="G"/>
<letter_ref letter_id="G"/>
<letter_ref letter_id="A"/>
<letter_ref letter_id="T"/>
<letter_ref letter_id="T"/>
<letter_ref letter_id="G"/>
<letter_ref letter_id="A"/>
<letter_ref letter_id="A"/>
<letter_ref letter_id="A"/>
<letter_ref letter_id="A"/>
<letter_ref letter_id="A"/>
<letter_ref letter_id="C"/>
<letter_ref letter_id="C"/>
<letter_ref letter_id="A"/>
<letter_ref letter_id="C"/>
<letter_ref letter_id="C"/>
<letter_ref letter_id="A"/>
<letter_ref letter_id="A"/>
<letter_ref letter_id="A"/>
<letter_ref letter_id="A"/>
<letter_ref letter_id="T"/>
<letter_ref letter_id="A"/>
<letter_ref letter_id="A"/>
<letter_ref letter_id="A"/>
<letter_ref letter_id="A"/>
<letter_ref letter_id="G"/>
<letter_ref letter_id="T"/>
<letter_ref letter_id="T"/>
<letter_ref letter_id="G"/>
<letter_ref letter_id="T"/>
<letter_ref letter_id="A"/>
<letter_ref letter_id="G"/>
<letter_ref letter_id="G"/>
<letter_ref letter_id="T"/>
<letter_ref letter_id="C"/>
<letter_ref letter_id="T"/>
<letter_ref letter_id="T"/>
<letter_ref letter_id="G"/>
<letter_ref letter_id="A"/>
<letter_ref letter_id="A"/>
<letter_ref letter_id="A"/>
<letter_ref letter_id="T"/>
<letter_ref letter_id="G"/>
<letter_ref letter_id="T"/>
</site>
<right_flank>TATGAATCTT</right_flank>
</contributing_site>
<contributing_site sequence_id="sequence_142" position="75" strand="plus" pvalue="7.90e-07" >
<left_flank>AGCAGAAAAA</left_flank>
<site>
<letter_ref letter_id="T"/>
<letter_ref letter_id="G"/>
<letter_ref letter_id="T"/>
<letter_ref letter_id="A"/>
<letter_ref letter_id="A"/>
<letter_ref letter_id="C"/>
<letter_ref letter_id="A"/>
<letter_ref letter_id="C"/>
<letter_ref letter_id="A"/>
<letter_ref letter_id="A"/>
<letter_ref letter_id="T"/>
<letter_ref letter_id="C"/>
<letter_ref letter_id="A"/>
<letter_ref letter_id="C"/>
<letter_ref letter_id="A"/>
<letter_ref letter_id="A"/>
<letter_ref letter_id="A"/>
<letter_ref letter_id="C"/>
<letter_ref letter_id="T"/>
<letter_ref letter_id="T"/>
<letter_ref letter_id="G"/>
<letter_ref letter_id="A"/>
<letter_ref letter_id="A"/>
<letter_ref letter_id="G"/>
<letter_ref letter_id="A"/>
<letter_ref letter_id="A"/>
<letter_ref letter_id="A"/>
<letter_ref letter_id="A"/>
<letter_ref letter_id="A"/>
<letter_ref letter_id="T"/>
<letter_ref letter_id="A"/>
<letter_ref letter_id="T"/>
<letter_ref letter_id="T"/>
<letter_ref letter_id="T"/>
<letter_ref letter_id="T"/>
<letter_ref letter_id="T"/>
<letter_ref letter_id="T"/>
<letter_ref letter_id="C"/>
<letter_ref letter_id="A"/>
<letter_ref letter_id="A"/>
<letter_ref letter_id="T"/>
<letter_ref letter_id="G"/>
<letter_ref letter_id="C"/>
<letter_ref letter_id="A"/>
<letter_ref letter_id="A"/>
<letter_ref letter_id="A"/>
<letter_ref letter_id="A"/>
<letter_ref letter_id="A"/>
<letter_ref letter_id="A"/>
<letter_ref letter_id="C"/>
</site>
<right_flank>ATATGCATAA</right_flank>
</contributing_site>
<contributing_site sequence_id="sequence_476" position="326" strand="minus" pvalue="8.33e-07" >
<left_flank>TTTTATAAAC</left_flank>
<site>
<letter_ref letter_id="T"/>
<letter_ref letter_id="G"/>
<letter_ref letter_id="T"/>
<letter_ref letter_id="C"/>
<letter_ref letter_id="T"/>
<letter_ref letter_id="C"/>
<letter_ref letter_id="G"/>
<letter_ref letter_id="G"/>
<letter_ref letter_id="A"/>
<letter_ref letter_id="T"/>
<letter_ref letter_id="G"/>
<letter_ref letter_id="T"/>
<letter_ref letter_id="A"/>
<letter_ref letter_id="G"/>
<letter_ref letter_id="A"/>
<letter_ref letter_id="A"/>
<letter_ref letter_id="A"/>
<letter_ref letter_id="C"/>
<letter_ref letter_id="T"/>
<letter_ref letter_id="A"/>
<letter_ref letter_id="A"/>
<letter_ref letter_id="T"/>
<letter_ref letter_id="A"/>
<letter_ref letter_id="A"/>
<letter_ref letter_id="A"/>
<letter_ref letter_id="A"/>
<letter_ref letter_id="T"/>
<letter_ref letter_id="A"/>
<letter_ref letter_id="A"/>
<letter_ref letter_id="A"/>
<letter_ref letter_id="A"/>
<letter_ref letter_id="C"/>
<letter_ref letter_id="T"/>
<letter_ref letter_id="T"/>
<letter_ref letter_id="G"/>
<letter_ref letter_id="T"/>
<letter_ref letter_id="A"/>
<letter_ref letter_id="G"/>
<letter_ref letter_id="A"/>
<letter_ref letter_id="T"/>
<letter_ref letter_id="C"/>
<letter_ref letter_id="T"/>
<letter_ref letter_id="C"/>
<letter_ref letter_id="A"/>
<letter_ref letter_id="A"/>
<letter_ref letter_id="A"/>
<letter_ref letter_id="A"/>
<letter_ref letter_id="A"/>
<letter_ref letter_id="G"/>
<letter_ref letter_id="T"/>
</site>
<right_flank>TATGCAACTT</right_flank>
</contributing_site>
<contributing_site sequence_id="sequence_297" position="443" strand="minus" pvalue="8.33e-07" >
<left_flank>CATGATGTTG</left_flank>
<site>
<letter_ref letter_id="T"/>
<letter_ref letter_id="T"/>
<letter_ref letter_id="C"/>
<letter_ref letter_id="T"/>
<letter_ref letter_id="G"/>
<letter_ref letter_id="C"/>
<letter_ref letter_id="C"/>
<letter_ref letter_id="A"/>
<letter_ref letter_id="A"/>
<letter_ref letter_id="A"/>
<letter_ref letter_id="T"/>
<letter_ref letter_id="A"/>
<letter_ref letter_id="A"/>
<letter_ref letter_id="G"/>
<letter_ref letter_id="A"/>
<letter_ref letter_id="A"/>
<letter_ref letter_id="T"/>
<letter_ref letter_id="A"/>
<letter_ref letter_id="A"/>
<letter_ref letter_id="A"/>
<letter_ref letter_id="C"/>
<letter_ref letter_id="C"/>
<letter_ref letter_id="A"/>
<letter_ref letter_id="A"/>
<letter_ref letter_id="A"/>
<letter_ref letter_id="C"/>
<letter_ref letter_id="G"/>
<letter_ref letter_id="T"/>
<letter_ref letter_id="A"/>
<letter_ref letter_id="A"/>
<letter_ref letter_id="G"/>
<letter_ref letter_id="T"/>
<letter_ref letter_id="A"/>
<letter_ref letter_id="A"/>
<letter_ref letter_id="T"/>
<letter_ref letter_id="G"/>
<letter_ref letter_id="G"/>
<letter_ref letter_id="C"/>
<letter_ref letter_id="A"/>
<letter_ref letter_id="A"/>
<letter_ref letter_id="G"/>
<letter_ref letter_id="A"/>
<letter_ref letter_id="A"/>
<letter_ref letter_id="A"/>
<letter_ref letter_id="A"/>
<letter_ref letter_id="A"/>
<letter_ref letter_id="A"/>
<letter_ref letter_id="T"/>
<letter_ref letter_id="A"/>
<letter_ref letter_id="T"/>
</site>
<right_flank>TCAAAGCACA</right_flank>
</contributing_site>
<contributing_site sequence_id="sequence_630" position="134" strand="plus" pvalue="8.77e-07" >
<left_flank>TTTTTCAAAC</left_flank>
<site>
<letter_ref letter_id="T"/>
<letter_ref letter_id="G"/>
<letter_ref letter_id="T"/>
<letter_ref letter_id="C"/>
<letter_ref letter_id="T"/>
<letter_ref letter_id="C"/>
<letter_ref letter_id="G"/>
<letter_ref letter_id="G"/>
<letter_ref letter_id="A"/>
<letter_ref letter_id="T"/>
<letter_ref letter_id="G"/>
<letter_ref letter_id="G"/>
<letter_ref letter_id="A"/>
<letter_ref letter_id="A"/>
<letter_ref letter_id="A"/>
<letter_ref letter_id="A"/>
<letter_ref letter_id="A"/>
<letter_ref letter_id="C"/>
<letter_ref letter_id="C"/>
<letter_ref letter_id="A"/>
<letter_ref letter_id="C"/>
<letter_ref letter_id="C"/>
<letter_ref letter_id="A"/>
<letter_ref letter_id="A"/>
<letter_ref letter_id="A"/>
<letter_ref letter_id="A"/>
<letter_ref letter_id="T"/>
<letter_ref letter_id="A"/>
<letter_ref letter_id="A"/>
<letter_ref letter_id="A"/>
<letter_ref letter_id="A"/>
<letter_ref letter_id="G"/>
<letter_ref letter_id="T"/>
<letter_ref letter_id="T"/>
<letter_ref letter_id="G"/>
<letter_ref letter_id="T"/>
<letter_ref letter_id="A"/>
<letter_ref letter_id="G"/>
<letter_ref letter_id="G"/>
<letter_ref letter_id="T"/>
<letter_ref letter_id="T"/>
<letter_ref letter_id="T"/>
<letter_ref letter_id="T"/>
<letter_ref letter_id="G"/>
<letter_ref letter_id="A"/>
<letter_ref letter_id="A"/>
<letter_ref letter_id="A"/>
<letter_ref letter_id="T"/>
<letter_ref letter_id="G"/>
<letter_ref letter_id="T"/>
</site>
<right_flank>AATGAAACTT</right_flank>
</contributing_site>
<contributing_site sequence_id="sequence_273" position="285" strand="plus" pvalue="8.77e-07" >
<left_flank>TTTTCAAAAG</left_flank>
<site>
<letter_ref letter_id="A"/>
<letter_ref letter_id="C"/>
<letter_ref letter_id="C"/>
<letter_ref letter_id="T"/>
<letter_ref letter_id="T"/>
<letter_ref letter_id="A"/>
<letter_ref letter_id="G"/>
<letter_ref letter_id="A"/>
<letter_ref letter_id="T"/>
<letter_ref letter_id="G"/>
<letter_ref letter_id="A"/>
<letter_ref letter_id="A"/>
<letter_ref letter_id="A"/>
<letter_ref letter_id="A"/>
<letter_ref letter_id="A"/>
<letter_ref letter_id="A"/>
<letter_ref letter_id="C"/>
<letter_ref letter_id="C"/>
<letter_ref letter_id="A"/>
<letter_ref letter_id="C"/>
<letter_ref letter_id="C"/>
<letter_ref letter_id="A"/>
<letter_ref letter_id="A"/>
<letter_ref letter_id="A"/>
<letter_ref letter_id="A"/>
<letter_ref letter_id="C"/>
<letter_ref letter_id="A"/>
<letter_ref letter_id="A"/>
<letter_ref letter_id="A"/>
<letter_ref letter_id="A"/>
<letter_ref letter_id="A"/>
<letter_ref letter_id="G"/>
<letter_ref letter_id="G"/>
<letter_ref letter_id="T"/>
<letter_ref letter_id="G"/>
<letter_ref letter_id="T"/>
<letter_ref letter_id="A"/>
<letter_ref letter_id="G"/>
<letter_ref letter_id="G"/>
<letter_ref letter_id="T"/>
<letter_ref letter_id="C"/>
<letter_ref letter_id="T"/>
<letter_ref letter_id="T"/>
<letter_ref letter_id="A"/>
<letter_ref letter_id="A"/>
<letter_ref letter_id="A"/>
<letter_ref letter_id="A"/>
<letter_ref letter_id="T"/>
<letter_ref letter_id="A"/>
<letter_ref letter_id="T"/>
</site>
<right_flank>TATGAAACTT</right_flank>
</contributing_site>
<contributing_site sequence_id="sequence_26" position="787" strand="plus" pvalue="8.77e-07" >
<left_flank>CTTCAAACGT</left_flank>
<site>
<letter_ref letter_id="A"/>
<letter_ref letter_id="T"/>
<letter_ref letter_id="T"/>
<letter_ref letter_id="T"/>
<letter_ref letter_id="T"/>
<letter_ref letter_id="T"/>
<letter_ref letter_id="A"/>
<letter_ref letter_id="T"/>
<letter_ref letter_id="G"/>
<letter_ref letter_id="A"/>
<letter_ref letter_id="C"/>
<letter_ref letter_id="A"/>
<letter_ref letter_id="A"/>
<letter_ref letter_id="G"/>
<letter_ref letter_id="A"/>
<letter_ref letter_id="T"/>
<letter_ref letter_id="G"/>
<letter_ref letter_id="A"/>
<letter_ref letter_id="T"/>
<letter_ref letter_id="T"/>
<letter_ref letter_id="T"/>
<letter_ref letter_id="C"/>
<letter_ref letter_id="A"/>
<letter_ref letter_id="A"/>
<letter_ref letter_id="A"/>
<letter_ref letter_id="T"/>
<letter_ref letter_id="C"/>
<letter_ref letter_id="A"/>
<letter_ref letter_id="A"/>
<letter_ref letter_id="A"/>
<letter_ref letter_id="C"/>
<letter_ref letter_id="A"/>
<letter_ref letter_id="G"/>
<letter_ref letter_id="T"/>
<letter_ref letter_id="T"/>
<letter_ref letter_id="G"/>
<letter_ref letter_id="T"/>
<letter_ref letter_id="C"/>
<letter_ref letter_id="A"/>
<letter_ref letter_id="A"/>
<letter_ref letter_id="T"/>
<letter_ref letter_id="C"/>
<letter_ref letter_id="A"/>
<letter_ref letter_id="C"/>
<letter_ref letter_id="A"/>
<letter_ref letter_id="A"/>
<letter_ref letter_id="A"/>
<letter_ref letter_id="C"/>
<letter_ref letter_id="T"/>
<letter_ref letter_id="T"/>
</site>
<right_flank>TTATAACTTT</right_flank>
</contributing_site>
<contributing_site sequence_id="sequence_630" position="282" strand="plus" pvalue="9.23e-07" >
<left_flank>TTTTGTAAAC</left_flank>
<site>
<letter_ref letter_id="G"/>
<letter_ref letter_id="G"/>
<letter_ref letter_id="T"/>
<letter_ref letter_id="C"/>
<letter_ref letter_id="T"/>
<letter_ref letter_id="C"/>
<letter_ref letter_id="G"/>
<letter_ref letter_id="G"/>
<letter_ref letter_id="A"/>
<letter_ref letter_id="T"/>
<letter_ref letter_id="G"/>
<letter_ref letter_id="T"/>
<letter_ref letter_id="A"/>
<letter_ref letter_id="G"/>
<letter_ref letter_id="A"/>
<letter_ref letter_id="A"/>
<letter_ref letter_id="A"/>
<letter_ref letter_id="C"/>
<letter_ref letter_id="T"/>
<letter_ref letter_id="A"/>
<letter_ref letter_id="T"/>
<letter_ref letter_id="T"/>
<letter_ref letter_id="A"/>
<letter_ref letter_id="A"/>
<letter_ref letter_id="A"/>
<letter_ref letter_id="A"/>
<letter_ref letter_id="T"/>
<letter_ref letter_id="A"/>
<letter_ref letter_id="A"/>
<letter_ref letter_id="A"/>
<letter_ref letter_id="A"/>
<letter_ref letter_id="C"/>
<letter_ref letter_id="T"/>
<letter_ref letter_id="T"/>
<letter_ref letter_id="G"/>
<letter_ref letter_id="T"/>
<letter_ref letter_id="A"/>
<letter_ref letter_id="G"/>
<letter_ref letter_id="A"/>
<letter_ref letter_id="T"/>
<letter_ref letter_id="C"/>
<letter_ref letter_id="T"/>
<letter_ref letter_id="C"/>
<letter_ref letter_id="A"/>
<letter_ref letter_id="A"/>
<letter_ref letter_id="A"/>
<letter_ref letter_id="A"/>
<letter_ref letter_id="A"/>
<letter_ref letter_id="G"/>
<letter_ref letter_id="T"/>
</site>
<right_flank>TATGCAACTT</right_flank>
</contributing_site>
<contributing_site sequence_id="sequence_273" position="478" strand="minus" pvalue="9.23e-07" >
<left_flank>TCAAACATAT</left_flank>
<site>
<letter_ref letter_id="T"/>
<letter_ref letter_id="T"/>
<letter_ref letter_id="T"/>
<letter_ref letter_id="A"/>
<letter_ref letter_id="A"/>
<letter_ref letter_id="T"/>
<letter_ref letter_id="A"/>
<letter_ref letter_id="T"/>
<letter_ref letter_id="G"/>
<letter_ref letter_id="A"/>
<letter_ref letter_id="C"/>
<letter_ref letter_id="A"/>
<letter_ref letter_id="A"/>
<letter_ref letter_id="G"/>
<letter_ref letter_id="A"/>
<letter_ref letter_id="T"/>
<letter_ref letter_id="G"/>
<letter_ref letter_id="A"/>
<letter_ref letter_id="T"/>
<letter_ref letter_id="T"/>
<letter_ref letter_id="T"/>
<letter_ref letter_id="C"/>
<letter_ref letter_id="A"/>
<letter_ref letter_id="A"/>
<letter_ref letter_id="A"/>
<letter_ref letter_id="T"/>
<letter_ref letter_id="A"/>
<letter_ref letter_id="A"/>
<letter_ref letter_id="A"/>
<letter_ref letter_id="A"/>
<letter_ref letter_id="A"/>
<letter_ref letter_id="T"/>
<letter_ref letter_id="G"/>
<letter_ref letter_id="T"/>
<letter_ref letter_id="T"/>
<letter_ref letter_id="G"/>
<letter_ref letter_id="T"/>
<letter_ref letter_id="T"/>
<letter_ref letter_id="A"/>
<letter_ref letter_id="A"/>
<letter_ref letter_id="T"/>
<letter_ref letter_id="T"/>
<letter_ref letter_id="A"/>
<letter_ref letter_id="C"/>
<letter_ref letter_id="A"/>
<letter_ref letter_id="A"/>
<letter_ref letter_id="A"/>
<letter_ref letter_id="G"/>
<letter_ref letter_id="T"/>
<letter_ref letter_id="T"/>
</site>
<right_flank>CCATAACATT</right_flank>
</contributing_site>
<contributing_site sequence_id="sequence_215" position="233" strand="plus" pvalue="9.23e-07" >
<left_flank>TTTTGTAAAC</left_flank>
<site>
<letter_ref letter_id="G"/>
<letter_ref letter_id="G"/>
<letter_ref letter_id="T"/>
<letter_ref letter_id="C"/>
<letter_ref letter_id="T"/>
<letter_ref letter_id="C"/>
<letter_ref letter_id="G"/>
<letter_ref letter_id="G"/>
<letter_ref letter_id="A"/>
<letter_ref letter_id="T"/>
<letter_ref letter_id="G"/>
<letter_ref letter_id="T"/>
<letter_ref letter_id="A"/>
<letter_ref letter_id="G"/>
<letter_ref letter_id="A"/>
<letter_ref letter_id="A"/>
<letter_ref letter_id="A"/>
<letter_ref letter_id="C"/>
<letter_ref letter_id="T"/>
<letter_ref letter_id="A"/>
<letter_ref letter_id="T"/>
<letter_ref letter_id="T"/>
<letter_ref letter_id="A"/>
<letter_ref letter_id="A"/>
<letter_ref letter_id="A"/>
<letter_ref letter_id="A"/>
<letter_ref letter_id="T"/>
<letter_ref letter_id="A"/>
<letter_ref letter_id="A"/>
<letter_ref letter_id="A"/>
<letter_ref letter_id="A"/>
<letter_ref letter_id="C"/>
<letter_ref letter_id="T"/>
<letter_ref letter_id="T"/>
<letter_ref letter_id="G"/>
<letter_ref letter_id="T"/>
<letter_ref letter_id="A"/>
<letter_ref letter_id="G"/>
<letter_ref letter_id="A"/>
<letter_ref letter_id="T"/>
<letter_ref letter_id="C"/>
<letter_ref letter_id="T"/>
<letter_ref letter_id="C"/>
<letter_ref letter_id="A"/>
<letter_ref letter_id="A"/>
<letter_ref letter_id="A"/>
<letter_ref letter_id="A"/>
<letter_ref letter_id="A"/>
<letter_ref letter_id="G"/>
<letter_ref letter_id="T"/>
</site>
<right_flank>TATGCAACTT</right_flank>
</contributing_site>
<contributing_site sequence_id="sequence_149" position="151" strand="minus" pvalue="9.23e-07" >
<left_flank>TTTTGTAAAC</left_flank>
<site>
<letter_ref letter_id="G"/>
<letter_ref letter_id="G"/>
<letter_ref letter_id="T"/>
<letter_ref letter_id="C"/>
<letter_ref letter_id="T"/>
<letter_ref letter_id="C"/>
<letter_ref letter_id="G"/>
<letter_ref letter_id="G"/>
<letter_ref letter_id="A"/>
<letter_ref letter_id="T"/>
<letter_ref letter_id="G"/>
<letter_ref letter_id="T"/>
<letter_ref letter_id="A"/>
<letter_ref letter_id="G"/>
<letter_ref letter_id="A"/>
<letter_ref letter_id="A"/>
<letter_ref letter_id="A"/>
<letter_ref letter_id="C"/>
<letter_ref letter_id="T"/>
<letter_ref letter_id="A"/>
<letter_ref letter_id="T"/>
<letter_ref letter_id="T"/>
<letter_ref letter_id="A"/>
<letter_ref letter_id="A"/>
<letter_ref letter_id="A"/>
<letter_ref letter_id="A"/>
<letter_ref letter_id="T"/>
<letter_ref letter_id="A"/>
<letter_ref letter_id="A"/>
<letter_ref letter_id="A"/>
<letter_ref letter_id="A"/>
<letter_ref letter_id="C"/>
<letter_ref letter_id="T"/>
<letter_ref letter_id="T"/>
<letter_ref letter_id="G"/>
<letter_ref letter_id="T"/>
<letter_ref letter_id="A"/>
<letter_ref letter_id="G"/>
<letter_ref letter_id="A"/>
<letter_ref letter_id="T"/>
<letter_ref letter_id="C"/>
<letter_ref letter_id="T"/>
<letter_ref letter_id="C"/>
<letter_ref letter_id="A"/>
<letter_ref letter_id="A"/>
<letter_ref letter_id="A"/>
<letter_ref letter_id="A"/>
<letter_ref letter_id="A"/>
<letter_ref letter_id="G"/>
<letter_ref letter_id="T"/>
</site>
<right_flank>TATGCAACTT</right_flank>
</contributing_site>
<contributing_site sequence_id="sequence_478" position="63" strand="minus" pvalue="9.72e-07" >
<left_flank>TTTTGAAAAC</left_flank>
<site>
<letter_ref letter_id="G"/>
<letter_ref letter_id="A"/>
<letter_ref letter_id="C"/>
<letter_ref letter_id="A"/>
<letter_ref letter_id="T"/>
<letter_ref letter_id="C"/>
<letter_ref letter_id="A"/>
<letter_ref letter_id="G"/>
<letter_ref letter_id="A"/>
<letter_ref letter_id="T"/>
<letter_ref letter_id="G"/>
<letter_ref letter_id="G"/>
<letter_ref letter_id="A"/>
<letter_ref letter_id="G"/>
<letter_ref letter_id="A"/>
<letter_ref letter_id="A"/>
<letter_ref letter_id="A"/>
<letter_ref letter_id="G"/>
<letter_ref letter_id="T"/>
<letter_ref letter_id="A"/>
<letter_ref letter_id="T"/>
<letter_ref letter_id="C"/>
<letter_ref letter_id="A"/>
<letter_ref letter_id="A"/>
<letter_ref letter_id="A"/>
<letter_ref letter_id="A"/>
<letter_ref letter_id="C"/>
<letter_ref letter_id="C"/>
<letter_ref letter_id="A"/>
<letter_ref letter_id="A"/>
<letter_ref letter_id="A"/>
<letter_ref letter_id="G"/>
<letter_ref letter_id="T"/>
<letter_ref letter_id="T"/>
<letter_ref letter_id="A"/>
<letter_ref letter_id="T"/>
<letter_ref letter_id="A"/>
<letter_ref letter_id="G"/>
<letter_ref letter_id="A"/>
<letter_ref letter_id="A"/>
<letter_ref letter_id="C"/>
<letter_ref letter_id="T"/>
<letter_ref letter_id="T"/>
<letter_ref letter_id="G"/>
<letter_ref letter_id="A"/>
<letter_ref letter_id="A"/>
<letter_ref letter_id="A"/>
<letter_ref letter_id="A"/>
<letter_ref letter_id="G"/>
<letter_ref letter_id="T"/>
</site>
<right_flank>TATTCAACTT</right_flank>
</contributing_site>
<contributing_site sequence_id="sequence_293" position="219" strand="plus" pvalue="1.02e-06" >
<left_flank>AATGTGAGGA</left_flank>
<site>
<letter_ref letter_id="T"/>
<letter_ref letter_id="T"/>
<letter_ref letter_id="G"/>
<letter_ref letter_id="T"/>
<letter_ref letter_id="T"/>
<letter_ref letter_id="C"/>
<letter_ref letter_id="A"/>
<letter_ref letter_id="T"/>
<letter_ref letter_id="T"/>
<letter_ref letter_id="T"/>
<letter_ref letter_id="G"/>
<letter_ref letter_id="A"/>
<letter_ref letter_id="G"/>
<letter_ref letter_id="A"/>
<letter_ref letter_id="A"/>
<letter_ref letter_id="A"/>
<letter_ref letter_id="C"/>
<letter_ref letter_id="A"/>
<letter_ref letter_id="T"/>
<letter_ref letter_id="A"/>
<letter_ref letter_id="T"/>
<letter_ref letter_id="A"/>
<letter_ref letter_id="A"/>
<letter_ref letter_id="A"/>
<letter_ref letter_id="A"/>
<letter_ref letter_id="C"/>
<letter_ref letter_id="A"/>
<letter_ref letter_id="T"/>
<letter_ref letter_id="A"/>
<letter_ref letter_id="A"/>
<letter_ref letter_id="A"/>
<letter_ref letter_id="A"/>
<letter_ref letter_id="A"/>
<letter_ref letter_id="T"/>
<letter_ref letter_id="T"/>
<letter_ref letter_id="T"/>
<letter_ref letter_id="G"/>
<letter_ref letter_id="A"/>
<letter_ref letter_id="C"/>
<letter_ref letter_id="A"/>
<letter_ref letter_id="G"/>
<letter_ref letter_id="T"/>
<letter_ref letter_id="A"/>
<letter_ref letter_id="A"/>
<letter_ref letter_id="A"/>
<letter_ref letter_id="C"/>
<letter_ref letter_id="A"/>
<letter_ref letter_id="A"/>
<letter_ref letter_id="A"/>
<letter_ref letter_id="A"/>
</site>
<right_flank>AGGAAAAACA</right_flank>
</contributing_site>
<contributing_site sequence_id="sequence_229" position="285" strand="minus" pvalue="1.08e-06" >
<left_flank>ACCGCTGTAA</left_flank>
<site>
<letter_ref letter_id="T"/>
<letter_ref letter_id="T"/>
<letter_ref letter_id="T"/>
<letter_ref letter_id="A"/>
<letter_ref letter_id="T"/>
<letter_ref letter_id="A"/>
<letter_ref letter_id="A"/>
<letter_ref letter_id="A"/>
<letter_ref letter_id="G"/>
<letter_ref letter_id="A"/>
<letter_ref letter_id="C"/>
<letter_ref letter_id="A"/>
<letter_ref letter_id="A"/>
<letter_ref letter_id="A"/>
<letter_ref letter_id="A"/>
<letter_ref letter_id="A"/>
<letter_ref letter_id="A"/>
<letter_ref letter_id="C"/>
<letter_ref letter_id="T"/>
<letter_ref letter_id="A"/>
<letter_ref letter_id="T"/>
<letter_ref letter_id="A"/>
<letter_ref letter_id="A"/>
<letter_ref letter_id="A"/>
<letter_ref letter_id="A"/>
<letter_ref letter_id="A"/>
<letter_ref letter_id="C"/>
<letter_ref letter_id="A"/>
<letter_ref letter_id="G"/>
<letter_ref letter_id="T"/>
<letter_ref letter_id="A"/>
<letter_ref letter_id="G"/>
<letter_ref letter_id="A"/>
<letter_ref letter_id="A"/>
<letter_ref letter_id="G"/>
<letter_ref letter_id="C"/>
<letter_ref letter_id="T"/>
<letter_ref letter_id="G"/>
<letter_ref letter_id="G"/>
<letter_ref letter_id="T"/>
<letter_ref letter_id="A"/>
<letter_ref letter_id="T"/>
<letter_ref letter_id="A"/>
<letter_ref letter_id="G"/>
<letter_ref letter_id="A"/>
<letter_ref letter_id="T"/>
<letter_ref letter_id="T"/>
<letter_ref letter_id="A"/>
<letter_ref letter_id="A"/>
<letter_ref letter_id="A"/>
</site>
<right_flank>GTAAAACGAA</right_flank>
</contributing_site>
<contributing_site sequence_id="sequence_73" position="500" strand="minus" pvalue="1.13e-06" >
<left_flank>ATCAAAATGT</left_flank>
<site>
<letter_ref letter_id="G"/>
<letter_ref letter_id="G"/>
<letter_ref letter_id="C"/>
<letter_ref letter_id="T"/>
<letter_ref letter_id="A"/>
<letter_ref letter_id="A"/>
<letter_ref letter_id="A"/>
<letter_ref letter_id="A"/>
<letter_ref letter_id="T"/>
<letter_ref letter_id="T"/>
<letter_ref letter_id="G"/>
<letter_ref letter_id="A"/>
<letter_ref letter_id="G"/>
<letter_ref letter_id="A"/>
<letter_ref letter_id="A"/>
<letter_ref letter_id="A"/>
<letter_ref letter_id="A"/>
<letter_ref letter_id="A"/>
<letter_ref letter_id="A"/>
<letter_ref letter_id="T"/>
<letter_ref letter_id="A"/>
<letter_ref letter_id="A"/>
<letter_ref letter_id="A"/>
<letter_ref letter_id="A"/>
<letter_ref letter_id="A"/>
<letter_ref letter_id="A"/>
<letter_ref letter_id="A"/>
<letter_ref letter_id="A"/>
<letter_ref letter_id="A"/>
<letter_ref letter_id="T"/>
<letter_ref letter_id="A"/>
<letter_ref letter_id="G"/>
<letter_ref letter_id="T"/>
<letter_ref letter_id="A"/>
<letter_ref letter_id="A"/>
<letter_ref letter_id="G"/>
<letter_ref letter_id="A"/>
<letter_ref letter_id="G"/>
<letter_ref letter_id="A"/>
<letter_ref letter_id="A"/>
<letter_ref letter_id="A"/>
<letter_ref letter_id="C"/>
<letter_ref letter_id="A"/>
<letter_ref letter_id="T"/>
<letter_ref letter_id="A"/>
<letter_ref letter_id="A"/>
<letter_ref letter_id="A"/>
<letter_ref letter_id="C"/>
<letter_ref letter_id="C"/>
<letter_ref letter_id="A"/>
</site>
<right_flank>AACTTTCCTA</right_flank>
</contributing_site>
<contributing_site sequence_id="sequence_279" position="657" strand="minus" pvalue="1.25e-06" >
<left_flank>TCAAACATAG</left_flank>
<site>
<letter_ref letter_id="T"/>
<letter_ref letter_id="T"/>
<letter_ref letter_id="T"/>
<letter_ref letter_id="T"/>
<letter_ref letter_id="G"/>
<letter_ref letter_id="C"/>
<letter_ref letter_id="A"/>
<letter_ref letter_id="T"/>
<letter_ref letter_id="G"/>
<letter_ref letter_id="A"/>
<letter_ref letter_id="C"/>
<letter_ref letter_id="A"/>
<letter_ref letter_id="A"/>
<letter_ref letter_id="G"/>
<letter_ref letter_id="A"/>
<letter_ref letter_id="T"/>
<letter_ref letter_id="G"/>
<letter_ref letter_id="T"/>
<letter_ref letter_id="T"/>
<letter_ref letter_id="T"/>
<letter_ref letter_id="T"/>
<letter_ref letter_id="T"/>
<letter_ref letter_id="A"/>
<letter_ref letter_id="A"/>
<letter_ref letter_id="A"/>
<letter_ref letter_id="C"/>
<letter_ref letter_id="C"/>
<letter_ref letter_id="G"/>
<letter_ref letter_id="A"/>
<letter_ref letter_id="A"/>
<letter_ref letter_id="A"/>
<letter_ref letter_id="C"/>
<letter_ref letter_id="A"/>
<letter_ref letter_id="T"/>
<letter_ref letter_id="T"/>
<letter_ref letter_id="G"/>
<letter_ref letter_id="T"/>
<letter_ref letter_id="C"/>
<letter_ref letter_id="A"/>
<letter_ref letter_id="A"/>
<letter_ref letter_id="C"/>
<letter_ref letter_id="T"/>
<letter_ref letter_id="A"/>
<letter_ref letter_id="C"/>
<letter_ref letter_id="A"/>
<letter_ref letter_id="A"/>
<letter_ref letter_id="A"/>
<letter_ref letter_id="G"/>
<letter_ref letter_id="T"/>
<letter_ref letter_id="T"/>
</site>
<right_flank>CATAACTTTT</right_flank>
</contributing_site>
<contributing_site sequence_id="sequence_182" position="18" strand="plus" pvalue="1.25e-06" >
<left_flank>ATCACGTGAG</left_flank>
<site>
<letter_ref letter_id="A"/>
<letter_ref letter_id="T"/>
<letter_ref letter_id="A"/>
<letter_ref letter_id="A"/>
<letter_ref letter_id="A"/>
<letter_ref letter_id="C"/>
<letter_ref letter_id="G"/>
<letter_ref letter_id="A"/>
<letter_ref letter_id="A"/>
<letter_ref letter_id="T"/>
<letter_ref letter_id="G"/>
<letter_ref letter_id="A"/>
<letter_ref letter_id="T"/>
<letter_ref letter_id="C"/>
<letter_ref letter_id="A"/>
<letter_ref letter_id="A"/>
<letter_ref letter_id="A"/>
<letter_ref letter_id="C"/>
<letter_ref letter_id="A"/>
<letter_ref letter_id="A"/>
<letter_ref letter_id="C"/>
<letter_ref letter_id="C"/>
<letter_ref letter_id="A"/>
<letter_ref letter_id="A"/>
<letter_ref letter_id="A"/>
<letter_ref letter_id="A"/>
<letter_ref letter_id="T"/>
<letter_ref letter_id="A"/>
<letter_ref letter_id="A"/>
<letter_ref letter_id="A"/>
<letter_ref letter_id="C"/>
<letter_ref letter_id="T"/>
<letter_ref letter_id="T"/>
<letter_ref letter_id="T"/>
<letter_ref letter_id="G"/>
<letter_ref letter_id="T"/>
<letter_ref letter_id="A"/>
<letter_ref letter_id="G"/>
<letter_ref letter_id="A"/>
<letter_ref letter_id="T"/>
<letter_ref letter_id="C"/>
<letter_ref letter_id="T"/>
<letter_ref letter_id="T"/>
<letter_ref letter_id="G"/>
<letter_ref letter_id="A"/>
<letter_ref letter_id="A"/>
<letter_ref letter_id="A"/>
<letter_ref letter_id="A"/>
<letter_ref letter_id="G"/>
<letter_ref letter_id="T"/>
</site>
<right_flank>TATAGCTTTT</right_flank>
</contributing_site>
<contributing_site sequence_id="sequence_599" position="67" strand="minus" pvalue="1.32e-06" >
<left_flank>TGTGTATTGG</left_flank>
<site>
<letter_ref letter_id="T"/>
<letter_ref letter_id="T"/>
<letter_ref letter_id="T"/>
<letter_ref letter_id="T"/>
<letter_ref letter_id="T"/>
<letter_ref letter_id="G"/>
<letter_ref letter_id="A"/>
<letter_ref letter_id="A"/>
<letter_ref letter_id="C"/>
<letter_ref letter_id="T"/>
<letter_ref letter_id="G"/>
<letter_ref letter_id="A"/>
<letter_ref letter_id="A"/>
<letter_ref letter_id="C"/>
<letter_ref letter_id="A"/>
<letter_ref letter_id="G"/>
<letter_ref letter_id="G"/>
<letter_ref letter_id="C"/>
<letter_ref letter_id="T"/>
<letter_ref letter_id="A"/>
<letter_ref letter_id="A"/>
<letter_ref letter_id="G"/>
<letter_ref letter_id="A"/>
<letter_ref letter_id="G"/>
<letter_ref letter_id="T"/>
<letter_ref letter_id="A"/>
<letter_ref letter_id="C"/>
<letter_ref letter_id="C"/>
<letter_ref letter_id="A"/>
<letter_ref letter_id="A"/>
<letter_ref letter_id="A"/>
<letter_ref letter_id="A"/>
<letter_ref letter_id="A"/>
<letter_ref letter_id="G"/>
<letter_ref letter_id="G"/>
<letter_ref letter_id="T"/>
<letter_ref letter_id="T"/>
<letter_ref letter_id="G"/>
<letter_ref letter_id="A"/>
<letter_ref letter_id="T"/>
<letter_ref letter_id="G"/>
<letter_ref letter_id="A"/>
<letter_ref letter_id="A"/>
<letter_ref letter_id="C"/>
<letter_ref letter_id="A"/>
<letter_ref letter_id="C"/>
<letter_ref letter_id="A"/>
<letter_ref letter_id="A"/>
<letter_ref letter_id="T"/>
<letter_ref letter_id="C"/>
</site>
<right_flank>CATTTCTTAA</right_flank>
</contributing_site>
<contributing_site sequence_id="sequence_112" position="762" strand="plus" pvalue="1.32e-06" >
<left_flank>TTGGAAATAA</left_flank>
<site>
<letter_ref letter_id="T"/>
<letter_ref letter_id="T"/>
<letter_ref letter_id="C"/>
<letter_ref letter_id="A"/>
<letter_ref letter_id="A"/>
<letter_ref letter_id="A"/>
<letter_ref letter_id="A"/>
<letter_ref letter_id="A"/>
<letter_ref letter_id="A"/>
<letter_ref letter_id="G"/>
<letter_ref letter_id="G"/>
<letter_ref letter_id="A"/>
<letter_ref letter_id="A"/>
<letter_ref letter_id="A"/>
<letter_ref letter_id="A"/>
<letter_ref letter_id="G"/>
<letter_ref letter_id="G"/>
<letter_ref letter_id="A"/>
<letter_ref letter_id="A"/>
<letter_ref letter_id="A"/>
<letter_ref letter_id="A"/>
<letter_ref letter_id="G"/>
<letter_ref letter_id="A"/>
<letter_ref letter_id="G"/>
<letter_ref letter_id="A"/>
<letter_ref letter_id="A"/>
<letter_ref letter_id="A"/>
<letter_ref letter_id="A"/>
<letter_ref letter_id="A"/>
<letter_ref letter_id="C"/>
<letter_ref letter_id="A"/>
<letter_ref letter_id="A"/>
<letter_ref letter_id="A"/>
<letter_ref letter_id="A"/>
<letter_ref letter_id="T"/>
<letter_ref letter_id="T"/>
<letter_ref letter_id="C"/>
<letter_ref letter_id="C"/>
<letter_ref letter_id="A"/>
<letter_ref letter_id="A"/>
<letter_ref letter_id="T"/>
<letter_ref letter_id="A"/>
<letter_ref letter_id="A"/>
<letter_ref letter_id="T"/>
<letter_ref letter_id="A"/>
<letter_ref letter_id="A"/>
<letter_ref letter_id="T"/>
<letter_ref letter_id="G"/>
<letter_ref letter_id="A"/>
<letter_ref letter_id="A"/>
</site>
<right_flank>AACCAAATAA</right_flank>
</contributing_site>
<contributing_site sequence_id="sequence_440" position="177" strand="minus" pvalue="1.39e-06" >
<left_flank>TTATTTTCGC</left_flank>
<site>
<letter_ref letter_id="T"/>
<letter_ref letter_id="T"/>
<letter_ref letter_id="G"/>
<letter_ref letter_id="T"/>
<letter_ref letter_id="G"/>
<letter_ref letter_id="A"/>
<letter_ref letter_id="A"/>
<letter_ref letter_id="A"/>
<letter_ref letter_id="A"/>
<letter_ref letter_id="T"/>
<letter_ref letter_id="G"/>
<letter_ref letter_id="T"/>
<letter_ref letter_id="A"/>
<letter_ref letter_id="A"/>
<letter_ref letter_id="A"/>
<letter_ref letter_id="T"/>
<letter_ref letter_id="C"/>
<letter_ref letter_id="A"/>
<letter_ref letter_id="C"/>
<letter_ref letter_id="T"/>
<letter_ref letter_id="T"/>
<letter_ref letter_id="G"/>
<letter_ref letter_id="G"/>
<letter_ref letter_id="A"/>
<letter_ref letter_id="A"/>
<letter_ref letter_id="A"/>
<letter_ref letter_id="A"/>
<letter_ref letter_id="A"/>
<letter_ref letter_id="T"/>
<letter_ref letter_id="A"/>
<letter_ref letter_id="G"/>
<letter_ref letter_id="A"/>
<letter_ref letter_id="G"/>
<letter_ref letter_id="T"/>
<letter_ref letter_id="T"/>
<letter_ref letter_id="G"/>
<letter_ref letter_id="T"/>
<letter_ref letter_id="T"/>
<letter_ref letter_id="A"/>
<letter_ref letter_id="A"/>
<letter_ref letter_id="A"/>
<letter_ref letter_id="C"/>
<letter_ref letter_id="T"/>
<letter_ref letter_id="A"/>
<letter_ref letter_id="G"/>
<letter_ref letter_id="A"/>
<letter_ref letter_id="C"/>
<letter_ref letter_id="C"/>
<letter_ref letter_id="A"/>
<letter_ref letter_id="A"/>
</site>
<right_flank>AATTAGTTTA</right_flank>
</contributing_site>
<contributing_site sequence_id="sequence_182" position="132" strand="minus" pvalue="1.39e-06" >
<left_flank>TTATACGAAA</left_flank>
<site>
<letter_ref letter_id="T"/>
<letter_ref letter_id="T"/>
<letter_ref letter_id="T"/>
<letter_ref letter_id="T"/>
<letter_ref letter_id="C"/>
<letter_ref letter_id="T"/>
<letter_ref letter_id="A"/>
<letter_ref letter_id="T"/>
<letter_ref letter_id="G"/>
<letter_ref letter_id="A"/>
<letter_ref letter_id="T"/>
<letter_ref letter_id="A"/>
<letter_ref letter_id="A"/>
<letter_ref letter_id="G"/>
<letter_ref letter_id="A"/>
<letter_ref letter_id="T"/>
<letter_ref letter_id="G"/>
<letter_ref letter_id="A"/>
<letter_ref letter_id="T"/>
<letter_ref letter_id="T"/>
<letter_ref letter_id="T"/>
<letter_ref letter_id="C"/>
<letter_ref letter_id="A"/>
<letter_ref letter_id="A"/>
<letter_ref letter_id="A"/>
<letter_ref letter_id="T"/>
<letter_ref letter_id="A"/>
<letter_ref letter_id="A"/>
<letter_ref letter_id="A"/>
<letter_ref letter_id="A"/>
<letter_ref letter_id="A"/>
<letter_ref letter_id="A"/>
<letter_ref letter_id="A"/>
<letter_ref letter_id="T"/>
<letter_ref letter_id="T"/>
<letter_ref letter_id="G"/>
<letter_ref letter_id="T"/>
<letter_ref letter_id="C"/>
<letter_ref letter_id="A"/>
<letter_ref letter_id="A"/>
<letter_ref letter_id="T"/>
<letter_ref letter_id="T"/>
<letter_ref letter_id="A"/>
<letter_ref letter_id="C"/>
<letter_ref letter_id="A"/>
<letter_ref letter_id="A"/>
<letter_ref letter_id="A"/>
<letter_ref letter_id="G"/>
<letter_ref letter_id="T"/>
<letter_ref letter_id="T"/>
</site>
<right_flank>TTATTACATT</right_flank>
</contributing_site>
<contributing_site sequence_id="sequence_20" position="82" strand="minus" pvalue="1.39e-06" >
<left_flank>ATTTGAAAAC</left_flank>
<site>
<letter_ref letter_id="G"/>
<letter_ref letter_id="A"/>
<letter_ref letter_id="T"/>
<letter_ref letter_id="C"/>
<letter_ref letter_id="T"/>
<letter_ref letter_id="C"/>
<letter_ref letter_id="G"/>
<letter_ref letter_id="A"/>
<letter_ref letter_id="A"/>
<letter_ref letter_id="A"/>
<letter_ref letter_id="G"/>
<letter_ref letter_id="A"/>
<letter_ref letter_id="A"/>
<letter_ref letter_id="A"/>
<letter_ref letter_id="A"/>
<letter_ref letter_id="A"/>
<letter_ref letter_id="A"/>
<letter_ref letter_id="C"/>
<letter_ref letter_id="C"/>
<letter_ref letter_id="A"/>
<letter_ref letter_id="C"/>
<letter_ref letter_id="C"/>
<letter_ref letter_id="A"/>
<letter_ref letter_id="A"/>
<letter_ref letter_id="C"/>
<letter_ref letter_id="A"/>
<letter_ref letter_id="T"/>
<letter_ref letter_id="G"/>
<letter_ref letter_id="A"/>
<letter_ref letter_id="A"/>
<letter_ref letter_id="A"/>
<letter_ref letter_id="G"/>
<letter_ref letter_id="T"/>
<letter_ref letter_id="T"/>
<letter_ref letter_id="G"/>
<letter_ref letter_id="T"/>
<letter_ref letter_id="A"/>
<letter_ref letter_id="G"/>
<letter_ref letter_id="G"/>
<letter_ref letter_id="T"/>
<letter_ref letter_id="A"/>
<letter_ref letter_id="C"/>
<letter_ref letter_id="G"/>
<letter_ref letter_id="A"/>
<letter_ref letter_id="A"/>
<letter_ref letter_id="A"/>
<letter_ref letter_id="A"/>
<letter_ref letter_id="A"/>
<letter_ref letter_id="A"/>
<letter_ref letter_id="T"/>
</site>
<right_flank>TATGAAACTT</right_flank>
</contributing_site>
<contributing_site sequence_id="sequence_297" position="512" strand="minus" pvalue="1.69e-06" >
<left_flank>GCAAAAGTGA</left_flank>
<site>
<letter_ref letter_id="T"/>
<letter_ref letter_id="G"/>
<letter_ref letter_id="T"/>
<letter_ref letter_id="T"/>
<letter_ref letter_id="G"/>
<letter_ref letter_id="T"/>
<letter_ref letter_id="G"/>
<letter_ref letter_id="C"/>
<letter_ref letter_id="A"/>
<letter_ref letter_id="G"/>
<letter_ref letter_id="G"/>
<letter_ref letter_id="A"/>
<letter_ref letter_id="A"/>
<letter_ref letter_id="A"/>
<letter_ref letter_id="A"/>
<letter_ref letter_id="T"/>
<letter_ref letter_id="A"/>
<letter_ref letter_id="A"/>
<letter_ref letter_id="A"/>
<letter_ref letter_id="A"/>
<letter_ref letter_id="T"/>
<letter_ref letter_id="T"/>
<letter_ref letter_id="A"/>
<letter_ref letter_id="A"/>
<letter_ref letter_id="A"/>
<letter_ref letter_id="C"/>
<letter_ref letter_id="T"/>
<letter_ref letter_id="A"/>
<letter_ref letter_id="A"/>
<letter_ref letter_id="A"/>
<letter_ref letter_id="T"/>
<letter_ref letter_id="G"/>
<letter_ref letter_id="C"/>
<letter_ref letter_id="A"/>
<letter_ref letter_id="A"/>
<letter_ref letter_id="G"/>
<letter_ref letter_id="T"/>
<letter_ref letter_id="G"/>
<letter_ref letter_id="A"/>
<letter_ref letter_id="T"/>
<letter_ref letter_id="G"/>
<letter_ref letter_id="A"/>
<letter_ref letter_id="T"/>
<letter_ref letter_id="A"/>
<letter_ref letter_id="A"/>
<letter_ref letter_id="A"/>
<letter_ref letter_id="A"/>
<letter_ref letter_id="A"/>
<letter_ref letter_id="A"/>
<letter_ref letter_id="A"/>
</site>
<right_flank>TGAATACAAC</right_flank>
</contributing_site>
<contributing_site sequence_id="sequence_488" position="226" strand="plus" pvalue="1.78e-06" >
<left_flank>TGTATTGATA</left_flank>
<site>
<letter_ref letter_id="A"/>
<letter_ref letter_id="T"/>
<letter_ref letter_id="T"/>
<letter_ref letter_id="T"/>
<letter_ref letter_id="T"/>
<letter_ref letter_id="G"/>
<letter_ref letter_id="G"/>
<letter_ref letter_id="C"/>
<letter_ref letter_id="A"/>
<letter_ref letter_id="C"/>
<letter_ref letter_id="C"/>
<letter_ref letter_id="A"/>
<letter_ref letter_id="A"/>
<letter_ref letter_id="C"/>
<letter_ref letter_id="A"/>
<letter_ref letter_id="T"/>
<letter_ref letter_id="A"/>
<letter_ref letter_id="A"/>
<letter_ref letter_id="C"/>
<letter_ref letter_id="A"/>
<letter_ref letter_id="T"/>
<letter_ref letter_id="T"/>
<letter_ref letter_id="A"/>
<letter_ref letter_id="A"/>
<letter_ref letter_id="A"/>
<letter_ref letter_id="C"/>
<letter_ref letter_id="T"/>
<letter_ref letter_id="A"/>
<letter_ref letter_id="G"/>
<letter_ref letter_id="A"/>
<letter_ref letter_id="A"/>
<letter_ref letter_id="A"/>
<letter_ref letter_id="A"/>
<letter_ref letter_id="T"/>
<letter_ref letter_id="G"/>
<letter_ref letter_id="T"/>
<letter_ref letter_id="G"/>
<letter_ref letter_id="G"/>
<letter_ref letter_id="A"/>
<letter_ref letter_id="C"/>
<letter_ref letter_id="T"/>
<letter_ref letter_id="A"/>
<letter_ref letter_id="C"/>
<letter_ref letter_id="A"/>
<letter_ref letter_id="A"/>
<letter_ref letter_id="A"/>
<letter_ref letter_id="A"/>
<letter_ref letter_id="A"/>
<letter_ref letter_id="T"/>
<letter_ref letter_id="T"/>
</site>
<right_flank>TATAATTTGT</right_flank>
</contributing_site>
<contributing_site sequence_id="sequence_441" position="674" strand="plus" pvalue="1.78e-06" >
<left_flank>AAAAGTGTGA</left_flank>
<site>
<letter_ref letter_id="T"/>
<letter_ref letter_id="G"/>
<letter_ref letter_id="A"/>
<letter_ref letter_id="C"/>
<letter_ref letter_id="T"/>
<letter_ref letter_id="A"/>
<letter_ref letter_id="T"/>
<letter_ref letter_id="G"/>
<letter_ref letter_id="G"/>
<letter_ref letter_id="A"/>
<letter_ref letter_id="A"/>
<letter_ref letter_id="A"/>
<letter_ref letter_id="A"/>
<letter_ref letter_id="A"/>
<letter_ref letter_id="A"/>
<letter_ref letter_id="G"/>
<letter_ref letter_id="A"/>
<letter_ref letter_id="C"/>
<letter_ref letter_id="A"/>
<letter_ref letter_id="T"/>
<letter_ref letter_id="G"/>
<letter_ref letter_id="A"/>
<letter_ref letter_id="A"/>
<letter_ref letter_id="A"/>
<letter_ref letter_id="T"/>
<letter_ref letter_id="A"/>
<letter_ref letter_id="G"/>
<letter_ref letter_id="A"/>
<letter_ref letter_id="G"/>
<letter_ref letter_id="A"/>
<letter_ref letter_id="A"/>
<letter_ref letter_id="A"/>
<letter_ref letter_id="G"/>
<letter_ref letter_id="T"/>
<letter_ref letter_id="T"/>
<letter_ref letter_id="C"/>
<letter_ref letter_id="A"/>
<letter_ref letter_id="A"/>
<letter_ref letter_id="A"/>
<letter_ref letter_id="T"/>
<letter_ref letter_id="C"/>
<letter_ref letter_id="A"/>
<letter_ref letter_id="C"/>
<letter_ref letter_id="A"/>
<letter_ref letter_id="A"/>
<letter_ref letter_id="A"/>
<letter_ref letter_id="C"/>
<letter_ref letter_id="A"/>
<letter_ref letter_id="A"/>
<letter_ref letter_id="T"/>
</site>
<right_flank>GAAGAAGATG</right_flank>
</contributing_site>
<contributing_site sequence_id="sequence_230" position="433" strand="plus" pvalue="1.78e-06" >
<left_flank>TGTTCTTTTC</left_flank>
<site>
<letter_ref letter_id="T"/>
<letter_ref letter_id="C"/>
<letter_ref letter_id="G"/>
<letter_ref letter_id="C"/>
<letter_ref letter_id="A"/>
<letter_ref letter_id="A"/>
<letter_ref letter_id="A"/>
<letter_ref letter_id="T"/>
<letter_ref letter_id="A"/>
<letter_ref letter_id="C"/>
<letter_ref letter_id="A"/>
<letter_ref letter_id="A"/>
<letter_ref letter_id="A"/>
<letter_ref letter_id="A"/>
<letter_ref letter_id="A"/>
<letter_ref letter_id="A"/>
<letter_ref letter_id="G"/>
<letter_ref letter_id="A"/>
<letter_ref letter_id="C"/>
<letter_ref letter_id="A"/>
<letter_ref letter_id="C"/>
<letter_ref letter_id="G"/>
<letter_ref letter_id="G"/>
<letter_ref letter_id="T"/>
<letter_ref letter_id="A"/>
<letter_ref letter_id="A"/>
<letter_ref letter_id="A"/>
<letter_ref letter_id="A"/>
<letter_ref letter_id="A"/>
<letter_ref letter_id="T"/>
<letter_ref letter_id="G"/>
<letter_ref letter_id="G"/>
<letter_ref letter_id="A"/>
<letter_ref letter_id="G"/>
<letter_ref letter_id="T"/>
<letter_ref letter_id="A"/>
<letter_ref letter_id="C"/>
<letter_ref letter_id="G"/>
<letter_ref letter_id="A"/>
<letter_ref letter_id="T"/>
<letter_ref letter_id="A"/>
<letter_ref letter_id="C"/>
<letter_ref letter_id="C"/>
<letter_ref letter_id="A"/>
<letter_ref letter_id="G"/>
<letter_ref letter_id="A"/>
<letter_ref letter_id="C"/>
<letter_ref letter_id="G"/>
<letter_ref letter_id="A"/>
<letter_ref letter_id="A"/>
</site>
<right_flank>ACCTGATTTT</right_flank>
</contributing_site>
<contributing_site sequence_id="sequence_184" position="404" strand="plus" pvalue="1.78e-06" >
<left_flank>TTTATGCTCT</left_flank>
<site>
<letter_ref letter_id="A"/>
<letter_ref letter_id="T"/>
<letter_ref letter_id="G"/>
<letter_ref letter_id="T"/>
<letter_ref letter_id="A"/>
<letter_ref letter_id="G"/>
<letter_ref letter_id="A"/>
<letter_ref letter_id="A"/>
<letter_ref letter_id="A"/>
<letter_ref letter_id="C"/>
<letter_ref letter_id="A"/>
<letter_ref letter_id="C"/>
<letter_ref letter_id="A"/>
<letter_ref letter_id="C"/>
<letter_ref letter_id="A"/>
<letter_ref letter_id="A"/>
<letter_ref letter_id="A"/>
<letter_ref letter_id="A"/>
<letter_ref letter_id="A"/>
<letter_ref letter_id="A"/>
<letter_ref letter_id="A"/>
<letter_ref letter_id="C"/>
<letter_ref letter_id="A"/>
<letter_ref letter_id="C"/>
<letter_ref letter_id="A"/>
<letter_ref letter_id="C"/>
<letter_ref letter_id="G"/>
<letter_ref letter_id="T"/>
<letter_ref letter_id="A"/>
<letter_ref letter_id="A"/>
<letter_ref letter_id="T"/>
<letter_ref letter_id="T"/>
<letter_ref letter_id="A"/>
<letter_ref letter_id="A"/>
<letter_ref letter_id="T"/>
<letter_ref letter_id="A"/>
<letter_ref letter_id="T"/>
<letter_ref letter_id="G"/>
<letter_ref letter_id="A"/>
<letter_ref letter_id="A"/>
<letter_ref letter_id="G"/>
<letter_ref letter_id="C"/>
<letter_ref letter_id="A"/>
<letter_ref letter_id="A"/>
<letter_ref letter_id="C"/>
<letter_ref letter_id="A"/>
<letter_ref letter_id="C"/>
<letter_ref letter_id="A"/>
<letter_ref letter_id="T"/>
<letter_ref letter_id="C"/>
</site>
<right_flank>CCACAATACA</right_flank>
</contributing_site>
<contributing_site sequence_id="sequence_588" position="246" strand="minus" pvalue="1.87e-06" >
<left_flank>TTTTGTAAAC</left_flank>
<site>
<letter_ref letter_id="G"/>
<letter_ref letter_id="G"/>
<letter_ref letter_id="T"/>
<letter_ref letter_id="C"/>
<letter_ref letter_id="T"/>
<letter_ref letter_id="C"/>
<letter_ref letter_id="G"/>
<letter_ref letter_id="G"/>
<letter_ref letter_id="A"/>
<letter_ref letter_id="C"/>
<letter_ref letter_id="G"/>
<letter_ref letter_id="T"/>
<letter_ref letter_id="A"/>
<letter_ref letter_id="G"/>
<letter_ref letter_id="A"/>
<letter_ref letter_id="A"/>
<letter_ref letter_id="A"/>
<letter_ref letter_id="C"/>
<letter_ref letter_id="T"/>
<letter_ref letter_id="A"/>
<letter_ref letter_id="T"/>
<letter_ref letter_id="T"/>
<letter_ref letter_id="A"/>
<letter_ref letter_id="A"/>
<letter_ref letter_id="A"/>
<letter_ref letter_id="A"/>
<letter_ref letter_id="T"/>
<letter_ref letter_id="A"/>
<letter_ref letter_id="G"/>
<letter_ref letter_id="A"/>
<letter_ref letter_id="A"/>
<letter_ref letter_id="T"/>
<letter_ref letter_id="T"/>
<letter_ref letter_id="T"/>
<letter_ref letter_id="G"/>
<letter_ref letter_id="T"/>
<letter_ref letter_id="A"/>
<letter_ref letter_id="G"/>
<letter_ref letter_id="A"/>
<letter_ref letter_id="T"/>
<letter_ref letter_id="A"/>
<letter_ref letter_id="T"/>
<letter_ref letter_id="C"/>
<letter_ref letter_id="A"/>
<letter_ref letter_id="A"/>
<letter_ref letter_id="A"/>
<letter_ref letter_id="A"/>
<letter_ref letter_id="A"/>
<letter_ref letter_id="G"/>
<letter_ref letter_id="T"/>
</site>
<right_flank>TATGCAACTT</right_flank>
</contributing_site>
<contributing_site sequence_id="sequence_155" position="300" strand="plus" pvalue="1.87e-06" >
<left_flank>TTCAAACATA</left_flank>
<site>
<letter_ref letter_id="T"/>
<letter_ref letter_id="T"/>
<letter_ref letter_id="T"/>
<letter_ref letter_id="T"/>
<letter_ref letter_id="T"/>
<letter_ref letter_id="T"/>
<letter_ref letter_id="A"/>
<letter_ref letter_id="G"/>
<letter_ref letter_id="G"/>
<letter_ref letter_id="A"/>
<letter_ref letter_id="C"/>
<letter_ref letter_id="A"/>
<letter_ref letter_id="A"/>
<letter_ref letter_id="G"/>
<letter_ref letter_id="A"/>
<letter_ref letter_id="T"/>
<letter_ref letter_id="G"/>
<letter_ref letter_id="A"/>
<letter_ref letter_id="T"/>
<letter_ref letter_id="T"/>
<letter_ref letter_id="T"/>
<letter_ref letter_id="C"/>
<letter_ref letter_id="A"/>
<letter_ref letter_id="A"/>
<letter_ref letter_id="A"/>
<letter_ref letter_id="T"/>
<letter_ref letter_id="A"/>
<letter_ref letter_id="A"/>
<letter_ref letter_id="A"/>
<letter_ref letter_id="A"/>
<letter_ref letter_id="A"/>
<letter_ref letter_id="A"/>
<letter_ref letter_id="G"/>
<letter_ref letter_id="T"/>
<letter_ref letter_id="A"/>
<letter_ref letter_id="A"/>
<letter_ref letter_id="T"/>
<letter_ref letter_id="T"/>
<letter_ref letter_id="A"/>
<letter_ref letter_id="A"/>
<letter_ref letter_id="T"/>
<letter_ref letter_id="T"/>
<letter_ref letter_id="A"/>
<letter_ref letter_id="T"/>
<letter_ref letter_id="A"/>
<letter_ref letter_id="A"/>
<letter_ref letter_id="A"/>
<letter_ref letter_id="G"/>
<letter_ref letter_id="A"/>
<letter_ref letter_id="T"/>
</site>
<right_flank>TCATAACATT</right_flank>
</contributing_site>
<contributing_site sequence_id="sequence_413" position="21" strand="minus" pvalue="1.97e-06" >
<left_flank>GCAAGACACT</left_flank>
<site>
<letter_ref letter_id="T"/>
<letter_ref letter_id="A"/>
<letter_ref letter_id="C"/>
<letter_ref letter_id="T"/>
<letter_ref letter_id="G"/>
<letter_ref letter_id="A"/>
<letter_ref letter_id="T"/>
<letter_ref letter_id="T"/>
<letter_ref letter_id="A"/>
<letter_ref letter_id="T"/>
<letter_ref letter_id="G"/>
<letter_ref letter_id="C"/>
<letter_ref letter_id="G"/>
<letter_ref letter_id="A"/>
<letter_ref letter_id="A"/>
<letter_ref letter_id="A"/>
<letter_ref letter_id="G"/>
<letter_ref letter_id="C"/>
<letter_ref letter_id="A"/>
<letter_ref letter_id="A"/>
<letter_ref letter_id="C"/>
<letter_ref letter_id="A"/>
<letter_ref letter_id="A"/>
<letter_ref letter_id="A"/>
<letter_ref letter_id="A"/>
<letter_ref letter_id="C"/>
<letter_ref letter_id="C"/>
<letter_ref letter_id="A"/>
<letter_ref letter_id="A"/>
<letter_ref letter_id="C"/>
<letter_ref letter_id="A"/>
<letter_ref letter_id="G"/>
<letter_ref letter_id="G"/>
<letter_ref letter_id="T"/>
<letter_ref letter_id="T"/>
<letter_ref letter_id="T"/>
<letter_ref letter_id="C"/>
<letter_ref letter_id="A"/>
<letter_ref letter_id="T"/>
<letter_ref letter_id="C"/>
<letter_ref letter_id="C"/>
<letter_ref letter_id="A"/>
<letter_ref letter_id="A"/>
<letter_ref letter_id="A"/>
<letter_ref letter_id="A"/>
<letter_ref letter_id="C"/>
<letter_ref letter_id="A"/>
<letter_ref letter_id="A"/>
<letter_ref letter_id="A"/>
<letter_ref letter_id="A"/>
</site>
<right_flank>CTTCTGACAT</right_flank>
</contributing_site>
<contributing_site sequence_id="sequence_274" position="66" strand="plus" pvalue="1.97e-06" >
<left_flank>CTTATGTTGA</left_flank>
<site>
<letter_ref letter_id="A"/>
<letter_ref letter_id="C"/>
<letter_ref letter_id="A"/>
<letter_ref letter_id="C"/>
<letter_ref letter_id="A"/>
<letter_ref letter_id="C"/>
<letter_ref letter_id="A"/>
<letter_ref letter_id="A"/>
<letter_ref letter_id="A"/>
<letter_ref letter_id="G"/>
<letter_ref letter_id="C"/>
<letter_ref letter_id="C"/>
<letter_ref letter_id="A"/>
<letter_ref letter_id="T"/>
<letter_ref letter_id="A"/>
<letter_ref letter_id="T"/>
<letter_ref letter_id="C"/>
<letter_ref letter_id="A"/>
<letter_ref letter_id="A"/>
<letter_ref letter_id="A"/>
<letter_ref letter_id="G"/>
<letter_ref letter_id="A"/>
<letter_ref letter_id="A"/>
<letter_ref letter_id="A"/>
<letter_ref letter_id="A"/>
<letter_ref letter_id="G"/>
<letter_ref letter_id="A"/>
<letter_ref letter_id="A"/>
<letter_ref letter_id="A"/>
<letter_ref letter_id="A"/>
<letter_ref letter_id="T"/>
<letter_ref letter_id="A"/>
<letter_ref letter_id="A"/>
<letter_ref letter_id="A"/>
<letter_ref letter_id="A"/>
<letter_ref letter_id="G"/>
<letter_ref letter_id="G"/>
<letter_ref letter_id="A"/>
<letter_ref letter_id="A"/>
<letter_ref letter_id="A"/>
<letter_ref letter_id="C"/>
<letter_ref letter_id="A"/>
<letter_ref letter_id="T"/>
<letter_ref letter_id="C"/>
<letter_ref letter_id="A"/>
<letter_ref letter_id="A"/>
<letter_ref letter_id="A"/>
<letter_ref letter_id="C"/>
<letter_ref letter_id="A"/>
<letter_ref letter_id="T"/>
</site>
<right_flank>GCTCTAGTGA</right_flank>
</contributing_site>
<contributing_site sequence_id="sequence_593" position="394" strand="plus" pvalue="2.17e-06" >
<left_flank>AAATACGAAT</left_flank>
<site>
<letter_ref letter_id="T"/>
<letter_ref letter_id="G"/>
<letter_ref letter_id="A"/>
<letter_ref letter_id="C"/>
<letter_ref letter_id="G"/>
<letter_ref letter_id="C"/>
<letter_ref letter_id="T"/>
<letter_ref letter_id="C"/>
<letter_ref letter_id="G"/>
<letter_ref letter_id="A"/>
<letter_ref letter_id="C"/>
<letter_ref letter_id="A"/>
<letter_ref letter_id="A"/>
<letter_ref letter_id="A"/>
<letter_ref letter_id="C"/>
<letter_ref letter_id="A"/>
<letter_ref letter_id="G"/>
<letter_ref letter_id="T"/>
<letter_ref letter_id="T"/>
<letter_ref letter_id="T"/>
<letter_ref letter_id="T"/>
<letter_ref letter_id="T"/>
<letter_ref letter_id="C"/>
<letter_ref letter_id="A"/>
<letter_ref letter_id="A"/>
<letter_ref letter_id="A"/>
<letter_ref letter_id="G"/>
<letter_ref letter_id="A"/>
<letter_ref letter_id="A"/>
<letter_ref letter_id="A"/>
<letter_ref letter_id="A"/>
<letter_ref letter_id="C"/>
<letter_ref letter_id="T"/>
<letter_ref letter_id="T"/>
<letter_ref letter_id="T"/>
<letter_ref letter_id="G"/>
<letter_ref letter_id="A"/>
<letter_ref letter_id="G"/>
<letter_ref letter_id="A"/>
<letter_ref letter_id="A"/>
<letter_ref letter_id="A"/>
<letter_ref letter_id="C"/>
<letter_ref letter_id="A"/>
<letter_ref letter_id="A"/>
<letter_ref letter_id="A"/>
<letter_ref letter_id="A"/>
<letter_ref letter_id="A"/>
<letter_ref letter_id="A"/>
<letter_ref letter_id="A"/>
<letter_ref letter_id="A"/>
</site>
<right_flank>TTGGCCAGTC</right_flank>
</contributing_site>
<contributing_site sequence_id="sequence_412" position="53" strand="plus" pvalue="2.17e-06" >
<left_flank>TAAAGGGTTT</left_flank>
<site>
<letter_ref letter_id="T"/>
<letter_ref letter_id="T"/>
<letter_ref letter_id="T"/>
<letter_ref letter_id="C"/>
<letter_ref letter_id="A"/>
<letter_ref letter_id="C"/>
<letter_ref letter_id="A"/>
<letter_ref letter_id="G"/>
<letter_ref letter_id="C"/>
<letter_ref letter_id="C"/>
<letter_ref letter_id="T"/>
<letter_ref letter_id="C"/>
<letter_ref letter_id="A"/>
<letter_ref letter_id="C"/>
<letter_ref letter_id="A"/>
<letter_ref letter_id="A"/>
<letter_ref letter_id="G"/>
<letter_ref letter_id="A"/>
<letter_ref letter_id="A"/>
<letter_ref letter_id="A"/>
<letter_ref letter_id="A"/>
<letter_ref letter_id="C"/>
<letter_ref letter_id="C"/>
<letter_ref letter_id="C"/>
<letter_ref letter_id="T"/>
<letter_ref letter_id="A"/>
<letter_ref letter_id="A"/>
<letter_ref letter_id="A"/>
<letter_ref letter_id="A"/>
<letter_ref letter_id="T"/>
<letter_ref letter_id="C"/>
<letter_ref letter_id="T"/>
<letter_ref letter_id="A"/>
<letter_ref letter_id="G"/>
<letter_ref letter_id="T"/>
<letter_ref letter_id="G"/>
<letter_ref letter_id="T"/>
<letter_ref letter_id="G"/>
<letter_ref letter_id="A"/>
<letter_ref letter_id="A"/>
<letter_ref letter_id="A"/>
<letter_ref letter_id="A"/>
<letter_ref letter_id="A"/>
<letter_ref letter_id="G"/>
<letter_ref letter_id="A"/>
<letter_ref letter_id="C"/>
<letter_ref letter_id="A"/>
<letter_ref letter_id="G"/>
<letter_ref letter_id="A"/>
<letter_ref letter_id="T"/>
</site>
<right_flank>TGTCGGCTTT</right_flank>
</contributing_site>
<contributing_site sequence_id="sequence_259" position="326" strand="plus" pvalue="2.28e-06" >
<left_flank>TTTTGTAAAC</left_flank>
<site>
<letter_ref letter_id="G"/>
<letter_ref letter_id="G"/>
<letter_ref letter_id="T"/>
<letter_ref letter_id="C"/>
<letter_ref letter_id="T"/>
<letter_ref letter_id="C"/>
<letter_ref letter_id="G"/>
<letter_ref letter_id="A"/>
<letter_ref letter_id="A"/>
<letter_ref letter_id="T"/>
<letter_ref letter_id="G"/>
<letter_ref letter_id="T"/>
<letter_ref letter_id="A"/>
<letter_ref letter_id="G"/>
<letter_ref letter_id="A"/>
<letter_ref letter_id="A"/>
<letter_ref letter_id="A"/>
<letter_ref letter_id="C"/>
<letter_ref letter_id="T"/>
<letter_ref letter_id="A"/>
<letter_ref letter_id="T"/>
<letter_ref letter_id="T"/>
<letter_ref letter_id="A"/>
<letter_ref letter_id="A"/>
<letter_ref letter_id="A"/>
<letter_ref letter_id="A"/>
<letter_ref letter_id="T"/>
<letter_ref letter_id="A"/>
<letter_ref letter_id="G"/>
<letter_ref letter_id="A"/>
<letter_ref letter_id="A"/>
<letter_ref letter_id="T"/>
<letter_ref letter_id="T"/>
<letter_ref letter_id="T"/>
<letter_ref letter_id="G"/>
<letter_ref letter_id="T"/>
<letter_ref letter_id="A"/>
<letter_ref letter_id="G"/>
<letter_ref letter_id="A"/>
<letter_ref letter_id="T"/>
<letter_ref letter_id="A"/>
<letter_ref letter_id="T"/>
<letter_ref letter_id="C"/>
<letter_ref letter_id="A"/>
<letter_ref letter_id="A"/>
<letter_ref letter_id="A"/>
<letter_ref letter_id="A"/>
<letter_ref letter_id="A"/>
<letter_ref letter_id="G"/>
<letter_ref letter_id="T"/>
</site>
<right_flank>TATGCAACTT</right_flank>
</contributing_site>
<contributing_site sequence_id="sequence_26" position="842" strand="minus" pvalue="2.28e-06" >
<left_flank>TTTCAAACGA</left_flank>
<site>
<letter_ref letter_id="T"/>
<letter_ref letter_id="A"/>
<letter_ref letter_id="T"/>
<letter_ref letter_id="C"/>
<letter_ref letter_id="G"/>
<letter_ref letter_id="G"/>
<letter_ref letter_id="A"/>
<letter_ref letter_id="T"/>
<letter_ref letter_id="G"/>
<letter_ref letter_id="A"/>
<letter_ref letter_id="A"/>
<letter_ref letter_id="A"/>
<letter_ref letter_id="A"/>
<letter_ref letter_id="A"/>
<letter_ref letter_id="A"/>
<letter_ref letter_id="A"/>
<letter_ref letter_id="A"/>
<letter_ref letter_id="C"/>
<letter_ref letter_id="C"/>
<letter_ref letter_id="A"/>
<letter_ref letter_id="T"/>
<letter_ref letter_id="T"/>
<letter_ref letter_id="A"/>
<letter_ref letter_id="A"/>
<letter_ref letter_id="G"/>
<letter_ref letter_id="A"/>
<letter_ref letter_id="T"/>
<letter_ref letter_id="T"/>
<letter_ref letter_id="A"/>
<letter_ref letter_id="A"/>
<letter_ref letter_id="A"/>
<letter_ref letter_id="G"/>
<letter_ref letter_id="T"/>
<letter_ref letter_id="T"/>
<letter_ref letter_id="G"/>
<letter_ref letter_id="T"/>
<letter_ref letter_id="A"/>
<letter_ref letter_id="G"/>
<letter_ref letter_id="G"/>
<letter_ref letter_id="T"/>
<letter_ref letter_id="A"/>
<letter_ref letter_id="T"/>
<letter_ref letter_id="C"/>
<letter_ref letter_id="G"/>
<letter_ref letter_id="A"/>
<letter_ref letter_id="A"/>
<letter_ref letter_id="A"/>
<letter_ref letter_id="A"/>
<letter_ref letter_id="G"/>
<letter_ref letter_id="T"/>
</site>
<right_flank>TATAAAAGTT</right_flank>
</contributing_site>
<contributing_site sequence_id="sequence_184" position="118" strand="minus" pvalue="2.39e-06" >
<left_flank>GATTAGGATT</left_flank>
<site>
<letter_ref letter_id="A"/>
<letter_ref letter_id="T"/>
<letter_ref letter_id="C"/>
<letter_ref letter_id="A"/>
<letter_ref letter_id="A"/>
<letter_ref letter_id="C"/>
<letter_ref letter_id="A"/>
<letter_ref letter_id="T"/>
<letter_ref letter_id="T"/>
<letter_ref letter_id="T"/>
<letter_ref letter_id="C"/>
<letter_ref letter_id="A"/>
<letter_ref letter_id="A"/>
<letter_ref letter_id="G"/>
<letter_ref letter_id="A"/>
<letter_ref letter_id="A"/>
<letter_ref letter_id="G"/>
<letter_ref letter_id="A"/>
<letter_ref letter_id="T"/>
<letter_ref letter_id="A"/>
<letter_ref letter_id="T"/>
<letter_ref letter_id="T"/>
<letter_ref letter_id="A"/>
<letter_ref letter_id="G"/>
<letter_ref letter_id="A"/>
<letter_ref letter_id="A"/>
<letter_ref letter_id="A"/>
<letter_ref letter_id="A"/>
<letter_ref letter_id="C"/>
<letter_ref letter_id="T"/>
<letter_ref letter_id="C"/>
<letter_ref letter_id="A"/>
<letter_ref letter_id="T"/>
<letter_ref letter_id="T"/>
<letter_ref letter_id="G"/>
<letter_ref letter_id="A"/>
<letter_ref letter_id="A"/>
<letter_ref letter_id="T"/>
<letter_ref letter_id="A"/>
<letter_ref letter_id="A"/>
<letter_ref letter_id="T"/>
<letter_ref letter_id="T"/>
<letter_ref letter_id="A"/>
<letter_ref letter_id="C"/>
<letter_ref letter_id="A"/>
<letter_ref letter_id="A"/>
<letter_ref letter_id="C"/>
<letter_ref letter_id="A"/>
<letter_ref letter_id="A"/>
<letter_ref letter_id="T"/>
</site>
<right_flank>ATATAAGAGT</right_flank>
</contributing_site>
<contributing_site sequence_id="sequence_48" position="404" strand="plus" pvalue="2.39e-06" >
<left_flank>TTGATGCAAT</left_flank>
<site>
<letter_ref letter_id="T"/>
<letter_ref letter_id="T"/>
<letter_ref letter_id="T"/>
<letter_ref letter_id="T"/>
<letter_ref letter_id="G"/>
<letter_ref letter_id="A"/>
<letter_ref letter_id="G"/>
<letter_ref letter_id="A"/>
<letter_ref letter_id="G"/>
<letter_ref letter_id="C"/>
<letter_ref letter_id="C"/>
<letter_ref letter_id="A"/>
<letter_ref letter_id="A"/>
<letter_ref letter_id="A"/>
<letter_ref letter_id="A"/>
<letter_ref letter_id="T"/>
<letter_ref letter_id="T"/>
<letter_ref letter_id="A"/>
<letter_ref letter_id="T"/>
<letter_ref letter_id="T"/>
<letter_ref letter_id="T"/>
<letter_ref letter_id="C"/>
<letter_ref letter_id="A"/>
<letter_ref letter_id="A"/>
<letter_ref letter_id="A"/>
<letter_ref letter_id="T"/>
<letter_ref letter_id="A"/>
<letter_ref letter_id="A"/>
<letter_ref letter_id="A"/>
<letter_ref letter_id="A"/>
<letter_ref letter_id="A"/>
<letter_ref letter_id="A"/>
<letter_ref letter_id="G"/>
<letter_ref letter_id="C"/>
<letter_ref letter_id="T"/>
<letter_ref letter_id="A"/>
<letter_ref letter_id="T"/>
<letter_ref letter_id="C"/>
<letter_ref letter_id="A"/>
<letter_ref letter_id="A"/>
<letter_ref letter_id="C"/>
<letter_ref letter_id="T"/>
<letter_ref letter_id="C"/>
<letter_ref letter_id="T"/>
<letter_ref letter_id="A"/>
<letter_ref letter_id="A"/>
<letter_ref letter_id="A"/>
<letter_ref letter_id="G"/>
<letter_ref letter_id="T"/>
<letter_ref letter_id="T"/>
</site>
<right_flank>TCATGACTGT</right_flank>
</contributing_site>
<contributing_site sequence_id="sequence_39" position="198" strand="plus" pvalue="2.39e-06" >
<left_flank>GGATGAATAT</left_flank>
<site>
<letter_ref letter_id="A"/>
<letter_ref letter_id="A"/>
<letter_ref letter_id="T"/>
<letter_ref letter_id="G"/>
<letter_ref letter_id="A"/>
<letter_ref letter_id="A"/>
<letter_ref letter_id="A"/>
<letter_ref letter_id="G"/>
<letter_ref letter_id="T"/>
<letter_ref letter_id="A"/>
<letter_ref letter_id="G"/>
<letter_ref letter_id="C"/>
<letter_ref letter_id="A"/>
<letter_ref letter_id="C"/>
<letter_ref letter_id="A"/>
<letter_ref letter_id="A"/>
<letter_ref letter_id="G"/>
<letter_ref letter_id="A"/>
<letter_ref letter_id="T"/>
<letter_ref letter_id="A"/>
<letter_ref letter_id="T"/>
<letter_ref letter_id="A"/>
<letter_ref letter_id="C"/>
<letter_ref letter_id="A"/>
<letter_ref letter_id="A"/>
<letter_ref letter_id="A"/>
<letter_ref letter_id="G"/>
<letter_ref letter_id="A"/>
<letter_ref letter_id="C"/>
<letter_ref letter_id="A"/>
<letter_ref letter_id="C"/>
<letter_ref letter_id="A"/>
<letter_ref letter_id="G"/>
<letter_ref letter_id="T"/>
<letter_ref letter_id="G"/>
<letter_ref letter_id="G"/>
<letter_ref letter_id="C"/>
<letter_ref letter_id="G"/>
<letter_ref letter_id="A"/>
<letter_ref letter_id="A"/>
<letter_ref letter_id="C"/>
<letter_ref letter_id="T"/>
<letter_ref letter_id="A"/>
<letter_ref letter_id="A"/>
<letter_ref letter_id="A"/>
<letter_ref letter_id="C"/>
<letter_ref letter_id="A"/>
<letter_ref letter_id="T"/>
<letter_ref letter_id="T"/>
<letter_ref letter_id="A"/>
</site>
<right_flank>AATTGGAAGA</right_flank>
</contributing_site>
<contributing_site sequence_id="sequence_396" position="270" strand="plus" pvalue="2.51e-06" >
<left_flank>TGTTTTAAAC</left_flank>
<site>
<letter_ref letter_id="G"/>
<letter_ref letter_id="A"/>
<letter_ref letter_id="C"/>
<letter_ref letter_id="C"/>
<letter_ref letter_id="T"/>
<letter_ref letter_id="T"/>
<letter_ref letter_id="G"/>
<letter_ref letter_id="T"/>
<letter_ref letter_id="A"/>
<letter_ref letter_id="T"/>
<letter_ref letter_id="G"/>
<letter_ref letter_id="A"/>
<letter_ref letter_id="A"/>
<letter_ref letter_id="A"/>
<letter_ref letter_id="A"/>
<letter_ref letter_id="A"/>
<letter_ref letter_id="A"/>
<letter_ref letter_id="C"/>
<letter_ref letter_id="T"/>
<letter_ref letter_id="A"/>
<letter_ref letter_id="C"/>
<letter_ref letter_id="C"/>
<letter_ref letter_id="A"/>
<letter_ref letter_id="A"/>
<letter_ref letter_id="C"/>
<letter_ref letter_id="A"/>
<letter_ref letter_id="T"/>
<letter_ref letter_id="A"/>
<letter_ref letter_id="A"/>
<letter_ref letter_id="A"/>
<letter_ref letter_id="A"/>
<letter_ref letter_id="G"/>
<letter_ref letter_id="T"/>
<letter_ref letter_id="T"/>
<letter_ref letter_id="G"/>
<letter_ref letter_id="T"/>
<letter_ref letter_id="A"/>
<letter_ref letter_id="G"/>
<letter_ref letter_id="A"/>
<letter_ref letter_id="T"/>
<letter_ref letter_id="C"/>
<letter_ref letter_id="T"/>
<letter_ref letter_id="C"/>
<letter_ref letter_id="T"/>
<letter_ref letter_id="A"/>
<letter_ref letter_id="A"/>
<letter_ref letter_id="A"/>
<letter_ref letter_id="A"/>
<letter_ref letter_id="G"/>
<letter_ref letter_id="T"/>
</site>
<right_flank>TATGAAACTT</right_flank>
</contributing_site>
<contributing_site sequence_id="sequence_57" position="191" strand="plus" pvalue="2.64e-06" >
<left_flank>TAAAGACAAA</left_flank>
<site>
<letter_ref letter_id="T"/>
<letter_ref letter_id="T"/>
<letter_ref letter_id="G"/>
<letter_ref letter_id="A"/>
<letter_ref letter_id="A"/>
<letter_ref letter_id="A"/>
<letter_ref letter_id="A"/>
<letter_ref letter_id="G"/>
<letter_ref letter_id="A"/>
<letter_ref letter_id="T"/>
<letter_ref letter_id="G"/>
<letter_ref letter_id="G"/>
<letter_ref letter_id="A"/>
<letter_ref letter_id="A"/>
<letter_ref letter_id="A"/>
<letter_ref letter_id="T"/>
<letter_ref letter_id="G"/>
<letter_ref letter_id="A"/>
<letter_ref letter_id="A"/>
<letter_ref letter_id="G"/>
<letter_ref letter_id="C"/>
<letter_ref letter_id="A"/>
<letter_ref letter_id="T"/>
<letter_ref letter_id="G"/>
<letter_ref letter_id="A"/>
<letter_ref letter_id="A"/>
<letter_ref letter_id="G"/>
<letter_ref letter_id="T"/>
<letter_ref letter_id="G"/>
<letter_ref letter_id="T"/>
<letter_ref letter_id="A"/>
<letter_ref letter_id="G"/>
<letter_ref letter_id="T"/>
<letter_ref letter_id="T"/>
<letter_ref letter_id="T"/>
<letter_ref letter_id="A"/>
<letter_ref letter_id="T"/>
<letter_ref letter_id="G"/>
<letter_ref letter_id="T"/>
<letter_ref letter_id="A"/>
<letter_ref letter_id="A"/>
<letter_ref letter_id="C"/>
<letter_ref letter_id="A"/>
<letter_ref letter_id="A"/>
<letter_ref letter_id="A"/>
<letter_ref letter_id="A"/>
<letter_ref letter_id="A"/>
<letter_ref letter_id="T"/>
<letter_ref letter_id="A"/>
<letter_ref letter_id="A"/>
</site>
<right_flank>AATTATTCAA</right_flank>
</contributing_site>
<contributing_site sequence_id="sequence_440" position="248" strand="plus" pvalue="2.77e-06" >
<left_flank>CTAATTTCTC</left_flank>
<site>
<letter_ref letter_id="T"/>
<letter_ref letter_id="T"/>
<letter_ref letter_id="A"/>
<letter_ref letter_id="T"/>
<letter_ref letter_id="A"/>
<letter_ref letter_id="A"/>
<letter_ref letter_id="A"/>
<letter_ref letter_id="A"/>
<letter_ref letter_id="A"/>
<letter_ref letter_id="T"/>
<letter_ref letter_id="A"/>
<letter_ref letter_id="A"/>
<letter_ref letter_id="G"/>
<letter_ref letter_id="A"/>
<letter_ref letter_id="A"/>
<letter_ref letter_id="T"/>
<letter_ref letter_id="C"/>
<letter_ref letter_id="A"/>
<letter_ref letter_id="C"/>
<letter_ref letter_id="T"/>
<letter_ref letter_id="T"/>
<letter_ref letter_id="G"/>
<letter_ref letter_id="A"/>
<letter_ref letter_id="A"/>
<letter_ref letter_id="A"/>
<letter_ref letter_id="A"/>
<letter_ref letter_id="A"/>
<letter_ref letter_id="A"/>
<letter_ref letter_id="T"/>
<letter_ref letter_id="A"/>
<letter_ref letter_id="C"/>
<letter_ref letter_id="G"/>
<letter_ref letter_id="G"/>
<letter_ref letter_id="T"/>
<letter_ref letter_id="T"/>
<letter_ref letter_id="G"/>
<letter_ref letter_id="T"/>
<letter_ref letter_id="C"/>
<letter_ref letter_id="A"/>
<letter_ref letter_id="A"/>
<letter_ref letter_id="G"/>
<letter_ref letter_id="C"/>
<letter_ref letter_id="T"/>
<letter_ref letter_id="A"/>
<letter_ref letter_id="A"/>
<letter_ref letter_id="C"/>
<letter_ref letter_id="C"/>
<letter_ref letter_id="C"/>
<letter_ref letter_id="T"/>
<letter_ref letter_id="T"/>
</site>
<right_flank>TTATTGGAAA</right_flank>
</contributing_site>
<contributing_site sequence_id="sequence_155" position="153" strand="plus" pvalue="2.90e-06" >
<left_flank>TAAATAGATT</left_flank>
<site>
<letter_ref letter_id="A"/>
<letter_ref letter_id="T"/>
<letter_ref letter_id="T"/>
<letter_ref letter_id="T"/>
<letter_ref letter_id="G"/>
<letter_ref letter_id="A"/>
<letter_ref letter_id="G"/>
<letter_ref letter_id="G"/>
<letter_ref letter_id="C"/>
<letter_ref letter_id="A"/>
<letter_ref letter_id="C"/>
<letter_ref letter_id="T"/>
<letter_ref letter_id="A"/>
<letter_ref letter_id="A"/>
<letter_ref letter_id="A"/>
<letter_ref letter_id="T"/>
<letter_ref letter_id="G"/>
<letter_ref letter_id="A"/>
<letter_ref letter_id="A"/>
<letter_ref letter_id="T"/>
<letter_ref letter_id="T"/>
<letter_ref letter_id="T"/>
<letter_ref letter_id="A"/>
<letter_ref letter_id="A"/>
<letter_ref letter_id="A"/>
<letter_ref letter_id="T"/>
<letter_ref letter_id="G"/>
<letter_ref letter_id="A"/>
<letter_ref letter_id="A"/>
<letter_ref letter_id="A"/>
<letter_ref letter_id="A"/>
<letter_ref letter_id="T"/>
<letter_ref letter_id="A"/>
<letter_ref letter_id="T"/>
<letter_ref letter_id="T"/>
<letter_ref letter_id="G"/>
<letter_ref letter_id="T"/>
<letter_ref letter_id="C"/>
<letter_ref letter_id="A"/>
<letter_ref letter_id="A"/>
<letter_ref letter_id="C"/>
<letter_ref letter_id="T"/>
<letter_ref letter_id="G"/>
<letter_ref letter_id="T"/>
<letter_ref letter_id="A"/>
<letter_ref letter_id="A"/>
<letter_ref letter_id="A"/>
<letter_ref letter_id="G"/>
<letter_ref letter_id="T"/>
<letter_ref letter_id="T"/>
</site>
<right_flank>GCATAACGTT</right_flank>
</contributing_site>
<contributing_site sequence_id="sequence_26" position="641" strand="plus" pvalue="3.05e-06" >
<left_flank>TAAATTAATT</left_flank>
<site>
<letter_ref letter_id="A"/>
<letter_ref letter_id="T"/>
<letter_ref letter_id="T"/>
<letter_ref letter_id="T"/>
<letter_ref letter_id="T"/>
<letter_ref letter_id="A"/>
<letter_ref letter_id="G"/>
<letter_ref letter_id="G"/>
<letter_ref letter_id="T"/>
<letter_ref letter_id="A"/>
<letter_ref letter_id="C"/>
<letter_ref letter_id="T"/>
<letter_ref letter_id="A"/>
<letter_ref letter_id="A"/>
<letter_ref letter_id="A"/>
<letter_ref letter_id="T"/>
<letter_ref letter_id="A"/>
<letter_ref letter_id="A"/>
<letter_ref letter_id="A"/>
<letter_ref letter_id="T"/>
<letter_ref letter_id="T"/>
<letter_ref letter_id="T"/>
<letter_ref letter_id="A"/>
<letter_ref letter_id="A"/>
<letter_ref letter_id="A"/>
<letter_ref letter_id="T"/>
<letter_ref letter_id="T"/>
<letter_ref letter_id="A"/>
<letter_ref letter_id="A"/>
<letter_ref letter_id="A"/>
<letter_ref letter_id="A"/>
<letter_ref letter_id="A"/>
<letter_ref letter_id="G"/>
<letter_ref letter_id="T"/>
<letter_ref letter_id="C"/>
<letter_ref letter_id="G"/>
<letter_ref letter_id="T"/>
<letter_ref letter_id="C"/>
<letter_ref letter_id="A"/>
<letter_ref letter_id="A"/>
<letter_ref letter_id="C"/>
<letter_ref letter_id="T"/>
<letter_ref letter_id="A"/>
<letter_ref letter_id="C"/>
<letter_ref letter_id="A"/>
<letter_ref letter_id="A"/>
<letter_ref letter_id="A"/>
<letter_ref letter_id="G"/>
<letter_ref letter_id="T"/>
<letter_ref letter_id="T"/>
</site>
<right_flank>ACACAACGGT</right_flank>
</contributing_site>
<contributing_site sequence_id="sequence_603" position="348" strand="minus" pvalue="3.20e-06" >
<left_flank>TACGCTAGAC</left_flank>
<site>
<letter_ref letter_id="T"/>
<letter_ref letter_id="A"/>
<letter_ref letter_id="C"/>
<letter_ref letter_id="T"/>
<letter_ref letter_id="A"/>
<letter_ref letter_id="G"/>
<letter_ref letter_id="A"/>
<letter_ref letter_id="T"/>
<letter_ref letter_id="T"/>
<letter_ref letter_id="A"/>
<letter_ref letter_id="A"/>
<letter_ref letter_id="A"/>
<letter_ref letter_id="A"/>
<letter_ref letter_id="A"/>
<letter_ref letter_id="A"/>
<letter_ref letter_id="T"/>
<letter_ref letter_id="A"/>
<letter_ref letter_id="A"/>
<letter_ref letter_id="A"/>
<letter_ref letter_id="A"/>
<letter_ref letter_id="A"/>
<letter_ref letter_id="T"/>
<letter_ref letter_id="G"/>
<letter_ref letter_id="C"/>
<letter_ref letter_id="A"/>
<letter_ref letter_id="A"/>
<letter_ref letter_id="A"/>
<letter_ref letter_id="A"/>
<letter_ref letter_id="A"/>
<letter_ref letter_id="A"/>
<letter_ref letter_id="A"/>
<letter_ref letter_id="A"/>
<letter_ref letter_id="A"/>
<letter_ref letter_id="T"/>
<letter_ref letter_id="G"/>
<letter_ref letter_id="G"/>
<letter_ref letter_id="T"/>
<letter_ref letter_id="G"/>
<letter_ref letter_id="A"/>
<letter_ref letter_id="A"/>
<letter_ref letter_id="A"/>
<letter_ref letter_id="C"/>
<letter_ref letter_id="A"/>
<letter_ref letter_id="A"/>
<letter_ref letter_id="A"/>
<letter_ref letter_id="T"/>
<letter_ref letter_id="T"/>
<letter_ref letter_id="G"/>
<letter_ref letter_id="G"/>
<letter_ref letter_id="C"/>
</site>
<right_flank>TTACGGCTAA</right_flank>
</contributing_site>
<contributing_site sequence_id="sequence_131" position="447" strand="plus" pvalue="3.20e-06" >
<left_flank>ACACAGTATA</left_flank>
<site>
<letter_ref letter_id="T"/>
<letter_ref letter_id="T"/>
<letter_ref letter_id="A"/>
<letter_ref letter_id="T"/>
<letter_ref letter_id="A"/>
<letter_ref letter_id="A"/>
<letter_ref letter_id="A"/>
<letter_ref letter_id="T"/>
<letter_ref letter_id="G"/>
<letter_ref letter_id="A"/>
<letter_ref letter_id="C"/>
<letter_ref letter_id="C"/>
<letter_ref letter_id="A"/>
<letter_ref letter_id="T"/>
<letter_ref letter_id="C"/>
<letter_ref letter_id="T"/>
<letter_ref letter_id="C"/>
<letter_ref letter_id="A"/>
<letter_ref letter_id="A"/>
<letter_ref letter_id="A"/>
<letter_ref letter_id="G"/>
<letter_ref letter_id="G"/>
<letter_ref letter_id="T"/>
<letter_ref letter_id="A"/>
<letter_ref letter_id="A"/>
<letter_ref letter_id="A"/>
<letter_ref letter_id="A"/>
<letter_ref letter_id="A"/>
<letter_ref letter_id="A"/>
<letter_ref letter_id="A"/>
<letter_ref letter_id="A"/>
<letter_ref letter_id="T"/>
<letter_ref letter_id="G"/>
<letter_ref letter_id="T"/>
<letter_ref letter_id="A"/>
<letter_ref letter_id="A"/>
<letter_ref letter_id="C"/>
<letter_ref letter_id="G"/>
<letter_ref letter_id="T"/>
<letter_ref letter_id="T"/>
<letter_ref letter_id="C"/>
<letter_ref letter_id="C"/>
<letter_ref letter_id="C"/>
<letter_ref letter_id="A"/>
<letter_ref letter_id="A"/>
<letter_ref letter_id="A"/>
<letter_ref letter_id="G"/>
<letter_ref letter_id="A"/>
<letter_ref letter_id="A"/>
<letter_ref letter_id="A"/>
</site>
<right_flank>GAATTGAGGC</right_flank>
</contributing_site>
<contributing_site sequence_id="sequence_31" position="18" strand="minus" pvalue="3.35e-06" >
<left_flank>ACTGTTCATC</left_flank>
<site>
<letter_ref letter_id="G"/>
<letter_ref letter_id="T"/>
<letter_ref letter_id="T"/>
<letter_ref letter_id="T"/>
<letter_ref letter_id="G"/>
<letter_ref letter_id="A"/>
<letter_ref letter_id="A"/>
<letter_ref letter_id="A"/>
<letter_ref letter_id="A"/>
<letter_ref letter_id="G"/>
<letter_ref letter_id="A"/>
<letter_ref letter_id="A"/>
<letter_ref letter_id="A"/>
<letter_ref letter_id="T"/>
<letter_ref letter_id="A"/>
<letter_ref letter_id="G"/>
<letter_ref letter_id="A"/>
<letter_ref letter_id="A"/>
<letter_ref letter_id="C"/>
<letter_ref letter_id="A"/>
<letter_ref letter_id="T"/>
<letter_ref letter_id="C"/>
<letter_ref letter_id="A"/>
<letter_ref letter_id="G"/>
<letter_ref letter_id="A"/>
<letter_ref letter_id="A"/>
<letter_ref letter_id="A"/>
<letter_ref letter_id="T"/>
<letter_ref letter_id="G"/>
<letter_ref letter_id="T"/>
<letter_ref letter_id="A"/>
<letter_ref letter_id="T"/>
<letter_ref letter_id="A"/>
<letter_ref letter_id="A"/>
<letter_ref letter_id="T"/>
<letter_ref letter_id="A"/>
<letter_ref letter_id="C"/>
<letter_ref letter_id="C"/>
<letter_ref letter_id="A"/>
<letter_ref letter_id="A"/>
<letter_ref letter_id="A"/>
<letter_ref letter_id="C"/>
<letter_ref letter_id="A"/>
<letter_ref letter_id="A"/>
<letter_ref letter_id="A"/>
<letter_ref letter_id="C"/>
<letter_ref letter_id="A"/>
<letter_ref letter_id="C"/>
<letter_ref letter_id="C"/>
<letter_ref letter_id="C"/>
</site>
<right_flank>CCTAAATTAG</right_flank>
</contributing_site>
<contributing_site sequence_id="sequence_531" position="757" strand="plus" pvalue="3.52e-06" >
<left_flank>TTATTGTGTA</left_flank>
<site>
<letter_ref letter_id="A"/>
<letter_ref letter_id="T"/>
<letter_ref letter_id="C"/>
<letter_ref letter_id="C"/>
<letter_ref letter_id="G"/>
<letter_ref letter_id="A"/>
<letter_ref letter_id="A"/>
<letter_ref letter_id="G"/>
<letter_ref letter_id="A"/>
<letter_ref letter_id="A"/>
<letter_ref letter_id="A"/>
<letter_ref letter_id="A"/>
<letter_ref letter_id="A"/>
<letter_ref letter_id="A"/>
<letter_ref letter_id="A"/>
<letter_ref letter_id="T"/>
<letter_ref letter_id="C"/>
<letter_ref letter_id="A"/>
<letter_ref letter_id="C"/>
<letter_ref letter_id="A"/>
<letter_ref letter_id="T"/>
<letter_ref letter_id="C"/>
<letter_ref letter_id="A"/>
<letter_ref letter_id="A"/>
<letter_ref letter_id="T"/>
<letter_ref letter_id="T"/>
<letter_ref letter_id="A"/>
<letter_ref letter_id="A"/>
<letter_ref letter_id="A"/>
<letter_ref letter_id="A"/>
<letter_ref letter_id="A"/>
<letter_ref letter_id="A"/>
<letter_ref letter_id="A"/>
<letter_ref letter_id="T"/>
<letter_ref letter_id="A"/>
<letter_ref letter_id="A"/>
<letter_ref letter_id="A"/>
<letter_ref letter_id="C"/>
<letter_ref letter_id="A"/>
<letter_ref letter_id="T"/>
<letter_ref letter_id="G"/>
<letter_ref letter_id="A"/>
<letter_ref letter_id="A"/>
<letter_ref letter_id="G"/>
<letter_ref letter_id="C"/>
<letter_ref letter_id="G"/>
<letter_ref letter_id="T"/>
<letter_ref letter_id="T"/>
<letter_ref letter_id="C"/>
<letter_ref letter_id="A"/>
</site>
<right_flank>CTCACCTTGT</right_flank>
</contributing_site>
<contributing_site sequence_id="sequence_332" position="95" strand="plus" pvalue="3.69e-06" >
<left_flank>GTGTGTTCTA</left_flank>
<site>
<letter_ref letter_id="A"/>
<letter_ref letter_id="T"/>
<letter_ref letter_id="C"/>
<letter_ref letter_id="T"/>
<letter_ref letter_id="C"/>
<letter_ref letter_id="C"/>
<letter_ref letter_id="T"/>
<letter_ref letter_id="T"/>
<letter_ref letter_id="A"/>
<letter_ref letter_id="T"/>
<letter_ref letter_id="C"/>
<letter_ref letter_id="A"/>
<letter_ref letter_id="A"/>
<letter_ref letter_id="A"/>
<letter_ref letter_id="A"/>
<letter_ref letter_id="A"/>
<letter_ref letter_id="A"/>
<letter_ref letter_id="A"/>
<letter_ref letter_id="T"/>
<letter_ref letter_id="A"/>
<letter_ref letter_id="G"/>
<letter_ref letter_id="C"/>
<letter_ref letter_id="T"/>
<letter_ref letter_id="T"/>
<letter_ref letter_id="A"/>
<letter_ref letter_id="G"/>
<letter_ref letter_id="G"/>
<letter_ref letter_id="A"/>
<letter_ref letter_id="A"/>
<letter_ref letter_id="A"/>
<letter_ref letter_id="A"/>
<letter_ref letter_id="A"/>
<letter_ref letter_id="A"/>
<letter_ref letter_id="T"/>
<letter_ref letter_id="G"/>
<letter_ref letter_id="A"/>
<letter_ref letter_id="A"/>
<letter_ref letter_id="T"/>
<letter_ref letter_id="A"/>
<letter_ref letter_id="A"/>
<letter_ref letter_id="G"/>
<letter_ref letter_id="T"/>
<letter_ref letter_id="G"/>
<letter_ref letter_id="C"/>
<letter_ref letter_id="A"/>
<letter_ref letter_id="A"/>
<letter_ref letter_id="C"/>
<letter_ref letter_id="A"/>
<letter_ref letter_id="C"/>
<letter_ref letter_id="A"/>
</site>
<right_flank>AATACACCAA</right_flank>
</contributing_site>
<contributing_site sequence_id="sequence_285" position="459" strand="minus" pvalue="3.69e-06" >
<left_flank>TTTTTTAAAC</left_flank>
<site>
<letter_ref letter_id="G"/>
<letter_ref letter_id="A"/>
<letter_ref letter_id="T"/>
<letter_ref letter_id="C"/>
<letter_ref letter_id="T"/>
<letter_ref letter_id="C"/>
<letter_ref letter_id="G"/>
<letter_ref letter_id="G"/>
<letter_ref letter_id="A"/>
<letter_ref letter_id="T"/>
<letter_ref letter_id="G"/>
<letter_ref letter_id="G"/>
<letter_ref letter_id="A"/>
<letter_ref letter_id="A"/>
<letter_ref letter_id="A"/>
<letter_ref letter_id="A"/>
<letter_ref letter_id="C"/>
<letter_ref letter_id="C"/>
<letter_ref letter_id="T"/>
<letter_ref letter_id="A"/>
<letter_ref letter_id="C"/>
<letter_ref letter_id="C"/>
<letter_ref letter_id="A"/>
<letter_ref letter_id="A"/>
<letter_ref letter_id="A"/>
<letter_ref letter_id="A"/>
<letter_ref letter_id="C"/>
<letter_ref letter_id="G"/>
<letter_ref letter_id="A"/>
<letter_ref letter_id="A"/>
<letter_ref letter_id="A"/>
<letter_ref letter_id="G"/>
<letter_ref letter_id="T"/>
<letter_ref letter_id="A"/>
<letter_ref letter_id="G"/>
<letter_ref letter_id="T"/>
<letter_ref letter_id="A"/>
<letter_ref letter_id="G"/>
<letter_ref letter_id="T"/>
<letter_ref letter_id="T"/>
<letter_ref letter_id="C"/>
<letter_ref letter_id="T"/>
<letter_ref letter_id="C"/>
<letter_ref letter_id="A"/>
<letter_ref letter_id="A"/>
<letter_ref letter_id="A"/>
<letter_ref letter_id="A"/>
<letter_ref letter_id="T"/>
<letter_ref letter_id="T"/>
<letter_ref letter_id="T"/>
</site>
<right_flank>TATTTAACTT</right_flank>
</contributing_site>
<contributing_site sequence_id="sequence_618" position="428" strand="plus" pvalue="3.87e-06" >
<left_flank>TGGCGTCCCC</left_flank>
<site>
<letter_ref letter_id="G"/>
<letter_ref letter_id="T"/>
<letter_ref letter_id="C"/>
<letter_ref letter_id="A"/>
<letter_ref letter_id="T"/>
<letter_ref letter_id="C"/>
<letter_ref letter_id="A"/>
<letter_ref letter_id="T"/>
<letter_ref letter_id="G"/>
<letter_ref letter_id="A"/>
<letter_ref letter_id="G"/>
<letter_ref letter_id="C"/>
<letter_ref letter_id="A"/>
<letter_ref letter_id="G"/>
<letter_ref letter_id="A"/>
<letter_ref letter_id="A"/>
<letter_ref letter_id="G"/>
<letter_ref letter_id="T"/>
<letter_ref letter_id="C"/>
<letter_ref letter_id="A"/>
<letter_ref letter_id="G"/>
<letter_ref letter_id="C"/>
<letter_ref letter_id="A"/>
<letter_ref letter_id="A"/>
<letter_ref letter_id="A"/>
<letter_ref letter_id="A"/>
<letter_ref letter_id="G"/>
<letter_ref letter_id="A"/>
<letter_ref letter_id="G"/>
<letter_ref letter_id="A"/>
<letter_ref letter_id="G"/>
<letter_ref letter_id="G"/>
<letter_ref letter_id="G"/>
<letter_ref letter_id="A"/>
<letter_ref letter_id="G"/>
<letter_ref letter_id="T"/>
<letter_ref letter_id="G"/>
<letter_ref letter_id="T"/>
<letter_ref letter_id="G"/>
<letter_ref letter_id="A"/>
<letter_ref letter_id="A"/>
<letter_ref letter_id="C"/>
<letter_ref letter_id="A"/>
<letter_ref letter_id="G"/>
<letter_ref letter_id="A"/>
<letter_ref letter_id="G"/>
<letter_ref letter_id="G"/>
<letter_ref letter_id="A"/>
<letter_ref letter_id="A"/>
<letter_ref letter_id="T"/>
</site>
<right_flank>GAGAGGGGAG</right_flank>
</contributing_site>
<contributing_site sequence_id="sequence_503" position="792" strand="plus" pvalue="3.87e-06" >
<left_flank>ACAATTTGCG</left_flank>
<site>
<letter_ref letter_id="T"/>
<letter_ref letter_id="G"/>
<letter_ref letter_id="T"/>
<letter_ref letter_id="T"/>
<letter_ref letter_id="G"/>
<letter_ref letter_id="C"/>
<letter_ref letter_id="A"/>
<letter_ref letter_id="A"/>
<letter_ref letter_id="G"/>
<letter_ref letter_id="T"/>
<letter_ref letter_id="A"/>
<letter_ref letter_id="C"/>
<letter_ref letter_id="C"/>
<letter_ref letter_id="A"/>
<letter_ref letter_id="C"/>
<letter_ref letter_id="A"/>
<letter_ref letter_id="G"/>
<letter_ref letter_id="G"/>
<letter_ref letter_id="T"/>
<letter_ref letter_id="T"/>
<letter_ref letter_id="T"/>
<letter_ref letter_id="G"/>
<letter_ref letter_id="A"/>
<letter_ref letter_id="A"/>
<letter_ref letter_id="A"/>
<letter_ref letter_id="C"/>
<letter_ref letter_id="G"/>
<letter_ref letter_id="A"/>
<letter_ref letter_id="A"/>
<letter_ref letter_id="T"/>
<letter_ref letter_id="A"/>
<letter_ref letter_id="T"/>
<letter_ref letter_id="A"/>
<letter_ref letter_id="T"/>
<letter_ref letter_id="G"/>
<letter_ref letter_id="T"/>
<letter_ref letter_id="C"/>
<letter_ref letter_id="C"/>
<letter_ref letter_id="A"/>
<letter_ref letter_id="T"/>
<letter_ref letter_id="G"/>
<letter_ref letter_id="A"/>
<letter_ref letter_id="A"/>
<letter_ref letter_id="A"/>
<letter_ref letter_id="A"/>
<letter_ref letter_id="A"/>
<letter_ref letter_id="A"/>
<letter_ref letter_id="A"/>
<letter_ref letter_id="T"/>
<letter_ref letter_id="C"/>
</site>
<right_flank>CAACATTTCA</right_flank>
</contributing_site>
<contributing_site sequence_id="sequence_309" position="271" strand="minus" pvalue="4.05e-06" >
<left_flank>TGTGTACACT</left_flank>
<site>
<letter_ref letter_id="A"/>
<letter_ref letter_id="T"/>
<letter_ref letter_id="A"/>
<letter_ref letter_id="T"/>
<letter_ref letter_id="G"/>
<letter_ref letter_id="C"/>
<letter_ref letter_id="T"/>
<letter_ref letter_id="G"/>
<letter_ref letter_id="G"/>
<letter_ref letter_id="A"/>
<letter_ref letter_id="G"/>
<letter_ref letter_id="G"/>
<letter_ref letter_id="A"/>
<letter_ref letter_id="G"/>
<letter_ref letter_id="A"/>
<letter_ref letter_id="T"/>
<letter_ref letter_id="A"/>
<letter_ref letter_id="A"/>
<letter_ref letter_id="T"/>
<letter_ref letter_id="A"/>
<letter_ref letter_id="A"/>
<letter_ref letter_id="A"/>
<letter_ref letter_id="A"/>
<letter_ref letter_id="A"/>
<letter_ref letter_id="A"/>
<letter_ref letter_id="A"/>
<letter_ref letter_id="G"/>
<letter_ref letter_id="A"/>
<letter_ref letter_id="A"/>
<letter_ref letter_id="A"/>
<letter_ref letter_id="A"/>
<letter_ref letter_id="A"/>
<letter_ref letter_id="T"/>
<letter_ref letter_id="G"/>
<letter_ref letter_id="T"/>
<letter_ref letter_id="G"/>
<letter_ref letter_id="T"/>
<letter_ref letter_id="G"/>
<letter_ref letter_id="C"/>
<letter_ref letter_id="A"/>
<letter_ref letter_id="T"/>
<letter_ref letter_id="C"/>
<letter_ref letter_id="A"/>
<letter_ref letter_id="A"/>
<letter_ref letter_id="G"/>
<letter_ref letter_id="C"/>
<letter_ref letter_id="C"/>
<letter_ref letter_id="A"/>
<letter_ref letter_id="T"/>
<letter_ref letter_id="T"/>
</site>
<right_flank>GACCACCGTT</right_flank>
</contributing_site>
<contributing_site sequence_id="sequence_402" position="365" strand="minus" pvalue="4.25e-06" >
<left_flank>CAAAAAGAGC</left_flank>
<site>
<letter_ref letter_id="A"/>
<letter_ref letter_id="C"/>
<letter_ref letter_id="T"/>
<letter_ref letter_id="C"/>
<letter_ref letter_id="C"/>
<letter_ref letter_id="A"/>
<letter_ref letter_id="A"/>
<letter_ref letter_id="C"/>
<letter_ref letter_id="G"/>
<letter_ref letter_id="A"/>
<letter_ref letter_id="A"/>
<letter_ref letter_id="G"/>
<letter_ref letter_id="A"/>
<letter_ref letter_id="A"/>
<letter_ref letter_id="A"/>
<letter_ref letter_id="C"/>
<letter_ref letter_id="G"/>
<letter_ref letter_id="A"/>
<letter_ref letter_id="A"/>
<letter_ref letter_id="A"/>
<letter_ref letter_id="C"/>
<letter_ref letter_id="G"/>
<letter_ref letter_id="A"/>
<letter_ref letter_id="G"/>
<letter_ref letter_id="A"/>
<letter_ref letter_id="A"/>
<letter_ref letter_id="A"/>
<letter_ref letter_id="A"/>
<letter_ref letter_id="A"/>
<letter_ref letter_id="A"/>
<letter_ref letter_id="A"/>
<letter_ref letter_id="A"/>
<letter_ref letter_id="G"/>
<letter_ref letter_id="G"/>
<letter_ref letter_id="A"/>
<letter_ref letter_id="A"/>
<letter_ref letter_id="A"/>
<letter_ref letter_id="G"/>
<letter_ref letter_id="T"/>
<letter_ref letter_id="A"/>
<letter_ref letter_id="C"/>
<letter_ref letter_id="T"/>
<letter_ref letter_id="C"/>
<letter_ref letter_id="T"/>
<letter_ref letter_id="A"/>
<letter_ref letter_id="C"/>
<letter_ref letter_id="T"/>
<letter_ref letter_id="A"/>
<letter_ref letter_id="C"/>
<letter_ref letter_id="T"/>
</site>
<right_flank>CATTGTGGTT</right_flank>
</contributing_site>
<contributing_site sequence_id="sequence_189" position="208" strand="minus" pvalue="4.25e-06" >
<left_flank>GTAAATTACT</left_flank>
<site>
<letter_ref letter_id="T"/>
<letter_ref letter_id="G"/>
<letter_ref letter_id="T"/>
<letter_ref letter_id="T"/>
<letter_ref letter_id="T"/>
<letter_ref letter_id="G"/>
<letter_ref letter_id="A"/>
<letter_ref letter_id="G"/>
<letter_ref letter_id="A"/>
<letter_ref letter_id="C"/>
<letter_ref letter_id="C"/>
<letter_ref letter_id="G"/>
<letter_ref letter_id="T"/>
<letter_ref letter_id="A"/>
<letter_ref letter_id="A"/>
<letter_ref letter_id="A"/>
<letter_ref letter_id="C"/>
<letter_ref letter_id="G"/>
<letter_ref letter_id="A"/>
<letter_ref letter_id="A"/>
<letter_ref letter_id="T"/>
<letter_ref letter_id="T"/>
<letter_ref letter_id="C"/>
<letter_ref letter_id="A"/>
<letter_ref letter_id="A"/>
<letter_ref letter_id="A"/>
<letter_ref letter_id="T"/>
<letter_ref letter_id="A"/>
<letter_ref letter_id="A"/>
<letter_ref letter_id="A"/>
<letter_ref letter_id="A"/>
<letter_ref letter_id="A"/>
<letter_ref letter_id="G"/>
<letter_ref letter_id="T"/>
<letter_ref letter_id="T"/>
<letter_ref letter_id="G"/>
<letter_ref letter_id="T"/>
<letter_ref letter_id="C"/>
<letter_ref letter_id="A"/>
<letter_ref letter_id="A"/>
<letter_ref letter_id="C"/>
<letter_ref letter_id="T"/>
<letter_ref letter_id="A"/>
<letter_ref letter_id="C"/>
<letter_ref letter_id="A"/>
<letter_ref letter_id="A"/>
<letter_ref letter_id="A"/>
<letter_ref letter_id="G"/>
<letter_ref letter_id="T"/>
<letter_ref letter_id="T"/>
</site>
<right_flank>AAATAACTTT</right_flank>
</contributing_site>
<contributing_site sequence_id="sequence_355" position="328" strand="plus" pvalue="4.45e-06" >
<left_flank>GACTCGACTA</left_flank>
<site>
<letter_ref letter_id="A"/>
<letter_ref letter_id="A"/>
<letter_ref letter_id="G"/>
<letter_ref letter_id="C"/>
<letter_ref letter_id="A"/>
<letter_ref letter_id="A"/>
<letter_ref letter_id="A"/>
<letter_ref letter_id="G"/>
<letter_ref letter_id="A"/>
<letter_ref letter_id="C"/>
<letter_ref letter_id="G"/>
<letter_ref letter_id="A"/>
<letter_ref letter_id="A"/>
<letter_ref letter_id="G"/>
<letter_ref letter_id="A"/>
<letter_ref letter_id="T"/>
<letter_ref letter_id="G"/>
<letter_ref letter_id="C"/>
<letter_ref letter_id="A"/>
<letter_ref letter_id="T"/>
<letter_ref letter_id="G"/>
<letter_ref letter_id="G"/>
<letter_ref letter_id="G"/>
<letter_ref letter_id="C"/>
<letter_ref letter_id="A"/>
<letter_ref letter_id="G"/>
<letter_ref letter_id="A"/>
<letter_ref letter_id="A"/>
<letter_ref letter_id="A"/>
<letter_ref letter_id="T"/>
<letter_ref letter_id="T"/>
<letter_ref letter_id="T"/>
<letter_ref letter_id="G"/>
<letter_ref letter_id="G"/>
<letter_ref letter_id="T"/>
<letter_ref letter_id="G"/>
<letter_ref letter_id="G"/>
<letter_ref letter_id="G"/>
<letter_ref letter_id="A"/>
<letter_ref letter_id="A"/>
<letter_ref letter_id="C"/>
<letter_ref letter_id="C"/>
<letter_ref letter_id="A"/>
<letter_ref letter_id="G"/>
<letter_ref letter_id="G"/>
<letter_ref letter_id="C"/>
<letter_ref letter_id="G"/>
<letter_ref letter_id="C"/>
<letter_ref letter_id="T"/>
<letter_ref letter_id="A"/>
</site>
<right_flank>CGACCGCGAC</right_flank>
</contributing_site>
<contributing_site sequence_id="sequence_99" position="558" strand="plus" pvalue="4.45e-06" >
<left_flank>ATCCAAATAT</left_flank>
<site>
<letter_ref letter_id="T"/>
<letter_ref letter_id="T"/>
<letter_ref letter_id="T"/>
<letter_ref letter_id="A"/>
<letter_ref letter_id="A"/>
<letter_ref letter_id="A"/>
<letter_ref letter_id="A"/>
<letter_ref letter_id="A"/>
<letter_ref letter_id="A"/>
<letter_ref letter_id="T"/>
<letter_ref letter_id="A"/>
<letter_ref letter_id="A"/>
<letter_ref letter_id="A"/>
<letter_ref letter_id="T"/>
<letter_ref letter_id="A"/>
<letter_ref letter_id="T"/>
<letter_ref letter_id="G"/>
<letter_ref letter_id="A"/>
<letter_ref letter_id="A"/>
<letter_ref letter_id="T"/>
<letter_ref letter_id="T"/>
<letter_ref letter_id="T"/>
<letter_ref letter_id="A"/>
<letter_ref letter_id="A"/>
<letter_ref letter_id="A"/>
<letter_ref letter_id="A"/>
<letter_ref letter_id="A"/>
<letter_ref letter_id="T"/>
<letter_ref letter_id="A"/>
<letter_ref letter_id="T"/>
<letter_ref letter_id="A"/>
<letter_ref letter_id="T"/>
<letter_ref letter_id="G"/>
<letter_ref letter_id="T"/>
<letter_ref letter_id="T"/>
<letter_ref letter_id="T"/>
<letter_ref letter_id="T"/>
<letter_ref letter_id="A"/>
<letter_ref letter_id="T"/>
<letter_ref letter_id="T"/>
<letter_ref letter_id="A"/>
<letter_ref letter_id="C"/>
<letter_ref letter_id="T"/>
<letter_ref letter_id="A"/>
<letter_ref letter_id="A"/>
<letter_ref letter_id="G"/>
<letter_ref letter_id="A"/>
<letter_ref letter_id="A"/>
<letter_ref letter_id="A"/>
<letter_ref letter_id="T"/>
</site>
<right_flank>TCCTATACAT</right_flank>
</contributing_site>
<contributing_site sequence_id="sequence_367" position="51" strand="minus" pvalue="4.67e-06" >
<left_flank>CTTGTTTCCT</left_flank>
<site>
<letter_ref letter_id="T"/>
<letter_ref letter_id="C"/>
<letter_ref letter_id="G"/>
<letter_ref letter_id="G"/>
<letter_ref letter_id="T"/>
<letter_ref letter_id="T"/>
<letter_ref letter_id="A"/>
<letter_ref letter_id="C"/>
<letter_ref letter_id="G"/>
<letter_ref letter_id="T"/>
<letter_ref letter_id="C"/>
<letter_ref letter_id="A"/>
<letter_ref letter_id="A"/>
<letter_ref letter_id="A"/>
<letter_ref letter_id="A"/>
<letter_ref letter_id="A"/>
<letter_ref letter_id="A"/>
<letter_ref letter_id="A"/>
<letter_ref letter_id="A"/>
<letter_ref letter_id="C"/>
<letter_ref letter_id="A"/>
<letter_ref letter_id="G"/>
<letter_ref letter_id="A"/>
<letter_ref letter_id="A"/>
<letter_ref letter_id="A"/>
<letter_ref letter_id="C"/>
<letter_ref letter_id="A"/>
<letter_ref letter_id="A"/>
<letter_ref letter_id="A"/>
<letter_ref letter_id="A"/>
<letter_ref letter_id="A"/>
<letter_ref letter_id="A"/>
<letter_ref letter_id="G"/>
<letter_ref letter_id="A"/>
<letter_ref letter_id="A"/>
<letter_ref letter_id="A"/>
<letter_ref letter_id="A"/>
<letter_ref letter_id="G"/>
<letter_ref letter_id="A"/>
<letter_ref letter_id="A"/>
<letter_ref letter_id="A"/>
<letter_ref letter_id="A"/>
<letter_ref letter_id="A"/>
<letter_ref letter_id="A"/>
<letter_ref letter_id="A"/>
<letter_ref letter_id="A"/>
<letter_ref letter_id="G"/>
<letter_ref letter_id="A"/>
<letter_ref letter_id="A"/>
<letter_ref letter_id="A"/>
</site>
<right_flank>ACGAAAGAGA</right_flank>
</contributing_site>
<contributing_site sequence_id="sequence_155" position="208" strand="minus" pvalue="4.89e-06" >
<left_flank>ATTTGTAAAC</left_flank>
<site>
<letter_ref letter_id="G"/>
<letter_ref letter_id="A"/>
<letter_ref letter_id="C"/>
<letter_ref letter_id="C"/>
<letter_ref letter_id="T"/>
<letter_ref letter_id="C"/>
<letter_ref letter_id="G"/>
<letter_ref letter_id="G"/>
<letter_ref letter_id="A"/>
<letter_ref letter_id="T"/>
<letter_ref letter_id="A"/>
<letter_ref letter_id="A"/>
<letter_ref letter_id="A"/>
<letter_ref letter_id="G"/>
<letter_ref letter_id="A"/>
<letter_ref letter_id="A"/>
<letter_ref letter_id="A"/>
<letter_ref letter_id="C"/>
<letter_ref letter_id="T"/>
<letter_ref letter_id="A"/>
<letter_ref letter_id="C"/>
<letter_ref letter_id="T"/>
<letter_ref letter_id="A"/>
<letter_ref letter_id="A"/>
<letter_ref letter_id="T"/>
<letter_ref letter_id="A"/>
<letter_ref letter_id="T"/>
<letter_ref letter_id="G"/>
<letter_ref letter_id="A"/>
<letter_ref letter_id="A"/>
<letter_ref letter_id="A"/>
<letter_ref letter_id="G"/>
<letter_ref letter_id="T"/>
<letter_ref letter_id="T"/>
<letter_ref letter_id="G"/>
<letter_ref letter_id="T"/>
<letter_ref letter_id="A"/>
<letter_ref letter_id="G"/>
<letter_ref letter_id="A"/>
<letter_ref letter_id="T"/>
<letter_ref letter_id="C"/>
<letter_ref letter_id="A"/>
<letter_ref letter_id="T"/>
<letter_ref letter_id="G"/>
<letter_ref letter_id="A"/>
<letter_ref letter_id="A"/>
<letter_ref letter_id="A"/>
<letter_ref letter_id="C"/>
<letter_ref letter_id="G"/>
<letter_ref letter_id="T"/>
</site>
<right_flank>TATGCAACTT</right_flank>
</contributing_site>
<contributing_site sequence_id="sequence_630" position="49" strand="minus" pvalue="5.12e-06" >
<left_flank>TCAAACATAG</left_flank>
<site>
<letter_ref letter_id="T"/>
<letter_ref letter_id="T"/>
<letter_ref letter_id="T"/>
<letter_ref letter_id="T"/>
<letter_ref letter_id="G"/>
<letter_ref letter_id="C"/>
<letter_ref letter_id="A"/>
<letter_ref letter_id="T"/>
<letter_ref letter_id="A"/>
<letter_ref letter_id="A"/>
<letter_ref letter_id="C"/>
<letter_ref letter_id="A"/>
<letter_ref letter_id="A"/>
<letter_ref letter_id="A"/>
<letter_ref letter_id="A"/>
<letter_ref letter_id="T"/>
<letter_ref letter_id="G"/>
<letter_ref letter_id="A"/>
<letter_ref letter_id="T"/>
<letter_ref letter_id="T"/>
<letter_ref letter_id="T"/>
<letter_ref letter_id="C"/>
<letter_ref letter_id="A"/>
<letter_ref letter_id="A"/>
<letter_ref letter_id="A"/>
<letter_ref letter_id="C"/>
<letter_ref letter_id="C"/>
<letter_ref letter_id="A"/>
<letter_ref letter_id="A"/>
<letter_ref letter_id="A"/>
<letter_ref letter_id="A"/>
<letter_ref letter_id="T"/>
<letter_ref letter_id="A"/>
<letter_ref letter_id="T"/>
<letter_ref letter_id="T"/>
<letter_ref letter_id="T"/>
<letter_ref letter_id="C"/>
<letter_ref letter_id="A"/>
<letter_ref letter_id="A"/>
<letter_ref letter_id="C"/>
<letter_ref letter_id="T"/>
<letter_ref letter_id="A"/>
<letter_ref letter_id="C"/>
<letter_ref letter_id="A"/>
<letter_ref letter_id="A"/>
<letter_ref letter_id="A"/>
<letter_ref letter_id="G"/>
<letter_ref letter_id="T"/>
<letter_ref letter_id="T"/>
<letter_ref letter_id="T"/>
</site>
<right_flank>CATAACTCTT</right_flank>
</contributing_site>
<contributing_site sequence_id="sequence_487" position="258" strand="minus" pvalue="5.12e-06" >
<left_flank>GGTTTGGCTT</left_flank>
<site>
<letter_ref letter_id="T"/>
<letter_ref letter_id="T"/>
<letter_ref letter_id="G"/>
<letter_ref letter_id="C"/>
<letter_ref letter_id="C"/>
<letter_ref letter_id="C"/>
<letter_ref letter_id="C"/>
<letter_ref letter_id="A"/>
<letter_ref letter_id="T"/>
<letter_ref letter_id="A"/>
<letter_ref letter_id="A"/>
<letter_ref letter_id="A"/>
<letter_ref letter_id="A"/>
<letter_ref letter_id="G"/>
<letter_ref letter_id="T"/>
<letter_ref letter_id="C"/>
<letter_ref letter_id="A"/>
<letter_ref letter_id="A"/>
<letter_ref letter_id="A"/>
<letter_ref letter_id="A"/>
<letter_ref letter_id="G"/>
<letter_ref letter_id="C"/>
<letter_ref letter_id="C"/>
<letter_ref letter_id="A"/>
<letter_ref letter_id="A"/>
<letter_ref letter_id="A"/>
<letter_ref letter_id="T"/>
<letter_ref letter_id="C"/>
<letter_ref letter_id="A"/>
<letter_ref letter_id="A"/>
<letter_ref letter_id="A"/>
<letter_ref letter_id="G"/>
<letter_ref letter_id="G"/>
<letter_ref letter_id="G"/>
<letter_ref letter_id="T"/>
<letter_ref letter_id="T"/>
<letter_ref letter_id="G"/>
<letter_ref letter_id="G"/>
<letter_ref letter_id="A"/>
<letter_ref letter_id="T"/>
<letter_ref letter_id="C"/>
<letter_ref letter_id="A"/>
<letter_ref letter_id="A"/>
<letter_ref letter_id="G"/>
<letter_ref letter_id="G"/>
<letter_ref letter_id="A"/>
<letter_ref letter_id="A"/>
<letter_ref letter_id="A"/>
<letter_ref letter_id="C"/>
<letter_ref letter_id="A"/>
</site>
<right_flank>ACTTTTTCTA</right_flank>
</contributing_site>
<contributing_site sequence_id="sequence_149" position="439" strand="minus" pvalue="5.12e-06" >
<left_flank>TTTTGAAAAC</left_flank>
<site>
<letter_ref letter_id="G"/>
<letter_ref letter_id="A"/>
<letter_ref letter_id="C"/>
<letter_ref letter_id="T"/>
<letter_ref letter_id="T"/>
<letter_ref letter_id="C"/>
<letter_ref letter_id="A"/>
<letter_ref letter_id="A"/>
<letter_ref letter_id="A"/>
<letter_ref letter_id="A"/>
<letter_ref letter_id="G"/>
<letter_ref letter_id="A"/>
<letter_ref letter_id="A"/>
<letter_ref letter_id="A"/>
<letter_ref letter_id="A"/>
<letter_ref letter_id="A"/>
<letter_ref letter_id="A"/>
<letter_ref letter_id="C"/>
<letter_ref letter_id="C"/>
<letter_ref letter_id="A"/>
<letter_ref letter_id="C"/>
<letter_ref letter_id="C"/>
<letter_ref letter_id="A"/>
<letter_ref letter_id="A"/>
<letter_ref letter_id="C"/>
<letter_ref letter_id="A"/>
<letter_ref letter_id="T"/>
<letter_ref letter_id="T"/>
<letter_ref letter_id="A"/>
<letter_ref letter_id="A"/>
<letter_ref letter_id="A"/>
<letter_ref letter_id="G"/>
<letter_ref letter_id="T"/>
<letter_ref letter_id="T"/>
<letter_ref letter_id="G"/>
<letter_ref letter_id="T"/>
<letter_ref letter_id="A"/>
<letter_ref letter_id="G"/>
<letter_ref letter_id="G"/>
<letter_ref letter_id="T"/>
<letter_ref letter_id="A"/>
<letter_ref letter_id="T"/>
<letter_ref letter_id="T"/>
<letter_ref letter_id="G"/>
<letter_ref letter_id="A"/>
<letter_ref letter_id="A"/>
<letter_ref letter_id="G"/>
<letter_ref letter_id="A"/>
<letter_ref letter_id="G"/>
<letter_ref letter_id="T"/>
</site>
<right_flank>TATGAAACTT</right_flank>
</contributing_site>
<contributing_site sequence_id="sequence_279" position="935" strand="minus" pvalue="5.37e-06" >
<left_flank>TAATTTGATT</left_flank>
<site>
<letter_ref letter_id="A"/>
<letter_ref letter_id="T"/>
<letter_ref letter_id="T"/>
<letter_ref letter_id="T"/>
<letter_ref letter_id="G"/>
<letter_ref letter_id="A"/>
<letter_ref letter_id="T"/>
<letter_ref letter_id="A"/>
<letter_ref letter_id="C"/>
<letter_ref letter_id="A"/>
<letter_ref letter_id="C"/>
<letter_ref letter_id="T"/>
<letter_ref letter_id="A"/>
<letter_ref letter_id="A"/>
<letter_ref letter_id="A"/>
<letter_ref letter_id="T"/>
<letter_ref letter_id="G"/>
<letter_ref letter_id="A"/>
<letter_ref letter_id="A"/>
<letter_ref letter_id="T"/>
<letter_ref letter_id="T"/>
<letter_ref letter_id="C"/>
<letter_ref letter_id="A"/>
<letter_ref letter_id="A"/>
<letter_ref letter_id="T"/>
<letter_ref letter_id="T"/>
<letter_ref letter_id="G"/>
<letter_ref letter_id="A"/>
<letter_ref letter_id="A"/>
<letter_ref letter_id="A"/>
<letter_ref letter_id="A"/>
<letter_ref letter_id="A"/>
<letter_ref letter_id="A"/>
<letter_ref letter_id="T"/>
<letter_ref letter_id="G"/>
<letter_ref letter_id="T"/>
<letter_ref letter_id="T"/>
<letter_ref letter_id="G"/>
<letter_ref letter_id="C"/>
<letter_ref letter_id="C"/>
<letter_ref letter_id="A"/>
<letter_ref letter_id="A"/>
<letter_ref letter_id="C"/>
<letter_ref letter_id="T"/>
<letter_ref letter_id="A"/>
<letter_ref letter_id="T"/>
<letter_ref letter_id="A"/>
<letter_ref letter_id="A"/>
<letter_ref letter_id="A"/>
<letter_ref letter_id="G"/>
</site>
<right_flank>TTCCATAACT</right_flank>
</contributing_site>
<contributing_site sequence_id="sequence_437" position="124" strand="minus" pvalue="5.89e-06" >
<left_flank>TTTCATAAAT</left_flank>
<site>
<letter_ref letter_id="A"/>
<letter_ref letter_id="C"/>
<letter_ref letter_id="G"/>
<letter_ref letter_id="T"/>
<letter_ref letter_id="A"/>
<letter_ref letter_id="C"/>
<letter_ref letter_id="A"/>
<letter_ref letter_id="T"/>
<letter_ref letter_id="G"/>
<letter_ref letter_id="T"/>
<letter_ref letter_id="G"/>
<letter_ref letter_id="A"/>
<letter_ref letter_id="A"/>
<letter_ref letter_id="T"/>
<letter_ref letter_id="A"/>
<letter_ref letter_id="A"/>
<letter_ref letter_id="A"/>
<letter_ref letter_id="G"/>
<letter_ref letter_id="A"/>
<letter_ref letter_id="T"/>
<letter_ref letter_id="T"/>
<letter_ref letter_id="A"/>
<letter_ref letter_id="A"/>
<letter_ref letter_id="A"/>
<letter_ref letter_id="A"/>
<letter_ref letter_id="A"/>
<letter_ref letter_id="T"/>
<letter_ref letter_id="A"/>
<letter_ref letter_id="A"/>
<letter_ref letter_id="A"/>
<letter_ref letter_id="A"/>
<letter_ref letter_id="T"/>
<letter_ref letter_id="A"/>
<letter_ref letter_id="A"/>
<letter_ref letter_id="T"/>
<letter_ref letter_id="A"/>
<letter_ref letter_id="A"/>
<letter_ref letter_id="A"/>
<letter_ref letter_id="C"/>
<letter_ref letter_id="A"/>
<letter_ref letter_id="C"/>
<letter_ref letter_id="T"/>
<letter_ref letter_id="T"/>
<letter_ref letter_id="A"/>
<letter_ref letter_id="A"/>
<letter_ref letter_id="C"/>
<letter_ref letter_id="A"/>
<letter_ref letter_id="A"/>
<letter_ref letter_id="C"/>
<letter_ref letter_id="A"/>
</site>
<right_flank>ATGATCATAT</right_flank>
</contributing_site>
<contributing_site sequence_id="sequence_153" position="614" strand="minus" pvalue="5.89e-06" >
<left_flank>AAATTCGTTA</left_flank>
<site>
<letter_ref letter_id="G"/>
<letter_ref letter_id="G"/>
<letter_ref letter_id="C"/>
<letter_ref letter_id="C"/>
<letter_ref letter_id="T"/>
<letter_ref letter_id="A"/>
<letter_ref letter_id="A"/>
<letter_ref letter_id="A"/>
<letter_ref letter_id="A"/>
<letter_ref letter_id="A"/>
<letter_ref letter_id="C"/>
<letter_ref letter_id="T"/>
<letter_ref letter_id="A"/>
<letter_ref letter_id="A"/>
<letter_ref letter_id="A"/>
<letter_ref letter_id="A"/>
<letter_ref letter_id="G"/>
<letter_ref letter_id="A"/>
<letter_ref letter_id="C"/>
<letter_ref letter_id="A"/>
<letter_ref letter_id="T"/>
<letter_ref letter_id="G"/>
<letter_ref letter_id="A"/>
<letter_ref letter_id="C"/>
<letter_ref letter_id="A"/>
<letter_ref letter_id="A"/>
<letter_ref letter_id="A"/>
<letter_ref letter_id="T"/>
<letter_ref letter_id="A"/>
<letter_ref letter_id="A"/>
<letter_ref letter_id="T"/>
<letter_ref letter_id="A"/>
<letter_ref letter_id="C"/>
<letter_ref letter_id="A"/>
<letter_ref letter_id="T"/>
<letter_ref letter_id="A"/>
<letter_ref letter_id="A"/>
<letter_ref letter_id="G"/>
<letter_ref letter_id="A"/>
<letter_ref letter_id="G"/>
<letter_ref letter_id="A"/>
<letter_ref letter_id="T"/>
<letter_ref letter_id="A"/>
<letter_ref letter_id="A"/>
<letter_ref letter_id="A"/>
<letter_ref letter_id="A"/>
<letter_ref letter_id="A"/>
<letter_ref letter_id="T"/>
<letter_ref letter_id="C"/>
<letter_ref letter_id="G"/>
</site>
<right_flank>GTATCGATAG</right_flank>
</contributing_site>
<contributing_site sequence_id="sequence_396" position="419" strand="plus" pvalue="6.17e-06" >
<left_flank>TTTTGCAAAC</left_flank>
<site>
<letter_ref letter_id="G"/>
<letter_ref letter_id="A"/>
<letter_ref letter_id="A"/>
<letter_ref letter_id="C"/>
<letter_ref letter_id="T"/>
<letter_ref letter_id="C"/>
<letter_ref letter_id="G"/>
<letter_ref letter_id="G"/>
<letter_ref letter_id="A"/>
<letter_ref letter_id="T"/>
<letter_ref letter_id="G"/>
<letter_ref letter_id="G"/>
<letter_ref letter_id="G"/>
<letter_ref letter_id="A"/>
<letter_ref letter_id="A"/>
<letter_ref letter_id="A"/>
<letter_ref letter_id="A"/>
<letter_ref letter_id="G"/>
<letter_ref letter_id="T"/>
<letter_ref letter_id="A"/>
<letter_ref letter_id="C"/>
<letter_ref letter_id="C"/>
<letter_ref letter_id="A"/>
<letter_ref letter_id="A"/>
<letter_ref letter_id="A"/>
<letter_ref letter_id="A"/>
<letter_ref letter_id="T"/>
<letter_ref letter_id="A"/>
<letter_ref letter_id="A"/>
<letter_ref letter_id="A"/>
<letter_ref letter_id="A"/>
<letter_ref letter_id="G"/>
<letter_ref letter_id="T"/>
<letter_ref letter_id="T"/>
<letter_ref letter_id="G"/>
<letter_ref letter_id="T"/>
<letter_ref letter_id="A"/>
<letter_ref letter_id="G"/>
<letter_ref letter_id="A"/>
<letter_ref letter_id="A"/>
<letter_ref letter_id="C"/>
<letter_ref letter_id="T"/>
<letter_ref letter_id="T"/>
<letter_ref letter_id="C"/>
<letter_ref letter_id="A"/>
<letter_ref letter_id="A"/>
<letter_ref letter_id="A"/>
<letter_ref letter_id="A"/>
<letter_ref letter_id="G"/>
<letter_ref letter_id="T"/>
</site>
<right_flank>TA</right_flank>
</contributing_site>
<contributing_site sequence_id="sequence_302" position="90" strand="minus" pvalue="6.17e-06" >
<left_flank>TCACACGAAT</left_flank>
<site>
<letter_ref letter_id="T"/>
<letter_ref letter_id="T"/>
<letter_ref letter_id="T"/>
<letter_ref letter_id="T"/>
<letter_ref letter_id="T"/>
<letter_ref letter_id="C"/>
<letter_ref letter_id="A"/>
<letter_ref letter_id="T"/>
<letter_ref letter_id="G"/>
<letter_ref letter_id="A"/>
<letter_ref letter_id="T"/>
<letter_ref letter_id="A"/>
<letter_ref letter_id="A"/>
<letter_ref letter_id="G"/>
<letter_ref letter_id="A"/>
<letter_ref letter_id="T"/>
<letter_ref letter_id="G"/>
<letter_ref letter_id="A"/>
<letter_ref letter_id="A"/>
<letter_ref letter_id="T"/>
<letter_ref letter_id="T"/>
<letter_ref letter_id="C"/>
<letter_ref letter_id="A"/>
<letter_ref letter_id="A"/>
<letter_ref letter_id="A"/>
<letter_ref letter_id="T"/>
<letter_ref letter_id="C"/>
<letter_ref letter_id="A"/>
<letter_ref letter_id="A"/>
<letter_ref letter_id="A"/>
<letter_ref letter_id="A"/>
<letter_ref letter_id="A"/>
<letter_ref letter_id="A"/>
<letter_ref letter_id="A"/>
<letter_ref letter_id="T"/>
<letter_ref letter_id="T"/>
<letter_ref letter_id="A"/>
<letter_ref letter_id="T"/>
<letter_ref letter_id="C"/>
<letter_ref letter_id="A"/>
<letter_ref letter_id="A"/>
<letter_ref letter_id="T"/>
<letter_ref letter_id="T"/>
<letter_ref letter_id="A"/>
<letter_ref letter_id="C"/>
<letter_ref letter_id="A"/>
<letter_ref letter_id="A"/>
<letter_ref letter_id="A"/>
<letter_ref letter_id="G"/>
<letter_ref letter_id="T"/>
</site>
<right_flank>TTCAATACAT</right_flank>
</contributing_site>
<contributing_site sequence_id="sequence_238" position="341" strand="minus" pvalue="6.17e-06" >
<left_flank>GACACAATAT</left_flank>
<site>
<letter_ref letter_id="A"/>
<letter_ref letter_id="T"/>
<letter_ref letter_id="A"/>
<letter_ref letter_id="T"/>
<letter_ref letter_id="T"/>
<letter_ref letter_id="T"/>
<letter_ref letter_id="A"/>
<letter_ref letter_id="C"/>
<letter_ref letter_id="A"/>
<letter_ref letter_id="T"/>
<letter_ref letter_id="C"/>
<letter_ref letter_id="A"/>
<letter_ref letter_id="C"/>
<letter_ref letter_id="A"/>
<letter_ref letter_id="T"/>
<letter_ref letter_id="A"/>
<letter_ref letter_id="G"/>
<letter_ref letter_id="A"/>
<letter_ref letter_id="A"/>
<letter_ref letter_id="T"/>
<letter_ref letter_id="T"/>
<letter_ref letter_id="C"/>
<letter_ref letter_id="T"/>
<letter_ref letter_id="A"/>
<letter_ref letter_id="A"/>
<letter_ref letter_id="A"/>
<letter_ref letter_id="A"/>
<letter_ref letter_id="A"/>
<letter_ref letter_id="A"/>
<letter_ref letter_id="A"/>
<letter_ref letter_id="A"/>
<letter_ref letter_id="T"/>
<letter_ref letter_id="G"/>
<letter_ref letter_id="T"/>
<letter_ref letter_id="T"/>
<letter_ref letter_id="T"/>
<letter_ref letter_id="G"/>
<letter_ref letter_id="A"/>
<letter_ref letter_id="A"/>
<letter_ref letter_id="C"/>
<letter_ref letter_id="C"/>
<letter_ref letter_id="A"/>
<letter_ref letter_id="T"/>
<letter_ref letter_id="A"/>
<letter_ref letter_id="A"/>
<letter_ref letter_id="A"/>
<letter_ref letter_id="A"/>
<letter_ref letter_id="A"/>
<letter_ref letter_id="C"/>
<letter_ref letter_id="C"/>
</site>
<right_flank>ACAAGGTTTC</right_flank>
</contributing_site>
<contributing_site sequence_id="sequence_172" position="514" strand="minus" pvalue="6.17e-06" >
<left_flank>ATCATGTGAG</left_flank>
<site>
<letter_ref letter_id="A"/>
<letter_ref letter_id="T"/>
<letter_ref letter_id="A"/>
<letter_ref letter_id="A"/>
<letter_ref letter_id="A"/>
<letter_ref letter_id="C"/>
<letter_ref letter_id="A"/>
<letter_ref letter_id="A"/>
<letter_ref letter_id="A"/>
<letter_ref letter_id="T"/>
<letter_ref letter_id="G"/>
<letter_ref letter_id="A"/>
<letter_ref letter_id="C"/>
<letter_ref letter_id="C"/>
<letter_ref letter_id="A"/>
<letter_ref letter_id="A"/>
<letter_ref letter_id="A"/>
<letter_ref letter_id="C"/>
<letter_ref letter_id="A"/>
<letter_ref letter_id="A"/>
<letter_ref letter_id="C"/>
<letter_ref letter_id="T"/>
<letter_ref letter_id="A"/>
<letter_ref letter_id="A"/>
<letter_ref letter_id="A"/>
<letter_ref letter_id="A"/>
<letter_ref letter_id="T"/>
<letter_ref letter_id="A"/>
<letter_ref letter_id="A"/>
<letter_ref letter_id="A"/>
<letter_ref letter_id="C"/>
<letter_ref letter_id="T"/>
<letter_ref letter_id="T"/>
<letter_ref letter_id="T"/>
<letter_ref letter_id="G"/>
<letter_ref letter_id="T"/>
<letter_ref letter_id="A"/>
<letter_ref letter_id="G"/>
<letter_ref letter_id="A"/>
<letter_ref letter_id="T"/>
<letter_ref letter_id="T"/>
<letter_ref letter_id="T"/>
<letter_ref letter_id="T"/>
<letter_ref letter_id="G"/>
<letter_ref letter_id="A"/>
<letter_ref letter_id="G"/>
<letter_ref letter_id="A"/>
<letter_ref letter_id="A"/>
<letter_ref letter_id="G"/>
<letter_ref letter_id="T"/>
</site>
<right_flank>TATAGAAGAT</right_flank>
</contributing_site>
<contributing_site sequence_id="sequence_518" position="483" strand="minus" pvalue="6.46e-06" >
<left_flank>CTTAGTTTTT</left_flank>
<site>
<letter_ref letter_id="A"/>
<letter_ref letter_id="T"/>
<letter_ref letter_id="G"/>
<letter_ref letter_id="T"/>
<letter_ref letter_id="G"/>
<letter_ref letter_id="C"/>
<letter_ref letter_id="A"/>
<letter_ref letter_id="T"/>
<letter_ref letter_id="A"/>
<letter_ref letter_id="T"/>
<letter_ref letter_id="T"/>
<letter_ref letter_id="T"/>
<letter_ref letter_id="A"/>
<letter_ref letter_id="A"/>
<letter_ref letter_id="A"/>
<letter_ref letter_id="T"/>
<letter_ref letter_id="A"/>
<letter_ref letter_id="A"/>
<letter_ref letter_id="A"/>
<letter_ref letter_id="T"/>
<letter_ref letter_id="A"/>
<letter_ref letter_id="A"/>
<letter_ref letter_id="A"/>
<letter_ref letter_id="G"/>
<letter_ref letter_id="A"/>
<letter_ref letter_id="T"/>
<letter_ref letter_id="A"/>
<letter_ref letter_id="A"/>
<letter_ref letter_id="A"/>
<letter_ref letter_id="T"/>
<letter_ref letter_id="C"/>
<letter_ref letter_id="T"/>
<letter_ref letter_id="A"/>
<letter_ref letter_id="G"/>
<letter_ref letter_id="A"/>
<letter_ref letter_id="C"/>
<letter_ref letter_id="A"/>
<letter_ref letter_id="C"/>
<letter_ref letter_id="A"/>
<letter_ref letter_id="T"/>
<letter_ref letter_id="A"/>
<letter_ref letter_id="T"/>
<letter_ref letter_id="A"/>
<letter_ref letter_id="C"/>
<letter_ref letter_id="A"/>
<letter_ref letter_id="A"/>
<letter_ref letter_id="A"/>
<letter_ref letter_id="A"/>
<letter_ref letter_id="C"/>
<letter_ref letter_id="A"/>
</site>
<right_flank>CAAAACACGT</right_flank>
</contributing_site>
<contributing_site sequence_id="sequence_494" position="222" strand="minus" pvalue="6.46e-06" >
<left_flank>AAAAAAACTT</left_flank>
<site>
<letter_ref letter_id="T"/>
<letter_ref letter_id="C"/>
<letter_ref letter_id="G"/>
<letter_ref letter_id="C"/>
<letter_ref letter_id="A"/>
<letter_ref letter_id="A"/>
<letter_ref letter_id="A"/>
<letter_ref letter_id="G"/>
<letter_ref letter_id="A"/>
<letter_ref letter_id="G"/>
<letter_ref letter_id="A"/>
<letter_ref letter_id="A"/>
<letter_ref letter_id="T"/>
<letter_ref letter_id="A"/>
<letter_ref letter_id="C"/>
<letter_ref letter_id="T"/>
<letter_ref letter_id="C"/>
<letter_ref letter_id="C"/>
<letter_ref letter_id="A"/>
<letter_ref letter_id="A"/>
<letter_ref letter_id="T"/>
<letter_ref letter_id="T"/>
<letter_ref letter_id="A"/>
<letter_ref letter_id="A"/>
<letter_ref letter_id="A"/>
<letter_ref letter_id="A"/>
<letter_ref letter_id="C"/>
<letter_ref letter_id="A"/>
<letter_ref letter_id="A"/>
<letter_ref letter_id="T"/>
<letter_ref letter_id="A"/>
<letter_ref letter_id="T"/>
<letter_ref letter_id="T"/>
<letter_ref letter_id="T"/>
<letter_ref letter_id="T"/>
<letter_ref letter_id="G"/>
<letter_ref letter_id="G"/>
<letter_ref letter_id="A"/>
<letter_ref letter_id="A"/>
<letter_ref letter_id="T"/>
<letter_ref letter_id="G"/>
<letter_ref letter_id="T"/>
<letter_ref letter_id="T"/>
<letter_ref letter_id="A"/>
<letter_ref letter_id="A"/>
<letter_ref letter_id="A"/>
<letter_ref letter_id="A"/>
<letter_ref letter_id="A"/>
<letter_ref letter_id="A"/>
<letter_ref letter_id="C"/>
</site>
<right_flank>TTTGAAAAGA</right_flank>
</contributing_site>
<contributing_site sequence_id="sequence_354" position="283" strand="plus" pvalue="6.46e-06" >
<left_flank>AATAAACTGT</left_flank>
<site>
<letter_ref letter_id="A"/>
<letter_ref letter_id="T"/>
<letter_ref letter_id="G"/>
<letter_ref letter_id="T"/>
<letter_ref letter_id="A"/>
<letter_ref letter_id="T"/>
<letter_ref letter_id="T"/>
<letter_ref letter_id="G"/>
<letter_ref letter_id="G"/>
<letter_ref letter_id="A"/>
<letter_ref letter_id="A"/>
<letter_ref letter_id="C"/>
<letter_ref letter_id="A"/>
<letter_ref letter_id="A"/>
<letter_ref letter_id="A"/>
<letter_ref letter_id="G"/>
<letter_ref letter_id="C"/>
<letter_ref letter_id="A"/>
<letter_ref letter_id="C"/>
<letter_ref letter_id="A"/>
<letter_ref letter_id="C"/>
<letter_ref letter_id="G"/>
<letter_ref letter_id="C"/>
<letter_ref letter_id="A"/>
<letter_ref letter_id="A"/>
<letter_ref letter_id="A"/>
<letter_ref letter_id="A"/>
<letter_ref letter_id="G"/>
<letter_ref letter_id="A"/>
<letter_ref letter_id="A"/>
<letter_ref letter_id="A"/>
<letter_ref letter_id="A"/>
<letter_ref letter_id="A"/>
<letter_ref letter_id="T"/>
<letter_ref letter_id="A"/>
<letter_ref letter_id="A"/>
<letter_ref letter_id="T"/>
<letter_ref letter_id="C"/>
<letter_ref letter_id="A"/>
<letter_ref letter_id="A"/>
<letter_ref letter_id="A"/>
<letter_ref letter_id="G"/>
<letter_ref letter_id="T"/>
<letter_ref letter_id="A"/>
<letter_ref letter_id="A"/>
<letter_ref letter_id="C"/>
<letter_ref letter_id="A"/>
<letter_ref letter_id="A"/>
<letter_ref letter_id="A"/>
<letter_ref letter_id="A"/>
</site>
<right_flank>TCTAAAAGTA</right_flank>
</contributing_site>
<contributing_site sequence_id="sequence_279" position="89" strand="minus" pvalue="6.46e-06" >
<left_flank>ATGGAAAAAC</left_flank>
<site>
<letter_ref letter_id="A"/>
<letter_ref letter_id="C"/>
<letter_ref letter_id="G"/>
<letter_ref letter_id="T"/>
<letter_ref letter_id="A"/>
<letter_ref letter_id="A"/>
<letter_ref letter_id="A"/>
<letter_ref letter_id="G"/>
<letter_ref letter_id="T"/>
<letter_ref letter_id="A"/>
<letter_ref letter_id="T"/>
<letter_ref letter_id="A"/>
<letter_ref letter_id="A"/>
<letter_ref letter_id="A"/>
<letter_ref letter_id="A"/>
<letter_ref letter_id="A"/>
<letter_ref letter_id="C"/>
<letter_ref letter_id="C"/>
<letter_ref letter_id="A"/>
<letter_ref letter_id="A"/>
<letter_ref letter_id="G"/>
<letter_ref letter_id="G"/>
<letter_ref letter_id="A"/>
<letter_ref letter_id="C"/>
<letter_ref letter_id="A"/>
<letter_ref letter_id="A"/>
<letter_ref letter_id="A"/>
<letter_ref letter_id="T"/>
<letter_ref letter_id="A"/>
<letter_ref letter_id="T"/>
<letter_ref letter_id="A"/>
<letter_ref letter_id="T"/>
<letter_ref letter_id="A"/>
<letter_ref letter_id="A"/>
<letter_ref letter_id="T"/>
<letter_ref letter_id="T"/>
<letter_ref letter_id="A"/>
<letter_ref letter_id="C"/>
<letter_ref letter_id="A"/>
<letter_ref letter_id="C"/>
<letter_ref letter_id="T"/>
<letter_ref letter_id="C"/>
<letter_ref letter_id="C"/>
<letter_ref letter_id="A"/>
<letter_ref letter_id="A"/>
<letter_ref letter_id="A"/>
<letter_ref letter_id="A"/>
<letter_ref letter_id="C"/>
<letter_ref letter_id="A"/>
<letter_ref letter_id="G"/>
</site>
<right_flank>GGGCACTAGT</right_flank>
</contributing_site>
<contributing_site sequence_id="sequence_236" position="65" strand="minus" pvalue="6.46e-06" >
<left_flank>GAGAAAATCC</left_flank>
<site>
<letter_ref letter_id="T"/>
<letter_ref letter_id="T"/>
<letter_ref letter_id="G"/>
<letter_ref letter_id="C"/>
<letter_ref letter_id="G"/>
<letter_ref letter_id="G"/>
<letter_ref letter_id="C"/>
<letter_ref letter_id="G"/>
<letter_ref letter_id="T"/>
<letter_ref letter_id="A"/>
<letter_ref letter_id="C"/>
<letter_ref letter_id="A"/>
<letter_ref letter_id="G"/>
<letter_ref letter_id="A"/>
<letter_ref letter_id="A"/>
<letter_ref letter_id="A"/>
<letter_ref letter_id="G"/>
<letter_ref letter_id="G"/>
<letter_ref letter_id="C"/>
<letter_ref letter_id="T"/>
<letter_ref letter_id="T"/>
<letter_ref letter_id="C"/>
<letter_ref letter_id="G"/>
<letter_ref letter_id="A"/>
<letter_ref letter_id="A"/>
<letter_ref letter_id="G"/>
<letter_ref letter_id="C"/>
<letter_ref letter_id="A"/>
<letter_ref letter_id="A"/>
<letter_ref letter_id="T"/>
<letter_ref letter_id="G"/>
<letter_ref letter_id="G"/>
<letter_ref letter_id="T"/>
<letter_ref letter_id="G"/>
<letter_ref letter_id="T"/>
<letter_ref letter_id="T"/>
<letter_ref letter_id="C"/>
<letter_ref letter_id="C"/>
<letter_ref letter_id="A"/>
<letter_ref letter_id="C"/>
<letter_ref letter_id="C"/>
<letter_ref letter_id="C"/>
<letter_ref letter_id="A"/>
<letter_ref letter_id="G"/>
<letter_ref letter_id="A"/>
<letter_ref letter_id="A"/>
<letter_ref letter_id="C"/>
<letter_ref letter_id="A"/>
<letter_ref letter_id="A"/>
<letter_ref letter_id="G"/>
</site>
<right_flank>CTGGCTCAAG</right_flank>
</contributing_site>
<contributing_site sequence_id="sequence_103" position="309" strand="minus" pvalue="6.76e-06" >
<left_flank>ATTACATATC</left_flank>
<site>
<letter_ref letter_id="T"/>
<letter_ref letter_id="A"/>
<letter_ref letter_id="T"/>
<letter_ref letter_id="T"/>
<letter_ref letter_id="T"/>
<letter_ref letter_id="A"/>
<letter_ref letter_id="T"/>
<letter_ref letter_id="A"/>
<letter_ref letter_id="G"/>
<letter_ref letter_id="A"/>
<letter_ref letter_id="A"/>
<letter_ref letter_id="A"/>
<letter_ref letter_id="A"/>
<letter_ref letter_id="T"/>
<letter_ref letter_id="G"/>
<letter_ref letter_id="T"/>
<letter_ref letter_id="A"/>
<letter_ref letter_id="A"/>
<letter_ref letter_id="A"/>
<letter_ref letter_id="A"/>
<letter_ref letter_id="T"/>
<letter_ref letter_id="A"/>
<letter_ref letter_id="A"/>
<letter_ref letter_id="A"/>
<letter_ref letter_id="A"/>
<letter_ref letter_id="T"/>
<letter_ref letter_id="G"/>
<letter_ref letter_id="T"/>
<letter_ref letter_id="A"/>
<letter_ref letter_id="A"/>
<letter_ref letter_id="A"/>
<letter_ref letter_id="T"/>
<letter_ref letter_id="G"/>
<letter_ref letter_id="T"/>
<letter_ref letter_id="G"/>
<letter_ref letter_id="G"/>
<letter_ref letter_id="T"/>
<letter_ref letter_id="G"/>
<letter_ref letter_id="A"/>
<letter_ref letter_id="A"/>
<letter_ref letter_id="A"/>
<letter_ref letter_id="A"/>
<letter_ref letter_id="A"/>
<letter_ref letter_id="A"/>
<letter_ref letter_id="A"/>
<letter_ref letter_id="A"/>
<letter_ref letter_id="T"/>
<letter_ref letter_id="C"/>
<letter_ref letter_id="C"/>
<letter_ref letter_id="A"/>
</site>
<right_flank>AAATTTGGCT</right_flank>
</contributing_site>
<contributing_site sequence_id="sequence_615" position="45" strand="minus" pvalue="7.07e-06" >
<left_flank>TTTTGCAAAC</left_flank>
<site>
<letter_ref letter_id="G"/>
<letter_ref letter_id="A"/>
<letter_ref letter_id="C"/>
<letter_ref letter_id="C"/>
<letter_ref letter_id="T"/>
<letter_ref letter_id="C"/>
<letter_ref letter_id="G"/>
<letter_ref letter_id="G"/>
<letter_ref letter_id="A"/>
<letter_ref letter_id="T"/>
<letter_ref letter_id="G"/>
<letter_ref letter_id="G"/>
<letter_ref letter_id="A"/>
<letter_ref letter_id="A"/>
<letter_ref letter_id="A"/>
<letter_ref letter_id="A"/>
<letter_ref letter_id="A"/>
<letter_ref letter_id="G"/>
<letter_ref letter_id="T"/>
<letter_ref letter_id="G"/>
<letter_ref letter_id="T"/>
<letter_ref letter_id="C"/>
<letter_ref letter_id="A"/>
<letter_ref letter_id="A"/>
<letter_ref letter_id="A"/>
<letter_ref letter_id="A"/>
<letter_ref letter_id="T"/>
<letter_ref letter_id="G"/>
<letter_ref letter_id="A"/>
<letter_ref letter_id="A"/>
<letter_ref letter_id="A"/>
<letter_ref letter_id="G"/>
<letter_ref letter_id="T"/>
<letter_ref letter_id="T"/>
<letter_ref letter_id="G"/>
<letter_ref letter_id="T"/>
<letter_ref letter_id="A"/>
<letter_ref letter_id="G"/>
<letter_ref letter_id="A"/>
<letter_ref letter_id="A"/>
<letter_ref letter_id="C"/>
<letter_ref letter_id="T"/>
<letter_ref letter_id="T"/>
<letter_ref letter_id="C"/>
<letter_ref letter_id="A"/>
<letter_ref letter_id="A"/>
<letter_ref letter_id="A"/>
<letter_ref letter_id="A"/>
<letter_ref letter_id="G"/>
<letter_ref letter_id="T"/>
</site>
<right_flank>TATTCAAATG</right_flank>
</contributing_site>
<contributing_site sequence_id="sequence_279" position="727" strand="plus" pvalue="7.07e-06" >
<left_flank>ATTTTTAAAC</left_flank>
<site>
<letter_ref letter_id="T"/>
<letter_ref letter_id="A"/>
<letter_ref letter_id="C"/>
<letter_ref letter_id="C"/>
<letter_ref letter_id="T"/>
<letter_ref letter_id="T"/>
<letter_ref letter_id="A"/>
<letter_ref letter_id="G"/>
<letter_ref letter_id="A"/>
<letter_ref letter_id="T"/>
<letter_ref letter_id="G"/>
<letter_ref letter_id="G"/>
<letter_ref letter_id="A"/>
<letter_ref letter_id="A"/>
<letter_ref letter_id="A"/>
<letter_ref letter_id="A"/>
<letter_ref letter_id="A"/>
<letter_ref letter_id="C"/>
<letter_ref letter_id="C"/>
<letter_ref letter_id="A"/>
<letter_ref letter_id="C"/>
<letter_ref letter_id="C"/>
<letter_ref letter_id="A"/>
<letter_ref letter_id="A"/>
<letter_ref letter_id="A"/>
<letter_ref letter_id="A"/>
<letter_ref letter_id="T"/>
<letter_ref letter_id="A"/>
<letter_ref letter_id="A"/>
<letter_ref letter_id="A"/>
<letter_ref letter_id="A"/>
<letter_ref letter_id="G"/>
<letter_ref letter_id="T"/>
<letter_ref letter_id="T"/>
<letter_ref letter_id="G"/>
<letter_ref letter_id="T"/>
<letter_ref letter_id="A"/>
<letter_ref letter_id="G"/>
<letter_ref letter_id="G"/>
<letter_ref letter_id="T"/>
<letter_ref letter_id="T"/>
<letter_ref letter_id="T"/>
<letter_ref letter_id="T"/>
<letter_ref letter_id="G"/>
<letter_ref letter_id="A"/>
<letter_ref letter_id="C"/>
<letter_ref letter_id="A"/>
<letter_ref letter_id="T"/>
<letter_ref letter_id="G"/>
<letter_ref letter_id="T"/>
</site>
<right_flank>AATGAAACCT</right_flank>
</contributing_site>
<contributing_site sequence_id="sequence_448" position="327" strand="plus" pvalue="7.40e-06" >
<left_flank>ATTTGTTTCC</left_flank>
<site>
<letter_ref letter_id="T"/>
<letter_ref letter_id="G"/>
<letter_ref letter_id="C"/>
<letter_ref letter_id="T"/>
<letter_ref letter_id="G"/>
<letter_ref letter_id="C"/>
<letter_ref letter_id="A"/>
<letter_ref letter_id="T"/>
<letter_ref letter_id="G"/>
<letter_ref letter_id="C"/>
<letter_ref letter_id="G"/>
<letter_ref letter_id="C"/>
<letter_ref letter_id="A"/>
<letter_ref letter_id="C"/>
<letter_ref letter_id="A"/>
<letter_ref letter_id="T"/>
<letter_ref letter_id="G"/>
<letter_ref letter_id="T"/>
<letter_ref letter_id="T"/>
<letter_ref letter_id="T"/>
<letter_ref letter_id="T"/>
<letter_ref letter_id="A"/>
<letter_ref letter_id="A"/>
<letter_ref letter_id="A"/>
<letter_ref letter_id="T"/>
<letter_ref letter_id="A"/>
<letter_ref letter_id="G"/>
<letter_ref letter_id="A"/>
<letter_ref letter_id="T"/>
<letter_ref letter_id="T"/>
<letter_ref letter_id="G"/>
<letter_ref letter_id="A"/>
<letter_ref letter_id="A"/>
<letter_ref letter_id="T"/>
<letter_ref letter_id="G"/>
<letter_ref letter_id="T"/>
<letter_ref letter_id="G"/>
<letter_ref letter_id="C"/>
<letter_ref letter_id="T"/>
<letter_ref letter_id="T"/>
<letter_ref letter_id="G"/>
<letter_ref letter_id="A"/>
<letter_ref letter_id="A"/>
<letter_ref letter_id="A"/>
<letter_ref letter_id="A"/>
<letter_ref letter_id="G"/>
<letter_ref letter_id="A"/>
<letter_ref letter_id="A"/>
<letter_ref letter_id="A"/>
<letter_ref letter_id="A"/>
</site>
<right_flank>TGGATTGACA</right_flank>
</contributing_site>
<contributing_site sequence_id="sequence_366" position="393" strand="minus" pvalue="7.40e-06" >
<left_flank>TTGAGATCGA</left_flank>
<site>
<letter_ref letter_id="T"/>
<letter_ref letter_id="A"/>
<letter_ref letter_id="T"/>
<letter_ref letter_id="A"/>
<letter_ref letter_id="C"/>
<letter_ref letter_id="G"/>
<letter_ref letter_id="A"/>
<letter_ref letter_id="A"/>
<letter_ref letter_id="A"/>
<letter_ref letter_id="G"/>
<letter_ref letter_id="A"/>
<letter_ref letter_id="G"/>
<letter_ref letter_id="A"/>
<letter_ref letter_id="G"/>
<letter_ref letter_id="A"/>
<letter_ref letter_id="T"/>
<letter_ref letter_id="G"/>
<letter_ref letter_id="A"/>
<letter_ref letter_id="A"/>
<letter_ref letter_id="A"/>
<letter_ref letter_id="A"/>
<letter_ref letter_id="C"/>
<letter_ref letter_id="A"/>
<letter_ref letter_id="A"/>
<letter_ref letter_id="A"/>
<letter_ref letter_id="A"/>
<letter_ref letter_id="G"/>
<letter_ref letter_id="T"/>
<letter_ref letter_id="A"/>
<letter_ref letter_id="A"/>
<letter_ref letter_id="A"/>
<letter_ref letter_id="A"/>
<letter_ref letter_id="A"/>
<letter_ref letter_id="A"/>
<letter_ref letter_id="G"/>
<letter_ref letter_id="T"/>
<letter_ref letter_id="G"/>
<letter_ref letter_id="G"/>
<letter_ref letter_id="T"/>
<letter_ref letter_id="C"/>
<letter_ref letter_id="C"/>
<letter_ref letter_id="C"/>
<letter_ref letter_id="A"/>
<letter_ref letter_id="A"/>
<letter_ref letter_id="T"/>
<letter_ref letter_id="C"/>
<letter_ref letter_id="A"/>
<letter_ref letter_id="A"/>
<letter_ref letter_id="A"/>
<letter_ref letter_id="C"/>
</site>
<right_flank>TGGTGGCATG</right_flank>
</contributing_site>
<contributing_site sequence_id="sequence_53" position="527" strand="plus" pvalue="7.40e-06" >
<left_flank>TCGTATTTTC</left_flank>
<site>
<letter_ref letter_id="T"/>
<letter_ref letter_id="T"/>
<letter_ref letter_id="A"/>
<letter_ref letter_id="A"/>
<letter_ref letter_id="G"/>
<letter_ref letter_id="G"/>
<letter_ref letter_id="G"/>
<letter_ref letter_id="A"/>
<letter_ref letter_id="G"/>
<letter_ref letter_id="C"/>
<letter_ref letter_id="A"/>
<letter_ref letter_id="C"/>
<letter_ref letter_id="A"/>
<letter_ref letter_id="A"/>
<letter_ref letter_id="A"/>
<letter_ref letter_id="T"/>
<letter_ref letter_id="G"/>
<letter_ref letter_id="A"/>
<letter_ref letter_id="A"/>
<letter_ref letter_id="A"/>
<letter_ref letter_id="G"/>
<letter_ref letter_id="C"/>
<letter_ref letter_id="G"/>
<letter_ref letter_id="A"/>
<letter_ref letter_id="A"/>
<letter_ref letter_id="A"/>
<letter_ref letter_id="A"/>
<letter_ref letter_id="A"/>
<letter_ref letter_id="C"/>
<letter_ref letter_id="T"/>
<letter_ref letter_id="A"/>
<letter_ref letter_id="G"/>
<letter_ref letter_id="T"/>
<letter_ref letter_id="G"/>
<letter_ref letter_id="G"/>
<letter_ref letter_id="T"/>
<letter_ref letter_id="C"/>
<letter_ref letter_id="A"/>
<letter_ref letter_id="A"/>
<letter_ref letter_id="A"/>
<letter_ref letter_id="A"/>
<letter_ref letter_id="G"/>
<letter_ref letter_id="A"/>
<letter_ref letter_id="C"/>
<letter_ref letter_id="A"/>
<letter_ref letter_id="A"/>
<letter_ref letter_id="T"/>
<letter_ref letter_id="G"/>
<letter_ref letter_id="A"/>
<letter_ref letter_id="G"/>
</site>
<right_flank>ATTGTCAGTT</right_flank>
</contributing_site>
<contributing_site sequence_id="sequence_625" position="247" strand="plus" pvalue="7.75e-06" >
<left_flank>CGAGTGGTCA</left_flank>
<site>
<letter_ref letter_id="A"/>
<letter_ref letter_id="A"/>
<letter_ref letter_id="G"/>
<letter_ref letter_id="T"/>
<letter_ref letter_id="T"/>
<letter_ref letter_id="A"/>
<letter_ref letter_id="A"/>
<letter_ref letter_id="G"/>
<letter_ref letter_id="C"/>
<letter_ref letter_id="T"/>
<letter_ref letter_id="A"/>
<letter_ref letter_id="A"/>
<letter_ref letter_id="A"/>
<letter_ref letter_id="A"/>
<letter_ref letter_id="A"/>
<letter_ref letter_id="G"/>
<letter_ref letter_id="G"/>
<letter_ref letter_id="T"/>
<letter_ref letter_id="A"/>
<letter_ref letter_id="A"/>
<letter_ref letter_id="A"/>
<letter_ref letter_id="C"/>
<letter_ref letter_id="A"/>
<letter_ref letter_id="A"/>
<letter_ref letter_id="A"/>
<letter_ref letter_id="T"/>
<letter_ref letter_id="T"/>
<letter_ref letter_id="A"/>
<letter_ref letter_id="T"/>
<letter_ref letter_id="A"/>
<letter_ref letter_id="T"/>
<letter_ref letter_id="T"/>
<letter_ref letter_id="T"/>
<letter_ref letter_id="T"/>
<letter_ref letter_id="G"/>
<letter_ref letter_id="G"/>
<letter_ref letter_id="A"/>
<letter_ref letter_id="G"/>
<letter_ref letter_id="T"/>
<letter_ref letter_id="A"/>
<letter_ref letter_id="C"/>
<letter_ref letter_id="C"/>
<letter_ref letter_id="A"/>
<letter_ref letter_id="A"/>
<letter_ref letter_id="A"/>
<letter_ref letter_id="T"/>
<letter_ref letter_id="A"/>
<letter_ref letter_id="A"/>
<letter_ref letter_id="A"/>
<letter_ref letter_id="T"/>
</site>
<right_flank>CCTACATAGT</right_flank>
</contributing_site>
<contributing_site sequence_id="sequence_463" position="792" strand="plus" pvalue="7.75e-06" >
<left_flank>CAGCAGAAGA</left_flank>
<site>
<letter_ref letter_id="A"/>
<letter_ref letter_id="G"/>
<letter_ref letter_id="A"/>
<letter_ref letter_id="A"/>
<letter_ref letter_id="A"/>
<letter_ref letter_id="A"/>
<letter_ref letter_id="T"/>
<letter_ref letter_id="A"/>
<letter_ref letter_id="A"/>
<letter_ref letter_id="T"/>
<letter_ref letter_id="G"/>
<letter_ref letter_id="A"/>
<letter_ref letter_id="A"/>
<letter_ref letter_id="A"/>
<letter_ref letter_id="A"/>
<letter_ref letter_id="A"/>
<letter_ref letter_id="A"/>
<letter_ref letter_id="A"/>
<letter_ref letter_id="A"/>
<letter_ref letter_id="A"/>
<letter_ref letter_id="T"/>
<letter_ref letter_id="A"/>
<letter_ref letter_id="A"/>
<letter_ref letter_id="A"/>
<letter_ref letter_id="A"/>
<letter_ref letter_id="A"/>
<letter_ref letter_id="A"/>
<letter_ref letter_id="A"/>
<letter_ref letter_id="A"/>
<letter_ref letter_id="T"/>
<letter_ref letter_id="A"/>
<letter_ref letter_id="C"/>
<letter_ref letter_id="T"/>
<letter_ref letter_id="T"/>
<letter_ref letter_id="G"/>
<letter_ref letter_id="T"/>
<letter_ref letter_id="C"/>
<letter_ref letter_id="T"/>
<letter_ref letter_id="G"/>
<letter_ref letter_id="A"/>
<letter_ref letter_id="G"/>
<letter_ref letter_id="C"/>
<letter_ref letter_id="A"/>
<letter_ref letter_id="G"/>
<letter_ref letter_id="A"/>
<letter_ref letter_id="A"/>
<letter_ref letter_id="T"/>
<letter_ref letter_id="G"/>
<letter_ref letter_id="C"/>
<letter_ref letter_id="T"/>
</site>
<right_flank>ATATTCAGAA</right_flank>
</contributing_site>
<contributing_site sequence_id="sequence_391" position="454" strand="plus" pvalue="7.75e-06" >
<left_flank>TAGTAGAAAT</left_flank>
<site>
<letter_ref letter_id="T"/>
<letter_ref letter_id="T"/>
<letter_ref letter_id="G"/>
<letter_ref letter_id="T"/>
<letter_ref letter_id="T"/>
<letter_ref letter_id="C"/>
<letter_ref letter_id="A"/>
<letter_ref letter_id="A"/>
<letter_ref letter_id="T"/>
<letter_ref letter_id="A"/>
<letter_ref letter_id="G"/>
<letter_ref letter_id="C"/>
<letter_ref letter_id="A"/>
<letter_ref letter_id="C"/>
<letter_ref letter_id="A"/>
<letter_ref letter_id="A"/>
<letter_ref letter_id="C"/>
<letter_ref letter_id="A"/>
<letter_ref letter_id="A"/>
<letter_ref letter_id="G"/>
<letter_ref letter_id="C"/>
<letter_ref letter_id="A"/>
<letter_ref letter_id="C"/>
<letter_ref letter_id="A"/>
<letter_ref letter_id="C"/>
<letter_ref letter_id="A"/>
<letter_ref letter_id="A"/>
<letter_ref letter_id="A"/>
<letter_ref letter_id="C"/>
<letter_ref letter_id="T"/>
<letter_ref letter_id="A"/>
<letter_ref letter_id="T"/>
<letter_ref letter_id="A"/>
<letter_ref letter_id="G"/>
<letter_ref letter_id="A"/>
<letter_ref letter_id="A"/>
<letter_ref letter_id="G"/>
<letter_ref letter_id="C"/>
<letter_ref letter_id="A"/>
<letter_ref letter_id="A"/>
<letter_ref letter_id="G"/>
<letter_ref letter_id="G"/>
<letter_ref letter_id="C"/>
<letter_ref letter_id="C"/>
<letter_ref letter_id="A"/>
<letter_ref letter_id="A"/>
<letter_ref letter_id="A"/>
<letter_ref letter_id="A"/>
<letter_ref letter_id="A"/>
<letter_ref letter_id="A"/>
</site>
<right_flank>AGTTAATGTG</right_flank>
</contributing_site>
<contributing_site sequence_id="sequence_117" position="152" strand="minus" pvalue="7.75e-06" >
<left_flank>TTTTGGTGAT</left_flank>
<site>
<letter_ref letter_id="T"/>
<letter_ref letter_id="G"/>
<letter_ref letter_id="A"/>
<letter_ref letter_id="T"/>
<letter_ref letter_id="G"/>
<letter_ref letter_id="C"/>
<letter_ref letter_id="C"/>
<letter_ref letter_id="A"/>
<letter_ref letter_id="A"/>
<letter_ref letter_id="C"/>
<letter_ref letter_id="A"/>
<letter_ref letter_id="C"/>
<letter_ref letter_id="A"/>
<letter_ref letter_id="A"/>
<letter_ref letter_id="A"/>
<letter_ref letter_id="C"/>
<letter_ref letter_id="C"/>
<letter_ref letter_id="A"/>
<letter_ref letter_id="A"/>
<letter_ref letter_id="A"/>
<letter_ref letter_id="G"/>
<letter_ref letter_id="C"/>
<letter_ref letter_id="A"/>
<letter_ref letter_id="A"/>
<letter_ref letter_id="A"/>
<letter_ref letter_id="A"/>
<letter_ref letter_id="T"/>
<letter_ref letter_id="A"/>
<letter_ref letter_id="A"/>
<letter_ref letter_id="A"/>
<letter_ref letter_id="A"/>
<letter_ref letter_id="A"/>
<letter_ref letter_id="G"/>
<letter_ref letter_id="T"/>
<letter_ref letter_id="A"/>
<letter_ref letter_id="T"/>
<letter_ref letter_id="G"/>
<letter_ref letter_id="A"/>
<letter_ref letter_id="A"/>
<letter_ref letter_id="A"/>
<letter_ref letter_id="T"/>
<letter_ref letter_id="T"/>
<letter_ref letter_id="A"/>
<letter_ref letter_id="T"/>
<letter_ref letter_id="A"/>
<letter_ref letter_id="A"/>
<letter_ref letter_id="C"/>
<letter_ref letter_id="T"/>
<letter_ref letter_id="A"/>
<letter_ref letter_id="G"/>
</site>
<right_flank>TTTGCAATTG</right_flank>
</contributing_site>
<contributing_site sequence_id="sequence_115" position="191" strand="plus" pvalue="8.11e-06" >
<left_flank>TCATACGTAG</left_flank>
<site>
<letter_ref letter_id="T"/>
<letter_ref letter_id="T"/>
<letter_ref letter_id="T"/>
<letter_ref letter_id="T"/>
<letter_ref letter_id="C"/>
<letter_ref letter_id="G"/>
<letter_ref letter_id="T"/>
<letter_ref letter_id="T"/>
<letter_ref letter_id="G"/>
<letter_ref letter_id="A"/>
<letter_ref letter_id="C"/>
<letter_ref letter_id="A"/>
<letter_ref letter_id="A"/>
<letter_ref letter_id="G"/>
<letter_ref letter_id="A"/>
<letter_ref letter_id="T"/>
<letter_ref letter_id="A"/>
<letter_ref letter_id="A"/>
<letter_ref letter_id="C"/>
<letter_ref letter_id="T"/>
<letter_ref letter_id="T"/>
<letter_ref letter_id="C"/>
<letter_ref letter_id="A"/>
<letter_ref letter_id="A"/>
<letter_ref letter_id="A"/>
<letter_ref letter_id="A"/>
<letter_ref letter_id="T"/>
<letter_ref letter_id="G"/>
<letter_ref letter_id="A"/>
<letter_ref letter_id="A"/>
<letter_ref letter_id="A"/>
<letter_ref letter_id="A"/>
<letter_ref letter_id="A"/>
<letter_ref letter_id="G"/>
<letter_ref letter_id="T"/>
<letter_ref letter_id="T"/>
<letter_ref letter_id="G"/>
<letter_ref letter_id="T"/>
<letter_ref letter_id="C"/>
<letter_ref letter_id="A"/>
<letter_ref letter_id="A"/>
<letter_ref letter_id="C"/>
<letter_ref letter_id="T"/>
<letter_ref letter_id="A"/>
<letter_ref letter_id="C"/>
<letter_ref letter_id="A"/>
<letter_ref letter_id="A"/>
<letter_ref letter_id="A"/>
<letter_ref letter_id="A"/>
<letter_ref letter_id="T"/>
</site>
<right_flank>TCTATAATTT</right_flank>
</contributing_site>
<contributing_site sequence_id="sequence_278" position="248" strand="plus" pvalue="8.48e-06" >
<left_flank>TACATAAATC</left_flank>
<site>
<letter_ref letter_id="T"/>
<letter_ref letter_id="T"/>
<letter_ref letter_id="A"/>
<letter_ref letter_id="T"/>
<letter_ref letter_id="A"/>
<letter_ref letter_id="G"/>
<letter_ref letter_id="A"/>
<letter_ref letter_id="A"/>
<letter_ref letter_id="T"/>
<letter_ref letter_id="T"/>
<letter_ref letter_id="C"/>
<letter_ref letter_id="A"/>
<letter_ref letter_id="G"/>
<letter_ref letter_id="C"/>
<letter_ref letter_id="A"/>
<letter_ref letter_id="G"/>
<letter_ref letter_id="A"/>
<letter_ref letter_id="A"/>
<letter_ref letter_id="A"/>
<letter_ref letter_id="A"/>
<letter_ref letter_id="C"/>
<letter_ref letter_id="A"/>
<letter_ref letter_id="G"/>
<letter_ref letter_id="A"/>
<letter_ref letter_id="A"/>
<letter_ref letter_id="A"/>
<letter_ref letter_id="A"/>
<letter_ref letter_id="A"/>
<letter_ref letter_id="A"/>
<letter_ref letter_id="A"/>
<letter_ref letter_id="A"/>
<letter_ref letter_id="A"/>
<letter_ref letter_id="A"/>
<letter_ref letter_id="T"/>
<letter_ref letter_id="T"/>
<letter_ref letter_id="C"/>
<letter_ref letter_id="T"/>
<letter_ref letter_id="C"/>
<letter_ref letter_id="A"/>
<letter_ref letter_id="C"/>
<letter_ref letter_id="A"/>
<letter_ref letter_id="T"/>
<letter_ref letter_id="T"/>
<letter_ref letter_id="C"/>
<letter_ref letter_id="A"/>
<letter_ref letter_id="C"/>
<letter_ref letter_id="A"/>
<letter_ref letter_id="A"/>
<letter_ref letter_id="T"/>
<letter_ref letter_id="C"/>
</site>
<right_flank>CAAAAGAGCC</right_flank>
</contributing_site>
<contributing_site sequence_id="sequence_173" position="160" strand="plus" pvalue="8.48e-06" >
<left_flank>AAGATCACAA</left_flank>
<site>
<letter_ref letter_id="G"/>
<letter_ref letter_id="T"/>
<letter_ref letter_id="T"/>
<letter_ref letter_id="C"/>
<letter_ref letter_id="A"/>
<letter_ref letter_id="C"/>
<letter_ref letter_id="A"/>
<letter_ref letter_id="A"/>
<letter_ref letter_id="A"/>
<letter_ref letter_id="T"/>
<letter_ref letter_id="C"/>
<letter_ref letter_id="A"/>
<letter_ref letter_id="C"/>
<letter_ref letter_id="A"/>
<letter_ref letter_id="A"/>
<letter_ref letter_id="C"/>
<letter_ref letter_id="A"/>
<letter_ref letter_id="C"/>
<letter_ref letter_id="A"/>
<letter_ref letter_id="A"/>
<letter_ref letter_id="C"/>
<letter_ref letter_id="A"/>
<letter_ref letter_id="A"/>
<letter_ref letter_id="G"/>
<letter_ref letter_id="T"/>
<letter_ref letter_id="T"/>
<letter_ref letter_id="C"/>
<letter_ref letter_id="A"/>
<letter_ref letter_id="C"/>
<letter_ref letter_id="A"/>
<letter_ref letter_id="A"/>
<letter_ref letter_id="A"/>
<letter_ref letter_id="G"/>
<letter_ref letter_id="A"/>
<letter_ref letter_id="T"/>
<letter_ref letter_id="C"/>
<letter_ref letter_id="G"/>
<letter_ref letter_id="C"/>
<letter_ref letter_id="A"/>
<letter_ref letter_id="A"/>
<letter_ref letter_id="G"/>
<letter_ref letter_id="T"/>
<letter_ref letter_id="T"/>
<letter_ref letter_id="C"/>
<letter_ref letter_id="A"/>
<letter_ref letter_id="A"/>
<letter_ref letter_id="A"/>
<letter_ref letter_id="T"/>
<letter_ref letter_id="A"/>
<letter_ref letter_id="C"/>
</site>
<right_flank>TCACATTTCA</right_flank>
</contributing_site>
<contributing_site sequence_id="sequence_65" position="245" strand="plus" pvalue="8.48e-06" >
<left_flank>GTAACATTGG</left_flank>
<site>
<letter_ref letter_id="G"/>
<letter_ref letter_id="T"/>
<letter_ref letter_id="G"/>
<letter_ref letter_id="T"/>
<letter_ref letter_id="G"/>
<letter_ref letter_id="C"/>
<letter_ref letter_id="A"/>
<letter_ref letter_id="A"/>
<letter_ref letter_id="C"/>
<letter_ref letter_id="A"/>
<letter_ref letter_id="G"/>
<letter_ref letter_id="G"/>
<letter_ref letter_id="A"/>
<letter_ref letter_id="C"/>
<letter_ref letter_id="A"/>
<letter_ref letter_id="T"/>
<letter_ref letter_id="C"/>
<letter_ref letter_id="C"/>
<letter_ref letter_id="A"/>
<letter_ref letter_id="T"/>
<letter_ref letter_id="G"/>
<letter_ref letter_id="G"/>
<letter_ref letter_id="G"/>
<letter_ref letter_id="C"/>
<letter_ref letter_id="A"/>
<letter_ref letter_id="C"/>
<letter_ref letter_id="A"/>
<letter_ref letter_id="C"/>
<letter_ref letter_id="A"/>
<letter_ref letter_id="T"/>
<letter_ref letter_id="T"/>
<letter_ref letter_id="A"/>
<letter_ref letter_id="T"/>
<letter_ref letter_id="G"/>
<letter_ref letter_id="C"/>
<letter_ref letter_id="T"/>
<letter_ref letter_id="T"/>
<letter_ref letter_id="C"/>
<letter_ref letter_id="A"/>
<letter_ref letter_id="G"/>
<letter_ref letter_id="C"/>
<letter_ref letter_id="A"/>
<letter_ref letter_id="A"/>
<letter_ref letter_id="C"/>
<letter_ref letter_id="A"/>
<letter_ref letter_id="A"/>
<letter_ref letter_id="A"/>
<letter_ref letter_id="A"/>
<letter_ref letter_id="A"/>
<letter_ref letter_id="G"/>
</site>
<right_flank>AATGAAGTGC</right_flank>
</contributing_site>
<contributing_site sequence_id="sequence_521" position="459" strand="minus" pvalue="9.28e-06" >
<left_flank>AGATCAACTC</left_flank>
<site>
<letter_ref letter_id="A"/>
<letter_ref letter_id="T"/>
<letter_ref letter_id="T"/>
<letter_ref letter_id="T"/>
<letter_ref letter_id="G"/>
<letter_ref letter_id="A"/>
<letter_ref letter_id="T"/>
<letter_ref letter_id="T"/>
<letter_ref letter_id="C"/>
<letter_ref letter_id="C"/>
<letter_ref letter_id="A"/>
<letter_ref letter_id="C"/>
<letter_ref letter_id="A"/>
<letter_ref letter_id="A"/>
<letter_ref letter_id="A"/>
<letter_ref letter_id="C"/>
<letter_ref letter_id="C"/>
<letter_ref letter_id="A"/>
<letter_ref letter_id="A"/>
<letter_ref letter_id="A"/>
<letter_ref letter_id="C"/>
<letter_ref letter_id="A"/>
<letter_ref letter_id="A"/>
<letter_ref letter_id="A"/>
<letter_ref letter_id="A"/>
<letter_ref letter_id="A"/>
<letter_ref letter_id="A"/>
<letter_ref letter_id="A"/>
<letter_ref letter_id="A"/>
<letter_ref letter_id="T"/>
<letter_ref letter_id="A"/>
<letter_ref letter_id="G"/>
<letter_ref letter_id="G"/>
<letter_ref letter_id="A"/>
<letter_ref letter_id="G"/>
<letter_ref letter_id="T"/>
<letter_ref letter_id="G"/>
<letter_ref letter_id="A"/>
<letter_ref letter_id="G"/>
<letter_ref letter_id="A"/>
<letter_ref letter_id="A"/>
<letter_ref letter_id="G"/>
<letter_ref letter_id="A"/>
<letter_ref letter_id="T"/>
<letter_ref letter_id="A"/>
<letter_ref letter_id="A"/>
<letter_ref letter_id="T"/>
<letter_ref letter_id="A"/>
<letter_ref letter_id="A"/>
<letter_ref letter_id="A"/>
</site>
<right_flank>CTAGTCTCTA</right_flank>
</contributing_site>
<contributing_site sequence_id="sequence_214" position="41" strand="plus" pvalue="9.28e-06" >
<left_flank>CATGATCTAG</left_flank>
<site>
<letter_ref letter_id="A"/>
<letter_ref letter_id="T"/>
<letter_ref letter_id="A"/>
<letter_ref letter_id="A"/>
<letter_ref letter_id="G"/>
<letter_ref letter_id="G"/>
<letter_ref letter_id="A"/>
<letter_ref letter_id="A"/>
<letter_ref letter_id="A"/>
<letter_ref letter_id="G"/>
<letter_ref letter_id="C"/>
<letter_ref letter_id="A"/>
<letter_ref letter_id="A"/>
<letter_ref letter_id="G"/>
<letter_ref letter_id="A"/>
<letter_ref letter_id="A"/>
<letter_ref letter_id="C"/>
<letter_ref letter_id="C"/>
<letter_ref letter_id="A"/>
<letter_ref letter_id="A"/>
<letter_ref letter_id="T"/>
<letter_ref letter_id="A"/>
<letter_ref letter_id="C"/>
<letter_ref letter_id="A"/>
<letter_ref letter_id="A"/>
<letter_ref letter_id="A"/>
<letter_ref letter_id="A"/>
<letter_ref letter_id="T"/>
<letter_ref letter_id="A"/>
<letter_ref letter_id="T"/>
<letter_ref letter_id="A"/>
<letter_ref letter_id="T"/>
<letter_ref letter_id="C"/>
<letter_ref letter_id="A"/>
<letter_ref letter_id="T"/>
<letter_ref letter_id="G"/>
<letter_ref letter_id="C"/>
<letter_ref letter_id="A"/>
<letter_ref letter_id="A"/>
<letter_ref letter_id="A"/>
<letter_ref letter_id="A"/>
<letter_ref letter_id="A"/>
<letter_ref letter_id="T"/>
<letter_ref letter_id="G"/>
<letter_ref letter_id="A"/>
<letter_ref letter_id="A"/>
<letter_ref letter_id="A"/>
<letter_ref letter_id="A"/>
<letter_ref letter_id="C"/>
<letter_ref letter_id="T"/>
</site>
<right_flank>GCAATTGAAT</right_flank>
</contributing_site>
<contributing_site sequence_id="sequence_173" position="7" strand="plus" pvalue="9.28e-06" >
<left_flank>TCTCAAT</left_flank>
<site>
<letter_ref letter_id="A"/>
<letter_ref letter_id="T"/>
<letter_ref letter_id="A"/>
<letter_ref letter_id="A"/>
<letter_ref letter_id="C"/>
<letter_ref letter_id="G"/>
<letter_ref letter_id="A"/>
<letter_ref letter_id="T"/>
<letter_ref letter_id="A"/>
<letter_ref letter_id="T"/>
<letter_ref letter_id="C"/>
<letter_ref letter_id="A"/>
<letter_ref letter_id="A"/>
<letter_ref letter_id="A"/>
<letter_ref letter_id="A"/>
<letter_ref letter_id="T"/>
<letter_ref letter_id="A"/>
<letter_ref letter_id="T"/>
<letter_ref letter_id="A"/>
<letter_ref letter_id="A"/>
<letter_ref letter_id="C"/>
<letter_ref letter_id="A"/>
<letter_ref letter_id="A"/>
<letter_ref letter_id="T"/>
<letter_ref letter_id="A"/>
<letter_ref letter_id="T"/>
<letter_ref letter_id="C"/>
<letter_ref letter_id="A"/>
<letter_ref letter_id="C"/>
<letter_ref letter_id="A"/>
<letter_ref letter_id="A"/>
<letter_ref letter_id="T"/>
<letter_ref letter_id="T"/>
<letter_ref letter_id="A"/>
<letter_ref letter_id="T"/>
<letter_ref letter_id="C"/>
<letter_ref letter_id="A"/>
<letter_ref letter_id="C"/>
<letter_ref letter_id="A"/>
<letter_ref letter_id="A"/>
<letter_ref letter_id="G"/>
<letter_ref letter_id="T"/>
<letter_ref letter_id="T"/>
<letter_ref letter_id="G"/>
<letter_ref letter_id="A"/>
<letter_ref letter_id="A"/>
<letter_ref letter_id="A"/>
<letter_ref letter_id="A"/>
<letter_ref letter_id="C"/>
<letter_ref letter_id="A"/>
</site>
<right_flank>TAATAAGTTC</right_flank>
</contributing_site>
<contributing_site sequence_id="sequence_49" position="4" strand="minus" pvalue="9.28e-06" >
<left_flank>ACCCTGCCCA</left_flank>
<site>
<letter_ref letter_id="A"/>
<letter_ref letter_id="T"/>
<letter_ref letter_id="C"/>
<letter_ref letter_id="G"/>
<letter_ref letter_id="G"/>
<letter_ref letter_id="C"/>
<letter_ref letter_id="A"/>
<letter_ref letter_id="T"/>
<letter_ref letter_id="C"/>
<letter_ref letter_id="C"/>
<letter_ref letter_id="G"/>
<letter_ref letter_id="A"/>
<letter_ref letter_id="A"/>
<letter_ref letter_id="T"/>
<letter_ref letter_id="A"/>
<letter_ref letter_id="A"/>
<letter_ref letter_id="C"/>
<letter_ref letter_id="C"/>
<letter_ref letter_id="A"/>
<letter_ref letter_id="A"/>
<letter_ref letter_id="G"/>
<letter_ref letter_id="T"/>
<letter_ref letter_id="A"/>
<letter_ref letter_id="A"/>
<letter_ref letter_id="A"/>
<letter_ref letter_id="T"/>
<letter_ref letter_id="C"/>
<letter_ref letter_id="A"/>
<letter_ref letter_id="A"/>
<letter_ref letter_id="A"/>
<letter_ref letter_id="A"/>
<letter_ref letter_id="G"/>
<letter_ref letter_id="T"/>
<letter_ref letter_id="G"/>
<letter_ref letter_id="G"/>
<letter_ref letter_id="A"/>
<letter_ref letter_id="T"/>
<letter_ref letter_id="C"/>
<letter_ref letter_id="C"/>
<letter_ref letter_id="C"/>
<letter_ref letter_id="C"/>
<letter_ref letter_id="T"/>
<letter_ref letter_id="A"/>
<letter_ref letter_id="G"/>
<letter_ref letter_id="G"/>
<letter_ref letter_id="A"/>
<letter_ref letter_id="T"/>
<letter_ref letter_id="A"/>
<letter_ref letter_id="C"/>
<letter_ref letter_id="C"/>
</site>
<right_flank>AAAG</right_flank>
</contributing_site>
<contributing_site sequence_id="sequence_36" position="265" strand="plus" pvalue="9.28e-06" >
<left_flank>CCACCATAGA</left_flank>
<site>
<letter_ref letter_id="A"/>
<letter_ref letter_id="A"/>
<letter_ref letter_id="A"/>
<letter_ref letter_id="C"/>
<letter_ref letter_id="G"/>
<letter_ref letter_id="C"/>
<letter_ref letter_id="A"/>
<letter_ref letter_id="T"/>
<letter_ref letter_id="G"/>
<letter_ref letter_id="A"/>
<letter_ref letter_id="C"/>
<letter_ref letter_id="A"/>
<letter_ref letter_id="A"/>
<letter_ref letter_id="A"/>
<letter_ref letter_id="A"/>
<letter_ref letter_id="A"/>
<letter_ref letter_id="G"/>
<letter_ref letter_id="A"/>
<letter_ref letter_id="C"/>
<letter_ref letter_id="A"/>
<letter_ref letter_id="A"/>
<letter_ref letter_id="A"/>
<letter_ref letter_id="A"/>
<letter_ref letter_id="T"/>
<letter_ref letter_id="G"/>
<letter_ref letter_id="A"/>
<letter_ref letter_id="A"/>
<letter_ref letter_id="G"/>
<letter_ref letter_id="A"/>
<letter_ref letter_id="A"/>
<letter_ref letter_id="A"/>
<letter_ref letter_id="A"/>
<letter_ref letter_id="A"/>
<letter_ref letter_id="T"/>
<letter_ref letter_id="G"/>
<letter_ref letter_id="G"/>
<letter_ref letter_id="A"/>
<letter_ref letter_id="C"/>
<letter_ref letter_id="T"/>
<letter_ref letter_id="T"/>
<letter_ref letter_id="A"/>
<letter_ref letter_id="C"/>
<letter_ref letter_id="A"/>
<letter_ref letter_id="A"/>
<letter_ref letter_id="C"/>
<letter_ref letter_id="A"/>
<letter_ref letter_id="A"/>
<letter_ref letter_id="A"/>
<letter_ref letter_id="A"/>
<letter_ref letter_id="T"/>
</site>
<right_flank>ATCAACTCCA</right_flank>
</contributing_site>
<contributing_site sequence_id="sequence_640" position="163" strand="minus" pvalue="9.70e-06" >
<left_flank>GGCCTTTGCA</left_flank>
<site>
<letter_ref letter_id="A"/>
<letter_ref letter_id="C"/>
<letter_ref letter_id="C"/>
<letter_ref letter_id="C"/>
<letter_ref letter_id="T"/>
<letter_ref letter_id="C"/>
<letter_ref letter_id="C"/>
<letter_ref letter_id="T"/>
<letter_ref letter_id="A"/>
<letter_ref letter_id="G"/>
<letter_ref letter_id="A"/>
<letter_ref letter_id="A"/>
<letter_ref letter_id="A"/>
<letter_ref letter_id="A"/>
<letter_ref letter_id="A"/>
<letter_ref letter_id="C"/>
<letter_ref letter_id="G"/>
<letter_ref letter_id="A"/>
<letter_ref letter_id="T"/>
<letter_ref letter_id="T"/>
<letter_ref letter_id="T"/>
<letter_ref letter_id="G"/>
<letter_ref letter_id="A"/>
<letter_ref letter_id="A"/>
<letter_ref letter_id="A"/>
<letter_ref letter_id="A"/>
<letter_ref letter_id="A"/>
<letter_ref letter_id="A"/>
<letter_ref letter_id="G"/>
<letter_ref letter_id="A"/>
<letter_ref letter_id="T"/>
<letter_ref letter_id="A"/>
<letter_ref letter_id="T"/>
<letter_ref letter_id="A"/>
<letter_ref letter_id="A"/>
<letter_ref letter_id="T"/>
<letter_ref letter_id="A"/>
<letter_ref letter_id="C"/>
<letter_ref letter_id="T"/>
<letter_ref letter_id="T"/>
<letter_ref letter_id="G"/>
<letter_ref letter_id="A"/>
<letter_ref letter_id="A"/>
<letter_ref letter_id="A"/>
<letter_ref letter_id="A"/>
<letter_ref letter_id="A"/>
<letter_ref letter_id="G"/>
<letter_ref letter_id="A"/>
<letter_ref letter_id="A"/>
<letter_ref letter_id="A"/>
</site>
<right_flank>TAAAGACTAT</right_flank>
</contributing_site>
<contributing_site sequence_id="sequence_588" position="534" strand="minus" pvalue="9.70e-06" >
<left_flank>TTTTGAAAAC</left_flank>
<site>
<letter_ref letter_id="A"/>
<letter_ref letter_id="A"/>
<letter_ref letter_id="C"/>
<letter_ref letter_id="C"/>
<letter_ref letter_id="T"/>
<letter_ref letter_id="C"/>
<letter_ref letter_id="C"/>
<letter_ref letter_id="A"/>
<letter_ref letter_id="A"/>
<letter_ref letter_id="A"/>
<letter_ref letter_id="G"/>
<letter_ref letter_id="A"/>
<letter_ref letter_id="A"/>
<letter_ref letter_id="A"/>
<letter_ref letter_id="A"/>
<letter_ref letter_id="A"/>
<letter_ref letter_id="A"/>
<letter_ref letter_id="C"/>
<letter_ref letter_id="C"/>
<letter_ref letter_id="A"/>
<letter_ref letter_id="C"/>
<letter_ref letter_id="C"/>
<letter_ref letter_id="A"/>
<letter_ref letter_id="A"/>
<letter_ref letter_id="C"/>
<letter_ref letter_id="A"/>
<letter_ref letter_id="T"/>
<letter_ref letter_id="G"/>
<letter_ref letter_id="A"/>
<letter_ref letter_id="A"/>
<letter_ref letter_id="A"/>
<letter_ref letter_id="G"/>
<letter_ref letter_id="T"/>
<letter_ref letter_id="T"/>
<letter_ref letter_id="G"/>
<letter_ref letter_id="T"/>
<letter_ref letter_id="A"/>
<letter_ref letter_id="G"/>
<letter_ref letter_id="G"/>
<letter_ref letter_id="T"/>
<letter_ref letter_id="A"/>
<letter_ref letter_id="T"/>
<letter_ref letter_id="T"/>
<letter_ref letter_id="G"/>
<letter_ref letter_id="A"/>
<letter_ref letter_id="A"/>
<letter_ref letter_id="G"/>
<letter_ref letter_id="A"/>
<letter_ref letter_id="G"/>
<letter_ref letter_id="T"/>
</site>
<right_flank>TATGAAACTT</right_flank>
</contributing_site>
<contributing_site sequence_id="sequence_481" position="253" strand="plus" pvalue="1.01e-05" >
<left_flank>AAGCATATCA</left_flank>
<site>
<letter_ref letter_id="T"/>
<letter_ref letter_id="T"/>
<letter_ref letter_id="C"/>
<letter_ref letter_id="A"/>
<letter_ref letter_id="C"/>
<letter_ref letter_id="G"/>
<letter_ref letter_id="G"/>
<letter_ref letter_id="C"/>
<letter_ref letter_id="T"/>
<letter_ref letter_id="G"/>
<letter_ref letter_id="G"/>
<letter_ref letter_id="A"/>
<letter_ref letter_id="A"/>
<letter_ref letter_id="A"/>
<letter_ref letter_id="A"/>
<letter_ref letter_id="T"/>
<letter_ref letter_id="G"/>
<letter_ref letter_id="A"/>
<letter_ref letter_id="A"/>
<letter_ref letter_id="T"/>
<letter_ref letter_id="A"/>
<letter_ref letter_id="T"/>
<letter_ref letter_id="G"/>
<letter_ref letter_id="A"/>
<letter_ref letter_id="A"/>
<letter_ref letter_id="G"/>
<letter_ref letter_id="A"/>
<letter_ref letter_id="A"/>
<letter_ref letter_id="A"/>
<letter_ref letter_id="A"/>
<letter_ref letter_id="A"/>
<letter_ref letter_id="A"/>
<letter_ref letter_id="A"/>
<letter_ref letter_id="A"/>
<letter_ref letter_id="T"/>
<letter_ref letter_id="G"/>
<letter_ref letter_id="A"/>
<letter_ref letter_id="G"/>
<letter_ref letter_id="T"/>
<letter_ref letter_id="A"/>
<letter_ref letter_id="A"/>
<letter_ref letter_id="A"/>
<letter_ref letter_id="A"/>
<letter_ref letter_id="A"/>
<letter_ref letter_id="G"/>
<letter_ref letter_id="A"/>
<letter_ref letter_id="C"/>
<letter_ref letter_id="A"/>
<letter_ref letter_id="C"/>
<letter_ref letter_id="T"/>
</site>
<right_flank>TAATTCTATT</right_flank>
</contributing_site>
<contributing_site sequence_id="sequence_350" position="95" strand="minus" pvalue="1.06e-05" >
<left_flank>TTTTGAAAAC</left_flank>
<site>
<letter_ref letter_id="A"/>
<letter_ref letter_id="A"/>
<letter_ref letter_id="C"/>
<letter_ref letter_id="C"/>
<letter_ref letter_id="T"/>
<letter_ref letter_id="C"/>
<letter_ref letter_id="G"/>
<letter_ref letter_id="A"/>
<letter_ref letter_id="A"/>
<letter_ref letter_id="A"/>
<letter_ref letter_id="G"/>
<letter_ref letter_id="A"/>
<letter_ref letter_id="A"/>
<letter_ref letter_id="A"/>
<letter_ref letter_id="A"/>
<letter_ref letter_id="A"/>
<letter_ref letter_id="A"/>
<letter_ref letter_id="C"/>
<letter_ref letter_id="C"/>
<letter_ref letter_id="A"/>
<letter_ref letter_id="C"/>
<letter_ref letter_id="C"/>
<letter_ref letter_id="A"/>
<letter_ref letter_id="A"/>
<letter_ref letter_id="C"/>
<letter_ref letter_id="A"/>
<letter_ref letter_id="T"/>
<letter_ref letter_id="G"/>
<letter_ref letter_id="A"/>
<letter_ref letter_id="A"/>
<letter_ref letter_id="A"/>
<letter_ref letter_id="G"/>
<letter_ref letter_id="T"/>
<letter_ref letter_id="T"/>
<letter_ref letter_id="G"/>
<letter_ref letter_id="T"/>
<letter_ref letter_id="A"/>
<letter_ref letter_id="G"/>
<letter_ref letter_id="G"/>
<letter_ref letter_id="T"/>
<letter_ref letter_id="A"/>
<letter_ref letter_id="T"/>
<letter_ref letter_id="T"/>
<letter_ref letter_id="G"/>
<letter_ref letter_id="A"/>
<letter_ref letter_id="A"/>
<letter_ref letter_id="G"/>
<letter_ref letter_id="A"/>
<letter_ref letter_id="G"/>
<letter_ref letter_id="T"/>
</site>
<right_flank>TATGAAACTT</right_flank>
</contributing_site>
<contributing_site sequence_id="sequence_259" position="38" strand="plus" pvalue="1.06e-05" >
<left_flank>TTTTGAAAAC</left_flank>
<site>
<letter_ref letter_id="A"/>
<letter_ref letter_id="A"/>
<letter_ref letter_id="C"/>
<letter_ref letter_id="C"/>
<letter_ref letter_id="T"/>
<letter_ref letter_id="C"/>
<letter_ref letter_id="G"/>
<letter_ref letter_id="A"/>
<letter_ref letter_id="A"/>
<letter_ref letter_id="A"/>
<letter_ref letter_id="G"/>
<letter_ref letter_id="A"/>
<letter_ref letter_id="A"/>
<letter_ref letter_id="A"/>
<letter_ref letter_id="A"/>
<letter_ref letter_id="A"/>
<letter_ref letter_id="A"/>
<letter_ref letter_id="C"/>
<letter_ref letter_id="C"/>
<letter_ref letter_id="A"/>
<letter_ref letter_id="C"/>
<letter_ref letter_id="C"/>
<letter_ref letter_id="A"/>
<letter_ref letter_id="A"/>
<letter_ref letter_id="C"/>
<letter_ref letter_id="A"/>
<letter_ref letter_id="T"/>
<letter_ref letter_id="G"/>
<letter_ref letter_id="A"/>
<letter_ref letter_id="A"/>
<letter_ref letter_id="A"/>
<letter_ref letter_id="G"/>
<letter_ref letter_id="T"/>
<letter_ref letter_id="T"/>
<letter_ref letter_id="G"/>
<letter_ref letter_id="T"/>
<letter_ref letter_id="A"/>
<letter_ref letter_id="G"/>
<letter_ref letter_id="G"/>
<letter_ref letter_id="T"/>
<letter_ref letter_id="A"/>
<letter_ref letter_id="T"/>
<letter_ref letter_id="T"/>
<letter_ref letter_id="G"/>
<letter_ref letter_id="A"/>
<letter_ref letter_id="A"/>
<letter_ref letter_id="G"/>
<letter_ref letter_id="A"/>
<letter_ref letter_id="G"/>
<letter_ref letter_id="T"/>
</site>
<right_flank>TATGAAACTT</right_flank>
</contributing_site>
<contributing_site sequence_id="sequence_238" position="101" strand="minus" pvalue="1.06e-05" >
<left_flank>TGTTGATGTT</left_flank>
<site>
<letter_ref letter_id="T"/>
<letter_ref letter_id="T"/>
<letter_ref letter_id="T"/>
<letter_ref letter_id="T"/>
<letter_ref letter_id="C"/>
<letter_ref letter_id="A"/>
<letter_ref letter_id="G"/>
<letter_ref letter_id="A"/>
<letter_ref letter_id="A"/>
<letter_ref letter_id="A"/>
<letter_ref letter_id="G"/>
<letter_ref letter_id="A"/>
<letter_ref letter_id="A"/>
<letter_ref letter_id="A"/>
<letter_ref letter_id="A"/>
<letter_ref letter_id="T"/>
<letter_ref letter_id="A"/>
<letter_ref letter_id="A"/>
<letter_ref letter_id="T"/>
<letter_ref letter_id="A"/>
<letter_ref letter_id="A"/>
<letter_ref letter_id="C"/>
<letter_ref letter_id="A"/>
<letter_ref letter_id="C"/>
<letter_ref letter_id="A"/>
<letter_ref letter_id="C"/>
<letter_ref letter_id="A"/>
<letter_ref letter_id="A"/>
<letter_ref letter_id="A"/>
<letter_ref letter_id="T"/>
<letter_ref letter_id="T"/>
<letter_ref letter_id="G"/>
<letter_ref letter_id="C"/>
<letter_ref letter_id="A"/>
<letter_ref letter_id="T"/>
<letter_ref letter_id="T"/>
<letter_ref letter_id="A"/>
<letter_ref letter_id="G"/>
<letter_ref letter_id="A"/>
<letter_ref letter_id="A"/>
<letter_ref letter_id="A"/>
<letter_ref letter_id="A"/>
<letter_ref letter_id="A"/>
<letter_ref letter_id="A"/>
<letter_ref letter_id="A"/>
<letter_ref letter_id="T"/>
<letter_ref letter_id="T"/>
<letter_ref letter_id="A"/>
<letter_ref letter_id="T"/>
<letter_ref letter_id="A"/>
</site>
<right_flank>AAATTTTAAC</right_flank>
</contributing_site>
<contributing_site sequence_id="sequence_189" position="59" strand="minus" pvalue="1.06e-05" >
<left_flank>TAGATTCAAC</left_flank>
<site>
<letter_ref letter_id="T"/>
<letter_ref letter_id="T"/>
<letter_ref letter_id="T"/>
<letter_ref letter_id="T"/>
<letter_ref letter_id="T"/>
<letter_ref letter_id="A"/>
<letter_ref letter_id="G"/>
<letter_ref letter_id="A"/>
<letter_ref letter_id="A"/>
<letter_ref letter_id="C"/>
<letter_ref letter_id="C"/>
<letter_ref letter_id="A"/>
<letter_ref letter_id="A"/>
<letter_ref letter_id="A"/>
<letter_ref letter_id="A"/>
<letter_ref letter_id="T"/>
<letter_ref letter_id="T"/>
<letter_ref letter_id="A"/>
<letter_ref letter_id="G"/>
<letter_ref letter_id="T"/>
<letter_ref letter_id="T"/>
<letter_ref letter_id="C"/>
<letter_ref letter_id="A"/>
<letter_ref letter_id="A"/>
<letter_ref letter_id="A"/>
<letter_ref letter_id="T"/>
<letter_ref letter_id="A"/>
<letter_ref letter_id="A"/>
<letter_ref letter_id="A"/>
<letter_ref letter_id="A"/>
<letter_ref letter_id="A"/>
<letter_ref letter_id="A"/>
<letter_ref letter_id="G"/>
<letter_ref letter_id="T"/>
<letter_ref letter_id="T"/>
<letter_ref letter_id="G"/>
<letter_ref letter_id="T"/>
<letter_ref letter_id="C"/>
<letter_ref letter_id="A"/>
<letter_ref letter_id="A"/>
<letter_ref letter_id="C"/>
<letter_ref letter_id="T"/>
<letter_ref letter_id="A"/>
<letter_ref letter_id="C"/>
<letter_ref letter_id="A"/>
<letter_ref letter_id="A"/>
<letter_ref letter_id="G"/>
<letter_ref letter_id="T"/>
<letter_ref letter_id="T"/>
<letter_ref letter_id="T"/>
</site>
<right_flank>CATAACTTTT</right_flank>
</contributing_site>
<contributing_site sequence_id="sequence_544" position="43" strand="minus" pvalue="1.11e-05" >
<left_flank>TACCTTACAA</left_flank>
<site>
<letter_ref letter_id="T"/>
<letter_ref letter_id="T"/>
<letter_ref letter_id="T"/>
<letter_ref letter_id="T"/>
<letter_ref letter_id="G"/>
<letter_ref letter_id="C"/>
<letter_ref letter_id="T"/>
<letter_ref letter_id="A"/>
<letter_ref letter_id="G"/>
<letter_ref letter_id="A"/>
<letter_ref letter_id="T"/>
<letter_ref letter_id="A"/>
<letter_ref letter_id="C"/>
<letter_ref letter_id="A"/>
<letter_ref letter_id="A"/>
<letter_ref letter_id="A"/>
<letter_ref letter_id="G"/>
<letter_ref letter_id="C"/>
<letter_ref letter_id="A"/>
<letter_ref letter_id="T"/>
<letter_ref letter_id="A"/>
<letter_ref letter_id="A"/>
<letter_ref letter_id="A"/>
<letter_ref letter_id="A"/>
<letter_ref letter_id="A"/>
<letter_ref letter_id="T"/>
<letter_ref letter_id="A"/>
<letter_ref letter_id="A"/>
<letter_ref letter_id="A"/>
<letter_ref letter_id="T"/>
<letter_ref letter_id="A"/>
<letter_ref letter_id="A"/>
<letter_ref letter_id="T"/>
<letter_ref letter_id="A"/>
<letter_ref letter_id="T"/>
<letter_ref letter_id="A"/>
<letter_ref letter_id="T"/>
<letter_ref letter_id="A"/>
<letter_ref letter_id="T"/>
<letter_ref letter_id="A"/>
<letter_ref letter_id="C"/>
<letter_ref letter_id="A"/>
<letter_ref letter_id="A"/>
<letter_ref letter_id="A"/>
<letter_ref letter_id="A"/>
<letter_ref letter_id="A"/>
<letter_ref letter_id="A"/>
<letter_ref letter_id="T"/>
<letter_ref letter_id="C"/>
<letter_ref letter_id="C"/>
</site>
<right_flank>AGATGTTGAT</right_flank>
</contributing_site>
<contributing_site sequence_id="sequence_518" position="336" strand="minus" pvalue="1.11e-05" >
<left_flank>TGAACAATAT</left_flank>
<site>
<letter_ref letter_id="T"/>
<letter_ref letter_id="T"/>
<letter_ref letter_id="T"/>
<letter_ref letter_id="T"/>
<letter_ref letter_id="G"/>
<letter_ref letter_id="A"/>
<letter_ref letter_id="A"/>
<letter_ref letter_id="C"/>
<letter_ref letter_id="A"/>
<letter_ref letter_id="A"/>
<letter_ref letter_id="A"/>
<letter_ref letter_id="C"/>
<letter_ref letter_id="A"/>
<letter_ref letter_id="T"/>
<letter_ref letter_id="A"/>
<letter_ref letter_id="T"/>
<letter_ref letter_id="A"/>
<letter_ref letter_id="C"/>
<letter_ref letter_id="A"/>
<letter_ref letter_id="A"/>
<letter_ref letter_id="T"/>
<letter_ref letter_id="A"/>
<letter_ref letter_id="A"/>
<letter_ref letter_id="C"/>
<letter_ref letter_id="T"/>
<letter_ref letter_id="T"/>
<letter_ref letter_id="G"/>
<letter_ref letter_id="A"/>
<letter_ref letter_id="A"/>
<letter_ref letter_id="A"/>
<letter_ref letter_id="A"/>
<letter_ref letter_id="A"/>
<letter_ref letter_id="C"/>
<letter_ref letter_id="A"/>
<letter_ref letter_id="A"/>
<letter_ref letter_id="A"/>
<letter_ref letter_id="A"/>
<letter_ref letter_id="G"/>
<letter_ref letter_id="C"/>
<letter_ref letter_id="A"/>
<letter_ref letter_id="A"/>
<letter_ref letter_id="A"/>
<letter_ref letter_id="C"/>
<letter_ref letter_id="A"/>
<letter_ref letter_id="A"/>
<letter_ref letter_id="T"/>
<letter_ref letter_id="C"/>
<letter_ref letter_id="A"/>
<letter_ref letter_id="A"/>
<letter_ref letter_id="A"/>
</site>
<right_flank>TATGAAAACC</right_flank>
</contributing_site>
<contributing_site sequence_id="sequence_15" position="10" strand="minus" pvalue="1.11e-05" >
<left_flank>TTTTGAAAGC</left_flank>
<site>
<letter_ref letter_id="G"/>
<letter_ref letter_id="A"/>
<letter_ref letter_id="C"/>
<letter_ref letter_id="C"/>
<letter_ref letter_id="T"/>
<letter_ref letter_id="C"/>
<letter_ref letter_id="G"/>
<letter_ref letter_id="A"/>
<letter_ref letter_id="A"/>
<letter_ref letter_id="T"/>
<letter_ref letter_id="G"/>
<letter_ref letter_id="A"/>
<letter_ref letter_id="A"/>
<letter_ref letter_id="A"/>
<letter_ref letter_id="A"/>
<letter_ref letter_id="A"/>
<letter_ref letter_id="A"/>
<letter_ref letter_id="C"/>
<letter_ref letter_id="C"/>
<letter_ref letter_id="A"/>
<letter_ref letter_id="C"/>
<letter_ref letter_id="C"/>
<letter_ref letter_id="A"/>
<letter_ref letter_id="A"/>
<letter_ref letter_id="C"/>
<letter_ref letter_id="A"/>
<letter_ref letter_id="T"/>
<letter_ref letter_id="G"/>
<letter_ref letter_id="A"/>
<letter_ref letter_id="A"/>
<letter_ref letter_id="A"/>
<letter_ref letter_id="G"/>
<letter_ref letter_id="T"/>
<letter_ref letter_id="T"/>
<letter_ref letter_id="G"/>
<letter_ref letter_id="T"/>
<letter_ref letter_id="A"/>
<letter_ref letter_id="A"/>
<letter_ref letter_id="G"/>
<letter_ref letter_id="T"/>
<letter_ref letter_id="C"/>
<letter_ref letter_id="T"/>
<letter_ref letter_id="T"/>
<letter_ref letter_id="A"/>
<letter_ref letter_id="A"/>
<letter_ref letter_id="A"/>
<letter_ref letter_id="A"/>
<letter_ref letter_id="A"/>
<letter_ref letter_id="T"/>
<letter_ref letter_id="T"/>
</site>
<right_flank>TATGAAAAAT</right_flank>
</contributing_site>
<contributing_site sequence_id="sequence_455" position="549" strand="plus" pvalue="1.16e-05" >
<left_flank>ATTAAAAAGA</left_flank>
<site>
<letter_ref letter_id="A"/>
<letter_ref letter_id="T"/>
<letter_ref letter_id="G"/>
<letter_ref letter_id="A"/>
<letter_ref letter_id="G"/>
<letter_ref letter_id="A"/>
<letter_ref letter_id="T"/>
<letter_ref letter_id="A"/>
<letter_ref letter_id="T"/>
<letter_ref letter_id="A"/>
<letter_ref letter_id="A"/>
<letter_ref letter_id="A"/>
<letter_ref letter_id="G"/>
<letter_ref letter_id="G"/>
<letter_ref letter_id="A"/>
<letter_ref letter_id="T"/>
<letter_ref letter_id="G"/>
<letter_ref letter_id="A"/>
<letter_ref letter_id="A"/>
<letter_ref letter_id="T"/>
<letter_ref letter_id="T"/>
<letter_ref letter_id="T"/>
<letter_ref letter_id="T"/>
<letter_ref letter_id="A"/>
<letter_ref letter_id="A"/>
<letter_ref letter_id="A"/>
<letter_ref letter_id="G"/>
<letter_ref letter_id="A"/>
<letter_ref letter_id="A"/>
<letter_ref letter_id="T"/>
<letter_ref letter_id="A"/>
<letter_ref letter_id="T"/>
<letter_ref letter_id="T"/>
<letter_ref letter_id="A"/>
<letter_ref letter_id="T"/>
<letter_ref letter_id="T"/>
<letter_ref letter_id="G"/>
<letter_ref letter_id="G"/>
<letter_ref letter_id="A"/>
<letter_ref letter_id="G"/>
<letter_ref letter_id="A"/>
<letter_ref letter_id="C"/>
<letter_ref letter_id="A"/>
<letter_ref letter_id="G"/>
<letter_ref letter_id="A"/>
<letter_ref letter_id="G"/>
<letter_ref letter_id="A"/>
<letter_ref letter_id="A"/>
<letter_ref letter_id="A"/>
<letter_ref letter_id="A"/>
</site>
<right_flank>TATAGATGAC</right_flank>
</contributing_site>
<contributing_site sequence_id="sequence_431" position="490" strand="minus" pvalue="1.16e-05" >
<left_flank>AATAAATCAT</left_flank>
<site>
<letter_ref letter_id="A"/>
<letter_ref letter_id="T"/>
<letter_ref letter_id="A"/>
<letter_ref letter_id="A"/>
<letter_ref letter_id="T"/>
<letter_ref letter_id="C"/>
<letter_ref letter_id="A"/>
<letter_ref letter_id="C"/>
<letter_ref letter_id="A"/>
<letter_ref letter_id="C"/>
<letter_ref letter_id="C"/>
<letter_ref letter_id="A"/>
<letter_ref letter_id="A"/>
<letter_ref letter_id="C"/>
<letter_ref letter_id="A"/>
<letter_ref letter_id="A"/>
<letter_ref letter_id="G"/>
<letter_ref letter_id="A"/>
<letter_ref letter_id="A"/>
<letter_ref letter_id="A"/>
<letter_ref letter_id="T"/>
<letter_ref letter_id="G"/>
<letter_ref letter_id="A"/>
<letter_ref letter_id="A"/>
<letter_ref letter_id="T"/>
<letter_ref letter_id="C"/>
<letter_ref letter_id="A"/>
<letter_ref letter_id="A"/>
<letter_ref letter_id="T"/>
<letter_ref letter_id="G"/>
<letter_ref letter_id="A"/>
<letter_ref letter_id="T"/>
<letter_ref letter_id="G"/>
<letter_ref letter_id="T"/>
<letter_ref letter_id="G"/>
<letter_ref letter_id="G"/>
<letter_ref letter_id="C"/>
<letter_ref letter_id="A"/>
<letter_ref letter_id="A"/>
<letter_ref letter_id="A"/>
<letter_ref letter_id="G"/>
<letter_ref letter_id="G"/>
<letter_ref letter_id="C"/>
<letter_ref letter_id="A"/>
<letter_ref letter_id="A"/>
<letter_ref letter_id="A"/>
<letter_ref letter_id="A"/>
<letter_ref letter_id="T"/>
<letter_ref letter_id="G"/>
<letter_ref letter_id="A"/>
</site>
<right_flank>AGTCAAAGAT</right_flank>
</contributing_site>
<contributing_site sequence_id="sequence_224" position="752" strand="plus" pvalue="1.16e-05" >
<left_flank>ACAGTTGCAA</left_flank>
<site>
<letter_ref letter_id="A"/>
<letter_ref letter_id="C"/>
<letter_ref letter_id="A"/>
<letter_ref letter_id="T"/>
<letter_ref letter_id="G"/>
<letter_ref letter_id="A"/>
<letter_ref letter_id="A"/>
<letter_ref letter_id="A"/>
<letter_ref letter_id="C"/>
<letter_ref letter_id="A"/>
<letter_ref letter_id="C"/>
<letter_ref letter_id="A"/>
<letter_ref letter_id="A"/>
<letter_ref letter_id="T"/>
<letter_ref letter_id="T"/>
<letter_ref letter_id="T"/>
<letter_ref letter_id="G"/>
<letter_ref letter_id="C"/>
<letter_ref letter_id="A"/>
<letter_ref letter_id="T"/>
<letter_ref letter_id="A"/>
<letter_ref letter_id="C"/>
<letter_ref letter_id="A"/>
<letter_ref letter_id="A"/>
<letter_ref letter_id="A"/>
<letter_ref letter_id="C"/>
<letter_ref letter_id="T"/>
<letter_ref letter_id="G"/>
<letter_ref letter_id="A"/>
<letter_ref letter_id="A"/>
<letter_ref letter_id="T"/>
<letter_ref letter_id="A"/>
<letter_ref letter_id="T"/>
<letter_ref letter_id="G"/>
<letter_ref letter_id="T"/>
<letter_ref letter_id="T"/>
<letter_ref letter_id="T"/>
<letter_ref letter_id="G"/>
<letter_ref letter_id="A"/>
<letter_ref letter_id="G"/>
<letter_ref letter_id="C"/>
<letter_ref letter_id="A"/>
<letter_ref letter_id="A"/>
<letter_ref letter_id="A"/>
<letter_ref letter_id="A"/>
<letter_ref letter_id="C"/>
<letter_ref letter_id="A"/>
<letter_ref letter_id="A"/>
<letter_ref letter_id="A"/>
<letter_ref letter_id="A"/>
</site>
<right_flank>CTTGCTATAA</right_flank>
</contributing_site>
<contributing_site sequence_id="sequence_26" position="211" strand="plus" pvalue="1.16e-05" >
<left_flank>CTGCCAAGTA</left_flank>
<site>
<letter_ref letter_id="T"/>
<letter_ref letter_id="T"/>
<letter_ref letter_id="A"/>
<letter_ref letter_id="C"/>
<letter_ref letter_id="A"/>
<letter_ref letter_id="C"/>
<letter_ref letter_id="T"/>
<letter_ref letter_id="C"/>
<letter_ref letter_id="G"/>
<letter_ref letter_id="A"/>
<letter_ref letter_id="C"/>
<letter_ref letter_id="A"/>
<letter_ref letter_id="A"/>
<letter_ref letter_id="A"/>
<letter_ref letter_id="G"/>
<letter_ref letter_id="A"/>
<letter_ref letter_id="C"/>
<letter_ref letter_id="C"/>
<letter_ref letter_id="A"/>
<letter_ref letter_id="T"/>
<letter_ref letter_id="T"/>
<letter_ref letter_id="C"/>
<letter_ref letter_id="A"/>
<letter_ref letter_id="A"/>
<letter_ref letter_id="T"/>
<letter_ref letter_id="A"/>
<letter_ref letter_id="A"/>
<letter_ref letter_id="A"/>
<letter_ref letter_id="C"/>
<letter_ref letter_id="A"/>
<letter_ref letter_id="A"/>
<letter_ref letter_id="A"/>
<letter_ref letter_id="T"/>
<letter_ref letter_id="T"/>
<letter_ref letter_id="A"/>
<letter_ref letter_id="T"/>
<letter_ref letter_id="C"/>
<letter_ref letter_id="G"/>
<letter_ref letter_id="A"/>
<letter_ref letter_id="T"/>
<letter_ref letter_id="G"/>
<letter_ref letter_id="A"/>
<letter_ref letter_id="A"/>
<letter_ref letter_id="G"/>
<letter_ref letter_id="A"/>
<letter_ref letter_id="A"/>
<letter_ref letter_id="G"/>
<letter_ref letter_id="T"/>
<letter_ref letter_id="C"/>
<letter_ref letter_id="T"/>
</site>
<right_flank>TTGCCAAGTG</right_flank>
</contributing_site>
<contributing_site sequence_id="sequence_172" position="80" strand="minus" pvalue="1.27e-05" >
<left_flank>ATTTTGTAAA</left_flank>
<site>
<letter_ref letter_id="C"/>
<letter_ref letter_id="G"/>
<letter_ref letter_id="T"/>
<letter_ref letter_id="C"/>
<letter_ref letter_id="T"/>
<letter_ref letter_id="C"/>
<letter_ref letter_id="G"/>
<letter_ref letter_id="G"/>
<letter_ref letter_id="A"/>
<letter_ref letter_id="T"/>
<letter_ref letter_id="G"/>
<letter_ref letter_id="T"/>
<letter_ref letter_id="A"/>
<letter_ref letter_id="G"/>
<letter_ref letter_id="A"/>
<letter_ref letter_id="A"/>
<letter_ref letter_id="A"/>
<letter_ref letter_id="C"/>
<letter_ref letter_id="T"/>
<letter_ref letter_id="A"/>
<letter_ref letter_id="T"/>
<letter_ref letter_id="T"/>
<letter_ref letter_id="A"/>
<letter_ref letter_id="A"/>
<letter_ref letter_id="A"/>
<letter_ref letter_id="A"/>
<letter_ref letter_id="T"/>
<letter_ref letter_id="A"/>
<letter_ref letter_id="A"/>
<letter_ref letter_id="A"/>
<letter_ref letter_id="A"/>
<letter_ref letter_id="C"/>
<letter_ref letter_id="T"/>
<letter_ref letter_id="T"/>
<letter_ref letter_id="G"/>
<letter_ref letter_id="T"/>
<letter_ref letter_id="A"/>
<letter_ref letter_id="G"/>
<letter_ref letter_id="A"/>
<letter_ref letter_id="T"/>
<letter_ref letter_id="C"/>
<letter_ref letter_id="T"/>
<letter_ref letter_id="C"/>
<letter_ref letter_id="A"/>
<letter_ref letter_id="A"/>
<letter_ref letter_id="A"/>
<letter_ref letter_id="A"/>
<letter_ref letter_id="A"/>
<letter_ref letter_id="G"/>
<letter_ref letter_id="T"/>
</site>
<right_flank>TATGCAACTT</right_flank>
</contributing_site>
<contributing_site sequence_id="sequence_182" position="213" strand="plus" pvalue="1.32e-05" >
<left_flank>TTTTGTAAAC</left_flank>
<site>
<letter_ref letter_id="G"/>
<letter_ref letter_id="A"/>
<letter_ref letter_id="T"/>
<letter_ref letter_id="T"/>
<letter_ref letter_id="T"/>
<letter_ref letter_id="G"/>
<letter_ref letter_id="G"/>
<letter_ref letter_id="G"/>
<letter_ref letter_id="A"/>
<letter_ref letter_id="T"/>
<letter_ref letter_id="G"/>
<letter_ref letter_id="T"/>
<letter_ref letter_id="A"/>
<letter_ref letter_id="G"/>
<letter_ref letter_id="A"/>
<letter_ref letter_id="A"/>
<letter_ref letter_id="A"/>
<letter_ref letter_id="C"/>
<letter_ref letter_id="C"/>
<letter_ref letter_id="A"/>
<letter_ref letter_id="T"/>
<letter_ref letter_id="C"/>
<letter_ref letter_id="A"/>
<letter_ref letter_id="A"/>
<letter_ref letter_id="A"/>
<letter_ref letter_id="A"/>
<letter_ref letter_id="T"/>
<letter_ref letter_id="A"/>
<letter_ref letter_id="G"/>
<letter_ref letter_id="A"/>
<letter_ref letter_id="A"/>
<letter_ref letter_id="C"/>
<letter_ref letter_id="T"/>
<letter_ref letter_id="T"/>
<letter_ref letter_id="T"/>
<letter_ref letter_id="T"/>
<letter_ref letter_id="A"/>
<letter_ref letter_id="G"/>
<letter_ref letter_id="A"/>
<letter_ref letter_id="T"/>
<letter_ref letter_id="C"/>
<letter_ref letter_id="T"/>
<letter_ref letter_id="T"/>
<letter_ref letter_id="G"/>
<letter_ref letter_id="A"/>
<letter_ref letter_id="G"/>
<letter_ref letter_id="A"/>
<letter_ref letter_id="A"/>
<letter_ref letter_id="G"/>
<letter_ref letter_id="T"/>
</site>
<right_flank>TATGCAACTT</right_flank>
</contributing_site>
<contributing_site sequence_id="sequence_125" position="6" strand="minus" pvalue="1.32e-05" >
<left_flank>TAATATGATT</left_flank>
<site>
<letter_ref letter_id="T"/>
<letter_ref letter_id="A"/>
<letter_ref letter_id="A"/>
<letter_ref letter_id="G"/>
<letter_ref letter_id="G"/>
<letter_ref letter_id="A"/>
<letter_ref letter_id="A"/>
<letter_ref letter_id="A"/>
<letter_ref letter_id="A"/>
<letter_ref letter_id="T"/>
<letter_ref letter_id="A"/>
<letter_ref letter_id="A"/>
<letter_ref letter_id="A"/>
<letter_ref letter_id="G"/>
<letter_ref letter_id="A"/>
<letter_ref letter_id="T"/>
<letter_ref letter_id="C"/>
<letter_ref letter_id="A"/>
<letter_ref letter_id="T"/>
<letter_ref letter_id="A"/>
<letter_ref letter_id="T"/>
<letter_ref letter_id="C"/>
<letter_ref letter_id="A"/>
<letter_ref letter_id="C"/>
<letter_ref letter_id="T"/>
<letter_ref letter_id="A"/>
<letter_ref letter_id="A"/>
<letter_ref letter_id="T"/>
<letter_ref letter_id="A"/>
<letter_ref letter_id="C"/>
<letter_ref letter_id="A"/>
<letter_ref letter_id="A"/>
<letter_ref letter_id="G"/>
<letter_ref letter_id="T"/>
<letter_ref letter_id="G"/>
<letter_ref letter_id="T"/>
<letter_ref letter_id="C"/>
<letter_ref letter_id="C"/>
<letter_ref letter_id="A"/>
<letter_ref letter_id="A"/>
<letter_ref letter_id="C"/>
<letter_ref letter_id="A"/>
<letter_ref letter_id="A"/>
<letter_ref letter_id="C"/>
<letter_ref letter_id="T"/>
<letter_ref letter_id="C"/>
<letter_ref letter_id="A"/>
<letter_ref letter_id="A"/>
<letter_ref letter_id="C"/>
<letter_ref letter_id="T"/>
</site>
<right_flank>GACATT</right_flank>
</contributing_site>
<contributing_site sequence_id="sequence_88" position="254" strand="plus" pvalue="1.32e-05" >
<left_flank>AGTGCATGGG</left_flank>
<site>
<letter_ref letter_id="A"/>
<letter_ref letter_id="G"/>
<letter_ref letter_id="A"/>
<letter_ref letter_id="A"/>
<letter_ref letter_id="A"/>
<letter_ref letter_id="A"/>
<letter_ref letter_id="A"/>
<letter_ref letter_id="A"/>
<letter_ref letter_id="A"/>
<letter_ref letter_id="A"/>
<letter_ref letter_id="G"/>
<letter_ref letter_id="G"/>
<letter_ref letter_id="A"/>
<letter_ref letter_id="A"/>
<letter_ref letter_id="A"/>
<letter_ref letter_id="G"/>
<letter_ref letter_id="G"/>
<letter_ref letter_id="A"/>
<letter_ref letter_id="A"/>
<letter_ref letter_id="A"/>
<letter_ref letter_id="T"/>
<letter_ref letter_id="G"/>
<letter_ref letter_id="A"/>
<letter_ref letter_id="A"/>
<letter_ref letter_id="A"/>
<letter_ref letter_id="A"/>
<letter_ref letter_id="A"/>
<letter_ref letter_id="A"/>
<letter_ref letter_id="A"/>
<letter_ref letter_id="A"/>
<letter_ref letter_id="G"/>
<letter_ref letter_id="G"/>
<letter_ref letter_id="T"/>
<letter_ref letter_id="G"/>
<letter_ref letter_id="T"/>
<letter_ref letter_id="G"/>
<letter_ref letter_id="G"/>
<letter_ref letter_id="T"/>
<letter_ref letter_id="C"/>
<letter_ref letter_id="T"/>
<letter_ref letter_id="A"/>
<letter_ref letter_id="G"/>
<letter_ref letter_id="A"/>
<letter_ref letter_id="A"/>
<letter_ref letter_id="C"/>
<letter_ref letter_id="A"/>
<letter_ref letter_id="T"/>
<letter_ref letter_id="C"/>
<letter_ref letter_id="A"/>
<letter_ref letter_id="T"/>
</site>
<right_flank>ATTTCTAGTA</right_flank>
</contributing_site>
<contributing_site sequence_id="sequence_355" position="523" strand="minus" pvalue="1.38e-05" >
<left_flank>TCTCACTATA</left_flank>
<site>
<letter_ref letter_id="A"/>
<letter_ref letter_id="A"/>
<letter_ref letter_id="C"/>
<letter_ref letter_id="A"/>
<letter_ref letter_id="G"/>
<letter_ref letter_id="A"/>
<letter_ref letter_id="A"/>
<letter_ref letter_id="T"/>
<letter_ref letter_id="G"/>
<letter_ref letter_id="A"/>
<letter_ref letter_id="C"/>
<letter_ref letter_id="A"/>
<letter_ref letter_id="A"/>
<letter_ref letter_id="A"/>
<letter_ref letter_id="A"/>
<letter_ref letter_id="A"/>
<letter_ref letter_id="A"/>
<letter_ref letter_id="A"/>
<letter_ref letter_id="A"/>
<letter_ref letter_id="G"/>
<letter_ref letter_id="G"/>
<letter_ref letter_id="C"/>
<letter_ref letter_id="T"/>
<letter_ref letter_id="A"/>
<letter_ref letter_id="A"/>
<letter_ref letter_id="A"/>
<letter_ref letter_id="G"/>
<letter_ref letter_id="T"/>
<letter_ref letter_id="A"/>
<letter_ref letter_id="A"/>
<letter_ref letter_id="T"/>
<letter_ref letter_id="G"/>
<letter_ref letter_id="T"/>
<letter_ref letter_id="T"/>
<letter_ref letter_id="T"/>
<letter_ref letter_id="C"/>
<letter_ref letter_id="T"/>
<letter_ref letter_id="C"/>
<letter_ref letter_id="A"/>
<letter_ref letter_id="C"/>
<letter_ref letter_id="T"/>
<letter_ref letter_id="A"/>
<letter_ref letter_id="T"/>
<letter_ref letter_id="G"/>
<letter_ref letter_id="A"/>
<letter_ref letter_id="A"/>
<letter_ref letter_id="C"/>
<letter_ref letter_id="A"/>
<letter_ref letter_id="A"/>
<letter_ref letter_id="G"/>
</site>
<right_flank>CAACATAAAA</right_flank>
</contributing_site>
<contributing_site sequence_id="sequence_331" position="327" strand="minus" pvalue="1.38e-05" >
<left_flank>CGAAACGCAC</left_flank>
<site>
<letter_ref letter_id="G"/>
<letter_ref letter_id="T"/>
<letter_ref letter_id="G"/>
<letter_ref letter_id="A"/>
<letter_ref letter_id="C"/>
<letter_ref letter_id="G"/>
<letter_ref letter_id="A"/>
<letter_ref letter_id="G"/>
<letter_ref letter_id="A"/>
<letter_ref letter_id="A"/>
<letter_ref letter_id="T"/>
<letter_ref letter_id="A"/>
<letter_ref letter_id="A"/>
<letter_ref letter_id="G"/>
<letter_ref letter_id="A"/>
<letter_ref letter_id="A"/>
<letter_ref letter_id="A"/>
<letter_ref letter_id="A"/>
<letter_ref letter_id="A"/>
<letter_ref letter_id="A"/>
<letter_ref letter_id="C"/>
<letter_ref letter_id="T"/>
<letter_ref letter_id="G"/>
<letter_ref letter_id="A"/>
<letter_ref letter_id="A"/>
<letter_ref letter_id="A"/>
<letter_ref letter_id="C"/>
<letter_ref letter_id="A"/>
<letter_ref letter_id="A"/>
<letter_ref letter_id="A"/>
<letter_ref letter_id="A"/>
<letter_ref letter_id="T"/>
<letter_ref letter_id="T"/>
<letter_ref letter_id="T"/>
<letter_ref letter_id="G"/>
<letter_ref letter_id="A"/>
<letter_ref letter_id="T"/>
<letter_ref letter_id="G"/>
<letter_ref letter_id="A"/>
<letter_ref letter_id="T"/>
<letter_ref letter_id="A"/>
<letter_ref letter_id="T"/>
<letter_ref letter_id="A"/>
<letter_ref letter_id="C"/>
<letter_ref letter_id="T"/>
<letter_ref letter_id="A"/>
<letter_ref letter_id="G"/>
<letter_ref letter_id="A"/>
<letter_ref letter_id="G"/>
<letter_ref letter_id="C"/>
</site>
<right_flank>TGACGTGACA</right_flank>
</contributing_site>
<contributing_site sequence_id="sequence_315" position="343" strand="plus" pvalue="1.38e-05" >
<left_flank>GTTTATCAGA</left_flank>
<site>
<letter_ref letter_id="A"/>
<letter_ref letter_id="T"/>
<letter_ref letter_id="A"/>
<letter_ref letter_id="A"/>
<letter_ref letter_id="A"/>
<letter_ref letter_id="C"/>
<letter_ref letter_id="A"/>
<letter_ref letter_id="C"/>
<letter_ref letter_id="C"/>
<letter_ref letter_id="T"/>
<letter_ref letter_id="A"/>
<letter_ref letter_id="C"/>
<letter_ref letter_id="A"/>
<letter_ref letter_id="A"/>
<letter_ref letter_id="A"/>
<letter_ref letter_id="A"/>
<letter_ref letter_id="C"/>
<letter_ref letter_id="A"/>
<letter_ref letter_id="A"/>
<letter_ref letter_id="T"/>
<letter_ref letter_id="T"/>
<letter_ref letter_id="G"/>
<letter_ref letter_id="C"/>
<letter_ref letter_id="A"/>
<letter_ref letter_id="T"/>
<letter_ref letter_id="A"/>
<letter_ref letter_id="A"/>
<letter_ref letter_id="A"/>
<letter_ref letter_id="A"/>
<letter_ref letter_id="A"/>
<letter_ref letter_id="T"/>
<letter_ref letter_id="A"/>
<letter_ref letter_id="A"/>
<letter_ref letter_id="A"/>
<letter_ref letter_id="A"/>
<letter_ref letter_id="T"/>
<letter_ref letter_id="A"/>
<letter_ref letter_id="C"/>
<letter_ref letter_id="A"/>
<letter_ref letter_id="T"/>
<letter_ref letter_id="G"/>
<letter_ref letter_id="T"/>
<letter_ref letter_id="A"/>
<letter_ref letter_id="A"/>
<letter_ref letter_id="A"/>
<letter_ref letter_id="C"/>
<letter_ref letter_id="A"/>
<letter_ref letter_id="C"/>
<letter_ref letter_id="T"/>
<letter_ref letter_id="A"/>
</site>
<right_flank>ACCGTGTAGA</right_flank>
</contributing_site>
<contributing_site sequence_id="sequence_297" position="238" strand="minus" pvalue="1.38e-05" >
<left_flank>GAGCTTTTTA</left_flank>
<site>
<letter_ref letter_id="A"/>
<letter_ref letter_id="A"/>
<letter_ref letter_id="T"/>
<letter_ref letter_id="T"/>
<letter_ref letter_id="A"/>
<letter_ref letter_id="A"/>
<letter_ref letter_id="A"/>
<letter_ref letter_id="T"/>
<letter_ref letter_id="A"/>
<letter_ref letter_id="A"/>
<letter_ref letter_id="A"/>
<letter_ref letter_id="A"/>
<letter_ref letter_id="A"/>
<letter_ref letter_id="A"/>
<letter_ref letter_id="A"/>
<letter_ref letter_id="T"/>
<letter_ref letter_id="A"/>
<letter_ref letter_id="A"/>
<letter_ref letter_id="A"/>
<letter_ref letter_id="G"/>
<letter_ref letter_id="C"/>
<letter_ref letter_id="G"/>
<letter_ref letter_id="A"/>
<letter_ref letter_id="A"/>
<letter_ref letter_id="A"/>
<letter_ref letter_id="G"/>
<letter_ref letter_id="G"/>
<letter_ref letter_id="T"/>
<letter_ref letter_id="T"/>
<letter_ref letter_id="T"/>
<letter_ref letter_id="G"/>
<letter_ref letter_id="T"/>
<letter_ref letter_id="G"/>
<letter_ref letter_id="A"/>
<letter_ref letter_id="T"/>
<letter_ref letter_id="G"/>
<letter_ref letter_id="A"/>
<letter_ref letter_id="A"/>
<letter_ref letter_id="A"/>
<letter_ref letter_id="T"/>
<letter_ref letter_id="G"/>
<letter_ref letter_id="A"/>
<letter_ref letter_id="A"/>
<letter_ref letter_id="A"/>
<letter_ref letter_id="A"/>
<letter_ref letter_id="A"/>
<letter_ref letter_id="A"/>
<letter_ref letter_id="A"/>
<letter_ref letter_id="A"/>
<letter_ref letter_id="C"/>
</site>
<right_flank>GTTAAACAAT</right_flank>
</contributing_site>
<contributing_site sequence_id="sequence_115" position="386" strand="minus" pvalue="1.38e-05" >
<left_flank>TAAAAATCAC</left_flank>
<site>
<letter_ref letter_id="A"/>
<letter_ref letter_id="T"/>
<letter_ref letter_id="T"/>
<letter_ref letter_id="T"/>
<letter_ref letter_id="A"/>
<letter_ref letter_id="A"/>
<letter_ref letter_id="A"/>
<letter_ref letter_id="A"/>
<letter_ref letter_id="C"/>
<letter_ref letter_id="A"/>
<letter_ref letter_id="G"/>
<letter_ref letter_id="T"/>
<letter_ref letter_id="A"/>
<letter_ref letter_id="A"/>
<letter_ref letter_id="G"/>
<letter_ref letter_id="T"/>
<letter_ref letter_id="T"/>
<letter_ref letter_id="A"/>
<letter_ref letter_id="A"/>
<letter_ref letter_id="T"/>
<letter_ref letter_id="T"/>
<letter_ref letter_id="C"/>
<letter_ref letter_id="A"/>
<letter_ref letter_id="A"/>
<letter_ref letter_id="A"/>
<letter_ref letter_id="T"/>
<letter_ref letter_id="G"/>
<letter_ref letter_id="G"/>
<letter_ref letter_id="A"/>
<letter_ref letter_id="A"/>
<letter_ref letter_id="A"/>
<letter_ref letter_id="A"/>
<letter_ref letter_id="G"/>
<letter_ref letter_id="G"/>
<letter_ref letter_id="T"/>
<letter_ref letter_id="T"/>
<letter_ref letter_id="T"/>
<letter_ref letter_id="C"/>
<letter_ref letter_id="A"/>
<letter_ref letter_id="A"/>
<letter_ref letter_id="C"/>
<letter_ref letter_id="T"/>
<letter_ref letter_id="A"/>
<letter_ref letter_id="C"/>
<letter_ref letter_id="A"/>
<letter_ref letter_id="A"/>
<letter_ref letter_id="A"/>
<letter_ref letter_id="T"/>
<letter_ref letter_id="T"/>
<letter_ref letter_id="T"/>
</site>
<right_flank>GTCCATAAAA</right_flank>
</contributing_site>
<contributing_site sequence_id="sequence_624" position="98" strand="minus" pvalue="1.44e-05" >
<left_flank>TACTTAAATT</left_flank>
<site>
<letter_ref letter_id="T"/>
<letter_ref letter_id="C"/>
<letter_ref letter_id="C"/>
<letter_ref letter_id="A"/>
<letter_ref letter_id="T"/>
<letter_ref letter_id="A"/>
<letter_ref letter_id="C"/>
<letter_ref letter_id="G"/>
<letter_ref letter_id="G"/>
<letter_ref letter_id="C"/>
<letter_ref letter_id="C"/>
<letter_ref letter_id="A"/>
<letter_ref letter_id="A"/>
<letter_ref letter_id="A"/>
<letter_ref letter_id="A"/>
<letter_ref letter_id="T"/>
<letter_ref letter_id="C"/>
<letter_ref letter_id="A"/>
<letter_ref letter_id="C"/>
<letter_ref letter_id="A"/>
<letter_ref letter_id="T"/>
<letter_ref letter_id="C"/>
<letter_ref letter_id="A"/>
<letter_ref letter_id="G"/>
<letter_ref letter_id="A"/>
<letter_ref letter_id="C"/>
<letter_ref letter_id="C"/>
<letter_ref letter_id="G"/>
<letter_ref letter_id="A"/>
<letter_ref letter_id="A"/>
<letter_ref letter_id="A"/>
<letter_ref letter_id="C"/>
<letter_ref letter_id="A"/>
<letter_ref letter_id="G"/>
<letter_ref letter_id="G"/>
<letter_ref letter_id="C"/>
<letter_ref letter_id="A"/>
<letter_ref letter_id="G"/>
<letter_ref letter_id="A"/>
<letter_ref letter_id="A"/>
<letter_ref letter_id="A"/>
<letter_ref letter_id="G"/>
<letter_ref letter_id="C"/>
<letter_ref letter_id="A"/>
<letter_ref letter_id="A"/>
<letter_ref letter_id="G"/>
<letter_ref letter_id="C"/>
<letter_ref letter_id="T"/>
<letter_ref letter_id="A"/>
<letter_ref letter_id="A"/>
</site>
<right_flank>GTTATATCCG</right_flank>
</contributing_site>
<contributing_site sequence_id="sequence_541" position="227" strand="minus" pvalue="1.44e-05" >
<left_flank>AAGGATAACT</left_flank>
<site>
<letter_ref letter_id="T"/>
<letter_ref letter_id="T"/>
<letter_ref letter_id="T"/>
<letter_ref letter_id="C"/>
<letter_ref letter_id="T"/>
<letter_ref letter_id="C"/>
<letter_ref letter_id="A"/>
<letter_ref letter_id="A"/>
<letter_ref letter_id="T"/>
<letter_ref letter_id="T"/>
<letter_ref letter_id="C"/>
<letter_ref letter_id="C"/>
<letter_ref letter_id="A"/>
<letter_ref letter_id="A"/>
<letter_ref letter_id="A"/>
<letter_ref letter_id="A"/>
<letter_ref letter_id="A"/>
<letter_ref letter_id="A"/>
<letter_ref letter_id="A"/>
<letter_ref letter_id="A"/>
<letter_ref letter_id="A"/>
<letter_ref letter_id="A"/>
<letter_ref letter_id="A"/>
<letter_ref letter_id="G"/>
<letter_ref letter_id="A"/>
<letter_ref letter_id="T"/>
<letter_ref letter_id="G"/>
<letter_ref letter_id="A"/>
<letter_ref letter_id="G"/>
<letter_ref letter_id="A"/>
<letter_ref letter_id="A"/>
<letter_ref letter_id="A"/>
<letter_ref letter_id="G"/>
<letter_ref letter_id="T"/>
<letter_ref letter_id="T"/>
<letter_ref letter_id="C"/>
<letter_ref letter_id="T"/>
<letter_ref letter_id="C"/>
<letter_ref letter_id="T"/>
<letter_ref letter_id="A"/>
<letter_ref letter_id="G"/>
<letter_ref letter_id="A"/>
<letter_ref letter_id="G"/>
<letter_ref letter_id="A"/>
<letter_ref letter_id="A"/>
<letter_ref letter_id="G"/>
<letter_ref letter_id="C"/>
<letter_ref letter_id="T"/>
<letter_ref letter_id="G"/>
<letter_ref letter_id="C"/>
</site>
<right_flank>GAAAGAATTC</right_flank>
</contributing_site>
<contributing_site sequence_id="sequence_112" position="691" strand="plus" pvalue="1.44e-05" >
<left_flank>GAAAGCGTAA</left_flank>
<site>
<letter_ref letter_id="A"/>
<letter_ref letter_id="T"/>
<letter_ref letter_id="A"/>
<letter_ref letter_id="T"/>
<letter_ref letter_id="G"/>
<letter_ref letter_id="C"/>
<letter_ref letter_id="A"/>
<letter_ref letter_id="A"/>
<letter_ref letter_id="T"/>
<letter_ref letter_id="T"/>
<letter_ref letter_id="C"/>
<letter_ref letter_id="T"/>
<letter_ref letter_id="A"/>
<letter_ref letter_id="G"/>
<letter_ref letter_id="A"/>
<letter_ref letter_id="T"/>
<letter_ref letter_id="A"/>
<letter_ref letter_id="C"/>
<letter_ref letter_id="A"/>
<letter_ref letter_id="A"/>
<letter_ref letter_id="A"/>
<letter_ref letter_id="A"/>
<letter_ref letter_id="A"/>
<letter_ref letter_id="A"/>
<letter_ref letter_id="T"/>
<letter_ref letter_id="A"/>
<letter_ref letter_id="T"/>
<letter_ref letter_id="C"/>
<letter_ref letter_id="C"/>
<letter_ref letter_id="A"/>
<letter_ref letter_id="A"/>
<letter_ref letter_id="T"/>
<letter_ref letter_id="C"/>
<letter_ref letter_id="T"/>
<letter_ref letter_id="G"/>
<letter_ref letter_id="A"/>
<letter_ref letter_id="T"/>
<letter_ref letter_id="C"/>
<letter_ref letter_id="C"/>
<letter_ref letter_id="A"/>
<letter_ref letter_id="G"/>
<letter_ref letter_id="A"/>
<letter_ref letter_id="A"/>
<letter_ref letter_id="A"/>
<letter_ref letter_id="C"/>
<letter_ref letter_id="A"/>
<letter_ref letter_id="A"/>
<letter_ref letter_id="A"/>
<letter_ref letter_id="A"/>
<letter_ref letter_id="A"/>
</site>
<right_flank>AACTAAGAAG</right_flank>
</contributing_site>
<contributing_site sequence_id="sequence_457" position="169" strand="plus" pvalue="1.51e-05" >
<left_flank>GATGAATCTA</left_flank>
<site>
<letter_ref letter_id="A"/>
<letter_ref letter_id="G"/>
<letter_ref letter_id="A"/>
<letter_ref letter_id="T"/>
<letter_ref letter_id="A"/>
<letter_ref letter_id="C"/>
<letter_ref letter_id="A"/>
<letter_ref letter_id="T"/>
<letter_ref letter_id="A"/>
<letter_ref letter_id="T"/>
<letter_ref letter_id="G"/>
<letter_ref letter_id="C"/>
<letter_ref letter_id="A"/>
<letter_ref letter_id="A"/>
<letter_ref letter_id="A"/>
<letter_ref letter_id="A"/>
<letter_ref letter_id="C"/>
<letter_ref letter_id="A"/>
<letter_ref letter_id="C"/>
<letter_ref letter_id="A"/>
<letter_ref letter_id="T"/>
<letter_ref letter_id="A"/>
<letter_ref letter_id="C"/>
<letter_ref letter_id="A"/>
<letter_ref letter_id="C"/>
<letter_ref letter_id="T"/>
<letter_ref letter_id="A"/>
<letter_ref letter_id="A"/>
<letter_ref letter_id="T"/>
<letter_ref letter_id="T"/>
<letter_ref letter_id="A"/>
<letter_ref letter_id="T"/>
<letter_ref letter_id="T"/>
<letter_ref letter_id="G"/>
<letter_ref letter_id="T"/>
<letter_ref letter_id="A"/>
<letter_ref letter_id="T"/>
<letter_ref letter_id="G"/>
<letter_ref letter_id="A"/>
<letter_ref letter_id="A"/>
<letter_ref letter_id="T"/>
<letter_ref letter_id="C"/>
<letter_ref letter_id="T"/>
<letter_ref letter_id="A"/>
<letter_ref letter_id="A"/>
<letter_ref letter_id="T"/>
<letter_ref letter_id="A"/>
<letter_ref letter_id="A"/>
<letter_ref letter_id="A"/>
<letter_ref letter_id="A"/>
</site>
<right_flank>ATCTGAAAAC</right_flank>
</contributing_site>
<contributing_site sequence_id="sequence_279" position="782" strand="minus" pvalue="1.51e-05" >
<left_flank>TCACACGAAT</left_flank>
<site>
<letter_ref letter_id="T"/>
<letter_ref letter_id="T"/>
<letter_ref letter_id="T"/>
<letter_ref letter_id="T"/>
<letter_ref letter_id="C"/>
<letter_ref letter_id="T"/>
<letter_ref letter_id="A"/>
<letter_ref letter_id="T"/>
<letter_ref letter_id="G"/>
<letter_ref letter_id="A"/>
<letter_ref letter_id="T"/>
<letter_ref letter_id="A"/>
<letter_ref letter_id="A"/>
<letter_ref letter_id="G"/>
<letter_ref letter_id="A"/>
<letter_ref letter_id="T"/>
<letter_ref letter_id="G"/>
<letter_ref letter_id="A"/>
<letter_ref letter_id="T"/>
<letter_ref letter_id="T"/>
<letter_ref letter_id="T"/>
<letter_ref letter_id="C"/>
<letter_ref letter_id="A"/>
<letter_ref letter_id="A"/>
<letter_ref letter_id="A"/>
<letter_ref letter_id="T"/>
<letter_ref letter_id="C"/>
<letter_ref letter_id="A"/>
<letter_ref letter_id="A"/>
<letter_ref letter_id="A"/>
<letter_ref letter_id="A"/>
<letter_ref letter_id="A"/>
<letter_ref letter_id="A"/>
<letter_ref letter_id="T"/>
<letter_ref letter_id="T"/>
<letter_ref letter_id="G"/>
<letter_ref letter_id="T"/>
<letter_ref letter_id="C"/>
<letter_ref letter_id="A"/>
<letter_ref letter_id="A"/>
<letter_ref letter_id="T"/>
<letter_ref letter_id="T"/>
<letter_ref letter_id="A"/>
<letter_ref letter_id="C"/>
<letter_ref letter_id="A"/>
<letter_ref letter_id="A"/>
<letter_ref letter_id="G"/>
<letter_ref letter_id="G"/>
<letter_ref letter_id="T"/>
<letter_ref letter_id="T"/>
</site>
<right_flank>TCATTACATG</right_flank>
</contributing_site>
<contributing_site sequence_id="sequence_621" position="362" strand="plus" pvalue="1.57e-05" >
<left_flank>TTTTTTAAAC</left_flank>
<site>
<letter_ref letter_id="G"/>
<letter_ref letter_id="A"/>
<letter_ref letter_id="G"/>
<letter_ref letter_id="A"/>
<letter_ref letter_id="T"/>
<letter_ref letter_id="C"/>
<letter_ref letter_id="G"/>
<letter_ref letter_id="C"/>
<letter_ref letter_id="A"/>
<letter_ref letter_id="T"/>
<letter_ref letter_id="G"/>
<letter_ref letter_id="G"/>
<letter_ref letter_id="A"/>
<letter_ref letter_id="A"/>
<letter_ref letter_id="A"/>
<letter_ref letter_id="A"/>
<letter_ref letter_id="A"/>
<letter_ref letter_id="C"/>
<letter_ref letter_id="C"/>
<letter_ref letter_id="A"/>
<letter_ref letter_id="C"/>
<letter_ref letter_id="A"/>
<letter_ref letter_id="A"/>
<letter_ref letter_id="A"/>
<letter_ref letter_id="A"/>
<letter_ref letter_id="A"/>
<letter_ref letter_id="T"/>
<letter_ref letter_id="A"/>
<letter_ref letter_id="A"/>
<letter_ref letter_id="A"/>
<letter_ref letter_id="A"/>
<letter_ref letter_id="G"/>
<letter_ref letter_id="T"/>
<letter_ref letter_id="C"/>
<letter_ref letter_id="G"/>
<letter_ref letter_id="T"/>
<letter_ref letter_id="A"/>
<letter_ref letter_id="G"/>
<letter_ref letter_id="G"/>
<letter_ref letter_id="T"/>
<letter_ref letter_id="G"/>
<letter_ref letter_id="T"/>
<letter_ref letter_id="A"/>
<letter_ref letter_id="A"/>
<letter_ref letter_id="C"/>
<letter_ref letter_id="A"/>
<letter_ref letter_id="C"/>
<letter_ref letter_id="C"/>
<letter_ref letter_id="C"/>
<letter_ref letter_id="C"/>
</site>
<right_flank>TGGTGTCAAG</right_flank>
</contributing_site>
<contributing_site sequence_id="sequence_437" position="176" strand="plus" pvalue="1.57e-05" >
<left_flank>ATGTACGTAT</left_flank>
<site>
<letter_ref letter_id="T"/>
<letter_ref letter_id="T"/>
<letter_ref letter_id="A"/>
<letter_ref letter_id="T"/>
<letter_ref letter_id="G"/>
<letter_ref letter_id="A"/>
<letter_ref letter_id="A"/>
<letter_ref letter_id="A"/>
<letter_ref letter_id="A"/>
<letter_ref letter_id="T"/>
<letter_ref letter_id="C"/>
<letter_ref letter_id="T"/>
<letter_ref letter_id="A"/>
<letter_ref letter_id="C"/>
<letter_ref letter_id="A"/>
<letter_ref letter_id="A"/>
<letter_ref letter_id="A"/>
<letter_ref letter_id="C"/>
<letter_ref letter_id="A"/>
<letter_ref letter_id="A"/>
<letter_ref letter_id="G"/>
<letter_ref letter_id="A"/>
<letter_ref letter_id="T"/>
<letter_ref letter_id="A"/>
<letter_ref letter_id="A"/>
<letter_ref letter_id="A"/>
<letter_ref letter_id="A"/>
<letter_ref letter_id="A"/>
<letter_ref letter_id="A"/>
<letter_ref letter_id="T"/>
<letter_ref letter_id="A"/>
<letter_ref letter_id="G"/>
<letter_ref letter_id="A"/>
<letter_ref letter_id="G"/>
<letter_ref letter_id="T"/>
<letter_ref letter_id="T"/>
<letter_ref letter_id="G"/>
<letter_ref letter_id="A"/>
<letter_ref letter_id="G"/>
<letter_ref letter_id="T"/>
<letter_ref letter_id="A"/>
<letter_ref letter_id="T"/>
<letter_ref letter_id="A"/>
<letter_ref letter_id="A"/>
<letter_ref letter_id="G"/>
<letter_ref letter_id="T"/>
<letter_ref letter_id="A"/>
<letter_ref letter_id="C"/>
<letter_ref letter_id="C"/>
<letter_ref letter_id="A"/>
</site>
<right_flank>GCATTTATCT</right_flank>
</contributing_site>
<contributing_site sequence_id="sequence_302" position="183" strand="plus" pvalue="1.57e-05" >
<left_flank>TTTTGTAAAC</left_flank>
<site>
<letter_ref letter_id="G"/>
<letter_ref letter_id="A"/>
<letter_ref letter_id="C"/>
<letter_ref letter_id="C"/>
<letter_ref letter_id="T"/>
<letter_ref letter_id="C"/>
<letter_ref letter_id="G"/>
<letter_ref letter_id="G"/>
<letter_ref letter_id="A"/>
<letter_ref letter_id="T"/>
<letter_ref letter_id="G"/>
<letter_ref letter_id="T"/>
<letter_ref letter_id="A"/>
<letter_ref letter_id="G"/>
<letter_ref letter_id="A"/>
<letter_ref letter_id="A"/>
<letter_ref letter_id="A"/>
<letter_ref letter_id="C"/>
<letter_ref letter_id="T"/>
<letter_ref letter_id="A"/>
<letter_ref letter_id="T"/>
<letter_ref letter_id="C"/>
<letter_ref letter_id="A"/>
<letter_ref letter_id="A"/>
<letter_ref letter_id="A"/>
<letter_ref letter_id="A"/>
<letter_ref letter_id="T"/>
<letter_ref letter_id="A"/>
<letter_ref letter_id="G"/>
<letter_ref letter_id="A"/>
<letter_ref letter_id="A"/>
<letter_ref letter_id="C"/>
<letter_ref letter_id="T"/>
<letter_ref letter_id="T"/>
<letter_ref letter_id="G"/>
<letter_ref letter_id="T"/>
<letter_ref letter_id="A"/>
<letter_ref letter_id="T"/>
<letter_ref letter_id="A"/>
<letter_ref letter_id="T"/>
<letter_ref letter_id="C"/>
<letter_ref letter_id="T"/>
<letter_ref letter_id="T"/>
<letter_ref letter_id="A"/>
<letter_ref letter_id="A"/>
<letter_ref letter_id="A"/>
<letter_ref letter_id="A"/>
<letter_ref letter_id="A"/>
<letter_ref letter_id="G"/>
<letter_ref letter_id="T"/>
</site>
<right_flank>TATGCAACTT</right_flank>
</contributing_site>
<contributing_site sequence_id="sequence_288" position="71" strand="minus" pvalue="1.57e-05" >
<left_flank>TGTTTGGCTG</left_flank>
<site>
<letter_ref letter_id="A"/>
<letter_ref letter_id="C"/>
<letter_ref letter_id="G"/>
<letter_ref letter_id="T"/>
<letter_ref letter_id="A"/>
<letter_ref letter_id="A"/>
<letter_ref letter_id="T"/>
<letter_ref letter_id="G"/>
<letter_ref letter_id="A"/>
<letter_ref letter_id="T"/>
<letter_ref letter_id="G"/>
<letter_ref letter_id="A"/>
<letter_ref letter_id="A"/>
<letter_ref letter_id="A"/>
<letter_ref letter_id="T"/>
<letter_ref letter_id="T"/>
<letter_ref letter_id="G"/>
<letter_ref letter_id="T"/>
<letter_ref letter_id="A"/>
<letter_ref letter_id="A"/>
<letter_ref letter_id="A"/>
<letter_ref letter_id="G"/>
<letter_ref letter_id="C"/>
<letter_ref letter_id="C"/>
<letter_ref letter_id="C"/>
<letter_ref letter_id="A"/>
<letter_ref letter_id="A"/>
<letter_ref letter_id="A"/>
<letter_ref letter_id="A"/>
<letter_ref letter_id="A"/>
<letter_ref letter_id="A"/>
<letter_ref letter_id="A"/>
<letter_ref letter_id="T"/>
<letter_ref letter_id="T"/>
<letter_ref letter_id="G"/>
<letter_ref letter_id="T"/>
<letter_ref letter_id="A"/>
<letter_ref letter_id="T"/>
<letter_ref letter_id="C"/>
<letter_ref letter_id="A"/>
<letter_ref letter_id="G"/>
<letter_ref letter_id="A"/>
<letter_ref letter_id="A"/>
<letter_ref letter_id="A"/>
<letter_ref letter_id="A"/>
<letter_ref letter_id="A"/>
<letter_ref letter_id="A"/>
<letter_ref letter_id="A"/>
<letter_ref letter_id="A"/>
<letter_ref letter_id="C"/>
</site>
<right_flank>AAGGATATAA</right_flank>
</contributing_site>
<contributing_site sequence_id="sequence_206" position="11" strand="plus" pvalue="1.57e-05" >
<left_flank>CATTTACACC</left_flank>
<site>
<letter_ref letter_id="G"/>
<letter_ref letter_id="T"/>
<letter_ref letter_id="C"/>
<letter_ref letter_id="C"/>
<letter_ref letter_id="A"/>
<letter_ref letter_id="C"/>
<letter_ref letter_id="A"/>
<letter_ref letter_id="A"/>
<letter_ref letter_id="G"/>
<letter_ref letter_id="T"/>
<letter_ref letter_id="G"/>
<letter_ref letter_id="A"/>
<letter_ref letter_id="A"/>
<letter_ref letter_id="G"/>
<letter_ref letter_id="T"/>
<letter_ref letter_id="G"/>
<letter_ref letter_id="A"/>
<letter_ref letter_id="C"/>
<letter_ref letter_id="A"/>
<letter_ref letter_id="A"/>
<letter_ref letter_id="A"/>
<letter_ref letter_id="G"/>
<letter_ref letter_id="A"/>
<letter_ref letter_id="A"/>
<letter_ref letter_id="T"/>
<letter_ref letter_id="C"/>
<letter_ref letter_id="C"/>
<letter_ref letter_id="A"/>
<letter_ref letter_id="A"/>
<letter_ref letter_id="G"/>
<letter_ref letter_id="T"/>
<letter_ref letter_id="G"/>
<letter_ref letter_id="G"/>
<letter_ref letter_id="T"/>
<letter_ref letter_id="G"/>
<letter_ref letter_id="C"/>
<letter_ref letter_id="A"/>
<letter_ref letter_id="G"/>
<letter_ref letter_id="T"/>
<letter_ref letter_id="A"/>
<letter_ref letter_id="C"/>
<letter_ref letter_id="A"/>
<letter_ref letter_id="T"/>
<letter_ref letter_id="A"/>
<letter_ref letter_id="A"/>
<letter_ref letter_id="G"/>
<letter_ref letter_id="A"/>
<letter_ref letter_id="A"/>
<letter_ref letter_id="C"/>
<letter_ref letter_id="A"/>
</site>
<right_flank>TTTTACATTC</right_flank>
</contributing_site>
<contributing_site sequence_id="sequence_374" position="307" strand="plus" pvalue="1.64e-05" >
<left_flank>ATGGTATTCA</left_flank>
<site>
<letter_ref letter_id="T"/>
<letter_ref letter_id="A"/>
<letter_ref letter_id="T"/>
<letter_ref letter_id="T"/>
<letter_ref letter_id="G"/>
<letter_ref letter_id="C"/>
<letter_ref letter_id="A"/>
<letter_ref letter_id="T"/>
<letter_ref letter_id="T"/>
<letter_ref letter_id="T"/>
<letter_ref letter_id="G"/>
<letter_ref letter_id="G"/>
<letter_ref letter_id="C"/>
<letter_ref letter_id="A"/>
<letter_ref letter_id="A"/>
<letter_ref letter_id="A"/>
<letter_ref letter_id="A"/>
<letter_ref letter_id="A"/>
<letter_ref letter_id="A"/>
<letter_ref letter_id="T"/>
<letter_ref letter_id="G"/>
<letter_ref letter_id="T"/>
<letter_ref letter_id="T"/>
<letter_ref letter_id="A"/>
<letter_ref letter_id="A"/>
<letter_ref letter_id="A"/>
<letter_ref letter_id="A"/>
<letter_ref letter_id="C"/>
<letter_ref letter_id="G"/>
<letter_ref letter_id="G"/>
<letter_ref letter_id="G"/>
<letter_ref letter_id="T"/>
<letter_ref letter_id="A"/>
<letter_ref letter_id="A"/>
<letter_ref letter_id="T"/>
<letter_ref letter_id="T"/>
<letter_ref letter_id="T"/>
<letter_ref letter_id="G"/>
<letter_ref letter_id="A"/>
<letter_ref letter_id="G"/>
<letter_ref letter_id="G"/>
<letter_ref letter_id="C"/>
<letter_ref letter_id="C"/>
<letter_ref letter_id="C"/>
<letter_ref letter_id="A"/>
<letter_ref letter_id="A"/>
<letter_ref letter_id="A"/>
<letter_ref letter_id="A"/>
<letter_ref letter_id="A"/>
<letter_ref letter_id="C"/>
</site>
<right_flank>CACTCGAAAT</right_flank>
</contributing_site>
<contributing_site sequence_id="sequence_172" position="367" strand="minus" pvalue="1.64e-05" >
<left_flank>TTTTGAAAAC</left_flank>
<site>
<letter_ref letter_id="G"/>
<letter_ref letter_id="A"/>
<letter_ref letter_id="C"/>
<letter_ref letter_id="T"/>
<letter_ref letter_id="T"/>
<letter_ref letter_id="C"/>
<letter_ref letter_id="G"/>
<letter_ref letter_id="A"/>
<letter_ref letter_id="A"/>
<letter_ref letter_id="A"/>
<letter_ref letter_id="G"/>
<letter_ref letter_id="A"/>
<letter_ref letter_id="A"/>
<letter_ref letter_id="A"/>
<letter_ref letter_id="A"/>
<letter_ref letter_id="A"/>
<letter_ref letter_id="A"/>
<letter_ref letter_id="C"/>
<letter_ref letter_id="C"/>
<letter_ref letter_id="A"/>
<letter_ref letter_id="C"/>
<letter_ref letter_id="C"/>
<letter_ref letter_id="A"/>
<letter_ref letter_id="A"/>
<letter_ref letter_id="C"/>
<letter_ref letter_id="A"/>
<letter_ref letter_id="T"/>
<letter_ref letter_id="G"/>
<letter_ref letter_id="A"/>
<letter_ref letter_id="A"/>
<letter_ref letter_id="A"/>
<letter_ref letter_id="G"/>
<letter_ref letter_id="T"/>
<letter_ref letter_id="T"/>
<letter_ref letter_id="G"/>
<letter_ref letter_id="T"/>
<letter_ref letter_id="A"/>
<letter_ref letter_id="G"/>
<letter_ref letter_id="G"/>
<letter_ref letter_id="T"/>
<letter_ref letter_id="A"/>
<letter_ref letter_id="T"/>
<letter_ref letter_id="T"/>
<letter_ref letter_id="G"/>
<letter_ref letter_id="A"/>
<letter_ref letter_id="A"/>
<letter_ref letter_id="G"/>
<letter_ref letter_id="A"/>
<letter_ref letter_id="G"/>
<letter_ref letter_id="T"/>
</site>
<right_flank>TATGAAACTT</right_flank>
</contributing_site>
<contributing_site sequence_id="sequence_92" position="582" strand="minus" pvalue="1.64e-05" >
<left_flank>CA</left_flank>
<site>
<letter_ref letter_id="T"/>
<letter_ref letter_id="G"/>
<letter_ref letter_id="T"/>
<letter_ref letter_id="C"/>
<letter_ref letter_id="A"/>
<letter_ref letter_id="A"/>
<letter_ref letter_id="A"/>
<letter_ref letter_id="C"/>
<letter_ref letter_id="T"/>
<letter_ref letter_id="T"/>
<letter_ref letter_id="C"/>
<letter_ref letter_id="A"/>
<letter_ref letter_id="C"/>
<letter_ref letter_id="A"/>
<letter_ref letter_id="A"/>
<letter_ref letter_id="T"/>
<letter_ref letter_id="A"/>
<letter_ref letter_id="A"/>
<letter_ref letter_id="A"/>
<letter_ref letter_id="A"/>
<letter_ref letter_id="C"/>
<letter_ref letter_id="A"/>
<letter_ref letter_id="A"/>
<letter_ref letter_id="A"/>
<letter_ref letter_id="A"/>
<letter_ref letter_id="T"/>
<letter_ref letter_id="T"/>
<letter_ref letter_id="G"/>
<letter_ref letter_id="A"/>
<letter_ref letter_id="C"/>
<letter_ref letter_id="A"/>
<letter_ref letter_id="A"/>
<letter_ref letter_id="A"/>
<letter_ref letter_id="A"/>
<letter_ref letter_id="G"/>
<letter_ref letter_id="A"/>
<letter_ref letter_id="T"/>
<letter_ref letter_id="C"/>
<letter_ref letter_id="A"/>
<letter_ref letter_id="C"/>
<letter_ref letter_id="A"/>
<letter_ref letter_id="A"/>
<letter_ref letter_id="A"/>
<letter_ref letter_id="T"/>
<letter_ref letter_id="A"/>
<letter_ref letter_id="C"/>
<letter_ref letter_id="C"/>
<letter_ref letter_id="A"/>
<letter_ref letter_id="C"/>
<letter_ref letter_id="A"/>
</site>
<right_flank>AGTTCACAAT</right_flank>
</contributing_site>
<contributing_site sequence_id="sequence_1" position="541" strand="minus" pvalue="1.64e-05" >
<left_flank>TTAAAAAATA</left_flank>
<site>
<letter_ref letter_id="A"/>
<letter_ref letter_id="C"/>
<letter_ref letter_id="A"/>
<letter_ref letter_id="T"/>
<letter_ref letter_id="A"/>
<letter_ref letter_id="A"/>
<letter_ref letter_id="A"/>
<letter_ref letter_id="G"/>
<letter_ref letter_id="A"/>
<letter_ref letter_id="C"/>
<letter_ref letter_id="T"/>
<letter_ref letter_id="A"/>
<letter_ref letter_id="T"/>
<letter_ref letter_id="A"/>
<letter_ref letter_id="A"/>
<letter_ref letter_id="G"/>
<letter_ref letter_id="A"/>
<letter_ref letter_id="A"/>
<letter_ref letter_id="C"/>
<letter_ref letter_id="A"/>
<letter_ref letter_id="A"/>
<letter_ref letter_id="T"/>
<letter_ref letter_id="A"/>
<letter_ref letter_id="A"/>
<letter_ref letter_id="A"/>
<letter_ref letter_id="A"/>
<letter_ref letter_id="A"/>
<letter_ref letter_id="T"/>
<letter_ref letter_id="G"/>
<letter_ref letter_id="A"/>
<letter_ref letter_id="A"/>
<letter_ref letter_id="T"/>
<letter_ref letter_id="G"/>
<letter_ref letter_id="A"/>
<letter_ref letter_id="G"/>
<letter_ref letter_id="T"/>
<letter_ref letter_id="A"/>
<letter_ref letter_id="C"/>
<letter_ref letter_id="A"/>
<letter_ref letter_id="T"/>
<letter_ref letter_id="C"/>
<letter_ref letter_id="A"/>
<letter_ref letter_id="A"/>
<letter_ref letter_id="A"/>
<letter_ref letter_id="A"/>
<letter_ref letter_id="A"/>
<letter_ref letter_id="A"/>
<letter_ref letter_id="G"/>
<letter_ref letter_id="T"/>
<letter_ref letter_id="C"/>
</site>
<right_flank>AAAACAAAAC</right_flank>
</contributing_site>
<contributing_site sequence_id="sequence_621" position="222" strand="plus" pvalue="1.72e-05" >
<left_flank>TTTTTCAAGT</left_flank>
<site>
<letter_ref letter_id="G"/>
<letter_ref letter_id="A"/>
<letter_ref letter_id="C"/>
<letter_ref letter_id="C"/>
<letter_ref letter_id="T"/>
<letter_ref letter_id="C"/>
<letter_ref letter_id="G"/>
<letter_ref letter_id="G"/>
<letter_ref letter_id="A"/>
<letter_ref letter_id="T"/>
<letter_ref letter_id="G"/>
<letter_ref letter_id="G"/>
<letter_ref letter_id="A"/>
<letter_ref letter_id="A"/>
<letter_ref letter_id="A"/>
<letter_ref letter_id="A"/>
<letter_ref letter_id="T"/>
<letter_ref letter_id="C"/>
<letter_ref letter_id="C"/>
<letter_ref letter_id="A"/>
<letter_ref letter_id="C"/>
<letter_ref letter_id="C"/>
<letter_ref letter_id="A"/>
<letter_ref letter_id="A"/>
<letter_ref letter_id="A"/>
<letter_ref letter_id="A"/>
<letter_ref letter_id="T"/>
<letter_ref letter_id="G"/>
<letter_ref letter_id="A"/>
<letter_ref letter_id="A"/>
<letter_ref letter_id="A"/>
<letter_ref letter_id="G"/>
<letter_ref letter_id="T"/>
<letter_ref letter_id="T"/>
<letter_ref letter_id="A"/>
<letter_ref letter_id="T"/>
<letter_ref letter_id="A"/>
<letter_ref letter_id="G"/>
<letter_ref letter_id="G"/>
<letter_ref letter_id="T"/>
<letter_ref letter_id="C"/>
<letter_ref letter_id="T"/>
<letter_ref letter_id="T"/>
<letter_ref letter_id="G"/>
<letter_ref letter_id="A"/>
<letter_ref letter_id="A"/>
<letter_ref letter_id="A"/>
<letter_ref letter_id="A"/>
<letter_ref letter_id="G"/>
<letter_ref letter_id="T"/>
</site>
<right_flank>TATAAAACTT</right_flank>
</contributing_site>
<contributing_site sequence_id="sequence_544" position="362" strand="plus" pvalue="1.72e-05" >
<left_flank>CTAAATTGGA</left_flank>
<site>
<letter_ref letter_id="A"/>
<letter_ref letter_id="G"/>
<letter_ref letter_id="T"/>
<letter_ref letter_id="T"/>
<letter_ref letter_id="C"/>
<letter_ref letter_id="C"/>
<letter_ref letter_id="A"/>
<letter_ref letter_id="C"/>
<letter_ref letter_id="T"/>
<letter_ref letter_id="T"/>
<letter_ref letter_id="A"/>
<letter_ref letter_id="G"/>
<letter_ref letter_id="A"/>
<letter_ref letter_id="T"/>
<letter_ref letter_id="A"/>
<letter_ref letter_id="G"/>
<letter_ref letter_id="A"/>
<letter_ref letter_id="A"/>
<letter_ref letter_id="A"/>
<letter_ref letter_id="A"/>
<letter_ref letter_id="A"/>
<letter_ref letter_id="A"/>
<letter_ref letter_id="A"/>
<letter_ref letter_id="A"/>
<letter_ref letter_id="A"/>
<letter_ref letter_id="A"/>
<letter_ref letter_id="T"/>
<letter_ref letter_id="A"/>
<letter_ref letter_id="C"/>
<letter_ref letter_id="T"/>
<letter_ref letter_id="A"/>
<letter_ref letter_id="G"/>
<letter_ref letter_id="A"/>
<letter_ref letter_id="A"/>
<letter_ref letter_id="T"/>
<letter_ref letter_id="T"/>
<letter_ref letter_id="T"/>
<letter_ref letter_id="C"/>
<letter_ref letter_id="A"/>
<letter_ref letter_id="T"/>
<letter_ref letter_id="A"/>
<letter_ref letter_id="A"/>
<letter_ref letter_id="A"/>
<letter_ref letter_id="G"/>
<letter_ref letter_id="A"/>
<letter_ref letter_id="T"/>
<letter_ref letter_id="A"/>
<letter_ref letter_id="A"/>
<letter_ref letter_id="A"/>
<letter_ref letter_id="G"/>
</site>
<right_flank>TTAGCTTGAT</right_flank>
</contributing_site>
<contributing_site sequence_id="sequence_377" position="86" strand="minus" pvalue="1.79e-05" >
<left_flank>ACTGAAGCTT</left_flank>
<site>
<letter_ref letter_id="T"/>
<letter_ref letter_id="T"/>
<letter_ref letter_id="G"/>
<letter_ref letter_id="T"/>
<letter_ref letter_id="T"/>
<letter_ref letter_id="A"/>
<letter_ref letter_id="A"/>
<letter_ref letter_id="T"/>
<letter_ref letter_id="A"/>
<letter_ref letter_id="A"/>
<letter_ref letter_id="A"/>
<letter_ref letter_id="T"/>
<letter_ref letter_id="A"/>
<letter_ref letter_id="A"/>
<letter_ref letter_id="A"/>
<letter_ref letter_id="T"/>
<letter_ref letter_id="A"/>
<letter_ref letter_id="C"/>
<letter_ref letter_id="A"/>
<letter_ref letter_id="T"/>
<letter_ref letter_id="T"/>
<letter_ref letter_id="G"/>
<letter_ref letter_id="A"/>
<letter_ref letter_id="T"/>
<letter_ref letter_id="A"/>
<letter_ref letter_id="A"/>
<letter_ref letter_id="T"/>
<letter_ref letter_id="A"/>
<letter_ref letter_id="C"/>
<letter_ref letter_id="A"/>
<letter_ref letter_id="G"/>
<letter_ref letter_id="T"/>
<letter_ref letter_id="G"/>
<letter_ref letter_id="T"/>
<letter_ref letter_id="G"/>
<letter_ref letter_id="T"/>
<letter_ref letter_id="G"/>
<letter_ref letter_id="G"/>
<letter_ref letter_id="C"/>
<letter_ref letter_id="A"/>
<letter_ref letter_id="A"/>
<letter_ref letter_id="G"/>
<letter_ref letter_id="A"/>
<letter_ref letter_id="A"/>
<letter_ref letter_id="A"/>
<letter_ref letter_id="G"/>
<letter_ref letter_id="C"/>
<letter_ref letter_id="T"/>
<letter_ref letter_id="A"/>
<letter_ref letter_id="A"/>
</site>
<right_flank>TGACTTGATG</right_flank>
</contributing_site>
<contributing_site sequence_id="sequence_189" position="5" strand="plus" pvalue="1.79e-05" >
<left_flank>CAAAC</left_flank>
<site>
<letter_ref letter_id="G"/>
<letter_ref letter_id="A"/>
<letter_ref letter_id="C"/>
<letter_ref letter_id="C"/>
<letter_ref letter_id="T"/>
<letter_ref letter_id="C"/>
<letter_ref letter_id="G"/>
<letter_ref letter_id="T"/>
<letter_ref letter_id="A"/>
<letter_ref letter_id="T"/>
<letter_ref letter_id="G"/>
<letter_ref letter_id="A"/>
<letter_ref letter_id="T"/>
<letter_ref letter_id="A"/>
<letter_ref letter_id="A"/>
<letter_ref letter_id="A"/>
<letter_ref letter_id="A"/>
<letter_ref letter_id="C"/>
<letter_ref letter_id="C"/>
<letter_ref letter_id="A"/>
<letter_ref letter_id="C"/>
<letter_ref letter_id="T"/>
<letter_ref letter_id="A"/>
<letter_ref letter_id="A"/>
<letter_ref letter_id="A"/>
<letter_ref letter_id="A"/>
<letter_ref letter_id="T"/>
<letter_ref letter_id="A"/>
<letter_ref letter_id="A"/>
<letter_ref letter_id="A"/>
<letter_ref letter_id="A"/>
<letter_ref letter_id="T"/>
<letter_ref letter_id="T"/>
<letter_ref letter_id="T"/>
<letter_ref letter_id="G"/>
<letter_ref letter_id="T"/>
<letter_ref letter_id="A"/>
<letter_ref letter_id="T"/>
<letter_ref letter_id="A"/>
<letter_ref letter_id="T"/>
<letter_ref letter_id="C"/>
<letter_ref letter_id="T"/>
<letter_ref letter_id="C"/>
<letter_ref letter_id="T"/>
<letter_ref letter_id="A"/>
<letter_ref letter_id="A"/>
<letter_ref letter_id="A"/>
<letter_ref letter_id="A"/>
<letter_ref letter_id="G"/>
<letter_ref letter_id="T"/>
</site>
<right_flank>TATGAAACTT</right_flank>
</contributing_site>
<contributing_site sequence_id="sequence_637" position="0" strand="plus" pvalue="1.95e-05" >
<left_flank></left_flank>
<site>
<letter_ref letter_id="T"/>
<letter_ref letter_id="T"/>
<letter_ref letter_id="C"/>
<letter_ref letter_id="C"/>
<letter_ref letter_id="G"/>
<letter_ref letter_id="A"/>
<letter_ref letter_id="A"/>
<letter_ref letter_id="C"/>
<letter_ref letter_id="A"/>
<letter_ref letter_id="T"/>
<letter_ref letter_id="C"/>
<letter_ref letter_id="A"/>
<letter_ref letter_id="C"/>
<letter_ref letter_id="G"/>
<letter_ref letter_id="A"/>
<letter_ref letter_id="A"/>
<letter_ref letter_id="A"/>
<letter_ref letter_id="A"/>
<letter_ref letter_id="T"/>
<letter_ref letter_id="T"/>
<letter_ref letter_id="T"/>
<letter_ref letter_id="T"/>
<letter_ref letter_id="G"/>
<letter_ref letter_id="G"/>
<letter_ref letter_id="A"/>
<letter_ref letter_id="A"/>
<letter_ref letter_id="G"/>
<letter_ref letter_id="A"/>
<letter_ref letter_id="A"/>
<letter_ref letter_id="C"/>
<letter_ref letter_id="C"/>
<letter_ref letter_id="C"/>
<letter_ref letter_id="G"/>
<letter_ref letter_id="G"/>
<letter_ref letter_id="A"/>
<letter_ref letter_id="T"/>
<letter_ref letter_id="G"/>
<letter_ref letter_id="G"/>
<letter_ref letter_id="A"/>
<letter_ref letter_id="T"/>
<letter_ref letter_id="A"/>
<letter_ref letter_id="A"/>
<letter_ref letter_id="A"/>
<letter_ref letter_id="A"/>
<letter_ref letter_id="A"/>
<letter_ref letter_id="T"/>
<letter_ref letter_id="A"/>
<letter_ref letter_id="A"/>
<letter_ref letter_id="A"/>
<letter_ref letter_id="A"/>
</site>
<right_flank>ACGACGTCGC</right_flank>
</contributing_site>
<contributing_site sequence_id="sequence_566" position="436" strand="plus" pvalue="1.95e-05" >
<left_flank>AAAAAAACAA</left_flank>
<site>
<letter_ref letter_id="G"/>
<letter_ref letter_id="G"/>
<letter_ref letter_id="G"/>
<letter_ref letter_id="C"/>
<letter_ref letter_id="A"/>
<letter_ref letter_id="A"/>
<letter_ref letter_id="T"/>
<letter_ref letter_id="G"/>
<letter_ref letter_id="G"/>
<letter_ref letter_id="T"/>
<letter_ref letter_id="A"/>
<letter_ref letter_id="T"/>
<letter_ref letter_id="A"/>
<letter_ref letter_id="C"/>
<letter_ref letter_id="A"/>
<letter_ref letter_id="T"/>
<letter_ref letter_id="G"/>
<letter_ref letter_id="A"/>
<letter_ref letter_id="C"/>
<letter_ref letter_id="A"/>
<letter_ref letter_id="T"/>
<letter_ref letter_id="T"/>
<letter_ref letter_id="A"/>
<letter_ref letter_id="G"/>
<letter_ref letter_id="A"/>
<letter_ref letter_id="T"/>
<letter_ref letter_id="A"/>
<letter_ref letter_id="G"/>
<letter_ref letter_id="A"/>
<letter_ref letter_id="A"/>
<letter_ref letter_id="A"/>
<letter_ref letter_id="G"/>
<letter_ref letter_id="A"/>
<letter_ref letter_id="T"/>
<letter_ref letter_id="T"/>
<letter_ref letter_id="G"/>
<letter_ref letter_id="A"/>
<letter_ref letter_id="A"/>
<letter_ref letter_id="T"/>
<letter_ref letter_id="A"/>
<letter_ref letter_id="G"/>
<letter_ref letter_id="C"/>
<letter_ref letter_id="A"/>
<letter_ref letter_id="C"/>
<letter_ref letter_id="A"/>
<letter_ref letter_id="C"/>
<letter_ref letter_id="A"/>
<letter_ref letter_id="T"/>
<letter_ref letter_id="C"/>
<letter_ref letter_id="A"/>
</site>
<right_flank>TGTTAACACT</right_flank>
</contributing_site>
<contributing_site sequence_id="sequence_484" position="321" strand="plus" pvalue="1.95e-05" >
<left_flank>AAATGTCTCC</left_flank>
<site>
<letter_ref letter_id="A"/>
<letter_ref letter_id="A"/>
<letter_ref letter_id="G"/>
<letter_ref letter_id="T"/>
<letter_ref letter_id="C"/>
<letter_ref letter_id="G"/>
<letter_ref letter_id="T"/>
<letter_ref letter_id="A"/>
<letter_ref letter_id="G"/>
<letter_ref letter_id="G"/>
<letter_ref letter_id="C"/>
<letter_ref letter_id="A"/>
<letter_ref letter_id="A"/>
<letter_ref letter_id="C"/>
<letter_ref letter_id="A"/>
<letter_ref letter_id="T"/>
<letter_ref letter_id="G"/>
<letter_ref letter_id="A"/>
<letter_ref letter_id="T"/>
<letter_ref letter_id="T"/>
<letter_ref letter_id="C"/>
<letter_ref letter_id="G"/>
<letter_ref letter_id="G"/>
<letter_ref letter_id="A"/>
<letter_ref letter_id="T"/>
<letter_ref letter_id="T"/>
<letter_ref letter_id="C"/>
<letter_ref letter_id="A"/>
<letter_ref letter_id="A"/>
<letter_ref letter_id="G"/>
<letter_ref letter_id="T"/>
<letter_ref letter_id="G"/>
<letter_ref letter_id="A"/>
<letter_ref letter_id="T"/>
<letter_ref letter_id="A"/>
<letter_ref letter_id="G"/>
<letter_ref letter_id="T"/>
<letter_ref letter_id="G"/>
<letter_ref letter_id="A"/>
<letter_ref letter_id="C"/>
<letter_ref letter_id="G"/>
<letter_ref letter_id="A"/>
<letter_ref letter_id="C"/>
<letter_ref letter_id="G"/>
<letter_ref letter_id="A"/>
<letter_ref letter_id="A"/>
<letter_ref letter_id="A"/>
<letter_ref letter_id="C"/>
<letter_ref letter_id="A"/>
<letter_ref letter_id="C"/>
</site>
<right_flank>TTATACTTGT</right_flank>
</contributing_site>
<contributing_site sequence_id="sequence_449" position="793" strand="minus" pvalue="1.95e-05" >
<left_flank>ACAAACAATG</left_flank>
<site>
<letter_ref letter_id="T"/>
<letter_ref letter_id="A"/>
<letter_ref letter_id="C"/>
<letter_ref letter_id="T"/>
<letter_ref letter_id="T"/>
<letter_ref letter_id="T"/>
<letter_ref letter_id="T"/>
<letter_ref letter_id="G"/>
<letter_ref letter_id="A"/>
<letter_ref letter_id="A"/>
<letter_ref letter_id="G"/>
<letter_ref letter_id="C"/>
<letter_ref letter_id="A"/>
<letter_ref letter_id="A"/>
<letter_ref letter_id="A"/>
<letter_ref letter_id="A"/>
<letter_ref letter_id="A"/>
<letter_ref letter_id="C"/>
<letter_ref letter_id="A"/>
<letter_ref letter_id="A"/>
<letter_ref letter_id="A"/>
<letter_ref letter_id="T"/>
<letter_ref letter_id="A"/>
<letter_ref letter_id="C"/>
<letter_ref letter_id="A"/>
<letter_ref letter_id="A"/>
<letter_ref letter_id="A"/>
<letter_ref letter_id="A"/>
<letter_ref letter_id="G"/>
<letter_ref letter_id="T"/>
<letter_ref letter_id="A"/>
<letter_ref letter_id="A"/>
<letter_ref letter_id="G"/>
<letter_ref letter_id="A"/>
<letter_ref letter_id="A"/>
<letter_ref letter_id="A"/>
<letter_ref letter_id="T"/>
<letter_ref letter_id="G"/>
<letter_ref letter_id="T"/>
<letter_ref letter_id="A"/>
<letter_ref letter_id="G"/>
<letter_ref letter_id="C"/>
<letter_ref letter_id="T"/>
<letter_ref letter_id="C"/>
<letter_ref letter_id="A"/>
<letter_ref letter_id="A"/>
<letter_ref letter_id="A"/>
<letter_ref letter_id="C"/>
<letter_ref letter_id="A"/>
<letter_ref letter_id="A"/>
</site>
<right_flank>TGATGTTATA</right_flank>
</contributing_site>
<contributing_site sequence_id="sequence_330" position="124" strand="minus" pvalue="1.95e-05" >
<left_flank>TCACATAATC</left_flank>
<site>
<letter_ref letter_id="T"/>
<letter_ref letter_id="T"/>
<letter_ref letter_id="G"/>
<letter_ref letter_id="C"/>
<letter_ref letter_id="G"/>
<letter_ref letter_id="A"/>
<letter_ref letter_id="T"/>
<letter_ref letter_id="A"/>
<letter_ref letter_id="T"/>
<letter_ref letter_id="C"/>
<letter_ref letter_id="G"/>
<letter_ref letter_id="T"/>
<letter_ref letter_id="A"/>
<letter_ref letter_id="A"/>
<letter_ref letter_id="G"/>
<letter_ref letter_id="A"/>
<letter_ref letter_id="G"/>
<letter_ref letter_id="A"/>
<letter_ref letter_id="C"/>
<letter_ref letter_id="A"/>
<letter_ref letter_id="A"/>
<letter_ref letter_id="G"/>
<letter_ref letter_id="T"/>
<letter_ref letter_id="A"/>
<letter_ref letter_id="A"/>
<letter_ref letter_id="T"/>
<letter_ref letter_id="A"/>
<letter_ref letter_id="C"/>
<letter_ref letter_id="A"/>
<letter_ref letter_id="A"/>
<letter_ref letter_id="C"/>
<letter_ref letter_id="G"/>
<letter_ref letter_id="G"/>
<letter_ref letter_id="T"/>
<letter_ref letter_id="T"/>
<letter_ref letter_id="T"/>
<letter_ref letter_id="G"/>
<letter_ref letter_id="G"/>
<letter_ref letter_id="C"/>
<letter_ref letter_id="T"/>
<letter_ref letter_id="T"/>
<letter_ref letter_id="A"/>
<letter_ref letter_id="A"/>
<letter_ref letter_id="A"/>
<letter_ref letter_id="A"/>
<letter_ref letter_id="A"/>
<letter_ref letter_id="A"/>
<letter_ref letter_id="A"/>
<letter_ref letter_id="A"/>
<letter_ref letter_id="G"/>
</site>
<right_flank>TACTCGAGTG</right_flank>
</contributing_site>
<contributing_site sequence_id="sequence_143" position="300" strand="minus" pvalue="1.95e-05" >
<left_flank>CAGATCATTA</left_flank>
<site>
<letter_ref letter_id="T"/>
<letter_ref letter_id="G"/>
<letter_ref letter_id="A"/>
<letter_ref letter_id="T"/>
<letter_ref letter_id="T"/>
<letter_ref letter_id="A"/>
<letter_ref letter_id="A"/>
<letter_ref letter_id="T"/>
<letter_ref letter_id="C"/>
<letter_ref letter_id="A"/>
<letter_ref letter_id="G"/>
<letter_ref letter_id="A"/>
<letter_ref letter_id="A"/>
<letter_ref letter_id="C"/>
<letter_ref letter_id="A"/>
<letter_ref letter_id="T"/>
<letter_ref letter_id="G"/>
<letter_ref letter_id="A"/>
<letter_ref letter_id="C"/>
<letter_ref letter_id="T"/>
<letter_ref letter_id="G"/>
<letter_ref letter_id="G"/>
<letter_ref letter_id="G"/>
<letter_ref letter_id="T"/>
<letter_ref letter_id="A"/>
<letter_ref letter_id="A"/>
<letter_ref letter_id="A"/>
<letter_ref letter_id="A"/>
<letter_ref letter_id="A"/>
<letter_ref letter_id="G"/>
<letter_ref letter_id="A"/>
<letter_ref letter_id="A"/>
<letter_ref letter_id="G"/>
<letter_ref letter_id="T"/>
<letter_ref letter_id="G"/>
<letter_ref letter_id="A"/>
<letter_ref letter_id="T"/>
<letter_ref letter_id="C"/>
<letter_ref letter_id="A"/>
<letter_ref letter_id="A"/>
<letter_ref letter_id="G"/>
<letter_ref letter_id="G"/>
<letter_ref letter_id="G"/>
<letter_ref letter_id="C"/>
<letter_ref letter_id="A"/>
<letter_ref letter_id="C"/>
<letter_ref letter_id="A"/>
<letter_ref letter_id="A"/>
<letter_ref letter_id="C"/>
<letter_ref letter_id="T"/>
</site>
<right_flank>TGCCTGGCAC</right_flank>
</contributing_site>
<contributing_site sequence_id="sequence_138" position="425" strand="plus" pvalue="1.95e-05" >
<left_flank>CTTTGCCAAG</left_flank>
<site>
<letter_ref letter_id="T"/>
<letter_ref letter_id="G"/>
<letter_ref letter_id="C"/>
<letter_ref letter_id="C"/>
<letter_ref letter_id="A"/>
<letter_ref letter_id="A"/>
<letter_ref letter_id="A"/>
<letter_ref letter_id="T"/>
<letter_ref letter_id="C"/>
<letter_ref letter_id="T"/>
<letter_ref letter_id="G"/>
<letter_ref letter_id="T"/>
<letter_ref letter_id="A"/>
<letter_ref letter_id="A"/>
<letter_ref letter_id="A"/>
<letter_ref letter_id="A"/>
<letter_ref letter_id="C"/>
<letter_ref letter_id="T"/>
<letter_ref letter_id="C"/>
<letter_ref letter_id="A"/>
<letter_ref letter_id="G"/>
<letter_ref letter_id="C"/>
<letter_ref letter_id="A"/>
<letter_ref letter_id="A"/>
<letter_ref letter_id="A"/>
<letter_ref letter_id="G"/>
<letter_ref letter_id="T"/>
<letter_ref letter_id="A"/>
<letter_ref letter_id="T"/>
<letter_ref letter_id="T"/>
<letter_ref letter_id="T"/>
<letter_ref letter_id="T"/>
<letter_ref letter_id="T"/>
<letter_ref letter_id="T"/>
<letter_ref letter_id="T"/>
<letter_ref letter_id="A"/>
<letter_ref letter_id="A"/>
<letter_ref letter_id="C"/>
<letter_ref letter_id="A"/>
<letter_ref letter_id="A"/>
<letter_ref letter_id="G"/>
<letter_ref letter_id="T"/>
<letter_ref letter_id="A"/>
<letter_ref letter_id="A"/>
<letter_ref letter_id="A"/>
<letter_ref letter_id="A"/>
<letter_ref letter_id="A"/>
<letter_ref letter_id="A"/>
<letter_ref letter_id="A"/>
<letter_ref letter_id="T"/>
</site>
<right_flank>CTTTGTTGAC</right_flank>
</contributing_site>
<contributing_site sequence_id="sequence_355" position="236" strand="minus" pvalue="2.04e-05" >
<left_flank>AACACCAGCA</left_flank>
<site>
<letter_ref letter_id="G"/>
<letter_ref letter_id="T"/>
<letter_ref letter_id="G"/>
<letter_ref letter_id="T"/>
<letter_ref letter_id="G"/>
<letter_ref letter_id="G"/>
<letter_ref letter_id="A"/>
<letter_ref letter_id="A"/>
<letter_ref letter_id="A"/>
<letter_ref letter_id="A"/>
<letter_ref letter_id="A"/>
<letter_ref letter_id="T"/>
<letter_ref letter_id="C"/>
<letter_ref letter_id="A"/>
<letter_ref letter_id="C"/>
<letter_ref letter_id="G"/>
<letter_ref letter_id="A"/>
<letter_ref letter_id="A"/>
<letter_ref letter_id="A"/>
<letter_ref letter_id="A"/>
<letter_ref letter_id="T"/>
<letter_ref letter_id="C"/>
<letter_ref letter_id="A"/>
<letter_ref letter_id="G"/>
<letter_ref letter_id="A"/>
<letter_ref letter_id="T"/>
<letter_ref letter_id="A"/>
<letter_ref letter_id="C"/>
<letter_ref letter_id="A"/>
<letter_ref letter_id="T"/>
<letter_ref letter_id="A"/>
<letter_ref letter_id="G"/>
<letter_ref letter_id="T"/>
<letter_ref letter_id="G"/>
<letter_ref letter_id="T"/>
<letter_ref letter_id="G"/>
<letter_ref letter_id="C"/>
<letter_ref letter_id="C"/>
<letter_ref letter_id="A"/>
<letter_ref letter_id="A"/>
<letter_ref letter_id="C"/>
<letter_ref letter_id="A"/>
<letter_ref letter_id="T"/>
<letter_ref letter_id="T"/>
<letter_ref letter_id="A"/>
<letter_ref letter_id="C"/>
<letter_ref letter_id="C"/>
<letter_ref letter_id="C"/>
<letter_ref letter_id="A"/>
<letter_ref letter_id="A"/>
</site>
<right_flank>ATGCTGCTGT</right_flank>
</contributing_site>
<contributing_site sequence_id="sequence_214" position="99" strand="minus" pvalue="2.04e-05" >
<left_flank>TGTAGAATCC</left_flank>
<site>
<letter_ref letter_id="A"/>
<letter_ref letter_id="T"/>
<letter_ref letter_id="G"/>
<letter_ref letter_id="G"/>
<letter_ref letter_id="T"/>
<letter_ref letter_id="G"/>
<letter_ref letter_id="A"/>
<letter_ref letter_id="T"/>
<letter_ref letter_id="A"/>
<letter_ref letter_id="C"/>
<letter_ref letter_id="A"/>
<letter_ref letter_id="C"/>
<letter_ref letter_id="A"/>
<letter_ref letter_id="A"/>
<letter_ref letter_id="A"/>
<letter_ref letter_id="A"/>
<letter_ref letter_id="C"/>
<letter_ref letter_id="A"/>
<letter_ref letter_id="A"/>
<letter_ref letter_id="G"/>
<letter_ref letter_id="T"/>
<letter_ref letter_id="G"/>
<letter_ref letter_id="T"/>
<letter_ref letter_id="G"/>
<letter_ref letter_id="A"/>
<letter_ref letter_id="T"/>
<letter_ref letter_id="A"/>
<letter_ref letter_id="T"/>
<letter_ref letter_id="G"/>
<letter_ref letter_id="A"/>
<letter_ref letter_id="T"/>
<letter_ref letter_id="A"/>
<letter_ref letter_id="G"/>
<letter_ref letter_id="T"/>
<letter_ref letter_id="G"/>
<letter_ref letter_id="G"/>
<letter_ref letter_id="T"/>
<letter_ref letter_id="G"/>
<letter_ref letter_id="A"/>
<letter_ref letter_id="A"/>
<letter_ref letter_id="A"/>
<letter_ref letter_id="A"/>
<letter_ref letter_id="A"/>
<letter_ref letter_id="A"/>
<letter_ref letter_id="T"/>
<letter_ref letter_id="A"/>
<letter_ref letter_id="A"/>
<letter_ref letter_id="A"/>
<letter_ref letter_id="A"/>
<letter_ref letter_id="T"/>
</site>
<right_flank>TCAATTGCAG</right_flank>
</contributing_site>
<contributing_site sequence_id="sequence_562" position="275" strand="minus" pvalue="2.12e-05" >
<left_flank>ATTGCATGGG</left_flank>
<site>
<letter_ref letter_id="T"/>
<letter_ref letter_id="G"/>
<letter_ref letter_id="G"/>
<letter_ref letter_id="A"/>
<letter_ref letter_id="A"/>
<letter_ref letter_id="G"/>
<letter_ref letter_id="A"/>
<letter_ref letter_id="A"/>
<letter_ref letter_id="C"/>
<letter_ref letter_id="A"/>
<letter_ref letter_id="A"/>
<letter_ref letter_id="A"/>
<letter_ref letter_id="A"/>
<letter_ref letter_id="A"/>
<letter_ref letter_id="T"/>
<letter_ref letter_id="G"/>
<letter_ref letter_id="G"/>
<letter_ref letter_id="A"/>
<letter_ref letter_id="A"/>
<letter_ref letter_id="T"/>
<letter_ref letter_id="T"/>
<letter_ref letter_id="C"/>
<letter_ref letter_id="T"/>
<letter_ref letter_id="G"/>
<letter_ref letter_id="A"/>
<letter_ref letter_id="A"/>
<letter_ref letter_id="A"/>
<letter_ref letter_id="A"/>
<letter_ref letter_id="A"/>
<letter_ref letter_id="A"/>
<letter_ref letter_id="A"/>
<letter_ref letter_id="A"/>
<letter_ref letter_id="A"/>
<letter_ref letter_id="G"/>
<letter_ref letter_id="A"/>
<letter_ref letter_id="A"/>
<letter_ref letter_id="A"/>
<letter_ref letter_id="G"/>
<letter_ref letter_id="A"/>
<letter_ref letter_id="T"/>
<letter_ref letter_id="A"/>
<letter_ref letter_id="T"/>
<letter_ref letter_id="T"/>
<letter_ref letter_id="G"/>
<letter_ref letter_id="A"/>
<letter_ref letter_id="A"/>
<letter_ref letter_id="A"/>
<letter_ref letter_id="A"/>
<letter_ref letter_id="G"/>
<letter_ref letter_id="A"/>
</site>
<right_flank>AAAATTGACT</right_flank>
</contributing_site>
<contributing_site sequence_id="sequence_541" position="386" strand="minus" pvalue="2.12e-05" >
<left_flank>TTCCTGGGGA</left_flank>
<site>
<letter_ref letter_id="A"/>
<letter_ref letter_id="T"/>
<letter_ref letter_id="C"/>
<letter_ref letter_id="T"/>
<letter_ref letter_id="C"/>
<letter_ref letter_id="A"/>
<letter_ref letter_id="A"/>
<letter_ref letter_id="C"/>
<letter_ref letter_id="T"/>
<letter_ref letter_id="G"/>
<letter_ref letter_id="C"/>
<letter_ref letter_id="A"/>
<letter_ref letter_id="A"/>
<letter_ref letter_id="C"/>
<letter_ref letter_id="A"/>
<letter_ref letter_id="T"/>
<letter_ref letter_id="A"/>
<letter_ref letter_id="A"/>
<letter_ref letter_id="A"/>
<letter_ref letter_id="A"/>
<letter_ref letter_id="T"/>
<letter_ref letter_id="A"/>
<letter_ref letter_id="A"/>
<letter_ref letter_id="A"/>
<letter_ref letter_id="A"/>
<letter_ref letter_id="T"/>
<letter_ref letter_id="C"/>
<letter_ref letter_id="A"/>
<letter_ref letter_id="A"/>
<letter_ref letter_id="T"/>
<letter_ref letter_id="T"/>
<letter_ref letter_id="A"/>
<letter_ref letter_id="A"/>
<letter_ref letter_id="C"/>
<letter_ref letter_id="A"/>
<letter_ref letter_id="C"/>
<letter_ref letter_id="T"/>
<letter_ref letter_id="G"/>
<letter_ref letter_id="C"/>
<letter_ref letter_id="T"/>
<letter_ref letter_id="C"/>
<letter_ref letter_id="A"/>
<letter_ref letter_id="C"/>
<letter_ref letter_id="A"/>
<letter_ref letter_id="A"/>
<letter_ref letter_id="G"/>
<letter_ref letter_id="A"/>
<letter_ref letter_id="A"/>
<letter_ref letter_id="G"/>
<letter_ref letter_id="C"/>
</site>
<right_flank>ATATATATAC</right_flank>
</contributing_site>
<contributing_site sequence_id="sequence_514" position="51" strand="plus" pvalue="2.12e-05" >
<left_flank>TGACCTTGTA</left_flank>
<site>
<letter_ref letter_id="A"/>
<letter_ref letter_id="C"/>
<letter_ref letter_id="T"/>
<letter_ref letter_id="T"/>
<letter_ref letter_id="G"/>
<letter_ref letter_id="A"/>
<letter_ref letter_id="A"/>
<letter_ref letter_id="T"/>
<letter_ref letter_id="A"/>
<letter_ref letter_id="T"/>
<letter_ref letter_id="A"/>
<letter_ref letter_id="A"/>
<letter_ref letter_id="A"/>
<letter_ref letter_id="A"/>
<letter_ref letter_id="A"/>
<letter_ref letter_id="A"/>
<letter_ref letter_id="C"/>
<letter_ref letter_id="A"/>
<letter_ref letter_id="A"/>
<letter_ref letter_id="G"/>
<letter_ref letter_id="T"/>
<letter_ref letter_id="C"/>
<letter_ref letter_id="A"/>
<letter_ref letter_id="A"/>
<letter_ref letter_id="A"/>
<letter_ref letter_id="C"/>
<letter_ref letter_id="T"/>
<letter_ref letter_id="C"/>
<letter_ref letter_id="A"/>
<letter_ref letter_id="T"/>
<letter_ref letter_id="A"/>
<letter_ref letter_id="A"/>
<letter_ref letter_id="C"/>
<letter_ref letter_id="T"/>
<letter_ref letter_id="G"/>
<letter_ref letter_id="T"/>
<letter_ref letter_id="G"/>
<letter_ref letter_id="A"/>
<letter_ref letter_id="T"/>
<letter_ref letter_id="G"/>
<letter_ref letter_id="G"/>
<letter_ref letter_id="T"/>
<letter_ref letter_id="T"/>
<letter_ref letter_id="A"/>
<letter_ref letter_id="A"/>
<letter_ref letter_id="G"/>
<letter_ref letter_id="A"/>
<letter_ref letter_id="A"/>
<letter_ref letter_id="C"/>
<letter_ref letter_id="A"/>
</site>
<right_flank>CCTATACAAC</right_flank>
</contributing_site>
<contributing_site sequence_id="sequence_341" position="306" strand="plus" pvalue="2.12e-05" >
<left_flank>CATTTTGATA</left_flank>
<site>
<letter_ref letter_id="A"/>
<letter_ref letter_id="T"/>
<letter_ref letter_id="T"/>
<letter_ref letter_id="T"/>
<letter_ref letter_id="T"/>
<letter_ref letter_id="C"/>
<letter_ref letter_id="A"/>
<letter_ref letter_id="A"/>
<letter_ref letter_id="G"/>
<letter_ref letter_id="A"/>
<letter_ref letter_id="C"/>
<letter_ref letter_id="A"/>
<letter_ref letter_id="A"/>
<letter_ref letter_id="A"/>
<letter_ref letter_id="A"/>
<letter_ref letter_id="T"/>
<letter_ref letter_id="A"/>
<letter_ref letter_id="A"/>
<letter_ref letter_id="T"/>
<letter_ref letter_id="A"/>
<letter_ref letter_id="A"/>
<letter_ref letter_id="T"/>
<letter_ref letter_id="A"/>
<letter_ref letter_id="A"/>
<letter_ref letter_id="T"/>
<letter_ref letter_id="A"/>
<letter_ref letter_id="C"/>
<letter_ref letter_id="A"/>
<letter_ref letter_id="C"/>
<letter_ref letter_id="A"/>
<letter_ref letter_id="A"/>
<letter_ref letter_id="A"/>
<letter_ref letter_id="T"/>
<letter_ref letter_id="A"/>
<letter_ref letter_id="G"/>
<letter_ref letter_id="T"/>
<letter_ref letter_id="C"/>
<letter_ref letter_id="T"/>
<letter_ref letter_id="C"/>
<letter_ref letter_id="A"/>
<letter_ref letter_id="G"/>
<letter_ref letter_id="A"/>
<letter_ref letter_id="A"/>
<letter_ref letter_id="A"/>
<letter_ref letter_id="A"/>
<letter_ref letter_id="T"/>
<letter_ref letter_id="C"/>
<letter_ref letter_id="A"/>
<letter_ref letter_id="T"/>
<letter_ref letter_id="G"/>
</site>
<right_flank>AAATTCGACT</right_flank>
</contributing_site>
<contributing_site sequence_id="sequence_297" position="53" strand="minus" pvalue="2.12e-05" >
<left_flank>TACTATTTAT</left_flank>
<site>
<letter_ref letter_id="T"/>
<letter_ref letter_id="G"/>
<letter_ref letter_id="C"/>
<letter_ref letter_id="A"/>
<letter_ref letter_id="G"/>
<letter_ref letter_id="A"/>
<letter_ref letter_id="A"/>
<letter_ref letter_id="G"/>
<letter_ref letter_id="A"/>
<letter_ref letter_id="A"/>
<letter_ref letter_id="C"/>
<letter_ref letter_id="T"/>
<letter_ref letter_id="A"/>
<letter_ref letter_id="A"/>
<letter_ref letter_id="A"/>
<letter_ref letter_id="A"/>
<letter_ref letter_id="C"/>
<letter_ref letter_id="A"/>
<letter_ref letter_id="A"/>
<letter_ref letter_id="G"/>
<letter_ref letter_id="A"/>
<letter_ref letter_id="G"/>
<letter_ref letter_id="A"/>
<letter_ref letter_id="A"/>
<letter_ref letter_id="T"/>
<letter_ref letter_id="C"/>
<letter_ref letter_id="A"/>
<letter_ref letter_id="A"/>
<letter_ref letter_id="A"/>
<letter_ref letter_id="T"/>
<letter_ref letter_id="A"/>
<letter_ref letter_id="G"/>
<letter_ref letter_id="G"/>
<letter_ref letter_id="A"/>
<letter_ref letter_id="G"/>
<letter_ref letter_id="G"/>
<letter_ref letter_id="T"/>
<letter_ref letter_id="C"/>
<letter_ref letter_id="C"/>
<letter_ref letter_id="T"/>
<letter_ref letter_id="G"/>
<letter_ref letter_id="T"/>
<letter_ref letter_id="T"/>
<letter_ref letter_id="T"/>
<letter_ref letter_id="A"/>
<letter_ref letter_id="A"/>
<letter_ref letter_id="T"/>
<letter_ref letter_id="T"/>
<letter_ref letter_id="A"/>
<letter_ref letter_id="C"/>
</site>
<right_flank>TATTAATTAC</right_flank>
</contributing_site>
<contributing_site sequence_id="sequence_285" position="33" strand="plus" pvalue="2.12e-05" >
<left_flank>ACACTCGGCA</left_flank>
<site>
<letter_ref letter_id="A"/>
<letter_ref letter_id="A"/>
<letter_ref letter_id="A"/>
<letter_ref letter_id="T"/>
<letter_ref letter_id="A"/>
<letter_ref letter_id="A"/>
<letter_ref letter_id="A"/>
<letter_ref letter_id="A"/>
<letter_ref letter_id="A"/>
<letter_ref letter_id="T"/>
<letter_ref letter_id="C"/>
<letter_ref letter_id="A"/>
<letter_ref letter_id="G"/>
<letter_ref letter_id="G"/>
<letter_ref letter_id="A"/>
<letter_ref letter_id="A"/>
<letter_ref letter_id="A"/>
<letter_ref letter_id="A"/>
<letter_ref letter_id="C"/>
<letter_ref letter_id="C"/>
<letter_ref letter_id="C"/>
<letter_ref letter_id="C"/>
<letter_ref letter_id="C"/>
<letter_ref letter_id="A"/>
<letter_ref letter_id="A"/>
<letter_ref letter_id="A"/>
<letter_ref letter_id="A"/>
<letter_ref letter_id="A"/>
<letter_ref letter_id="C"/>
<letter_ref letter_id="A"/>
<letter_ref letter_id="G"/>
<letter_ref letter_id="G"/>
<letter_ref letter_id="G"/>
<letter_ref letter_id="G"/>
<letter_ref letter_id="G"/>
<letter_ref letter_id="A"/>
<letter_ref letter_id="A"/>
<letter_ref letter_id="G"/>
<letter_ref letter_id="C"/>
<letter_ref letter_id="A"/>
<letter_ref letter_id="C"/>
<letter_ref letter_id="C"/>
<letter_ref letter_id="G"/>
<letter_ref letter_id="C"/>
<letter_ref letter_id="A"/>
<letter_ref letter_id="C"/>
<letter_ref letter_id="C"/>
<letter_ref letter_id="A"/>
<letter_ref letter_id="T"/>
<letter_ref letter_id="C"/>
</site>
<right_flank>CAACACTGTC</right_flank>
</contributing_site>
<contributing_site sequence_id="sequence_103" position="723" strand="plus" pvalue="2.12e-05" >
<left_flank>CATTTAATTG</left_flank>
<site>
<letter_ref letter_id="A"/>
<letter_ref letter_id="T"/>
<letter_ref letter_id="A"/>
<letter_ref letter_id="T"/>
<letter_ref letter_id="A"/>
<letter_ref letter_id="A"/>
<letter_ref letter_id="A"/>
<letter_ref letter_id="A"/>
<letter_ref letter_id="T"/>
<letter_ref letter_id="A"/>
<letter_ref letter_id="G"/>
<letter_ref letter_id="T"/>
<letter_ref letter_id="A"/>
<letter_ref letter_id="A"/>
<letter_ref letter_id="A"/>
<letter_ref letter_id="T"/>
<letter_ref letter_id="G"/>
<letter_ref letter_id="T"/>
<letter_ref letter_id="A"/>
<letter_ref letter_id="C"/>
<letter_ref letter_id="C"/>
<letter_ref letter_id="A"/>
<letter_ref letter_id="A"/>
<letter_ref letter_id="G"/>
<letter_ref letter_id="A"/>
<letter_ref letter_id="A"/>
<letter_ref letter_id="A"/>
<letter_ref letter_id="A"/>
<letter_ref letter_id="A"/>
<letter_ref letter_id="A"/>
<letter_ref letter_id="A"/>
<letter_ref letter_id="A"/>
<letter_ref letter_id="A"/>
<letter_ref letter_id="T"/>
<letter_ref letter_id="T"/>
<letter_ref letter_id="T"/>
<letter_ref letter_id="G"/>
<letter_ref letter_id="C"/>
<letter_ref letter_id="C"/>
<letter_ref letter_id="A"/>
<letter_ref letter_id="T"/>
<letter_ref letter_id="T"/>
<letter_ref letter_id="C"/>
<letter_ref letter_id="A"/>
<letter_ref letter_id="A"/>
<letter_ref letter_id="A"/>
<letter_ref letter_id="A"/>
<letter_ref letter_id="A"/>
<letter_ref letter_id="T"/>
<letter_ref letter_id="A"/>
</site>
<right_flank>AATGAATACC</right_flank>
</contributing_site>
<contributing_site sequence_id="sequence_42" position="373" strand="minus" pvalue="2.12e-05" >
<left_flank>TAGTTGATAT</left_flank>
<site>
<letter_ref letter_id="T"/>
<letter_ref letter_id="G"/>
<letter_ref letter_id="A"/>
<letter_ref letter_id="C"/>
<letter_ref letter_id="G"/>
<letter_ref letter_id="G"/>
<letter_ref letter_id="A"/>
<letter_ref letter_id="G"/>
<letter_ref letter_id="G"/>
<letter_ref letter_id="G"/>
<letter_ref letter_id="G"/>
<letter_ref letter_id="T"/>
<letter_ref letter_id="A"/>
<letter_ref letter_id="A"/>
<letter_ref letter_id="A"/>
<letter_ref letter_id="T"/>
<letter_ref letter_id="T"/>
<letter_ref letter_id="A"/>
<letter_ref letter_id="A"/>
<letter_ref letter_id="A"/>
<letter_ref letter_id="C"/>
<letter_ref letter_id="C"/>
<letter_ref letter_id="A"/>
<letter_ref letter_id="A"/>
<letter_ref letter_id="A"/>
<letter_ref letter_id="A"/>
<letter_ref letter_id="A"/>
<letter_ref letter_id="T"/>
<letter_ref letter_id="A"/>
<letter_ref letter_id="A"/>
<letter_ref letter_id="T"/>
<letter_ref letter_id="T"/>
<letter_ref letter_id="T"/>
<letter_ref letter_id="A"/>
<letter_ref letter_id="A"/>
<letter_ref letter_id="G"/>
<letter_ref letter_id="A"/>
<letter_ref letter_id="C"/>
<letter_ref letter_id="A"/>
<letter_ref letter_id="A"/>
<letter_ref letter_id="T"/>
<letter_ref letter_id="T"/>
<letter_ref letter_id="A"/>
<letter_ref letter_id="T"/>
<letter_ref letter_id="A"/>
<letter_ref letter_id="T"/>
<letter_ref letter_id="A"/>
<letter_ref letter_id="A"/>
<letter_ref letter_id="A"/>
<letter_ref letter_id="C"/>
</site>
<right_flank>ATCGTCTATA</right_flank>
</contributing_site>
<contributing_site sequence_id="sequence_21" position="76" strand="plus" pvalue="2.12e-05" >
<left_flank>AAGAAAGTCA</left_flank>
<site>
<letter_ref letter_id="T"/>
<letter_ref letter_id="T"/>
<letter_ref letter_id="T"/>
<letter_ref letter_id="T"/>
<letter_ref letter_id="C"/>
<letter_ref letter_id="G"/>
<letter_ref letter_id="G"/>
<letter_ref letter_id="C"/>
<letter_ref letter_id="G"/>
<letter_ref letter_id="G"/>
<letter_ref letter_id="C"/>
<letter_ref letter_id="A"/>
<letter_ref letter_id="A"/>
<letter_ref letter_id="G"/>
<letter_ref letter_id="A"/>
<letter_ref letter_id="A"/>
<letter_ref letter_id="C"/>
<letter_ref letter_id="A"/>
<letter_ref letter_id="A"/>
<letter_ref letter_id="C"/>
<letter_ref letter_id="C"/>
<letter_ref letter_id="G"/>
<letter_ref letter_id="A"/>
<letter_ref letter_id="A"/>
<letter_ref letter_id="A"/>
<letter_ref letter_id="A"/>
<letter_ref letter_id="T"/>
<letter_ref letter_id="A"/>
<letter_ref letter_id="A"/>
<letter_ref letter_id="A"/>
<letter_ref letter_id="C"/>
<letter_ref letter_id="T"/>
<letter_ref letter_id="T"/>
<letter_ref letter_id="T"/>
<letter_ref letter_id="A"/>
<letter_ref letter_id="T"/>
<letter_ref letter_id="G"/>
<letter_ref letter_id="G"/>
<letter_ref letter_id="C"/>
<letter_ref letter_id="G"/>
<letter_ref letter_id="C"/>
<letter_ref letter_id="C"/>
<letter_ref letter_id="G"/>
<letter_ref letter_id="A"/>
<letter_ref letter_id="A"/>
<letter_ref letter_id="A"/>
<letter_ref letter_id="A"/>
<letter_ref letter_id="T"/>
<letter_ref letter_id="A"/>
<letter_ref letter_id="A"/>
</site>
<right_flank>ACGAACTAAT</right_flank>
</contributing_site>
<contributing_site sequence_id="sequence_567" position="216" strand="minus" pvalue="2.22e-05" >
<left_flank>CTAATTTTCC</left_flank>
<site>
<letter_ref letter_id="T"/>
<letter_ref letter_id="T"/>
<letter_ref letter_id="G"/>
<letter_ref letter_id="T"/>
<letter_ref letter_id="G"/>
<letter_ref letter_id="A"/>
<letter_ref letter_id="A"/>
<letter_ref letter_id="A"/>
<letter_ref letter_id="A"/>
<letter_ref letter_id="T"/>
<letter_ref letter_id="A"/>
<letter_ref letter_id="A"/>
<letter_ref letter_id="A"/>
<letter_ref letter_id="A"/>
<letter_ref letter_id="A"/>
<letter_ref letter_id="A"/>
<letter_ref letter_id="C"/>
<letter_ref letter_id="C"/>
<letter_ref letter_id="C"/>
<letter_ref letter_id="T"/>
<letter_ref letter_id="T"/>
<letter_ref letter_id="C"/>
<letter_ref letter_id="G"/>
<letter_ref letter_id="G"/>
<letter_ref letter_id="A"/>
<letter_ref letter_id="A"/>
<letter_ref letter_id="A"/>
<letter_ref letter_id="A"/>
<letter_ref letter_id="T"/>
<letter_ref letter_id="G"/>
<letter_ref letter_id="A"/>
<letter_ref letter_id="G"/>
<letter_ref letter_id="G"/>
<letter_ref letter_id="T"/>
<letter_ref letter_id="T"/>
<letter_ref letter_id="C"/>
<letter_ref letter_id="C"/>
<letter_ref letter_id="C"/>
<letter_ref letter_id="A"/>
<letter_ref letter_id="A"/>
<letter_ref letter_id="A"/>
<letter_ref letter_id="C"/>
<letter_ref letter_id="T"/>
<letter_ref letter_id="A"/>
<letter_ref letter_id="G"/>
<letter_ref letter_id="C"/>
<letter_ref letter_id="C"/>
<letter_ref letter_id="C"/>
<letter_ref letter_id="T"/>
<letter_ref letter_id="T"/>
</site>
<right_flank>AGAAAGAAAG</right_flank>
</contributing_site>
<contributing_site sequence_id="sequence_542" position="104" strand="minus" pvalue="2.22e-05" >
<left_flank>CAAGACAGCT</left_flank>
<site>
<letter_ref letter_id="G"/>
<letter_ref letter_id="A"/>
<letter_ref letter_id="G"/>
<letter_ref letter_id="C"/>
<letter_ref letter_id="G"/>
<letter_ref letter_id="G"/>
<letter_ref letter_id="A"/>
<letter_ref letter_id="C"/>
<letter_ref letter_id="A"/>
<letter_ref letter_id="A"/>
<letter_ref letter_id="A"/>
<letter_ref letter_id="A"/>
<letter_ref letter_id="A"/>
<letter_ref letter_id="A"/>
<letter_ref letter_id="A"/>
<letter_ref letter_id="A"/>
<letter_ref letter_id="A"/>
<letter_ref letter_id="A"/>
<letter_ref letter_id="G"/>
<letter_ref letter_id="A"/>
<letter_ref letter_id="A"/>
<letter_ref letter_id="C"/>
<letter_ref letter_id="A"/>
<letter_ref letter_id="A"/>
<letter_ref letter_id="A"/>
<letter_ref letter_id="G"/>
<letter_ref letter_id="A"/>
<letter_ref letter_id="A"/>
<letter_ref letter_id="A"/>
<letter_ref letter_id="A"/>
<letter_ref letter_id="A"/>
<letter_ref letter_id="A"/>
<letter_ref letter_id="G"/>
<letter_ref letter_id="G"/>
<letter_ref letter_id="G"/>
<letter_ref letter_id="A"/>
<letter_ref letter_id="G"/>
<letter_ref letter_id="A"/>
<letter_ref letter_id="A"/>
<letter_ref letter_id="A"/>
<letter_ref letter_id="G"/>
<letter_ref letter_id="G"/>
<letter_ref letter_id="G"/>
<letter_ref letter_id="G"/>
<letter_ref letter_id="A"/>
<letter_ref letter_id="G"/>
<letter_ref letter_id="C"/>
<letter_ref letter_id="A"/>
<letter_ref letter_id="A"/>
<letter_ref letter_id="C"/>
</site>
<right_flank>ATTTCCGCTT</right_flank>
</contributing_site>
<contributing_site sequence_id="sequence_458" position="216" strand="plus" pvalue="2.22e-05" >
<left_flank>ACGGGAAATC</left_flank>
<site>
<letter_ref letter_id="T"/>
<letter_ref letter_id="T"/>
<letter_ref letter_id="T"/>
<letter_ref letter_id="G"/>
<letter_ref letter_id="G"/>
<letter_ref letter_id="A"/>
<letter_ref letter_id="C"/>
<letter_ref letter_id="A"/>
<letter_ref letter_id="A"/>
<letter_ref letter_id="A"/>
<letter_ref letter_id="A"/>
<letter_ref letter_id="G"/>
<letter_ref letter_id="A"/>
<letter_ref letter_id="A"/>
<letter_ref letter_id="A"/>
<letter_ref letter_id="A"/>
<letter_ref letter_id="G"/>
<letter_ref letter_id="A"/>
<letter_ref letter_id="T"/>
<letter_ref letter_id="A"/>
<letter_ref letter_id="G"/>
<letter_ref letter_id="C"/>
<letter_ref letter_id="A"/>
<letter_ref letter_id="C"/>
<letter_ref letter_id="A"/>
<letter_ref letter_id="T"/>
<letter_ref letter_id="A"/>
<letter_ref letter_id="C"/>
<letter_ref letter_id="A"/>
<letter_ref letter_id="T"/>
<letter_ref letter_id="T"/>
<letter_ref letter_id="G"/>
<letter_ref letter_id="A"/>
<letter_ref letter_id="T"/>
<letter_ref letter_id="A"/>
<letter_ref letter_id="A"/>
<letter_ref letter_id="G"/>
<letter_ref letter_id="C"/>
<letter_ref letter_id="T"/>
<letter_ref letter_id="G"/>
<letter_ref letter_id="C"/>
<letter_ref letter_id="T"/>
<letter_ref letter_id="A"/>
<letter_ref letter_id="C"/>
<letter_ref letter_id="A"/>
<letter_ref letter_id="C"/>
<letter_ref letter_id="A"/>
<letter_ref letter_id="C"/>
<letter_ref letter_id="C"/>
<letter_ref letter_id="A"/>
</site>
<right_flank>AGTGGAATCG</right_flank>
</contributing_site>
<contributing_site sequence_id="sequence_273" position="625" strand="minus" pvalue="2.22e-05" >
<left_flank>TAAATTGATT</left_flank>
<site>
<letter_ref letter_id="C"/>
<letter_ref letter_id="T"/>
<letter_ref letter_id="T"/>
<letter_ref letter_id="T"/>
<letter_ref letter_id="G"/>
<letter_ref letter_id="A"/>
<letter_ref letter_id="G"/>
<letter_ref letter_id="G"/>
<letter_ref letter_id="C"/>
<letter_ref letter_id="A"/>
<letter_ref letter_id="G"/>
<letter_ref letter_id="T"/>
<letter_ref letter_id="A"/>
<letter_ref letter_id="A"/>
<letter_ref letter_id="A"/>
<letter_ref letter_id="T"/>
<letter_ref letter_id="G"/>
<letter_ref letter_id="G"/>
<letter_ref letter_id="A"/>
<letter_ref letter_id="T"/>
<letter_ref letter_id="T"/>
<letter_ref letter_id="C"/>
<letter_ref letter_id="A"/>
<letter_ref letter_id="A"/>
<letter_ref letter_id="A"/>
<letter_ref letter_id="T"/>
<letter_ref letter_id="G"/>
<letter_ref letter_id="A"/>
<letter_ref letter_id="A"/>
<letter_ref letter_id="A"/>
<letter_ref letter_id="A"/>
<letter_ref letter_id="G"/>
<letter_ref letter_id="T"/>
<letter_ref letter_id="T"/>
<letter_ref letter_id="T"/>
<letter_ref letter_id="G"/>
<letter_ref letter_id="T"/>
<letter_ref letter_id="C"/>
<letter_ref letter_id="A"/>
<letter_ref letter_id="A"/>
<letter_ref letter_id="C"/>
<letter_ref letter_id="T"/>
<letter_ref letter_id="A"/>
<letter_ref letter_id="T"/>
<letter_ref letter_id="A"/>
<letter_ref letter_id="A"/>
<letter_ref letter_id="A"/>
<letter_ref letter_id="G"/>
<letter_ref letter_id="T"/>
<letter_ref letter_id="T"/>
</site>
<right_flank>GCATAACTTT</right_flank>
</contributing_site>
<contributing_site sequence_id="sequence_46" position="328" strand="minus" pvalue="2.22e-05" >
<left_flank>AGATCTGAAT</left_flank>
<site>
<letter_ref letter_id="T"/>
<letter_ref letter_id="T"/>
<letter_ref letter_id="T"/>
<letter_ref letter_id="T"/>
<letter_ref letter_id="G"/>
<letter_ref letter_id="C"/>
<letter_ref letter_id="A"/>
<letter_ref letter_id="G"/>
<letter_ref letter_id="A"/>
<letter_ref letter_id="A"/>
<letter_ref letter_id="G"/>
<letter_ref letter_id="G"/>
<letter_ref letter_id="G"/>
<letter_ref letter_id="A"/>
<letter_ref letter_id="A"/>
<letter_ref letter_id="G"/>
<letter_ref letter_id="G"/>
<letter_ref letter_id="A"/>
<letter_ref letter_id="C"/>
<letter_ref letter_id="A"/>
<letter_ref letter_id="A"/>
<letter_ref letter_id="C"/>
<letter_ref letter_id="A"/>
<letter_ref letter_id="A"/>
<letter_ref letter_id="C"/>
<letter_ref letter_id="A"/>
<letter_ref letter_id="A"/>
<letter_ref letter_id="A"/>
<letter_ref letter_id="A"/>
<letter_ref letter_id="A"/>
<letter_ref letter_id="T"/>
<letter_ref letter_id="G"/>
<letter_ref letter_id="C"/>
<letter_ref letter_id="A"/>
<letter_ref letter_id="T"/>
<letter_ref letter_id="C"/>
<letter_ref letter_id="A"/>
<letter_ref letter_id="C"/>
<letter_ref letter_id="T"/>
<letter_ref letter_id="T"/>
<letter_ref letter_id="A"/>
<letter_ref letter_id="T"/>
<letter_ref letter_id="T"/>
<letter_ref letter_id="A"/>
<letter_ref letter_id="G"/>
<letter_ref letter_id="A"/>
<letter_ref letter_id="A"/>
<letter_ref letter_id="A"/>
<letter_ref letter_id="C"/>
<letter_ref letter_id="A"/>
</site>
<right_flank>AAATATATGT</right_flank>
</contributing_site>
<contributing_site sequence_id="sequence_587" position="488" strand="minus" pvalue="2.31e-05" >
<left_flank>GGATACTTTA</left_flank>
<site>
<letter_ref letter_id="A"/>
<letter_ref letter_id="A"/>
<letter_ref letter_id="G"/>
<letter_ref letter_id="G"/>
<letter_ref letter_id="A"/>
<letter_ref letter_id="A"/>
<letter_ref letter_id="G"/>
<letter_ref letter_id="A"/>
<letter_ref letter_id="T"/>
<letter_ref letter_id="G"/>
<letter_ref letter_id="G"/>
<letter_ref letter_id="A"/>
<letter_ref letter_id="A"/>
<letter_ref letter_id="A"/>
<letter_ref letter_id="A"/>
<letter_ref letter_id="T"/>
<letter_ref letter_id="A"/>
<letter_ref letter_id="A"/>
<letter_ref letter_id="A"/>
<letter_ref letter_id="A"/>
<letter_ref letter_id="G"/>
<letter_ref letter_id="C"/>
<letter_ref letter_id="T"/>
<letter_ref letter_id="T"/>
<letter_ref letter_id="G"/>
<letter_ref letter_id="A"/>
<letter_ref letter_id="C"/>
<letter_ref letter_id="C"/>
<letter_ref letter_id="C"/>
<letter_ref letter_id="A"/>
<letter_ref letter_id="A"/>
<letter_ref letter_id="A"/>
<letter_ref letter_id="T"/>
<letter_ref letter_id="T"/>
<letter_ref letter_id="T"/>
<letter_ref letter_id="T"/>
<letter_ref letter_id="A"/>
<letter_ref letter_id="G"/>
<letter_ref letter_id="A"/>
<letter_ref letter_id="A"/>
<letter_ref letter_id="C"/>
<letter_ref letter_id="A"/>
<letter_ref letter_id="A"/>
<letter_ref letter_id="A"/>
<letter_ref letter_id="A"/>
<letter_ref letter_id="A"/>
<letter_ref letter_id="A"/>
<letter_ref letter_id="C"/>
<letter_ref letter_id="A"/>
<letter_ref letter_id="A"/>
</site>
<right_flank>GCTCCCTCTC</right_flank>
</contributing_site>
<contributing_site sequence_id="sequence_546" position="983" strand="minus" pvalue="2.31e-05" >
<left_flank>TCTGATAACA</left_flank>
<site>
<letter_ref letter_id="T"/>
<letter_ref letter_id="T"/>
<letter_ref letter_id="A"/>
<letter_ref letter_id="A"/>
<letter_ref letter_id="A"/>
<letter_ref letter_id="G"/>
<letter_ref letter_id="A"/>
<letter_ref letter_id="C"/>
<letter_ref letter_id="A"/>
<letter_ref letter_id="T"/>
<letter_ref letter_id="C"/>
<letter_ref letter_id="A"/>
<letter_ref letter_id="A"/>
<letter_ref letter_id="G"/>
<letter_ref letter_id="A"/>
<letter_ref letter_id="G"/>
<letter_ref letter_id="C"/>
<letter_ref letter_id="C"/>
<letter_ref letter_id="A"/>
<letter_ref letter_id="A"/>
<letter_ref letter_id="G"/>
<letter_ref letter_id="T"/>
<letter_ref letter_id="A"/>
<letter_ref letter_id="A"/>
<letter_ref letter_id="A"/>
<letter_ref letter_id="G"/>
<letter_ref letter_id="A"/>
<letter_ref letter_id="A"/>
<letter_ref letter_id="G"/>
<letter_ref letter_id="G"/>
<letter_ref letter_id="T"/>
<letter_ref letter_id="G"/>
<letter_ref letter_id="A"/>
<letter_ref letter_id="A"/>
<letter_ref letter_id="G"/>
<letter_ref letter_id="G"/>
<letter_ref letter_id="A"/>
<letter_ref letter_id="G"/>
<letter_ref letter_id="C"/>
<letter_ref letter_id="A"/>
<letter_ref letter_id="G"/>
<letter_ref letter_id="T"/>
<letter_ref letter_id="A"/>
<letter_ref letter_id="T"/>
<letter_ref letter_id="G"/>
<letter_ref letter_id="A"/>
<letter_ref letter_id="C"/>
<letter_ref letter_id="A"/>
<letter_ref letter_id="G"/>
<letter_ref letter_id="G"/>
</site>
<right_flank>TACAATGTGC</right_flank>
</contributing_site>
<contributing_site sequence_id="sequence_427" position="253" strand="plus" pvalue="2.31e-05" >
<left_flank>AAGAAGTCAA</left_flank>
<site>
<letter_ref letter_id="A"/>
<letter_ref letter_id="A"/>
<letter_ref letter_id="A"/>
<letter_ref letter_id="T"/>
<letter_ref letter_id="C"/>
<letter_ref letter_id="G"/>
<letter_ref letter_id="A"/>
<letter_ref letter_id="C"/>
<letter_ref letter_id="A"/>
<letter_ref letter_id="A"/>
<letter_ref letter_id="A"/>
<letter_ref letter_id="A"/>
<letter_ref letter_id="A"/>
<letter_ref letter_id="A"/>
<letter_ref letter_id="A"/>
<letter_ref letter_id="T"/>
<letter_ref letter_id="G"/>
<letter_ref letter_id="C"/>
<letter_ref letter_id="A"/>
<letter_ref letter_id="A"/>
<letter_ref letter_id="G"/>
<letter_ref letter_id="C"/>
<letter_ref letter_id="A"/>
<letter_ref letter_id="A"/>
<letter_ref letter_id="A"/>
<letter_ref letter_id="T"/>
<letter_ref letter_id="A"/>
<letter_ref letter_id="A"/>
<letter_ref letter_id="A"/>
<letter_ref letter_id="T"/>
<letter_ref letter_id="G"/>
<letter_ref letter_id="A"/>
<letter_ref letter_id="C"/>
<letter_ref letter_id="A"/>
<letter_ref letter_id="T"/>
<letter_ref letter_id="G"/>
<letter_ref letter_id="G"/>
<letter_ref letter_id="G"/>
<letter_ref letter_id="C"/>
<letter_ref letter_id="G"/>
<letter_ref letter_id="G"/>
<letter_ref letter_id="T"/>
<letter_ref letter_id="T"/>
<letter_ref letter_id="T"/>
<letter_ref letter_id="T"/>
<letter_ref letter_id="A"/>
<letter_ref letter_id="A"/>
<letter_ref letter_id="A"/>
<letter_ref letter_id="A"/>
<letter_ref letter_id="A"/>
</site>
<right_flank>TAGATAGTAG</right_flank>
</contributing_site>
<contributing_site sequence_id="sequence_401" position="596" strand="plus" pvalue="2.31e-05" >
<left_flank>TTGTAGAAAA</left_flank>
<site>
<letter_ref letter_id="T"/>
<letter_ref letter_id="C"/>
<letter_ref letter_id="A"/>
<letter_ref letter_id="T"/>
<letter_ref letter_id="C"/>
<letter_ref letter_id="A"/>
<letter_ref letter_id="A"/>
<letter_ref letter_id="A"/>
<letter_ref letter_id="A"/>
<letter_ref letter_id="T"/>
<letter_ref letter_id="A"/>
<letter_ref letter_id="C"/>
<letter_ref letter_id="A"/>
<letter_ref letter_id="A"/>
<letter_ref letter_id="T"/>
<letter_ref letter_id="T"/>
<letter_ref letter_id="A"/>
<letter_ref letter_id="A"/>
<letter_ref letter_id="A"/>
<letter_ref letter_id="T"/>
<letter_ref letter_id="T"/>
<letter_ref letter_id="C"/>
<letter_ref letter_id="A"/>
<letter_ref letter_id="T"/>
<letter_ref letter_id="A"/>
<letter_ref letter_id="A"/>
<letter_ref letter_id="A"/>
<letter_ref letter_id="A"/>
<letter_ref letter_id="A"/>
<letter_ref letter_id="T"/>
<letter_ref letter_id="A"/>
<letter_ref letter_id="T"/>
<letter_ref letter_id="T"/>
<letter_ref letter_id="G"/>
<letter_ref letter_id="T"/>
<letter_ref letter_id="A"/>
<letter_ref letter_id="G"/>
<letter_ref letter_id="G"/>
<letter_ref letter_id="G"/>
<letter_ref letter_id="T"/>
<letter_ref letter_id="C"/>
<letter_ref letter_id="G"/>
<letter_ref letter_id="A"/>
<letter_ref letter_id="C"/>
<letter_ref letter_id="C"/>
<letter_ref letter_id="A"/>
<letter_ref letter_id="A"/>
<letter_ref letter_id="A"/>
<letter_ref letter_id="A"/>
<letter_ref letter_id="A"/>
</site>
<right_flank>TTACAAATAA</right_flank>
</contributing_site>
<contributing_site sequence_id="sequence_326" position="787" strand="plus" pvalue="2.31e-05" >
<left_flank>ATGACAGTAT</left_flank>
<site>
<letter_ref letter_id="A"/>
<letter_ref letter_id="T"/>
<letter_ref letter_id="T"/>
<letter_ref letter_id="T"/>
<letter_ref letter_id="T"/>
<letter_ref letter_id="G"/>
<letter_ref letter_id="G"/>
<letter_ref letter_id="A"/>
<letter_ref letter_id="A"/>
<letter_ref letter_id="T"/>
<letter_ref letter_id="C"/>
<letter_ref letter_id="C"/>
<letter_ref letter_id="A"/>
<letter_ref letter_id="A"/>
<letter_ref letter_id="T"/>
<letter_ref letter_id="G"/>
<letter_ref letter_id="A"/>
<letter_ref letter_id="A"/>
<letter_ref letter_id="A"/>
<letter_ref letter_id="C"/>
<letter_ref letter_id="C"/>
<letter_ref letter_id="G"/>
<letter_ref letter_id="G"/>
<letter_ref letter_id="A"/>
<letter_ref letter_id="A"/>
<letter_ref letter_id="A"/>
<letter_ref letter_id="A"/>
<letter_ref letter_id="T"/>
<letter_ref letter_id="A"/>
<letter_ref letter_id="A"/>
<letter_ref letter_id="G"/>
<letter_ref letter_id="G"/>
<letter_ref letter_id="T"/>
<letter_ref letter_id="T"/>
<letter_ref letter_id="T"/>
<letter_ref letter_id="G"/>
<letter_ref letter_id="A"/>
<letter_ref letter_id="G"/>
<letter_ref letter_id="A"/>
<letter_ref letter_id="T"/>
<letter_ref letter_id="C"/>
<letter_ref letter_id="A"/>
<letter_ref letter_id="A"/>
<letter_ref letter_id="A"/>
<letter_ref letter_id="G"/>
<letter_ref letter_id="A"/>
<letter_ref letter_id="A"/>
<letter_ref letter_id="A"/>
<letter_ref letter_id="G"/>
<letter_ref letter_id="A"/>
</site>
<right_flank>TTATGATAAA</right_flank>
</contributing_site>
<contributing_site sequence_id="sequence_242" position="201" strand="minus" pvalue="2.31e-05" >
<left_flank>TCCTAAATTT</left_flank>
<site>
<letter_ref letter_id="T"/>
<letter_ref letter_id="T"/>
<letter_ref letter_id="C"/>
<letter_ref letter_id="G"/>
<letter_ref letter_id="A"/>
<letter_ref letter_id="G"/>
<letter_ref letter_id="T"/>
<letter_ref letter_id="T"/>
<letter_ref letter_id="T"/>
<letter_ref letter_id="T"/>
<letter_ref letter_id="T"/>
<letter_ref letter_id="C"/>
<letter_ref letter_id="A"/>
<letter_ref letter_id="A"/>
<letter_ref letter_id="A"/>
<letter_ref letter_id="C"/>
<letter_ref letter_id="A"/>
<letter_ref letter_id="A"/>
<letter_ref letter_id="A"/>
<letter_ref letter_id="A"/>
<letter_ref letter_id="T"/>
<letter_ref letter_id="C"/>
<letter_ref letter_id="A"/>
<letter_ref letter_id="C"/>
<letter_ref letter_id="C"/>
<letter_ref letter_id="A"/>
<letter_ref letter_id="A"/>
<letter_ref letter_id="A"/>
<letter_ref letter_id="A"/>
<letter_ref letter_id="T"/>
<letter_ref letter_id="A"/>
<letter_ref letter_id="A"/>
<letter_ref letter_id="A"/>
<letter_ref letter_id="A"/>
<letter_ref letter_id="G"/>
<letter_ref letter_id="T"/>
<letter_ref letter_id="T"/>
<letter_ref letter_id="G"/>
<letter_ref letter_id="T"/>
<letter_ref letter_id="A"/>
<letter_ref letter_id="C"/>
<letter_ref letter_id="T"/>
<letter_ref letter_id="C"/>
<letter_ref letter_id="T"/>
<letter_ref letter_id="A"/>
<letter_ref letter_id="A"/>
<letter_ref letter_id="A"/>
<letter_ref letter_id="A"/>
<letter_ref letter_id="G"/>
<letter_ref letter_id="T"/>
</site>
<right_flank>TATGAAACTT</right_flank>
</contributing_site>
<contributing_site sequence_id="sequence_608" position="585" strand="plus" pvalue="2.41e-05" >
<left_flank>TAACATTAGT</left_flank>
<site>
<letter_ref letter_id="T"/>
<letter_ref letter_id="A"/>
<letter_ref letter_id="G"/>
<letter_ref letter_id="C"/>
<letter_ref letter_id="C"/>
<letter_ref letter_id="A"/>
<letter_ref letter_id="A"/>
<letter_ref letter_id="A"/>
<letter_ref letter_id="T"/>
<letter_ref letter_id="C"/>
<letter_ref letter_id="A"/>
<letter_ref letter_id="A"/>
<letter_ref letter_id="A"/>
<letter_ref letter_id="A"/>
<letter_ref letter_id="A"/>
<letter_ref letter_id="A"/>
<letter_ref letter_id="A"/>
<letter_ref letter_id="A"/>
<letter_ref letter_id="A"/>
<letter_ref letter_id="T"/>
<letter_ref letter_id="A"/>
<letter_ref letter_id="T"/>
<letter_ref letter_id="T"/>
<letter_ref letter_id="A"/>
<letter_ref letter_id="T"/>
<letter_ref letter_id="A"/>
<letter_ref letter_id="C"/>
<letter_ref letter_id="A"/>
<letter_ref letter_id="G"/>
<letter_ref letter_id="A"/>
<letter_ref letter_id="A"/>
<letter_ref letter_id="A"/>
<letter_ref letter_id="G"/>
<letter_ref letter_id="T"/>
<letter_ref letter_id="G"/>
<letter_ref letter_id="G"/>
<letter_ref letter_id="A"/>
<letter_ref letter_id="G"/>
<letter_ref letter_id="A"/>
<letter_ref letter_id="C"/>
<letter_ref letter_id="A"/>
<letter_ref letter_id="G"/>
<letter_ref letter_id="T"/>
<letter_ref letter_id="C"/>
<letter_ref letter_id="A"/>
<letter_ref letter_id="A"/>
<letter_ref letter_id="T"/>
<letter_ref letter_id="A"/>
<letter_ref letter_id="A"/>
<letter_ref letter_id="A"/>
</site>
<right_flank>AAATCTTAAG</right_flank>
</contributing_site>
<contributing_site sequence_id="sequence_438" position="363" strand="plus" pvalue="2.41e-05" >
<left_flank>AGGTGCATTA</left_flank>
<site>
<letter_ref letter_id="T"/>
<letter_ref letter_id="G"/>
<letter_ref letter_id="T"/>
<letter_ref letter_id="T"/>
<letter_ref letter_id="T"/>
<letter_ref letter_id="C"/>
<letter_ref letter_id="A"/>
<letter_ref letter_id="C"/>
<letter_ref letter_id="A"/>
<letter_ref letter_id="A"/>
<letter_ref letter_id="A"/>
<letter_ref letter_id="A"/>
<letter_ref letter_id="A"/>
<letter_ref letter_id="T"/>
<letter_ref letter_id="A"/>
<letter_ref letter_id="T"/>
<letter_ref letter_id="G"/>
<letter_ref letter_id="A"/>
<letter_ref letter_id="T"/>
<letter_ref letter_id="T"/>
<letter_ref letter_id="A"/>
<letter_ref letter_id="A"/>
<letter_ref letter_id="T"/>
<letter_ref letter_id="A"/>
<letter_ref letter_id="A"/>
<letter_ref letter_id="A"/>
<letter_ref letter_id="A"/>
<letter_ref letter_id="A"/>
<letter_ref letter_id="G"/>
<letter_ref letter_id="A"/>
<letter_ref letter_id="A"/>
<letter_ref letter_id="A"/>
<letter_ref letter_id="A"/>
<letter_ref letter_id="A"/>
<letter_ref letter_id="T"/>
<letter_ref letter_id="T"/>
<letter_ref letter_id="A"/>
<letter_ref letter_id="C"/>
<letter_ref letter_id="A"/>
<letter_ref letter_id="G"/>
<letter_ref letter_id="T"/>
<letter_ref letter_id="T"/>
<letter_ref letter_id="A"/>
<letter_ref letter_id="T"/>
<letter_ref letter_id="A"/>
<letter_ref letter_id="T"/>
<letter_ref letter_id="A"/>
<letter_ref letter_id="A"/>
<letter_ref letter_id="C"/>
<letter_ref letter_id="T"/>
</site>
<right_flank>TATATTTGTA</right_flank>
</contributing_site>
<contributing_site sequence_id="sequence_319" position="237" strand="minus" pvalue="2.41e-05" >
<left_flank>GTAGAAAAAG</left_flank>
<site>
<letter_ref letter_id="A"/>
<letter_ref letter_id="C"/>
<letter_ref letter_id="T"/>
<letter_ref letter_id="T"/>
<letter_ref letter_id="A"/>
<letter_ref letter_id="C"/>
<letter_ref letter_id="A"/>
<letter_ref letter_id="C"/>
<letter_ref letter_id="A"/>
<letter_ref letter_id="C"/>
<letter_ref letter_id="C"/>
<letter_ref letter_id="A"/>
<letter_ref letter_id="C"/>
<letter_ref letter_id="T"/>
<letter_ref letter_id="A"/>
<letter_ref letter_id="G"/>
<letter_ref letter_id="C"/>
<letter_ref letter_id="C"/>
<letter_ref letter_id="A"/>
<letter_ref letter_id="A"/>
<letter_ref letter_id="T"/>
<letter_ref letter_id="G"/>
<letter_ref letter_id="A"/>
<letter_ref letter_id="A"/>
<letter_ref letter_id="C"/>
<letter_ref letter_id="A"/>
<letter_ref letter_id="A"/>
<letter_ref letter_id="A"/>
<letter_ref letter_id="G"/>
<letter_ref letter_id="A"/>
<letter_ref letter_id="A"/>
<letter_ref letter_id="A"/>
<letter_ref letter_id="A"/>
<letter_ref letter_id="A"/>
<letter_ref letter_id="G"/>
<letter_ref letter_id="A"/>
<letter_ref letter_id="T"/>
<letter_ref letter_id="G"/>
<letter_ref letter_id="A"/>
<letter_ref letter_id="A"/>
<letter_ref letter_id="A"/>
<letter_ref letter_id="G"/>
<letter_ref letter_id="C"/>
<letter_ref letter_id="A"/>
<letter_ref letter_id="C"/>
<letter_ref letter_id="A"/>
<letter_ref letter_id="C"/>
<letter_ref letter_id="C"/>
<letter_ref letter_id="G"/>
<letter_ref letter_id="A"/>
</site>
<right_flank>TAACTCTAAA</right_flank>
</contributing_site>
<contributing_site sequence_id="sequence_88" position="6" strand="plus" pvalue="2.41e-05" >
<left_flank>CGAGAA</left_flank>
<site>
<letter_ref letter_id="A"/>
<letter_ref letter_id="A"/>
<letter_ref letter_id="C"/>
<letter_ref letter_id="A"/>
<letter_ref letter_id="C"/>
<letter_ref letter_id="A"/>
<letter_ref letter_id="A"/>
<letter_ref letter_id="A"/>
<letter_ref letter_id="A"/>
<letter_ref letter_id="G"/>
<letter_ref letter_id="A"/>
<letter_ref letter_id="G"/>
<letter_ref letter_id="A"/>
<letter_ref letter_id="C"/>
<letter_ref letter_id="A"/>
<letter_ref letter_id="A"/>
<letter_ref letter_id="A"/>
<letter_ref letter_id="A"/>
<letter_ref letter_id="A"/>
<letter_ref letter_id="A"/>
<letter_ref letter_id="A"/>
<letter_ref letter_id="A"/>
<letter_ref letter_id="A"/>
<letter_ref letter_id="A"/>
<letter_ref letter_id="A"/>
<letter_ref letter_id="A"/>
<letter_ref letter_id="T"/>
<letter_ref letter_id="A"/>
<letter_ref letter_id="G"/>
<letter_ref letter_id="C"/>
<letter_ref letter_id="A"/>
<letter_ref letter_id="G"/>
<letter_ref letter_id="C"/>
<letter_ref letter_id="T"/>
<letter_ref letter_id="G"/>
<letter_ref letter_id="T"/>
<letter_ref letter_id="A"/>
<letter_ref letter_id="G"/>
<letter_ref letter_id="G"/>
<letter_ref letter_id="A"/>
<letter_ref letter_id="T"/>
<letter_ref letter_id="A"/>
<letter_ref letter_id="G"/>
<letter_ref letter_id="C"/>
<letter_ref letter_id="A"/>
<letter_ref letter_id="A"/>
<letter_ref letter_id="C"/>
<letter_ref letter_id="A"/>
<letter_ref letter_id="C"/>
<letter_ref letter_id="C"/>
</site>
<right_flank>CAGCAAGTAC</right_flank>
</contributing_site>
<contributing_site sequence_id="sequence_457" position="512" strand="minus" pvalue="2.51e-05" >
<left_flank>ACCCATTTAA</left_flank>
<site>
<letter_ref letter_id="G"/>
<letter_ref letter_id="T"/>
<letter_ref letter_id="G"/>
<letter_ref letter_id="G"/>
<letter_ref letter_id="C"/>
<letter_ref letter_id="A"/>
<letter_ref letter_id="A"/>
<letter_ref letter_id="A"/>
<letter_ref letter_id="G"/>
<letter_ref letter_id="G"/>
<letter_ref letter_id="C"/>
<letter_ref letter_id="T"/>
<letter_ref letter_id="A"/>
<letter_ref letter_id="G"/>
<letter_ref letter_id="A"/>
<letter_ref letter_id="T"/>
<letter_ref letter_id="A"/>
<letter_ref letter_id="A"/>
<letter_ref letter_id="A"/>
<letter_ref letter_id="A"/>
<letter_ref letter_id="G"/>
<letter_ref letter_id="C"/>
<letter_ref letter_id="C"/>
<letter_ref letter_id="A"/>
<letter_ref letter_id="A"/>
<letter_ref letter_id="A"/>
<letter_ref letter_id="T"/>
<letter_ref letter_id="T"/>
<letter_ref letter_id="A"/>
<letter_ref letter_id="A"/>
<letter_ref letter_id="A"/>
<letter_ref letter_id="G"/>
<letter_ref letter_id="T"/>
<letter_ref letter_id="T"/>
<letter_ref letter_id="A"/>
<letter_ref letter_id="T"/>
<letter_ref letter_id="C"/>
<letter_ref letter_id="G"/>
<letter_ref letter_id="A"/>
<letter_ref letter_id="A"/>
<letter_ref letter_id="A"/>
<letter_ref letter_id="G"/>
<letter_ref letter_id="C"/>
<letter_ref letter_id="A"/>
<letter_ref letter_id="A"/>
<letter_ref letter_id="T"/>
<letter_ref letter_id="C"/>
<letter_ref letter_id="A"/>
<letter_ref letter_id="A"/>
<letter_ref letter_id="A"/>
</site>
<right_flank>TCTTAGTCCC</right_flank>
</contributing_site>
<contributing_site sequence_id="sequence_358" position="437" strand="minus" pvalue="2.51e-05" >
<left_flank>TTTCATTACG</left_flank>
<site>
<letter_ref letter_id="G"/>
<letter_ref letter_id="T"/>
<letter_ref letter_id="C"/>
<letter_ref letter_id="C"/>
<letter_ref letter_id="G"/>
<letter_ref letter_id="T"/>
<letter_ref letter_id="T"/>
<letter_ref letter_id="T"/>
<letter_ref letter_id="G"/>
<letter_ref letter_id="T"/>
<letter_ref letter_id="G"/>
<letter_ref letter_id="A"/>
<letter_ref letter_id="A"/>
<letter_ref letter_id="A"/>
<letter_ref letter_id="A"/>
<letter_ref letter_id="G"/>
<letter_ref letter_id="A"/>
<letter_ref letter_id="A"/>
<letter_ref letter_id="T"/>
<letter_ref letter_id="A"/>
<letter_ref letter_id="G"/>
<letter_ref letter_id="A"/>
<letter_ref letter_id="G"/>
<letter_ref letter_id="A"/>
<letter_ref letter_id="A"/>
<letter_ref letter_id="C"/>
<letter_ref letter_id="C"/>
<letter_ref letter_id="A"/>
<letter_ref letter_id="C"/>
<letter_ref letter_id="A"/>
<letter_ref letter_id="A"/>
<letter_ref letter_id="G"/>
<letter_ref letter_id="C"/>
<letter_ref letter_id="G"/>
<letter_ref letter_id="G"/>
<letter_ref letter_id="T"/>
<letter_ref letter_id="C"/>
<letter_ref letter_id="C"/>
<letter_ref letter_id="G"/>
<letter_ref letter_id="A"/>
<letter_ref letter_id="T"/>
<letter_ref letter_id="A"/>
<letter_ref letter_id="C"/>
<letter_ref letter_id="A"/>
<letter_ref letter_id="A"/>
<letter_ref letter_id="A"/>
<letter_ref letter_id="A"/>
<letter_ref letter_id="A"/>
<letter_ref letter_id="C"/>
<letter_ref letter_id="C"/>
</site>
<right_flank>GCTTGTGATA</right_flank>
</contributing_site>
<contributing_site sequence_id="sequence_302" position="238" strand="minus" pvalue="2.51e-05" >
<left_flank>TAATTTGATT</left_flank>
<site>
<letter_ref letter_id="A"/>
<letter_ref letter_id="T"/>
<letter_ref letter_id="T"/>
<letter_ref letter_id="T"/>
<letter_ref letter_id="G"/>
<letter_ref letter_id="A"/>
<letter_ref letter_id="G"/>
<letter_ref letter_id="G"/>
<letter_ref letter_id="T"/>
<letter_ref letter_id="A"/>
<letter_ref letter_id="C"/>
<letter_ref letter_id="T"/>
<letter_ref letter_id="A"/>
<letter_ref letter_id="A"/>
<letter_ref letter_id="A"/>
<letter_ref letter_id="T"/>
<letter_ref letter_id="G"/>
<letter_ref letter_id="A"/>
<letter_ref letter_id="A"/>
<letter_ref letter_id="T"/>
<letter_ref letter_id="T"/>
<letter_ref letter_id="C"/>
<letter_ref letter_id="A"/>
<letter_ref letter_id="T"/>
<letter_ref letter_id="T"/>
<letter_ref letter_id="T"/>
<letter_ref letter_id="G"/>
<letter_ref letter_id="A"/>
<letter_ref letter_id="A"/>
<letter_ref letter_id="A"/>
<letter_ref letter_id="A"/>
<letter_ref letter_id="T"/>
<letter_ref letter_id="A"/>
<letter_ref letter_id="T"/>
<letter_ref letter_id="G"/>
<letter_ref letter_id="A"/>
<letter_ref letter_id="C"/>
<letter_ref letter_id="C"/>
<letter_ref letter_id="A"/>
<letter_ref letter_id="A"/>
<letter_ref letter_id="C"/>
<letter_ref letter_id="T"/>
<letter_ref letter_id="A"/>
<letter_ref letter_id="T"/>
<letter_ref letter_id="A"/>
<letter_ref letter_id="A"/>
<letter_ref letter_id="A"/>
<letter_ref letter_id="G"/>
<letter_ref letter_id="T"/>
<letter_ref letter_id="T"/>
</site>
<right_flank>GCATAACTTT</right_flank>
</contributing_site>
<contributing_site sequence_id="sequence_87" position="512" strand="plus" pvalue="2.51e-05" >
<left_flank>GCCATGTACC</left_flank>
<site>
<letter_ref letter_id="A"/>
<letter_ref letter_id="G"/>
<letter_ref letter_id="C"/>
<letter_ref letter_id="A"/>
<letter_ref letter_id="A"/>
<letter_ref letter_id="G"/>
<letter_ref letter_id="A"/>
<letter_ref letter_id="A"/>
<letter_ref letter_id="A"/>
<letter_ref letter_id="T"/>
<letter_ref letter_id="C"/>
<letter_ref letter_id="T"/>
<letter_ref letter_id="A"/>
<letter_ref letter_id="G"/>
<letter_ref letter_id="A"/>
<letter_ref letter_id="T"/>
<letter_ref letter_id="G"/>
<letter_ref letter_id="A"/>
<letter_ref letter_id="C"/>
<letter_ref letter_id="A"/>
<letter_ref letter_id="C"/>
<letter_ref letter_id="A"/>
<letter_ref letter_id="A"/>
<letter_ref letter_id="A"/>
<letter_ref letter_id="A"/>
<letter_ref letter_id="C"/>
<letter_ref letter_id="C"/>
<letter_ref letter_id="G"/>
<letter_ref letter_id="A"/>
<letter_ref letter_id="A"/>
<letter_ref letter_id="A"/>
<letter_ref letter_id="A"/>
<letter_ref letter_id="T"/>
<letter_ref letter_id="T"/>
<letter_ref letter_id="T"/>
<letter_ref letter_id="A"/>
<letter_ref letter_id="G"/>
<letter_ref letter_id="A"/>
<letter_ref letter_id="T"/>
<letter_ref letter_id="T"/>
<letter_ref letter_id="T"/>
<letter_ref letter_id="A"/>
<letter_ref letter_id="A"/>
<letter_ref letter_id="A"/>
<letter_ref letter_id="A"/>
<letter_ref letter_id="A"/>
<letter_ref letter_id="A"/>
<letter_ref letter_id="T"/>
<letter_ref letter_id="A"/>
<letter_ref letter_id="C"/>
</site>
<right_flank>AACAATGGAA</right_flank>
</contributing_site>
<contributing_site sequence_id="sequence_643" position="637" strand="minus" pvalue="2.62e-05" >
<left_flank>GGGTACTTTG</left_flank>
<site>
<letter_ref letter_id="T"/>
<letter_ref letter_id="T"/>
<letter_ref letter_id="T"/>
<letter_ref letter_id="A"/>
<letter_ref letter_id="A"/>
<letter_ref letter_id="A"/>
<letter_ref letter_id="T"/>
<letter_ref letter_id="G"/>
<letter_ref letter_id="C"/>
<letter_ref letter_id="T"/>
<letter_ref letter_id="A"/>
<letter_ref letter_id="G"/>
<letter_ref letter_id="C"/>
<letter_ref letter_id="A"/>
<letter_ref letter_id="A"/>
<letter_ref letter_id="A"/>
<letter_ref letter_id="A"/>
<letter_ref letter_id="T"/>
<letter_ref letter_id="A"/>
<letter_ref letter_id="T"/>
<letter_ref letter_id="T"/>
<letter_ref letter_id="G"/>
<letter_ref letter_id="A"/>
<letter_ref letter_id="A"/>
<letter_ref letter_id="A"/>
<letter_ref letter_id="A"/>
<letter_ref letter_id="A"/>
<letter_ref letter_id="G"/>
<letter_ref letter_id="A"/>
<letter_ref letter_id="T"/>
<letter_ref letter_id="A"/>
<letter_ref letter_id="A"/>
<letter_ref letter_id="A"/>
<letter_ref letter_id="T"/>
<letter_ref letter_id="T"/>
<letter_ref letter_id="T"/>
<letter_ref letter_id="A"/>
<letter_ref letter_id="C"/>
<letter_ref letter_id="A"/>
<letter_ref letter_id="A"/>
<letter_ref letter_id="T"/>
<letter_ref letter_id="G"/>
<letter_ref letter_id="A"/>
<letter_ref letter_id="A"/>
<letter_ref letter_id="A"/>
<letter_ref letter_id="A"/>
<letter_ref letter_id="A"/>
<letter_ref letter_id="A"/>
<letter_ref letter_id="C"/>
<letter_ref letter_id="A"/>
</site>
<right_flank>CAATAATTAT</right_flank>
</contributing_site>
<contributing_site sequence_id="sequence_547" position="35" strand="plus" pvalue="2.62e-05" >
<left_flank>GCAATTCATT</left_flank>
<site>
<letter_ref letter_id="T"/>
<letter_ref letter_id="T"/>
<letter_ref letter_id="G"/>
<letter_ref letter_id="T"/>
<letter_ref letter_id="A"/>
<letter_ref letter_id="C"/>
<letter_ref letter_id="A"/>
<letter_ref letter_id="G"/>
<letter_ref letter_id="G"/>
<letter_ref letter_id="A"/>
<letter_ref letter_id="A"/>
<letter_ref letter_id="A"/>
<letter_ref letter_id="A"/>
<letter_ref letter_id="C"/>
<letter_ref letter_id="C"/>
<letter_ref letter_id="T"/>
<letter_ref letter_id="G"/>
<letter_ref letter_id="G"/>
<letter_ref letter_id="A"/>
<letter_ref letter_id="A"/>
<letter_ref letter_id="G"/>
<letter_ref letter_id="C"/>
<letter_ref letter_id="A"/>
<letter_ref letter_id="A"/>
<letter_ref letter_id="A"/>
<letter_ref letter_id="G"/>
<letter_ref letter_id="A"/>
<letter_ref letter_id="A"/>
<letter_ref letter_id="A"/>
<letter_ref letter_id="A"/>
<letter_ref letter_id="A"/>
<letter_ref letter_id="A"/>
<letter_ref letter_id="A"/>
<letter_ref letter_id="A"/>
<letter_ref letter_id="C"/>
<letter_ref letter_id="C"/>
<letter_ref letter_id="T"/>
<letter_ref letter_id="G"/>
<letter_ref letter_id="C"/>
<letter_ref letter_id="G"/>
<letter_ref letter_id="T"/>
<letter_ref letter_id="T"/>
<letter_ref letter_id="C"/>
<letter_ref letter_id="A"/>
<letter_ref letter_id="A"/>
<letter_ref letter_id="A"/>
<letter_ref letter_id="A"/>
<letter_ref letter_id="G"/>
<letter_ref letter_id="G"/>
<letter_ref letter_id="A"/>
</site>
<right_flank>GAAGTTTAGA</right_flank>
</contributing_site>
<contributing_site sequence_id="sequence_519" position="131" strand="plus" pvalue="2.62e-05" >
<left_flank>CTCAATGTTT</left_flank>
<site>
<letter_ref letter_id="G"/>
<letter_ref letter_id="G"/>
<letter_ref letter_id="C"/>
<letter_ref letter_id="C"/>
<letter_ref letter_id="T"/>
<letter_ref letter_id="C"/>
<letter_ref letter_id="A"/>
<letter_ref letter_id="G"/>
<letter_ref letter_id="T"/>
<letter_ref letter_id="T"/>
<letter_ref letter_id="G"/>
<letter_ref letter_id="C"/>
<letter_ref letter_id="A"/>
<letter_ref letter_id="T"/>
<letter_ref letter_id="A"/>
<letter_ref letter_id="A"/>
<letter_ref letter_id="A"/>
<letter_ref letter_id="A"/>
<letter_ref letter_id="A"/>
<letter_ref letter_id="A"/>
<letter_ref letter_id="C"/>
<letter_ref letter_id="T"/>
<letter_ref letter_id="A"/>
<letter_ref letter_id="G"/>
<letter_ref letter_id="A"/>
<letter_ref letter_id="G"/>
<letter_ref letter_id="T"/>
<letter_ref letter_id="A"/>
<letter_ref letter_id="A"/>
<letter_ref letter_id="T"/>
<letter_ref letter_id="G"/>
<letter_ref letter_id="G"/>
<letter_ref letter_id="T"/>
<letter_ref letter_id="T"/>
<letter_ref letter_id="A"/>
<letter_ref letter_id="T"/>
<letter_ref letter_id="G"/>
<letter_ref letter_id="G"/>
<letter_ref letter_id="T"/>
<letter_ref letter_id="A"/>
<letter_ref letter_id="T"/>
<letter_ref letter_id="C"/>
<letter_ref letter_id="C"/>
<letter_ref letter_id="A"/>
<letter_ref letter_id="A"/>
<letter_ref letter_id="A"/>
<letter_ref letter_id="C"/>
<letter_ref letter_id="A"/>
<letter_ref letter_id="C"/>
<letter_ref letter_id="C"/>
</site>
<right_flank>CTCTATAAAA</right_flank>
</contributing_site>
<contributing_site sequence_id="sequence_312" position="386" strand="plus" pvalue="2.62e-05" >
<left_flank>CATTTTTAAA</left_flank>
<site>
<letter_ref letter_id="C"/>
<letter_ref letter_id="T"/>
<letter_ref letter_id="A"/>
<letter_ref letter_id="A"/>
<letter_ref letter_id="A"/>
<letter_ref letter_id="C"/>
<letter_ref letter_id="A"/>
<letter_ref letter_id="G"/>
<letter_ref letter_id="T"/>
<letter_ref letter_id="G"/>
<letter_ref letter_id="A"/>
<letter_ref letter_id="C"/>
<letter_ref letter_id="A"/>
<letter_ref letter_id="A"/>
<letter_ref letter_id="A"/>
<letter_ref letter_id="A"/>
<letter_ref letter_id="A"/>
<letter_ref letter_id="A"/>
<letter_ref letter_id="A"/>
<letter_ref letter_id="A"/>
<letter_ref letter_id="T"/>
<letter_ref letter_id="A"/>
<letter_ref letter_id="G"/>
<letter_ref letter_id="A"/>
<letter_ref letter_id="A"/>
<letter_ref letter_id="C"/>
<letter_ref letter_id="A"/>
<letter_ref letter_id="G"/>
<letter_ref letter_id="A"/>
<letter_ref letter_id="T"/>
<letter_ref letter_id="G"/>
<letter_ref letter_id="G"/>
<letter_ref letter_id="A"/>
<letter_ref letter_id="G"/>
<letter_ref letter_id="T"/>
<letter_ref letter_id="A"/>
<letter_ref letter_id="A"/>
<letter_ref letter_id="G"/>
<letter_ref letter_id="A"/>
<letter_ref letter_id="T"/>
<letter_ref letter_id="A"/>
<letter_ref letter_id="T"/>
<letter_ref letter_id="A"/>
<letter_ref letter_id="A"/>
<letter_ref letter_id="A"/>
<letter_ref letter_id="A"/>
<letter_ref letter_id="G"/>
<letter_ref letter_id="A"/>
<letter_ref letter_id="C"/>
<letter_ref letter_id="T"/>
</site>
<right_flank>TGATGTATTG</right_flank>
</contributing_site>
<contributing_site sequence_id="sequence_106" position="6" strand="minus" pvalue="2.62e-05" >
<left_flank>TCCTTTGGAT</left_flank>
<site>
<letter_ref letter_id="A"/>
<letter_ref letter_id="T"/>
<letter_ref letter_id="T"/>
<letter_ref letter_id="T"/>
<letter_ref letter_id="A"/>
<letter_ref letter_id="G"/>
<letter_ref letter_id="G"/>
<letter_ref letter_id="C"/>
<letter_ref letter_id="A"/>
<letter_ref letter_id="T"/>
<letter_ref letter_id="C"/>
<letter_ref letter_id="C"/>
<letter_ref letter_id="T"/>
<letter_ref letter_id="A"/>
<letter_ref letter_id="A"/>
<letter_ref letter_id="T"/>
<letter_ref letter_id="G"/>
<letter_ref letter_id="C"/>
<letter_ref letter_id="A"/>
<letter_ref letter_id="T"/>
<letter_ref letter_id="A"/>
<letter_ref letter_id="A"/>
<letter_ref letter_id="A"/>
<letter_ref letter_id="A"/>
<letter_ref letter_id="T"/>
<letter_ref letter_id="A"/>
<letter_ref letter_id="A"/>
<letter_ref letter_id="A"/>
<letter_ref letter_id="A"/>
<letter_ref letter_id="A"/>
<letter_ref letter_id="C"/>
<letter_ref letter_id="A"/>
<letter_ref letter_id="A"/>
<letter_ref letter_id="G"/>
<letter_ref letter_id="T"/>
<letter_ref letter_id="A"/>
<letter_ref letter_id="A"/>
<letter_ref letter_id="T"/>
<letter_ref letter_id="G"/>
<letter_ref letter_id="A"/>
<letter_ref letter_id="C"/>
<letter_ref letter_id="T"/>
<letter_ref letter_id="A"/>
<letter_ref letter_id="G"/>
<letter_ref letter_id="A"/>
<letter_ref letter_id="A"/>
<letter_ref letter_id="A"/>
<letter_ref letter_id="C"/>
<letter_ref letter_id="C"/>
<letter_ref letter_id="T"/>
</site>
<right_flank>GCTGGA</right_flank>
</contributing_site>
<contributing_site sequence_id="sequence_14" position="534" strand="plus" pvalue="2.62e-05" >
<left_flank>AGCTACTGCG</left_flank>
<site>
<letter_ref letter_id="T"/>
<letter_ref letter_id="A"/>
<letter_ref letter_id="G"/>
<letter_ref letter_id="T"/>
<letter_ref letter_id="A"/>
<letter_ref letter_id="C"/>
<letter_ref letter_id="T"/>
<letter_ref letter_id="A"/>
<letter_ref letter_id="A"/>
<letter_ref letter_id="A"/>
<letter_ref letter_id="A"/>
<letter_ref letter_id="C"/>
<letter_ref letter_id="A"/>
<letter_ref letter_id="T"/>
<letter_ref letter_id="A"/>
<letter_ref letter_id="A"/>
<letter_ref letter_id="A"/>
<letter_ref letter_id="A"/>
<letter_ref letter_id="T"/>
<letter_ref letter_id="A"/>
<letter_ref letter_id="C"/>
<letter_ref letter_id="A"/>
<letter_ref letter_id="C"/>
<letter_ref letter_id="C"/>
<letter_ref letter_id="A"/>
<letter_ref letter_id="A"/>
<letter_ref letter_id="A"/>
<letter_ref letter_id="A"/>
<letter_ref letter_id="C"/>
<letter_ref letter_id="A"/>
<letter_ref letter_id="A"/>
<letter_ref letter_id="C"/>
<letter_ref letter_id="A"/>
<letter_ref letter_id="G"/>
<letter_ref letter_id="T"/>
<letter_ref letter_id="G"/>
<letter_ref letter_id="A"/>
<letter_ref letter_id="C"/>
<letter_ref letter_id="A"/>
<letter_ref letter_id="C"/>
<letter_ref letter_id="C"/>
<letter_ref letter_id="A"/>
<letter_ref letter_id="A"/>
<letter_ref letter_id="G"/>
<letter_ref letter_id="A"/>
<letter_ref letter_id="A"/>
<letter_ref letter_id="A"/>
<letter_ref letter_id="G"/>
<letter_ref letter_id="T"/>
<letter_ref letter_id="G"/>
</site>
<right_flank>AACTATTTTT</right_flank>
</contributing_site>
<contributing_site sequence_id="sequence_437" position="54" strand="minus" pvalue="2.73e-05" >
<left_flank>TACTCAAAAA</left_flank>
<site>
<letter_ref letter_id="T"/>
<letter_ref letter_id="C"/>
<letter_ref letter_id="C"/>
<letter_ref letter_id="G"/>
<letter_ref letter_id="C"/>
<letter_ref letter_id="T"/>
<letter_ref letter_id="A"/>
<letter_ref letter_id="G"/>
<letter_ref letter_id="A"/>
<letter_ref letter_id="G"/>
<letter_ref letter_id="A"/>
<letter_ref letter_id="A"/>
<letter_ref letter_id="A"/>
<letter_ref letter_id="A"/>
<letter_ref letter_id="A"/>
<letter_ref letter_id="T"/>
<letter_ref letter_id="A"/>
<letter_ref letter_id="A"/>
<letter_ref letter_id="A"/>
<letter_ref letter_id="A"/>
<letter_ref letter_id="G"/>
<letter_ref letter_id="A"/>
<letter_ref letter_id="A"/>
<letter_ref letter_id="A"/>
<letter_ref letter_id="A"/>
<letter_ref letter_id="T"/>
<letter_ref letter_id="A"/>
<letter_ref letter_id="A"/>
<letter_ref letter_id="A"/>
<letter_ref letter_id="A"/>
<letter_ref letter_id="A"/>
<letter_ref letter_id="T"/>
<letter_ref letter_id="T"/>
<letter_ref letter_id="A"/>
<letter_ref letter_id="G"/>
<letter_ref letter_id="A"/>
<letter_ref letter_id="A"/>
<letter_ref letter_id="G"/>
<letter_ref letter_id="A"/>
<letter_ref letter_id="T"/>
<letter_ref letter_id="A"/>
<letter_ref letter_id="A"/>
<letter_ref letter_id="G"/>
<letter_ref letter_id="C"/>
<letter_ref letter_id="C"/>
<letter_ref letter_id="A"/>
<letter_ref letter_id="T"/>
<letter_ref letter_id="A"/>
<letter_ref letter_id="A"/>
<letter_ref letter_id="A"/>
</site>
<right_flank>GTTAAGAAAC</right_flank>
</contributing_site>
<contributing_site sequence_id="sequence_412" position="227" strand="plus" pvalue="2.73e-05" >
<left_flank>TAAAAAAAAA</left_flank>
<site>
<letter_ref letter_id="A"/>
<letter_ref letter_id="T"/>
<letter_ref letter_id="T"/>
<letter_ref letter_id="A"/>
<letter_ref letter_id="A"/>
<letter_ref letter_id="A"/>
<letter_ref letter_id="G"/>
<letter_ref letter_id="C"/>
<letter_ref letter_id="A"/>
<letter_ref letter_id="T"/>
<letter_ref letter_id="C"/>
<letter_ref letter_id="C"/>
<letter_ref letter_id="A"/>
<letter_ref letter_id="A"/>
<letter_ref letter_id="A"/>
<letter_ref letter_id="A"/>
<letter_ref letter_id="A"/>
<letter_ref letter_id="A"/>
<letter_ref letter_id="T"/>
<letter_ref letter_id="A"/>
<letter_ref letter_id="C"/>
<letter_ref letter_id="A"/>
<letter_ref letter_id="A"/>
<letter_ref letter_id="A"/>
<letter_ref letter_id="A"/>
<letter_ref letter_id="A"/>
<letter_ref letter_id="T"/>
<letter_ref letter_id="A"/>
<letter_ref letter_id="A"/>
<letter_ref letter_id="G"/>
<letter_ref letter_id="T"/>
<letter_ref letter_id="A"/>
<letter_ref letter_id="A"/>
<letter_ref letter_id="T"/>
<letter_ref letter_id="C"/>
<letter_ref letter_id="C"/>
<letter_ref letter_id="T"/>
<letter_ref letter_id="T"/>
<letter_ref letter_id="A"/>
<letter_ref letter_id="T"/>
<letter_ref letter_id="C"/>
<letter_ref letter_id="C"/>
<letter_ref letter_id="A"/>
<letter_ref letter_id="A"/>
<letter_ref letter_id="A"/>
<letter_ref letter_id="A"/>
<letter_ref letter_id="A"/>
<letter_ref letter_id="T"/>
<letter_ref letter_id="G"/>
<letter_ref letter_id="T"/>
</site>
<right_flank>ATAGGCGATG</right_flank>
</contributing_site>
<contributing_site sequence_id="sequence_217" position="619" strand="plus" pvalue="2.73e-05" >
<left_flank>TAGTAATTGT</left_flank>
<site>
<letter_ref letter_id="T"/>
<letter_ref letter_id="T"/>
<letter_ref letter_id="G"/>
<letter_ref letter_id="A"/>
<letter_ref letter_id="A"/>
<letter_ref letter_id="A"/>
<letter_ref letter_id="A"/>
<letter_ref letter_id="C"/>
<letter_ref letter_id="G"/>
<letter_ref letter_id="C"/>
<letter_ref letter_id="A"/>
<letter_ref letter_id="A"/>
<letter_ref letter_id="A"/>
<letter_ref letter_id="C"/>
<letter_ref letter_id="A"/>
<letter_ref letter_id="T"/>
<letter_ref letter_id="G"/>
<letter_ref letter_id="G"/>
<letter_ref letter_id="A"/>
<letter_ref letter_id="C"/>
<letter_ref letter_id="T"/>
<letter_ref letter_id="T"/>
<letter_ref letter_id="A"/>
<letter_ref letter_id="A"/>
<letter_ref letter_id="T"/>
<letter_ref letter_id="A"/>
<letter_ref letter_id="G"/>
<letter_ref letter_id="A"/>
<letter_ref letter_id="C"/>
<letter_ref letter_id="A"/>
<letter_ref letter_id="T"/>
<letter_ref letter_id="A"/>
<letter_ref letter_id="T"/>
<letter_ref letter_id="T"/>
<letter_ref letter_id="T"/>
<letter_ref letter_id="T"/>
<letter_ref letter_id="G"/>
<letter_ref letter_id="G"/>
<letter_ref letter_id="A"/>
<letter_ref letter_id="T"/>
<letter_ref letter_id="C"/>
<letter_ref letter_id="T"/>
<letter_ref letter_id="T"/>
<letter_ref letter_id="A"/>
<letter_ref letter_id="A"/>
<letter_ref letter_id="A"/>
<letter_ref letter_id="A"/>
<letter_ref letter_id="G"/>
<letter_ref letter_id="T"/>
<letter_ref letter_id="A"/>
</site>
<right_flank>AGAATTGTAA</right_flank>
</contributing_site>
<contributing_site sequence_id="sequence_567" position="282" strand="plus" pvalue="2.85e-05" >
<left_flank>TTAGTTTATT</left_flank>
<site>
<letter_ref letter_id="T"/>
<letter_ref letter_id="T"/>
<letter_ref letter_id="T"/>
<letter_ref letter_id="C"/>
<letter_ref letter_id="G"/>
<letter_ref letter_id="T"/>
<letter_ref letter_id="T"/>
<letter_ref letter_id="A"/>
<letter_ref letter_id="G"/>
<letter_ref letter_id="A"/>
<letter_ref letter_id="A"/>
<letter_ref letter_id="A"/>
<letter_ref letter_id="A"/>
<letter_ref letter_id="T"/>
<letter_ref letter_id="T"/>
<letter_ref letter_id="G"/>
<letter_ref letter_id="G"/>
<letter_ref letter_id="A"/>
<letter_ref letter_id="A"/>
<letter_ref letter_id="A"/>
<letter_ref letter_id="T"/>
<letter_ref letter_id="C"/>
<letter_ref letter_id="C"/>
<letter_ref letter_id="C"/>
<letter_ref letter_id="A"/>
<letter_ref letter_id="T"/>
<letter_ref letter_id="G"/>
<letter_ref letter_id="A"/>
<letter_ref letter_id="A"/>
<letter_ref letter_id="A"/>
<letter_ref letter_id="A"/>
<letter_ref letter_id="A"/>
<letter_ref letter_id="A"/>
<letter_ref letter_id="T"/>
<letter_ref letter_id="G"/>
<letter_ref letter_id="G"/>
<letter_ref letter_id="G"/>
<letter_ref letter_id="G"/>
<letter_ref letter_id="A"/>
<letter_ref letter_id="T"/>
<letter_ref letter_id="G"/>
<letter_ref letter_id="C"/>
<letter_ref letter_id="C"/>
<letter_ref letter_id="A"/>
<letter_ref letter_id="A"/>
<letter_ref letter_id="A"/>
<letter_ref letter_id="C"/>
<letter_ref letter_id="T"/>
<letter_ref letter_id="A"/>
<letter_ref letter_id="G"/>
</site>
<right_flank>CCCTGAAAGA</right_flank>
</contributing_site>
<contributing_site sequence_id="sequence_435" position="622" strand="plus" pvalue="2.85e-05" >
<left_flank>AATTGAATTT</left_flank>
<site>
<letter_ref letter_id="G"/>
<letter_ref letter_id="A"/>
<letter_ref letter_id="G"/>
<letter_ref letter_id="T"/>
<letter_ref letter_id="G"/>
<letter_ref letter_id="G"/>
<letter_ref letter_id="A"/>
<letter_ref letter_id="G"/>
<letter_ref letter_id="A"/>
<letter_ref letter_id="A"/>
<letter_ref letter_id="A"/>
<letter_ref letter_id="G"/>
<letter_ref letter_id="A"/>
<letter_ref letter_id="G"/>
<letter_ref letter_id="A"/>
<letter_ref letter_id="A"/>
<letter_ref letter_id="C"/>
<letter_ref letter_id="A"/>
<letter_ref letter_id="A"/>
<letter_ref letter_id="A"/>
<letter_ref letter_id="T"/>
<letter_ref letter_id="G"/>
<letter_ref letter_id="A"/>
<letter_ref letter_id="A"/>
<letter_ref letter_id="A"/>
<letter_ref letter_id="A"/>
<letter_ref letter_id="T"/>
<letter_ref letter_id="A"/>
<letter_ref letter_id="A"/>
<letter_ref letter_id="T"/>
<letter_ref letter_id="T"/>
<letter_ref letter_id="G"/>
<letter_ref letter_id="T"/>
<letter_ref letter_id="T"/>
<letter_ref letter_id="T"/>
<letter_ref letter_id="C"/>
<letter_ref letter_id="T"/>
<letter_ref letter_id="C"/>
<letter_ref letter_id="C"/>
<letter_ref letter_id="T"/>
<letter_ref letter_id="A"/>
<letter_ref letter_id="A"/>
<letter_ref letter_id="C"/>
<letter_ref letter_id="A"/>
<letter_ref letter_id="C"/>
<letter_ref letter_id="T"/>
<letter_ref letter_id="T"/>
<letter_ref letter_id="A"/>
<letter_ref letter_id="A"/>
<letter_ref letter_id="A"/>
</site>
<right_flank>AGCTGTAACA</right_flank>
</contributing_site>
<contributing_site sequence_id="sequence_100" position="6" strand="plus" pvalue="2.85e-05" >
<left_flank>ATACAT</left_flank>
<site>
<letter_ref letter_id="A"/>
<letter_ref letter_id="T"/>
<letter_ref letter_id="A"/>
<letter_ref letter_id="T"/>
<letter_ref letter_id="G"/>
<letter_ref letter_id="C"/>
<letter_ref letter_id="A"/>
<letter_ref letter_id="A"/>
<letter_ref letter_id="A"/>
<letter_ref letter_id="C"/>
<letter_ref letter_id="C"/>
<letter_ref letter_id="A"/>
<letter_ref letter_id="A"/>
<letter_ref letter_id="C"/>
<letter_ref letter_id="A"/>
<letter_ref letter_id="G"/>
<letter_ref letter_id="A"/>
<letter_ref letter_id="C"/>
<letter_ref letter_id="T"/>
<letter_ref letter_id="G"/>
<letter_ref letter_id="T"/>
<letter_ref letter_id="T"/>
<letter_ref letter_id="A"/>
<letter_ref letter_id="A"/>
<letter_ref letter_id="T"/>
<letter_ref letter_id="C"/>
<letter_ref letter_id="T"/>
<letter_ref letter_id="A"/>
<letter_ref letter_id="A"/>
<letter_ref letter_id="A"/>
<letter_ref letter_id="A"/>
<letter_ref letter_id="T"/>
<letter_ref letter_id="A"/>
<letter_ref letter_id="G"/>
<letter_ref letter_id="T"/>
<letter_ref letter_id="A"/>
<letter_ref letter_id="T"/>
<letter_ref letter_id="T"/>
<letter_ref letter_id="T"/>
<letter_ref letter_id="A"/>
<letter_ref letter_id="C"/>
<letter_ref letter_id="T"/>
<letter_ref letter_id="C"/>
<letter_ref letter_id="A"/>
<letter_ref letter_id="G"/>
<letter_ref letter_id="A"/>
<letter_ref letter_id="A"/>
<letter_ref letter_id="A"/>
<letter_ref letter_id="A"/>
<letter_ref letter_id="A"/>
</site>
<right_flank>TATATATTTA</right_flank>
</contributing_site>
<contributing_site sequence_id="sequence_465" position="385" strand="plus" pvalue="2.97e-05" >
<left_flank>TCTCCACATG</left_flank>
<site>
<letter_ref letter_id="A"/>
<letter_ref letter_id="G"/>
<letter_ref letter_id="A"/>
<letter_ref letter_id="C"/>
<letter_ref letter_id="C"/>
<letter_ref letter_id="C"/>
<letter_ref letter_id="A"/>
<letter_ref letter_id="G"/>
<letter_ref letter_id="A"/>
<letter_ref letter_id="G"/>
<letter_ref letter_id="T"/>
<letter_ref letter_id="G"/>
<letter_ref letter_id="A"/>
<letter_ref letter_id="A"/>
<letter_ref letter_id="A"/>
<letter_ref letter_id="A"/>
<letter_ref letter_id="A"/>
<letter_ref letter_id="A"/>
<letter_ref letter_id="A"/>
<letter_ref letter_id="A"/>
<letter_ref letter_id="T"/>
<letter_ref letter_id="C"/>
<letter_ref letter_id="A"/>
<letter_ref letter_id="C"/>
<letter_ref letter_id="T"/>
<letter_ref letter_id="A"/>
<letter_ref letter_id="A"/>
<letter_ref letter_id="A"/>
<letter_ref letter_id="A"/>
<letter_ref letter_id="C"/>
<letter_ref letter_id="A"/>
<letter_ref letter_id="T"/>
<letter_ref letter_id="T"/>
<letter_ref letter_id="A"/>
<letter_ref letter_id="A"/>
<letter_ref letter_id="C"/>
<letter_ref letter_id="T"/>
<letter_ref letter_id="A"/>
<letter_ref letter_id="C"/>
<letter_ref letter_id="C"/>
<letter_ref letter_id="C"/>
<letter_ref letter_id="T"/>
<letter_ref letter_id="A"/>
<letter_ref letter_id="A"/>
<letter_ref letter_id="A"/>
<letter_ref letter_id="A"/>
<letter_ref letter_id="A"/>
<letter_ref letter_id="C"/>
<letter_ref letter_id="A"/>
<letter_ref letter_id="A"/>
</site>
<right_flank>CAGATCTATT</right_flank>
</contributing_site>
<contributing_site sequence_id="sequence_439" position="615" strand="plus" pvalue="2.97e-05" >
<left_flank>TCAATACGAC</left_flank>
<site>
<letter_ref letter_id="A"/>
<letter_ref letter_id="T"/>
<letter_ref letter_id="A"/>
<letter_ref letter_id="A"/>
<letter_ref letter_id="A"/>
<letter_ref letter_id="A"/>
<letter_ref letter_id="A"/>
<letter_ref letter_id="T"/>
<letter_ref letter_id="A"/>
<letter_ref letter_id="G"/>
<letter_ref letter_id="A"/>
<letter_ref letter_id="T"/>
<letter_ref letter_id="C"/>
<letter_ref letter_id="A"/>
<letter_ref letter_id="A"/>
<letter_ref letter_id="A"/>
<letter_ref letter_id="C"/>
<letter_ref letter_id="A"/>
<letter_ref letter_id="C"/>
<letter_ref letter_id="A"/>
<letter_ref letter_id="G"/>
<letter_ref letter_id="A"/>
<letter_ref letter_id="G"/>
<letter_ref letter_id="A"/>
<letter_ref letter_id="A"/>
<letter_ref letter_id="A"/>
<letter_ref letter_id="A"/>
<letter_ref letter_id="C"/>
<letter_ref letter_id="A"/>
<letter_ref letter_id="T"/>
<letter_ref letter_id="A"/>
<letter_ref letter_id="G"/>
<letter_ref letter_id="A"/>
<letter_ref letter_id="T"/>
<letter_ref letter_id="T"/>
<letter_ref letter_id="T"/>
<letter_ref letter_id="A"/>
<letter_ref letter_id="A"/>
<letter_ref letter_id="T"/>
<letter_ref letter_id="A"/>
<letter_ref letter_id="T"/>
<letter_ref letter_id="A"/>
<letter_ref letter_id="A"/>
<letter_ref letter_id="A"/>
<letter_ref letter_id="A"/>
<letter_ref letter_id="A"/>
<letter_ref letter_id="C"/>
<letter_ref letter_id="A"/>
<letter_ref letter_id="C"/>
<letter_ref letter_id="C"/>
</site>
<right_flank>TCCAAAGTGA</right_flank>
</contributing_site>
<contributing_site sequence_id="sequence_284" position="76" strand="minus" pvalue="2.97e-05" >
<left_flank>ATTAATCAAA</left_flank>
<site>
<letter_ref letter_id="G"/>
<letter_ref letter_id="T"/>
<letter_ref letter_id="G"/>
<letter_ref letter_id="T"/>
<letter_ref letter_id="A"/>
<letter_ref letter_id="G"/>
<letter_ref letter_id="A"/>
<letter_ref letter_id="T"/>
<letter_ref letter_id="A"/>
<letter_ref letter_id="A"/>
<letter_ref letter_id="C"/>
<letter_ref letter_id="A"/>
<letter_ref letter_id="A"/>
<letter_ref letter_id="G"/>
<letter_ref letter_id="A"/>
<letter_ref letter_id="T"/>
<letter_ref letter_id="A"/>
<letter_ref letter_id="C"/>
<letter_ref letter_id="A"/>
<letter_ref letter_id="A"/>
<letter_ref letter_id="G"/>
<letter_ref letter_id="T"/>
<letter_ref letter_id="C"/>
<letter_ref letter_id="G"/>
<letter_ref letter_id="A"/>
<letter_ref letter_id="A"/>
<letter_ref letter_id="G"/>
<letter_ref letter_id="C"/>
<letter_ref letter_id="A"/>
<letter_ref letter_id="A"/>
<letter_ref letter_id="C"/>
<letter_ref letter_id="A"/>
<letter_ref letter_id="A"/>
<letter_ref letter_id="A"/>
<letter_ref letter_id="G"/>
<letter_ref letter_id="G"/>
<letter_ref letter_id="A"/>
<letter_ref letter_id="C"/>
<letter_ref letter_id="A"/>
<letter_ref letter_id="G"/>
<letter_ref letter_id="C"/>
<letter_ref letter_id="T"/>
<letter_ref letter_id="T"/>
<letter_ref letter_id="C"/>
<letter_ref letter_id="C"/>
<letter_ref letter_id="A"/>
<letter_ref letter_id="A"/>
<letter_ref letter_id="A"/>
<letter_ref letter_id="T"/>
<letter_ref letter_id="C"/>
</site>
<right_flank>TTTAACAGAT</right_flank>
</contributing_site>
<contributing_site sequence_id="sequence_279" position="878" strand="plus" pvalue="2.97e-05" >
<left_flank>TGTAAACAAC</left_flank>
<site>
<letter_ref letter_id="C"/>
<letter_ref letter_id="T"/>
<letter_ref letter_id="A"/>
<letter_ref letter_id="G"/>
<letter_ref letter_id="T"/>
<letter_ref letter_id="C"/>
<letter_ref letter_id="G"/>
<letter_ref letter_id="G"/>
<letter_ref letter_id="A"/>
<letter_ref letter_id="T"/>
<letter_ref letter_id="G"/>
<letter_ref letter_id="T"/>
<letter_ref letter_id="A"/>
<letter_ref letter_id="G"/>
<letter_ref letter_id="A"/>
<letter_ref letter_id="A"/>
<letter_ref letter_id="A"/>
<letter_ref letter_id="C"/>
<letter_ref letter_id="T"/>
<letter_ref letter_id="A"/>
<letter_ref letter_id="T"/>
<letter_ref letter_id="C"/>
<letter_ref letter_id="A"/>
<letter_ref letter_id="A"/>
<letter_ref letter_id="A"/>
<letter_ref letter_id="A"/>
<letter_ref letter_id="T"/>
<letter_ref letter_id="A"/>
<letter_ref letter_id="A"/>
<letter_ref letter_id="A"/>
<letter_ref letter_id="A"/>
<letter_ref letter_id="C"/>
<letter_ref letter_id="T"/>
<letter_ref letter_id="T"/>
<letter_ref letter_id="G"/>
<letter_ref letter_id="T"/>
<letter_ref letter_id="A"/>
<letter_ref letter_id="G"/>
<letter_ref letter_id="A"/>
<letter_ref letter_id="T"/>
<letter_ref letter_id="C"/>
<letter_ref letter_id="T"/>
<letter_ref letter_id="T"/>
<letter_ref letter_id="A"/>
<letter_ref letter_id="A"/>
<letter_ref letter_id="A"/>
<letter_ref letter_id="A"/>
<letter_ref letter_id="A"/>
<letter_ref letter_id="G"/>
<letter_ref letter_id="T"/>
</site>
<right_flank>TATGGAACTT</right_flank>
</contributing_site>
<contributing_site sequence_id="sequence_143" position="431" strand="minus" pvalue="2.97e-05" >
<left_flank>TGT</left_flank>
<site>
<letter_ref letter_id="A"/>
<letter_ref letter_id="T"/>
<letter_ref letter_id="C"/>
<letter_ref letter_id="T"/>
<letter_ref letter_id="C"/>
<letter_ref letter_id="T"/>
<letter_ref letter_id="A"/>
<letter_ref letter_id="T"/>
<letter_ref letter_id="A"/>
<letter_ref letter_id="C"/>
<letter_ref letter_id="C"/>
<letter_ref letter_id="C"/>
<letter_ref letter_id="A"/>
<letter_ref letter_id="A"/>
<letter_ref letter_id="A"/>
<letter_ref letter_id="T"/>
<letter_ref letter_id="C"/>
<letter_ref letter_id="C"/>
<letter_ref letter_id="A"/>
<letter_ref letter_id="C"/>
<letter_ref letter_id="A"/>
<letter_ref letter_id="T"/>
<letter_ref letter_id="A"/>
<letter_ref letter_id="A"/>
<letter_ref letter_id="A"/>
<letter_ref letter_id="G"/>
<letter_ref letter_id="C"/>
<letter_ref letter_id="A"/>
<letter_ref letter_id="A"/>
<letter_ref letter_id="T"/>
<letter_ref letter_id="A"/>
<letter_ref letter_id="G"/>
<letter_ref letter_id="C"/>
<letter_ref letter_id="A"/>
<letter_ref letter_id="G"/>
<letter_ref letter_id="G"/>
<letter_ref letter_id="T"/>
<letter_ref letter_id="A"/>
<letter_ref letter_id="C"/>
<letter_ref letter_id="T"/>
<letter_ref letter_id="A"/>
<letter_ref letter_id="C"/>
<letter_ref letter_id="C"/>
<letter_ref letter_id="C"/>
<letter_ref letter_id="A"/>
<letter_ref letter_id="A"/>
<letter_ref letter_id="A"/>
<letter_ref letter_id="A"/>
<letter_ref letter_id="A"/>
<letter_ref letter_id="T"/>
</site>
<right_flank>TCAGTGGTAA</right_flank>
</contributing_site>
<contributing_site sequence_id="sequence_284" position="180" strand="minus" pvalue="3.10e-05" >
<left_flank>GAGCAAGAAT</left_flank>
<site>
<letter_ref letter_id="A"/>
<letter_ref letter_id="A"/>
<letter_ref letter_id="A"/>
<letter_ref letter_id="A"/>
<letter_ref letter_id="A"/>
<letter_ref letter_id="G"/>
<letter_ref letter_id="A"/>
<letter_ref letter_id="T"/>
<letter_ref letter_id="A"/>
<letter_ref letter_id="T"/>
<letter_ref letter_id="C"/>
<letter_ref letter_id="C"/>
<letter_ref letter_id="A"/>
<letter_ref letter_id="A"/>
<letter_ref letter_id="A"/>
<letter_ref letter_id="T"/>
<letter_ref letter_id="G"/>
<letter_ref letter_id="G"/>
<letter_ref letter_id="C"/>
<letter_ref letter_id="A"/>
<letter_ref letter_id="G"/>
<letter_ref letter_id="T"/>
<letter_ref letter_id="G"/>
<letter_ref letter_id="G"/>
<letter_ref letter_id="A"/>
<letter_ref letter_id="A"/>
<letter_ref letter_id="A"/>
<letter_ref letter_id="G"/>
<letter_ref letter_id="A"/>
<letter_ref letter_id="T"/>
<letter_ref letter_id="G"/>
<letter_ref letter_id="A"/>
<letter_ref letter_id="T"/>
<letter_ref letter_id="T"/>
<letter_ref letter_id="T"/>
<letter_ref letter_id="T"/>
<letter_ref letter_id="A"/>
<letter_ref letter_id="A"/>
<letter_ref letter_id="G"/>
<letter_ref letter_id="A"/>
<letter_ref letter_id="A"/>
<letter_ref letter_id="A"/>
<letter_ref letter_id="A"/>
<letter_ref letter_id="A"/>
<letter_ref letter_id="A"/>
<letter_ref letter_id="A"/>
<letter_ref letter_id="A"/>
<letter_ref letter_id="A"/>
<letter_ref letter_id="A"/>
<letter_ref letter_id="T"/>
</site>
<right_flank>CTGCAGGGAA</right_flank>
</contributing_site>
<contributing_site sequence_id="sequence_103" position="3" strand="plus" pvalue="3.10e-05" >
<left_flank>TTA</left_flank>
<site>
<letter_ref letter_id="A"/>
<letter_ref letter_id="T"/>
<letter_ref letter_id="C"/>
<letter_ref letter_id="T"/>
<letter_ref letter_id="G"/>
<letter_ref letter_id="A"/>
<letter_ref letter_id="A"/>
<letter_ref letter_id="T"/>
<letter_ref letter_id="T"/>
<letter_ref letter_id="C"/>
<letter_ref letter_id="G"/>
<letter_ref letter_id="A"/>
<letter_ref letter_id="A"/>
<letter_ref letter_id="T"/>
<letter_ref letter_id="A"/>
<letter_ref letter_id="T"/>
<letter_ref letter_id="A"/>
<letter_ref letter_id="G"/>
<letter_ref letter_id="A"/>
<letter_ref letter_id="T"/>
<letter_ref letter_id="C"/>
<letter_ref letter_id="C"/>
<letter_ref letter_id="A"/>
<letter_ref letter_id="A"/>
<letter_ref letter_id="A"/>
<letter_ref letter_id="C"/>
<letter_ref letter_id="A"/>
<letter_ref letter_id="T"/>
<letter_ref letter_id="C"/>
<letter_ref letter_id="C"/>
<letter_ref letter_id="T"/>
<letter_ref letter_id="T"/>
<letter_ref letter_id="G"/>
<letter_ref letter_id="G"/>
<letter_ref letter_id="A"/>
<letter_ref letter_id="T"/>
<letter_ref letter_id="A"/>
<letter_ref letter_id="C"/>
<letter_ref letter_id="G"/>
<letter_ref letter_id="A"/>
<letter_ref letter_id="A"/>
<letter_ref letter_id="T"/>
<letter_ref letter_id="A"/>
<letter_ref letter_id="A"/>
<letter_ref letter_id="A"/>
<letter_ref letter_id="A"/>
<letter_ref letter_id="A"/>
<letter_ref letter_id="A"/>
<letter_ref letter_id="A"/>
<letter_ref letter_id="T"/>
</site>
<right_flank>GGAGAGTTCG</right_flank>
</contributing_site>
<contributing_site sequence_id="sequence_598" position="39" strand="minus" pvalue="3.23e-05" >
<left_flank>ATACCTAACC</left_flank>
<site>
<letter_ref letter_id="A"/>
<letter_ref letter_id="T"/>
<letter_ref letter_id="A"/>
<letter_ref letter_id="C"/>
<letter_ref letter_id="A"/>
<letter_ref letter_id="G"/>
<letter_ref letter_id="A"/>
<letter_ref letter_id="A"/>
<letter_ref letter_id="C"/>
<letter_ref letter_id="A"/>
<letter_ref letter_id="A"/>
<letter_ref letter_id="G"/>
<letter_ref letter_id="C"/>
<letter_ref letter_id="G"/>
<letter_ref letter_id="A"/>
<letter_ref letter_id="A"/>
<letter_ref letter_id="G"/>
<letter_ref letter_id="A"/>
<letter_ref letter_id="C"/>
<letter_ref letter_id="T"/>
<letter_ref letter_id="C"/>
<letter_ref letter_id="C"/>
<letter_ref letter_id="A"/>
<letter_ref letter_id="A"/>
<letter_ref letter_id="A"/>
<letter_ref letter_id="A"/>
<letter_ref letter_id="T"/>
<letter_ref letter_id="A"/>
<letter_ref letter_id="A"/>
<letter_ref letter_id="T"/>
<letter_ref letter_id="T"/>
<letter_ref letter_id="A"/>
<letter_ref letter_id="G"/>
<letter_ref letter_id="G"/>
<letter_ref letter_id="T"/>
<letter_ref letter_id="C"/>
<letter_ref letter_id="A"/>
<letter_ref letter_id="C"/>
<letter_ref letter_id="A"/>
<letter_ref letter_id="T"/>
<letter_ref letter_id="C"/>
<letter_ref letter_id="G"/>
<letter_ref letter_id="C"/>
<letter_ref letter_id="A"/>
<letter_ref letter_id="T"/>
<letter_ref letter_id="A"/>
<letter_ref letter_id="A"/>
<letter_ref letter_id="A"/>
<letter_ref letter_id="A"/>
<letter_ref letter_id="C"/>
</site>
<right_flank>ATTTTACAGT</right_flank>
</contributing_site>
<contributing_site sequence_id="sequence_424" position="666" strand="plus" pvalue="3.23e-05" >
<left_flank>TGAAGAAAAG</left_flank>
<site>
<letter_ref letter_id="T"/>
<letter_ref letter_id="A"/>
<letter_ref letter_id="C"/>
<letter_ref letter_id="T"/>
<letter_ref letter_id="A"/>
<letter_ref letter_id="C"/>
<letter_ref letter_id="A"/>
<letter_ref letter_id="A"/>
<letter_ref letter_id="A"/>
<letter_ref letter_id="T"/>
<letter_ref letter_id="A"/>
<letter_ref letter_id="G"/>
<letter_ref letter_id="C"/>
<letter_ref letter_id="A"/>
<letter_ref letter_id="A"/>
<letter_ref letter_id="G"/>
<letter_ref letter_id="A"/>
<letter_ref letter_id="G"/>
<letter_ref letter_id="A"/>
<letter_ref letter_id="A"/>
<letter_ref letter_id="A"/>
<letter_ref letter_id="C"/>
<letter_ref letter_id="A"/>
<letter_ref letter_id="C"/>
<letter_ref letter_id="A"/>
<letter_ref letter_id="T"/>
<letter_ref letter_id="A"/>
<letter_ref letter_id="T"/>
<letter_ref letter_id="A"/>
<letter_ref letter_id="A"/>
<letter_ref letter_id="T"/>
<letter_ref letter_id="C"/>
<letter_ref letter_id="A"/>
<letter_ref letter_id="T"/>
<letter_ref letter_id="T"/>
<letter_ref letter_id="T"/>
<letter_ref letter_id="A"/>
<letter_ref letter_id="G"/>
<letter_ref letter_id="A"/>
<letter_ref letter_id="A"/>
<letter_ref letter_id="G"/>
<letter_ref letter_id="C"/>
<letter_ref letter_id="A"/>
<letter_ref letter_id="C"/>
<letter_ref letter_id="A"/>
<letter_ref letter_id="C"/>
<letter_ref letter_id="A"/>
<letter_ref letter_id="A"/>
<letter_ref letter_id="T"/>
<letter_ref letter_id="A"/>
</site>
<right_flank>CATAAAGCAA</right_flank>
</contributing_site>
<contributing_site sequence_id="sequence_297" position="319" strand="minus" pvalue="3.23e-05" >
<left_flank>GACAGAGGTT</left_flank>
<site>
<letter_ref letter_id="T"/>
<letter_ref letter_id="T"/>
<letter_ref letter_id="T"/>
<letter_ref letter_id="T"/>
<letter_ref letter_id="T"/>
<letter_ref letter_id="A"/>
<letter_ref letter_id="A"/>
<letter_ref letter_id="A"/>
<letter_ref letter_id="A"/>
<letter_ref letter_id="A"/>
<letter_ref letter_id="A"/>
<letter_ref letter_id="T"/>
<letter_ref letter_id="A"/>
<letter_ref letter_id="A"/>
<letter_ref letter_id="A"/>
<letter_ref letter_id="T"/>
<letter_ref letter_id="A"/>
<letter_ref letter_id="A"/>
<letter_ref letter_id="A"/>
<letter_ref letter_id="G"/>
<letter_ref letter_id="C"/>
<letter_ref letter_id="G"/>
<letter_ref letter_id="A"/>
<letter_ref letter_id="A"/>
<letter_ref letter_id="A"/>
<letter_ref letter_id="G"/>
<letter_ref letter_id="A"/>
<letter_ref letter_id="T"/>
<letter_ref letter_id="A"/>
<letter_ref letter_id="T"/>
<letter_ref letter_id="G"/>
<letter_ref letter_id="T"/>
<letter_ref letter_id="G"/>
<letter_ref letter_id="A"/>
<letter_ref letter_id="A"/>
<letter_ref letter_id="T"/>
<letter_ref letter_id="G"/>
<letter_ref letter_id="G"/>
<letter_ref letter_id="G"/>
<letter_ref letter_id="T"/>
<letter_ref letter_id="C"/>
<letter_ref letter_id="A"/>
<letter_ref letter_id="T"/>
<letter_ref letter_id="G"/>
<letter_ref letter_id="A"/>
<letter_ref letter_id="A"/>
<letter_ref letter_id="A"/>
<letter_ref letter_id="A"/>
<letter_ref letter_id="G"/>
<letter_ref letter_id="T"/>
</site>
<right_flank>GAAAAAAATA</right_flank>
</contributing_site>
<contributing_site sequence_id="sequence_282" position="265" strand="minus" pvalue="3.23e-05" >
<left_flank>CCCACCAAAA</left_flank>
<site>
<letter_ref letter_id="A"/>
<letter_ref letter_id="A"/>
<letter_ref letter_id="T"/>
<letter_ref letter_id="A"/>
<letter_ref letter_id="T"/>
<letter_ref letter_id="A"/>
<letter_ref letter_id="A"/>
<letter_ref letter_id="G"/>
<letter_ref letter_id="A"/>
<letter_ref letter_id="A"/>
<letter_ref letter_id="G"/>
<letter_ref letter_id="G"/>
<letter_ref letter_id="A"/>
<letter_ref letter_id="A"/>
<letter_ref letter_id="A"/>
<letter_ref letter_id="T"/>
<letter_ref letter_id="T"/>
<letter_ref letter_id="A"/>
<letter_ref letter_id="A"/>
<letter_ref letter_id="A"/>
<letter_ref letter_id="C"/>
<letter_ref letter_id="C"/>
<letter_ref letter_id="C"/>
<letter_ref letter_id="A"/>
<letter_ref letter_id="A"/>
<letter_ref letter_id="C"/>
<letter_ref letter_id="C"/>
<letter_ref letter_id="C"/>
<letter_ref letter_id="A"/>
<letter_ref letter_id="T"/>
<letter_ref letter_id="A"/>
<letter_ref letter_id="T"/>
<letter_ref letter_id="T"/>
<letter_ref letter_id="A"/>
<letter_ref letter_id="T"/>
<letter_ref letter_id="T"/>
<letter_ref letter_id="A"/>
<letter_ref letter_id="A"/>
<letter_ref letter_id="C"/>
<letter_ref letter_id="T"/>
<letter_ref letter_id="C"/>
<letter_ref letter_id="T"/>
<letter_ref letter_id="A"/>
<letter_ref letter_id="A"/>
<letter_ref letter_id="A"/>
<letter_ref letter_id="C"/>
<letter_ref letter_id="C"/>
<letter_ref letter_id="A"/>
<letter_ref letter_id="A"/>
<letter_ref letter_id="C"/>
</site>
<right_flank>CCATAATTGG</right_flank>
</contributing_site>
<contributing_site sequence_id="sequence_159" position="515" strand="plus" pvalue="3.23e-05" >
<left_flank>ATTTGTTGCC</left_flank>
<site>
<letter_ref letter_id="G"/>
<letter_ref letter_id="T"/>
<letter_ref letter_id="C"/>
<letter_ref letter_id="C"/>
<letter_ref letter_id="T"/>
<letter_ref letter_id="A"/>
<letter_ref letter_id="A"/>
<letter_ref letter_id="T"/>
<letter_ref letter_id="G"/>
<letter_ref letter_id="G"/>
<letter_ref letter_id="A"/>
<letter_ref letter_id="A"/>
<letter_ref letter_id="A"/>
<letter_ref letter_id="G"/>
<letter_ref letter_id="A"/>
<letter_ref letter_id="T"/>
<letter_ref letter_id="T"/>
<letter_ref letter_id="C"/>
<letter_ref letter_id="A"/>
<letter_ref letter_id="T"/>
<letter_ref letter_id="C"/>
<letter_ref letter_id="C"/>
<letter_ref letter_id="G"/>
<letter_ref letter_id="A"/>
<letter_ref letter_id="A"/>
<letter_ref letter_id="T"/>
<letter_ref letter_id="A"/>
<letter_ref letter_id="C"/>
<letter_ref letter_id="A"/>
<letter_ref letter_id="T"/>
<letter_ref letter_id="T"/>
<letter_ref letter_id="T"/>
<letter_ref letter_id="G"/>
<letter_ref letter_id="T"/>
<letter_ref letter_id="G"/>
<letter_ref letter_id="A"/>
<letter_ref letter_id="T"/>
<letter_ref letter_id="G"/>
<letter_ref letter_id="A"/>
<letter_ref letter_id="T"/>
<letter_ref letter_id="A"/>
<letter_ref letter_id="A"/>
<letter_ref letter_id="A"/>
<letter_ref letter_id="A"/>
<letter_ref letter_id="A"/>
<letter_ref letter_id="A"/>
<letter_ref letter_id="T"/>
<letter_ref letter_id="T"/>
<letter_ref letter_id="A"/>
<letter_ref letter_id="C"/>
</site>
<right_flank>CAATTTGTTT</right_flank>
</contributing_site>
<contributing_site sequence_id="sequence_569" position="241" strand="plus" pvalue="3.36e-05" >
<left_flank>TTATATCTTT</left_flank>
<site>
<letter_ref letter_id="T"/>
<letter_ref letter_id="T"/>
<letter_ref letter_id="C"/>
<letter_ref letter_id="T"/>
<letter_ref letter_id="T"/>
<letter_ref letter_id="C"/>
<letter_ref letter_id="T"/>
<letter_ref letter_id="T"/>
<letter_ref letter_id="G"/>
<letter_ref letter_id="C"/>
<letter_ref letter_id="C"/>
<letter_ref letter_id="A"/>
<letter_ref letter_id="A"/>
<letter_ref letter_id="C"/>
<letter_ref letter_id="A"/>
<letter_ref letter_id="C"/>
<letter_ref letter_id="A"/>
<letter_ref letter_id="C"/>
<letter_ref letter_id="A"/>
<letter_ref letter_id="T"/>
<letter_ref letter_id="C"/>
<letter_ref letter_id="A"/>
<letter_ref letter_id="C"/>
<letter_ref letter_id="A"/>
<letter_ref letter_id="A"/>
<letter_ref letter_id="A"/>
<letter_ref letter_id="G"/>
<letter_ref letter_id="A"/>
<letter_ref letter_id="A"/>
<letter_ref letter_id="A"/>
<letter_ref letter_id="A"/>
<letter_ref letter_id="T"/>
<letter_ref letter_id="A"/>
<letter_ref letter_id="T"/>
<letter_ref letter_id="T"/>
<letter_ref letter_id="G"/>
<letter_ref letter_id="C"/>
<letter_ref letter_id="A"/>
<letter_ref letter_id="A"/>
<letter_ref letter_id="A"/>
<letter_ref letter_id="A"/>
<letter_ref letter_id="C"/>
<letter_ref letter_id="A"/>
<letter_ref letter_id="A"/>
<letter_ref letter_id="A"/>
<letter_ref letter_id="T"/>
<letter_ref letter_id="G"/>
<letter_ref letter_id="C"/>
<letter_ref letter_id="A"/>
<letter_ref letter_id="G"/>
</site>
<right_flank>GATAACACAC</right_flank>
</contributing_site>
<contributing_site sequence_id="sequence_437" position="640" strand="minus" pvalue="3.36e-05" >
<left_flank>AGACCAAATC</left_flank>
<site>
<letter_ref letter_id="G"/>
<letter_ref letter_id="T"/>
<letter_ref letter_id="T"/>
<letter_ref letter_id="A"/>
<letter_ref letter_id="A"/>
<letter_ref letter_id="T"/>
<letter_ref letter_id="C"/>
<letter_ref letter_id="C"/>
<letter_ref letter_id="A"/>
<letter_ref letter_id="A"/>
<letter_ref letter_id="C"/>
<letter_ref letter_id="A"/>
<letter_ref letter_id="C"/>
<letter_ref letter_id="C"/>
<letter_ref letter_id="A"/>
<letter_ref letter_id="T"/>
<letter_ref letter_id="C"/>
<letter_ref letter_id="T"/>
<letter_ref letter_id="A"/>
<letter_ref letter_id="T"/>
<letter_ref letter_id="C"/>
<letter_ref letter_id="C"/>
<letter_ref letter_id="A"/>
<letter_ref letter_id="A"/>
<letter_ref letter_id="A"/>
<letter_ref letter_id="A"/>
<letter_ref letter_id="A"/>
<letter_ref letter_id="A"/>
<letter_ref letter_id="A"/>
<letter_ref letter_id="T"/>
<letter_ref letter_id="C"/>
<letter_ref letter_id="T"/>
<letter_ref letter_id="T"/>
<letter_ref letter_id="A"/>
<letter_ref letter_id="A"/>
<letter_ref letter_id="G"/>
<letter_ref letter_id="G"/>
<letter_ref letter_id="C"/>
<letter_ref letter_id="A"/>
<letter_ref letter_id="T"/>
<letter_ref letter_id="C"/>
<letter_ref letter_id="C"/>
<letter_ref letter_id="A"/>
<letter_ref letter_id="A"/>
<letter_ref letter_id="A"/>
<letter_ref letter_id="A"/>
<letter_ref letter_id="A"/>
<letter_ref letter_id="A"/>
<letter_ref letter_id="A"/>
<letter_ref letter_id="T"/>
</site>
<right_flank>ACAAAAATAA</right_flank>
</contributing_site>
<contributing_site sequence_id="sequence_400" position="385" strand="plus" pvalue="3.36e-05" >
<left_flank>ATAAATGAAA</left_flank>
<site>
<letter_ref letter_id="T"/>
<letter_ref letter_id="T"/>
<letter_ref letter_id="T"/>
<letter_ref letter_id="A"/>
<letter_ref letter_id="G"/>
<letter_ref letter_id="C"/>
<letter_ref letter_id="A"/>
<letter_ref letter_id="T"/>
<letter_ref letter_id="A"/>
<letter_ref letter_id="T"/>
<letter_ref letter_id="C"/>
<letter_ref letter_id="A"/>
<letter_ref letter_id="T"/>
<letter_ref letter_id="A"/>
<letter_ref letter_id="A"/>
<letter_ref letter_id="C"/>
<letter_ref letter_id="A"/>
<letter_ref letter_id="A"/>
<letter_ref letter_id="A"/>
<letter_ref letter_id="A"/>
<letter_ref letter_id="A"/>
<letter_ref letter_id="A"/>
<letter_ref letter_id="A"/>
<letter_ref letter_id="C"/>
<letter_ref letter_id="A"/>
<letter_ref letter_id="C"/>
<letter_ref letter_id="A"/>
<letter_ref letter_id="A"/>
<letter_ref letter_id="A"/>
<letter_ref letter_id="A"/>
<letter_ref letter_id="A"/>
<letter_ref letter_id="A"/>
<letter_ref letter_id="T"/>
<letter_ref letter_id="G"/>
<letter_ref letter_id="C"/>
<letter_ref letter_id="T"/>
<letter_ref letter_id="A"/>
<letter_ref letter_id="T"/>
<letter_ref letter_id="A"/>
<letter_ref letter_id="A"/>
<letter_ref letter_id="A"/>
<letter_ref letter_id="G"/>
<letter_ref letter_id="T"/>
<letter_ref letter_id="A"/>
<letter_ref letter_id="A"/>
<letter_ref letter_id="A"/>
<letter_ref letter_id="C"/>
<letter_ref letter_id="A"/>
<letter_ref letter_id="C"/>
<letter_ref letter_id="G"/>
</site>
<right_flank>TGTGGCTTCA</right_flank>
</contributing_site>
<contributing_site sequence_id="sequence_244" position="252" strand="plus" pvalue="3.36e-05" >
<left_flank>GACATCATTC</left_flank>
<site>
<letter_ref letter_id="T"/>
<letter_ref letter_id="A"/>
<letter_ref letter_id="C"/>
<letter_ref letter_id="C"/>
<letter_ref letter_id="A"/>
<letter_ref letter_id="A"/>
<letter_ref letter_id="C"/>
<letter_ref letter_id="A"/>
<letter_ref letter_id="A"/>
<letter_ref letter_id="C"/>
<letter_ref letter_id="A"/>
<letter_ref letter_id="A"/>
<letter_ref letter_id="A"/>
<letter_ref letter_id="G"/>
<letter_ref letter_id="A"/>
<letter_ref letter_id="T"/>
<letter_ref letter_id="C"/>
<letter_ref letter_id="T"/>
<letter_ref letter_id="C"/>
<letter_ref letter_id="A"/>
<letter_ref letter_id="G"/>
<letter_ref letter_id="T"/>
<letter_ref letter_id="A"/>
<letter_ref letter_id="A"/>
<letter_ref letter_id="T"/>
<letter_ref letter_id="A"/>
<letter_ref letter_id="T"/>
<letter_ref letter_id="A"/>
<letter_ref letter_id="A"/>
<letter_ref letter_id="T"/>
<letter_ref letter_id="C"/>
<letter_ref letter_id="G"/>
<letter_ref letter_id="T"/>
<letter_ref letter_id="T"/>
<letter_ref letter_id="T"/>
<letter_ref letter_id="A"/>
<letter_ref letter_id="A"/>
<letter_ref letter_id="G"/>
<letter_ref letter_id="C"/>
<letter_ref letter_id="G"/>
<letter_ref letter_id="G"/>
<letter_ref letter_id="A"/>
<letter_ref letter_id="A"/>
<letter_ref letter_id="A"/>
<letter_ref letter_id="A"/>
<letter_ref letter_id="A"/>
<letter_ref letter_id="A"/>
<letter_ref letter_id="A"/>
<letter_ref letter_id="A"/>
<letter_ref letter_id="T"/>
</site>
<right_flank>AAACCAAGAA</right_flank>
</contributing_site>
<contributing_site sequence_id="sequence_240" position="209" strand="plus" pvalue="3.36e-05" >
<left_flank>CGAAATATCC</left_flank>
<site>
<letter_ref letter_id="T"/>
<letter_ref letter_id="T"/>
<letter_ref letter_id="A"/>
<letter_ref letter_id="T"/>
<letter_ref letter_id="C"/>
<letter_ref letter_id="A"/>
<letter_ref letter_id="A"/>
<letter_ref letter_id="G"/>
<letter_ref letter_id="A"/>
<letter_ref letter_id="G"/>
<letter_ref letter_id="C"/>
<letter_ref letter_id="C"/>
<letter_ref letter_id="A"/>
<letter_ref letter_id="T"/>
<letter_ref letter_id="G"/>
<letter_ref letter_id="T"/>
<letter_ref letter_id="C"/>
<letter_ref letter_id="A"/>
<letter_ref letter_id="A"/>
<letter_ref letter_id="A"/>
<letter_ref letter_id="C"/>
<letter_ref letter_id="A"/>
<letter_ref letter_id="G"/>
<letter_ref letter_id="A"/>
<letter_ref letter_id="A"/>
<letter_ref letter_id="C"/>
<letter_ref letter_id="A"/>
<letter_ref letter_id="G"/>
<letter_ref letter_id="G"/>
<letter_ref letter_id="G"/>
<letter_ref letter_id="A"/>
<letter_ref letter_id="A"/>
<letter_ref letter_id="T"/>
<letter_ref letter_id="T"/>
<letter_ref letter_id="T"/>
<letter_ref letter_id="A"/>
<letter_ref letter_id="A"/>
<letter_ref letter_id="C"/>
<letter_ref letter_id="A"/>
<letter_ref letter_id="G"/>
<letter_ref letter_id="C"/>
<letter_ref letter_id="T"/>
<letter_ref letter_id="A"/>
<letter_ref letter_id="A"/>
<letter_ref letter_id="A"/>
<letter_ref letter_id="G"/>
<letter_ref letter_id="G"/>
<letter_ref letter_id="A"/>
<letter_ref letter_id="C"/>
<letter_ref letter_id="A"/>
</site>
<right_flank>ATCACCAATC</right_flank>
</contributing_site>
<contributing_site sequence_id="sequence_136" position="263" strand="minus" pvalue="3.36e-05" >
<left_flank>CAACAAAAGA</left_flank>
<site>
<letter_ref letter_id="A"/>
<letter_ref letter_id="C"/>
<letter_ref letter_id="T"/>
<letter_ref letter_id="C"/>
<letter_ref letter_id="C"/>
<letter_ref letter_id="T"/>
<letter_ref letter_id="A"/>
<letter_ref letter_id="A"/>
<letter_ref letter_id="G"/>
<letter_ref letter_id="G"/>
<letter_ref letter_id="G"/>
<letter_ref letter_id="A"/>
<letter_ref letter_id="C"/>
<letter_ref letter_id="C"/>
<letter_ref letter_id="A"/>
<letter_ref letter_id="T"/>
<letter_ref letter_id="A"/>
<letter_ref letter_id="A"/>
<letter_ref letter_id="C"/>
<letter_ref letter_id="A"/>
<letter_ref letter_id="T"/>
<letter_ref letter_id="G"/>
<letter_ref letter_id="A"/>
<letter_ref letter_id="G"/>
<letter_ref letter_id="A"/>
<letter_ref letter_id="T"/>
<letter_ref letter_id="A"/>
<letter_ref letter_id="A"/>
<letter_ref letter_id="C"/>
<letter_ref letter_id="A"/>
<letter_ref letter_id="T"/>
<letter_ref letter_id="A"/>
<letter_ref letter_id="A"/>
<letter_ref letter_id="G"/>
<letter_ref letter_id="G"/>
<letter_ref letter_id="T"/>
<letter_ref letter_id="A"/>
<letter_ref letter_id="A"/>
<letter_ref letter_id="A"/>
<letter_ref letter_id="A"/>
<letter_ref letter_id="A"/>
<letter_ref letter_id="T"/>
<letter_ref letter_id="T"/>
<letter_ref letter_id="C"/>
<letter_ref letter_id="A"/>
<letter_ref letter_id="A"/>
<letter_ref letter_id="C"/>
<letter_ref letter_id="C"/>
<letter_ref letter_id="A"/>
<letter_ref letter_id="A"/>
</site>
<right_flank>AAAACTGAAA</right_flank>
</contributing_site>
<contributing_site sequence_id="sequence_28" position="317" strand="plus" pvalue="3.36e-05" >
<left_flank>CATGTCTAGA</left_flank>
<site>
<letter_ref letter_id="A"/>
<letter_ref letter_id="A"/>
<letter_ref letter_id="A"/>
<letter_ref letter_id="A"/>
<letter_ref letter_id="G"/>
<letter_ref letter_id="G"/>
<letter_ref letter_id="A"/>
<letter_ref letter_id="A"/>
<letter_ref letter_id="A"/>
<letter_ref letter_id="A"/>
<letter_ref letter_id="A"/>
<letter_ref letter_id="G"/>
<letter_ref letter_id="C"/>
<letter_ref letter_id="A"/>
<letter_ref letter_id="A"/>
<letter_ref letter_id="A"/>
<letter_ref letter_id="A"/>
<letter_ref letter_id="C"/>
<letter_ref letter_id="A"/>
<letter_ref letter_id="A"/>
<letter_ref letter_id="G"/>
<letter_ref letter_id="T"/>
<letter_ref letter_id="A"/>
<letter_ref letter_id="G"/>
<letter_ref letter_id="A"/>
<letter_ref letter_id="A"/>
<letter_ref letter_id="G"/>
<letter_ref letter_id="T"/>
<letter_ref letter_id="G"/>
<letter_ref letter_id="A"/>
<letter_ref letter_id="G"/>
<letter_ref letter_id="T"/>
<letter_ref letter_id="A"/>
<letter_ref letter_id="G"/>
<letter_ref letter_id="G"/>
<letter_ref letter_id="G"/>
<letter_ref letter_id="T"/>
<letter_ref letter_id="C"/>
<letter_ref letter_id="A"/>
<letter_ref letter_id="A"/>
<letter_ref letter_id="C"/>
<letter_ref letter_id="A"/>
<letter_ref letter_id="A"/>
<letter_ref letter_id="G"/>
<letter_ref letter_id="A"/>
<letter_ref letter_id="T"/>
<letter_ref letter_id="T"/>
<letter_ref letter_id="A"/>
<letter_ref letter_id="C"/>
<letter_ref letter_id="A"/>
</site>
<right_flank>AGTGTGACGA</right_flank>
</contributing_site>
<contributing_site sequence_id="sequence_555" position="180" strand="minus" pvalue="3.50e-05" >
<left_flank>TTATACTATT</left_flank>
<site>
<letter_ref letter_id="A"/>
<letter_ref letter_id="G"/>
<letter_ref letter_id="C"/>
<letter_ref letter_id="T"/>
<letter_ref letter_id="A"/>
<letter_ref letter_id="C"/>
<letter_ref letter_id="T"/>
<letter_ref letter_id="A"/>
<letter_ref letter_id="A"/>
<letter_ref letter_id="C"/>
<letter_ref letter_id="C"/>
<letter_ref letter_id="A"/>
<letter_ref letter_id="A"/>
<letter_ref letter_id="C"/>
<letter_ref letter_id="A"/>
<letter_ref letter_id="A"/>
<letter_ref letter_id="A"/>
<letter_ref letter_id="A"/>
<letter_ref letter_id="T"/>
<letter_ref letter_id="T"/>
<letter_ref letter_id="T"/>
<letter_ref letter_id="A"/>
<letter_ref letter_id="A"/>
<letter_ref letter_id="A"/>
<letter_ref letter_id="C"/>
<letter_ref letter_id="T"/>
<letter_ref letter_id="G"/>
<letter_ref letter_id="A"/>
<letter_ref letter_id="A"/>
<letter_ref letter_id="A"/>
<letter_ref letter_id="A"/>
<letter_ref letter_id="C"/>
<letter_ref letter_id="T"/>
<letter_ref letter_id="A"/>
<letter_ref letter_id="G"/>
<letter_ref letter_id="T"/>
<letter_ref letter_id="T"/>
<letter_ref letter_id="T"/>
<letter_ref letter_id="G"/>
<letter_ref letter_id="T"/>
<letter_ref letter_id="A"/>
<letter_ref letter_id="C"/>
<letter_ref letter_id="A"/>
<letter_ref letter_id="T"/>
<letter_ref letter_id="A"/>
<letter_ref letter_id="A"/>
<letter_ref letter_id="A"/>
<letter_ref letter_id="G"/>
<letter_ref letter_id="A"/>
<letter_ref letter_id="A"/>
</site>
<right_flank>ATAAATATGA</right_flank>
</contributing_site>
<contributing_site sequence_id="sequence_59" position="616" strand="plus" pvalue="3.50e-05" >
<left_flank>AAGCAAATTT</left_flank>
<site>
<letter_ref letter_id="A"/>
<letter_ref letter_id="A"/>
<letter_ref letter_id="G"/>
<letter_ref letter_id="T"/>
<letter_ref letter_id="T"/>
<letter_ref letter_id="C"/>
<letter_ref letter_id="A"/>
<letter_ref letter_id="T"/>
<letter_ref letter_id="T"/>
<letter_ref letter_id="T"/>
<letter_ref letter_id="C"/>
<letter_ref letter_id="G"/>
<letter_ref letter_id="A"/>
<letter_ref letter_id="A"/>
<letter_ref letter_id="A"/>
<letter_ref letter_id="G"/>
<letter_ref letter_id="G"/>
<letter_ref letter_id="A"/>
<letter_ref letter_id="A"/>
<letter_ref letter_id="A"/>
<letter_ref letter_id="A"/>
<letter_ref letter_id="C"/>
<letter_ref letter_id="A"/>
<letter_ref letter_id="A"/>
<letter_ref letter_id="C"/>
<letter_ref letter_id="T"/>
<letter_ref letter_id="C"/>
<letter_ref letter_id="A"/>
<letter_ref letter_id="T"/>
<letter_ref letter_id="A"/>
<letter_ref letter_id="G"/>
<letter_ref letter_id="T"/>
<letter_ref letter_id="A"/>
<letter_ref letter_id="G"/>
<letter_ref letter_id="T"/>
<letter_ref letter_id="G"/>
<letter_ref letter_id="C"/>
<letter_ref letter_id="A"/>
<letter_ref letter_id="A"/>
<letter_ref letter_id="A"/>
<letter_ref letter_id="A"/>
<letter_ref letter_id="T"/>
<letter_ref letter_id="A"/>
<letter_ref letter_id="G"/>
<letter_ref letter_id="A"/>
<letter_ref letter_id="G"/>
<letter_ref letter_id="A"/>
<letter_ref letter_id="A"/>
<letter_ref letter_id="A"/>
<letter_ref letter_id="A"/>
</site>
<right_flank>CAAAAACTTC</right_flank>
</contributing_site>
<contributing_site sequence_id="sequence_538" position="624" strand="plus" pvalue="3.65e-05" >
<left_flank>AAAGGACCCT</left_flank>
<site>
<letter_ref letter_id="A"/>
<letter_ref letter_id="C"/>
<letter_ref letter_id="A"/>
<letter_ref letter_id="C"/>
<letter_ref letter_id="A"/>
<letter_ref letter_id="C"/>
<letter_ref letter_id="C"/>
<letter_ref letter_id="A"/>
<letter_ref letter_id="C"/>
<letter_ref letter_id="A"/>
<letter_ref letter_id="C"/>
<letter_ref letter_id="G"/>
<letter_ref letter_id="C"/>
<letter_ref letter_id="A"/>
<letter_ref letter_id="A"/>
<letter_ref letter_id="C"/>
<letter_ref letter_id="A"/>
<letter_ref letter_id="A"/>
<letter_ref letter_id="A"/>
<letter_ref letter_id="A"/>
<letter_ref letter_id="G"/>
<letter_ref letter_id="C"/>
<letter_ref letter_id="A"/>
<letter_ref letter_id="A"/>
<letter_ref letter_id="A"/>
<letter_ref letter_id="T"/>
<letter_ref letter_id="C"/>
<letter_ref letter_id="A"/>
<letter_ref letter_id="T"/>
<letter_ref letter_id="A"/>
<letter_ref letter_id="T"/>
<letter_ref letter_id="A"/>
<letter_ref letter_id="A"/>
<letter_ref letter_id="A"/>
<letter_ref letter_id="T"/>
<letter_ref letter_id="G"/>
<letter_ref letter_id="A"/>
<letter_ref letter_id="G"/>
<letter_ref letter_id="C"/>
<letter_ref letter_id="A"/>
<letter_ref letter_id="C"/>
<letter_ref letter_id="C"/>
<letter_ref letter_id="A"/>
<letter_ref letter_id="A"/>
<letter_ref letter_id="A"/>
<letter_ref letter_id="A"/>
<letter_ref letter_id="C"/>
<letter_ref letter_id="A"/>
<letter_ref letter_id="G"/>
<letter_ref letter_id="A"/>
</site>
<right_flank>ACTGGCAAGC</right_flank>
</contributing_site>
<contributing_site sequence_id="sequence_368" position="77" strand="minus" pvalue="3.65e-05" >
<left_flank>AAAAAGTACG</left_flank>
<site>
<letter_ref letter_id="A"/>
<letter_ref letter_id="A"/>
<letter_ref letter_id="A"/>
<letter_ref letter_id="A"/>
<letter_ref letter_id="T"/>
<letter_ref letter_id="G"/>
<letter_ref letter_id="A"/>
<letter_ref letter_id="A"/>
<letter_ref letter_id="G"/>
<letter_ref letter_id="A"/>
<letter_ref letter_id="A"/>
<letter_ref letter_id="C"/>
<letter_ref letter_id="A"/>
<letter_ref letter_id="A"/>
<letter_ref letter_id="G"/>
<letter_ref letter_id="G"/>
<letter_ref letter_id="A"/>
<letter_ref letter_id="A"/>
<letter_ref letter_id="C"/>
<letter_ref letter_id="C"/>
<letter_ref letter_id="G"/>
<letter_ref letter_id="A"/>
<letter_ref letter_id="T"/>
<letter_ref letter_id="A"/>
<letter_ref letter_id="A"/>
<letter_ref letter_id="A"/>
<letter_ref letter_id="A"/>
<letter_ref letter_id="A"/>
<letter_ref letter_id="A"/>
<letter_ref letter_id="T"/>
<letter_ref letter_id="A"/>
<letter_ref letter_id="A"/>
<letter_ref letter_id="G"/>
<letter_ref letter_id="G"/>
<letter_ref letter_id="G"/>
<letter_ref letter_id="T"/>
<letter_ref letter_id="A"/>
<letter_ref letter_id="A"/>
<letter_ref letter_id="A"/>
<letter_ref letter_id="A"/>
<letter_ref letter_id="C"/>
<letter_ref letter_id="A"/>
<letter_ref letter_id="A"/>
<letter_ref letter_id="G"/>
<letter_ref letter_id="A"/>
<letter_ref letter_id="A"/>
<letter_ref letter_id="A"/>
<letter_ref letter_id="C"/>
<letter_ref letter_id="C"/>
<letter_ref letter_id="G"/>
</site>
<right_flank>AGACGAAAAA</right_flank>
</contributing_site>
<contributing_site sequence_id="sequence_189" position="137" strand="plus" pvalue="3.65e-05" >
<left_flank>AAATTTAAAA</left_flank>
<site>
<letter_ref letter_id="T"/>
<letter_ref letter_id="T"/>
<letter_ref letter_id="C"/>
<letter_ref letter_id="A"/>
<letter_ref letter_id="A"/>
<letter_ref letter_id="A"/>
<letter_ref letter_id="T"/>
<letter_ref letter_id="T"/>
<letter_ref letter_id="T"/>
<letter_ref letter_id="T"/>
<letter_ref letter_id="A"/>
<letter_ref letter_id="C"/>
<letter_ref letter_id="A"/>
<letter_ref letter_id="A"/>
<letter_ref letter_id="A"/>
<letter_ref letter_id="C"/>
<letter_ref letter_id="G"/>
<letter_ref letter_id="A"/>
<letter_ref letter_id="C"/>
<letter_ref letter_id="C"/>
<letter_ref letter_id="T"/>
<letter_ref letter_id="T"/>
<letter_ref letter_id="G"/>
<letter_ref letter_id="G"/>
<letter_ref letter_id="A"/>
<letter_ref letter_id="T"/>
<letter_ref letter_id="G"/>
<letter_ref letter_id="A"/>
<letter_ref letter_id="A"/>
<letter_ref letter_id="A"/>
<letter_ref letter_id="A"/>
<letter_ref letter_id="A"/>
<letter_ref letter_id="A"/>
<letter_ref letter_id="G"/>
<letter_ref letter_id="T"/>
<letter_ref letter_id="G"/>
<letter_ref letter_id="T"/>
<letter_ref letter_id="C"/>
<letter_ref letter_id="A"/>
<letter_ref letter_id="A"/>
<letter_ref letter_id="A"/>
<letter_ref letter_id="A"/>
<letter_ref letter_id="T"/>
<letter_ref letter_id="G"/>
<letter_ref letter_id="A"/>
<letter_ref letter_id="A"/>
<letter_ref letter_id="A"/>
<letter_ref letter_id="G"/>
<letter_ref letter_id="A"/>
<letter_ref letter_id="T"/>
</site>
<right_flank>GTAGAACTTC</right_flank>
</contributing_site>
<contributing_site sequence_id="sequence_145" position="98" strand="minus" pvalue="3.65e-05" >
<left_flank>TTACTATCCT</left_flank>
<site>
<letter_ref letter_id="A"/>
<letter_ref letter_id="T"/>
<letter_ref letter_id="G"/>
<letter_ref letter_id="C"/>
<letter_ref letter_id="A"/>
<letter_ref letter_id="C"/>
<letter_ref letter_id="A"/>
<letter_ref letter_id="T"/>
<letter_ref letter_id="A"/>
<letter_ref letter_id="C"/>
<letter_ref letter_id="C"/>
<letter_ref letter_id="C"/>
<letter_ref letter_id="A"/>
<letter_ref letter_id="A"/>
<letter_ref letter_id="G"/>
<letter_ref letter_id="A"/>
<letter_ref letter_id="G"/>
<letter_ref letter_id="A"/>
<letter_ref letter_id="A"/>
<letter_ref letter_id="A"/>
<letter_ref letter_id="A"/>
<letter_ref letter_id="A"/>
<letter_ref letter_id="A"/>
<letter_ref letter_id="T"/>
<letter_ref letter_id="A"/>
<letter_ref letter_id="A"/>
<letter_ref letter_id="A"/>
<letter_ref letter_id="C"/>
<letter_ref letter_id="C"/>
<letter_ref letter_id="A"/>
<letter_ref letter_id="G"/>
<letter_ref letter_id="T"/>
<letter_ref letter_id="T"/>
<letter_ref letter_id="G"/>
<letter_ref letter_id="A"/>
<letter_ref letter_id="G"/>
<letter_ref letter_id="T"/>
<letter_ref letter_id="C"/>
<letter_ref letter_id="A"/>
<letter_ref letter_id="C"/>
<letter_ref letter_id="C"/>
<letter_ref letter_id="C"/>
<letter_ref letter_id="A"/>
<letter_ref letter_id="T"/>
<letter_ref letter_id="A"/>
<letter_ref letter_id="T"/>
<letter_ref letter_id="C"/>
<letter_ref letter_id="T"/>
<letter_ref letter_id="A"/>
<letter_ref letter_id="C"/>
</site>
<right_flank>TTGTGGGTAT</right_flank>
</contributing_site>
<contributing_site sequence_id="sequence_41" position="341" strand="minus" pvalue="3.65e-05" >
<left_flank>GCTTTGGCTT</left_flank>
<site>
<letter_ref letter_id="T"/>
<letter_ref letter_id="T"/>
<letter_ref letter_id="G"/>
<letter_ref letter_id="C"/>
<letter_ref letter_id="C"/>
<letter_ref letter_id="C"/>
<letter_ref letter_id="C"/>
<letter_ref letter_id="T"/>
<letter_ref letter_id="C"/>
<letter_ref letter_id="T"/>
<letter_ref letter_id="A"/>
<letter_ref letter_id="A"/>
<letter_ref letter_id="A"/>
<letter_ref letter_id="A"/>
<letter_ref letter_id="G"/>
<letter_ref letter_id="T"/>
<letter_ref letter_id="C"/>
<letter_ref letter_id="A"/>
<letter_ref letter_id="A"/>
<letter_ref letter_id="A"/>
<letter_ref letter_id="A"/>
<letter_ref letter_id="G"/>
<letter_ref letter_id="T"/>
<letter_ref letter_id="C"/>
<letter_ref letter_id="A"/>
<letter_ref letter_id="A"/>
<letter_ref letter_id="C"/>
<letter_ref letter_id="C"/>
<letter_ref letter_id="A"/>
<letter_ref letter_id="A"/>
<letter_ref letter_id="A"/>
<letter_ref letter_id="G"/>
<letter_ref letter_id="G"/>
<letter_ref letter_id="G"/>
<letter_ref letter_id="C"/>
<letter_ref letter_id="A"/>
<letter_ref letter_id="G"/>
<letter_ref letter_id="G"/>
<letter_ref letter_id="A"/>
<letter_ref letter_id="T"/>
<letter_ref letter_id="C"/>
<letter_ref letter_id="C"/>
<letter_ref letter_id="A"/>
<letter_ref letter_id="G"/>
<letter_ref letter_id="G"/>
<letter_ref letter_id="A"/>
<letter_ref letter_id="A"/>
<letter_ref letter_id="G"/>
<letter_ref letter_id="C"/>
<letter_ref letter_id="A"/>
</site>
<right_flank>GCTTTTTCTA</right_flank>
</contributing_site>
<contributing_site sequence_id="sequence_398" position="504" strand="minus" pvalue="3.80e-05" >
<left_flank>TCGTACAAAG</left_flank>
<site>
<letter_ref letter_id="A"/>
<letter_ref letter_id="T"/>
<letter_ref letter_id="T"/>
<letter_ref letter_id="C"/>
<letter_ref letter_id="A"/>
<letter_ref letter_id="G"/>
<letter_ref letter_id="A"/>
<letter_ref letter_id="G"/>
<letter_ref letter_id="C"/>
<letter_ref letter_id="C"/>
<letter_ref letter_id="A"/>
<letter_ref letter_id="A"/>
<letter_ref letter_id="A"/>
<letter_ref letter_id="G"/>
<letter_ref letter_id="A"/>
<letter_ref letter_id="T"/>
<letter_ref letter_id="C"/>
<letter_ref letter_id="C"/>
<letter_ref letter_id="C"/>
<letter_ref letter_id="C"/>
<letter_ref letter_id="C"/>
<letter_ref letter_id="T"/>
<letter_ref letter_id="A"/>
<letter_ref letter_id="A"/>
<letter_ref letter_id="A"/>
<letter_ref letter_id="G"/>
<letter_ref letter_id="G"/>
<letter_ref letter_id="A"/>
<letter_ref letter_id="C"/>
<letter_ref letter_id="A"/>
<letter_ref letter_id="A"/>
<letter_ref letter_id="A"/>
<letter_ref letter_id="A"/>
<letter_ref letter_id="G"/>
<letter_ref letter_id="A"/>
<letter_ref letter_id="T"/>
<letter_ref letter_id="T"/>
<letter_ref letter_id="C"/>
<letter_ref letter_id="G"/>
<letter_ref letter_id="C"/>
<letter_ref letter_id="C"/>
<letter_ref letter_id="C"/>
<letter_ref letter_id="A"/>
<letter_ref letter_id="A"/>
<letter_ref letter_id="G"/>
<letter_ref letter_id="A"/>
<letter_ref letter_id="C"/>
<letter_ref letter_id="A"/>
<letter_ref letter_id="A"/>
<letter_ref letter_id="T"/>
</site>
<right_flank>ATTCTGTCCC</right_flank>
</contributing_site>
<contributing_site sequence_id="sequence_313" position="470" strand="plus" pvalue="3.80e-05" >
<left_flank>TAATTACTAA</left_flank>
<site>
<letter_ref letter_id="A"/>
<letter_ref letter_id="A"/>
<letter_ref letter_id="A"/>
<letter_ref letter_id="C"/>
<letter_ref letter_id="G"/>
<letter_ref letter_id="A"/>
<letter_ref letter_id="A"/>
<letter_ref letter_id="C"/>
<letter_ref letter_id="T"/>
<letter_ref letter_id="T"/>
<letter_ref letter_id="C"/>
<letter_ref letter_id="A"/>
<letter_ref letter_id="A"/>
<letter_ref letter_id="A"/>
<letter_ref letter_id="A"/>
<letter_ref letter_id="A"/>
<letter_ref letter_id="C"/>
<letter_ref letter_id="C"/>
<letter_ref letter_id="A"/>
<letter_ref letter_id="A"/>
<letter_ref letter_id="A"/>
<letter_ref letter_id="C"/>
<letter_ref letter_id="C"/>
<letter_ref letter_id="G"/>
<letter_ref letter_id="A"/>
<letter_ref letter_id="A"/>
<letter_ref letter_id="A"/>
<letter_ref letter_id="A"/>
<letter_ref letter_id="A"/>
<letter_ref letter_id="A"/>
<letter_ref letter_id="T"/>
<letter_ref letter_id="C"/>
<letter_ref letter_id="G"/>
<letter_ref letter_id="G"/>
<letter_ref letter_id="T"/>
<letter_ref letter_id="T"/>
<letter_ref letter_id="A"/>
<letter_ref letter_id="A"/>
<letter_ref letter_id="T"/>
<letter_ref letter_id="C"/>
<letter_ref letter_id="G"/>
<letter_ref letter_id="A"/>
<letter_ref letter_id="A"/>
<letter_ref letter_id="A"/>
<letter_ref letter_id="A"/>
<letter_ref letter_id="A"/>
<letter_ref letter_id="C"/>
<letter_ref letter_id="C"/>
<letter_ref letter_id="G"/>
<letter_ref letter_id="A"/>
</site>
<right_flank>AAAATCGGTT</right_flank>
</contributing_site>
<contributing_site sequence_id="sequence_215" position="582" strand="minus" pvalue="3.80e-05" >
<left_flank>GTCGAAAAGC</left_flank>
<site>
<letter_ref letter_id="A"/>
<letter_ref letter_id="C"/>
<letter_ref letter_id="T"/>
<letter_ref letter_id="C"/>
<letter_ref letter_id="G"/>
<letter_ref letter_id="A"/>
<letter_ref letter_id="T"/>
<letter_ref letter_id="A"/>
<letter_ref letter_id="A"/>
<letter_ref letter_id="A"/>
<letter_ref letter_id="G"/>
<letter_ref letter_id="A"/>
<letter_ref letter_id="A"/>
<letter_ref letter_id="A"/>
<letter_ref letter_id="A"/>
<letter_ref letter_id="A"/>
<letter_ref letter_id="C"/>
<letter_ref letter_id="A"/>
<letter_ref letter_id="C"/>
<letter_ref letter_id="T"/>
<letter_ref letter_id="C"/>
<letter_ref letter_id="G"/>
<letter_ref letter_id="G"/>
<letter_ref letter_id="C"/>
<letter_ref letter_id="A"/>
<letter_ref letter_id="A"/>
<letter_ref letter_id="A"/>
<letter_ref letter_id="T"/>
<letter_ref letter_id="T"/>
<letter_ref letter_id="A"/>
<letter_ref letter_id="A"/>
<letter_ref letter_id="A"/>
<letter_ref letter_id="A"/>
<letter_ref letter_id="A"/>
<letter_ref letter_id="T"/>
<letter_ref letter_id="C"/>
<letter_ref letter_id="G"/>
<letter_ref letter_id="A"/>
<letter_ref letter_id="A"/>
<letter_ref letter_id="A"/>
<letter_ref letter_id="A"/>
<letter_ref letter_id="A"/>
<letter_ref letter_id="T"/>
<letter_ref letter_id="A"/>
<letter_ref letter_id="A"/>
<letter_ref letter_id="A"/>
<letter_ref letter_id="A"/>
<letter_ref letter_id="A"/>
<letter_ref letter_id="A"/>
<letter_ref letter_id="A"/>
</site>
<right_flank>AACAGCAAAA</right_flank>
</contributing_site>
<contributing_site sequence_id="sequence_159" position="179" strand="plus" pvalue="3.80e-05" >
<left_flank>ACACATGTAA</left_flank>
<site>
<letter_ref letter_id="T"/>
<letter_ref letter_id="C"/>
<letter_ref letter_id="T"/>
<letter_ref letter_id="A"/>
<letter_ref letter_id="T"/>
<letter_ref letter_id="A"/>
<letter_ref letter_id="T"/>
<letter_ref letter_id="A"/>
<letter_ref letter_id="G"/>
<letter_ref letter_id="A"/>
<letter_ref letter_id="G"/>
<letter_ref letter_id="A"/>
<letter_ref letter_id="A"/>
<letter_ref letter_id="A"/>
<letter_ref letter_id="A"/>
<letter_ref letter_id="A"/>
<letter_ref letter_id="C"/>
<letter_ref letter_id="A"/>
<letter_ref letter_id="C"/>
<letter_ref letter_id="T"/>
<letter_ref letter_id="T"/>
<letter_ref letter_id="T"/>
<letter_ref letter_id="A"/>
<letter_ref letter_id="A"/>
<letter_ref letter_id="A"/>
<letter_ref letter_id="A"/>
<letter_ref letter_id="C"/>
<letter_ref letter_id="A"/>
<letter_ref letter_id="A"/>
<letter_ref letter_id="T"/>
<letter_ref letter_id="A"/>
<letter_ref letter_id="G"/>
<letter_ref letter_id="A"/>
<letter_ref letter_id="A"/>
<letter_ref letter_id="T"/>
<letter_ref letter_id="A"/>
<letter_ref letter_id="C"/>
<letter_ref letter_id="G"/>
<letter_ref letter_id="A"/>
<letter_ref letter_id="T"/>
<letter_ref letter_id="A"/>
<letter_ref letter_id="C"/>
<letter_ref letter_id="G"/>
<letter_ref letter_id="G"/>
<letter_ref letter_id="A"/>
<letter_ref letter_id="T"/>
<letter_ref letter_id="T"/>
<letter_ref letter_id="A"/>
<letter_ref letter_id="A"/>
<letter_ref letter_id="A"/>
</site>
<right_flank>GCTAAGCGAA</right_flank>
</contributing_site>
<contributing_site sequence_id="sequence_68" position="225" strand="plus" pvalue="3.80e-05" >
<left_flank>TTTGGAGCCC</left_flank>
<site>
<letter_ref letter_id="T"/>
<letter_ref letter_id="C"/>
<letter_ref letter_id="C"/>
<letter_ref letter_id="A"/>
<letter_ref letter_id="A"/>
<letter_ref letter_id="A"/>
<letter_ref letter_id="C"/>
<letter_ref letter_id="C"/>
<letter_ref letter_id="A"/>
<letter_ref letter_id="G"/>
<letter_ref letter_id="C"/>
<letter_ref letter_id="C"/>
<letter_ref letter_id="C"/>
<letter_ref letter_id="C"/>
<letter_ref letter_id="A"/>
<letter_ref letter_id="A"/>
<letter_ref letter_id="A"/>
<letter_ref letter_id="C"/>
<letter_ref letter_id="A"/>
<letter_ref letter_id="A"/>
<letter_ref letter_id="T"/>
<letter_ref letter_id="A"/>
<letter_ref letter_id="A"/>
<letter_ref letter_id="A"/>
<letter_ref letter_id="A"/>
<letter_ref letter_id="A"/>
<letter_ref letter_id="C"/>
<letter_ref letter_id="A"/>
<letter_ref letter_id="A"/>
<letter_ref letter_id="G"/>
<letter_ref letter_id="G"/>
<letter_ref letter_id="C"/>
<letter_ref letter_id="A"/>
<letter_ref letter_id="T"/>
<letter_ref letter_id="T"/>
<letter_ref letter_id="A"/>
<letter_ref letter_id="A"/>
<letter_ref letter_id="G"/>
<letter_ref letter_id="C"/>
<letter_ref letter_id="A"/>
<letter_ref letter_id="A"/>
<letter_ref letter_id="C"/>
<letter_ref letter_id="A"/>
<letter_ref letter_id="C"/>
<letter_ref letter_id="A"/>
<letter_ref letter_id="G"/>
<letter_ref letter_id="C"/>
<letter_ref letter_id="A"/>
<letter_ref letter_id="G"/>
<letter_ref letter_id="T"/>
</site>
<right_flank>CCATAGACCA</right_flank>
</contributing_site>
<contributing_site sequence_id="sequence_535" position="440" strand="minus" pvalue="3.96e-05" >
<left_flank>TATAGACTAA</left_flank>
<site>
<letter_ref letter_id="A"/>
<letter_ref letter_id="T"/>
<letter_ref letter_id="G"/>
<letter_ref letter_id="G"/>
<letter_ref letter_id="A"/>
<letter_ref letter_id="G"/>
<letter_ref letter_id="A"/>
<letter_ref letter_id="G"/>
<letter_ref letter_id="T"/>
<letter_ref letter_id="G"/>
<letter_ref letter_id="A"/>
<letter_ref letter_id="A"/>
<letter_ref letter_id="C"/>
<letter_ref letter_id="C"/>
<letter_ref letter_id="A"/>
<letter_ref letter_id="A"/>
<letter_ref letter_id="A"/>
<letter_ref letter_id="C"/>
<letter_ref letter_id="T"/>
<letter_ref letter_id="A"/>
<letter_ref letter_id="T"/>
<letter_ref letter_id="C"/>
<letter_ref letter_id="A"/>
<letter_ref letter_id="A"/>
<letter_ref letter_id="A"/>
<letter_ref letter_id="A"/>
<letter_ref letter_id="A"/>
<letter_ref letter_id="A"/>
<letter_ref letter_id="T"/>
<letter_ref letter_id="A"/>
<letter_ref letter_id="G"/>
<letter_ref letter_id="A"/>
<letter_ref letter_id="G"/>
<letter_ref letter_id="A"/>
<letter_ref letter_id="G"/>
<letter_ref letter_id="C"/>
<letter_ref letter_id="A"/>
<letter_ref letter_id="A"/>
<letter_ref letter_id="A"/>
<letter_ref letter_id="T"/>
<letter_ref letter_id="G"/>
<letter_ref letter_id="T"/>
<letter_ref letter_id="G"/>
<letter_ref letter_id="G"/>
<letter_ref letter_id="A"/>
<letter_ref letter_id="A"/>
<letter_ref letter_id="A"/>
<letter_ref letter_id="G"/>
<letter_ref letter_id="A"/>
<letter_ref letter_id="T"/>
</site>
<right_flank>ATAGAGCCAC</right_flank>
</contributing_site>
<contributing_site sequence_id="sequence_375" position="112" strand="minus" pvalue="3.96e-05" >
<left_flank>TGCTTCTCAC</left_flank>
<site>
<letter_ref letter_id="T"/>
<letter_ref letter_id="C"/>
<letter_ref letter_id="G"/>
<letter_ref letter_id="T"/>
<letter_ref letter_id="A"/>
<letter_ref letter_id="T"/>
<letter_ref letter_id="A"/>
<letter_ref letter_id="A"/>
<letter_ref letter_id="A"/>
<letter_ref letter_id="A"/>
<letter_ref letter_id="A"/>
<letter_ref letter_id="A"/>
<letter_ref letter_id="A"/>
<letter_ref letter_id="C"/>
<letter_ref letter_id="A"/>
<letter_ref letter_id="T"/>
<letter_ref letter_id="G"/>
<letter_ref letter_id="A"/>
<letter_ref letter_id="A"/>
<letter_ref letter_id="A"/>
<letter_ref letter_id="G"/>
<letter_ref letter_id="C"/>
<letter_ref letter_id="A"/>
<letter_ref letter_id="A"/>
<letter_ref letter_id="G"/>
<letter_ref letter_id="A"/>
<letter_ref letter_id="G"/>
<letter_ref letter_id="A"/>
<letter_ref letter_id="C"/>
<letter_ref letter_id="C"/>
<letter_ref letter_id="A"/>
<letter_ref letter_id="T"/>
<letter_ref letter_id="T"/>
<letter_ref letter_id="T"/>
<letter_ref letter_id="T"/>
<letter_ref letter_id="T"/>
<letter_ref letter_id="T"/>
<letter_ref letter_id="T"/>
<letter_ref letter_id="A"/>
<letter_ref letter_id="A"/>
<letter_ref letter_id="A"/>
<letter_ref letter_id="G"/>
<letter_ref letter_id="A"/>
<letter_ref letter_id="A"/>
<letter_ref letter_id="G"/>
<letter_ref letter_id="A"/>
<letter_ref letter_id="C"/>
<letter_ref letter_id="C"/>
<letter_ref letter_id="A"/>
<letter_ref letter_id="C"/>
</site>
<right_flank>ACAAAAAAAT</right_flank>
</contributing_site>
<contributing_site sequence_id="sequence_368" position="389" strand="plus" pvalue="3.96e-05" >
<left_flank>AAATAGGGAA</left_flank>
<site>
<letter_ref letter_id="A"/>
<letter_ref letter_id="A"/>
<letter_ref letter_id="T"/>
<letter_ref letter_id="T"/>
<letter_ref letter_id="A"/>
<letter_ref letter_id="G"/>
<letter_ref letter_id="A"/>
<letter_ref letter_id="G"/>
<letter_ref letter_id="T"/>
<letter_ref letter_id="T"/>
<letter_ref letter_id="T"/>
<letter_ref letter_id="A"/>
<letter_ref letter_id="A"/>
<letter_ref letter_id="A"/>
<letter_ref letter_id="A"/>
<letter_ref letter_id="T"/>
<letter_ref letter_id="A"/>
<letter_ref letter_id="A"/>
<letter_ref letter_id="A"/>
<letter_ref letter_id="C"/>
<letter_ref letter_id="A"/>
<letter_ref letter_id="A"/>
<letter_ref letter_id="T"/>
<letter_ref letter_id="A"/>
<letter_ref letter_id="T"/>
<letter_ref letter_id="A"/>
<letter_ref letter_id="G"/>
<letter_ref letter_id="G"/>
<letter_ref letter_id="C"/>
<letter_ref letter_id="A"/>
<letter_ref letter_id="T"/>
<letter_ref letter_id="T"/>
<letter_ref letter_id="G"/>
<letter_ref letter_id="T"/>
<letter_ref letter_id="G"/>
<letter_ref letter_id="G"/>
<letter_ref letter_id="A"/>
<letter_ref letter_id="C"/>
<letter_ref letter_id="A"/>
<letter_ref letter_id="A"/>
<letter_ref letter_id="C"/>
<letter_ref letter_id="A"/>
<letter_ref letter_id="A"/>
<letter_ref letter_id="A"/>
<letter_ref letter_id="C"/>
<letter_ref letter_id="A"/>
<letter_ref letter_id="A"/>
<letter_ref letter_id="A"/>
<letter_ref letter_id="A"/>
<letter_ref letter_id="A"/>
</site>
<right_flank>GAAAAAACAT</right_flank>
</contributing_site>
<contributing_site sequence_id="sequence_279" position="293" strand="plus" pvalue="3.96e-05" >
<left_flank>AGGGACAAAC</left_flank>
<site>
<letter_ref letter_id="A"/>
<letter_ref letter_id="T"/>
<letter_ref letter_id="A"/>
<letter_ref letter_id="T"/>
<letter_ref letter_id="A"/>
<letter_ref letter_id="A"/>
<letter_ref letter_id="A"/>
<letter_ref letter_id="G"/>
<letter_ref letter_id="A"/>
<letter_ref letter_id="T"/>
<letter_ref letter_id="C"/>
<letter_ref letter_id="T"/>
<letter_ref letter_id="A"/>
<letter_ref letter_id="A"/>
<letter_ref letter_id="A"/>
<letter_ref letter_id="A"/>
<letter_ref letter_id="A"/>
<letter_ref letter_id="A"/>
<letter_ref letter_id="C"/>
<letter_ref letter_id="A"/>
<letter_ref letter_id="T"/>
<letter_ref letter_id="A"/>
<letter_ref letter_id="G"/>
<letter_ref letter_id="G"/>
<letter_ref letter_id="C"/>
<letter_ref letter_id="A"/>
<letter_ref letter_id="A"/>
<letter_ref letter_id="A"/>
<letter_ref letter_id="T"/>
<letter_ref letter_id="A"/>
<letter_ref letter_id="T"/>
<letter_ref letter_id="G"/>
<letter_ref letter_id="T"/>
<letter_ref letter_id="A"/>
<letter_ref letter_id="A"/>
<letter_ref letter_id="T"/>
<letter_ref letter_id="T"/>
<letter_ref letter_id="A"/>
<letter_ref letter_id="C"/>
<letter_ref letter_id="A"/>
<letter_ref letter_id="C"/>
<letter_ref letter_id="T"/>
<letter_ref letter_id="C"/>
<letter_ref letter_id="T"/>
<letter_ref letter_id="A"/>
<letter_ref letter_id="A"/>
<letter_ref letter_id="A"/>
<letter_ref letter_id="A"/>
<letter_ref letter_id="C"/>
<letter_ref letter_id="A"/>
</site>
<right_flank>ATGATACTAG</right_flank>
</contributing_site>
<contributing_site sequence_id="sequence_273" position="424" strand="plus" pvalue="3.96e-05" >
<left_flank>ATTTTCAAAC</left_flank>
<site>
<letter_ref letter_id="A"/>
<letter_ref letter_id="A"/>
<letter_ref letter_id="C"/>
<letter_ref letter_id="C"/>
<letter_ref letter_id="T"/>
<letter_ref letter_id="C"/>
<letter_ref letter_id="A"/>
<letter_ref letter_id="G"/>
<letter_ref letter_id="A"/>
<letter_ref letter_id="T"/>
<letter_ref letter_id="G"/>
<letter_ref letter_id="G"/>
<letter_ref letter_id="A"/>
<letter_ref letter_id="A"/>
<letter_ref letter_id="A"/>
<letter_ref letter_id="A"/>
<letter_ref letter_id="A"/>
<letter_ref letter_id="C"/>
<letter_ref letter_id="A"/>
<letter_ref letter_id="A"/>
<letter_ref letter_id="C"/>
<letter_ref letter_id="C"/>
<letter_ref letter_id="A"/>
<letter_ref letter_id="A"/>
<letter_ref letter_id="A"/>
<letter_ref letter_id="A"/>
<letter_ref letter_id="T"/>
<letter_ref letter_id="A"/>
<letter_ref letter_id="A"/>
<letter_ref letter_id="A"/>
<letter_ref letter_id="A"/>
<letter_ref letter_id="G"/>
<letter_ref letter_id="T"/>
<letter_ref letter_id="T"/>
<letter_ref letter_id="T"/>
<letter_ref letter_id="A"/>
<letter_ref letter_id="G"/>
<letter_ref letter_id="G"/>
<letter_ref letter_id="T"/>
<letter_ref letter_id="C"/>
<letter_ref letter_id="T"/>
<letter_ref letter_id="T"/>
<letter_ref letter_id="G"/>
<letter_ref letter_id="A"/>
<letter_ref letter_id="A"/>
<letter_ref letter_id="A"/>
<letter_ref letter_id="T"/>
<letter_ref letter_id="G"/>
<letter_ref letter_id="T"/>
<letter_ref letter_id="T"/>
</site>
<right_flank>ATGGAACTTT</right_flank>
</contributing_site>
<contributing_site sequence_id="sequence_228" position="75" strand="plus" pvalue="3.96e-05" >
<left_flank>TGCCCGTGCG</left_flank>
<site>
<letter_ref letter_id="T"/>
<letter_ref letter_id="T"/>
<letter_ref letter_id="G"/>
<letter_ref letter_id="C"/>
<letter_ref letter_id="G"/>
<letter_ref letter_id="A"/>
<letter_ref letter_id="C"/>
<letter_ref letter_id="G"/>
<letter_ref letter_id="G"/>
<letter_ref letter_id="C"/>
<letter_ref letter_id="A"/>
<letter_ref letter_id="C"/>
<letter_ref letter_id="A"/>
<letter_ref letter_id="C"/>
<letter_ref letter_id="A"/>
<letter_ref letter_id="A"/>
<letter_ref letter_id="A"/>
<letter_ref letter_id="T"/>
<letter_ref letter_id="T"/>
<letter_ref letter_id="A"/>
<letter_ref letter_id="T"/>
<letter_ref letter_id="T"/>
<letter_ref letter_id="C"/>
<letter_ref letter_id="A"/>
<letter_ref letter_id="T"/>
<letter_ref letter_id="G"/>
<letter_ref letter_id="C"/>
<letter_ref letter_id="A"/>
<letter_ref letter_id="C"/>
<letter_ref letter_id="A"/>
<letter_ref letter_id="A"/>
<letter_ref letter_id="T"/>
<letter_ref letter_id="G"/>
<letter_ref letter_id="A"/>
<letter_ref letter_id="T"/>
<letter_ref letter_id="T"/>
<letter_ref letter_id="A"/>
<letter_ref letter_id="C"/>
<letter_ref letter_id="A"/>
<letter_ref letter_id="T"/>
<letter_ref letter_id="A"/>
<letter_ref letter_id="A"/>
<letter_ref letter_id="A"/>
<letter_ref letter_id="A"/>
<letter_ref letter_id="A"/>
<letter_ref letter_id="C"/>
<letter_ref letter_id="A"/>
<letter_ref letter_id="A"/>
<letter_ref letter_id="G"/>
<letter_ref letter_id="T"/>
</site>
<right_flank>AACATATTAT</right_flank>
</contributing_site>
<contributing_site sequence_id="sequence_163" position="375" strand="minus" pvalue="3.96e-05" >
<left_flank>ACCATGTTGG</left_flank>
<site>
<letter_ref letter_id="A"/>
<letter_ref letter_id="T"/>
<letter_ref letter_id="A"/>
<letter_ref letter_id="A"/>
<letter_ref letter_id="G"/>
<letter_ref letter_id="C"/>
<letter_ref letter_id="A"/>
<letter_ref letter_id="A"/>
<letter_ref letter_id="A"/>
<letter_ref letter_id="T"/>
<letter_ref letter_id="G"/>
<letter_ref letter_id="A"/>
<letter_ref letter_id="T"/>
<letter_ref letter_id="C"/>
<letter_ref letter_id="A"/>
<letter_ref letter_id="A"/>
<letter_ref letter_id="A"/>
<letter_ref letter_id="C"/>
<letter_ref letter_id="A"/>
<letter_ref letter_id="A"/>
<letter_ref letter_id="T"/>
<letter_ref letter_id="C"/>
<letter_ref letter_id="A"/>
<letter_ref letter_id="A"/>
<letter_ref letter_id="A"/>
<letter_ref letter_id="A"/>
<letter_ref letter_id="T"/>
<letter_ref letter_id="A"/>
<letter_ref letter_id="A"/>
<letter_ref letter_id="A"/>
<letter_ref letter_id="C"/>
<letter_ref letter_id="T"/>
<letter_ref letter_id="T"/>
<letter_ref letter_id="T"/>
<letter_ref letter_id="G"/>
<letter_ref letter_id="T"/>
<letter_ref letter_id="A"/>
<letter_ref letter_id="G"/>
<letter_ref letter_id="A"/>
<letter_ref letter_id="C"/>
<letter_ref letter_id="T"/>
<letter_ref letter_id="T"/>
<letter_ref letter_id="A"/>
<letter_ref letter_id="A"/>
<letter_ref letter_id="G"/>
<letter_ref letter_id="A"/>
<letter_ref letter_id="A"/>
<letter_ref letter_id="G"/>
<letter_ref letter_id="T"/>
<letter_ref letter_id="T"/>
</site>
<right_flank>ATAGAGCTTT</right_flank>
</contributing_site>
<contributing_site sequence_id="sequence_14" position="249" strand="plus" pvalue="3.96e-05" >
<left_flank>ACAAAAGTTT</left_flank>
<site>
<letter_ref letter_id="T"/>
<letter_ref letter_id="T"/>
<letter_ref letter_id="G"/>
<letter_ref letter_id="T"/>
<letter_ref letter_id="T"/>
<letter_ref letter_id="C"/>
<letter_ref letter_id="A"/>
<letter_ref letter_id="T"/>
<letter_ref letter_id="A"/>
<letter_ref letter_id="T"/>
<letter_ref letter_id="G"/>
<letter_ref letter_id="A"/>
<letter_ref letter_id="A"/>
<letter_ref letter_id="G"/>
<letter_ref letter_id="C"/>
<letter_ref letter_id="A"/>
<letter_ref letter_id="C"/>
<letter_ref letter_id="A"/>
<letter_ref letter_id="T"/>
<letter_ref letter_id="A"/>
<letter_ref letter_id="A"/>
<letter_ref letter_id="T"/>
<letter_ref letter_id="C"/>
<letter_ref letter_id="C"/>
<letter_ref letter_id="A"/>
<letter_ref letter_id="C"/>
<letter_ref letter_id="A"/>
<letter_ref letter_id="T"/>
<letter_ref letter_id="G"/>
<letter_ref letter_id="A"/>
<letter_ref letter_id="A"/>
<letter_ref letter_id="G"/>
<letter_ref letter_id="A"/>
<letter_ref letter_id="G"/>
<letter_ref letter_id="G"/>
<letter_ref letter_id="A"/>
<letter_ref letter_id="A"/>
<letter_ref letter_id="A"/>
<letter_ref letter_id="T"/>
<letter_ref letter_id="A"/>
<letter_ref letter_id="A"/>
<letter_ref letter_id="C"/>
<letter_ref letter_id="A"/>
<letter_ref letter_id="G"/>
<letter_ref letter_id="A"/>
<letter_ref letter_id="A"/>
<letter_ref letter_id="A"/>
<letter_ref letter_id="A"/>
<letter_ref letter_id="A"/>
<letter_ref letter_id="A"/>
</site>
<right_flank>TGTCTACATG</right_flank>
</contributing_site>
<contributing_site sequence_id="sequence_637" position="438" strand="plus" pvalue="4.12e-05" >
<left_flank>ACTCAATCAA</left_flank>
<site>
<letter_ref letter_id="A"/>
<letter_ref letter_id="G"/>
<letter_ref letter_id="A"/>
<letter_ref letter_id="T"/>
<letter_ref letter_id="C"/>
<letter_ref letter_id="C"/>
<letter_ref letter_id="A"/>
<letter_ref letter_id="A"/>
<letter_ref letter_id="A"/>
<letter_ref letter_id="T"/>
<letter_ref letter_id="C"/>
<letter_ref letter_id="A"/>
<letter_ref letter_id="A"/>
<letter_ref letter_id="A"/>
<letter_ref letter_id="C"/>
<letter_ref letter_id="A"/>
<letter_ref letter_id="A"/>
<letter_ref letter_id="G"/>
<letter_ref letter_id="T"/>
<letter_ref letter_id="A"/>
<letter_ref letter_id="T"/>
<letter_ref letter_id="C"/>
<letter_ref letter_id="A"/>
<letter_ref letter_id="T"/>
<letter_ref letter_id="A"/>
<letter_ref letter_id="A"/>
<letter_ref letter_id="G"/>
<letter_ref letter_id="A"/>
<letter_ref letter_id="A"/>
<letter_ref letter_id="C"/>
<letter_ref letter_id="A"/>
<letter_ref letter_id="A"/>
<letter_ref letter_id="A"/>
<letter_ref letter_id="C"/>
<letter_ref letter_id="A"/>
<letter_ref letter_id="T"/>
<letter_ref letter_id="T"/>
<letter_ref letter_id="G"/>
<letter_ref letter_id="A"/>
<letter_ref letter_id="A"/>
<letter_ref letter_id="G"/>
<letter_ref letter_id="C"/>
<letter_ref letter_id="A"/>
<letter_ref letter_id="C"/>
<letter_ref letter_id="A"/>
<letter_ref letter_id="C"/>
<letter_ref letter_id="A"/>
<letter_ref letter_id="A"/>
<letter_ref letter_id="A"/>
<letter_ref letter_id="T"/>
</site>
<right_flank>ATTTACGAAA</right_flank>
</contributing_site>
<contributing_site sequence_id="sequence_635" position="232" strand="minus" pvalue="4.12e-05" >
<left_flank>GATGCATTTT</left_flank>
<site>
<letter_ref letter_id="A"/>
<letter_ref letter_id="C"/>
<letter_ref letter_id="T"/>
<letter_ref letter_id="C"/>
<letter_ref letter_id="T"/>
<letter_ref letter_id="T"/>
<letter_ref letter_id="T"/>
<letter_ref letter_id="A"/>
<letter_ref letter_id="A"/>
<letter_ref letter_id="T"/>
<letter_ref letter_id="A"/>
<letter_ref letter_id="A"/>
<letter_ref letter_id="A"/>
<letter_ref letter_id="A"/>
<letter_ref letter_id="A"/>
<letter_ref letter_id="T"/>
<letter_ref letter_id="A"/>
<letter_ref letter_id="A"/>
<letter_ref letter_id="A"/>
<letter_ref letter_id="A"/>
<letter_ref letter_id="T"/>
<letter_ref letter_id="T"/>
<letter_ref letter_id="T"/>
<letter_ref letter_id="A"/>
<letter_ref letter_id="T"/>
<letter_ref letter_id="A"/>
<letter_ref letter_id="T"/>
<letter_ref letter_id="C"/>
<letter_ref letter_id="A"/>
<letter_ref letter_id="A"/>
<letter_ref letter_id="A"/>
<letter_ref letter_id="T"/>
<letter_ref letter_id="G"/>
<letter_ref letter_id="T"/>
<letter_ref letter_id="G"/>
<letter_ref letter_id="C"/>
<letter_ref letter_id="T"/>
<letter_ref letter_id="T"/>
<letter_ref letter_id="C"/>
<letter_ref letter_id="A"/>
<letter_ref letter_id="C"/>
<letter_ref letter_id="C"/>
<letter_ref letter_id="A"/>
<letter_ref letter_id="A"/>
<letter_ref letter_id="A"/>
<letter_ref letter_id="A"/>
<letter_ref letter_id="A"/>
<letter_ref letter_id="T"/>
<letter_ref letter_id="A"/>
<letter_ref letter_id="A"/>
</site>
<right_flank>CTTGGTGTAT</right_flank>
</contributing_site>
<contributing_site sequence_id="sequence_556" position="684" strand="minus" pvalue="4.12e-05" >
<left_flank>AATAAAGTTG</left_flank>
<site>
<letter_ref letter_id="A"/>
<letter_ref letter_id="A"/>
<letter_ref letter_id="A"/>
<letter_ref letter_id="T"/>
<letter_ref letter_id="G"/>
<letter_ref letter_id="C"/>
<letter_ref letter_id="A"/>
<letter_ref letter_id="T"/>
<letter_ref letter_id="G"/>
<letter_ref letter_id="T"/>
<letter_ref letter_id="C"/>
<letter_ref letter_id="C"/>
<letter_ref letter_id="A"/>
<letter_ref letter_id="G"/>
<letter_ref letter_id="G"/>
<letter_ref letter_id="A"/>
<letter_ref letter_id="A"/>
<letter_ref letter_id="A"/>
<letter_ref letter_id="A"/>
<letter_ref letter_id="C"/>
<letter_ref letter_id="A"/>
<letter_ref letter_id="T"/>
<letter_ref letter_id="A"/>
<letter_ref letter_id="C"/>
<letter_ref letter_id="A"/>
<letter_ref letter_id="A"/>
<letter_ref letter_id="A"/>
<letter_ref letter_id="A"/>
<letter_ref letter_id="A"/>
<letter_ref letter_id="A"/>
<letter_ref letter_id="G"/>
<letter_ref letter_id="T"/>
<letter_ref letter_id="T"/>
<letter_ref letter_id="T"/>
<letter_ref letter_id="G"/>
<letter_ref letter_id="T"/>
<letter_ref letter_id="G"/>
<letter_ref letter_id="G"/>
<letter_ref letter_id="G"/>
<letter_ref letter_id="T"/>
<letter_ref letter_id="T"/>
<letter_ref letter_id="C"/>
<letter_ref letter_id="A"/>
<letter_ref letter_id="C"/>
<letter_ref letter_id="A"/>
<letter_ref letter_id="A"/>
<letter_ref letter_id="G"/>
<letter_ref letter_id="A"/>
<letter_ref letter_id="A"/>
<letter_ref letter_id="G"/>
</site>
<right_flank>TCAAGACATC</right_flank>
</contributing_site>
<contributing_site sequence_id="sequence_520" position="251" strand="plus" pvalue="4.12e-05" >
<left_flank>TGTTGAAATC</left_flank>
<site>
<letter_ref letter_id="T"/>
<letter_ref letter_id="G"/>
<letter_ref letter_id="T"/>
<letter_ref letter_id="T"/>
<letter_ref letter_id="G"/>
<letter_ref letter_id="A"/>
<letter_ref letter_id="A"/>
<letter_ref letter_id="A"/>
<letter_ref letter_id="A"/>
<letter_ref letter_id="T"/>
<letter_ref letter_id="G"/>
<letter_ref letter_id="T"/>
<letter_ref letter_id="C"/>
<letter_ref letter_id="A"/>
<letter_ref letter_id="A"/>
<letter_ref letter_id="C"/>
<letter_ref letter_id="A"/>
<letter_ref letter_id="A"/>
<letter_ref letter_id="A"/>
<letter_ref letter_id="A"/>
<letter_ref letter_id="A"/>
<letter_ref letter_id="T"/>
<letter_ref letter_id="A"/>
<letter_ref letter_id="A"/>
<letter_ref letter_id="A"/>
<letter_ref letter_id="G"/>
<letter_ref letter_id="A"/>
<letter_ref letter_id="A"/>
<letter_ref letter_id="A"/>
<letter_ref letter_id="A"/>
<letter_ref letter_id="T"/>
<letter_ref letter_id="G"/>
<letter_ref letter_id="T"/>
<letter_ref letter_id="G"/>
<letter_ref letter_id="G"/>
<letter_ref letter_id="A"/>
<letter_ref letter_id="A"/>
<letter_ref letter_id="A"/>
<letter_ref letter_id="C"/>
<letter_ref letter_id="A"/>
<letter_ref letter_id="C"/>
<letter_ref letter_id="A"/>
<letter_ref letter_id="A"/>
<letter_ref letter_id="T"/>
<letter_ref letter_id="A"/>
<letter_ref letter_id="G"/>
<letter_ref letter_id="A"/>
<letter_ref letter_id="G"/>
<letter_ref letter_id="A"/>
<letter_ref letter_id="G"/>
</site>
<right_flank>GTTGCATGAT</right_flank>
</contributing_site>
<contributing_site sequence_id="sequence_302" position="34" strand="plus" pvalue="4.12e-05" >
<left_flank>TTTTCAAACT</left_flank>
<site>
<letter_ref letter_id="A"/>
<letter_ref letter_id="C"/>
<letter_ref letter_id="C"/>
<letter_ref letter_id="T"/>
<letter_ref letter_id="C"/>
<letter_ref letter_id="G"/>
<letter_ref letter_id="G"/>
<letter_ref letter_id="A"/>
<letter_ref letter_id="T"/>
<letter_ref letter_id="G"/>
<letter_ref letter_id="G"/>
<letter_ref letter_id="A"/>
<letter_ref letter_id="A"/>
<letter_ref letter_id="A"/>
<letter_ref letter_id="A"/>
<letter_ref letter_id="C"/>
<letter_ref letter_id="C"/>
<letter_ref letter_id="C"/>
<letter_ref letter_id="A"/>
<letter_ref letter_id="C"/>
<letter_ref letter_id="C"/>
<letter_ref letter_id="A"/>
<letter_ref letter_id="A"/>
<letter_ref letter_id="A"/>
<letter_ref letter_id="A"/>
<letter_ref letter_id="T"/>
<letter_ref letter_id="A"/>
<letter_ref letter_id="A"/>
<letter_ref letter_id="A"/>
<letter_ref letter_id="A"/>
<letter_ref letter_id="A"/>
<letter_ref letter_id="T"/>
<letter_ref letter_id="T"/>
<letter_ref letter_id="T"/>
<letter_ref letter_id="G"/>
<letter_ref letter_id="T"/>
<letter_ref letter_id="T"/>
<letter_ref letter_id="G"/>
<letter_ref letter_id="G"/>
<letter_ref letter_id="T"/>
<letter_ref letter_id="C"/>
<letter_ref letter_id="T"/>
<letter_ref letter_id="T"/>
<letter_ref letter_id="G"/>
<letter_ref letter_id="A"/>
<letter_ref letter_id="A"/>
<letter_ref letter_id="A"/>
<letter_ref letter_id="T"/>
<letter_ref letter_id="G"/>
<letter_ref letter_id="T"/>
</site>
<right_flank>ATTGAAACTT</right_flank>
</contributing_site>
<contributing_site sequence_id="sequence_103" position="148" strand="plus" pvalue="4.12e-05" >
<left_flank>AAATACAAGT</left_flank>
<site>
<letter_ref letter_id="T"/>
<letter_ref letter_id="T"/>
<letter_ref letter_id="A"/>
<letter_ref letter_id="T"/>
<letter_ref letter_id="A"/>
<letter_ref letter_id="G"/>
<letter_ref letter_id="A"/>
<letter_ref letter_id="T"/>
<letter_ref letter_id="A"/>
<letter_ref letter_id="G"/>
<letter_ref letter_id="T"/>
<letter_ref letter_id="C"/>
<letter_ref letter_id="A"/>
<letter_ref letter_id="A"/>
<letter_ref letter_id="A"/>
<letter_ref letter_id="G"/>
<letter_ref letter_id="C"/>
<letter_ref letter_id="A"/>
<letter_ref letter_id="A"/>
<letter_ref letter_id="A"/>
<letter_ref letter_id="C"/>
<letter_ref letter_id="T"/>
<letter_ref letter_id="T"/>
<letter_ref letter_id="A"/>
<letter_ref letter_id="A"/>
<letter_ref letter_id="A"/>
<letter_ref letter_id="T"/>
<letter_ref letter_id="C"/>
<letter_ref letter_id="A"/>
<letter_ref letter_id="A"/>
<letter_ref letter_id="A"/>
<letter_ref letter_id="G"/>
<letter_ref letter_id="T"/>
<letter_ref letter_id="A"/>
<letter_ref letter_id="G"/>
<letter_ref letter_id="T"/>
<letter_ref letter_id="T"/>
<letter_ref letter_id="C"/>
<letter_ref letter_id="C"/>
<letter_ref letter_id="C"/>
<letter_ref letter_id="C"/>
<letter_ref letter_id="A"/>
<letter_ref letter_id="T"/>
<letter_ref letter_id="G"/>
<letter_ref letter_id="G"/>
<letter_ref letter_id="T"/>
<letter_ref letter_id="C"/>
<letter_ref letter_id="C"/>
<letter_ref letter_id="A"/>
<letter_ref letter_id="A"/>
</site>
<right_flank>TATCGAAATT</right_flank>
</contributing_site>
<contributing_site sequence_id="sequence_97" position="393" strand="plus" pvalue="4.12e-05" >
<left_flank>GTCGAAAAGC</left_flank>
<site>
<letter_ref letter_id="A"/>
<letter_ref letter_id="C"/>
<letter_ref letter_id="T"/>
<letter_ref letter_id="C"/>
<letter_ref letter_id="G"/>
<letter_ref letter_id="G"/>
<letter_ref letter_id="C"/>
<letter_ref letter_id="A"/>
<letter_ref letter_id="A"/>
<letter_ref letter_id="A"/>
<letter_ref letter_id="G"/>
<letter_ref letter_id="A"/>
<letter_ref letter_id="A"/>
<letter_ref letter_id="A"/>
<letter_ref letter_id="A"/>
<letter_ref letter_id="G"/>
<letter_ref letter_id="C"/>
<letter_ref letter_id="A"/>
<letter_ref letter_id="C"/>
<letter_ref letter_id="T"/>
<letter_ref letter_id="C"/>
<letter_ref letter_id="G"/>
<letter_ref letter_id="A"/>
<letter_ref letter_id="C"/>
<letter_ref letter_id="A"/>
<letter_ref letter_id="A"/>
<letter_ref letter_id="A"/>
<letter_ref letter_id="T"/>
<letter_ref letter_id="T"/>
<letter_ref letter_id="A"/>
<letter_ref letter_id="A"/>
<letter_ref letter_id="G"/>
<letter_ref letter_id="A"/>
<letter_ref letter_id="A"/>
<letter_ref letter_id="T"/>
<letter_ref letter_id="C"/>
<letter_ref letter_id="A"/>
<letter_ref letter_id="C"/>
<letter_ref letter_id="A"/>
<letter_ref letter_id="A"/>
<letter_ref letter_id="A"/>
<letter_ref letter_id="A"/>
<letter_ref letter_id="A"/>
<letter_ref letter_id="A"/>
<letter_ref letter_id="C"/>
<letter_ref letter_id="T"/>
<letter_ref letter_id="C"/>
<letter_ref letter_id="A"/>
<letter_ref letter_id="A"/>
<letter_ref letter_id="A"/>
</site>
<right_flank>A</right_flank>
</contributing_site>
<contributing_site sequence_id="sequence_70" position="342" strand="plus" pvalue="4.12e-05" >
<left_flank>ATATCCTTAC</left_flank>
<site>
<letter_ref letter_id="A"/>
<letter_ref letter_id="G"/>
<letter_ref letter_id="A"/>
<letter_ref letter_id="C"/>
<letter_ref letter_id="T"/>
<letter_ref letter_id="C"/>
<letter_ref letter_id="C"/>
<letter_ref letter_id="G"/>
<letter_ref letter_id="A"/>
<letter_ref letter_id="T"/>
<letter_ref letter_id="C"/>
<letter_ref letter_id="T"/>
<letter_ref letter_id="A"/>
<letter_ref letter_id="G"/>
<letter_ref letter_id="A"/>
<letter_ref letter_id="A"/>
<letter_ref letter_id="A"/>
<letter_ref letter_id="A"/>
<letter_ref letter_id="A"/>
<letter_ref letter_id="C"/>
<letter_ref letter_id="C"/>
<letter_ref letter_id="G"/>
<letter_ref letter_id="A"/>
<letter_ref letter_id="A"/>
<letter_ref letter_id="A"/>
<letter_ref letter_id="A"/>
<letter_ref letter_id="C"/>
<letter_ref letter_id="A"/>
<letter_ref letter_id="G"/>
<letter_ref letter_id="T"/>
<letter_ref letter_id="T"/>
<letter_ref letter_id="C"/>
<letter_ref letter_id="T"/>
<letter_ref letter_id="G"/>
<letter_ref letter_id="G"/>
<letter_ref letter_id="A"/>
<letter_ref letter_id="A"/>
<letter_ref letter_id="T"/>
<letter_ref letter_id="T"/>
<letter_ref letter_id="A"/>
<letter_ref letter_id="C"/>
<letter_ref letter_id="A"/>
<letter_ref letter_id="A"/>
<letter_ref letter_id="A"/>
<letter_ref letter_id="A"/>
<letter_ref letter_id="A"/>
<letter_ref letter_id="A"/>
<letter_ref letter_id="A"/>
<letter_ref letter_id="A"/>
<letter_ref letter_id="A"/>
</site>
<right_flank>TCAAAAATGT</right_flank>
</contributing_site>
<contributing_site sequence_id="sequence_604" position="350" strand="minus" pvalue="4.29e-05" >
<left_flank>TATCAATTAC</left_flank>
<site>
<letter_ref letter_id="T"/>
<letter_ref letter_id="C"/>
<letter_ref letter_id="C"/>
<letter_ref letter_id="C"/>
<letter_ref letter_id="T"/>
<letter_ref letter_id="C"/>
<letter_ref letter_id="T"/>
<letter_ref letter_id="G"/>
<letter_ref letter_id="T"/>
<letter_ref letter_id="C"/>
<letter_ref letter_id="C"/>
<letter_ref letter_id="C"/>
<letter_ref letter_id="C"/>
<letter_ref letter_id="A"/>
<letter_ref letter_id="A"/>
<letter_ref letter_id="A"/>
<letter_ref letter_id="A"/>
<letter_ref letter_id="A"/>
<letter_ref letter_id="A"/>
<letter_ref letter_id="A"/>
<letter_ref letter_id="A"/>
<letter_ref letter_id="T"/>
<letter_ref letter_id="G"/>
<letter_ref letter_id="C"/>
<letter_ref letter_id="A"/>
<letter_ref letter_id="A"/>
<letter_ref letter_id="T"/>
<letter_ref letter_id="T"/>
<letter_ref letter_id="G"/>
<letter_ref letter_id="T"/>
<letter_ref letter_id="A"/>
<letter_ref letter_id="G"/>
<letter_ref letter_id="G"/>
<letter_ref letter_id="T"/>
<letter_ref letter_id="T"/>
<letter_ref letter_id="T"/>
<letter_ref letter_id="A"/>
<letter_ref letter_id="G"/>
<letter_ref letter_id="A"/>
<letter_ref letter_id="A"/>
<letter_ref letter_id="C"/>
<letter_ref letter_id="A"/>
<letter_ref letter_id="A"/>
<letter_ref letter_id="G"/>
<letter_ref letter_id="T"/>
<letter_ref letter_id="C"/>
<letter_ref letter_id="A"/>
<letter_ref letter_id="A"/>
<letter_ref letter_id="A"/>
<letter_ref letter_id="C"/>
</site>
<right_flank>TTTCTTAAGT</right_flank>
</contributing_site>
<contributing_site sequence_id="sequence_524" position="218" strand="plus" pvalue="4.29e-05" >
<left_flank>CACATTCTTT</left_flank>
<site>
<letter_ref letter_id="T"/>
<letter_ref letter_id="T"/>
<letter_ref letter_id="G"/>
<letter_ref letter_id="C"/>
<letter_ref letter_id="C"/>
<letter_ref letter_id="A"/>
<letter_ref letter_id="A"/>
<letter_ref letter_id="C"/>
<letter_ref letter_id="C"/>
<letter_ref letter_id="T"/>
<letter_ref letter_id="A"/>
<letter_ref letter_id="A"/>
<letter_ref letter_id="A"/>
<letter_ref letter_id="C"/>
<letter_ref letter_id="A"/>
<letter_ref letter_id="T"/>
<letter_ref letter_id="G"/>
<letter_ref letter_id="C"/>
<letter_ref letter_id="A"/>
<letter_ref letter_id="A"/>
<letter_ref letter_id="C"/>
<letter_ref letter_id="A"/>
<letter_ref letter_id="A"/>
<letter_ref letter_id="A"/>
<letter_ref letter_id="A"/>
<letter_ref letter_id="A"/>
<letter_ref letter_id="G"/>
<letter_ref letter_id="A"/>
<letter_ref letter_id="A"/>
<letter_ref letter_id="A"/>
<letter_ref letter_id="A"/>
<letter_ref letter_id="G"/>
<letter_ref letter_id="T"/>
<letter_ref letter_id="T"/>
<letter_ref letter_id="A"/>
<letter_ref letter_id="A"/>
<letter_ref letter_id="A"/>
<letter_ref letter_id="T"/>
<letter_ref letter_id="G"/>
<letter_ref letter_id="A"/>
<letter_ref letter_id="A"/>
<letter_ref letter_id="T"/>
<letter_ref letter_id="T"/>
<letter_ref letter_id="G"/>
<letter_ref letter_id="A"/>
<letter_ref letter_id="T"/>
<letter_ref letter_id="T"/>
<letter_ref letter_id="A"/>
<letter_ref letter_id="G"/>
<letter_ref letter_id="T"/>
</site>
<right_flank>GCTATTCATG</right_flank>
</contributing_site>
<contributing_site sequence_id="sequence_266" position="215" strand="minus" pvalue="4.29e-05" >
<left_flank>GACTATTTGC</left_flank>
<site>
<letter_ref letter_id="A"/>
<letter_ref letter_id="A"/>
<letter_ref letter_id="A"/>
<letter_ref letter_id="A"/>
<letter_ref letter_id="A"/>
<letter_ref letter_id="G"/>
<letter_ref letter_id="A"/>
<letter_ref letter_id="C"/>
<letter_ref letter_id="T"/>
<letter_ref letter_id="T"/>
<letter_ref letter_id="T"/>
<letter_ref letter_id="G"/>
<letter_ref letter_id="A"/>
<letter_ref letter_id="A"/>
<letter_ref letter_id="A"/>
<letter_ref letter_id="A"/>
<letter_ref letter_id="G"/>
<letter_ref letter_id="A"/>
<letter_ref letter_id="A"/>
<letter_ref letter_id="T"/>
<letter_ref letter_id="T"/>
<letter_ref letter_id="T"/>
<letter_ref letter_id="A"/>
<letter_ref letter_id="C"/>
<letter_ref letter_id="A"/>
<letter_ref letter_id="A"/>
<letter_ref letter_id="A"/>
<letter_ref letter_id="A"/>
<letter_ref letter_id="G"/>
<letter_ref letter_id="A"/>
<letter_ref letter_id="A"/>
<letter_ref letter_id="T"/>
<letter_ref letter_id="T"/>
<letter_ref letter_id="T"/>
<letter_ref letter_id="G"/>
<letter_ref letter_id="C"/>
<letter_ref letter_id="A"/>
<letter_ref letter_id="A"/>
<letter_ref letter_id="A"/>
<letter_ref letter_id="A"/>
<letter_ref letter_id="A"/>
<letter_ref letter_id="C"/>
<letter_ref letter_id="A"/>
<letter_ref letter_id="A"/>
<letter_ref letter_id="A"/>
<letter_ref letter_id="A"/>
<letter_ref letter_id="C"/>
<letter_ref letter_id="A"/>
<letter_ref letter_id="T"/>
<letter_ref letter_id="G"/>
</site>
<right_flank>TGGTGCAAGC</right_flank>
</contributing_site>
<contributing_site sequence_id="sequence_245" position="371" strand="minus" pvalue="4.29e-05" >
<left_flank>AAATTTCAGA</left_flank>
<site>
<letter_ref letter_id="A"/>
<letter_ref letter_id="A"/>
<letter_ref letter_id="T"/>
<letter_ref letter_id="T"/>
<letter_ref letter_id="C"/>
<letter_ref letter_id="T"/>
<letter_ref letter_id="A"/>
<letter_ref letter_id="G"/>
<letter_ref letter_id="G"/>
<letter_ref letter_id="T"/>
<letter_ref letter_id="C"/>
<letter_ref letter_id="A"/>
<letter_ref letter_id="A"/>
<letter_ref letter_id="A"/>
<letter_ref letter_id="A"/>
<letter_ref letter_id="C"/>
<letter_ref letter_id="C"/>
<letter_ref letter_id="A"/>
<letter_ref letter_id="A"/>
<letter_ref letter_id="A"/>
<letter_ref letter_id="T"/>
<letter_ref letter_id="A"/>
<letter_ref letter_id="G"/>
<letter_ref letter_id="A"/>
<letter_ref letter_id="T"/>
<letter_ref letter_id="T"/>
<letter_ref letter_id="T"/>
<letter_ref letter_id="A"/>
<letter_ref letter_id="A"/>
<letter_ref letter_id="T"/>
<letter_ref letter_id="A"/>
<letter_ref letter_id="T"/>
<letter_ref letter_id="T"/>
<letter_ref letter_id="T"/>
<letter_ref letter_id="T"/>
<letter_ref letter_id="T"/>
<letter_ref letter_id="A"/>
<letter_ref letter_id="A"/>
<letter_ref letter_id="A"/>
<letter_ref letter_id="A"/>
<letter_ref letter_id="C"/>
<letter_ref letter_id="A"/>
<letter_ref letter_id="A"/>
<letter_ref letter_id="A"/>
<letter_ref letter_id="A"/>
<letter_ref letter_id="A"/>
<letter_ref letter_id="A"/>
<letter_ref letter_id="T"/>
<letter_ref letter_id="G"/>
<letter_ref letter_id="A"/>
</site>
<right_flank>TATAGTTTAT</right_flank>
</contributing_site>
<contributing_site sequence_id="sequence_631" position="135" strand="minus" pvalue="4.47e-05" >
<left_flank>CAATATTTGG</left_flank>
<site>
<letter_ref letter_id="A"/>
<letter_ref letter_id="G"/>
<letter_ref letter_id="A"/>
<letter_ref letter_id="T"/>
<letter_ref letter_id="A"/>
<letter_ref letter_id="A"/>
<letter_ref letter_id="C"/>
<letter_ref letter_id="G"/>
<letter_ref letter_id="C"/>
<letter_ref letter_id="T"/>
<letter_ref letter_id="G"/>
<letter_ref letter_id="C"/>
<letter_ref letter_id="A"/>
<letter_ref letter_id="T"/>
<letter_ref letter_id="A"/>
<letter_ref letter_id="T"/>
<letter_ref letter_id="G"/>
<letter_ref letter_id="C"/>
<letter_ref letter_id="A"/>
<letter_ref letter_id="A"/>
<letter_ref letter_id="T"/>
<letter_ref letter_id="G"/>
<letter_ref letter_id="A"/>
<letter_ref letter_id="C"/>
<letter_ref letter_id="A"/>
<letter_ref letter_id="A"/>
<letter_ref letter_id="G"/>
<letter_ref letter_id="A"/>
<letter_ref letter_id="A"/>
<letter_ref letter_id="C"/>
<letter_ref letter_id="A"/>
<letter_ref letter_id="A"/>
<letter_ref letter_id="T"/>
<letter_ref letter_id="T"/>
<letter_ref letter_id="G"/>
<letter_ref letter_id="A"/>
<letter_ref letter_id="A"/>
<letter_ref letter_id="A"/>
<letter_ref letter_id="A"/>
<letter_ref letter_id="C"/>
<letter_ref letter_id="C"/>
<letter_ref letter_id="A"/>
<letter_ref letter_id="A"/>
<letter_ref letter_id="T"/>
<letter_ref letter_id="A"/>
<letter_ref letter_id="C"/>
<letter_ref letter_id="A"/>
<letter_ref letter_id="G"/>
<letter_ref letter_id="A"/>
<letter_ref letter_id="G"/>
</site>
<right_flank>TAAGATTGAA</right_flank>
</contributing_site>
<contributing_site sequence_id="sequence_563" position="510" strand="plus" pvalue="4.47e-05" >
<left_flank>TACTAGTTTA</left_flank>
<site>
<letter_ref letter_id="T"/>
<letter_ref letter_id="T"/>
<letter_ref letter_id="T"/>
<letter_ref letter_id="T"/>
<letter_ref letter_id="T"/>
<letter_ref letter_id="G"/>
<letter_ref letter_id="A"/>
<letter_ref letter_id="A"/>
<letter_ref letter_id="C"/>
<letter_ref letter_id="T"/>
<letter_ref letter_id="A"/>
<letter_ref letter_id="A"/>
<letter_ref letter_id="A"/>
<letter_ref letter_id="T"/>
<letter_ref letter_id="A"/>
<letter_ref letter_id="C"/>
<letter_ref letter_id="G"/>
<letter_ref letter_id="C"/>
<letter_ref letter_id="A"/>
<letter_ref letter_id="A"/>
<letter_ref letter_id="T"/>
<letter_ref letter_id="A"/>
<letter_ref letter_id="A"/>
<letter_ref letter_id="A"/>
<letter_ref letter_id="T"/>
<letter_ref letter_id="A"/>
<letter_ref letter_id="A"/>
<letter_ref letter_id="A"/>
<letter_ref letter_id="A"/>
<letter_ref letter_id="A"/>
<letter_ref letter_id="A"/>
<letter_ref letter_id="G"/>
<letter_ref letter_id="A"/>
<letter_ref letter_id="A"/>
<letter_ref letter_id="T"/>
<letter_ref letter_id="T"/>
<letter_ref letter_id="G"/>
<letter_ref letter_id="C"/>
<letter_ref letter_id="T"/>
<letter_ref letter_id="T"/>
<letter_ref letter_id="G"/>
<letter_ref letter_id="A"/>
<letter_ref letter_id="C"/>
<letter_ref letter_id="A"/>
<letter_ref letter_id="T"/>
<letter_ref letter_id="A"/>
<letter_ref letter_id="C"/>
<letter_ref letter_id="A"/>
<letter_ref letter_id="C"/>
<letter_ref letter_id="G"/>
</site>
<right_flank>CGATGCCATT</right_flank>
</contributing_site>
<contributing_site sequence_id="sequence_343" position="471" strand="plus" pvalue="4.47e-05" >
<left_flank>TAATCCAAAT</left_flank>
<site>
<letter_ref letter_id="G"/>
<letter_ref letter_id="G"/>
<letter_ref letter_id="G"/>
<letter_ref letter_id="C"/>
<letter_ref letter_id="A"/>
<letter_ref letter_id="A"/>
<letter_ref letter_id="A"/>
<letter_ref letter_id="G"/>
<letter_ref letter_id="A"/>
<letter_ref letter_id="T"/>
<letter_ref letter_id="G"/>
<letter_ref letter_id="A"/>
<letter_ref letter_id="A"/>
<letter_ref letter_id="G"/>
<letter_ref letter_id="A"/>
<letter_ref letter_id="C"/>
<letter_ref letter_id="G"/>
<letter_ref letter_id="A"/>
<letter_ref letter_id="T"/>
<letter_ref letter_id="A"/>
<letter_ref letter_id="T"/>
<letter_ref letter_id="T"/>
<letter_ref letter_id="A"/>
<letter_ref letter_id="A"/>
<letter_ref letter_id="A"/>
<letter_ref letter_id="A"/>
<letter_ref letter_id="T"/>
<letter_ref letter_id="C"/>
<letter_ref letter_id="G"/>
<letter_ref letter_id="T"/>
<letter_ref letter_id="A"/>
<letter_ref letter_id="A"/>
<letter_ref letter_id="T"/>
<letter_ref letter_id="A"/>
<letter_ref letter_id="A"/>
<letter_ref letter_id="G"/>
<letter_ref letter_id="T"/>
<letter_ref letter_id="G"/>
<letter_ref letter_id="A"/>
<letter_ref letter_id="A"/>
<letter_ref letter_id="G"/>
<letter_ref letter_id="A"/>
<letter_ref letter_id="T"/>
<letter_ref letter_id="G"/>
<letter_ref letter_id="A"/>
<letter_ref letter_id="T"/>
<letter_ref letter_id="T"/>
<letter_ref letter_id="A"/>
<letter_ref letter_id="A"/>
<letter_ref letter_id="G"/>
</site>
<right_flank>GCATGGAGGC</right_flank>
</contributing_site>
<contributing_site sequence_id="sequence_638" position="251" strand="plus" pvalue="4.65e-05" >
<left_flank>CTTAATTTTT</left_flank>
<site>
<letter_ref letter_id="A"/>
<letter_ref letter_id="T"/>
<letter_ref letter_id="G"/>
<letter_ref letter_id="T"/>
<letter_ref letter_id="T"/>
<letter_ref letter_id="C"/>
<letter_ref letter_id="A"/>
<letter_ref letter_id="T"/>
<letter_ref letter_id="A"/>
<letter_ref letter_id="T"/>
<letter_ref letter_id="T"/>
<letter_ref letter_id="A"/>
<letter_ref letter_id="A"/>
<letter_ref letter_id="A"/>
<letter_ref letter_id="A"/>
<letter_ref letter_id="T"/>
<letter_ref letter_id="G"/>
<letter_ref letter_id="A"/>
<letter_ref letter_id="A"/>
<letter_ref letter_id="T"/>
<letter_ref letter_id="G"/>
<letter_ref letter_id="A"/>
<letter_ref letter_id="T"/>
<letter_ref letter_id="G"/>
<letter_ref letter_id="A"/>
<letter_ref letter_id="T"/>
<letter_ref letter_id="G"/>
<letter_ref letter_id="A"/>
<letter_ref letter_id="A"/>
<letter_ref letter_id="T"/>
<letter_ref letter_id="C"/>
<letter_ref letter_id="T"/>
<letter_ref letter_id="A"/>
<letter_ref letter_id="G"/>
<letter_ref letter_id="A"/>
<letter_ref letter_id="C"/>
<letter_ref letter_id="A"/>
<letter_ref letter_id="C"/>
<letter_ref letter_id="G"/>
<letter_ref letter_id="T"/>
<letter_ref letter_id="A"/>
<letter_ref letter_id="T"/>
<letter_ref letter_id="A"/>
<letter_ref letter_id="A"/>
<letter_ref letter_id="A"/>
<letter_ref letter_id="A"/>
<letter_ref letter_id="C"/>
<letter_ref letter_id="A"/>
<letter_ref letter_id="C"/>
<letter_ref letter_id="G"/>
</site>
<right_flank>TATATCAAGT</right_flank>
</contributing_site>
<contributing_site sequence_id="sequence_597" position="262" strand="plus" pvalue="4.65e-05" >
<left_flank>ACCCAGAGCA</left_flank>
<site>
<letter_ref letter_id="A"/>
<letter_ref letter_id="A"/>
<letter_ref letter_id="G"/>
<letter_ref letter_id="A"/>
<letter_ref letter_id="C"/>
<letter_ref letter_id="C"/>
<letter_ref letter_id="A"/>
<letter_ref letter_id="T"/>
<letter_ref letter_id="G"/>
<letter_ref letter_id="T"/>
<letter_ref letter_id="A"/>
<letter_ref letter_id="A"/>
<letter_ref letter_id="T"/>
<letter_ref letter_id="G"/>
<letter_ref letter_id="A"/>
<letter_ref letter_id="G"/>
<letter_ref letter_id="G"/>
<letter_ref letter_id="A"/>
<letter_ref letter_id="C"/>
<letter_ref letter_id="A"/>
<letter_ref letter_id="C"/>
<letter_ref letter_id="C"/>
<letter_ref letter_id="C"/>
<letter_ref letter_id="G"/>
<letter_ref letter_id="C"/>
<letter_ref letter_id="A"/>
<letter_ref letter_id="G"/>
<letter_ref letter_id="A"/>
<letter_ref letter_id="A"/>
<letter_ref letter_id="A"/>
<letter_ref letter_id="A"/>
<letter_ref letter_id="T"/>
<letter_ref letter_id="G"/>
<letter_ref letter_id="G"/>
<letter_ref letter_id="A"/>
<letter_ref letter_id="T"/>
<letter_ref letter_id="T"/>
<letter_ref letter_id="G"/>
<letter_ref letter_id="A"/>
<letter_ref letter_id="G"/>
<letter_ref letter_id="G"/>
<letter_ref letter_id="T"/>
<letter_ref letter_id="C"/>
<letter_ref letter_id="G"/>
<letter_ref letter_id="A"/>
<letter_ref letter_id="G"/>
<letter_ref letter_id="C"/>
<letter_ref letter_id="A"/>
<letter_ref letter_id="G"/>
<letter_ref letter_id="A"/>
</site>
<right_flank>CTAACCTGTC</right_flank>
</contributing_site>
<contributing_site sequence_id="sequence_586" position="25" strand="minus" pvalue="4.65e-05" >
<left_flank>ATCATGTCAA</left_flank>
<site>
<letter_ref letter_id="T"/>
<letter_ref letter_id="A"/>
<letter_ref letter_id="T"/>
<letter_ref letter_id="C"/>
<letter_ref letter_id="A"/>
<letter_ref letter_id="A"/>
<letter_ref letter_id="C"/>
<letter_ref letter_id="T"/>
<letter_ref letter_id="A"/>
<letter_ref letter_id="A"/>
<letter_ref letter_id="T"/>
<letter_ref letter_id="A"/>
<letter_ref letter_id="A"/>
<letter_ref letter_id="T"/>
<letter_ref letter_id="A"/>
<letter_ref letter_id="G"/>
<letter_ref letter_id="A"/>
<letter_ref letter_id="A"/>
<letter_ref letter_id="A"/>
<letter_ref letter_id="A"/>
<letter_ref letter_id="A"/>
<letter_ref letter_id="A"/>
<letter_ref letter_id="A"/>
<letter_ref letter_id="C"/>
<letter_ref letter_id="A"/>
<letter_ref letter_id="A"/>
<letter_ref letter_id="C"/>
<letter_ref letter_id="A"/>
<letter_ref letter_id="A"/>
<letter_ref letter_id="A"/>
<letter_ref letter_id="A"/>
<letter_ref letter_id="T"/>
<letter_ref letter_id="G"/>
<letter_ref letter_id="T"/>
<letter_ref letter_id="G"/>
<letter_ref letter_id="T"/>
<letter_ref letter_id="T"/>
<letter_ref letter_id="C"/>
<letter_ref letter_id="T"/>
<letter_ref letter_id="C"/>
<letter_ref letter_id="C"/>
<letter_ref letter_id="T"/>
<letter_ref letter_id="A"/>
<letter_ref letter_id="G"/>
<letter_ref letter_id="G"/>
<letter_ref letter_id="G"/>
<letter_ref letter_id="C"/>
<letter_ref letter_id="C"/>
<letter_ref letter_id="C"/>
<letter_ref letter_id="A"/>
</site>
<right_flank>AAGAATTGTC</right_flank>
</contributing_site>
<contributing_site sequence_id="sequence_575" position="70" strand="minus" pvalue="4.65e-05" >
<left_flank>GAGGAGGCCA</left_flank>
<site>
<letter_ref letter_id="G"/>
<letter_ref letter_id="G"/>
<letter_ref letter_id="A"/>
<letter_ref letter_id="A"/>
<letter_ref letter_id="T"/>
<letter_ref letter_id="G"/>
<letter_ref letter_id="A"/>
<letter_ref letter_id="A"/>
<letter_ref letter_id="G"/>
<letter_ref letter_id="G"/>
<letter_ref letter_id="G"/>
<letter_ref letter_id="A"/>
<letter_ref letter_id="A"/>
<letter_ref letter_id="G"/>
<letter_ref letter_id="C"/>
<letter_ref letter_id="G"/>
<letter_ref letter_id="G"/>
<letter_ref letter_id="A"/>
<letter_ref letter_id="C"/>
<letter_ref letter_id="T"/>
<letter_ref letter_id="C"/>
<letter_ref letter_id="T"/>
<letter_ref letter_id="A"/>
<letter_ref letter_id="A"/>
<letter_ref letter_id="A"/>
<letter_ref letter_id="A"/>
<letter_ref letter_id="A"/>
<letter_ref letter_id="A"/>
<letter_ref letter_id="A"/>
<letter_ref letter_id="T"/>
<letter_ref letter_id="A"/>
<letter_ref letter_id="A"/>
<letter_ref letter_id="A"/>
<letter_ref letter_id="T"/>
<letter_ref letter_id="G"/>
<letter_ref letter_id="A"/>
<letter_ref letter_id="G"/>
<letter_ref letter_id="C"/>
<letter_ref letter_id="A"/>
<letter_ref letter_id="A"/>
<letter_ref letter_id="A"/>
<letter_ref letter_id="C"/>
<letter_ref letter_id="A"/>
<letter_ref letter_id="T"/>
<letter_ref letter_id="A"/>
<letter_ref letter_id="T"/>
<letter_ref letter_id="A"/>
<letter_ref letter_id="A"/>
<letter_ref letter_id="G"/>
<letter_ref letter_id="G"/>
</site>
<right_flank>GAATATATAT</right_flank>
</contributing_site>
<contributing_site sequence_id="sequence_431" position="59" strand="plus" pvalue="4.65e-05" >
<left_flank>GGTTGTTGTA</left_flank>
<site>
<letter_ref letter_id="T"/>
<letter_ref letter_id="T"/>
<letter_ref letter_id="C"/>
<letter_ref letter_id="T"/>
<letter_ref letter_id="A"/>
<letter_ref letter_id="A"/>
<letter_ref letter_id="A"/>
<letter_ref letter_id="C"/>
<letter_ref letter_id="A"/>
<letter_ref letter_id="C"/>
<letter_ref letter_id="C"/>
<letter_ref letter_id="C"/>
<letter_ref letter_id="A"/>
<letter_ref letter_id="A"/>
<letter_ref letter_id="A"/>
<letter_ref letter_id="A"/>
<letter_ref letter_id="A"/>
<letter_ref letter_id="C"/>
<letter_ref letter_id="T"/>
<letter_ref letter_id="T"/>
<letter_ref letter_id="T"/>
<letter_ref letter_id="T"/>
<letter_ref letter_id="T"/>
<letter_ref letter_id="A"/>
<letter_ref letter_id="T"/>
<letter_ref letter_id="A"/>
<letter_ref letter_id="A"/>
<letter_ref letter_id="A"/>
<letter_ref letter_id="C"/>
<letter_ref letter_id="T"/>
<letter_ref letter_id="A"/>
<letter_ref letter_id="G"/>
<letter_ref letter_id="G"/>
<letter_ref letter_id="A"/>
<letter_ref letter_id="T"/>
<letter_ref letter_id="G"/>
<letter_ref letter_id="G"/>
<letter_ref letter_id="G"/>
<letter_ref letter_id="G"/>
<letter_ref letter_id="C"/>
<letter_ref letter_id="T"/>
<letter_ref letter_id="T"/>
<letter_ref letter_id="C"/>
<letter_ref letter_id="A"/>
<letter_ref letter_id="A"/>
<letter_ref letter_id="C"/>
<letter_ref letter_id="T"/>
<letter_ref letter_id="C"/>
<letter_ref letter_id="C"/>
<letter_ref letter_id="C"/>
</site>
<right_flank>CCTAAAAGGA</right_flank>
</contributing_site>
<contributing_site sequence_id="sequence_100" position="71" strand="plus" pvalue="4.65e-05" >
<left_flank>ATTTATGTAG</left_flank>
<site>
<letter_ref letter_id="T"/>
<letter_ref letter_id="A"/>
<letter_ref letter_id="G"/>
<letter_ref letter_id="T"/>
<letter_ref letter_id="A"/>
<letter_ref letter_id="G"/>
<letter_ref letter_id="T"/>
<letter_ref letter_id="A"/>
<letter_ref letter_id="G"/>
<letter_ref letter_id="T"/>
<letter_ref letter_id="T"/>
<letter_ref letter_id="A"/>
<letter_ref letter_id="A"/>
<letter_ref letter_id="T"/>
<letter_ref letter_id="A"/>
<letter_ref letter_id="A"/>
<letter_ref letter_id="A"/>
<letter_ref letter_id="C"/>
<letter_ref letter_id="A"/>
<letter_ref letter_id="G"/>
<letter_ref letter_id="C"/>
<letter_ref letter_id="A"/>
<letter_ref letter_id="A"/>
<letter_ref letter_id="C"/>
<letter_ref letter_id="A"/>
<letter_ref letter_id="T"/>
<letter_ref letter_id="A"/>
<letter_ref letter_id="A"/>
<letter_ref letter_id="A"/>
<letter_ref letter_id="C"/>
<letter_ref letter_id="A"/>
<letter_ref letter_id="T"/>
<letter_ref letter_id="T"/>
<letter_ref letter_id="T"/>
<letter_ref letter_id="A"/>
<letter_ref letter_id="T"/>
<letter_ref letter_id="A"/>
<letter_ref letter_id="C"/>
<letter_ref letter_id="A"/>
<letter_ref letter_id="T"/>
<letter_ref letter_id="G"/>
<letter_ref letter_id="A"/>
<letter_ref letter_id="C"/>
<letter_ref letter_id="T"/>
<letter_ref letter_id="A"/>
<letter_ref letter_id="A"/>
<letter_ref letter_id="A"/>
<letter_ref letter_id="A"/>
<letter_ref letter_id="C"/>
<letter_ref letter_id="A"/>
</site>
<right_flank>AAACATGCAA</right_flank>
</contributing_site>
<contributing_site sequence_id="sequence_625" position="411" strand="minus" pvalue="4.84e-05" >
<left_flank>AAAAAGATAA</left_flank>
<site>
<letter_ref letter_id="G"/>
<letter_ref letter_id="G"/>
<letter_ref letter_id="G"/>
<letter_ref letter_id="C"/>
<letter_ref letter_id="C"/>
<letter_ref letter_id="C"/>
<letter_ref letter_id="A"/>
<letter_ref letter_id="A"/>
<letter_ref letter_id="A"/>
<letter_ref letter_id="G"/>
<letter_ref letter_id="C"/>
<letter_ref letter_id="C"/>
<letter_ref letter_id="C"/>
<letter_ref letter_id="C"/>
<letter_ref letter_id="A"/>
<letter_ref letter_id="A"/>
<letter_ref letter_id="A"/>
<letter_ref letter_id="C"/>
<letter_ref letter_id="A"/>
<letter_ref letter_id="T"/>
<letter_ref letter_id="T"/>
<letter_ref letter_id="G"/>
<letter_ref letter_id="A"/>
<letter_ref letter_id="G"/>
<letter_ref letter_id="A"/>
<letter_ref letter_id="T"/>
<letter_ref letter_id="T"/>
<letter_ref letter_id="G"/>
<letter_ref letter_id="C"/>
<letter_ref letter_id="C"/>
<letter_ref letter_id="T"/>
<letter_ref letter_id="T"/>
<letter_ref letter_id="A"/>
<letter_ref letter_id="G"/>
<letter_ref letter_id="G"/>
<letter_ref letter_id="G"/>
<letter_ref letter_id="T"/>
<letter_ref letter_id="C"/>
<letter_ref letter_id="C"/>
<letter_ref letter_id="T"/>
<letter_ref letter_id="C"/>
<letter_ref letter_id="C"/>
<letter_ref letter_id="A"/>
<letter_ref letter_id="A"/>
<letter_ref letter_id="A"/>
<letter_ref letter_id="A"/>
<letter_ref letter_id="C"/>
<letter_ref letter_id="C"/>
<letter_ref letter_id="T"/>
<letter_ref letter_id="A"/>
</site>
<right_flank>GAGCTGGCCA</right_flank>
</contributing_site>
<contributing_site sequence_id="sequence_615" position="193" strand="minus" pvalue="4.84e-05" >
<left_flank>TTTTTCAAAT</left_flank>
<site>
<letter_ref letter_id="G"/>
<letter_ref letter_id="A"/>
<letter_ref letter_id="C"/>
<letter_ref letter_id="C"/>
<letter_ref letter_id="T"/>
<letter_ref letter_id="C"/>
<letter_ref letter_id="G"/>
<letter_ref letter_id="T"/>
<letter_ref letter_id="A"/>
<letter_ref letter_id="T"/>
<letter_ref letter_id="T"/>
<letter_ref letter_id="A"/>
<letter_ref letter_id="T"/>
<letter_ref letter_id="G"/>
<letter_ref letter_id="A"/>
<letter_ref letter_id="A"/>
<letter_ref letter_id="T"/>
<letter_ref letter_id="C"/>
<letter_ref letter_id="C"/>
<letter_ref letter_id="A"/>
<letter_ref letter_id="C"/>
<letter_ref letter_id="A"/>
<letter_ref letter_id="A"/>
<letter_ref letter_id="A"/>
<letter_ref letter_id="A"/>
<letter_ref letter_id="A"/>
<letter_ref letter_id="T"/>
<letter_ref letter_id="A"/>
<letter_ref letter_id="A"/>
<letter_ref letter_id="A"/>
<letter_ref letter_id="A"/>
<letter_ref letter_id="G"/>
<letter_ref letter_id="T"/>
<letter_ref letter_id="T"/>
<letter_ref letter_id="G"/>
<letter_ref letter_id="T"/>
<letter_ref letter_id="A"/>
<letter_ref letter_id="G"/>
<letter_ref letter_id="A"/>
<letter_ref letter_id="T"/>
<letter_ref letter_id="C"/>
<letter_ref letter_id="T"/>
<letter_ref letter_id="C"/>
<letter_ref letter_id="T"/>
<letter_ref letter_id="A"/>
<letter_ref letter_id="A"/>
<letter_ref letter_id="A"/>
<letter_ref letter_id="A"/>
<letter_ref letter_id="G"/>
<letter_ref letter_id="T"/>
</site>
<right_flank>TATGAAACTT</right_flank>
</contributing_site>
<contributing_site sequence_id="sequence_535" position="112" strand="minus" pvalue="4.84e-05" >
<left_flank>AAAAAAATCT</left_flank>
<site>
<letter_ref letter_id="A"/>
<letter_ref letter_id="G"/>
<letter_ref letter_id="A"/>
<letter_ref letter_id="A"/>
<letter_ref letter_id="T"/>
<letter_ref letter_id="C"/>
<letter_ref letter_id="T"/>
<letter_ref letter_id="C"/>
<letter_ref letter_id="A"/>
<letter_ref letter_id="A"/>
<letter_ref letter_id="C"/>
<letter_ref letter_id="C"/>
<letter_ref letter_id="A"/>
<letter_ref letter_id="A"/>
<letter_ref letter_id="A"/>
<letter_ref letter_id="A"/>
<letter_ref letter_id="A"/>
<letter_ref letter_id="A"/>
<letter_ref letter_id="C"/>
<letter_ref letter_id="A"/>
<letter_ref letter_id="C"/>
<letter_ref letter_id="T"/>
<letter_ref letter_id="A"/>
<letter_ref letter_id="A"/>
<letter_ref letter_id="A"/>
<letter_ref letter_id="A"/>
<letter_ref letter_id="C"/>
<letter_ref letter_id="T"/>
<letter_ref letter_id="G"/>
<letter_ref letter_id="A"/>
<letter_ref letter_id="A"/>
<letter_ref letter_id="T"/>
<letter_ref letter_id="A"/>
<letter_ref letter_id="G"/>
<letter_ref letter_id="A"/>
<letter_ref letter_id="T"/>
<letter_ref letter_id="T"/>
<letter_ref letter_id="C"/>
<letter_ref letter_id="C"/>
<letter_ref letter_id="T"/>
<letter_ref letter_id="A"/>
<letter_ref letter_id="A"/>
<letter_ref letter_id="A"/>
<letter_ref letter_id="A"/>
<letter_ref letter_id="A"/>
<letter_ref letter_id="T"/>
<letter_ref letter_id="C"/>
<letter_ref letter_id="T"/>
<letter_ref letter_id="A"/>
<letter_ref letter_id="C"/>
</site>
<right_flank>ATATTCTTCT</right_flank>
</contributing_site>
<contributing_site sequence_id="sequence_351" position="85" strand="plus" pvalue="4.84e-05" >
<left_flank>AATGACAATT</left_flank>
<site>
<letter_ref letter_id="A"/>
<letter_ref letter_id="T"/>
<letter_ref letter_id="T"/>
<letter_ref letter_id="T"/>
<letter_ref letter_id="A"/>
<letter_ref letter_id="G"/>
<letter_ref letter_id="A"/>
<letter_ref letter_id="A"/>
<letter_ref letter_id="A"/>
<letter_ref letter_id="C"/>
<letter_ref letter_id="A"/>
<letter_ref letter_id="A"/>
<letter_ref letter_id="A"/>
<letter_ref letter_id="A"/>
<letter_ref letter_id="A"/>
<letter_ref letter_id="A"/>
<letter_ref letter_id="A"/>
<letter_ref letter_id="G"/>
<letter_ref letter_id="A"/>
<letter_ref letter_id="A"/>
<letter_ref letter_id="G"/>
<letter_ref letter_id="A"/>
<letter_ref letter_id="A"/>
<letter_ref letter_id="A"/>
<letter_ref letter_id="A"/>
<letter_ref letter_id="G"/>
<letter_ref letter_id="C"/>
<letter_ref letter_id="A"/>
<letter_ref letter_id="A"/>
<letter_ref letter_id="G"/>
<letter_ref letter_id="T"/>
<letter_ref letter_id="G"/>
<letter_ref letter_id="A"/>
<letter_ref letter_id="A"/>
<letter_ref letter_id="G"/>
<letter_ref letter_id="A"/>
<letter_ref letter_id="A"/>
<letter_ref letter_id="G"/>
<letter_ref letter_id="T"/>
<letter_ref letter_id="G"/>
<letter_ref letter_id="G"/>
<letter_ref letter_id="G"/>
<letter_ref letter_id="T"/>
<letter_ref letter_id="A"/>
<letter_ref letter_id="A"/>
<letter_ref letter_id="C"/>
<letter_ref letter_id="A"/>
<letter_ref letter_id="C"/>
<letter_ref letter_id="C"/>
<letter_ref letter_id="T"/>
</site>
<right_flank>GAATTTGGTG</right_flank>
</contributing_site>
<contributing_site sequence_id="sequence_332" position="196" strand="plus" pvalue="4.84e-05" >
<left_flank>TTAAGAAATA</left_flank>
<site>
<letter_ref letter_id="T"/>
<letter_ref letter_id="A"/>
<letter_ref letter_id="C"/>
<letter_ref letter_id="T"/>
<letter_ref letter_id="T"/>
<letter_ref letter_id="T"/>
<letter_ref letter_id="A"/>
<letter_ref letter_id="C"/>
<letter_ref letter_id="A"/>
<letter_ref letter_id="G"/>
<letter_ref letter_id="A"/>
<letter_ref letter_id="A"/>
<letter_ref letter_id="A"/>
<letter_ref letter_id="A"/>
<letter_ref letter_id="A"/>
<letter_ref letter_id="A"/>
<letter_ref letter_id="G"/>
<letter_ref letter_id="A"/>
<letter_ref letter_id="A"/>
<letter_ref letter_id="A"/>
<letter_ref letter_id="A"/>
<letter_ref letter_id="A"/>
<letter_ref letter_id="T"/>
<letter_ref letter_id="A"/>
<letter_ref letter_id="T"/>
<letter_ref letter_id="A"/>
<letter_ref letter_id="A"/>
<letter_ref letter_id="A"/>
<letter_ref letter_id="A"/>
<letter_ref letter_id="T"/>
<letter_ref letter_id="A"/>
<letter_ref letter_id="A"/>
<letter_ref letter_id="A"/>
<letter_ref letter_id="T"/>
<letter_ref letter_id="A"/>
<letter_ref letter_id="C"/>
<letter_ref letter_id="A"/>
<letter_ref letter_id="T"/>
<letter_ref letter_id="A"/>
<letter_ref letter_id="A"/>
<letter_ref letter_id="A"/>
<letter_ref letter_id="C"/>
<letter_ref letter_id="A"/>
<letter_ref letter_id="A"/>
<letter_ref letter_id="A"/>
<letter_ref letter_id="A"/>
<letter_ref letter_id="T"/>
<letter_ref letter_id="A"/>
<letter_ref letter_id="C"/>
<letter_ref letter_id="A"/>
</site>
<right_flank>TGATTTCTAT</right_flank>
</contributing_site>
<contributing_site sequence_id="sequence_322" position="96" strand="plus" pvalue="4.84e-05" >
<left_flank>AAACGAGTGG</left_flank>
<site>
<letter_ref letter_id="T"/>
<letter_ref letter_id="G"/>
<letter_ref letter_id="G"/>
<letter_ref letter_id="T"/>
<letter_ref letter_id="G"/>
<letter_ref letter_id="C"/>
<letter_ref letter_id="A"/>
<letter_ref letter_id="C"/>
<letter_ref letter_id="C"/>
<letter_ref letter_id="T"/>
<letter_ref letter_id="T"/>
<letter_ref letter_id="A"/>
<letter_ref letter_id="A"/>
<letter_ref letter_id="A"/>
<letter_ref letter_id="A"/>
<letter_ref letter_id="T"/>
<letter_ref letter_id="C"/>
<letter_ref letter_id="A"/>
<letter_ref letter_id="A"/>
<letter_ref letter_id="A"/>
<letter_ref letter_id="T"/>
<letter_ref letter_id="C"/>
<letter_ref letter_id="T"/>
<letter_ref letter_id="A"/>
<letter_ref letter_id="A"/>
<letter_ref letter_id="C"/>
<letter_ref letter_id="T"/>
<letter_ref letter_id="C"/>
<letter_ref letter_id="A"/>
<letter_ref letter_id="A"/>
<letter_ref letter_id="A"/>
<letter_ref letter_id="A"/>
<letter_ref letter_id="A"/>
<letter_ref letter_id="G"/>
<letter_ref letter_id="T"/>
<letter_ref letter_id="G"/>
<letter_ref letter_id="C"/>
<letter_ref letter_id="A"/>
<letter_ref letter_id="A"/>
<letter_ref letter_id="A"/>
<letter_ref letter_id="A"/>
<letter_ref letter_id="T"/>
<letter_ref letter_id="A"/>
<letter_ref letter_id="A"/>
<letter_ref letter_id="A"/>
<letter_ref letter_id="T"/>
<letter_ref letter_id="G"/>
<letter_ref letter_id="A"/>
<letter_ref letter_id="G"/>
<letter_ref letter_id="T"/>
</site>
<right_flank>TGGGGGTGTT</right_flank>
</contributing_site>
<contributing_site sequence_id="sequence_255" position="424" strand="plus" pvalue="4.84e-05" >
<left_flank>AGGCCAGTAT</left_flank>
<site>
<letter_ref letter_id="G"/>
<letter_ref letter_id="T"/>
<letter_ref letter_id="G"/>
<letter_ref letter_id="C"/>
<letter_ref letter_id="A"/>
<letter_ref letter_id="C"/>
<letter_ref letter_id="T"/>
<letter_ref letter_id="T"/>
<letter_ref letter_id="T"/>
<letter_ref letter_id="A"/>
<letter_ref letter_id="G"/>
<letter_ref letter_id="C"/>
<letter_ref letter_id="A"/>
<letter_ref letter_id="A"/>
<letter_ref letter_id="A"/>
<letter_ref letter_id="G"/>
<letter_ref letter_id="T"/>
<letter_ref letter_id="A"/>
<letter_ref letter_id="A"/>
<letter_ref letter_id="A"/>
<letter_ref letter_id="A"/>
<letter_ref letter_id="C"/>
<letter_ref letter_id="A"/>
<letter_ref letter_id="A"/>
<letter_ref letter_id="A"/>
<letter_ref letter_id="A"/>
<letter_ref letter_id="A"/>
<letter_ref letter_id="A"/>
<letter_ref letter_id="T"/>
<letter_ref letter_id="A"/>
<letter_ref letter_id="T"/>
<letter_ref letter_id="T"/>
<letter_ref letter_id="T"/>
<letter_ref letter_id="A"/>
<letter_ref letter_id="G"/>
<letter_ref letter_id="G"/>
<letter_ref letter_id="A"/>
<letter_ref letter_id="C"/>
<letter_ref letter_id="A"/>
<letter_ref letter_id="T"/>
<letter_ref letter_id="C"/>
<letter_ref letter_id="T"/>
<letter_ref letter_id="G"/>
<letter_ref letter_id="A"/>
<letter_ref letter_id="A"/>
<letter_ref letter_id="G"/>
<letter_ref letter_id="T"/>
<letter_ref letter_id="A"/>
<letter_ref letter_id="A"/>
<letter_ref letter_id="A"/>
</site>
<right_flank>TACTGAAACA</right_flank>
</contributing_site>
<contributing_site sequence_id="sequence_210" position="260" strand="plus" pvalue="4.84e-05" >
<left_flank>GTAAAAAATC</left_flank>
<site>
<letter_ref letter_id="A"/>
<letter_ref letter_id="A"/>
<letter_ref letter_id="T"/>
<letter_ref letter_id="T"/>
<letter_ref letter_id="T"/>
<letter_ref letter_id="C"/>
<letter_ref letter_id="C"/>
<letter_ref letter_id="T"/>
<letter_ref letter_id="G"/>
<letter_ref letter_id="C"/>
<letter_ref letter_id="T"/>
<letter_ref letter_id="G"/>
<letter_ref letter_id="A"/>
<letter_ref letter_id="A"/>
<letter_ref letter_id="A"/>
<letter_ref letter_id="G"/>
<letter_ref letter_id="G"/>
<letter_ref letter_id="A"/>
<letter_ref letter_id="A"/>
<letter_ref letter_id="A"/>
<letter_ref letter_id="T"/>
<letter_ref letter_id="A"/>
<letter_ref letter_id="A"/>
<letter_ref letter_id="A"/>
<letter_ref letter_id="T"/>
<letter_ref letter_id="T"/>
<letter_ref letter_id="G"/>
<letter_ref letter_id="G"/>
<letter_ref letter_id="C"/>
<letter_ref letter_id="A"/>
<letter_ref letter_id="T"/>
<letter_ref letter_id="G"/>
<letter_ref letter_id="C"/>
<letter_ref letter_id="A"/>
<letter_ref letter_id="T"/>
<letter_ref letter_id="G"/>
<letter_ref letter_id="A"/>
<letter_ref letter_id="A"/>
<letter_ref letter_id="A"/>
<letter_ref letter_id="A"/>
<letter_ref letter_id="C"/>
<letter_ref letter_id="C"/>
<letter_ref letter_id="A"/>
<letter_ref letter_id="A"/>
<letter_ref letter_id="A"/>
<letter_ref letter_id="A"/>
<letter_ref letter_id="A"/>
<letter_ref letter_id="A"/>
<letter_ref letter_id="A"/>
<letter_ref letter_id="T"/>
</site>
<right_flank>CTAATTTAAA</right_flank>
</contributing_site>
<contributing_site sequence_id="sequence_641" position="109" strand="plus" pvalue="5.04e-05" >
<left_flank>GCCAACCAAC</left_flank>
<site>
<letter_ref letter_id="T"/>
<letter_ref letter_id="C"/>
<letter_ref letter_id="A"/>
<letter_ref letter_id="T"/>
<letter_ref letter_id="G"/>
<letter_ref letter_id="G"/>
<letter_ref letter_id="A"/>
<letter_ref letter_id="G"/>
<letter_ref letter_id="G"/>
<letter_ref letter_id="C"/>
<letter_ref letter_id="C"/>
<letter_ref letter_id="G"/>
<letter_ref letter_id="A"/>
<letter_ref letter_id="A"/>
<letter_ref letter_id="A"/>
<letter_ref letter_id="A"/>
<letter_ref letter_id="A"/>
<letter_ref letter_id="A"/>
<letter_ref letter_id="C"/>
<letter_ref letter_id="A"/>
<letter_ref letter_id="A"/>
<letter_ref letter_id="T"/>
<letter_ref letter_id="A"/>
<letter_ref letter_id="A"/>
<letter_ref letter_id="A"/>
<letter_ref letter_id="T"/>
<letter_ref letter_id="A"/>
<letter_ref letter_id="A"/>
<letter_ref letter_id="G"/>
<letter_ref letter_id="A"/>
<letter_ref letter_id="A"/>
<letter_ref letter_id="C"/>
<letter_ref letter_id="A"/>
<letter_ref letter_id="T"/>
<letter_ref letter_id="T"/>
<letter_ref letter_id="C"/>
<letter_ref letter_id="A"/>
<letter_ref letter_id="A"/>
<letter_ref letter_id="C"/>
<letter_ref letter_id="A"/>
<letter_ref letter_id="T"/>
<letter_ref letter_id="C"/>
<letter_ref letter_id="A"/>
<letter_ref letter_id="A"/>
<letter_ref letter_id="A"/>
<letter_ref letter_id="G"/>
<letter_ref letter_id="C"/>
<letter_ref letter_id="T"/>
<letter_ref letter_id="A"/>
<letter_ref letter_id="A"/>
</site>
<right_flank>TGCAGCAGAC</right_flank>
</contributing_site>
<contributing_site sequence_id="sequence_555" position="432" strand="plus" pvalue="5.04e-05" >
<left_flank>TTCAGCTTGT</left_flank>
<site>
<letter_ref letter_id="A"/>
<letter_ref letter_id="C"/>
<letter_ref letter_id="A"/>
<letter_ref letter_id="T"/>
<letter_ref letter_id="A"/>
<letter_ref letter_id="G"/>
<letter_ref letter_id="A"/>
<letter_ref letter_id="G"/>
<letter_ref letter_id="A"/>
<letter_ref letter_id="A"/>
<letter_ref letter_id="A"/>
<letter_ref letter_id="C"/>
<letter_ref letter_id="G"/>
<letter_ref letter_id="A"/>
<letter_ref letter_id="A"/>
<letter_ref letter_id="A"/>
<letter_ref letter_id="T"/>
<letter_ref letter_id="A"/>
<letter_ref letter_id="A"/>
<letter_ref letter_id="A"/>
<letter_ref letter_id="C"/>
<letter_ref letter_id="A"/>
<letter_ref letter_id="A"/>
<letter_ref letter_id="A"/>
<letter_ref letter_id="T"/>
<letter_ref letter_id="C"/>
<letter_ref letter_id="T"/>
<letter_ref letter_id="A"/>
<letter_ref letter_id="A"/>
<letter_ref letter_id="A"/>
<letter_ref letter_id="A"/>
<letter_ref letter_id="A"/>
<letter_ref letter_id="G"/>
<letter_ref letter_id="T"/>
<letter_ref letter_id="T"/>
<letter_ref letter_id="G"/>
<letter_ref letter_id="G"/>
<letter_ref letter_id="C"/>
<letter_ref letter_id="A"/>
<letter_ref letter_id="A"/>
<letter_ref letter_id="T"/>
<letter_ref letter_id="T"/>
<letter_ref letter_id="C"/>
<letter_ref letter_id="A"/>
<letter_ref letter_id="G"/>
<letter_ref letter_id="G"/>
<letter_ref letter_id="A"/>
<letter_ref letter_id="A"/>
<letter_ref letter_id="A"/>
<letter_ref letter_id="A"/>
</site>
<right_flank>CATAATACTA</right_flank>
</contributing_site>
<contributing_site sequence_id="sequence_530" position="437" strand="minus" pvalue="5.04e-05" >
<left_flank>TTGCATCTAG</left_flank>
<site>
<letter_ref letter_id="A"/>
<letter_ref letter_id="A"/>
<letter_ref letter_id="G"/>
<letter_ref letter_id="T"/>
<letter_ref letter_id="T"/>
<letter_ref letter_id="A"/>
<letter_ref letter_id="A"/>
<letter_ref letter_id="A"/>
<letter_ref letter_id="G"/>
<letter_ref letter_id="C"/>
<letter_ref letter_id="A"/>
<letter_ref letter_id="A"/>
<letter_ref letter_id="A"/>
<letter_ref letter_id="A"/>
<letter_ref letter_id="A"/>
<letter_ref letter_id="T"/>
<letter_ref letter_id="G"/>
<letter_ref letter_id="A"/>
<letter_ref letter_id="C"/>
<letter_ref letter_id="T"/>
<letter_ref letter_id="A"/>
<letter_ref letter_id="A"/>
<letter_ref letter_id="A"/>
<letter_ref letter_id="A"/>
<letter_ref letter_id="T"/>
<letter_ref letter_id="T"/>
<letter_ref letter_id="T"/>
<letter_ref letter_id="A"/>
<letter_ref letter_id="G"/>
<letter_ref letter_id="T"/>
<letter_ref letter_id="C"/>
<letter_ref letter_id="A"/>
<letter_ref letter_id="C"/>
<letter_ref letter_id="T"/>
<letter_ref letter_id="T"/>
<letter_ref letter_id="G"/>
<letter_ref letter_id="G"/>
<letter_ref letter_id="A"/>
<letter_ref letter_id="A"/>
<letter_ref letter_id="A"/>
<letter_ref letter_id="C"/>
<letter_ref letter_id="T"/>
<letter_ref letter_id="A"/>
<letter_ref letter_id="A"/>
<letter_ref letter_id="A"/>
<letter_ref letter_id="A"/>
<letter_ref letter_id="A"/>
<letter_ref letter_id="T"/>
<letter_ref letter_id="A"/>
<letter_ref letter_id="T"/>
</site>
<right_flank>AAACAGAATG</right_flank>
</contributing_site>
<contributing_site sequence_id="sequence_468" position="58" strand="minus" pvalue="5.04e-05" >
<left_flank>GGAGGGGAAA</left_flank>
<site>
<letter_ref letter_id="A"/>
<letter_ref letter_id="T"/>
<letter_ref letter_id="A"/>
<letter_ref letter_id="T"/>
<letter_ref letter_id="T"/>
<letter_ref letter_id="C"/>
<letter_ref letter_id="A"/>
<letter_ref letter_id="T"/>
<letter_ref letter_id="G"/>
<letter_ref letter_id="A"/>
<letter_ref letter_id="A"/>
<letter_ref letter_id="G"/>
<letter_ref letter_id="A"/>
<letter_ref letter_id="A"/>
<letter_ref letter_id="G"/>
<letter_ref letter_id="G"/>
<letter_ref letter_id="C"/>
<letter_ref letter_id="A"/>
<letter_ref letter_id="A"/>
<letter_ref letter_id="G"/>
<letter_ref letter_id="C"/>
<letter_ref letter_id="A"/>
<letter_ref letter_id="T"/>
<letter_ref letter_id="G"/>
<letter_ref letter_id="A"/>
<letter_ref letter_id="A"/>
<letter_ref letter_id="G"/>
<letter_ref letter_id="A"/>
<letter_ref letter_id="A"/>
<letter_ref letter_id="A"/>
<letter_ref letter_id="A"/>
<letter_ref letter_id="A"/>
<letter_ref letter_id="G"/>
<letter_ref letter_id="A"/>
<letter_ref letter_id="A"/>
<letter_ref letter_id="T"/>
<letter_ref letter_id="T"/>
<letter_ref letter_id="G"/>
<letter_ref letter_id="A"/>
<letter_ref letter_id="A"/>
<letter_ref letter_id="A"/>
<letter_ref letter_id="A"/>
<letter_ref letter_id="A"/>
<letter_ref letter_id="G"/>
<letter_ref letter_id="A"/>
<letter_ref letter_id="T"/>
<letter_ref letter_id="A"/>
<letter_ref letter_id="G"/>
<letter_ref letter_id="A"/>
<letter_ref letter_id="A"/>
</site>
<right_flank>TCTTTGGTCT</right_flank>
</contributing_site>
<contributing_site sequence_id="sequence_327" position="23" strand="minus" pvalue="5.04e-05" >
<left_flank>TCTAGTGAAG</left_flank>
<site>
<letter_ref letter_id="T"/>
<letter_ref letter_id="G"/>
<letter_ref letter_id="C"/>
<letter_ref letter_id="T"/>
<letter_ref letter_id="T"/>
<letter_ref letter_id="T"/>
<letter_ref letter_id="A"/>
<letter_ref letter_id="T"/>
<letter_ref letter_id="A"/>
<letter_ref letter_id="G"/>
<letter_ref letter_id="T"/>
<letter_ref letter_id="C"/>
<letter_ref letter_id="A"/>
<letter_ref letter_id="A"/>
<letter_ref letter_id="G"/>
<letter_ref letter_id="G"/>
<letter_ref letter_id="G"/>
<letter_ref letter_id="A"/>
<letter_ref letter_id="A"/>
<letter_ref letter_id="A"/>
<letter_ref letter_id="T"/>
<letter_ref letter_id="C"/>
<letter_ref letter_id="A"/>
<letter_ref letter_id="A"/>
<letter_ref letter_id="C"/>
<letter_ref letter_id="T"/>
<letter_ref letter_id="A"/>
<letter_ref letter_id="G"/>
<letter_ref letter_id="A"/>
<letter_ref letter_id="G"/>
<letter_ref letter_id="A"/>
<letter_ref letter_id="A"/>
<letter_ref letter_id="A"/>
<letter_ref letter_id="G"/>
<letter_ref letter_id="G"/>
<letter_ref letter_id="T"/>
<letter_ref letter_id="A"/>
<letter_ref letter_id="G"/>
<letter_ref letter_id="A"/>
<letter_ref letter_id="A"/>
<letter_ref letter_id="A"/>
<letter_ref letter_id="C"/>
<letter_ref letter_id="A"/>
<letter_ref letter_id="C"/>
<letter_ref letter_id="A"/>
<letter_ref letter_id="T"/>
<letter_ref letter_id="A"/>
<letter_ref letter_id="C"/>
<letter_ref letter_id="C"/>
<letter_ref letter_id="T"/>
</site>
<right_flank>CAGGGATTTA</right_flank>
</contributing_site>
<contributing_site sequence_id="sequence_305" position="1041" strand="plus" pvalue="5.04e-05" >
<left_flank>GCCGATCGTG</left_flank>
<site>
<letter_ref letter_id="T"/>
<letter_ref letter_id="C"/>
<letter_ref letter_id="G"/>
<letter_ref letter_id="T"/>
<letter_ref letter_id="G"/>
<letter_ref letter_id="C"/>
<letter_ref letter_id="C"/>
<letter_ref letter_id="A"/>
<letter_ref letter_id="G"/>
<letter_ref letter_id="C"/>
<letter_ref letter_id="C"/>
<letter_ref letter_id="C"/>
<letter_ref letter_id="A"/>
<letter_ref letter_id="A"/>
<letter_ref letter_id="A"/>
<letter_ref letter_id="A"/>
<letter_ref letter_id="C"/>
<letter_ref letter_id="A"/>
<letter_ref letter_id="C"/>
<letter_ref letter_id="G"/>
<letter_ref letter_id="G"/>
<letter_ref letter_id="A"/>
<letter_ref letter_id="C"/>
<letter_ref letter_id="A"/>
<letter_ref letter_id="C"/>
<letter_ref letter_id="A"/>
<letter_ref letter_id="A"/>
<letter_ref letter_id="A"/>
<letter_ref letter_id="A"/>
<letter_ref letter_id="A"/>
<letter_ref letter_id="A"/>
<letter_ref letter_id="A"/>
<letter_ref letter_id="C"/>
<letter_ref letter_id="T"/>
<letter_ref letter_id="T"/>
<letter_ref letter_id="G"/>
<letter_ref letter_id="T"/>
<letter_ref letter_id="A"/>
<letter_ref letter_id="T"/>
<letter_ref letter_id="A"/>
<letter_ref letter_id="T"/>
<letter_ref letter_id="C"/>
<letter_ref letter_id="T"/>
<letter_ref letter_id="A"/>
<letter_ref letter_id="A"/>
<letter_ref letter_id="A"/>
<letter_ref letter_id="A"/>
<letter_ref letter_id="A"/>
<letter_ref letter_id="G"/>
<letter_ref letter_id="A"/>
</site>
<right_flank>TACATCTCCA</right_flank>
</contributing_site>
<contributing_site sequence_id="sequence_225" position="379" strand="minus" pvalue="5.04e-05" >
<left_flank>TAGGTGTTAA</left_flank>
<site>
<letter_ref letter_id="T"/>
<letter_ref letter_id="T"/>
<letter_ref letter_id="G"/>
<letter_ref letter_id="A"/>
<letter_ref letter_id="A"/>
<letter_ref letter_id="T"/>
<letter_ref letter_id="A"/>
<letter_ref letter_id="A"/>
<letter_ref letter_id="A"/>
<letter_ref letter_id="T"/>
<letter_ref letter_id="G"/>
<letter_ref letter_id="A"/>
<letter_ref letter_id="A"/>
<letter_ref letter_id="C"/>
<letter_ref letter_id="A"/>
<letter_ref letter_id="T"/>
<letter_ref letter_id="G"/>
<letter_ref letter_id="C"/>
<letter_ref letter_id="A"/>
<letter_ref letter_id="A"/>
<letter_ref letter_id="T"/>
<letter_ref letter_id="G"/>
<letter_ref letter_id="A"/>
<letter_ref letter_id="A"/>
<letter_ref letter_id="T"/>
<letter_ref letter_id="A"/>
<letter_ref letter_id="T"/>
<letter_ref letter_id="A"/>
<letter_ref letter_id="A"/>
<letter_ref letter_id="A"/>
<letter_ref letter_id="A"/>
<letter_ref letter_id="G"/>
<letter_ref letter_id="A"/>
<letter_ref letter_id="A"/>
<letter_ref letter_id="T"/>
<letter_ref letter_id="T"/>
<letter_ref letter_id="T"/>
<letter_ref letter_id="G"/>
<letter_ref letter_id="A"/>
<letter_ref letter_id="A"/>
<letter_ref letter_id="T"/>
<letter_ref letter_id="A"/>
<letter_ref letter_id="T"/>
<letter_ref letter_id="A"/>
<letter_ref letter_id="T"/>
<letter_ref letter_id="A"/>
<letter_ref letter_id="A"/>
<letter_ref letter_id="T"/>
<letter_ref letter_id="T"/>
<letter_ref letter_id="C"/>
</site>
<right_flank>AATCAATATA</right_flank>
</contributing_site>
<contributing_site sequence_id="sequence_417" position="341" strand="plus" pvalue="5.24e-05" >
<left_flank>ACTACCAAAC</left_flank>
<site>
<letter_ref letter_id="A"/>
<letter_ref letter_id="A"/>
<letter_ref letter_id="T"/>
<letter_ref letter_id="T"/>
<letter_ref letter_id="A"/>
<letter_ref letter_id="A"/>
<letter_ref letter_id="A"/>
<letter_ref letter_id="A"/>
<letter_ref letter_id="A"/>
<letter_ref letter_id="A"/>
<letter_ref letter_id="G"/>
<letter_ref letter_id="A"/>
<letter_ref letter_id="A"/>
<letter_ref letter_id="C"/>
<letter_ref letter_id="A"/>
<letter_ref letter_id="A"/>
<letter_ref letter_id="A"/>
<letter_ref letter_id="G"/>
<letter_ref letter_id="A"/>
<letter_ref letter_id="A"/>
<letter_ref letter_id="A"/>
<letter_ref letter_id="A"/>
<letter_ref letter_id="T"/>
<letter_ref letter_id="G"/>
<letter_ref letter_id="A"/>
<letter_ref letter_id="G"/>
<letter_ref letter_id="G"/>
<letter_ref letter_id="A"/>
<letter_ref letter_id="A"/>
<letter_ref letter_id="G"/>
<letter_ref letter_id="A"/>
<letter_ref letter_id="A"/>
<letter_ref letter_id="G"/>
<letter_ref letter_id="T"/>
<letter_ref letter_id="T"/>
<letter_ref letter_id="G"/>
<letter_ref letter_id="C"/>
<letter_ref letter_id="C"/>
<letter_ref letter_id="G"/>
<letter_ref letter_id="A"/>
<letter_ref letter_id="G"/>
<letter_ref letter_id="A"/>
<letter_ref letter_id="A"/>
<letter_ref letter_id="G"/>
<letter_ref letter_id="A"/>
<letter_ref letter_id="A"/>
<letter_ref letter_id="A"/>
<letter_ref letter_id="T"/>
<letter_ref letter_id="T"/>
<letter_ref letter_id="A"/>
</site>
<right_flank>AGATGGTGAT</right_flank>
</contributing_site>
<contributing_site sequence_id="sequence_124" position="436" strand="plus" pvalue="5.24e-05" >
<left_flank>TAATATTTTG</left_flank>
<site>
<letter_ref letter_id="G"/>
<letter_ref letter_id="G"/>
<letter_ref letter_id="A"/>
<letter_ref letter_id="C"/>
<letter_ref letter_id="T"/>
<letter_ref letter_id="C"/>
<letter_ref letter_id="T"/>
<letter_ref letter_id="A"/>
<letter_ref letter_id="A"/>
<letter_ref letter_id="A"/>
<letter_ref letter_id="C"/>
<letter_ref letter_id="A"/>
<letter_ref letter_id="A"/>
<letter_ref letter_id="T"/>
<letter_ref letter_id="T"/>
<letter_ref letter_id="T"/>
<letter_ref letter_id="C"/>
<letter_ref letter_id="A"/>
<letter_ref letter_id="A"/>
<letter_ref letter_id="A"/>
<letter_ref letter_id="A"/>
<letter_ref letter_id="T"/>
<letter_ref letter_id="A"/>
<letter_ref letter_id="G"/>
<letter_ref letter_id="A"/>
<letter_ref letter_id="A"/>
<letter_ref letter_id="A"/>
<letter_ref letter_id="A"/>
<letter_ref letter_id="A"/>
<letter_ref letter_id="A"/>
<letter_ref letter_id="A"/>
<letter_ref letter_id="A"/>
<letter_ref letter_id="A"/>
<letter_ref letter_id="C"/>
<letter_ref letter_id="T"/>
<letter_ref letter_id="C"/>
<letter_ref letter_id="T"/>
<letter_ref letter_id="C"/>
<letter_ref letter_id="A"/>
<letter_ref letter_id="A"/>
<letter_ref letter_id="C"/>
<letter_ref letter_id="T"/>
<letter_ref letter_id="A"/>
<letter_ref letter_id="C"/>
<letter_ref letter_id="A"/>
<letter_ref letter_id="A"/>
<letter_ref letter_id="A"/>
<letter_ref letter_id="G"/>
<letter_ref letter_id="C"/>
<letter_ref letter_id="T"/>
</site>
<right_flank>TCATTGTTTT</right_flank>
</contributing_site>
<contributing_site sequence_id="sequence_55" position="478" strand="plus" pvalue="5.24e-05" >
<left_flank>AAATTTAAAA</left_flank>
<site>
<letter_ref letter_id="T"/>
<letter_ref letter_id="T"/>
<letter_ref letter_id="T"/>
<letter_ref letter_id="G"/>
<letter_ref letter_id="A"/>
<letter_ref letter_id="A"/>
<letter_ref letter_id="T"/>
<letter_ref letter_id="T"/>
<letter_ref letter_id="T"/>
<letter_ref letter_id="T"/>
<letter_ref letter_id="G"/>
<letter_ref letter_id="A"/>
<letter_ref letter_id="A"/>
<letter_ref letter_id="A"/>
<letter_ref letter_id="A"/>
<letter_ref letter_id="C"/>
<letter_ref letter_id="G"/>
<letter_ref letter_id="A"/>
<letter_ref letter_id="C"/>
<letter_ref letter_id="C"/>
<letter_ref letter_id="T"/>
<letter_ref letter_id="C"/>
<letter_ref letter_id="G"/>
<letter_ref letter_id="A"/>
<letter_ref letter_id="A"/>
<letter_ref letter_id="A"/>
<letter_ref letter_id="G"/>
<letter_ref letter_id="A"/>
<letter_ref letter_id="C"/>
<letter_ref letter_id="A"/>
<letter_ref letter_id="A"/>
<letter_ref letter_id="A"/>
<letter_ref letter_id="A"/>
<letter_ref letter_id="T"/>
<letter_ref letter_id="C"/>
<letter_ref letter_id="A"/>
<letter_ref letter_id="G"/>
<letter_ref letter_id="C"/>
<letter_ref letter_id="A"/>
<letter_ref letter_id="A"/>
<letter_ref letter_id="C"/>
<letter_ref letter_id="A"/>
<letter_ref letter_id="A"/>
<letter_ref letter_id="G"/>
<letter_ref letter_id="A"/>
<letter_ref letter_id="A"/>
<letter_ref letter_id="A"/>
<letter_ref letter_id="G"/>
<letter_ref letter_id="T"/>
<letter_ref letter_id="T"/>
</site>
<right_flank>GTAGGTACTG</right_flank>
</contributing_site>
<contributing_site sequence_id="sequence_51" position="121" strand="plus" pvalue="5.24e-05" >
<left_flank>GTATGTCTGA</left_flank>
<site>
<letter_ref letter_id="T"/>
<letter_ref letter_id="C"/>
<letter_ref letter_id="T"/>
<letter_ref letter_id="G"/>
<letter_ref letter_id="A"/>
<letter_ref letter_id="G"/>
<letter_ref letter_id="C"/>
<letter_ref letter_id="T"/>
<letter_ref letter_id="A"/>
<letter_ref letter_id="A"/>
<letter_ref letter_id="A"/>
<letter_ref letter_id="A"/>
<letter_ref letter_id="A"/>
<letter_ref letter_id="A"/>
<letter_ref letter_id="A"/>
<letter_ref letter_id="T"/>
<letter_ref letter_id="G"/>
<letter_ref letter_id="C"/>
<letter_ref letter_id="A"/>
<letter_ref letter_id="A"/>
<letter_ref letter_id="C"/>
<letter_ref letter_id="C"/>
<letter_ref letter_id="A"/>
<letter_ref letter_id="G"/>
<letter_ref letter_id="T"/>
<letter_ref letter_id="A"/>
<letter_ref letter_id="G"/>
<letter_ref letter_id="A"/>
<letter_ref letter_id="G"/>
<letter_ref letter_id="G"/>
<letter_ref letter_id="A"/>
<letter_ref letter_id="T"/>
<letter_ref letter_id="T"/>
<letter_ref letter_id="T"/>
<letter_ref letter_id="G"/>
<letter_ref letter_id="G"/>
<letter_ref letter_id="C"/>
<letter_ref letter_id="A"/>
<letter_ref letter_id="A"/>
<letter_ref letter_id="A"/>
<letter_ref letter_id="C"/>
<letter_ref letter_id="G"/>
<letter_ref letter_id="C"/>
<letter_ref letter_id="T"/>
<letter_ref letter_id="C"/>
<letter_ref letter_id="A"/>
<letter_ref letter_id="A"/>
<letter_ref letter_id="A"/>
<letter_ref letter_id="A"/>
<letter_ref letter_id="A"/>
</site>
<right_flank>GGCGCTTCAA</right_flank>
</contributing_site>
<contributing_site sequence_id="sequence_592" position="203" strand="minus" pvalue="5.46e-05" >
<left_flank>AACAGCGCAT</left_flank>
<site>
<letter_ref letter_id="A"/>
<letter_ref letter_id="A"/>
<letter_ref letter_id="C"/>
<letter_ref letter_id="T"/>
<letter_ref letter_id="G"/>
<letter_ref letter_id="A"/>
<letter_ref letter_id="A"/>
<letter_ref letter_id="A"/>
<letter_ref letter_id="T"/>
<letter_ref letter_id="A"/>
<letter_ref letter_id="G"/>
<letter_ref letter_id="A"/>
<letter_ref letter_id="A"/>
<letter_ref letter_id="A"/>
<letter_ref letter_id="T"/>
<letter_ref letter_id="T"/>
<letter_ref letter_id="C"/>
<letter_ref letter_id="C"/>
<letter_ref letter_id="A"/>
<letter_ref letter_id="A"/>
<letter_ref letter_id="C"/>
<letter_ref letter_id="C"/>
<letter_ref letter_id="A"/>
<letter_ref letter_id="A"/>
<letter_ref letter_id="G"/>
<letter_ref letter_id="A"/>
<letter_ref letter_id="C"/>
<letter_ref letter_id="A"/>
<letter_ref letter_id="C"/>
<letter_ref letter_id="A"/>
<letter_ref letter_id="A"/>
<letter_ref letter_id="A"/>
<letter_ref letter_id="C"/>
<letter_ref letter_id="C"/>
<letter_ref letter_id="T"/>
<letter_ref letter_id="T"/>
<letter_ref letter_id="G"/>
<letter_ref letter_id="G"/>
<letter_ref letter_id="C"/>
<letter_ref letter_id="T"/>
<letter_ref letter_id="C"/>
<letter_ref letter_id="C"/>
<letter_ref letter_id="C"/>
<letter_ref letter_id="C"/>
<letter_ref letter_id="A"/>
<letter_ref letter_id="C"/>
<letter_ref letter_id="A"/>
<letter_ref letter_id="T"/>
<letter_ref letter_id="A"/>
<letter_ref letter_id="A"/>
</site>
<right_flank>GAAGCTTTAC</right_flank>
</contributing_site>
<contributing_site sequence_id="sequence_491" position="559" strand="minus" pvalue="5.46e-05" >
<left_flank>TTGACGTATG</left_flank>
<site>
<letter_ref letter_id="A"/>
<letter_ref letter_id="G"/>
<letter_ref letter_id="T"/>
<letter_ref letter_id="A"/>
<letter_ref letter_id="A"/>
<letter_ref letter_id="C"/>
<letter_ref letter_id="A"/>
<letter_ref letter_id="T"/>
<letter_ref letter_id="A"/>
<letter_ref letter_id="T"/>
<letter_ref letter_id="G"/>
<letter_ref letter_id="T"/>
<letter_ref letter_id="C"/>
<letter_ref letter_id="C"/>
<letter_ref letter_id="A"/>
<letter_ref letter_id="T"/>
<letter_ref letter_id="A"/>
<letter_ref letter_id="T"/>
<letter_ref letter_id="A"/>
<letter_ref letter_id="G"/>
<letter_ref letter_id="C"/>
<letter_ref letter_id="A"/>
<letter_ref letter_id="T"/>
<letter_ref letter_id="C"/>
<letter_ref letter_id="T"/>
<letter_ref letter_id="T"/>
<letter_ref letter_id="C"/>
<letter_ref letter_id="A"/>
<letter_ref letter_id="A"/>
<letter_ref letter_id="A"/>
<letter_ref letter_id="A"/>
<letter_ref letter_id="A"/>
<letter_ref letter_id="T"/>
<letter_ref letter_id="G"/>
<letter_ref letter_id="T"/>
<letter_ref letter_id="T"/>
<letter_ref letter_id="T"/>
<letter_ref letter_id="G"/>
<letter_ref letter_id="A"/>
<letter_ref letter_id="A"/>
<letter_ref letter_id="C"/>
<letter_ref letter_id="C"/>
<letter_ref letter_id="A"/>
<letter_ref letter_id="T"/>
<letter_ref letter_id="A"/>
<letter_ref letter_id="A"/>
<letter_ref letter_id="A"/>
<letter_ref letter_id="A"/>
<letter_ref letter_id="A"/>
<letter_ref letter_id="C"/>
</site>
<right_flank>CACAAGATGT</right_flank>
</contributing_site>
<contributing_site sequence_id="sequence_393" position="660" strand="minus" pvalue="5.46e-05" >
<left_flank>TATTGCTGTC</left_flank>
<site>
<letter_ref letter_id="G"/>
<letter_ref letter_id="A"/>
<letter_ref letter_id="T"/>
<letter_ref letter_id="A"/>
<letter_ref letter_id="C"/>
<letter_ref letter_id="T"/>
<letter_ref letter_id="C"/>
<letter_ref letter_id="G"/>
<letter_ref letter_id="A"/>
<letter_ref letter_id="T"/>
<letter_ref letter_id="A"/>
<letter_ref letter_id="G"/>
<letter_ref letter_id="A"/>
<letter_ref letter_id="G"/>
<letter_ref letter_id="A"/>
<letter_ref letter_id="T"/>
<letter_ref letter_id="G"/>
<letter_ref letter_id="A"/>
<letter_ref letter_id="C"/>
<letter_ref letter_id="A"/>
<letter_ref letter_id="A"/>
<letter_ref letter_id="G"/>
<letter_ref letter_id="G"/>
<letter_ref letter_id="A"/>
<letter_ref letter_id="A"/>
<letter_ref letter_id="A"/>
<letter_ref letter_id="T"/>
<letter_ref letter_id="A"/>
<letter_ref letter_id="A"/>
<letter_ref letter_id="A"/>
<letter_ref letter_id="G"/>
<letter_ref letter_id="G"/>
<letter_ref letter_id="C"/>
<letter_ref letter_id="G"/>
<letter_ref letter_id="T"/>
<letter_ref letter_id="T"/>
<letter_ref letter_id="A"/>
<letter_ref letter_id="G"/>
<letter_ref letter_id="A"/>
<letter_ref letter_id="T"/>
<letter_ref letter_id="A"/>
<letter_ref letter_id="A"/>
<letter_ref letter_id="A"/>
<letter_ref letter_id="G"/>
<letter_ref letter_id="A"/>
<letter_ref letter_id="A"/>
<letter_ref letter_id="A"/>
<letter_ref letter_id="A"/>
<letter_ref letter_id="G"/>
<letter_ref letter_id="G"/>
</site>
<right_flank>ATTGTTTATT</right_flank>
</contributing_site>
<contributing_site sequence_id="sequence_281" position="214" strand="minus" pvalue="5.46e-05" >
<left_flank>AGCGAGTCCA</left_flank>
<site>
<letter_ref letter_id="A"/>
<letter_ref letter_id="A"/>
<letter_ref letter_id="A"/>
<letter_ref letter_id="G"/>
<letter_ref letter_id="A"/>
<letter_ref letter_id="G"/>
<letter_ref letter_id="A"/>
<letter_ref letter_id="G"/>
<letter_ref letter_id="G"/>
<letter_ref letter_id="G"/>
<letter_ref letter_id="C"/>
<letter_ref letter_id="G"/>
<letter_ref letter_id="A"/>
<letter_ref letter_id="A"/>
<letter_ref letter_id="A"/>
<letter_ref letter_id="A"/>
<letter_ref letter_id="C"/>
<letter_ref letter_id="A"/>
<letter_ref letter_id="A"/>
<letter_ref letter_id="A"/>
<letter_ref letter_id="T"/>
<letter_ref letter_id="C"/>
<letter_ref letter_id="A"/>
<letter_ref letter_id="A"/>
<letter_ref letter_id="C"/>
<letter_ref letter_id="C"/>
<letter_ref letter_id="A"/>
<letter_ref letter_id="A"/>
<letter_ref letter_id="G"/>
<letter_ref letter_id="G"/>
<letter_ref letter_id="A"/>
<letter_ref letter_id="A"/>
<letter_ref letter_id="A"/>
<letter_ref letter_id="T"/>
<letter_ref letter_id="A"/>
<letter_ref letter_id="G"/>
<letter_ref letter_id="A"/>
<letter_ref letter_id="G"/>
<letter_ref letter_id="C"/>
<letter_ref letter_id="A"/>
<letter_ref letter_id="G"/>
<letter_ref letter_id="A"/>
<letter_ref letter_id="T"/>
<letter_ref letter_id="G"/>
<letter_ref letter_id="A"/>
<letter_ref letter_id="C"/>
<letter_ref letter_id="A"/>
<letter_ref letter_id="C"/>
<letter_ref letter_id="G"/>
<letter_ref letter_id="G"/>
</site>
<right_flank>TGATTTGTTT</right_flank>
</contributing_site>
<contributing_site sequence_id="sequence_49" position="518" strand="minus" pvalue="5.46e-05" >
<left_flank>GCATATGAAA</left_flank>
<site>
<letter_ref letter_id="G"/>
<letter_ref letter_id="A"/>
<letter_ref letter_id="G"/>
<letter_ref letter_id="A"/>
<letter_ref letter_id="C"/>
<letter_ref letter_id="A"/>
<letter_ref letter_id="T"/>
<letter_ref letter_id="G"/>
<letter_ref letter_id="A"/>
<letter_ref letter_id="T"/>
<letter_ref letter_id="C"/>
<letter_ref letter_id="A"/>
<letter_ref letter_id="A"/>
<letter_ref letter_id="A"/>
<letter_ref letter_id="G"/>
<letter_ref letter_id="T"/>
<letter_ref letter_id="T"/>
<letter_ref letter_id="A"/>
<letter_ref letter_id="T"/>
<letter_ref letter_id="A"/>
<letter_ref letter_id="T"/>
<letter_ref letter_id="G"/>
<letter_ref letter_id="A"/>
<letter_ref letter_id="A"/>
<letter_ref letter_id="T"/>
<letter_ref letter_id="G"/>
<letter_ref letter_id="A"/>
<letter_ref letter_id="G"/>
<letter_ref letter_id="C"/>
<letter_ref letter_id="T"/>
<letter_ref letter_id="A"/>
<letter_ref letter_id="T"/>
<letter_ref letter_id="G"/>
<letter_ref letter_id="T"/>
<letter_ref letter_id="G"/>
<letter_ref letter_id="T"/>
<letter_ref letter_id="G"/>
<letter_ref letter_id="C"/>
<letter_ref letter_id="A"/>
<letter_ref letter_id="A"/>
<letter_ref letter_id="A"/>
<letter_ref letter_id="T"/>
<letter_ref letter_id="C"/>
<letter_ref letter_id="A"/>
<letter_ref letter_id="A"/>
<letter_ref letter_id="C"/>
<letter_ref letter_id="A"/>
<letter_ref letter_id="A"/>
<letter_ref letter_id="A"/>
<letter_ref letter_id="A"/>
</site>
<right_flank>GAAGTTCCTA</right_flank>
</contributing_site>
<contributing_site sequence_id="sequence_559" position="172" strand="minus" pvalue="5.68e-05" >
<left_flank>CCAAAAGTAA</left_flank>
<site>
<letter_ref letter_id="C"/>
<letter_ref letter_id="A"/>
<letter_ref letter_id="A"/>
<letter_ref letter_id="C"/>
<letter_ref letter_id="A"/>
<letter_ref letter_id="C"/>
<letter_ref letter_id="C"/>
<letter_ref letter_id="A"/>
<letter_ref letter_id="A"/>
<letter_ref letter_id="A"/>
<letter_ref letter_id="T"/>
<letter_ref letter_id="C"/>
<letter_ref letter_id="A"/>
<letter_ref letter_id="A"/>
<letter_ref letter_id="A"/>
<letter_ref letter_id="T"/>
<letter_ref letter_id="A"/>
<letter_ref letter_id="C"/>
<letter_ref letter_id="A"/>
<letter_ref letter_id="A"/>
<letter_ref letter_id="T"/>
<letter_ref letter_id="G"/>
<letter_ref letter_id="T"/>
<letter_ref letter_id="A"/>
<letter_ref letter_id="A"/>
<letter_ref letter_id="G"/>
<letter_ref letter_id="A"/>
<letter_ref letter_id="A"/>
<letter_ref letter_id="C"/>
<letter_ref letter_id="T"/>
<letter_ref letter_id="A"/>
<letter_ref letter_id="A"/>
<letter_ref letter_id="T"/>
<letter_ref letter_id="T"/>
<letter_ref letter_id="G"/>
<letter_ref letter_id="T"/>
<letter_ref letter_id="A"/>
<letter_ref letter_id="C"/>
<letter_ref letter_id="A"/>
<letter_ref letter_id="A"/>
<letter_ref letter_id="C"/>
<letter_ref letter_id="A"/>
<letter_ref letter_id="A"/>
<letter_ref letter_id="T"/>
<letter_ref letter_id="A"/>
<letter_ref letter_id="A"/>
<letter_ref letter_id="A"/>
<letter_ref letter_id="T"/>
<letter_ref letter_id="A"/>
<letter_ref letter_id="G"/>
</site>
<right_flank>TGAAAATGTG</right_flank>
</contributing_site>
<contributing_site sequence_id="sequence_499" position="349" strand="minus" pvalue="5.68e-05" >
<left_flank>TTAAAGAGAT</left_flank>
<site>
<letter_ref letter_id="T"/>
<letter_ref letter_id="T"/>
<letter_ref letter_id="C"/>
<letter_ref letter_id="T"/>
<letter_ref letter_id="A"/>
<letter_ref letter_id="A"/>
<letter_ref letter_id="A"/>
<letter_ref letter_id="A"/>
<letter_ref letter_id="A"/>
<letter_ref letter_id="A"/>
<letter_ref letter_id="C"/>
<letter_ref letter_id="A"/>
<letter_ref letter_id="A"/>
<letter_ref letter_id="G"/>
<letter_ref letter_id="A"/>
<letter_ref letter_id="A"/>
<letter_ref letter_id="T"/>
<letter_ref letter_id="A"/>
<letter_ref letter_id="T"/>
<letter_ref letter_id="A"/>
<letter_ref letter_id="G"/>
<letter_ref letter_id="A"/>
<letter_ref letter_id="G"/>
<letter_ref letter_id="A"/>
<letter_ref letter_id="A"/>
<letter_ref letter_id="A"/>
<letter_ref letter_id="G"/>
<letter_ref letter_id="A"/>
<letter_ref letter_id="A"/>
<letter_ref letter_id="A"/>
<letter_ref letter_id="A"/>
<letter_ref letter_id="T"/>
<letter_ref letter_id="C"/>
<letter_ref letter_id="T"/>
<letter_ref letter_id="C"/>
<letter_ref letter_id="C"/>
<letter_ref letter_id="T"/>
<letter_ref letter_id="T"/>
<letter_ref letter_id="G"/>
<letter_ref letter_id="A"/>
<letter_ref letter_id="G"/>
<letter_ref letter_id="A"/>
<letter_ref letter_id="A"/>
<letter_ref letter_id="A"/>
<letter_ref letter_id="C"/>
<letter_ref letter_id="A"/>
<letter_ref letter_id="A"/>
<letter_ref letter_id="G"/>
<letter_ref letter_id="A"/>
<letter_ref letter_id="C"/>
</site>
<right_flank>CTCCTATATT</right_flank>
</contributing_site>
<contributing_site sequence_id="sequence_428" position="575" strand="minus" pvalue="5.68e-05" >
<left_flank>CCTTGGATCG</left_flank>
<site>
<letter_ref letter_id="T"/>
<letter_ref letter_id="T"/>
<letter_ref letter_id="T"/>
<letter_ref letter_id="C"/>
<letter_ref letter_id="A"/>
<letter_ref letter_id="A"/>
<letter_ref letter_id="A"/>
<letter_ref letter_id="G"/>
<letter_ref letter_id="T"/>
<letter_ref letter_id="G"/>
<letter_ref letter_id="C"/>
<letter_ref letter_id="A"/>
<letter_ref letter_id="A"/>
<letter_ref letter_id="A"/>
<letter_ref letter_id="A"/>
<letter_ref letter_id="G"/>
<letter_ref letter_id="A"/>
<letter_ref letter_id="C"/>
<letter_ref letter_id="A"/>
<letter_ref letter_id="G"/>
<letter_ref letter_id="C"/>
<letter_ref letter_id="A"/>
<letter_ref letter_id="A"/>
<letter_ref letter_id="A"/>
<letter_ref letter_id="A"/>
<letter_ref letter_id="A"/>
<letter_ref letter_id="G"/>
<letter_ref letter_id="A"/>
<letter_ref letter_id="C"/>
<letter_ref letter_id="T"/>
<letter_ref letter_id="A"/>
<letter_ref letter_id="T"/>
<letter_ref letter_id="A"/>
<letter_ref letter_id="T"/>
<letter_ref letter_id="A"/>
<letter_ref letter_id="A"/>
<letter_ref letter_id="T"/>
<letter_ref letter_id="G"/>
<letter_ref letter_id="T"/>
<letter_ref letter_id="A"/>
<letter_ref letter_id="A"/>
<letter_ref letter_id="T"/>
<letter_ref letter_id="T"/>
<letter_ref letter_id="C"/>
<letter_ref letter_id="T"/>
<letter_ref letter_id="A"/>
<letter_ref letter_id="A"/>
<letter_ref letter_id="A"/>
<letter_ref letter_id="C"/>
<letter_ref letter_id="T"/>
</site>
<right_flank>TCTAGATCAT</right_flank>
</contributing_site>
<contributing_site sequence_id="sequence_392" position="73" strand="minus" pvalue="5.68e-05" >
<left_flank>CACAATCTTA</left_flank>
<site>
<letter_ref letter_id="A"/>
<letter_ref letter_id="C"/>
<letter_ref letter_id="A"/>
<letter_ref letter_id="T"/>
<letter_ref letter_id="A"/>
<letter_ref letter_id="G"/>
<letter_ref letter_id="A"/>
<letter_ref letter_id="A"/>
<letter_ref letter_id="A"/>
<letter_ref letter_id="G"/>
<letter_ref letter_id="A"/>
<letter_ref letter_id="A"/>
<letter_ref letter_id="G"/>
<letter_ref letter_id="T"/>
<letter_ref letter_id="A"/>
<letter_ref letter_id="A"/>
<letter_ref letter_id="T"/>
<letter_ref letter_id="A"/>
<letter_ref letter_id="C"/>
<letter_ref letter_id="A"/>
<letter_ref letter_id="C"/>
<letter_ref letter_id="C"/>
<letter_ref letter_id="A"/>
<letter_ref letter_id="C"/>
<letter_ref letter_id="A"/>
<letter_ref letter_id="C"/>
<letter_ref letter_id="A"/>
<letter_ref letter_id="A"/>
<letter_ref letter_id="T"/>
<letter_ref letter_id="A"/>
<letter_ref letter_id="A"/>
<letter_ref letter_id="A"/>
<letter_ref letter_id="A"/>
<letter_ref letter_id="T"/>
<letter_ref letter_id="A"/>
<letter_ref letter_id="T"/>
<letter_ref letter_id="A"/>
<letter_ref letter_id="C"/>
<letter_ref letter_id="A"/>
<letter_ref letter_id="A"/>
<letter_ref letter_id="C"/>
<letter_ref letter_id="T"/>
<letter_ref letter_id="A"/>
<letter_ref letter_id="A"/>
<letter_ref letter_id="A"/>
<letter_ref letter_id="C"/>
<letter_ref letter_id="A"/>
<letter_ref letter_id="G"/>
<letter_ref letter_id="A"/>
<letter_ref letter_id="C"/>
</site>
<right_flank>GCATGGCGCA</right_flank>
</contributing_site>
<contributing_site sequence_id="sequence_284" position="1165" strand="minus" pvalue="5.68e-05" >
<left_flank>CTT</left_flank>
<site>
<letter_ref letter_id="T"/>
<letter_ref letter_id="G"/>
<letter_ref letter_id="T"/>
<letter_ref letter_id="C"/>
<letter_ref letter_id="A"/>
<letter_ref letter_id="A"/>
<letter_ref letter_id="A"/>
<letter_ref letter_id="T"/>
<letter_ref letter_id="G"/>
<letter_ref letter_id="A"/>
<letter_ref letter_id="C"/>
<letter_ref letter_id="C"/>
<letter_ref letter_id="T"/>
<letter_ref letter_id="G"/>
<letter_ref letter_id="A"/>
<letter_ref letter_id="A"/>
<letter_ref letter_id="G"/>
<letter_ref letter_id="A"/>
<letter_ref letter_id="A"/>
<letter_ref letter_id="G"/>
<letter_ref letter_id="C"/>
<letter_ref letter_id="A"/>
<letter_ref letter_id="A"/>
<letter_ref letter_id="A"/>
<letter_ref letter_id="A"/>
<letter_ref letter_id="A"/>
<letter_ref letter_id="G"/>
<letter_ref letter_id="A"/>
<letter_ref letter_id="T"/>
<letter_ref letter_id="A"/>
<letter_ref letter_id="A"/>
<letter_ref letter_id="G"/>
<letter_ref letter_id="A"/>
<letter_ref letter_id="T"/>
<letter_ref letter_id="T"/>
<letter_ref letter_id="A"/>
<letter_ref letter_id="A"/>
<letter_ref letter_id="A"/>
<letter_ref letter_id="C"/>
<letter_ref letter_id="A"/>
<letter_ref letter_id="A"/>
<letter_ref letter_id="C"/>
<letter_ref letter_id="A"/>
<letter_ref letter_id="A"/>
<letter_ref letter_id="G"/>
<letter_ref letter_id="A"/>
<letter_ref letter_id="C"/>
<letter_ref letter_id="A"/>
<letter_ref letter_id="G"/>
<letter_ref letter_id="A"/>
</site>
<right_flank>CAGCTAAAGG</right_flank>
</contributing_site>
<contributing_site sequence_id="sequence_138" position="199" strand="plus" pvalue="5.68e-05" >
<left_flank>AAGCCAAAAA</left_flank>
<site>
<letter_ref letter_id="A"/>
<letter_ref letter_id="T"/>
<letter_ref letter_id="C"/>
<letter_ref letter_id="C"/>
<letter_ref letter_id="A"/>
<letter_ref letter_id="T"/>
<letter_ref letter_id="A"/>
<letter_ref letter_id="T"/>
<letter_ref letter_id="G"/>
<letter_ref letter_id="T"/>
<letter_ref letter_id="A"/>
<letter_ref letter_id="G"/>
<letter_ref letter_id="G"/>
<letter_ref letter_id="A"/>
<letter_ref letter_id="A"/>
<letter_ref letter_id="C"/>
<letter_ref letter_id="A"/>
<letter_ref letter_id="C"/>
<letter_ref letter_id="A"/>
<letter_ref letter_id="G"/>
<letter_ref letter_id="T"/>
<letter_ref letter_id="A"/>
<letter_ref letter_id="G"/>
<letter_ref letter_id="A"/>
<letter_ref letter_id="A"/>
<letter_ref letter_id="A"/>
<letter_ref letter_id="A"/>
<letter_ref letter_id="C"/>
<letter_ref letter_id="G"/>
<letter_ref letter_id="T"/>
<letter_ref letter_id="T"/>
<letter_ref letter_id="T"/>
<letter_ref letter_id="G"/>
<letter_ref letter_id="G"/>
<letter_ref letter_id="G"/>
<letter_ref letter_id="G"/>
<letter_ref letter_id="G"/>
<letter_ref letter_id="G"/>
<letter_ref letter_id="A"/>
<letter_ref letter_id="A"/>
<letter_ref letter_id="A"/>
<letter_ref letter_id="A"/>
<letter_ref letter_id="C"/>
<letter_ref letter_id="G"/>
<letter_ref letter_id="A"/>
<letter_ref letter_id="A"/>
<letter_ref letter_id="A"/>
<letter_ref letter_id="A"/>
<letter_ref letter_id="A"/>
<letter_ref letter_id="A"/>
</site>
<right_flank>TCTAATAAAC</right_flank>
</contributing_site>
<contributing_site sequence_id="sequence_11" position="951" strand="minus" pvalue="5.68e-05" >
<left_flank>ACACTAATAA</left_flank>
<site>
<letter_ref letter_id="A"/>
<letter_ref letter_id="T"/>
<letter_ref letter_id="A"/>
<letter_ref letter_id="T"/>
<letter_ref letter_id="G"/>
<letter_ref letter_id="T"/>
<letter_ref letter_id="T"/>
<letter_ref letter_id="G"/>
<letter_ref letter_id="A"/>
<letter_ref letter_id="G"/>
<letter_ref letter_id="A"/>
<letter_ref letter_id="A"/>
<letter_ref letter_id="T"/>
<letter_ref letter_id="A"/>
<letter_ref letter_id="A"/>
<letter_ref letter_id="A"/>
<letter_ref letter_id="C"/>
<letter_ref letter_id="A"/>
<letter_ref letter_id="C"/>
<letter_ref letter_id="A"/>
<letter_ref letter_id="C"/>
<letter_ref letter_id="A"/>
<letter_ref letter_id="A"/>
<letter_ref letter_id="G"/>
<letter_ref letter_id="A"/>
<letter_ref letter_id="A"/>
<letter_ref letter_id="A"/>
<letter_ref letter_id="A"/>
<letter_ref letter_id="A"/>
<letter_ref letter_id="T"/>
<letter_ref letter_id="T"/>
<letter_ref letter_id="G"/>
<letter_ref letter_id="G"/>
<letter_ref letter_id="G"/>
<letter_ref letter_id="T"/>
<letter_ref letter_id="C"/>
<letter_ref letter_id="A"/>
<letter_ref letter_id="A"/>
<letter_ref letter_id="A"/>
<letter_ref letter_id="T"/>
<letter_ref letter_id="G"/>
<letter_ref letter_id="T"/>
<letter_ref letter_id="A"/>
<letter_ref letter_id="C"/>
<letter_ref letter_id="A"/>
<letter_ref letter_id="A"/>
<letter_ref letter_id="C"/>
<letter_ref letter_id="A"/>
<letter_ref letter_id="T"/>
<letter_ref letter_id="C"/>
</site>
<right_flank>AGAATGAAAA</right_flank>
</contributing_site>
<contributing_site sequence_id="sequence_630" position="190" strand="minus" pvalue="5.91e-05" >
<left_flank>TCACACGAAT</left_flank>
<site>
<letter_ref letter_id="T"/>
<letter_ref letter_id="T"/>
<letter_ref letter_id="T"/>
<letter_ref letter_id="T"/>
<letter_ref letter_id="C"/>
<letter_ref letter_id="A"/>
<letter_ref letter_id="A"/>
<letter_ref letter_id="T"/>
<letter_ref letter_id="G"/>
<letter_ref letter_id="A"/>
<letter_ref letter_id="T"/>
<letter_ref letter_id="A"/>
<letter_ref letter_id="A"/>
<letter_ref letter_id="G"/>
<letter_ref letter_id="A"/>
<letter_ref letter_id="T"/>
<letter_ref letter_id="G"/>
<letter_ref letter_id="A"/>
<letter_ref letter_id="T"/>
<letter_ref letter_id="T"/>
<letter_ref letter_id="T"/>
<letter_ref letter_id="T"/>
<letter_ref letter_id="A"/>
<letter_ref letter_id="A"/>
<letter_ref letter_id="A"/>
<letter_ref letter_id="T"/>
<letter_ref letter_id="A"/>
<letter_ref letter_id="A"/>
<letter_ref letter_id="A"/>
<letter_ref letter_id="A"/>
<letter_ref letter_id="A"/>
<letter_ref letter_id="A"/>
<letter_ref letter_id="A"/>
<letter_ref letter_id="A"/>
<letter_ref letter_id="T"/>
<letter_ref letter_id="T"/>
<letter_ref letter_id="G"/>
<letter_ref letter_id="T"/>
<letter_ref letter_id="T"/>
<letter_ref letter_id="A"/>
<letter_ref letter_id="A"/>
<letter_ref letter_id="C"/>
<letter_ref letter_id="T"/>
<letter_ref letter_id="A"/>
<letter_ref letter_id="C"/>
<letter_ref letter_id="A"/>
<letter_ref letter_id="A"/>
<letter_ref letter_id="A"/>
<letter_ref letter_id="G"/>
<letter_ref letter_id="T"/>
</site>
<right_flank>TTCATTACAT</right_flank>
</contributing_site>
<contributing_site sequence_id="sequence_541" position="547" strand="minus" pvalue="5.91e-05" >
<left_flank>CACATAGTTC</left_flank>
<site>
<letter_ref letter_id="A"/>
<letter_ref letter_id="C"/>
<letter_ref letter_id="T"/>
<letter_ref letter_id="C"/>
<letter_ref letter_id="C"/>
<letter_ref letter_id="A"/>
<letter_ref letter_id="A"/>
<letter_ref letter_id="A"/>
<letter_ref letter_id="G"/>
<letter_ref letter_id="G"/>
<letter_ref letter_id="C"/>
<letter_ref letter_id="C"/>
<letter_ref letter_id="A"/>
<letter_ref letter_id="C"/>
<letter_ref letter_id="A"/>
<letter_ref letter_id="T"/>
<letter_ref letter_id="A"/>
<letter_ref letter_id="A"/>
<letter_ref letter_id="T"/>
<letter_ref letter_id="T"/>
<letter_ref letter_id="C"/>
<letter_ref letter_id="A"/>
<letter_ref letter_id="A"/>
<letter_ref letter_id="A"/>
<letter_ref letter_id="A"/>
<letter_ref letter_id="G"/>
<letter_ref letter_id="A"/>
<letter_ref letter_id="C"/>
<letter_ref letter_id="A"/>
<letter_ref letter_id="G"/>
<letter_ref letter_id="G"/>
<letter_ref letter_id="G"/>
<letter_ref letter_id="A"/>
<letter_ref letter_id="T"/>
<letter_ref letter_id="A"/>
<letter_ref letter_id="C"/>
<letter_ref letter_id="A"/>
<letter_ref letter_id="T"/>
<letter_ref letter_id="T"/>
<letter_ref letter_id="A"/>
<letter_ref letter_id="A"/>
<letter_ref letter_id="A"/>
<letter_ref letter_id="A"/>
<letter_ref letter_id="G"/>
<letter_ref letter_id="A"/>
<letter_ref letter_id="A"/>
<letter_ref letter_id="C"/>
<letter_ref letter_id="C"/>
<letter_ref letter_id="A"/>
<letter_ref letter_id="A"/>
</site>
<right_flank>TCTTGCAGTA</right_flank>
</contributing_site>
<contributing_site sequence_id="sequence_532" position="204" strand="minus" pvalue="5.91e-05" >
<left_flank>TCATATTTTT</left_flank>
<site>
<letter_ref letter_id="T"/>
<letter_ref letter_id="T"/>
<letter_ref letter_id="G"/>
<letter_ref letter_id="C"/>
<letter_ref letter_id="T"/>
<letter_ref letter_id="A"/>
<letter_ref letter_id="T"/>
<letter_ref letter_id="T"/>
<letter_ref letter_id="A"/>
<letter_ref letter_id="C"/>
<letter_ref letter_id="G"/>
<letter_ref letter_id="A"/>
<letter_ref letter_id="T"/>
<letter_ref letter_id="A"/>
<letter_ref letter_id="A"/>
<letter_ref letter_id="T"/>
<letter_ref letter_id="C"/>
<letter_ref letter_id="A"/>
<letter_ref letter_id="T"/>
<letter_ref letter_id="A"/>
<letter_ref letter_id="A"/>
<letter_ref letter_id="A"/>
<letter_ref letter_id="A"/>
<letter_ref letter_id="A"/>
<letter_ref letter_id="A"/>
<letter_ref letter_id="A"/>
<letter_ref letter_id="T"/>
<letter_ref letter_id="A"/>
<letter_ref letter_id="A"/>
<letter_ref letter_id="A"/>
<letter_ref letter_id="C"/>
<letter_ref letter_id="A"/>
<letter_ref letter_id="T"/>
<letter_ref letter_id="T"/>
<letter_ref letter_id="T"/>
<letter_ref letter_id="T"/>
<letter_ref letter_id="T"/>
<letter_ref letter_id="T"/>
<letter_ref letter_id="A"/>
<letter_ref letter_id="A"/>
<letter_ref letter_id="A"/>
<letter_ref letter_id="A"/>
<letter_ref letter_id="T"/>
<letter_ref letter_id="A"/>
<letter_ref letter_id="A"/>
<letter_ref letter_id="A"/>
<letter_ref letter_id="A"/>
<letter_ref letter_id="A"/>
<letter_ref letter_id="T"/>
<letter_ref letter_id="A"/>
</site>
<right_flank>TGTTAAAACT</right_flank>
</contributing_site>
<contributing_site sequence_id="sequence_529" position="545" strand="minus" pvalue="5.91e-05" >
<left_flank>ACATGTAAGT</left_flank>
<site>
<letter_ref letter_id="C"/>
<letter_ref letter_id="T"/>
<letter_ref letter_id="A"/>
<letter_ref letter_id="C"/>
<letter_ref letter_id="A"/>
<letter_ref letter_id="T"/>
<letter_ref letter_id="A"/>
<letter_ref letter_id="G"/>
<letter_ref letter_id="T"/>
<letter_ref letter_id="G"/>
<letter_ref letter_id="T"/>
<letter_ref letter_id="A"/>
<letter_ref letter_id="G"/>
<letter_ref letter_id="G"/>
<letter_ref letter_id="A"/>
<letter_ref letter_id="A"/>
<letter_ref letter_id="C"/>
<letter_ref letter_id="A"/>
<letter_ref letter_id="A"/>
<letter_ref letter_id="A"/>
<letter_ref letter_id="C"/>
<letter_ref letter_id="C"/>
<letter_ref letter_id="A"/>
<letter_ref letter_id="C"/>
<letter_ref letter_id="A"/>
<letter_ref letter_id="A"/>
<letter_ref letter_id="A"/>
<letter_ref letter_id="A"/>
<letter_ref letter_id="A"/>
<letter_ref letter_id="G"/>
<letter_ref letter_id="T"/>
<letter_ref letter_id="T"/>
<letter_ref letter_id="T"/>
<letter_ref letter_id="G"/>
<letter_ref letter_id="G"/>
<letter_ref letter_id="T"/>
<letter_ref letter_id="T"/>
<letter_ref letter_id="G"/>
<letter_ref letter_id="A"/>
<letter_ref letter_id="A"/>
<letter_ref letter_id="A"/>
<letter_ref letter_id="A"/>
<letter_ref letter_id="A"/>
<letter_ref letter_id="A"/>
<letter_ref letter_id="A"/>
<letter_ref letter_id="A"/>
<letter_ref letter_id="A"/>
<letter_ref letter_id="C"/>
<letter_ref letter_id="A"/>
<letter_ref letter_id="A"/>
</site>
<right_flank>AATAAATATA</right_flank>
</contributing_site>
<contributing_site sequence_id="sequence_177" position="349" strand="minus" pvalue="5.91e-05" >
<left_flank>TGGTAAGGAG</left_flank>
<site>
<letter_ref letter_id="T"/>
<letter_ref letter_id="A"/>
<letter_ref letter_id="A"/>
<letter_ref letter_id="T"/>
<letter_ref letter_id="G"/>
<letter_ref letter_id="G"/>
<letter_ref letter_id="C"/>
<letter_ref letter_id="A"/>
<letter_ref letter_id="G"/>
<letter_ref letter_id="G"/>
<letter_ref letter_id="A"/>
<letter_ref letter_id="C"/>
<letter_ref letter_id="A"/>
<letter_ref letter_id="G"/>
<letter_ref letter_id="A"/>
<letter_ref letter_id="A"/>
<letter_ref letter_id="A"/>
<letter_ref letter_id="A"/>
<letter_ref letter_id="T"/>
<letter_ref letter_id="T"/>
<letter_ref letter_id="A"/>
<letter_ref letter_id="A"/>
<letter_ref letter_id="C"/>
<letter_ref letter_id="A"/>
<letter_ref letter_id="A"/>
<letter_ref letter_id="T"/>
<letter_ref letter_id="C"/>
<letter_ref letter_id="A"/>
<letter_ref letter_id="G"/>
<letter_ref letter_id="T"/>
<letter_ref letter_id="T"/>
<letter_ref letter_id="G"/>
<letter_ref letter_id="G"/>
<letter_ref letter_id="T"/>
<letter_ref letter_id="G"/>
<letter_ref letter_id="G"/>
<letter_ref letter_id="A"/>
<letter_ref letter_id="G"/>
<letter_ref letter_id="A"/>
<letter_ref letter_id="G"/>
<letter_ref letter_id="G"/>
<letter_ref letter_id="A"/>
<letter_ref letter_id="A"/>
<letter_ref letter_id="G"/>
<letter_ref letter_id="A"/>
<letter_ref letter_id="T"/>
<letter_ref letter_id="T"/>
<letter_ref letter_id="A"/>
<letter_ref letter_id="C"/>
<letter_ref letter_id="A"/>
</site>
<right_flank>AATTTTTAGT</right_flank>
</contributing_site>
<contributing_site sequence_id="sequence_151" position="656" strand="plus" pvalue="5.91e-05" >
<left_flank>ATGATCCGGT</left_flank>
<site>
<letter_ref letter_id="T"/>
<letter_ref letter_id="A"/>
<letter_ref letter_id="C"/>
<letter_ref letter_id="T"/>
<letter_ref letter_id="C"/>
<letter_ref letter_id="A"/>
<letter_ref letter_id="T"/>
<letter_ref letter_id="A"/>
<letter_ref letter_id="A"/>
<letter_ref letter_id="A"/>
<letter_ref letter_id="C"/>
<letter_ref letter_id="A"/>
<letter_ref letter_id="A"/>
<letter_ref letter_id="A"/>
<letter_ref letter_id="A"/>
<letter_ref letter_id="A"/>
<letter_ref letter_id="G"/>
<letter_ref letter_id="A"/>
<letter_ref letter_id="G"/>
<letter_ref letter_id="A"/>
<letter_ref letter_id="A"/>
<letter_ref letter_id="C"/>
<letter_ref letter_id="A"/>
<letter_ref letter_id="C"/>
<letter_ref letter_id="A"/>
<letter_ref letter_id="T"/>
<letter_ref letter_id="T"/>
<letter_ref letter_id="A"/>
<letter_ref letter_id="C"/>
<letter_ref letter_id="T"/>
<letter_ref letter_id="A"/>
<letter_ref letter_id="C"/>
<letter_ref letter_id="A"/>
<letter_ref letter_id="A"/>
<letter_ref letter_id="T"/>
<letter_ref letter_id="T"/>
<letter_ref letter_id="T"/>
<letter_ref letter_id="G"/>
<letter_ref letter_id="C"/>
<letter_ref letter_id="A"/>
<letter_ref letter_id="T"/>
<letter_ref letter_id="A"/>
<letter_ref letter_id="A"/>
<letter_ref letter_id="A"/>
<letter_ref letter_id="A"/>
<letter_ref letter_id="A"/>
<letter_ref letter_id="A"/>
<letter_ref letter_id="A"/>
<letter_ref letter_id="C"/>
<letter_ref letter_id="A"/>
</site>
<right_flank>CATTATTAGT</right_flank>
</contributing_site>
<contributing_site sequence_id="sequence_605" position="353" strand="minus" pvalue="6.14e-05" >
<left_flank>CTAAGATAAC</left_flank>
<site>
<letter_ref letter_id="A"/>
<letter_ref letter_id="T"/>
<letter_ref letter_id="G"/>
<letter_ref letter_id="T"/>
<letter_ref letter_id="A"/>
<letter_ref letter_id="G"/>
<letter_ref letter_id="G"/>
<letter_ref letter_id="C"/>
<letter_ref letter_id="G"/>
<letter_ref letter_id="A"/>
<letter_ref letter_id="A"/>
<letter_ref letter_id="C"/>
<letter_ref letter_id="C"/>
<letter_ref letter_id="G"/>
<letter_ref letter_id="A"/>
<letter_ref letter_id="G"/>
<letter_ref letter_id="G"/>
<letter_ref letter_id="A"/>
<letter_ref letter_id="C"/>
<letter_ref letter_id="A"/>
<letter_ref letter_id="C"/>
<letter_ref letter_id="A"/>
<letter_ref letter_id="C"/>
<letter_ref letter_id="A"/>
<letter_ref letter_id="A"/>
<letter_ref letter_id="T"/>
<letter_ref letter_id="G"/>
<letter_ref letter_id="A"/>
<letter_ref letter_id="C"/>
<letter_ref letter_id="A"/>
<letter_ref letter_id="A"/>
<letter_ref letter_id="T"/>
<letter_ref letter_id="T"/>
<letter_ref letter_id="T"/>
<letter_ref letter_id="G"/>
<letter_ref letter_id="A"/>
<letter_ref letter_id="T"/>
<letter_ref letter_id="A"/>
<letter_ref letter_id="C"/>
<letter_ref letter_id="C"/>
<letter_ref letter_id="A"/>
<letter_ref letter_id="T"/>
<letter_ref letter_id="A"/>
<letter_ref letter_id="C"/>
<letter_ref letter_id="A"/>
<letter_ref letter_id="A"/>
<letter_ref letter_id="C"/>
<letter_ref letter_id="T"/>
<letter_ref letter_id="A"/>
<letter_ref letter_id="A"/>
</site>
<right_flank>AGCTTTGAGG</right_flank>
</contributing_site>
<contributing_site sequence_id="sequence_461" position="28" strand="plus" pvalue="6.14e-05" >
<left_flank>ACACAATGTG</left_flank>
<site>
<letter_ref letter_id="T"/>
<letter_ref letter_id="T"/>
<letter_ref letter_id="G"/>
<letter_ref letter_id="T"/>
<letter_ref letter_id="G"/>
<letter_ref letter_id="C"/>
<letter_ref letter_id="A"/>
<letter_ref letter_id="T"/>
<letter_ref letter_id="T"/>
<letter_ref letter_id="T"/>
<letter_ref letter_id="A"/>
<letter_ref letter_id="A"/>
<letter_ref letter_id="T"/>
<letter_ref letter_id="C"/>
<letter_ref letter_id="A"/>
<letter_ref letter_id="C"/>
<letter_ref letter_id="C"/>
<letter_ref letter_id="A"/>
<letter_ref letter_id="A"/>
<letter_ref letter_id="A"/>
<letter_ref letter_id="A"/>
<letter_ref letter_id="C"/>
<letter_ref letter_id="A"/>
<letter_ref letter_id="A"/>
<letter_ref letter_id="T"/>
<letter_ref letter_id="A"/>
<letter_ref letter_id="T"/>
<letter_ref letter_id="A"/>
<letter_ref letter_id="G"/>
<letter_ref letter_id="A"/>
<letter_ref letter_id="A"/>
<letter_ref letter_id="A"/>
<letter_ref letter_id="T"/>
<letter_ref letter_id="G"/>
<letter_ref letter_id="G"/>
<letter_ref letter_id="A"/>
<letter_ref letter_id="C"/>
<letter_ref letter_id="C"/>
<letter_ref letter_id="A"/>
<letter_ref letter_id="A"/>
<letter_ref letter_id="G"/>
<letter_ref letter_id="A"/>
<letter_ref letter_id="A"/>
<letter_ref letter_id="C"/>
<letter_ref letter_id="A"/>
<letter_ref letter_id="C"/>
<letter_ref letter_id="A"/>
<letter_ref letter_id="T"/>
<letter_ref letter_id="T"/>
<letter_ref letter_id="T"/>
</site>
<right_flank>CACTTTCATT</right_flank>
</contributing_site>
<contributing_site sequence_id="sequence_437" position="941" strand="minus" pvalue="6.14e-05" >
<left_flank>ATATAACAAG</left_flank>
<site>
<letter_ref letter_id="T"/>
<letter_ref letter_id="T"/>
<letter_ref letter_id="C"/>
<letter_ref letter_id="A"/>
<letter_ref letter_id="C"/>
<letter_ref letter_id="A"/>
<letter_ref letter_id="A"/>
<letter_ref letter_id="G"/>
<letter_ref letter_id="G"/>
<letter_ref letter_id="A"/>
<letter_ref letter_id="T"/>
<letter_ref letter_id="C"/>
<letter_ref letter_id="A"/>
<letter_ref letter_id="C"/>
<letter_ref letter_id="A"/>
<letter_ref letter_id="A"/>
<letter_ref letter_id="G"/>
<letter_ref letter_id="T"/>
<letter_ref letter_id="T"/>
<letter_ref letter_id="T"/>
<letter_ref letter_id="A"/>
<letter_ref letter_id="T"/>
<letter_ref letter_id="A"/>
<letter_ref letter_id="A"/>
<letter_ref letter_id="T"/>
<letter_ref letter_id="A"/>
<letter_ref letter_id="T"/>
<letter_ref letter_id="A"/>
<letter_ref letter_id="A"/>
<letter_ref letter_id="A"/>
<letter_ref letter_id="A"/>
<letter_ref letter_id="A"/>
<letter_ref letter_id="G"/>
<letter_ref letter_id="T"/>
<letter_ref letter_id="T"/>
<letter_ref letter_id="T"/>
<letter_ref letter_id="A"/>
<letter_ref letter_id="C"/>
<letter_ref letter_id="A"/>
<letter_ref letter_id="A"/>
<letter_ref letter_id="A"/>
<letter_ref letter_id="G"/>
<letter_ref letter_id="A"/>
<letter_ref letter_id="T"/>
<letter_ref letter_id="C"/>
<letter_ref letter_id="A"/>
<letter_ref letter_id="C"/>
<letter_ref letter_id="A"/>
<letter_ref letter_id="A"/>
<letter_ref letter_id="T"/>
</site>
<right_flank>ATAACAAGTT</right_flank>
</contributing_site>
<contributing_site sequence_id="sequence_388" position="1" strand="plus" pvalue="6.14e-05" >
<left_flank>A</left_flank>
<site>
<letter_ref letter_id="T"/>
<letter_ref letter_id="G"/>
<letter_ref letter_id="G"/>
<letter_ref letter_id="A"/>
<letter_ref letter_id="T"/>
<letter_ref letter_id="A"/>
<letter_ref letter_id="G"/>
<letter_ref letter_id="A"/>
<letter_ref letter_id="G"/>
<letter_ref letter_id="G"/>
<letter_ref letter_id="A"/>
<letter_ref letter_id="C"/>
<letter_ref letter_id="T"/>
<letter_ref letter_id="A"/>
<letter_ref letter_id="A"/>
<letter_ref letter_id="T"/>
<letter_ref letter_id="A"/>
<letter_ref letter_id="T"/>
<letter_ref letter_id="A"/>
<letter_ref letter_id="A"/>
<letter_ref letter_id="C"/>
<letter_ref letter_id="T"/>
<letter_ref letter_id="T"/>
<letter_ref letter_id="G"/>
<letter_ref letter_id="A"/>
<letter_ref letter_id="A"/>
<letter_ref letter_id="A"/>
<letter_ref letter_id="A"/>
<letter_ref letter_id="A"/>
<letter_ref letter_id="A"/>
<letter_ref letter_id="A"/>
<letter_ref letter_id="C"/>
<letter_ref letter_id="A"/>
<letter_ref letter_id="G"/>
<letter_ref letter_id="T"/>
<letter_ref letter_id="G"/>
<letter_ref letter_id="C"/>
<letter_ref letter_id="C"/>
<letter_ref letter_id="A"/>
<letter_ref letter_id="A"/>
<letter_ref letter_id="G"/>
<letter_ref letter_id="C"/>
<letter_ref letter_id="A"/>
<letter_ref letter_id="A"/>
<letter_ref letter_id="A"/>
<letter_ref letter_id="C"/>
<letter_ref letter_id="C"/>
<letter_ref letter_id="A"/>
<letter_ref letter_id="A"/>
<letter_ref letter_id="A"/>
</site>
<right_flank>AGTTGATATA</right_flank>
</contributing_site>
<contributing_site sequence_id="sequence_366" position="24" strand="plus" pvalue="6.14e-05" >
<left_flank>GAATCAATTT</left_flank>
<site>
<letter_ref letter_id="A"/>
<letter_ref letter_id="C"/>
<letter_ref letter_id="T"/>
<letter_ref letter_id="T"/>
<letter_ref letter_id="T"/>
<letter_ref letter_id="C"/>
<letter_ref letter_id="A"/>
<letter_ref letter_id="C"/>
<letter_ref letter_id="A"/>
<letter_ref letter_id="G"/>
<letter_ref letter_id="A"/>
<letter_ref letter_id="A"/>
<letter_ref letter_id="A"/>
<letter_ref letter_id="A"/>
<letter_ref letter_id="A"/>
<letter_ref letter_id="C"/>
<letter_ref letter_id="A"/>
<letter_ref letter_id="C"/>
<letter_ref letter_id="A"/>
<letter_ref letter_id="T"/>
<letter_ref letter_id="G"/>
<letter_ref letter_id="A"/>
<letter_ref letter_id="A"/>
<letter_ref letter_id="A"/>
<letter_ref letter_id="A"/>
<letter_ref letter_id="C"/>
<letter_ref letter_id="A"/>
<letter_ref letter_id="G"/>
<letter_ref letter_id="A"/>
<letter_ref letter_id="A"/>
<letter_ref letter_id="A"/>
<letter_ref letter_id="A"/>
<letter_ref letter_id="A"/>
<letter_ref letter_id="C"/>
<letter_ref letter_id="T"/>
<letter_ref letter_id="T"/>
<letter_ref letter_id="C"/>
<letter_ref letter_id="C"/>
<letter_ref letter_id="C"/>
<letter_ref letter_id="T"/>
<letter_ref letter_id="C"/>
<letter_ref letter_id="A"/>
<letter_ref letter_id="A"/>
<letter_ref letter_id="T"/>
<letter_ref letter_id="C"/>
<letter_ref letter_id="C"/>
<letter_ref letter_id="A"/>
<letter_ref letter_id="A"/>
<letter_ref letter_id="A"/>
<letter_ref letter_id="A"/>
</site>
<right_flank>GAGGCCATAT</right_flank>
</contributing_site>
<contributing_site sequence_id="sequence_252" position="350" strand="plus" pvalue="6.14e-05" >
<left_flank>TTGGCCACCT</left_flank>
<site>
<letter_ref letter_id="T"/>
<letter_ref letter_id="A"/>
<letter_ref letter_id="G"/>
<letter_ref letter_id="G"/>
<letter_ref letter_id="T"/>
<letter_ref letter_id="A"/>
<letter_ref letter_id="T"/>
<letter_ref letter_id="T"/>
<letter_ref letter_id="G"/>
<letter_ref letter_id="A"/>
<letter_ref letter_id="G"/>
<letter_ref letter_id="A"/>
<letter_ref letter_id="A"/>
<letter_ref letter_id="A"/>
<letter_ref letter_id="A"/>
<letter_ref letter_id="A"/>
<letter_ref letter_id="A"/>
<letter_ref letter_id="A"/>
<letter_ref letter_id="T"/>
<letter_ref letter_id="A"/>
<letter_ref letter_id="T"/>
<letter_ref letter_id="T"/>
<letter_ref letter_id="A"/>
<letter_ref letter_id="G"/>
<letter_ref letter_id="A"/>
<letter_ref letter_id="T"/>
<letter_ref letter_id="A"/>
<letter_ref letter_id="A"/>
<letter_ref letter_id="G"/>
<letter_ref letter_id="A"/>
<letter_ref letter_id="T"/>
<letter_ref letter_id="T"/>
<letter_ref letter_id="C"/>
<letter_ref letter_id="G"/>
<letter_ref letter_id="T"/>
<letter_ref letter_id="A"/>
<letter_ref letter_id="T"/>
<letter_ref letter_id="C"/>
<letter_ref letter_id="A"/>
<letter_ref letter_id="A"/>
<letter_ref letter_id="C"/>
<letter_ref letter_id="A"/>
<letter_ref letter_id="C"/>
<letter_ref letter_id="A"/>
<letter_ref letter_id="A"/>
<letter_ref letter_id="T"/>
<letter_ref letter_id="C"/>
<letter_ref letter_id="A"/>
<letter_ref letter_id="T"/>
<letter_ref letter_id="T"/>
</site>
<right_flank>GATGACTTTG</right_flank>
</contributing_site>
<contributing_site sequence_id="sequence_163" position="63" strand="plus" pvalue="6.14e-05" >
<left_flank>TAAATTGGTT</left_flank>
<site>
<letter_ref letter_id="A"/>
<letter_ref letter_id="T"/>
<letter_ref letter_id="T"/>
<letter_ref letter_id="T"/>
<letter_ref letter_id="G"/>
<letter_ref letter_id="A"/>
<letter_ref letter_id="G"/>
<letter_ref letter_id="G"/>
<letter_ref letter_id="C"/>
<letter_ref letter_id="A"/>
<letter_ref letter_id="A"/>
<letter_ref letter_id="T"/>
<letter_ref letter_id="A"/>
<letter_ref letter_id="A"/>
<letter_ref letter_id="A"/>
<letter_ref letter_id="T"/>
<letter_ref letter_id="A"/>
<letter_ref letter_id="A"/>
<letter_ref letter_id="A"/>
<letter_ref letter_id="T"/>
<letter_ref letter_id="T"/>
<letter_ref letter_id="C"/>
<letter_ref letter_id="A"/>
<letter_ref letter_id="A"/>
<letter_ref letter_id="A"/>
<letter_ref letter_id="T"/>
<letter_ref letter_id="G"/>
<letter_ref letter_id="A"/>
<letter_ref letter_id="A"/>
<letter_ref letter_id="A"/>
<letter_ref letter_id="C"/>
<letter_ref letter_id="A"/>
<letter_ref letter_id="A"/>
<letter_ref letter_id="T"/>
<letter_ref letter_id="T"/>
<letter_ref letter_id="A"/>
<letter_ref letter_id="T"/>
<letter_ref letter_id="T"/>
<letter_ref letter_id="A"/>
<letter_ref letter_id="A"/>
<letter_ref letter_id="C"/>
<letter_ref letter_id="T"/>
<letter_ref letter_id="A"/>
<letter_ref letter_id="C"/>
<letter_ref letter_id="A"/>
<letter_ref letter_id="A"/>
<letter_ref letter_id="G"/>
<letter_ref letter_id="G"/>
<letter_ref letter_id="T"/>
<letter_ref letter_id="T"/>
</site>
<right_flank>GCATAACTTT</right_flank>
</contributing_site>
<contributing_site sequence_id="sequence_28" position="658" strand="plus" pvalue="6.14e-05" >
<left_flank>CATGAATCCT</left_flank>
<site>
<letter_ref letter_id="T"/>
<letter_ref letter_id="A"/>
<letter_ref letter_id="T"/>
<letter_ref letter_id="C"/>
<letter_ref letter_id="C"/>
<letter_ref letter_id="C"/>
<letter_ref letter_id="A"/>
<letter_ref letter_id="G"/>
<letter_ref letter_id="A"/>
<letter_ref letter_id="A"/>
<letter_ref letter_id="C"/>
<letter_ref letter_id="A"/>
<letter_ref letter_id="A"/>
<letter_ref letter_id="A"/>
<letter_ref letter_id="A"/>
<letter_ref letter_id="G"/>
<letter_ref letter_id="A"/>
<letter_ref letter_id="A"/>
<letter_ref letter_id="T"/>
<letter_ref letter_id="A"/>
<letter_ref letter_id="A"/>
<letter_ref letter_id="A"/>
<letter_ref letter_id="A"/>
<letter_ref letter_id="A"/>
<letter_ref letter_id="A"/>
<letter_ref letter_id="A"/>
<letter_ref letter_id="G"/>
<letter_ref letter_id="G"/>
<letter_ref letter_id="A"/>
<letter_ref letter_id="A"/>
<letter_ref letter_id="A"/>
<letter_ref letter_id="A"/>
<letter_ref letter_id="C"/>
<letter_ref letter_id="A"/>
<letter_ref letter_id="T"/>
<letter_ref letter_id="T"/>
<letter_ref letter_id="T"/>
<letter_ref letter_id="T"/>
<letter_ref letter_id="T"/>
<letter_ref letter_id="T"/>
<letter_ref letter_id="A"/>
<letter_ref letter_id="T"/>
<letter_ref letter_id="T"/>
<letter_ref letter_id="A"/>
<letter_ref letter_id="T"/>
<letter_ref letter_id="A"/>
<letter_ref letter_id="A"/>
<letter_ref letter_id="A"/>
<letter_ref letter_id="A"/>
<letter_ref letter_id="A"/>
</site>
<right_flank>TAGGTGTTTG</right_flank>
</contributing_site>
<contributing_site sequence_id="sequence_632" position="280" strand="plus" pvalue="6.39e-05" >
<left_flank>GGACTAATCA</left_flank>
<site>
<letter_ref letter_id="T"/>
<letter_ref letter_id="T"/>
<letter_ref letter_id="A"/>
<letter_ref letter_id="A"/>
<letter_ref letter_id="T"/>
<letter_ref letter_id="A"/>
<letter_ref letter_id="A"/>
<letter_ref letter_id="G"/>
<letter_ref letter_id="T"/>
<letter_ref letter_id="C"/>
<letter_ref letter_id="T"/>
<letter_ref letter_id="A"/>
<letter_ref letter_id="A"/>
<letter_ref letter_id="A"/>
<letter_ref letter_id="C"/>
<letter_ref letter_id="A"/>
<letter_ref letter_id="G"/>
<letter_ref letter_id="A"/>
<letter_ref letter_id="A"/>
<letter_ref letter_id="A"/>
<letter_ref letter_id="T"/>
<letter_ref letter_id="A"/>
<letter_ref letter_id="A"/>
<letter_ref letter_id="A"/>
<letter_ref letter_id="G"/>
<letter_ref letter_id="C"/>
<letter_ref letter_id="A"/>
<letter_ref letter_id="A"/>
<letter_ref letter_id="T"/>
<letter_ref letter_id="T"/>
<letter_ref letter_id="G"/>
<letter_ref letter_id="A"/>
<letter_ref letter_id="A"/>
<letter_ref letter_id="T"/>
<letter_ref letter_id="G"/>
<letter_ref letter_id="G"/>
<letter_ref letter_id="C"/>
<letter_ref letter_id="C"/>
<letter_ref letter_id="A"/>
<letter_ref letter_id="T"/>
<letter_ref letter_id="C"/>
<letter_ref letter_id="A"/>
<letter_ref letter_id="A"/>
<letter_ref letter_id="T"/>
<letter_ref letter_id="A"/>
<letter_ref letter_id="A"/>
<letter_ref letter_id="A"/>
<letter_ref letter_id="A"/>
<letter_ref letter_id="A"/>
<letter_ref letter_id="T"/>
</site>
<right_flank>GAGAATCAAT</right_flank>
</contributing_site>
<contributing_site sequence_id="sequence_477" position="79" strand="minus" pvalue="6.39e-05" >
<left_flank>GGAATTAAGC</left_flank>
<site>
<letter_ref letter_id="T"/>
<letter_ref letter_id="T"/>
<letter_ref letter_id="T"/>
<letter_ref letter_id="G"/>
<letter_ref letter_id="G"/>
<letter_ref letter_id="A"/>
<letter_ref letter_id="A"/>
<letter_ref letter_id="T"/>
<letter_ref letter_id="C"/>
<letter_ref letter_id="A"/>
<letter_ref letter_id="G"/>
<letter_ref letter_id="A"/>
<letter_ref letter_id="A"/>
<letter_ref letter_id="A"/>
<letter_ref letter_id="A"/>
<letter_ref letter_id="C"/>
<letter_ref letter_id="C"/>
<letter_ref letter_id="A"/>
<letter_ref letter_id="A"/>
<letter_ref letter_id="T"/>
<letter_ref letter_id="C"/>
<letter_ref letter_id="C"/>
<letter_ref letter_id="C"/>
<letter_ref letter_id="C"/>
<letter_ref letter_id="T"/>
<letter_ref letter_id="A"/>
<letter_ref letter_id="A"/>
<letter_ref letter_id="A"/>
<letter_ref letter_id="A"/>
<letter_ref letter_id="T"/>
<letter_ref letter_id="T"/>
<letter_ref letter_id="G"/>
<letter_ref letter_id="G"/>
<letter_ref letter_id="A"/>
<letter_ref letter_id="C"/>
<letter_ref letter_id="T"/>
<letter_ref letter_id="A"/>
<letter_ref letter_id="T"/>
<letter_ref letter_id="A"/>
<letter_ref letter_id="A"/>
<letter_ref letter_id="C"/>
<letter_ref letter_id="T"/>
<letter_ref letter_id="A"/>
<letter_ref letter_id="A"/>
<letter_ref letter_id="A"/>
<letter_ref letter_id="A"/>
<letter_ref letter_id="A"/>
<letter_ref letter_id="C"/>
<letter_ref letter_id="T"/>
<letter_ref letter_id="C"/>
</site>
<right_flank>TCTCTCACAA</right_flank>
</contributing_site>
<contributing_site sequence_id="sequence_151" position="141" strand="plus" pvalue="6.39e-05" >
<left_flank>TATTAGGATA</left_flank>
<site>
<letter_ref letter_id="A"/>
<letter_ref letter_id="T"/>
<letter_ref letter_id="A"/>
<letter_ref letter_id="C"/>
<letter_ref letter_id="T"/>
<letter_ref letter_id="A"/>
<letter_ref letter_id="A"/>
<letter_ref letter_id="A"/>
<letter_ref letter_id="T"/>
<letter_ref letter_id="G"/>
<letter_ref letter_id="G"/>
<letter_ref letter_id="A"/>
<letter_ref letter_id="A"/>
<letter_ref letter_id="T"/>
<letter_ref letter_id="A"/>
<letter_ref letter_id="G"/>
<letter_ref letter_id="C"/>
<letter_ref letter_id="A"/>
<letter_ref letter_id="A"/>
<letter_ref letter_id="T"/>
<letter_ref letter_id="C"/>
<letter_ref letter_id="G"/>
<letter_ref letter_id="A"/>
<letter_ref letter_id="C"/>
<letter_ref letter_id="A"/>
<letter_ref letter_id="T"/>
<letter_ref letter_id="T"/>
<letter_ref letter_id="A"/>
<letter_ref letter_id="C"/>
<letter_ref letter_id="A"/>
<letter_ref letter_id="T"/>
<letter_ref letter_id="G"/>
<letter_ref letter_id="A"/>
<letter_ref letter_id="T"/>
<letter_ref letter_id="T"/>
<letter_ref letter_id="T"/>
<letter_ref letter_id="A"/>
<letter_ref letter_id="C"/>
<letter_ref letter_id="T"/>
<letter_ref letter_id="A"/>
<letter_ref letter_id="A"/>
<letter_ref letter_id="A"/>
<letter_ref letter_id="A"/>
<letter_ref letter_id="C"/>
<letter_ref letter_id="A"/>
<letter_ref letter_id="C"/>
<letter_ref letter_id="A"/>
<letter_ref letter_id="C"/>
<letter_ref letter_id="G"/>
<letter_ref letter_id="A"/>
</site>
<right_flank>ATTTTGTGTT</right_flank>
</contributing_site>
<contributing_site sequence_id="sequence_92" position="304" strand="minus" pvalue="6.39e-05" >
<left_flank>ATAAAGGTTT</left_flank>
<site>
<letter_ref letter_id="T"/>
<letter_ref letter_id="T"/>
<letter_ref letter_id="T"/>
<letter_ref letter_id="C"/>
<letter_ref letter_id="A"/>
<letter_ref letter_id="C"/>
<letter_ref letter_id="A"/>
<letter_ref letter_id="G"/>
<letter_ref letter_id="C"/>
<letter_ref letter_id="C"/>
<letter_ref letter_id="T"/>
<letter_ref letter_id="C"/>
<letter_ref letter_id="A"/>
<letter_ref letter_id="C"/>
<letter_ref letter_id="A"/>
<letter_ref letter_id="G"/>
<letter_ref letter_id="G"/>
<letter_ref letter_id="A"/>
<letter_ref letter_id="A"/>
<letter_ref letter_id="A"/>
<letter_ref letter_id="A"/>
<letter_ref letter_id="C"/>
<letter_ref letter_id="C"/>
<letter_ref letter_id="C"/>
<letter_ref letter_id="T"/>
<letter_ref letter_id="A"/>
<letter_ref letter_id="A"/>
<letter_ref letter_id="A"/>
<letter_ref letter_id="A"/>
<letter_ref letter_id="T"/>
<letter_ref letter_id="C"/>
<letter_ref letter_id="T"/>
<letter_ref letter_id="A"/>
<letter_ref letter_id="G"/>
<letter_ref letter_id="T"/>
<letter_ref letter_id="G"/>
<letter_ref letter_id="T"/>
<letter_ref letter_id="G"/>
<letter_ref letter_id="T"/>
<letter_ref letter_id="G"/>
<letter_ref letter_id="A"/>
<letter_ref letter_id="A"/>
<letter_ref letter_id="A"/>
<letter_ref letter_id="A"/>
<letter_ref letter_id="A"/>
<letter_ref letter_id="G"/>
<letter_ref letter_id="A"/>
<letter_ref letter_id="C"/>
<letter_ref letter_id="A"/>
<letter_ref letter_id="G"/>
</site>
<right_flank>ACTGTCGGCT</right_flank>
</contributing_site>
<contributing_site sequence_id="sequence_25" position="438" strand="plus" pvalue="6.39e-05" >
<left_flank>CCGTTTTTTT</left_flank>
<site>
<letter_ref letter_id="T"/>
<letter_ref letter_id="T"/>
<letter_ref letter_id="C"/>
<letter_ref letter_id="C"/>
<letter_ref letter_id="T"/>
<letter_ref letter_id="C"/>
<letter_ref letter_id="T"/>
<letter_ref letter_id="C"/>
<letter_ref letter_id="T"/>
<letter_ref letter_id="A"/>
<letter_ref letter_id="A"/>
<letter_ref letter_id="A"/>
<letter_ref letter_id="A"/>
<letter_ref letter_id="A"/>
<letter_ref letter_id="A"/>
<letter_ref letter_id="G"/>
<letter_ref letter_id="C"/>
<letter_ref letter_id="C"/>
<letter_ref letter_id="A"/>
<letter_ref letter_id="A"/>
<letter_ref letter_id="T"/>
<letter_ref letter_id="G"/>
<letter_ref letter_id="A"/>
<letter_ref letter_id="A"/>
<letter_ref letter_id="A"/>
<letter_ref letter_id="C"/>
<letter_ref letter_id="A"/>
<letter_ref letter_id="C"/>
<letter_ref letter_id="T"/>
<letter_ref letter_id="A"/>
<letter_ref letter_id="A"/>
<letter_ref letter_id="G"/>
<letter_ref letter_id="C"/>
<letter_ref letter_id="T"/>
<letter_ref letter_id="T"/>
<letter_ref letter_id="T"/>
<letter_ref letter_id="G"/>
<letter_ref letter_id="G"/>
<letter_ref letter_id="A"/>
<letter_ref letter_id="G"/>
<letter_ref letter_id="A"/>
<letter_ref letter_id="C"/>
<letter_ref letter_id="A"/>
<letter_ref letter_id="G"/>
<letter_ref letter_id="C"/>
<letter_ref letter_id="T"/>
<letter_ref letter_id="C"/>
<letter_ref letter_id="C"/>
<letter_ref letter_id="C"/>
<letter_ref letter_id="T"/>
</site>
<right_flank>GGGAAGTAAG</right_flank>
</contributing_site>
<contributing_site sequence_id="sequence_619" position="1103" strand="minus" pvalue="6.64e-05" >
<left_flank>GGTATGGGTA</left_flank>
<site>
<letter_ref letter_id="A"/>
<letter_ref letter_id="A"/>
<letter_ref letter_id="C"/>
<letter_ref letter_id="T"/>
<letter_ref letter_id="G"/>
<letter_ref letter_id="G"/>
<letter_ref letter_id="A"/>
<letter_ref letter_id="A"/>
<letter_ref letter_id="A"/>
<letter_ref letter_id="T"/>
<letter_ref letter_id="A"/>
<letter_ref letter_id="A"/>
<letter_ref letter_id="G"/>
<letter_ref letter_id="C"/>
<letter_ref letter_id="A"/>
<letter_ref letter_id="G"/>
<letter_ref letter_id="A"/>
<letter_ref letter_id="C"/>
<letter_ref letter_id="T"/>
<letter_ref letter_id="G"/>
<letter_ref letter_id="C"/>
<letter_ref letter_id="C"/>
<letter_ref letter_id="A"/>
<letter_ref letter_id="G"/>
<letter_ref letter_id="T"/>
<letter_ref letter_id="G"/>
<letter_ref letter_id="C"/>
<letter_ref letter_id="A"/>
<letter_ref letter_id="A"/>
<letter_ref letter_id="A"/>
<letter_ref letter_id="A"/>
<letter_ref letter_id="A"/>
<letter_ref letter_id="G"/>
<letter_ref letter_id="A"/>
<letter_ref letter_id="G"/>
<letter_ref letter_id="G"/>
<letter_ref letter_id="C"/>
<letter_ref letter_id="C"/>
<letter_ref letter_id="A"/>
<letter_ref letter_id="A"/>
<letter_ref letter_id="A"/>
<letter_ref letter_id="C"/>
<letter_ref letter_id="A"/>
<letter_ref letter_id="A"/>
<letter_ref letter_id="A"/>
<letter_ref letter_id="T"/>
<letter_ref letter_id="G"/>
<letter_ref letter_id="A"/>
<letter_ref letter_id="A"/>
<letter_ref letter_id="A"/>
</site>
<right_flank>GAACTGTCTG</right_flank>
</contributing_site>
<contributing_site sequence_id="sequence_601" position="235" strand="minus" pvalue="6.64e-05" >
<left_flank>ACCAAGGGTT</left_flank>
<site>
<letter_ref letter_id="A"/>
<letter_ref letter_id="T"/>
<letter_ref letter_id="A"/>
<letter_ref letter_id="T"/>
<letter_ref letter_id="T"/>
<letter_ref letter_id="G"/>
<letter_ref letter_id="A"/>
<letter_ref letter_id="A"/>
<letter_ref letter_id="C"/>
<letter_ref letter_id="A"/>
<letter_ref letter_id="A"/>
<letter_ref letter_id="C"/>
<letter_ref letter_id="A"/>
<letter_ref letter_id="A"/>
<letter_ref letter_id="C"/>
<letter_ref letter_id="A"/>
<letter_ref letter_id="A"/>
<letter_ref letter_id="C"/>
<letter_ref letter_id="A"/>
<letter_ref letter_id="A"/>
<letter_ref letter_id="C"/>
<letter_ref letter_id="A"/>
<letter_ref letter_id="A"/>
<letter_ref letter_id="C"/>
<letter_ref letter_id="A"/>
<letter_ref letter_id="A"/>
<letter_ref letter_id="C"/>
<letter_ref letter_id="A"/>
<letter_ref letter_id="A"/>
<letter_ref letter_id="A"/>
<letter_ref letter_id="G"/>
<letter_ref letter_id="T"/>
<letter_ref letter_id="C"/>
<letter_ref letter_id="T"/>
<letter_ref letter_id="T"/>
<letter_ref letter_id="T"/>
<letter_ref letter_id="T"/>
<letter_ref letter_id="A"/>
<letter_ref letter_id="G"/>
<letter_ref letter_id="T"/>
<letter_ref letter_id="C"/>
<letter_ref letter_id="C"/>
<letter_ref letter_id="C"/>
<letter_ref letter_id="A"/>
<letter_ref letter_id="A"/>
<letter_ref letter_id="G"/>
<letter_ref letter_id="C"/>
<letter_ref letter_id="A"/>
<letter_ref letter_id="A"/>
<letter_ref letter_id="G"/>
</site>
<right_flank>TTGGAGTAGG</right_flank>
</contributing_site>
<contributing_site sequence_id="sequence_517" position="1111" strand="minus" pvalue="6.64e-05" >
<left_flank>TGCTTCTTTA</left_flank>
<site>
<letter_ref letter_id="G"/>
<letter_ref letter_id="T"/>
<letter_ref letter_id="G"/>
<letter_ref letter_id="G"/>
<letter_ref letter_id="A"/>
<letter_ref letter_id="T"/>
<letter_ref letter_id="T"/>
<letter_ref letter_id="T"/>
<letter_ref letter_id="A"/>
<letter_ref letter_id="T"/>
<letter_ref letter_id="C"/>
<letter_ref letter_id="A"/>
<letter_ref letter_id="T"/>
<letter_ref letter_id="C"/>
<letter_ref letter_id="A"/>
<letter_ref letter_id="T"/>
<letter_ref letter_id="C"/>
<letter_ref letter_id="A"/>
<letter_ref letter_id="A"/>
<letter_ref letter_id="T"/>
<letter_ref letter_id="A"/>
<letter_ref letter_id="T"/>
<letter_ref letter_id="A"/>
<letter_ref letter_id="A"/>
<letter_ref letter_id="A"/>
<letter_ref letter_id="C"/>
<letter_ref letter_id="A"/>
<letter_ref letter_id="T"/>
<letter_ref letter_id="A"/>
<letter_ref letter_id="A"/>
<letter_ref letter_id="A"/>
<letter_ref letter_id="A"/>
<letter_ref letter_id="A"/>
<letter_ref letter_id="T"/>
<letter_ref letter_id="T"/>
<letter_ref letter_id="A"/>
<letter_ref letter_id="A"/>
<letter_ref letter_id="G"/>
<letter_ref letter_id="A"/>
<letter_ref letter_id="G"/>
<letter_ref letter_id="C"/>
<letter_ref letter_id="T"/>
<letter_ref letter_id="A"/>
<letter_ref letter_id="A"/>
<letter_ref letter_id="A"/>
<letter_ref letter_id="C"/>
<letter_ref letter_id="C"/>
<letter_ref letter_id="A"/>
<letter_ref letter_id="A"/>
<letter_ref letter_id="A"/>
</site>
<right_flank>TATTATTTTG</right_flank>
</contributing_site>
<contributing_site sequence_id="sequence_483" position="363" strand="minus" pvalue="6.64e-05" >
<left_flank>CAAAGCGATA</left_flank>
<site>
<letter_ref letter_id="A"/>
<letter_ref letter_id="A"/>
<letter_ref letter_id="C"/>
<letter_ref letter_id="A"/>
<letter_ref letter_id="A"/>
<letter_ref letter_id="A"/>
<letter_ref letter_id="A"/>
<letter_ref letter_id="G"/>
<letter_ref letter_id="A"/>
<letter_ref letter_id="A"/>
<letter_ref letter_id="G"/>
<letter_ref letter_id="A"/>
<letter_ref letter_id="T"/>
<letter_ref letter_id="G"/>
<letter_ref letter_id="A"/>
<letter_ref letter_id="A"/>
<letter_ref letter_id="G"/>
<letter_ref letter_id="G"/>
<letter_ref letter_id="T"/>
<letter_ref letter_id="A"/>
<letter_ref letter_id="T"/>
<letter_ref letter_id="C"/>
<letter_ref letter_id="A"/>
<letter_ref letter_id="T"/>
<letter_ref letter_id="A"/>
<letter_ref letter_id="A"/>
<letter_ref letter_id="A"/>
<letter_ref letter_id="T"/>
<letter_ref letter_id="A"/>
<letter_ref letter_id="A"/>
<letter_ref letter_id="A"/>
<letter_ref letter_id="T"/>
<letter_ref letter_id="G"/>
<letter_ref letter_id="T"/>
<letter_ref letter_id="T"/>
<letter_ref letter_id="A"/>
<letter_ref letter_id="G"/>
<letter_ref letter_id="C"/>
<letter_ref letter_id="G"/>
<letter_ref letter_id="T"/>
<letter_ref letter_id="C"/>
<letter_ref letter_id="A"/>
<letter_ref letter_id="C"/>
<letter_ref letter_id="A"/>
<letter_ref letter_id="A"/>
<letter_ref letter_id="A"/>
<letter_ref letter_id="T"/>
<letter_ref letter_id="A"/>
<letter_ref letter_id="A"/>
<letter_ref letter_id="A"/>
</site>
<right_flank>AAACCAATTA</right_flank>
</contributing_site>
<contributing_site sequence_id="sequence_324" position="25" strand="plus" pvalue="6.64e-05" >
<left_flank>ACATCAGAAC</left_flank>
<site>
<letter_ref letter_id="A"/>
<letter_ref letter_id="T"/>
<letter_ref letter_id="G"/>
<letter_ref letter_id="A"/>
<letter_ref letter_id="A"/>
<letter_ref letter_id="C"/>
<letter_ref letter_id="A"/>
<letter_ref letter_id="T"/>
<letter_ref letter_id="A"/>
<letter_ref letter_id="A"/>
<letter_ref letter_id="G"/>
<letter_ref letter_id="A"/>
<letter_ref letter_id="A"/>
<letter_ref letter_id="C"/>
<letter_ref letter_id="A"/>
<letter_ref letter_id="A"/>
<letter_ref letter_id="G"/>
<letter_ref letter_id="A"/>
<letter_ref letter_id="C"/>
<letter_ref letter_id="A"/>
<letter_ref letter_id="T"/>
<letter_ref letter_id="A"/>
<letter_ref letter_id="A"/>
<letter_ref letter_id="G"/>
<letter_ref letter_id="A"/>
<letter_ref letter_id="A"/>
<letter_ref letter_id="T"/>
<letter_ref letter_id="C"/>
<letter_ref letter_id="T"/>
<letter_ref letter_id="A"/>
<letter_ref letter_id="T"/>
<letter_ref letter_id="C"/>
<letter_ref letter_id="C"/>
<letter_ref letter_id="T"/>
<letter_ref letter_id="C"/>
<letter_ref letter_id="G"/>
<letter_ref letter_id="A"/>
<letter_ref letter_id="C"/>
<letter_ref letter_id="A"/>
<letter_ref letter_id="T"/>
<letter_ref letter_id="A"/>
<letter_ref letter_id="C"/>
<letter_ref letter_id="A"/>
<letter_ref letter_id="T"/>
<letter_ref letter_id="A"/>
<letter_ref letter_id="A"/>
<letter_ref letter_id="G"/>
<letter_ref letter_id="A"/>
<letter_ref letter_id="A"/>
<letter_ref letter_id="C"/>
</site>
<right_flank>ATTGTATTTC</right_flank>
</contributing_site>
<contributing_site sequence_id="sequence_194" position="56" strand="plus" pvalue="6.64e-05" >
<left_flank>ATAATTAGGA</left_flank>
<site>
<letter_ref letter_id="T"/>
<letter_ref letter_id="T"/>
<letter_ref letter_id="T"/>
<letter_ref letter_id="T"/>
<letter_ref letter_id="G"/>
<letter_ref letter_id="T"/>
<letter_ref letter_id="T"/>
<letter_ref letter_id="A"/>
<letter_ref letter_id="A"/>
<letter_ref letter_id="A"/>
<letter_ref letter_id="A"/>
<letter_ref letter_id="A"/>
<letter_ref letter_id="C"/>
<letter_ref letter_id="A"/>
<letter_ref letter_id="A"/>
<letter_ref letter_id="T"/>
<letter_ref letter_id="G"/>
<letter_ref letter_id="A"/>
<letter_ref letter_id="A"/>
<letter_ref letter_id="T"/>
<letter_ref letter_id="C"/>
<letter_ref letter_id="C"/>
<letter_ref letter_id="G"/>
<letter_ref letter_id="G"/>
<letter_ref letter_id="T"/>
<letter_ref letter_id="A"/>
<letter_ref letter_id="A"/>
<letter_ref letter_id="A"/>
<letter_ref letter_id="A"/>
<letter_ref letter_id="A"/>
<letter_ref letter_id="A"/>
<letter_ref letter_id="T"/>
<letter_ref letter_id="A"/>
<letter_ref letter_id="G"/>
<letter_ref letter_id="C"/>
<letter_ref letter_id="G"/>
<letter_ref letter_id="A"/>
<letter_ref letter_id="A"/>
<letter_ref letter_id="A"/>
<letter_ref letter_id="A"/>
<letter_ref letter_id="T"/>
<letter_ref letter_id="C"/>
<letter_ref letter_id="A"/>
<letter_ref letter_id="G"/>
<letter_ref letter_id="C"/>
<letter_ref letter_id="A"/>
<letter_ref letter_id="A"/>
<letter_ref letter_id="A"/>
<letter_ref letter_id="A"/>
<letter_ref letter_id="A"/>
</site>
<right_flank>AATACCGATT</right_flank>
</contributing_site>
<contributing_site sequence_id="sequence_180" position="359" strand="minus" pvalue="6.64e-05" >
<left_flank>AAATACCGCA</left_flank>
<site>
<letter_ref letter_id="G"/>
<letter_ref letter_id="T"/>
<letter_ref letter_id="T"/>
<letter_ref letter_id="T"/>
<letter_ref letter_id="T"/>
<letter_ref letter_id="G"/>
<letter_ref letter_id="A"/>
<letter_ref letter_id="G"/>
<letter_ref letter_id="T"/>
<letter_ref letter_id="A"/>
<letter_ref letter_id="A"/>
<letter_ref letter_id="A"/>
<letter_ref letter_id="C"/>
<letter_ref letter_id="C"/>
<letter_ref letter_id="A"/>
<letter_ref letter_id="T"/>
<letter_ref letter_id="G"/>
<letter_ref letter_id="A"/>
<letter_ref letter_id="T"/>
<letter_ref letter_id="A"/>
<letter_ref letter_id="T"/>
<letter_ref letter_id="T"/>
<letter_ref letter_id="T"/>
<letter_ref letter_id="A"/>
<letter_ref letter_id="A"/>
<letter_ref letter_id="A"/>
<letter_ref letter_id="A"/>
<letter_ref letter_id="C"/>
<letter_ref letter_id="T"/>
<letter_ref letter_id="G"/>
<letter_ref letter_id="A"/>
<letter_ref letter_id="G"/>
<letter_ref letter_id="T"/>
<letter_ref letter_id="T"/>
<letter_ref letter_id="T"/>
<letter_ref letter_id="T"/>
<letter_ref letter_id="G"/>
<letter_ref letter_id="A"/>
<letter_ref letter_id="C"/>
<letter_ref letter_id="T"/>
<letter_ref letter_id="C"/>
<letter_ref letter_id="T"/>
<letter_ref letter_id="A"/>
<letter_ref letter_id="C"/>
<letter_ref letter_id="A"/>
<letter_ref letter_id="A"/>
<letter_ref letter_id="A"/>
<letter_ref letter_id="C"/>
<letter_ref letter_id="C"/>
<letter_ref letter_id="A"/>
</site>
<right_flank>AACACCTTTT</right_flank>
</contributing_site>
<contributing_site sequence_id="sequence_153" position="312" strand="minus" pvalue="6.64e-05" >
<left_flank>AAAAAATAAG</left_flank>
<site>
<letter_ref letter_id="A"/>
<letter_ref letter_id="A"/>
<letter_ref letter_id="A"/>
<letter_ref letter_id="G"/>
<letter_ref letter_id="A"/>
<letter_ref letter_id="G"/>
<letter_ref letter_id="A"/>
<letter_ref letter_id="G"/>
<letter_ref letter_id="A"/>
<letter_ref letter_id="T"/>
<letter_ref letter_id="A"/>
<letter_ref letter_id="A"/>
<letter_ref letter_id="C"/>
<letter_ref letter_id="G"/>
<letter_ref letter_id="A"/>
<letter_ref letter_id="G"/>
<letter_ref letter_id="A"/>
<letter_ref letter_id="A"/>
<letter_ref letter_id="A"/>
<letter_ref letter_id="T"/>
<letter_ref letter_id="A"/>
<letter_ref letter_id="C"/>
<letter_ref letter_id="A"/>
<letter_ref letter_id="A"/>
<letter_ref letter_id="T"/>
<letter_ref letter_id="A"/>
<letter_ref letter_id="G"/>
<letter_ref letter_id="A"/>
<letter_ref letter_id="G"/>
<letter_ref letter_id="A"/>
<letter_ref letter_id="T"/>
<letter_ref letter_id="A"/>
<letter_ref letter_id="G"/>
<letter_ref letter_id="A"/>
<letter_ref letter_id="G"/>
<letter_ref letter_id="A"/>
<letter_ref letter_id="T"/>
<letter_ref letter_id="G"/>
<letter_ref letter_id="C"/>
<letter_ref letter_id="G"/>
<letter_ref letter_id="T"/>
<letter_ref letter_id="T"/>
<letter_ref letter_id="G"/>
<letter_ref letter_id="G"/>
<letter_ref letter_id="A"/>
<letter_ref letter_id="A"/>
<letter_ref letter_id="A"/>
<letter_ref letter_id="A"/>
<letter_ref letter_id="A"/>
<letter_ref letter_id="A"/>
</site>
<right_flank>ATATTGAAAG</right_flank>
</contributing_site>
<contributing_site sequence_id="sequence_148" position="253" strand="plus" pvalue="6.64e-05" >
<left_flank>AGAGGTATTG</left_flank>
<site>
<letter_ref letter_id="C"/>
<letter_ref letter_id="T"/>
<letter_ref letter_id="C"/>
<letter_ref letter_id="C"/>
<letter_ref letter_id="A"/>
<letter_ref letter_id="A"/>
<letter_ref letter_id="G"/>
<letter_ref letter_id="T"/>
<letter_ref letter_id="G"/>
<letter_ref letter_id="C"/>
<letter_ref letter_id="T"/>
<letter_ref letter_id="T"/>
<letter_ref letter_id="C"/>
<letter_ref letter_id="G"/>
<letter_ref letter_id="A"/>
<letter_ref letter_id="C"/>
<letter_ref letter_id="C"/>
<letter_ref letter_id="C"/>
<letter_ref letter_id="A"/>
<letter_ref letter_id="A"/>
<letter_ref letter_id="A"/>
<letter_ref letter_id="A"/>
<letter_ref letter_id="A"/>
<letter_ref letter_id="A"/>
<letter_ref letter_id="A"/>
<letter_ref letter_id="C"/>
<letter_ref letter_id="G"/>
<letter_ref letter_id="A"/>
<letter_ref letter_id="A"/>
<letter_ref letter_id="A"/>
<letter_ref letter_id="A"/>
<letter_ref letter_id="T"/>
<letter_ref letter_id="G"/>
<letter_ref letter_id="A"/>
<letter_ref letter_id="G"/>
<letter_ref letter_id="G"/>
<letter_ref letter_id="A"/>
<letter_ref letter_id="G"/>
<letter_ref letter_id="A"/>
<letter_ref letter_id="A"/>
<letter_ref letter_id="C"/>
<letter_ref letter_id="C"/>
<letter_ref letter_id="T"/>
<letter_ref letter_id="A"/>
<letter_ref letter_id="A"/>
<letter_ref letter_id="A"/>
<letter_ref letter_id="A"/>
<letter_ref letter_id="C"/>
<letter_ref letter_id="A"/>
<letter_ref letter_id="T"/>
</site>
<right_flank>GTGAAGTACA</right_flank>
</contributing_site>
<contributing_site sequence_id="sequence_82" position="306" strand="plus" pvalue="6.64e-05" >
<left_flank>CGACGATGAG</left_flank>
<site>
<letter_ref letter_id="T"/>
<letter_ref letter_id="G"/>
<letter_ref letter_id="A"/>
<letter_ref letter_id="T"/>
<letter_ref letter_id="G"/>
<letter_ref letter_id="A"/>
<letter_ref letter_id="A"/>
<letter_ref letter_id="A"/>
<letter_ref letter_id="C"/>
<letter_ref letter_id="A"/>
<letter_ref letter_id="A"/>
<letter_ref letter_id="A"/>
<letter_ref letter_id="A"/>
<letter_ref letter_id="A"/>
<letter_ref letter_id="A"/>
<letter_ref letter_id="T"/>
<letter_ref letter_id="G"/>
<letter_ref letter_id="A"/>
<letter_ref letter_id="A"/>
<letter_ref letter_id="T"/>
<letter_ref letter_id="T"/>
<letter_ref letter_id="G"/>
<letter_ref letter_id="A"/>
<letter_ref letter_id="A"/>
<letter_ref letter_id="G"/>
<letter_ref letter_id="A"/>
<letter_ref letter_id="A"/>
<letter_ref letter_id="A"/>
<letter_ref letter_id="C"/>
<letter_ref letter_id="G"/>
<letter_ref letter_id="T"/>
<letter_ref letter_id="C"/>
<letter_ref letter_id="G"/>
<letter_ref letter_id="T"/>
<letter_ref letter_id="G"/>
<letter_ref letter_id="C"/>
<letter_ref letter_id="G"/>
<letter_ref letter_id="T"/>
<letter_ref letter_id="C"/>
<letter_ref letter_id="A"/>
<letter_ref letter_id="C"/>
<letter_ref letter_id="G"/>
<letter_ref letter_id="C"/>
<letter_ref letter_id="A"/>
<letter_ref letter_id="A"/>
<letter_ref letter_id="C"/>
<letter_ref letter_id="A"/>
<letter_ref letter_id="A"/>
<letter_ref letter_id="A"/>
<letter_ref letter_id="G"/>
</site>
<right_flank>AAAATGTTGT</right_flank>
</contributing_site>
<contributing_site sequence_id="sequence_628" position="173" strand="plus" pvalue="6.91e-05" >
<left_flank>ATAGTTTTTG</left_flank>
<site>
<letter_ref letter_id="A"/>
<letter_ref letter_id="G"/>
<letter_ref letter_id="T"/>
<letter_ref letter_id="T"/>
<letter_ref letter_id="G"/>
<letter_ref letter_id="C"/>
<letter_ref letter_id="A"/>
<letter_ref letter_id="T"/>
<letter_ref letter_id="G"/>
<letter_ref letter_id="G"/>
<letter_ref letter_id="C"/>
<letter_ref letter_id="C"/>
<letter_ref letter_id="A"/>
<letter_ref letter_id="A"/>
<letter_ref letter_id="A"/>
<letter_ref letter_id="A"/>
<letter_ref letter_id="A"/>
<letter_ref letter_id="C"/>
<letter_ref letter_id="A"/>
<letter_ref letter_id="A"/>
<letter_ref letter_id="A"/>
<letter_ref letter_id="C"/>
<letter_ref letter_id="T"/>
<letter_ref letter_id="C"/>
<letter_ref letter_id="G"/>
<letter_ref letter_id="G"/>
<letter_ref letter_id="G"/>
<letter_ref letter_id="C"/>
<letter_ref letter_id="A"/>
<letter_ref letter_id="A"/>
<letter_ref letter_id="T"/>
<letter_ref letter_id="A"/>
<letter_ref letter_id="A"/>
<letter_ref letter_id="T"/>
<letter_ref letter_id="T"/>
<letter_ref letter_id="G"/>
<letter_ref letter_id="G"/>
<letter_ref letter_id="A"/>
<letter_ref letter_id="T"/>
<letter_ref letter_id="G"/>
<letter_ref letter_id="G"/>
<letter_ref letter_id="C"/>
<letter_ref letter_id="C"/>
<letter_ref letter_id="A"/>
<letter_ref letter_id="A"/>
<letter_ref letter_id="A"/>
<letter_ref letter_id="A"/>
<letter_ref letter_id="A"/>
<letter_ref letter_id="T"/>
<letter_ref letter_id="A"/>
</site>
<right_flank>GACTTCTACC</right_flank>
</contributing_site>
<contributing_site sequence_id="sequence_621" position="75" strand="plus" pvalue="6.91e-05" >
<left_flank>ACCACCATAT</left_flank>
<site>
<letter_ref letter_id="T"/>
<letter_ref letter_id="C"/>
<letter_ref letter_id="G"/>
<letter_ref letter_id="T"/>
<letter_ref letter_id="T"/>
<letter_ref letter_id="A"/>
<letter_ref letter_id="A"/>
<letter_ref letter_id="A"/>
<letter_ref letter_id="C"/>
<letter_ref letter_id="A"/>
<letter_ref letter_id="A"/>
<letter_ref letter_id="A"/>
<letter_ref letter_id="T"/>
<letter_ref letter_id="G"/>
<letter_ref letter_id="A"/>
<letter_ref letter_id="T"/>
<letter_ref letter_id="C"/>
<letter_ref letter_id="A"/>
<letter_ref letter_id="A"/>
<letter_ref letter_id="A"/>
<letter_ref letter_id="C"/>
<letter_ref letter_id="A"/>
<letter_ref letter_id="A"/>
<letter_ref letter_id="C"/>
<letter_ref letter_id="C"/>
<letter_ref letter_id="A"/>
<letter_ref letter_id="A"/>
<letter_ref letter_id="A"/>
<letter_ref letter_id="A"/>
<letter_ref letter_id="A"/>
<letter_ref letter_id="A"/>
<letter_ref letter_id="T"/>
<letter_ref letter_id="T"/>
<letter_ref letter_id="T"/>
<letter_ref letter_id="G"/>
<letter_ref letter_id="T"/>
<letter_ref letter_id="A"/>
<letter_ref letter_id="C"/>
<letter_ref letter_id="A"/>
<letter_ref letter_id="T"/>
<letter_ref letter_id="A"/>
<letter_ref letter_id="T"/>
<letter_ref letter_id="T"/>
<letter_ref letter_id="G"/>
<letter_ref letter_id="A"/>
<letter_ref letter_id="G"/>
<letter_ref letter_id="T"/>
<letter_ref letter_id="A"/>
<letter_ref letter_id="A"/>
<letter_ref letter_id="T"/>
</site>
<right_flank>TATAGAATTT</right_flank>
</contributing_site>
<contributing_site sequence_id="sequence_389" position="226" strand="minus" pvalue="6.91e-05" >
<left_flank>ATTTTCGGAA</left_flank>
<site>
<letter_ref letter_id="T"/>
<letter_ref letter_id="T"/>
<letter_ref letter_id="C"/>
<letter_ref letter_id="C"/>
<letter_ref letter_id="G"/>
<letter_ref letter_id="A"/>
<letter_ref letter_id="A"/>
<letter_ref letter_id="C"/>
<letter_ref letter_id="A"/>
<letter_ref letter_id="T"/>
<letter_ref letter_id="T"/>
<letter_ref letter_id="A"/>
<letter_ref letter_id="C"/>
<letter_ref letter_id="G"/>
<letter_ref letter_id="A"/>
<letter_ref letter_id="A"/>
<letter_ref letter_id="G"/>
<letter_ref letter_id="A"/>
<letter_ref letter_id="T"/>
<letter_ref letter_id="T"/>
<letter_ref letter_id="A"/>
<letter_ref letter_id="A"/>
<letter_ref letter_id="G"/>
<letter_ref letter_id="G"/>
<letter_ref letter_id="A"/>
<letter_ref letter_id="A"/>
<letter_ref letter_id="G"/>
<letter_ref letter_id="A"/>
<letter_ref letter_id="G"/>
<letter_ref letter_id="T"/>
<letter_ref letter_id="C"/>
<letter_ref letter_id="C"/>
<letter_ref letter_id="G"/>
<letter_ref letter_id="G"/>
<letter_ref letter_id="A"/>
<letter_ref letter_id="T"/>
<letter_ref letter_id="A"/>
<letter_ref letter_id="G"/>
<letter_ref letter_id="A"/>
<letter_ref letter_id="T"/>
<letter_ref letter_id="A"/>
<letter_ref letter_id="A"/>
<letter_ref letter_id="A"/>
<letter_ref letter_id="A"/>
<letter_ref letter_id="A"/>
<letter_ref letter_id="T"/>
<letter_ref letter_id="A"/>
<letter_ref letter_id="A"/>
<letter_ref letter_id="A"/>
<letter_ref letter_id="A"/>
</site>
<right_flank>ACGATGTCGC</right_flank>
</contributing_site>
<contributing_site sequence_id="sequence_146" position="366" strand="minus" pvalue="6.91e-05" >
<left_flank>TTTTTGGTGA</left_flank>
<site>
<letter_ref letter_id="T"/>
<letter_ref letter_id="T"/>
<letter_ref letter_id="G"/>
<letter_ref letter_id="A"/>
<letter_ref letter_id="T"/>
<letter_ref letter_id="G"/>
<letter_ref letter_id="C"/>
<letter_ref letter_id="C"/>
<letter_ref letter_id="A"/>
<letter_ref letter_id="A"/>
<letter_ref letter_id="C"/>
<letter_ref letter_id="A"/>
<letter_ref letter_id="C"/>
<letter_ref letter_id="A"/>
<letter_ref letter_id="A"/>
<letter_ref letter_id="A"/>
<letter_ref letter_id="C"/>
<letter_ref letter_id="C"/>
<letter_ref letter_id="A"/>
<letter_ref letter_id="A"/>
<letter_ref letter_id="A"/>
<letter_ref letter_id="G"/>
<letter_ref letter_id="C"/>
<letter_ref letter_id="A"/>
<letter_ref letter_id="A"/>
<letter_ref letter_id="A"/>
<letter_ref letter_id="T"/>
<letter_ref letter_id="A"/>
<letter_ref letter_id="C"/>
<letter_ref letter_id="A"/>
<letter_ref letter_id="A"/>
<letter_ref letter_id="A"/>
<letter_ref letter_id="G"/>
<letter_ref letter_id="T"/>
<letter_ref letter_id="A"/>
<letter_ref letter_id="T"/>
<letter_ref letter_id="A"/>
<letter_ref letter_id="T"/>
<letter_ref letter_id="A"/>
<letter_ref letter_id="A"/>
<letter_ref letter_id="A"/>
<letter_ref letter_id="T"/>
<letter_ref letter_id="A"/>
<letter_ref letter_id="T"/>
<letter_ref letter_id="A"/>
<letter_ref letter_id="A"/>
<letter_ref letter_id="C"/>
<letter_ref letter_id="T"/>
<letter_ref letter_id="A"/>
<letter_ref letter_id="G"/>
</site>
<right_flank>TTTGTATTTT</right_flank>
</contributing_site>
<contributing_site sequence_id="sequence_121" position="721" strand="plus" pvalue="6.91e-05" >
<left_flank>AATCACTCAA</left_flank>
<site>
<letter_ref letter_id="A"/>
<letter_ref letter_id="A"/>
<letter_ref letter_id="T"/>
<letter_ref letter_id="C"/>
<letter_ref letter_id="A"/>
<letter_ref letter_id="A"/>
<letter_ref letter_id="A"/>
<letter_ref letter_id="G"/>
<letter_ref letter_id="A"/>
<letter_ref letter_id="T"/>
<letter_ref letter_id="T"/>
<letter_ref letter_id="A"/>
<letter_ref letter_id="A"/>
<letter_ref letter_id="G"/>
<letter_ref letter_id="A"/>
<letter_ref letter_id="T"/>
<letter_ref letter_id="C"/>
<letter_ref letter_id="A"/>
<letter_ref letter_id="A"/>
<letter_ref letter_id="A"/>
<letter_ref letter_id="T"/>
<letter_ref letter_id="C"/>
<letter_ref letter_id="T"/>
<letter_ref letter_id="C"/>
<letter_ref letter_id="A"/>
<letter_ref letter_id="A"/>
<letter_ref letter_id="G"/>
<letter_ref letter_id="A"/>
<letter_ref letter_id="A"/>
<letter_ref letter_id="C"/>
<letter_ref letter_id="T"/>
<letter_ref letter_id="T"/>
<letter_ref letter_id="A"/>
<letter_ref letter_id="G"/>
<letter_ref letter_id="A"/>
<letter_ref letter_id="T"/>
<letter_ref letter_id="T"/>
<letter_ref letter_id="T"/>
<letter_ref letter_id="A"/>
<letter_ref letter_id="C"/>
<letter_ref letter_id="C"/>
<letter_ref letter_id="A"/>
<letter_ref letter_id="T"/>
<letter_ref letter_id="G"/>
<letter_ref letter_id="A"/>
<letter_ref letter_id="A"/>
<letter_ref letter_id="T"/>
<letter_ref letter_id="A"/>
<letter_ref letter_id="A"/>
<letter_ref letter_id="T"/>
</site>
<right_flank>TGTTTTATTT</right_flank>
</contributing_site>
<contributing_site sequence_id="sequence_11" position="818" strand="plus" pvalue="6.91e-05" >
<left_flank>GATGCACCTT</left_flank>
<site>
<letter_ref letter_id="A"/>
<letter_ref letter_id="T"/>
<letter_ref letter_id="T"/>
<letter_ref letter_id="T"/>
<letter_ref letter_id="T"/>
<letter_ref letter_id="T"/>
<letter_ref letter_id="G"/>
<letter_ref letter_id="T"/>
<letter_ref letter_id="A"/>
<letter_ref letter_id="G"/>
<letter_ref letter_id="C"/>
<letter_ref letter_id="C"/>
<letter_ref letter_id="A"/>
<letter_ref letter_id="G"/>
<letter_ref letter_id="A"/>
<letter_ref letter_id="G"/>
<letter_ref letter_id="G"/>
<letter_ref letter_id="A"/>
<letter_ref letter_id="A"/>
<letter_ref letter_id="A"/>
<letter_ref letter_id="T"/>
<letter_ref letter_id="G"/>
<letter_ref letter_id="A"/>
<letter_ref letter_id="A"/>
<letter_ref letter_id="T"/>
<letter_ref letter_id="A"/>
<letter_ref letter_id="T"/>
<letter_ref letter_id="G"/>
<letter_ref letter_id="C"/>
<letter_ref letter_id="A"/>
<letter_ref letter_id="T"/>
<letter_ref letter_id="A"/>
<letter_ref letter_id="G"/>
<letter_ref letter_id="T"/>
<letter_ref letter_id="T"/>
<letter_ref letter_id="T"/>
<letter_ref letter_id="A"/>
<letter_ref letter_id="G"/>
<letter_ref letter_id="T"/>
<letter_ref letter_id="A"/>
<letter_ref letter_id="A"/>
<letter_ref letter_id="G"/>
<letter_ref letter_id="A"/>
<letter_ref letter_id="A"/>
<letter_ref letter_id="A"/>
<letter_ref letter_id="G"/>
<letter_ref letter_id="A"/>
<letter_ref letter_id="A"/>
<letter_ref letter_id="A"/>
<letter_ref letter_id="G"/>
</site>
<right_flank>AGCTATTGAT</right_flank>
</contributing_site>
<contributing_site sequence_id="sequence_555" position="282" strand="plus" pvalue="7.18e-05" >
<left_flank>ATTTTGATAG</left_flank>
<site>
<letter_ref letter_id="G"/>
<letter_ref letter_id="T"/>
<letter_ref letter_id="T"/>
<letter_ref letter_id="A"/>
<letter_ref letter_id="G"/>
<letter_ref letter_id="G"/>
<letter_ref letter_id="A"/>
<letter_ref letter_id="A"/>
<letter_ref letter_id="T"/>
<letter_ref letter_id="C"/>
<letter_ref letter_id="A"/>
<letter_ref letter_id="G"/>
<letter_ref letter_id="A"/>
<letter_ref letter_id="T"/>
<letter_ref letter_id="A"/>
<letter_ref letter_id="A"/>
<letter_ref letter_id="G"/>
<letter_ref letter_id="A"/>
<letter_ref letter_id="T"/>
<letter_ref letter_id="A"/>
<letter_ref letter_id="A"/>
<letter_ref letter_id="T"/>
<letter_ref letter_id="A"/>
<letter_ref letter_id="A"/>
<letter_ref letter_id="A"/>
<letter_ref letter_id="T"/>
<letter_ref letter_id="T"/>
<letter_ref letter_id="T"/>
<letter_ref letter_id="A"/>
<letter_ref letter_id="A"/>
<letter_ref letter_id="T"/>
<letter_ref letter_id="G"/>
<letter_ref letter_id="A"/>
<letter_ref letter_id="T"/>
<letter_ref letter_id="T"/>
<letter_ref letter_id="C"/>
<letter_ref letter_id="A"/>
<letter_ref letter_id="G"/>
<letter_ref letter_id="A"/>
<letter_ref letter_id="A"/>
<letter_ref letter_id="C"/>
<letter_ref letter_id="T"/>
<letter_ref letter_id="A"/>
<letter_ref letter_id="A"/>
<letter_ref letter_id="A"/>
<letter_ref letter_id="T"/>
<letter_ref letter_id="A"/>
<letter_ref letter_id="T"/>
<letter_ref letter_id="A"/>
<letter_ref letter_id="A"/>
</site>
<right_flank>AATAATGATG</right_flank>
</contributing_site>
<contributing_site sequence_id="sequence_546" position="115" strand="minus" pvalue="7.18e-05" >
<left_flank>TAATAAAAAC</left_flank>
<site>
<letter_ref letter_id="A"/>
<letter_ref letter_id="T"/>
<letter_ref letter_id="T"/>
<letter_ref letter_id="T"/>
<letter_ref letter_id="T"/>
<letter_ref letter_id="T"/>
<letter_ref letter_id="A"/>
<letter_ref letter_id="G"/>
<letter_ref letter_id="A"/>
<letter_ref letter_id="A"/>
<letter_ref letter_id="C"/>
<letter_ref letter_id="T"/>
<letter_ref letter_id="C"/>
<letter_ref letter_id="T"/>
<letter_ref letter_id="A"/>
<letter_ref letter_id="A"/>
<letter_ref letter_id="A"/>
<letter_ref letter_id="C"/>
<letter_ref letter_id="T"/>
<letter_ref letter_id="T"/>
<letter_ref letter_id="T"/>
<letter_ref letter_id="T"/>
<letter_ref letter_id="A"/>
<letter_ref letter_id="A"/>
<letter_ref letter_id="A"/>
<letter_ref letter_id="T"/>
<letter_ref letter_id="G"/>
<letter_ref letter_id="A"/>
<letter_ref letter_id="A"/>
<letter_ref letter_id="A"/>
<letter_ref letter_id="A"/>
<letter_ref letter_id="A"/>
<letter_ref letter_id="G"/>
<letter_ref letter_id="T"/>
<letter_ref letter_id="T"/>
<letter_ref letter_id="G"/>
<letter_ref letter_id="T"/>
<letter_ref letter_id="T"/>
<letter_ref letter_id="A"/>
<letter_ref letter_id="G"/>
<letter_ref letter_id="C"/>
<letter_ref letter_id="T"/>
<letter_ref letter_id="A"/>
<letter_ref letter_id="T"/>
<letter_ref letter_id="A"/>
<letter_ref letter_id="A"/>
<letter_ref letter_id="A"/>
<letter_ref letter_id="A"/>
<letter_ref letter_id="T"/>
<letter_ref letter_id="T"/>
</site>
<right_flank>ATAGATCTCT</right_flank>
</contributing_site>
<contributing_site sequence_id="sequence_537" position="145" strand="plus" pvalue="7.18e-05" >
<left_flank>ACTAACATAC</left_flank>
<site>
<letter_ref letter_id="A"/>
<letter_ref letter_id="A"/>
<letter_ref letter_id="A"/>
<letter_ref letter_id="T"/>
<letter_ref letter_id="T"/>
<letter_ref letter_id="A"/>
<letter_ref letter_id="A"/>
<letter_ref letter_id="T"/>
<letter_ref letter_id="A"/>
<letter_ref letter_id="C"/>
<letter_ref letter_id="G"/>
<letter_ref letter_id="G"/>
<letter_ref letter_id="C"/>
<letter_ref letter_id="C"/>
<letter_ref letter_id="A"/>
<letter_ref letter_id="A"/>
<letter_ref letter_id="G"/>
<letter_ref letter_id="A"/>
<letter_ref letter_id="T"/>
<letter_ref letter_id="T"/>
<letter_ref letter_id="A"/>
<letter_ref letter_id="C"/>
<letter_ref letter_id="A"/>
<letter_ref letter_id="A"/>
<letter_ref letter_id="A"/>
<letter_ref letter_id="A"/>
<letter_ref letter_id="G"/>
<letter_ref letter_id="G"/>
<letter_ref letter_id="A"/>
<letter_ref letter_id="T"/>
<letter_ref letter_id="T"/>
<letter_ref letter_id="A"/>
<letter_ref letter_id="G"/>
<letter_ref letter_id="T"/>
<letter_ref letter_id="T"/>
<letter_ref letter_id="T"/>
<letter_ref letter_id="T"/>
<letter_ref letter_id="T"/>
<letter_ref letter_id="C"/>
<letter_ref letter_id="A"/>
<letter_ref letter_id="C"/>
<letter_ref letter_id="T"/>
<letter_ref letter_id="T"/>
<letter_ref letter_id="C"/>
<letter_ref letter_id="A"/>
<letter_ref letter_id="A"/>
<letter_ref letter_id="A"/>
<letter_ref letter_id="T"/>
<letter_ref letter_id="C"/>
<letter_ref letter_id="T"/>
</site>
<right_flank>TAGTCTGAAT</right_flank>
</contributing_site>
<contributing_site sequence_id="sequence_353" position="244" strand="minus" pvalue="7.18e-05" >
<left_flank>CTAAACCCCA</left_flank>
<site>
<letter_ref letter_id="A"/>
<letter_ref letter_id="T"/>
<letter_ref letter_id="G"/>
<letter_ref letter_id="A"/>
<letter_ref letter_id="G"/>
<letter_ref letter_id="C"/>
<letter_ref letter_id="A"/>
<letter_ref letter_id="T"/>
<letter_ref letter_id="G"/>
<letter_ref letter_id="T"/>
<letter_ref letter_id="G"/>
<letter_ref letter_id="A"/>
<letter_ref letter_id="A"/>
<letter_ref letter_id="A"/>
<letter_ref letter_id="A"/>
<letter_ref letter_id="A"/>
<letter_ref letter_id="G"/>
<letter_ref letter_id="C"/>
<letter_ref letter_id="A"/>
<letter_ref letter_id="T"/>
<letter_ref letter_id="A"/>
<letter_ref letter_id="T"/>
<letter_ref letter_id="G"/>
<letter_ref letter_id="G"/>
<letter_ref letter_id="A"/>
<letter_ref letter_id="A"/>
<letter_ref letter_id="A"/>
<letter_ref letter_id="C"/>
<letter_ref letter_id="A"/>
<letter_ref letter_id="T"/>
<letter_ref letter_id="G"/>
<letter_ref letter_id="A"/>
<letter_ref letter_id="G"/>
<letter_ref letter_id="C"/>
<letter_ref letter_id="T"/>
<letter_ref letter_id="A"/>
<letter_ref letter_id="T"/>
<letter_ref letter_id="A"/>
<letter_ref letter_id="A"/>
<letter_ref letter_id="T"/>
<letter_ref letter_id="T"/>
<letter_ref letter_id="T"/>
<letter_ref letter_id="A"/>
<letter_ref letter_id="T"/>
<letter_ref letter_id="A"/>
<letter_ref letter_id="G"/>
<letter_ref letter_id="A"/>
<letter_ref letter_id="A"/>
<letter_ref letter_id="A"/>
<letter_ref letter_id="C"/>
</site>
<right_flank>AAAATATTGT</right_flank>
</contributing_site>
<contributing_site sequence_id="sequence_271" position="5" strand="plus" pvalue="7.18e-05" >
<left_flank>AATGA</left_flank>
<site>
<letter_ref letter_id="A"/>
<letter_ref letter_id="T"/>
<letter_ref letter_id="G"/>
<letter_ref letter_id="T"/>
<letter_ref letter_id="G"/>
<letter_ref letter_id="G"/>
<letter_ref letter_id="A"/>
<letter_ref letter_id="C"/>
<letter_ref letter_id="G"/>
<letter_ref letter_id="A"/>
<letter_ref letter_id="A"/>
<letter_ref letter_id="A"/>
<letter_ref letter_id="A"/>
<letter_ref letter_id="A"/>
<letter_ref letter_id="A"/>
<letter_ref letter_id="T"/>
<letter_ref letter_id="G"/>
<letter_ref letter_id="A"/>
<letter_ref letter_id="G"/>
<letter_ref letter_id="C"/>
<letter_ref letter_id="T"/>
<letter_ref letter_id="A"/>
<letter_ref letter_id="G"/>
<letter_ref letter_id="A"/>
<letter_ref letter_id="A"/>
<letter_ref letter_id="A"/>
<letter_ref letter_id="A"/>
<letter_ref letter_id="A"/>
<letter_ref letter_id="A"/>
<letter_ref letter_id="T"/>
<letter_ref letter_id="A"/>
<letter_ref letter_id="T"/>
<letter_ref letter_id="A"/>
<letter_ref letter_id="T"/>
<letter_ref letter_id="T"/>
<letter_ref letter_id="T"/>
<letter_ref letter_id="T"/>
<letter_ref letter_id="G"/>
<letter_ref letter_id="G"/>
<letter_ref letter_id="A"/>
<letter_ref letter_id="A"/>
<letter_ref letter_id="C"/>
<letter_ref letter_id="A"/>
<letter_ref letter_id="G"/>
<letter_ref letter_id="A"/>
<letter_ref letter_id="G"/>
<letter_ref letter_id="G"/>
<letter_ref letter_id="G"/>
<letter_ref letter_id="G"/>
<letter_ref letter_id="A"/>
</site>
<right_flank>TATTTATTAA</right_flank>
</contributing_site>
<contributing_site sequence_id="sequence_585" position="521" strand="plus" pvalue="7.47e-05" >
<left_flank>GTATGTGAAC</left_flank>
<site>
<letter_ref letter_id="G"/>
<letter_ref letter_id="T"/>
<letter_ref letter_id="T"/>
<letter_ref letter_id="T"/>
<letter_ref letter_id="G"/>
<letter_ref letter_id="G"/>
<letter_ref letter_id="A"/>
<letter_ref letter_id="T"/>
<letter_ref letter_id="G"/>
<letter_ref letter_id="T"/>
<letter_ref letter_id="G"/>
<letter_ref letter_id="G"/>
<letter_ref letter_id="A"/>
<letter_ref letter_id="T"/>
<letter_ref letter_id="T"/>
<letter_ref letter_id="G"/>
<letter_ref letter_id="G"/>
<letter_ref letter_id="A"/>
<letter_ref letter_id="T"/>
<letter_ref letter_id="A"/>
<letter_ref letter_id="G"/>
<letter_ref letter_id="G"/>
<letter_ref letter_id="G"/>
<letter_ref letter_id="A"/>
<letter_ref letter_id="A"/>
<letter_ref letter_id="A"/>
<letter_ref letter_id="T"/>
<letter_ref letter_id="A"/>
<letter_ref letter_id="A"/>
<letter_ref letter_id="A"/>
<letter_ref letter_id="A"/>
<letter_ref letter_id="A"/>
<letter_ref letter_id="T"/>
<letter_ref letter_id="G"/>
<letter_ref letter_id="G"/>
<letter_ref letter_id="G"/>
<letter_ref letter_id="T"/>
<letter_ref letter_id="T"/>
<letter_ref letter_id="G"/>
<letter_ref letter_id="A"/>
<letter_ref letter_id="G"/>
<letter_ref letter_id="A"/>
<letter_ref letter_id="C"/>
<letter_ref letter_id="A"/>
<letter_ref letter_id="A"/>
<letter_ref letter_id="A"/>
<letter_ref letter_id="A"/>
<letter_ref letter_id="G"/>
<letter_ref letter_id="G"/>
<letter_ref letter_id="A"/>
</site>
<right_flank>GGGGGCATGA</right_flank>
</contributing_site>
<contributing_site sequence_id="sequence_516" position="606" strand="minus" pvalue="7.47e-05" >
<left_flank>TATTAACTAA</left_flank>
<site>
<letter_ref letter_id="T"/>
<letter_ref letter_id="T"/>
<letter_ref letter_id="A"/>
<letter_ref letter_id="C"/>
<letter_ref letter_id="T"/>
<letter_ref letter_id="A"/>
<letter_ref letter_id="A"/>
<letter_ref letter_id="G"/>
<letter_ref letter_id="T"/>
<letter_ref letter_id="G"/>
<letter_ref letter_id="A"/>
<letter_ref letter_id="C"/>
<letter_ref letter_id="A"/>
<letter_ref letter_id="G"/>
<letter_ref letter_id="A"/>
<letter_ref letter_id="T"/>
<letter_ref letter_id="G"/>
<letter_ref letter_id="G"/>
<letter_ref letter_id="T"/>
<letter_ref letter_id="T"/>
<letter_ref letter_id="T"/>
<letter_ref letter_id="C"/>
<letter_ref letter_id="A"/>
<letter_ref letter_id="C"/>
<letter_ref letter_id="C"/>
<letter_ref letter_id="A"/>
<letter_ref letter_id="A"/>
<letter_ref letter_id="A"/>
<letter_ref letter_id="A"/>
<letter_ref letter_id="A"/>
<letter_ref letter_id="A"/>
<letter_ref letter_id="A"/>
<letter_ref letter_id="C"/>
<letter_ref letter_id="G"/>
<letter_ref letter_id="T"/>
<letter_ref letter_id="A"/>
<letter_ref letter_id="G"/>
<letter_ref letter_id="C"/>
<letter_ref letter_id="A"/>
<letter_ref letter_id="G"/>
<letter_ref letter_id="G"/>
<letter_ref letter_id="A"/>
<letter_ref letter_id="A"/>
<letter_ref letter_id="A"/>
<letter_ref letter_id="A"/>
<letter_ref letter_id="A"/>
<letter_ref letter_id="G"/>
<letter_ref letter_id="A"/>
<letter_ref letter_id="T"/>
<letter_ref letter_id="C"/>
</site>
<right_flank>AGAAGAATTT</right_flank>
</contributing_site>
<contributing_site sequence_id="sequence_476" position="5" strand="plus" pvalue="7.47e-05" >
<left_flank>AAGAA</left_flank>
<site>
<letter_ref letter_id="T"/>
<letter_ref letter_id="C"/>
<letter_ref letter_id="G"/>
<letter_ref letter_id="A"/>
<letter_ref letter_id="A"/>
<letter_ref letter_id="A"/>
<letter_ref letter_id="A"/>
<letter_ref letter_id="A"/>
<letter_ref letter_id="A"/>
<letter_ref letter_id="T"/>
<letter_ref letter_id="T"/>
<letter_ref letter_id="A"/>
<letter_ref letter_id="A"/>
<letter_ref letter_id="A"/>
<letter_ref letter_id="A"/>
<letter_ref letter_id="A"/>
<letter_ref letter_id="A"/>
<letter_ref letter_id="A"/>
<letter_ref letter_id="C"/>
<letter_ref letter_id="A"/>
<letter_ref letter_id="G"/>
<letter_ref letter_id="C"/>
<letter_ref letter_id="A"/>
<letter_ref letter_id="A"/>
<letter_ref letter_id="A"/>
<letter_ref letter_id="A"/>
<letter_ref letter_id="C"/>
<letter_ref letter_id="A"/>
<letter_ref letter_id="T"/>
<letter_ref letter_id="T"/>
<letter_ref letter_id="T"/>
<letter_ref letter_id="T"/>
<letter_ref letter_id="T"/>
<letter_ref letter_id="T"/>
<letter_ref letter_id="A"/>
<letter_ref letter_id="A"/>
<letter_ref letter_id="A"/>
<letter_ref letter_id="A"/>
<letter_ref letter_id="T"/>
<letter_ref letter_id="T"/>
<letter_ref letter_id="C"/>
<letter_ref letter_id="T"/>
<letter_ref letter_id="A"/>
<letter_ref letter_id="G"/>
<letter_ref letter_id="G"/>
<letter_ref letter_id="A"/>
<letter_ref letter_id="A"/>
<letter_ref letter_id="C"/>
<letter_ref letter_id="A"/>
<letter_ref letter_id="A"/>
</site>
<right_flank>CCTCTCTAAC</right_flank>
</contributing_site>
<contributing_site sequence_id="sequence_449" position="249" strand="minus" pvalue="7.47e-05" >
<left_flank>GTATTTATTT</left_flank>
<site>
<letter_ref letter_id="T"/>
<letter_ref letter_id="T"/>
<letter_ref letter_id="T"/>
<letter_ref letter_id="T"/>
<letter_ref letter_id="T"/>
<letter_ref letter_id="G"/>
<letter_ref letter_id="G"/>
<letter_ref letter_id="C"/>
<letter_ref letter_id="T"/>
<letter_ref letter_id="T"/>
<letter_ref letter_id="A"/>
<letter_ref letter_id="A"/>
<letter_ref letter_id="A"/>
<letter_ref letter_id="A"/>
<letter_ref letter_id="A"/>
<letter_ref letter_id="G"/>
<letter_ref letter_id="G"/>
<letter_ref letter_id="C"/>
<letter_ref letter_id="A"/>
<letter_ref letter_id="T"/>
<letter_ref letter_id="C"/>
<letter_ref letter_id="T"/>
<letter_ref letter_id="A"/>
<letter_ref letter_id="A"/>
<letter_ref letter_id="A"/>
<letter_ref letter_id="C"/>
<letter_ref letter_id="C"/>
<letter_ref letter_id="A"/>
<letter_ref letter_id="T"/>
<letter_ref letter_id="A"/>
<letter_ref letter_id="T"/>
<letter_ref letter_id="A"/>
<letter_ref letter_id="A"/>
<letter_ref letter_id="A"/>
<letter_ref letter_id="T"/>
<letter_ref letter_id="T"/>
<letter_ref letter_id="A"/>
<letter_ref letter_id="G"/>
<letter_ref letter_id="T"/>
<letter_ref letter_id="A"/>
<letter_ref letter_id="A"/>
<letter_ref letter_id="A"/>
<letter_ref letter_id="T"/>
<letter_ref letter_id="A"/>
<letter_ref letter_id="A"/>
<letter_ref letter_id="T"/>
<letter_ref letter_id="A"/>
<letter_ref letter_id="A"/>
<letter_ref letter_id="A"/>
<letter_ref letter_id="A"/>
</site>
<right_flank>AGTGGCATCT</right_flank>
</contributing_site>
<contributing_site sequence_id="sequence_277" position="364" strand="plus" pvalue="7.47e-05" >
<left_flank>GGCACAACTG</left_flank>
<site>
<letter_ref letter_id="A"/>
<letter_ref letter_id="T"/>
<letter_ref letter_id="A"/>
<letter_ref letter_id="C"/>
<letter_ref letter_id="T"/>
<letter_ref letter_id="T"/>
<letter_ref letter_id="A"/>
<letter_ref letter_id="T"/>
<letter_ref letter_id="T"/>
<letter_ref letter_id="G"/>
<letter_ref letter_id="A"/>
<letter_ref letter_id="A"/>
<letter_ref letter_id="A"/>
<letter_ref letter_id="A"/>
<letter_ref letter_id="A"/>
<letter_ref letter_id="G"/>
<letter_ref letter_id="C"/>
<letter_ref letter_id="A"/>
<letter_ref letter_id="A"/>
<letter_ref letter_id="T"/>
<letter_ref letter_id="T"/>
<letter_ref letter_id="T"/>
<letter_ref letter_id="A"/>
<letter_ref letter_id="T"/>
<letter_ref letter_id="A"/>
<letter_ref letter_id="T"/>
<letter_ref letter_id="T"/>
<letter_ref letter_id="A"/>
<letter_ref letter_id="G"/>
<letter_ref letter_id="A"/>
<letter_ref letter_id="A"/>
<letter_ref letter_id="G"/>
<letter_ref letter_id="T"/>
<letter_ref letter_id="T"/>
<letter_ref letter_id="G"/>
<letter_ref letter_id="A"/>
<letter_ref letter_id="T"/>
<letter_ref letter_id="G"/>
<letter_ref letter_id="A"/>
<letter_ref letter_id="A"/>
<letter_ref letter_id="A"/>
<letter_ref letter_id="A"/>
<letter_ref letter_id="A"/>
<letter_ref letter_id="C"/>
<letter_ref letter_id="A"/>
<letter_ref letter_id="A"/>
<letter_ref letter_id="C"/>
<letter_ref letter_id="A"/>
<letter_ref letter_id="G"/>
<letter_ref letter_id="C"/>
</site>
<right_flank>TTCTTATTTT</right_flank>
</contributing_site>
<contributing_site sequence_id="sequence_610" position="281" strand="plus" pvalue="7.76e-05" >
<left_flank>AAGCAGGACA</left_flank>
<site>
<letter_ref letter_id="A"/>
<letter_ref letter_id="G"/>
<letter_ref letter_id="A"/>
<letter_ref letter_id="T"/>
<letter_ref letter_id="A"/>
<letter_ref letter_id="C"/>
<letter_ref letter_id="A"/>
<letter_ref letter_id="G"/>
<letter_ref letter_id="G"/>
<letter_ref letter_id="T"/>
<letter_ref letter_id="T"/>
<letter_ref letter_id="C"/>
<letter_ref letter_id="A"/>
<letter_ref letter_id="A"/>
<letter_ref letter_id="C"/>
<letter_ref letter_id="T"/>
<letter_ref letter_id="G"/>
<letter_ref letter_id="C"/>
<letter_ref letter_id="A"/>
<letter_ref letter_id="A"/>
<letter_ref letter_id="G"/>
<letter_ref letter_id="A"/>
<letter_ref letter_id="A"/>
<letter_ref letter_id="A"/>
<letter_ref letter_id="G"/>
<letter_ref letter_id="A"/>
<letter_ref letter_id="A"/>
<letter_ref letter_id="A"/>
<letter_ref letter_id="G"/>
<letter_ref letter_id="A"/>
<letter_ref letter_id="A"/>
<letter_ref letter_id="A"/>
<letter_ref letter_id="A"/>
<letter_ref letter_id="T"/>
<letter_ref letter_id="A"/>
<letter_ref letter_id="T"/>
<letter_ref letter_id="T"/>
<letter_ref letter_id="T"/>
<letter_ref letter_id="A"/>
<letter_ref letter_id="G"/>
<letter_ref letter_id="G"/>
<letter_ref letter_id="A"/>
<letter_ref letter_id="A"/>
<letter_ref letter_id="A"/>
<letter_ref letter_id="C"/>
<letter_ref letter_id="C"/>
<letter_ref letter_id="A"/>
<letter_ref letter_id="A"/>
<letter_ref letter_id="A"/>
<letter_ref letter_id="T"/>
</site>
<right_flank>TGATGATTCA</right_flank>
</contributing_site>
<contributing_site sequence_id="sequence_327" position="309" strand="minus" pvalue="7.76e-05" >
<left_flank>TAGGCTGATT</left_flank>
<site>
<letter_ref letter_id="T"/>
<letter_ref letter_id="T"/>
<letter_ref letter_id="T"/>
<letter_ref letter_id="T"/>
<letter_ref letter_id="C"/>
<letter_ref letter_id="G"/>
<letter_ref letter_id="A"/>
<letter_ref letter_id="T"/>
<letter_ref letter_id="A"/>
<letter_ref letter_id="A"/>
<letter_ref letter_id="C"/>
<letter_ref letter_id="A"/>
<letter_ref letter_id="A"/>
<letter_ref letter_id="A"/>
<letter_ref letter_id="A"/>
<letter_ref letter_id="C"/>
<letter_ref letter_id="G"/>
<letter_ref letter_id="T"/>
<letter_ref letter_id="C"/>
<letter_ref letter_id="A"/>
<letter_ref letter_id="G"/>
<letter_ref letter_id="G"/>
<letter_ref letter_id="G"/>
<letter_ref letter_id="A"/>
<letter_ref letter_id="A"/>
<letter_ref letter_id="A"/>
<letter_ref letter_id="A"/>
<letter_ref letter_id="A"/>
<letter_ref letter_id="A"/>
<letter_ref letter_id="C"/>
<letter_ref letter_id="C"/>
<letter_ref letter_id="A"/>
<letter_ref letter_id="C"/>
<letter_ref letter_id="A"/>
<letter_ref letter_id="C"/>
<letter_ref letter_id="T"/>
<letter_ref letter_id="A"/>
<letter_ref letter_id="C"/>
<letter_ref letter_id="A"/>
<letter_ref letter_id="T"/>
<letter_ref letter_id="C"/>
<letter_ref letter_id="A"/>
<letter_ref letter_id="A"/>
<letter_ref letter_id="A"/>
<letter_ref letter_id="A"/>
<letter_ref letter_id="A"/>
<letter_ref letter_id="T"/>
<letter_ref letter_id="A"/>
<letter_ref letter_id="T"/>
<letter_ref letter_id="A"/>
</site>
<right_flank>AACTTACTAC</right_flank>
</contributing_site>
<contributing_site sequence_id="sequence_265" position="779" strand="plus" pvalue="7.76e-05" >
<left_flank>CAGATACAGT</left_flank>
<site>
<letter_ref letter_id="A"/>
<letter_ref letter_id="A"/>
<letter_ref letter_id="A"/>
<letter_ref letter_id="T"/>
<letter_ref letter_id="A"/>
<letter_ref letter_id="G"/>
<letter_ref letter_id="A"/>
<letter_ref letter_id="A"/>
<letter_ref letter_id="A"/>
<letter_ref letter_id="C"/>
<letter_ref letter_id="C"/>
<letter_ref letter_id="A"/>
<letter_ref letter_id="A"/>
<letter_ref letter_id="A"/>
<letter_ref letter_id="A"/>
<letter_ref letter_id="A"/>
<letter_ref letter_id="G"/>
<letter_ref letter_id="G"/>
<letter_ref letter_id="A"/>
<letter_ref letter_id="T"/>
<letter_ref letter_id="T"/>
<letter_ref letter_id="A"/>
<letter_ref letter_id="A"/>
<letter_ref letter_id="A"/>
<letter_ref letter_id="A"/>
<letter_ref letter_id="T"/>
<letter_ref letter_id="A"/>
<letter_ref letter_id="A"/>
<letter_ref letter_id="T"/>
<letter_ref letter_id="A"/>
<letter_ref letter_id="A"/>
<letter_ref letter_id="T"/>
<letter_ref letter_id="T"/>
<letter_ref letter_id="A"/>
<letter_ref letter_id="A"/>
<letter_ref letter_id="G"/>
<letter_ref letter_id="T"/>
<letter_ref letter_id="G"/>
<letter_ref letter_id="T"/>
<letter_ref letter_id="T"/>
<letter_ref letter_id="A"/>
<letter_ref letter_id="T"/>
<letter_ref letter_id="A"/>
<letter_ref letter_id="A"/>
<letter_ref letter_id="T"/>
<letter_ref letter_id="A"/>
<letter_ref letter_id="A"/>
<letter_ref letter_id="A"/>
<letter_ref letter_id="A"/>
<letter_ref letter_id="T"/>
</site>
<right_flank>AAAACAAAAT</right_flank>
</contributing_site>
<contributing_site sequence_id="sequence_228" position="147" strand="plus" pvalue="7.76e-05" >
<left_flank>ACCACAATCT</left_flank>
<site>
<letter_ref letter_id="T"/>
<letter_ref letter_id="A"/>
<letter_ref letter_id="T"/>
<letter_ref letter_id="A"/>
<letter_ref letter_id="A"/>
<letter_ref letter_id="A"/>
<letter_ref letter_id="A"/>
<letter_ref letter_id="T"/>
<letter_ref letter_id="A"/>
<letter_ref letter_id="T"/>
<letter_ref letter_id="A"/>
<letter_ref letter_id="C"/>
<letter_ref letter_id="A"/>
<letter_ref letter_id="A"/>
<letter_ref letter_id="A"/>
<letter_ref letter_id="T"/>
<letter_ref letter_id="C"/>
<letter_ref letter_id="A"/>
<letter_ref letter_id="A"/>
<letter_ref letter_id="T"/>
<letter_ref letter_id="T"/>
<letter_ref letter_id="T"/>
<letter_ref letter_id="A"/>
<letter_ref letter_id="C"/>
<letter_ref letter_id="A"/>
<letter_ref letter_id="A"/>
<letter_ref letter_id="T"/>
<letter_ref letter_id="C"/>
<letter_ref letter_id="A"/>
<letter_ref letter_id="A"/>
<letter_ref letter_id="A"/>
<letter_ref letter_id="C"/>
<letter_ref letter_id="G"/>
<letter_ref letter_id="T"/>
<letter_ref letter_id="G"/>
<letter_ref letter_id="A"/>
<letter_ref letter_id="A"/>
<letter_ref letter_id="T"/>
<letter_ref letter_id="A"/>
<letter_ref letter_id="T"/>
<letter_ref letter_id="A"/>
<letter_ref letter_id="C"/>
<letter_ref letter_id="A"/>
<letter_ref letter_id="T"/>
<letter_ref letter_id="T"/>
<letter_ref letter_id="A"/>
<letter_ref letter_id="A"/>
<letter_ref letter_id="A"/>
<letter_ref letter_id="A"/>
<letter_ref letter_id="T"/>
</site>
<right_flank>TCATACTAAA</right_flank>
</contributing_site>
<contributing_site sequence_id="sequence_159" position="102" strand="plus" pvalue="7.76e-05" >
<left_flank>ACACTCTTAG</left_flank>
<site>
<letter_ref letter_id="T"/>
<letter_ref letter_id="C"/>
<letter_ref letter_id="C"/>
<letter_ref letter_id="A"/>
<letter_ref letter_id="T"/>
<letter_ref letter_id="A"/>
<letter_ref letter_id="C"/>
<letter_ref letter_id="T"/>
<letter_ref letter_id="T"/>
<letter_ref letter_id="T"/>
<letter_ref letter_id="T"/>
<letter_ref letter_id="A"/>
<letter_ref letter_id="A"/>
<letter_ref letter_id="C"/>
<letter_ref letter_id="A"/>
<letter_ref letter_id="A"/>
<letter_ref letter_id="A"/>
<letter_ref letter_id="A"/>
<letter_ref letter_id="A"/>
<letter_ref letter_id="A"/>
<letter_ref letter_id="G"/>
<letter_ref letter_id="T"/>
<letter_ref letter_id="A"/>
<letter_ref letter_id="A"/>
<letter_ref letter_id="A"/>
<letter_ref letter_id="A"/>
<letter_ref letter_id="A"/>
<letter_ref letter_id="A"/>
<letter_ref letter_id="G"/>
<letter_ref letter_id="C"/>
<letter_ref letter_id="A"/>
<letter_ref letter_id="G"/>
<letter_ref letter_id="A"/>
<letter_ref letter_id="A"/>
<letter_ref letter_id="G"/>
<letter_ref letter_id="A"/>
<letter_ref letter_id="T"/>
<letter_ref letter_id="A"/>
<letter_ref letter_id="A"/>
<letter_ref letter_id="A"/>
<letter_ref letter_id="C"/>
<letter_ref letter_id="T"/>
<letter_ref letter_id="C"/>
<letter_ref letter_id="T"/>
<letter_ref letter_id="A"/>
<letter_ref letter_id="A"/>
<letter_ref letter_id="A"/>
<letter_ref letter_id="A"/>
<letter_ref letter_id="G"/>
<letter_ref letter_id="G"/>
</site>
<right_flank>CAGTTGTTTA</right_flank>
</contributing_site>
<contributing_site sequence_id="sequence_65" position="54" strand="minus" pvalue="7.76e-05" >
<left_flank>CTGAAAAAAG</left_flank>
<site>
<letter_ref letter_id="G"/>
<letter_ref letter_id="T"/>
<letter_ref letter_id="G"/>
<letter_ref letter_id="G"/>
<letter_ref letter_id="C"/>
<letter_ref letter_id="C"/>
<letter_ref letter_id="T"/>
<letter_ref letter_id="T"/>
<letter_ref letter_id="T"/>
<letter_ref letter_id="G"/>
<letter_ref letter_id="C"/>
<letter_ref letter_id="C"/>
<letter_ref letter_id="A"/>
<letter_ref letter_id="C"/>
<letter_ref letter_id="A"/>
<letter_ref letter_id="A"/>
<letter_ref letter_id="C"/>
<letter_ref letter_id="A"/>
<letter_ref letter_id="C"/>
<letter_ref letter_id="A"/>
<letter_ref letter_id="C"/>
<letter_ref letter_id="T"/>
<letter_ref letter_id="A"/>
<letter_ref letter_id="A"/>
<letter_ref letter_id="A"/>
<letter_ref letter_id="G"/>
<letter_ref letter_id="A"/>
<letter_ref letter_id="A"/>
<letter_ref letter_id="A"/>
<letter_ref letter_id="C"/>
<letter_ref letter_id="A"/>
<letter_ref letter_id="T"/>
<letter_ref letter_id="G"/>
<letter_ref letter_id="T"/>
<letter_ref letter_id="C"/>
<letter_ref letter_id="T"/>
<letter_ref letter_id="T"/>
<letter_ref letter_id="T"/>
<letter_ref letter_id="G"/>
<letter_ref letter_id="A"/>
<letter_ref letter_id="C"/>
<letter_ref letter_id="A"/>
<letter_ref letter_id="G"/>
<letter_ref letter_id="A"/>
<letter_ref letter_id="A"/>
<letter_ref letter_id="C"/>
<letter_ref letter_id="A"/>
<letter_ref letter_id="C"/>
<letter_ref letter_id="A"/>
<letter_ref letter_id="T"/>
</site>
<right_flank>TATTACTCTA</right_flank>
</contributing_site>
<contributing_site sequence_id="sequence_607" position="43" strand="minus" pvalue="8.07e-05" >
<left_flank>AATTACATCA</left_flank>
<site>
<letter_ref letter_id="T"/>
<letter_ref letter_id="C"/>
<letter_ref letter_id="A"/>
<letter_ref letter_id="T"/>
<letter_ref letter_id="G"/>
<letter_ref letter_id="C"/>
<letter_ref letter_id="A"/>
<letter_ref letter_id="A"/>
<letter_ref letter_id="A"/>
<letter_ref letter_id="C"/>
<letter_ref letter_id="A"/>
<letter_ref letter_id="A"/>
<letter_ref letter_id="A"/>
<letter_ref letter_id="A"/>
<letter_ref letter_id="A"/>
<letter_ref letter_id="A"/>
<letter_ref letter_id="A"/>
<letter_ref letter_id="A"/>
<letter_ref letter_id="A"/>
<letter_ref letter_id="C"/>
<letter_ref letter_id="T"/>
<letter_ref letter_id="G"/>
<letter_ref letter_id="A"/>
<letter_ref letter_id="A"/>
<letter_ref letter_id="A"/>
<letter_ref letter_id="G"/>
<letter_ref letter_id="G"/>
<letter_ref letter_id="G"/>
<letter_ref letter_id="C"/>
<letter_ref letter_id="T"/>
<letter_ref letter_id="A"/>
<letter_ref letter_id="A"/>
<letter_ref letter_id="A"/>
<letter_ref letter_id="T"/>
<letter_ref letter_id="C"/>
<letter_ref letter_id="A"/>
<letter_ref letter_id="T"/>
<letter_ref letter_id="G"/>
<letter_ref letter_id="G"/>
<letter_ref letter_id="A"/>
<letter_ref letter_id="G"/>
<letter_ref letter_id="C"/>
<letter_ref letter_id="T"/>
<letter_ref letter_id="G"/>
<letter_ref letter_id="A"/>
<letter_ref letter_id="C"/>
<letter_ref letter_id="A"/>
<letter_ref letter_id="C"/>
<letter_ref letter_id="T"/>
<letter_ref letter_id="A"/>
</site>
<right_flank>GAACATAATT</right_flank>
</contributing_site>
<contributing_site sequence_id="sequence_529" position="12" strand="minus" pvalue="8.07e-05" >
<left_flank>TCGCTGGTGC</left_flank>
<site>
<letter_ref letter_id="A"/>
<letter_ref letter_id="A"/>
<letter_ref letter_id="A"/>
<letter_ref letter_id="T"/>
<letter_ref letter_id="A"/>
<letter_ref letter_id="C"/>
<letter_ref letter_id="G"/>
<letter_ref letter_id="T"/>
<letter_ref letter_id="G"/>
<letter_ref letter_id="C"/>
<letter_ref letter_id="G"/>
<letter_ref letter_id="C"/>
<letter_ref letter_id="A"/>
<letter_ref letter_id="A"/>
<letter_ref letter_id="A"/>
<letter_ref letter_id="G"/>
<letter_ref letter_id="A"/>
<letter_ref letter_id="A"/>
<letter_ref letter_id="C"/>
<letter_ref letter_id="G"/>
<letter_ref letter_id="A"/>
<letter_ref letter_id="C"/>
<letter_ref letter_id="A"/>
<letter_ref letter_id="A"/>
<letter_ref letter_id="A"/>
<letter_ref letter_id="G"/>
<letter_ref letter_id="A"/>
<letter_ref letter_id="A"/>
<letter_ref letter_id="G"/>
<letter_ref letter_id="C"/>
<letter_ref letter_id="T"/>
<letter_ref letter_id="A"/>
<letter_ref letter_id="A"/>
<letter_ref letter_id="G"/>
<letter_ref letter_id="G"/>
<letter_ref letter_id="G"/>
<letter_ref letter_id="T"/>
<letter_ref letter_id="G"/>
<letter_ref letter_id="C"/>
<letter_ref letter_id="A"/>
<letter_ref letter_id="G"/>
<letter_ref letter_id="G"/>
<letter_ref letter_id="A"/>
<letter_ref letter_id="G"/>
<letter_ref letter_id="C"/>
<letter_ref letter_id="A"/>
<letter_ref letter_id="A"/>
<letter_ref letter_id="G"/>
<letter_ref letter_id="C"/>
<letter_ref letter_id="A"/>
</site>
<right_flank>AGAGGGGGTG</right_flank>
</contributing_site>
<contributing_site sequence_id="sequence_184" position="227" strand="plus" pvalue="8.07e-05" >
<left_flank>AACTATAACC</left_flank>
<site>
<letter_ref letter_id="A"/>
<letter_ref letter_id="A"/>
<letter_ref letter_id="A"/>
<letter_ref letter_id="G"/>
<letter_ref letter_id="A"/>
<letter_ref letter_id="C"/>
<letter_ref letter_id="A"/>
<letter_ref letter_id="A"/>
<letter_ref letter_id="T"/>
<letter_ref letter_id="A"/>
<letter_ref letter_id="G"/>
<letter_ref letter_id="C"/>
<letter_ref letter_id="A"/>
<letter_ref letter_id="A"/>
<letter_ref letter_id="A"/>
<letter_ref letter_id="T"/>
<letter_ref letter_id="A"/>
<letter_ref letter_id="A"/>
<letter_ref letter_id="T"/>
<letter_ref letter_id="A"/>
<letter_ref letter_id="T"/>
<letter_ref letter_id="T"/>
<letter_ref letter_id="A"/>
<letter_ref letter_id="G"/>
<letter_ref letter_id="T"/>
<letter_ref letter_id="T"/>
<letter_ref letter_id="T"/>
<letter_ref letter_id="A"/>
<letter_ref letter_id="A"/>
<letter_ref letter_id="A"/>
<letter_ref letter_id="T"/>
<letter_ref letter_id="G"/>
<letter_ref letter_id="G"/>
<letter_ref letter_id="T"/>
<letter_ref letter_id="T"/>
<letter_ref letter_id="A"/>
<letter_ref letter_id="T"/>
<letter_ref letter_id="G"/>
<letter_ref letter_id="T"/>
<letter_ref letter_id="T"/>
<letter_ref letter_id="G"/>
<letter_ref letter_id="A"/>
<letter_ref letter_id="T"/>
<letter_ref letter_id="C"/>
<letter_ref letter_id="A"/>
<letter_ref letter_id="T"/>
<letter_ref letter_id="A"/>
<letter_ref letter_id="A"/>
<letter_ref letter_id="A"/>
<letter_ref letter_id="A"/>
</site>
<right_flank>ACCAAAATTC</right_flank>
</contributing_site>
<contributing_site sequence_id="sequence_168" position="290" strand="plus" pvalue="8.07e-05" >
<left_flank>TAGTCCGCGC</left_flank>
<site>
<letter_ref letter_id="C"/>
<letter_ref letter_id="C"/>
<letter_ref letter_id="T"/>
<letter_ref letter_id="C"/>
<letter_ref letter_id="G"/>
<letter_ref letter_id="C"/>
<letter_ref letter_id="A"/>
<letter_ref letter_id="C"/>
<letter_ref letter_id="C"/>
<letter_ref letter_id="A"/>
<letter_ref letter_id="G"/>
<letter_ref letter_id="A"/>
<letter_ref letter_id="A"/>
<letter_ref letter_id="A"/>
<letter_ref letter_id="A"/>
<letter_ref letter_id="T"/>
<letter_ref letter_id="A"/>
<letter_ref letter_id="A"/>
<letter_ref letter_id="A"/>
<letter_ref letter_id="A"/>
<letter_ref letter_id="A"/>
<letter_ref letter_id="T"/>
<letter_ref letter_id="A"/>
<letter_ref letter_id="G"/>
<letter_ref letter_id="A"/>
<letter_ref letter_id="G"/>
<letter_ref letter_id="G"/>
<letter_ref letter_id="C"/>
<letter_ref letter_id="A"/>
<letter_ref letter_id="C"/>
<letter_ref letter_id="T"/>
<letter_ref letter_id="A"/>
<letter_ref letter_id="G"/>
<letter_ref letter_id="G"/>
<letter_ref letter_id="G"/>
<letter_ref letter_id="T"/>
<letter_ref letter_id="T"/>
<letter_ref letter_id="C"/>
<letter_ref letter_id="G"/>
<letter_ref letter_id="A"/>
<letter_ref letter_id="A"/>
<letter_ref letter_id="T"/>
<letter_ref letter_id="C"/>
<letter_ref letter_id="C"/>
<letter_ref letter_id="A"/>
<letter_ref letter_id="A"/>
<letter_ref letter_id="C"/>
<letter_ref letter_id="C"/>
<letter_ref letter_id="C"/>
<letter_ref letter_id="T"/>
</site>
<right_flank>AGTTACTAGG</right_flank>
</contributing_site>
<contributing_site sequence_id="sequence_153" position="363" strand="minus" pvalue="8.07e-05" >
<left_flank>CATTTTATAG</left_flank>
<site>
<letter_ref letter_id="A"/>
<letter_ref letter_id="T"/>
<letter_ref letter_id="C"/>
<letter_ref letter_id="T"/>
<letter_ref letter_id="A"/>
<letter_ref letter_id="C"/>
<letter_ref letter_id="A"/>
<letter_ref letter_id="C"/>
<letter_ref letter_id="A"/>
<letter_ref letter_id="G"/>
<letter_ref letter_id="G"/>
<letter_ref letter_id="A"/>
<letter_ref letter_id="A"/>
<letter_ref letter_id="T"/>
<letter_ref letter_id="T"/>
<letter_ref letter_id="T"/>
<letter_ref letter_id="G"/>
<letter_ref letter_id="G"/>
<letter_ref letter_id="A"/>
<letter_ref letter_id="A"/>
<letter_ref letter_id="G"/>
<letter_ref letter_id="A"/>
<letter_ref letter_id="A"/>
<letter_ref letter_id="G"/>
<letter_ref letter_id="T"/>
<letter_ref letter_id="A"/>
<letter_ref letter_id="A"/>
<letter_ref letter_id="A"/>
<letter_ref letter_id="A"/>
<letter_ref letter_id="G"/>
<letter_ref letter_id="G"/>
<letter_ref letter_id="T"/>
<letter_ref letter_id="G"/>
<letter_ref letter_id="C"/>
<letter_ref letter_id="T"/>
<letter_ref letter_id="G"/>
<letter_ref letter_id="T"/>
<letter_ref letter_id="G"/>
<letter_ref letter_id="C"/>
<letter_ref letter_id="G"/>
<letter_ref letter_id="C"/>
<letter_ref letter_id="A"/>
<letter_ref letter_id="A"/>
<letter_ref letter_id="A"/>
<letter_ref letter_id="A"/>
<letter_ref letter_id="A"/>
<letter_ref letter_id="A"/>
<letter_ref letter_id="T"/>
<letter_ref letter_id="A"/>
<letter_ref letter_id="A"/>
</site>
<right_flank>GAAAGAGAGA</right_flank>
</contributing_site>
<contributing_site sequence_id="sequence_92" position="150" strand="minus" pvalue="8.07e-05" >
<left_flank>CCAAAAAATC</left_flank>
<site>
<letter_ref letter_id="T"/>
<letter_ref letter_id="T"/>
<letter_ref letter_id="A"/>
<letter_ref letter_id="A"/>
<letter_ref letter_id="A"/>
<letter_ref letter_id="G"/>
<letter_ref letter_id="C"/>
<letter_ref letter_id="G"/>
<letter_ref letter_id="T"/>
<letter_ref letter_id="C"/>
<letter_ref letter_id="C"/>
<letter_ref letter_id="A"/>
<letter_ref letter_id="A"/>
<letter_ref letter_id="A"/>
<letter_ref letter_id="A"/>
<letter_ref letter_id="A"/>
<letter_ref letter_id="A"/>
<letter_ref letter_id="A"/>
<letter_ref letter_id="T"/>
<letter_ref letter_id="A"/>
<letter_ref letter_id="C"/>
<letter_ref letter_id="A"/>
<letter_ref letter_id="A"/>
<letter_ref letter_id="A"/>
<letter_ref letter_id="A"/>
<letter_ref letter_id="A"/>
<letter_ref letter_id="T"/>
<letter_ref letter_id="A"/>
<letter_ref letter_id="A"/>
<letter_ref letter_id="G"/>
<letter_ref letter_id="T"/>
<letter_ref letter_id="A"/>
<letter_ref letter_id="A"/>
<letter_ref letter_id="T"/>
<letter_ref letter_id="C"/>
<letter_ref letter_id="C"/>
<letter_ref letter_id="T"/>
<letter_ref letter_id="T"/>
<letter_ref letter_id="A"/>
<letter_ref letter_id="T"/>
<letter_ref letter_id="C"/>
<letter_ref letter_id="C"/>
<letter_ref letter_id="A"/>
<letter_ref letter_id="G"/>
<letter_ref letter_id="A"/>
<letter_ref letter_id="A"/>
<letter_ref letter_id="A"/>
<letter_ref letter_id="T"/>
<letter_ref letter_id="G"/>
<letter_ref letter_id="T"/>
</site>
<right_flank>ACAGGCGATG</right_flank>
</contributing_site>
<contributing_site sequence_id="sequence_571" position="413" strand="minus" pvalue="8.38e-05" >
<left_flank>GAAAGTAATC</left_flank>
<site>
<letter_ref letter_id="T"/>
<letter_ref letter_id="A"/>
<letter_ref letter_id="G"/>
<letter_ref letter_id="A"/>
<letter_ref letter_id="G"/>
<letter_ref letter_id="C"/>
<letter_ref letter_id="T"/>
<letter_ref letter_id="T"/>
<letter_ref letter_id="A"/>
<letter_ref letter_id="T"/>
<letter_ref letter_id="T"/>
<letter_ref letter_id="C"/>
<letter_ref letter_id="A"/>
<letter_ref letter_id="C"/>
<letter_ref letter_id="C"/>
<letter_ref letter_id="G"/>
<letter_ref letter_id="C"/>
<letter_ref letter_id="A"/>
<letter_ref letter_id="T"/>
<letter_ref letter_id="A"/>
<letter_ref letter_id="G"/>
<letter_ref letter_id="C"/>
<letter_ref letter_id="A"/>
<letter_ref letter_id="A"/>
<letter_ref letter_id="A"/>
<letter_ref letter_id="A"/>
<letter_ref letter_id="A"/>
<letter_ref letter_id="T"/>
<letter_ref letter_id="A"/>
<letter_ref letter_id="T"/>
<letter_ref letter_id="G"/>
<letter_ref letter_id="A"/>
<letter_ref letter_id="G"/>
<letter_ref letter_id="G"/>
<letter_ref letter_id="T"/>
<letter_ref letter_id="T"/>
<letter_ref letter_id="T"/>
<letter_ref letter_id="T"/>
<letter_ref letter_id="A"/>
<letter_ref letter_id="T"/>
<letter_ref letter_id="A"/>
<letter_ref letter_id="C"/>
<letter_ref letter_id="A"/>
<letter_ref letter_id="C"/>
<letter_ref letter_id="A"/>
<letter_ref letter_id="T"/>
<letter_ref letter_id="C"/>
<letter_ref letter_id="A"/>
<letter_ref letter_id="A"/>
<letter_ref letter_id="C"/>
</site>
<right_flank>ATTGGTATAA</right_flank>
</contributing_site>
<contributing_site sequence_id="sequence_565" position="52" strand="plus" pvalue="8.38e-05" >
<left_flank>TATATTTTCA</left_flank>
<site>
<letter_ref letter_id="A"/>
<letter_ref letter_id="C"/>
<letter_ref letter_id="T"/>
<letter_ref letter_id="C"/>
<letter_ref letter_id="T"/>
<letter_ref letter_id="A"/>
<letter_ref letter_id="T"/>
<letter_ref letter_id="T"/>
<letter_ref letter_id="T"/>
<letter_ref letter_id="C"/>
<letter_ref letter_id="A"/>
<letter_ref letter_id="A"/>
<letter_ref letter_id="A"/>
<letter_ref letter_id="G"/>
<letter_ref letter_id="G"/>
<letter_ref letter_id="A"/>
<letter_ref letter_id="G"/>
<letter_ref letter_id="C"/>
<letter_ref letter_id="C"/>
<letter_ref letter_id="C"/>
<letter_ref letter_id="T"/>
<letter_ref letter_id="C"/>
<letter_ref letter_id="A"/>
<letter_ref letter_id="A"/>
<letter_ref letter_id="A"/>
<letter_ref letter_id="A"/>
<letter_ref letter_id="A"/>
<letter_ref letter_id="A"/>
<letter_ref letter_id="A"/>
<letter_ref letter_id="A"/>
<letter_ref letter_id="A"/>
<letter_ref letter_id="A"/>
<letter_ref letter_id="A"/>
<letter_ref letter_id="T"/>
<letter_ref letter_id="A"/>
<letter_ref letter_id="G"/>
<letter_ref letter_id="A"/>
<letter_ref letter_id="A"/>
<letter_ref letter_id="C"/>
<letter_ref letter_id="T"/>
<letter_ref letter_id="G"/>
<letter_ref letter_id="T"/>
<letter_ref letter_id="C"/>
<letter_ref letter_id="A"/>
<letter_ref letter_id="A"/>
<letter_ref letter_id="A"/>
<letter_ref letter_id="C"/>
<letter_ref letter_id="A"/>
<letter_ref letter_id="C"/>
<letter_ref letter_id="T"/>
</site>
<right_flank>TAAAGTTTAT</right_flank>
</contributing_site>
<contributing_site sequence_id="sequence_512" position="458" strand="plus" pvalue="8.38e-05" >
<left_flank>TGTGGAGAGA</left_flank>
<site>
<letter_ref letter_id="A"/>
<letter_ref letter_id="A"/>
<letter_ref letter_id="A"/>
<letter_ref letter_id="T"/>
<letter_ref letter_id="A"/>
<letter_ref letter_id="A"/>
<letter_ref letter_id="T"/>
<letter_ref letter_id="G"/>
<letter_ref letter_id="T"/>
<letter_ref letter_id="A"/>
<letter_ref letter_id="C"/>
<letter_ref letter_id="A"/>
<letter_ref letter_id="A"/>
<letter_ref letter_id="A"/>
<letter_ref letter_id="A"/>
<letter_ref letter_id="A"/>
<letter_ref letter_id="A"/>
<letter_ref letter_id="A"/>
<letter_ref letter_id="T"/>
<letter_ref letter_id="A"/>
<letter_ref letter_id="T"/>
<letter_ref letter_id="A"/>
<letter_ref letter_id="C"/>
<letter_ref letter_id="G"/>
<letter_ref letter_id="A"/>
<letter_ref letter_id="A"/>
<letter_ref letter_id="A"/>
<letter_ref letter_id="A"/>
<letter_ref letter_id="A"/>
<letter_ref letter_id="A"/>
<letter_ref letter_id="T"/>
<letter_ref letter_id="A"/>
<letter_ref letter_id="T"/>
<letter_ref letter_id="T"/>
<letter_ref letter_id="C"/>
<letter_ref letter_id="T"/>
<letter_ref letter_id="T"/>
<letter_ref letter_id="G"/>
<letter_ref letter_id="T"/>
<letter_ref letter_id="C"/>
<letter_ref letter_id="C"/>
<letter_ref letter_id="T"/>
<letter_ref letter_id="C"/>
<letter_ref letter_id="A"/>
<letter_ref letter_id="A"/>
<letter_ref letter_id="T"/>
<letter_ref letter_id="A"/>
<letter_ref letter_id="A"/>
<letter_ref letter_id="T"/>
<letter_ref letter_id="A"/>
</site>
<right_flank>TCCTTAATAA</right_flank>
</contributing_site>
<contributing_site sequence_id="sequence_467" position="341" strand="plus" pvalue="8.38e-05" >
<left_flank>TATACGGACC</left_flank>
<site>
<letter_ref letter_id="A"/>
<letter_ref letter_id="T"/>
<letter_ref letter_id="T"/>
<letter_ref letter_id="T"/>
<letter_ref letter_id="T"/>
<letter_ref letter_id="C"/>
<letter_ref letter_id="A"/>
<letter_ref letter_id="C"/>
<letter_ref letter_id="A"/>
<letter_ref letter_id="T"/>
<letter_ref letter_id="A"/>
<letter_ref letter_id="C"/>
<letter_ref letter_id="A"/>
<letter_ref letter_id="G"/>
<letter_ref letter_id="T"/>
<letter_ref letter_id="G"/>
<letter_ref letter_id="G"/>
<letter_ref letter_id="A"/>
<letter_ref letter_id="A"/>
<letter_ref letter_id="A"/>
<letter_ref letter_id="A"/>
<letter_ref letter_id="T"/>
<letter_ref letter_id="A"/>
<letter_ref letter_id="A"/>
<letter_ref letter_id="C"/>
<letter_ref letter_id="A"/>
<letter_ref letter_id="G"/>
<letter_ref letter_id="C"/>
<letter_ref letter_id="A"/>
<letter_ref letter_id="C"/>
<letter_ref letter_id="G"/>
<letter_ref letter_id="A"/>
<letter_ref letter_id="T"/>
<letter_ref letter_id="G"/>
<letter_ref letter_id="G"/>
<letter_ref letter_id="G"/>
<letter_ref letter_id="A"/>
<letter_ref letter_id="C"/>
<letter_ref letter_id="G"/>
<letter_ref letter_id="C"/>
<letter_ref letter_id="C"/>
<letter_ref letter_id="C"/>
<letter_ref letter_id="A"/>
<letter_ref letter_id="G"/>
<letter_ref letter_id="C"/>
<letter_ref letter_id="A"/>
<letter_ref letter_id="A"/>
<letter_ref letter_id="A"/>
<letter_ref letter_id="A"/>
<letter_ref letter_id="G"/>
</site>
<right_flank>AGGGATCTTT</right_flank>
</contributing_site>
<contributing_site sequence_id="sequence_455" position="80" strand="plus" pvalue="8.38e-05" >
<left_flank>ATGATTAAAA</left_flank>
<site>
<letter_ref letter_id="A"/>
<letter_ref letter_id="A"/>
<letter_ref letter_id="T"/>
<letter_ref letter_id="A"/>
<letter_ref letter_id="A"/>
<letter_ref letter_id="A"/>
<letter_ref letter_id="A"/>
<letter_ref letter_id="A"/>
<letter_ref letter_id="A"/>
<letter_ref letter_id="C"/>
<letter_ref letter_id="A"/>
<letter_ref letter_id="A"/>
<letter_ref letter_id="A"/>
<letter_ref letter_id="G"/>
<letter_ref letter_id="A"/>
<letter_ref letter_id="T"/>
<letter_ref letter_id="A"/>
<letter_ref letter_id="A"/>
<letter_ref letter_id="A"/>
<letter_ref letter_id="A"/>
<letter_ref letter_id="T"/>
<letter_ref letter_id="C"/>
<letter_ref letter_id="A"/>
<letter_ref letter_id="C"/>
<letter_ref letter_id="A"/>
<letter_ref letter_id="A"/>
<letter_ref letter_id="T"/>
<letter_ref letter_id="T"/>
<letter_ref letter_id="A"/>
<letter_ref letter_id="T"/>
<letter_ref letter_id="A"/>
<letter_ref letter_id="A"/>
<letter_ref letter_id="G"/>
<letter_ref letter_id="T"/>
<letter_ref letter_id="T"/>
<letter_ref letter_id="A"/>
<letter_ref letter_id="A"/>
<letter_ref letter_id="G"/>
<letter_ref letter_id="A"/>
<letter_ref letter_id="G"/>
<letter_ref letter_id="A"/>
<letter_ref letter_id="A"/>
<letter_ref letter_id="G"/>
<letter_ref letter_id="G"/>
<letter_ref letter_id="G"/>
<letter_ref letter_id="T"/>
<letter_ref letter_id="A"/>
<letter_ref letter_id="T"/>
<letter_ref letter_id="A"/>
<letter_ref letter_id="A"/>
</site>
<right_flank>TTATAATTAA</right_flank>
</contributing_site>
<contributing_site sequence_id="sequence_423" position="24" strand="minus" pvalue="8.38e-05" >
<left_flank>ACTCCACATG</left_flank>
<site>
<letter_ref letter_id="A"/>
<letter_ref letter_id="T"/>
<letter_ref letter_id="G"/>
<letter_ref letter_id="T"/>
<letter_ref letter_id="C"/>
<letter_ref letter_id="A"/>
<letter_ref letter_id="T"/>
<letter_ref letter_id="C"/>
<letter_ref letter_id="A"/>
<letter_ref letter_id="C"/>
<letter_ref letter_id="C"/>
<letter_ref letter_id="A"/>
<letter_ref letter_id="A"/>
<letter_ref letter_id="A"/>
<letter_ref letter_id="C"/>
<letter_ref letter_id="A"/>
<letter_ref letter_id="A"/>
<letter_ref letter_id="A"/>
<letter_ref letter_id="C"/>
<letter_ref letter_id="A"/>
<letter_ref letter_id="T"/>
<letter_ref letter_id="G"/>
<letter_ref letter_id="A"/>
<letter_ref letter_id="G"/>
<letter_ref letter_id="A"/>
<letter_ref letter_id="A"/>
<letter_ref letter_id="A"/>
<letter_ref letter_id="A"/>
<letter_ref letter_id="C"/>
<letter_ref letter_id="A"/>
<letter_ref letter_id="A"/>
<letter_ref letter_id="T"/>
<letter_ref letter_id="A"/>
<letter_ref letter_id="T"/>
<letter_ref letter_id="T"/>
<letter_ref letter_id="T"/>
<letter_ref letter_id="A"/>
<letter_ref letter_id="G"/>
<letter_ref letter_id="T"/>
<letter_ref letter_id="A"/>
<letter_ref letter_id="T"/>
<letter_ref letter_id="T"/>
<letter_ref letter_id="T"/>
<letter_ref letter_id="G"/>
<letter_ref letter_id="A"/>
<letter_ref letter_id="T"/>
<letter_ref letter_id="T"/>
<letter_ref letter_id="G"/>
<letter_ref letter_id="A"/>
<letter_ref letter_id="A"/>
</site>
<right_flank>TGCAATCAAT</right_flank>
</contributing_site>
<contributing_site sequence_id="sequence_357" position="43" strand="minus" pvalue="8.38e-05" >
<left_flank>AAAACATGTG</left_flank>
<site>
<letter_ref letter_id="A"/>
<letter_ref letter_id="T"/>
<letter_ref letter_id="A"/>
<letter_ref letter_id="A"/>
<letter_ref letter_id="A"/>
<letter_ref letter_id="T"/>
<letter_ref letter_id="A"/>
<letter_ref letter_id="A"/>
<letter_ref letter_id="A"/>
<letter_ref letter_id="T"/>
<letter_ref letter_id="G"/>
<letter_ref letter_id="A"/>
<letter_ref letter_id="A"/>
<letter_ref letter_id="C"/>
<letter_ref letter_id="A"/>
<letter_ref letter_id="A"/>
<letter_ref letter_id="A"/>
<letter_ref letter_id="C"/>
<letter_ref letter_id="C"/>
<letter_ref letter_id="A"/>
<letter_ref letter_id="T"/>
<letter_ref letter_id="A"/>
<letter_ref letter_id="T"/>
<letter_ref letter_id="T"/>
<letter_ref letter_id="A"/>
<letter_ref letter_id="A"/>
<letter_ref letter_id="G"/>
<letter_ref letter_id="A"/>
<letter_ref letter_id="T"/>
<letter_ref letter_id="A"/>
<letter_ref letter_id="T"/>
<letter_ref letter_id="A"/>
<letter_ref letter_id="A"/>
<letter_ref letter_id="T"/>
<letter_ref letter_id="T"/>
<letter_ref letter_id="T"/>
<letter_ref letter_id="A"/>
<letter_ref letter_id="G"/>
<letter_ref letter_id="T"/>
<letter_ref letter_id="T"/>
<letter_ref letter_id="C"/>
<letter_ref letter_id="C"/>
<letter_ref letter_id="A"/>
<letter_ref letter_id="C"/>
<letter_ref letter_id="A"/>
<letter_ref letter_id="G"/>
<letter_ref letter_id="C"/>
<letter_ref letter_id="A"/>
<letter_ref letter_id="C"/>
<letter_ref letter_id="A"/>
</site>
<right_flank>CTGCATGCGT</right_flank>
</contributing_site>
<contributing_site sequence_id="sequence_346" position="288" strand="plus" pvalue="8.38e-05" >
<left_flank>AAGTGGCTGC</left_flank>
<site>
<letter_ref letter_id="T"/>
<letter_ref letter_id="C"/>
<letter_ref letter_id="G"/>
<letter_ref letter_id="G"/>
<letter_ref letter_id="A"/>
<letter_ref letter_id="T"/>
<letter_ref letter_id="T"/>
<letter_ref letter_id="A"/>
<letter_ref letter_id="G"/>
<letter_ref letter_id="A"/>
<letter_ref letter_id="A"/>
<letter_ref letter_id="G"/>
<letter_ref letter_id="A"/>
<letter_ref letter_id="T"/>
<letter_ref letter_id="A"/>
<letter_ref letter_id="G"/>
<letter_ref letter_id="A"/>
<letter_ref letter_id="C"/>
<letter_ref letter_id="A"/>
<letter_ref letter_id="G"/>
<letter_ref letter_id="C"/>
<letter_ref letter_id="C"/>
<letter_ref letter_id="A"/>
<letter_ref letter_id="A"/>
<letter_ref letter_id="A"/>
<letter_ref letter_id="G"/>
<letter_ref letter_id="A"/>
<letter_ref letter_id="A"/>
<letter_ref letter_id="A"/>
<letter_ref letter_id="A"/>
<letter_ref letter_id="A"/>
<letter_ref letter_id="A"/>
<letter_ref letter_id="A"/>
<letter_ref letter_id="A"/>
<letter_ref letter_id="T"/>
<letter_ref letter_id="G"/>
<letter_ref letter_id="G"/>
<letter_ref letter_id="G"/>
<letter_ref letter_id="A"/>
<letter_ref letter_id="C"/>
<letter_ref letter_id="A"/>
<letter_ref letter_id="A"/>
<letter_ref letter_id="A"/>
<letter_ref letter_id="A"/>
<letter_ref letter_id="A"/>
<letter_ref letter_id="C"/>
<letter_ref letter_id="A"/>
<letter_ref letter_id="A"/>
<letter_ref letter_id="C"/>
<letter_ref letter_id="T"/>
</site>
<right_flank>ATTTTGAAAG</right_flank>
</contributing_site>
<contributing_site sequence_id="sequence_124" position="287" strand="plus" pvalue="8.38e-05" >
<left_flank>TGAAAATAAT</left_flank>
<site>
<letter_ref letter_id="T"/>
<letter_ref letter_id="A"/>
<letter_ref letter_id="T"/>
<letter_ref letter_id="G"/>
<letter_ref letter_id="T"/>
<letter_ref letter_id="G"/>
<letter_ref letter_id="A"/>
<letter_ref letter_id="G"/>
<letter_ref letter_id="A"/>
<letter_ref letter_id="C"/>
<letter_ref letter_id="A"/>
<letter_ref letter_id="C"/>
<letter_ref letter_id="T"/>
<letter_ref letter_id="A"/>
<letter_ref letter_id="A"/>
<letter_ref letter_id="A"/>
<letter_ref letter_id="C"/>
<letter_ref letter_id="A"/>
<letter_ref letter_id="A"/>
<letter_ref letter_id="A"/>
<letter_ref letter_id="T"/>
<letter_ref letter_id="T"/>
<letter_ref letter_id="T"/>
<letter_ref letter_id="A"/>
<letter_ref letter_id="A"/>
<letter_ref letter_id="A"/>
<letter_ref letter_id="T"/>
<letter_ref letter_id="A"/>
<letter_ref letter_id="A"/>
<letter_ref letter_id="A"/>
<letter_ref letter_id="A"/>
<letter_ref letter_id="A"/>
<letter_ref letter_id="C"/>
<letter_ref letter_id="T"/>
<letter_ref letter_id="T"/>
<letter_ref letter_id="A"/>
<letter_ref letter_id="T"/>
<letter_ref letter_id="C"/>
<letter_ref letter_id="A"/>
<letter_ref letter_id="A"/>
<letter_ref letter_id="A"/>
<letter_ref letter_id="G"/>
<letter_ref letter_id="A"/>
<letter_ref letter_id="A"/>
<letter_ref letter_id="A"/>
<letter_ref letter_id="C"/>
<letter_ref letter_id="A"/>
<letter_ref letter_id="T"/>
<letter_ref letter_id="A"/>
<letter_ref letter_id="G"/>
</site>
<right_flank>ATCAGGATAG</right_flank>
</contributing_site>
<contributing_site sequence_id="sequence_12" position="418" strand="plus" pvalue="8.38e-05" >
<left_flank>TCTTACTCCT</left_flank>
<site>
<letter_ref letter_id="G"/>
<letter_ref letter_id="T"/>
<letter_ref letter_id="G"/>
<letter_ref letter_id="A"/>
<letter_ref letter_id="G"/>
<letter_ref letter_id="A"/>
<letter_ref letter_id="A"/>
<letter_ref letter_id="A"/>
<letter_ref letter_id="T"/>
<letter_ref letter_id="A"/>
<letter_ref letter_id="C"/>
<letter_ref letter_id="A"/>
<letter_ref letter_id="A"/>
<letter_ref letter_id="A"/>
<letter_ref letter_id="G"/>
<letter_ref letter_id="G"/>
<letter_ref letter_id="A"/>
<letter_ref letter_id="A"/>
<letter_ref letter_id="T"/>
<letter_ref letter_id="A"/>
<letter_ref letter_id="G"/>
<letter_ref letter_id="A"/>
<letter_ref letter_id="A"/>
<letter_ref letter_id="A"/>
<letter_ref letter_id="A"/>
<letter_ref letter_id="T"/>
<letter_ref letter_id="A"/>
<letter_ref letter_id="A"/>
<letter_ref letter_id="A"/>
<letter_ref letter_id="A"/>
<letter_ref letter_id="A"/>
<letter_ref letter_id="A"/>
<letter_ref letter_id="A"/>
<letter_ref letter_id="A"/>
<letter_ref letter_id="T"/>
<letter_ref letter_id="G"/>
<letter_ref letter_id="T"/>
<letter_ref letter_id="G"/>
<letter_ref letter_id="T"/>
<letter_ref letter_id="G"/>
<letter_ref letter_id="G"/>
<letter_ref letter_id="G"/>
<letter_ref letter_id="C"/>
<letter_ref letter_id="G"/>
<letter_ref letter_id="A"/>
<letter_ref letter_id="C"/>
<letter_ref letter_id="A"/>
<letter_ref letter_id="T"/>
<letter_ref letter_id="T"/>
<letter_ref letter_id="T"/>
</site>
<right_flank>CTGTAGCAAG</right_flank>
</contributing_site>
<contributing_site sequence_id="sequence_631" position="345" strand="minus" pvalue="8.71e-05" >
<left_flank>TATTTTATTC</left_flank>
<site>
<letter_ref letter_id="G"/>
<letter_ref letter_id="A"/>
<letter_ref letter_id="C"/>
<letter_ref letter_id="A"/>
<letter_ref letter_id="C"/>
<letter_ref letter_id="T"/>
<letter_ref letter_id="G"/>
<letter_ref letter_id="A"/>
<letter_ref letter_id="G"/>
<letter_ref letter_id="G"/>
<letter_ref letter_id="C"/>
<letter_ref letter_id="A"/>
<letter_ref letter_id="A"/>
<letter_ref letter_id="A"/>
<letter_ref letter_id="T"/>
<letter_ref letter_id="T"/>
<letter_ref letter_id="G"/>
<letter_ref letter_id="A"/>
<letter_ref letter_id="C"/>
<letter_ref letter_id="A"/>
<letter_ref letter_id="A"/>
<letter_ref letter_id="C"/>
<letter_ref letter_id="C"/>
<letter_ref letter_id="A"/>
<letter_ref letter_id="A"/>
<letter_ref letter_id="A"/>
<letter_ref letter_id="T"/>
<letter_ref letter_id="A"/>
<letter_ref letter_id="A"/>
<letter_ref letter_id="A"/>
<letter_ref letter_id="A"/>
<letter_ref letter_id="G"/>
<letter_ref letter_id="A"/>
<letter_ref letter_id="T"/>
<letter_ref letter_id="A"/>
<letter_ref letter_id="T"/>
<letter_ref letter_id="T"/>
<letter_ref letter_id="G"/>
<letter_ref letter_id="A"/>
<letter_ref letter_id="T"/>
<letter_ref letter_id="G"/>
<letter_ref letter_id="C"/>
<letter_ref letter_id="A"/>
<letter_ref letter_id="T"/>
<letter_ref letter_id="A"/>
<letter_ref letter_id="A"/>
<letter_ref letter_id="A"/>
<letter_ref letter_id="G"/>
<letter_ref letter_id="A"/>
<letter_ref letter_id="T"/>
</site>
<right_flank>ACCTTTATGT</right_flank>
</contributing_site>
<contributing_site sequence_id="sequence_622" position="55" strand="minus" pvalue="8.71e-05" >
<left_flank>CTTGCTTAGT</left_flank>
<site>
<letter_ref letter_id="A"/>
<letter_ref letter_id="A"/>
<letter_ref letter_id="T"/>
<letter_ref letter_id="C"/>
<letter_ref letter_id="A"/>
<letter_ref letter_id="A"/>
<letter_ref letter_id="G"/>
<letter_ref letter_id="G"/>
<letter_ref letter_id="A"/>
<letter_ref letter_id="A"/>
<letter_ref letter_id="C"/>
<letter_ref letter_id="G"/>
<letter_ref letter_id="A"/>
<letter_ref letter_id="A"/>
<letter_ref letter_id="A"/>
<letter_ref letter_id="T"/>
<letter_ref letter_id="C"/>
<letter_ref letter_id="A"/>
<letter_ref letter_id="A"/>
<letter_ref letter_id="G"/>
<letter_ref letter_id="C"/>
<letter_ref letter_id="A"/>
<letter_ref letter_id="G"/>
<letter_ref letter_id="C"/>
<letter_ref letter_id="A"/>
<letter_ref letter_id="A"/>
<letter_ref letter_id="A"/>
<letter_ref letter_id="T"/>
<letter_ref letter_id="A"/>
<letter_ref letter_id="A"/>
<letter_ref letter_id="A"/>
<letter_ref letter_id="C"/>
<letter_ref letter_id="T"/>
<letter_ref letter_id="T"/>
<letter_ref letter_id="T"/>
<letter_ref letter_id="T"/>
<letter_ref letter_id="T"/>
<letter_ref letter_id="G"/>
<letter_ref letter_id="T"/>
<letter_ref letter_id="A"/>
<letter_ref letter_id="C"/>
<letter_ref letter_id="A"/>
<letter_ref letter_id="A"/>
<letter_ref letter_id="A"/>
<letter_ref letter_id="C"/>
<letter_ref letter_id="A"/>
<letter_ref letter_id="T"/>
<letter_ref letter_id="A"/>
<letter_ref letter_id="A"/>
<letter_ref letter_id="A"/>
</site>
<right_flank>AATTGTTCCA</right_flank>
</contributing_site>
<contributing_site sequence_id="sequence_424" position="63" strand="plus" pvalue="8.71e-05" >
<left_flank>TCCGTGGTTT</left_flank>
<site>
<letter_ref letter_id="G"/>
<letter_ref letter_id="G"/>
<letter_ref letter_id="G"/>
<letter_ref letter_id="C"/>
<letter_ref letter_id="G"/>
<letter_ref letter_id="C"/>
<letter_ref letter_id="A"/>
<letter_ref letter_id="C"/>
<letter_ref letter_id="G"/>
<letter_ref letter_id="A"/>
<letter_ref letter_id="C"/>
<letter_ref letter_id="A"/>
<letter_ref letter_id="A"/>
<letter_ref letter_id="C"/>
<letter_ref letter_id="A"/>
<letter_ref letter_id="A"/>
<letter_ref letter_id="G"/>
<letter_ref letter_id="T"/>
<letter_ref letter_id="T"/>
<letter_ref letter_id="A"/>
<letter_ref letter_id="T"/>
<letter_ref letter_id="C"/>
<letter_ref letter_id="G"/>
<letter_ref letter_id="A"/>
<letter_ref letter_id="A"/>
<letter_ref letter_id="G"/>
<letter_ref letter_id="A"/>
<letter_ref letter_id="T"/>
<letter_ref letter_id="G"/>
<letter_ref letter_id="A"/>
<letter_ref letter_id="A"/>
<letter_ref letter_id="G"/>
<letter_ref letter_id="G"/>
<letter_ref letter_id="A"/>
<letter_ref letter_id="G"/>
<letter_ref letter_id="G"/>
<letter_ref letter_id="A"/>
<letter_ref letter_id="G"/>
<letter_ref letter_id="A"/>
<letter_ref letter_id="A"/>
<letter_ref letter_id="A"/>
<letter_ref letter_id="A"/>
<letter_ref letter_id="C"/>
<letter_ref letter_id="T"/>
<letter_ref letter_id="T"/>
<letter_ref letter_id="G"/>
<letter_ref letter_id="A"/>
<letter_ref letter_id="A"/>
<letter_ref letter_id="G"/>
<letter_ref letter_id="G"/>
</site>
<right_flank>CTTGATCAGC</right_flank>
</contributing_site>
<contributing_site sequence_id="sequence_243" position="191" strand="minus" pvalue="8.71e-05" >
<left_flank>ATGCTATAAA</left_flank>
<site>
<letter_ref letter_id="T"/>
<letter_ref letter_id="T"/>
<letter_ref letter_id="G"/>
<letter_ref letter_id="A"/>
<letter_ref letter_id="A"/>
<letter_ref letter_id="A"/>
<letter_ref letter_id="A"/>
<letter_ref letter_id="C"/>
<letter_ref letter_id="A"/>
<letter_ref letter_id="A"/>
<letter_ref letter_id="C"/>
<letter_ref letter_id="A"/>
<letter_ref letter_id="A"/>
<letter_ref letter_id="A"/>
<letter_ref letter_id="T"/>
<letter_ref letter_id="G"/>
<letter_ref letter_id="A"/>
<letter_ref letter_id="C"/>
<letter_ref letter_id="C"/>
<letter_ref letter_id="A"/>
<letter_ref letter_id="A"/>
<letter_ref letter_id="T"/>
<letter_ref letter_id="G"/>
<letter_ref letter_id="A"/>
<letter_ref letter_id="A"/>
<letter_ref letter_id="A"/>
<letter_ref letter_id="A"/>
<letter_ref letter_id="A"/>
<letter_ref letter_id="A"/>
<letter_ref letter_id="T"/>
<letter_ref letter_id="G"/>
<letter_ref letter_id="C"/>
<letter_ref letter_id="A"/>
<letter_ref letter_id="T"/>
<letter_ref letter_id="G"/>
<letter_ref letter_id="A"/>
<letter_ref letter_id="G"/>
<letter_ref letter_id="C"/>
<letter_ref letter_id="A"/>
<letter_ref letter_id="T"/>
<letter_ref letter_id="C"/>
<letter_ref letter_id="C"/>
<letter_ref letter_id="T"/>
<letter_ref letter_id="C"/>
<letter_ref letter_id="A"/>
<letter_ref letter_id="C"/>
<letter_ref letter_id="A"/>
<letter_ref letter_id="T"/>
<letter_ref letter_id="G"/>
<letter_ref letter_id="C"/>
</site>
<right_flank>CACACACAAT</right_flank>
</contributing_site>
<contributing_site sequence_id="sequence_222" position="90" strand="plus" pvalue="8.71e-05" >
<left_flank>GACATAATAA</left_flank>
<site>
<letter_ref letter_id="A"/>
<letter_ref letter_id="A"/>
<letter_ref letter_id="A"/>
<letter_ref letter_id="C"/>
<letter_ref letter_id="T"/>
<letter_ref letter_id="A"/>
<letter_ref letter_id="A"/>
<letter_ref letter_id="G"/>
<letter_ref letter_id="G"/>
<letter_ref letter_id="A"/>
<letter_ref letter_id="A"/>
<letter_ref letter_id="A"/>
<letter_ref letter_id="C"/>
<letter_ref letter_id="A"/>
<letter_ref letter_id="A"/>
<letter_ref letter_id="T"/>
<letter_ref letter_id="A"/>
<letter_ref letter_id="G"/>
<letter_ref letter_id="A"/>
<letter_ref letter_id="A"/>
<letter_ref letter_id="T"/>
<letter_ref letter_id="C"/>
<letter_ref letter_id="A"/>
<letter_ref letter_id="C"/>
<letter_ref letter_id="A"/>
<letter_ref letter_id="A"/>
<letter_ref letter_id="A"/>
<letter_ref letter_id="C"/>
<letter_ref letter_id="A"/>
<letter_ref letter_id="A"/>
<letter_ref letter_id="T"/>
<letter_ref letter_id="G"/>
<letter_ref letter_id="T"/>
<letter_ref letter_id="A"/>
<letter_ref letter_id="G"/>
<letter_ref letter_id="A"/>
<letter_ref letter_id="A"/>
<letter_ref letter_id="T"/>
<letter_ref letter_id="G"/>
<letter_ref letter_id="A"/>
<letter_ref letter_id="G"/>
<letter_ref letter_id="A"/>
<letter_ref letter_id="T"/>
<letter_ref letter_id="A"/>
<letter_ref letter_id="A"/>
<letter_ref letter_id="C"/>
<letter_ref letter_id="A"/>
<letter_ref letter_id="A"/>
<letter_ref letter_id="G"/>
<letter_ref letter_id="A"/>
</site>
<right_flank>GTGTAAGAAA</right_flank>
</contributing_site>
<contributing_site sequence_id="sequence_199" position="1052" strand="plus" pvalue="8.71e-05" >
<left_flank>GGGTGAAGAT</left_flank>
<site>
<letter_ref letter_id="T"/>
<letter_ref letter_id="T"/>
<letter_ref letter_id="T"/>
<letter_ref letter_id="T"/>
<letter_ref letter_id="G"/>
<letter_ref letter_id="C"/>
<letter_ref letter_id="A"/>
<letter_ref letter_id="C"/>
<letter_ref letter_id="A"/>
<letter_ref letter_id="A"/>
<letter_ref letter_id="T"/>
<letter_ref letter_id="A"/>
<letter_ref letter_id="A"/>
<letter_ref letter_id="A"/>
<letter_ref letter_id="A"/>
<letter_ref letter_id="A"/>
<letter_ref letter_id="A"/>
<letter_ref letter_id="T"/>
<letter_ref letter_id="A"/>
<letter_ref letter_id="T"/>
<letter_ref letter_id="A"/>
<letter_ref letter_id="C"/>
<letter_ref letter_id="G"/>
<letter_ref letter_id="A"/>
<letter_ref letter_id="A"/>
<letter_ref letter_id="T"/>
<letter_ref letter_id="A"/>
<letter_ref letter_id="G"/>
<letter_ref letter_id="A"/>
<letter_ref letter_id="A"/>
<letter_ref letter_id="T"/>
<letter_ref letter_id="A"/>
<letter_ref letter_id="T"/>
<letter_ref letter_id="T"/>
<letter_ref letter_id="T"/>
<letter_ref letter_id="A"/>
<letter_ref letter_id="G"/>
<letter_ref letter_id="C"/>
<letter_ref letter_id="C"/>
<letter_ref letter_id="T"/>
<letter_ref letter_id="A"/>
<letter_ref letter_id="T"/>
<letter_ref letter_id="A"/>
<letter_ref letter_id="T"/>
<letter_ref letter_id="A"/>
<letter_ref letter_id="T"/>
<letter_ref letter_id="A"/>
<letter_ref letter_id="C"/>
<letter_ref letter_id="C"/>
<letter_ref letter_id="C"/>
</site>
<right_flank>TAAGAACTAG</right_flank>
</contributing_site>
<contributing_site sequence_id="sequence_177" position="255" strand="plus" pvalue="8.71e-05" >
<left_flank>ATCCAAATAG</left_flank>
<site>
<letter_ref letter_id="G"/>
<letter_ref letter_id="T"/>
<letter_ref letter_id="A"/>
<letter_ref letter_id="C"/>
<letter_ref letter_id="G"/>
<letter_ref letter_id="C"/>
<letter_ref letter_id="T"/>
<letter_ref letter_id="A"/>
<letter_ref letter_id="G"/>
<letter_ref letter_id="C"/>
<letter_ref letter_id="T"/>
<letter_ref letter_id="G"/>
<letter_ref letter_id="A"/>
<letter_ref letter_id="A"/>
<letter_ref letter_id="A"/>
<letter_ref letter_id="A"/>
<letter_ref letter_id="A"/>
<letter_ref letter_id="T"/>
<letter_ref letter_id="C"/>
<letter_ref letter_id="G"/>
<letter_ref letter_id="T"/>
<letter_ref letter_id="G"/>
<letter_ref letter_id="C"/>
<letter_ref letter_id="G"/>
<letter_ref letter_id="A"/>
<letter_ref letter_id="A"/>
<letter_ref letter_id="G"/>
<letter_ref letter_id="C"/>
<letter_ref letter_id="G"/>
<letter_ref letter_id="A"/>
<letter_ref letter_id="A"/>
<letter_ref letter_id="G"/>
<letter_ref letter_id="G"/>
<letter_ref letter_id="G"/>
<letter_ref letter_id="T"/>
<letter_ref letter_id="G"/>
<letter_ref letter_id="T"/>
<letter_ref letter_id="G"/>
<letter_ref letter_id="G"/>
<letter_ref letter_id="A"/>
<letter_ref letter_id="T"/>
<letter_ref letter_id="C"/>
<letter_ref letter_id="A"/>
<letter_ref letter_id="A"/>
<letter_ref letter_id="A"/>
<letter_ref letter_id="A"/>
<letter_ref letter_id="C"/>
<letter_ref letter_id="A"/>
<letter_ref letter_id="A"/>
<letter_ref letter_id="C"/>
</site>
<right_flank>CCACAAGACA</right_flank>
</contributing_site>
<contributing_site sequence_id="sequence_172" position="667" strand="plus" pvalue="8.71e-05" >
<left_flank>TTATTTTTAT</left_flank>
<site>
<letter_ref letter_id="T"/>
<letter_ref letter_id="T"/>
<letter_ref letter_id="T"/>
<letter_ref letter_id="G"/>
<letter_ref letter_id="T"/>
<letter_ref letter_id="C"/>
<letter_ref letter_id="A"/>
<letter_ref letter_id="T"/>
<letter_ref letter_id="A"/>
<letter_ref letter_id="T"/>
<letter_ref letter_id="G"/>
<letter_ref letter_id="A"/>
<letter_ref letter_id="A"/>
<letter_ref letter_id="G"/>
<letter_ref letter_id="A"/>
<letter_ref letter_id="A"/>
<letter_ref letter_id="A"/>
<letter_ref letter_id="T"/>
<letter_ref letter_id="A"/>
<letter_ref letter_id="T"/>
<letter_ref letter_id="T"/>
<letter_ref letter_id="C"/>
<letter_ref letter_id="A"/>
<letter_ref letter_id="A"/>
<letter_ref letter_id="T"/>
<letter_ref letter_id="A"/>
<letter_ref letter_id="T"/>
<letter_ref letter_id="A"/>
<letter_ref letter_id="T"/>
<letter_ref letter_id="A"/>
<letter_ref letter_id="A"/>
<letter_ref letter_id="A"/>
<letter_ref letter_id="T"/>
<letter_ref letter_id="T"/>
<letter_ref letter_id="G"/>
<letter_ref letter_id="T"/>
<letter_ref letter_id="A"/>
<letter_ref letter_id="C"/>
<letter_ref letter_id="A"/>
<letter_ref letter_id="T"/>
<letter_ref letter_id="C"/>
<letter_ref letter_id="A"/>
<letter_ref letter_id="T"/>
<letter_ref letter_id="G"/>
<letter_ref letter_id="A"/>
<letter_ref letter_id="T"/>
<letter_ref letter_id="G"/>
<letter_ref letter_id="A"/>
<letter_ref letter_id="G"/>
<letter_ref letter_id="T"/>
</site>
<right_flank>TATACAAATT</right_flank>
</contributing_site>
<contributing_site sequence_id="sequence_108" position="352" strand="minus" pvalue="8.71e-05" >
<left_flank>TCATTAAATT</left_flank>
<site>
<letter_ref letter_id="T"/>
<letter_ref letter_id="A"/>
<letter_ref letter_id="G"/>
<letter_ref letter_id="T"/>
<letter_ref letter_id="T"/>
<letter_ref letter_id="G"/>
<letter_ref letter_id="T"/>
<letter_ref letter_id="A"/>
<letter_ref letter_id="A"/>
<letter_ref letter_id="T"/>
<letter_ref letter_id="C"/>
<letter_ref letter_id="A"/>
<letter_ref letter_id="A"/>
<letter_ref letter_id="G"/>
<letter_ref letter_id="T"/>
<letter_ref letter_id="T"/>
<letter_ref letter_id="A"/>
<letter_ref letter_id="A"/>
<letter_ref letter_id="A"/>
<letter_ref letter_id="T"/>
<letter_ref letter_id="C"/>
<letter_ref letter_id="A"/>
<letter_ref letter_id="T"/>
<letter_ref letter_id="A"/>
<letter_ref letter_id="A"/>
<letter_ref letter_id="A"/>
<letter_ref letter_id="A"/>
<letter_ref letter_id="C"/>
<letter_ref letter_id="T"/>
<letter_ref letter_id="T"/>
<letter_ref letter_id="A"/>
<letter_ref letter_id="T"/>
<letter_ref letter_id="A"/>
<letter_ref letter_id="T"/>
<letter_ref letter_id="A"/>
<letter_ref letter_id="T"/>
<letter_ref letter_id="T"/>
<letter_ref letter_id="G"/>
<letter_ref letter_id="A"/>
<letter_ref letter_id="T"/>
<letter_ref letter_id="C"/>
<letter_ref letter_id="A"/>
<letter_ref letter_id="A"/>
<letter_ref letter_id="T"/>
<letter_ref letter_id="A"/>
<letter_ref letter_id="C"/>
<letter_ref letter_id="A"/>
<letter_ref letter_id="A"/>
<letter_ref letter_id="A"/>
<letter_ref letter_id="T"/>
</site>
<right_flank>TTAAATCTTG</right_flank>
</contributing_site>
<contributing_site sequence_id="sequence_25" position="2" strand="minus" pvalue="8.71e-05" >
<left_flank>TTTTTTAGAC</left_flank>
<site>
<letter_ref letter_id="G"/>
<letter_ref letter_id="A"/>
<letter_ref letter_id="C"/>
<letter_ref letter_id="C"/>
<letter_ref letter_id="T"/>
<letter_ref letter_id="C"/>
<letter_ref letter_id="G"/>
<letter_ref letter_id="G"/>
<letter_ref letter_id="A"/>
<letter_ref letter_id="T"/>
<letter_ref letter_id="G"/>
<letter_ref letter_id="A"/>
<letter_ref letter_id="T"/>
<letter_ref letter_id="A"/>
<letter_ref letter_id="A"/>
<letter_ref letter_id="A"/>
<letter_ref letter_id="A"/>
<letter_ref letter_id="C"/>
<letter_ref letter_id="T"/>
<letter_ref letter_id="C"/>
<letter_ref letter_id="T"/>
<letter_ref letter_id="T"/>
<letter_ref letter_id="A"/>
<letter_ref letter_id="A"/>
<letter_ref letter_id="A"/>
<letter_ref letter_id="A"/>
<letter_ref letter_id="T"/>
<letter_ref letter_id="A"/>
<letter_ref letter_id="A"/>
<letter_ref letter_id="A"/>
<letter_ref letter_id="A"/>
<letter_ref letter_id="G"/>
<letter_ref letter_id="T"/>
<letter_ref letter_id="T"/>
<letter_ref letter_id="G"/>
<letter_ref letter_id="T"/>
<letter_ref letter_id="A"/>
<letter_ref letter_id="A"/>
<letter_ref letter_id="A"/>
<letter_ref letter_id="T"/>
<letter_ref letter_id="C"/>
<letter_ref letter_id="T"/>
<letter_ref letter_id="T"/>
<letter_ref letter_id="G"/>
<letter_ref letter_id="A"/>
<letter_ref letter_id="A"/>
<letter_ref letter_id="A"/>
<letter_ref letter_id="A"/>
<letter_ref letter_id="G"/>
<letter_ref letter_id="T"/>
</site>
<right_flank>TA</right_flank>
</contributing_site>
<contributing_site sequence_id="sequence_564" position="277" strand="plus" pvalue="9.05e-05" >
<left_flank>CAAGAAGCAC</left_flank>
<site>
<letter_ref letter_id="T"/>
<letter_ref letter_id="C"/>
<letter_ref letter_id="T"/>
<letter_ref letter_id="T"/>
<letter_ref letter_id="A"/>
<letter_ref letter_id="A"/>
<letter_ref letter_id="C"/>
<letter_ref letter_id="A"/>
<letter_ref letter_id="C"/>
<letter_ref letter_id="A"/>
<letter_ref letter_id="C"/>
<letter_ref letter_id="A"/>
<letter_ref letter_id="A"/>
<letter_ref letter_id="T"/>
<letter_ref letter_id="A"/>
<letter_ref letter_id="A"/>
<letter_ref letter_id="C"/>
<letter_ref letter_id="A"/>
<letter_ref letter_id="A"/>
<letter_ref letter_id="T"/>
<letter_ref letter_id="T"/>
<letter_ref letter_id="A"/>
<letter_ref letter_id="G"/>
<letter_ref letter_id="G"/>
<letter_ref letter_id="A"/>
<letter_ref letter_id="T"/>
<letter_ref letter_id="C"/>
<letter_ref letter_id="C"/>
<letter_ref letter_id="A"/>
<letter_ref letter_id="A"/>
<letter_ref letter_id="A"/>
<letter_ref letter_id="T"/>
<letter_ref letter_id="A"/>
<letter_ref letter_id="A"/>
<letter_ref letter_id="A"/>
<letter_ref letter_id="A"/>
<letter_ref letter_id="A"/>
<letter_ref letter_id="T"/>
<letter_ref letter_id="A"/>
<letter_ref letter_id="A"/>
<letter_ref letter_id="G"/>
<letter_ref letter_id="C"/>
<letter_ref letter_id="A"/>
<letter_ref letter_id="A"/>
<letter_ref letter_id="A"/>
<letter_ref letter_id="A"/>
<letter_ref letter_id="A"/>
<letter_ref letter_id="A"/>
<letter_ref letter_id="A"/>
<letter_ref letter_id="T"/>
</site>
<right_flank>CAGTCTACAG</right_flank>
</contributing_site>
<contributing_site sequence_id="sequence_560" position="175" strand="minus" pvalue="9.05e-05" >
<left_flank>GTTTATCGGA</left_flank>
<site>
<letter_ref letter_id="A"/>
<letter_ref letter_id="T"/>
<letter_ref letter_id="A"/>
<letter_ref letter_id="A"/>
<letter_ref letter_id="A"/>
<letter_ref letter_id="C"/>
<letter_ref letter_id="A"/>
<letter_ref letter_id="C"/>
<letter_ref letter_id="C"/>
<letter_ref letter_id="T"/>
<letter_ref letter_id="A"/>
<letter_ref letter_id="C"/>
<letter_ref letter_id="A"/>
<letter_ref letter_id="A"/>
<letter_ref letter_id="A"/>
<letter_ref letter_id="A"/>
<letter_ref letter_id="C"/>
<letter_ref letter_id="A"/>
<letter_ref letter_id="A"/>
<letter_ref letter_id="T"/>
<letter_ref letter_id="T"/>
<letter_ref letter_id="A"/>
<letter_ref letter_id="T"/>
<letter_ref letter_id="A"/>
<letter_ref letter_id="A"/>
<letter_ref letter_id="A"/>
<letter_ref letter_id="T"/>
<letter_ref letter_id="A"/>
<letter_ref letter_id="C"/>
<letter_ref letter_id="T"/>
<letter_ref letter_id="T"/>
<letter_ref letter_id="G"/>
<letter_ref letter_id="C"/>
<letter_ref letter_id="A"/>
<letter_ref letter_id="T"/>
<letter_ref letter_id="A"/>
<letter_ref letter_id="A"/>
<letter_ref letter_id="G"/>
<letter_ref letter_id="A"/>
<letter_ref letter_id="A"/>
<letter_ref letter_id="T"/>
<letter_ref letter_id="A"/>
<letter_ref letter_id="A"/>
<letter_ref letter_id="A"/>
<letter_ref letter_id="A"/>
<letter_ref letter_id="T"/>
<letter_ref letter_id="A"/>
<letter_ref letter_id="C"/>
<letter_ref letter_id="A"/>
<letter_ref letter_id="T"/>
</site>
<right_flank>GTAAACACTA</right_flank>
</contributing_site>
<contributing_site sequence_id="sequence_211" position="69" strand="plus" pvalue="9.05e-05" >
<left_flank>GAGTATTTAA</left_flank>
<site>
<letter_ref letter_id="G"/>
<letter_ref letter_id="T"/>
<letter_ref letter_id="G"/>
<letter_ref letter_id="G"/>
<letter_ref letter_id="G"/>
<letter_ref letter_id="T"/>
<letter_ref letter_id="A"/>
<letter_ref letter_id="A"/>
<letter_ref letter_id="A"/>
<letter_ref letter_id="T"/>
<letter_ref letter_id="A"/>
<letter_ref letter_id="T"/>
<letter_ref letter_id="A"/>
<letter_ref letter_id="T"/>
<letter_ref letter_id="A"/>
<letter_ref letter_id="A"/>
<letter_ref letter_id="A"/>
<letter_ref letter_id="A"/>
<letter_ref letter_id="A"/>
<letter_ref letter_id="A"/>
<letter_ref letter_id="A"/>
<letter_ref letter_id="C"/>
<letter_ref letter_id="T"/>
<letter_ref letter_id="C"/>
<letter_ref letter_id="A"/>
<letter_ref letter_id="A"/>
<letter_ref letter_id="G"/>
<letter_ref letter_id="A"/>
<letter_ref letter_id="C"/>
<letter_ref letter_id="A"/>
<letter_ref letter_id="T"/>
<letter_ref letter_id="A"/>
<letter_ref letter_id="T"/>
<letter_ref letter_id="A"/>
<letter_ref letter_id="T"/>
<letter_ref letter_id="T"/>
<letter_ref letter_id="T"/>
<letter_ref letter_id="T"/>
<letter_ref letter_id="G"/>
<letter_ref letter_id="A"/>
<letter_ref letter_id="C"/>
<letter_ref letter_id="A"/>
<letter_ref letter_id="A"/>
<letter_ref letter_id="A"/>
<letter_ref letter_id="A"/>
<letter_ref letter_id="A"/>
<letter_ref letter_id="C"/>
<letter_ref letter_id="A"/>
<letter_ref letter_id="A"/>
<letter_ref letter_id="T"/>
</site>
<right_flank>GTATCTTTGC</right_flank>
</contributing_site>
<contributing_site sequence_id="sequence_26" position="983" strand="minus" pvalue="9.05e-05" >
<left_flank>GAATTTTCCA</left_flank>
<site>
<letter_ref letter_id="A"/>
<letter_ref letter_id="A"/>
<letter_ref letter_id="C"/>
<letter_ref letter_id="T"/>
<letter_ref letter_id="A"/>
<letter_ref letter_id="C"/>
<letter_ref letter_id="C"/>
<letter_ref letter_id="T"/>
<letter_ref letter_id="C"/>
<letter_ref letter_id="G"/>
<letter_ref letter_id="G"/>
<letter_ref letter_id="A"/>
<letter_ref letter_id="T"/>
<letter_ref letter_id="A"/>
<letter_ref letter_id="A"/>
<letter_ref letter_id="A"/>
<letter_ref letter_id="A"/>
<letter_ref letter_id="C"/>
<letter_ref letter_id="C"/>
<letter_ref letter_id="A"/>
<letter_ref letter_id="A"/>
<letter_ref letter_id="C"/>
<letter_ref letter_id="A"/>
<letter_ref letter_id="A"/>
<letter_ref letter_id="A"/>
<letter_ref letter_id="A"/>
<letter_ref letter_id="T"/>
<letter_ref letter_id="G"/>
<letter_ref letter_id="A"/>
<letter_ref letter_id="A"/>
<letter_ref letter_id="A"/>
<letter_ref letter_id="G"/>
<letter_ref letter_id="A"/>
<letter_ref letter_id="T"/>
<letter_ref letter_id="G"/>
<letter_ref letter_id="T"/>
<letter_ref letter_id="A"/>
<letter_ref letter_id="G"/>
<letter_ref letter_id="G"/>
<letter_ref letter_id="T"/>
<letter_ref letter_id="T"/>
<letter_ref letter_id="T"/>
<letter_ref letter_id="T"/>
<letter_ref letter_id="G"/>
<letter_ref letter_id="A"/>
<letter_ref letter_id="A"/>
<letter_ref letter_id="A"/>
<letter_ref letter_id="A"/>
<letter_ref letter_id="G"/>
<letter_ref letter_id="T"/>
</site>
<right_flank>TATGAAACCT</right_flank>
</contributing_site>
<contributing_site sequence_id="sequence_8" position="565" strand="minus" pvalue="9.05e-05" >
<left_flank>ATATATAAAT</left_flank>
<site>
<letter_ref letter_id="A"/>
<letter_ref letter_id="T"/>
<letter_ref letter_id="A"/>
<letter_ref letter_id="T"/>
<letter_ref letter_id="T"/>
<letter_ref letter_id="A"/>
<letter_ref letter_id="A"/>
<letter_ref letter_id="G"/>
<letter_ref letter_id="C"/>
<letter_ref letter_id="C"/>
<letter_ref letter_id="A"/>
<letter_ref letter_id="C"/>
<letter_ref letter_id="A"/>
<letter_ref letter_id="C"/>
<letter_ref letter_id="A"/>
<letter_ref letter_id="A"/>
<letter_ref letter_id="C"/>
<letter_ref letter_id="A"/>
<letter_ref letter_id="C"/>
<letter_ref letter_id="A"/>
<letter_ref letter_id="T"/>
<letter_ref letter_id="G"/>
<letter_ref letter_id="T"/>
<letter_ref letter_id="C"/>
<letter_ref letter_id="A"/>
<letter_ref letter_id="A"/>
<letter_ref letter_id="A"/>
<letter_ref letter_id="C"/>
<letter_ref letter_id="A"/>
<letter_ref letter_id="A"/>
<letter_ref letter_id="A"/>
<letter_ref letter_id="A"/>
<letter_ref letter_id="T"/>
<letter_ref letter_id="A"/>
<letter_ref letter_id="T"/>
<letter_ref letter_id="A"/>
<letter_ref letter_id="G"/>
<letter_ref letter_id="A"/>
<letter_ref letter_id="G"/>
<letter_ref letter_id="T"/>
<letter_ref letter_id="C"/>
<letter_ref letter_id="A"/>
<letter_ref letter_id="A"/>
<letter_ref letter_id="A"/>
<letter_ref letter_id="C"/>
<letter_ref letter_id="G"/>
<letter_ref letter_id="A"/>
<letter_ref letter_id="A"/>
<letter_ref letter_id="A"/>
<letter_ref letter_id="T"/>
</site>
<right_flank>TATTTACGAA</right_flank>
</contributing_site>
<contributing_site sequence_id="sequence_613" position="12" strand="plus" pvalue="9.40e-05" >
<left_flank>ATCATACAAT</left_flank>
<site>
<letter_ref letter_id="T"/>
<letter_ref letter_id="C"/>
<letter_ref letter_id="A"/>
<letter_ref letter_id="G"/>
<letter_ref letter_id="G"/>
<letter_ref letter_id="C"/>
<letter_ref letter_id="A"/>
<letter_ref letter_id="A"/>
<letter_ref letter_id="G"/>
<letter_ref letter_id="A"/>
<letter_ref letter_id="C"/>
<letter_ref letter_id="C"/>
<letter_ref letter_id="A"/>
<letter_ref letter_id="A"/>
<letter_ref letter_id="A"/>
<letter_ref letter_id="A"/>
<letter_ref letter_id="A"/>
<letter_ref letter_id="C"/>
<letter_ref letter_id="T"/>
<letter_ref letter_id="A"/>
<letter_ref letter_id="G"/>
<letter_ref letter_id="C"/>
<letter_ref letter_id="C"/>
<letter_ref letter_id="A"/>
<letter_ref letter_id="T"/>
<letter_ref letter_id="T"/>
<letter_ref letter_id="A"/>
<letter_ref letter_id="A"/>
<letter_ref letter_id="A"/>
<letter_ref letter_id="A"/>
<letter_ref letter_id="A"/>
<letter_ref letter_id="A"/>
<letter_ref letter_id="A"/>
<letter_ref letter_id="T"/>
<letter_ref letter_id="A"/>
<letter_ref letter_id="T"/>
<letter_ref letter_id="T"/>
<letter_ref letter_id="T"/>
<letter_ref letter_id="T"/>
<letter_ref letter_id="A"/>
<letter_ref letter_id="A"/>
<letter_ref letter_id="T"/>
<letter_ref letter_id="C"/>
<letter_ref letter_id="C"/>
<letter_ref letter_id="A"/>
<letter_ref letter_id="A"/>
<letter_ref letter_id="G"/>
<letter_ref letter_id="G"/>
<letter_ref letter_id="A"/>
<letter_ref letter_id="C"/>
</site>
<right_flank>ATAACATATA</right_flank>
</contributing_site>
<contributing_site sequence_id="sequence_447" position="204" strand="plus" pvalue="9.40e-05" >
<left_flank>AAGAGATGTC</left_flank>
<site>
<letter_ref letter_id="A"/>
<letter_ref letter_id="C"/>
<letter_ref letter_id="G"/>
<letter_ref letter_id="T"/>
<letter_ref letter_id="C"/>
<letter_ref letter_id="A"/>
<letter_ref letter_id="A"/>
<letter_ref letter_id="A"/>
<letter_ref letter_id="C"/>
<letter_ref letter_id="T"/>
<letter_ref letter_id="T"/>
<letter_ref letter_id="A"/>
<letter_ref letter_id="T"/>
<letter_ref letter_id="G"/>
<letter_ref letter_id="A"/>
<letter_ref letter_id="T"/>
<letter_ref letter_id="G"/>
<letter_ref letter_id="A"/>
<letter_ref letter_id="T"/>
<letter_ref letter_id="G"/>
<letter_ref letter_id="C"/>
<letter_ref letter_id="G"/>
<letter_ref letter_id="A"/>
<letter_ref letter_id="A"/>
<letter_ref letter_id="A"/>
<letter_ref letter_id="G"/>
<letter_ref letter_id="T"/>
<letter_ref letter_id="A"/>
<letter_ref letter_id="A"/>
<letter_ref letter_id="G"/>
<letter_ref letter_id="A"/>
<letter_ref letter_id="G"/>
<letter_ref letter_id="A"/>
<letter_ref letter_id="T"/>
<letter_ref letter_id="A"/>
<letter_ref letter_id="T"/>
<letter_ref letter_id="G"/>
<letter_ref letter_id="G"/>
<letter_ref letter_id="A"/>
<letter_ref letter_id="G"/>
<letter_ref letter_id="A"/>
<letter_ref letter_id="A"/>
<letter_ref letter_id="A"/>
<letter_ref letter_id="G"/>
<letter_ref letter_id="A"/>
<letter_ref letter_id="A"/>
<letter_ref letter_id="A"/>
<letter_ref letter_id="A"/>
<letter_ref letter_id="A"/>
<letter_ref letter_id="A"/>
</site>
<right_flank>GACGGGTTAT</right_flank>
</contributing_site>
<contributing_site sequence_id="sequence_186" position="329" strand="plus" pvalue="9.40e-05" >
<left_flank>CAGCTTGAGC</left_flank>
<site>
<letter_ref letter_id="A"/>
<letter_ref letter_id="G"/>
<letter_ref letter_id="G"/>
<letter_ref letter_id="A"/>
<letter_ref letter_id="G"/>
<letter_ref letter_id="G"/>
<letter_ref letter_id="A"/>
<letter_ref letter_id="G"/>
<letter_ref letter_id="G"/>
<letter_ref letter_id="G"/>
<letter_ref letter_id="A"/>
<letter_ref letter_id="G"/>
<letter_ref letter_id="T"/>
<letter_ref letter_id="A"/>
<letter_ref letter_id="A"/>
<letter_ref letter_id="T"/>
<letter_ref letter_id="A"/>
<letter_ref letter_id="A"/>
<letter_ref letter_id="T"/>
<letter_ref letter_id="A"/>
<letter_ref letter_id="G"/>
<letter_ref letter_id="G"/>
<letter_ref letter_id="G"/>
<letter_ref letter_id="C"/>
<letter_ref letter_id="A"/>
<letter_ref letter_id="A"/>
<letter_ref letter_id="A"/>
<letter_ref letter_id="A"/>
<letter_ref letter_id="C"/>
<letter_ref letter_id="A"/>
<letter_ref letter_id="A"/>
<letter_ref letter_id="C"/>
<letter_ref letter_id="A"/>
<letter_ref letter_id="T"/>
<letter_ref letter_id="T"/>
<letter_ref letter_id="A"/>
<letter_ref letter_id="A"/>
<letter_ref letter_id="G"/>
<letter_ref letter_id="G"/>
<letter_ref letter_id="A"/>
<letter_ref letter_id="A"/>
<letter_ref letter_id="T"/>
<letter_ref letter_id="A"/>
<letter_ref letter_id="C"/>
<letter_ref letter_id="A"/>
<letter_ref letter_id="T"/>
<letter_ref letter_id="C"/>
<letter_ref letter_id="A"/>
<letter_ref letter_id="C"/>
<letter_ref letter_id="T"/>
</site>
<right_flank>ATCGAACGAT</right_flank>
</contributing_site>
<contributing_site sequence_id="sequence_69" position="463" strand="minus" pvalue="9.40e-05" >
<left_flank>AGGTGTGTCT</left_flank>
<site>
<letter_ref letter_id="A"/>
<letter_ref letter_id="G"/>
<letter_ref letter_id="G"/>
<letter_ref letter_id="G"/>
<letter_ref letter_id="A"/>
<letter_ref letter_id="G"/>
<letter_ref letter_id="G"/>
<letter_ref letter_id="T"/>
<letter_ref letter_id="A"/>
<letter_ref letter_id="A"/>
<letter_ref letter_id="A"/>
<letter_ref letter_id="T"/>
<letter_ref letter_id="G"/>
<letter_ref letter_id="T"/>
<letter_ref letter_id="A"/>
<letter_ref letter_id="A"/>
<letter_ref letter_id="A"/>
<letter_ref letter_id="A"/>
<letter_ref letter_id="A"/>
<letter_ref letter_id="A"/>
<letter_ref letter_id="C"/>
<letter_ref letter_id="G"/>
<letter_ref letter_id="A"/>
<letter_ref letter_id="A"/>
<letter_ref letter_id="G"/>
<letter_ref letter_id="A"/>
<letter_ref letter_id="A"/>
<letter_ref letter_id="A"/>
<letter_ref letter_id="C"/>
<letter_ref letter_id="C"/>
<letter_ref letter_id="A"/>
<letter_ref letter_id="T"/>
<letter_ref letter_id="G"/>
<letter_ref letter_id="T"/>
<letter_ref letter_id="T"/>
<letter_ref letter_id="T"/>
<letter_ref letter_id="T"/>
<letter_ref letter_id="C"/>
<letter_ref letter_id="A"/>
<letter_ref letter_id="T"/>
<letter_ref letter_id="C"/>
<letter_ref letter_id="A"/>
<letter_ref letter_id="A"/>
<letter_ref letter_id="G"/>
<letter_ref letter_id="A"/>
<letter_ref letter_id="C"/>
<letter_ref letter_id="A"/>
<letter_ref letter_id="C"/>
<letter_ref letter_id="A"/>
<letter_ref letter_id="C"/>
</site>
<right_flank>ATCTCGTTCG</right_flank>
</contributing_site>
<contributing_site sequence_id="sequence_67" position="234" strand="plus" pvalue="9.40e-05" >
<left_flank>CGTGAGAAAC</left_flank>
<site>
<letter_ref letter_id="T"/>
<letter_ref letter_id="C"/>
<letter_ref letter_id="C"/>
<letter_ref letter_id="A"/>
<letter_ref letter_id="A"/>
<letter_ref letter_id="A"/>
<letter_ref letter_id="T"/>
<letter_ref letter_id="T"/>
<letter_ref letter_id="G"/>
<letter_ref letter_id="T"/>
<letter_ref letter_id="G"/>
<letter_ref letter_id="G"/>
<letter_ref letter_id="A"/>
<letter_ref letter_id="G"/>
<letter_ref letter_id="A"/>
<letter_ref letter_id="T"/>
<letter_ref letter_id="T"/>
<letter_ref letter_id="C"/>
<letter_ref letter_id="C"/>
<letter_ref letter_id="T"/>
<letter_ref letter_id="C"/>
<letter_ref letter_id="A"/>
<letter_ref letter_id="A"/>
<letter_ref letter_id="A"/>
<letter_ref letter_id="A"/>
<letter_ref letter_id="T"/>
<letter_ref letter_id="G"/>
<letter_ref letter_id="G"/>
<letter_ref letter_id="G"/>
<letter_ref letter_id="A"/>
<letter_ref letter_id="T"/>
<letter_ref letter_id="A"/>
<letter_ref letter_id="T"/>
<letter_ref letter_id="T"/>
<letter_ref letter_id="G"/>
<letter_ref letter_id="T"/>
<letter_ref letter_id="T"/>
<letter_ref letter_id="G"/>
<letter_ref letter_id="A"/>
<letter_ref letter_id="T"/>
<letter_ref letter_id="A"/>
<letter_ref letter_id="T"/>
<letter_ref letter_id="A"/>
<letter_ref letter_id="A"/>
<letter_ref letter_id="A"/>
<letter_ref letter_id="G"/>
<letter_ref letter_id="A"/>
<letter_ref letter_id="G"/>
<letter_ref letter_id="A"/>
<letter_ref letter_id="A"/>
</site>
<right_flank>CTGTGGTATT</right_flank>
</contributing_site>
<contributing_site sequence_id="sequence_627" position="672" strand="plus" pvalue="9.77e-05" >
<left_flank>TTAGTATCAC</left_flank>
<site>
<letter_ref letter_id="T"/>
<letter_ref letter_id="A"/>
<letter_ref letter_id="T"/>
<letter_ref letter_id="T"/>
<letter_ref letter_id="G"/>
<letter_ref letter_id="A"/>
<letter_ref letter_id="A"/>
<letter_ref letter_id="A"/>
<letter_ref letter_id="A"/>
<letter_ref letter_id="A"/>
<letter_ref letter_id="A"/>
<letter_ref letter_id="C"/>
<letter_ref letter_id="A"/>
<letter_ref letter_id="A"/>
<letter_ref letter_id="A"/>
<letter_ref letter_id="A"/>
<letter_ref letter_id="C"/>
<letter_ref letter_id="A"/>
<letter_ref letter_id="A"/>
<letter_ref letter_id="T"/>
<letter_ref letter_id="T"/>
<letter_ref letter_id="G"/>
<letter_ref letter_id="C"/>
<letter_ref letter_id="T"/>
<letter_ref letter_id="T"/>
<letter_ref letter_id="A"/>
<letter_ref letter_id="A"/>
<letter_ref letter_id="C"/>
<letter_ref letter_id="A"/>
<letter_ref letter_id="A"/>
<letter_ref letter_id="G"/>
<letter_ref letter_id="A"/>
<letter_ref letter_id="G"/>
<letter_ref letter_id="A"/>
<letter_ref letter_id="G"/>
<letter_ref letter_id="A"/>
<letter_ref letter_id="A"/>
<letter_ref letter_id="C"/>
<letter_ref letter_id="T"/>
<letter_ref letter_id="A"/>
<letter_ref letter_id="A"/>
<letter_ref letter_id="G"/>
<letter_ref letter_id="A"/>
<letter_ref letter_id="T"/>
<letter_ref letter_id="A"/>
<letter_ref letter_id="A"/>
<letter_ref letter_id="A"/>
<letter_ref letter_id="G"/>
<letter_ref letter_id="C"/>
<letter_ref letter_id="T"/>
</site>
<right_flank>TTGCTTACTT</right_flank>
</contributing_site>
<contributing_site sequence_id="sequence_535" position="37" strand="plus" pvalue="9.77e-05" >
<left_flank>TAGGTAATAT</left_flank>
<site>
<letter_ref letter_id="T"/>
<letter_ref letter_id="T"/>
<letter_ref letter_id="T"/>
<letter_ref letter_id="C"/>
<letter_ref letter_id="G"/>
<letter_ref letter_id="A"/>
<letter_ref letter_id="A"/>
<letter_ref letter_id="A"/>
<letter_ref letter_id="A"/>
<letter_ref letter_id="T"/>
<letter_ref letter_id="C"/>
<letter_ref letter_id="T"/>
<letter_ref letter_id="G"/>
<letter_ref letter_id="G"/>
<letter_ref letter_id="A"/>
<letter_ref letter_id="T"/>
<letter_ref letter_id="G"/>
<letter_ref letter_id="A"/>
<letter_ref letter_id="C"/>
<letter_ref letter_id="T"/>
<letter_ref letter_id="A"/>
<letter_ref letter_id="A"/>
<letter_ref letter_id="A"/>
<letter_ref letter_id="A"/>
<letter_ref letter_id="T"/>
<letter_ref letter_id="T"/>
<letter_ref letter_id="T"/>
<letter_ref letter_id="A"/>
<letter_ref letter_id="G"/>
<letter_ref letter_id="A"/>
<letter_ref letter_id="A"/>
<letter_ref letter_id="A"/>
<letter_ref letter_id="A"/>
<letter_ref letter_id="A"/>
<letter_ref letter_id="T"/>
<letter_ref letter_id="T"/>
<letter_ref letter_id="T"/>
<letter_ref letter_id="G"/>
<letter_ref letter_id="G"/>
<letter_ref letter_id="G"/>
<letter_ref letter_id="A"/>
<letter_ref letter_id="T"/>
<letter_ref letter_id="A"/>
<letter_ref letter_id="G"/>
<letter_ref letter_id="A"/>
<letter_ref letter_id="A"/>
<letter_ref letter_id="G"/>
<letter_ref letter_id="A"/>
<letter_ref letter_id="A"/>
<letter_ref letter_id="G"/>
</site>
<right_flank>ATTCTACATT</right_flank>
</contributing_site>
<contributing_site sequence_id="sequence_517" position="631" strand="plus" pvalue="9.77e-05" >
<left_flank>CGCTTAAACT</left_flank>
<site>
<letter_ref letter_id="A"/>
<letter_ref letter_id="C"/>
<letter_ref letter_id="T"/>
<letter_ref letter_id="T"/>
<letter_ref letter_id="T"/>
<letter_ref letter_id="A"/>
<letter_ref letter_id="A"/>
<letter_ref letter_id="G"/>
<letter_ref letter_id="T"/>
<letter_ref letter_id="G"/>
<letter_ref letter_id="A"/>
<letter_ref letter_id="T"/>
<letter_ref letter_id="A"/>
<letter_ref letter_id="A"/>
<letter_ref letter_id="A"/>
<letter_ref letter_id="A"/>
<letter_ref letter_id="C"/>
<letter_ref letter_id="A"/>
<letter_ref letter_id="A"/>
<letter_ref letter_id="A"/>
<letter_ref letter_id="G"/>
<letter_ref letter_id="T"/>
<letter_ref letter_id="A"/>
<letter_ref letter_id="C"/>
<letter_ref letter_id="A"/>
<letter_ref letter_id="A"/>
<letter_ref letter_id="C"/>
<letter_ref letter_id="A"/>
<letter_ref letter_id="A"/>
<letter_ref letter_id="A"/>
<letter_ref letter_id="A"/>
<letter_ref letter_id="T"/>
<letter_ref letter_id="A"/>
<letter_ref letter_id="A"/>
<letter_ref letter_id="A"/>
<letter_ref letter_id="T"/>
<letter_ref letter_id="G"/>
<letter_ref letter_id="A"/>
<letter_ref letter_id="T"/>
<letter_ref letter_id="A"/>
<letter_ref letter_id="A"/>
<letter_ref letter_id="C"/>
<letter_ref letter_id="T"/>
<letter_ref letter_id="C"/>
<letter_ref letter_id="A"/>
<letter_ref letter_id="C"/>
<letter_ref letter_id="A"/>
<letter_ref letter_id="A"/>
<letter_ref letter_id="A"/>
<letter_ref letter_id="T"/>
</site>
<right_flank>TTTTTAATGA</right_flank>
</contributing_site>
<contributing_site sequence_id="sequence_514" position="390" strand="minus" pvalue="9.77e-05" >
<left_flank>ATGCTAGGAT</left_flank>
<site>
<letter_ref letter_id="A"/>
<letter_ref letter_id="T"/>
<letter_ref letter_id="A"/>
<letter_ref letter_id="G"/>
<letter_ref letter_id="T"/>
<letter_ref letter_id="A"/>
<letter_ref letter_id="A"/>
<letter_ref letter_id="T"/>
<letter_ref letter_id="G"/>
<letter_ref letter_id="C"/>
<letter_ref letter_id="A"/>
<letter_ref letter_id="A"/>
<letter_ref letter_id="G"/>
<letter_ref letter_id="G"/>
<letter_ref letter_id="A"/>
<letter_ref letter_id="A"/>
<letter_ref letter_id="C"/>
<letter_ref letter_id="C"/>
<letter_ref letter_id="A"/>
<letter_ref letter_id="A"/>
<letter_ref letter_id="G"/>
<letter_ref letter_id="C"/>
<letter_ref letter_id="T"/>
<letter_ref letter_id="A"/>
<letter_ref letter_id="A"/>
<letter_ref letter_id="G"/>
<letter_ref letter_id="G"/>
<letter_ref letter_id="C"/>
<letter_ref letter_id="A"/>
<letter_ref letter_id="T"/>
<letter_ref letter_id="G"/>
<letter_ref letter_id="T"/>
<letter_ref letter_id="A"/>
<letter_ref letter_id="A"/>
<letter_ref letter_id="G"/>
<letter_ref letter_id="T"/>
<letter_ref letter_id="G"/>
<letter_ref letter_id="A"/>
<letter_ref letter_id="A"/>
<letter_ref letter_id="A"/>
<letter_ref letter_id="C"/>
<letter_ref letter_id="C"/>
<letter_ref letter_id="C"/>
<letter_ref letter_id="A"/>
<letter_ref letter_id="A"/>
<letter_ref letter_id="A"/>
<letter_ref letter_id="C"/>
<letter_ref letter_id="A"/>
<letter_ref letter_id="A"/>
<letter_ref letter_id="G"/>
</site>
<right_flank>AAGCTAAGAA</right_flank>
</contributing_site>
<contributing_site sequence_id="sequence_305" position="94" strand="minus" pvalue="9.77e-05" >
<left_flank>TTGTAGAAAA</left_flank>
<site>
<letter_ref letter_id="T"/>
<letter_ref letter_id="C"/>
<letter_ref letter_id="A"/>
<letter_ref letter_id="T"/>
<letter_ref letter_id="C"/>
<letter_ref letter_id="A"/>
<letter_ref letter_id="A"/>
<letter_ref letter_id="A"/>
<letter_ref letter_id="A"/>
<letter_ref letter_id="T"/>
<letter_ref letter_id="A"/>
<letter_ref letter_id="C"/>
<letter_ref letter_id="A"/>
<letter_ref letter_id="A"/>
<letter_ref letter_id="T"/>
<letter_ref letter_id="T"/>
<letter_ref letter_id="A"/>
<letter_ref letter_id="A"/>
<letter_ref letter_id="A"/>
<letter_ref letter_id="T"/>
<letter_ref letter_id="T"/>
<letter_ref letter_id="C"/>
<letter_ref letter_id="A"/>
<letter_ref letter_id="T"/>
<letter_ref letter_id="A"/>
<letter_ref letter_id="A"/>
<letter_ref letter_id="A"/>
<letter_ref letter_id="A"/>
<letter_ref letter_id="A"/>
<letter_ref letter_id="T"/>
<letter_ref letter_id="A"/>
<letter_ref letter_id="T"/>
<letter_ref letter_id="T"/>
<letter_ref letter_id="G"/>
<letter_ref letter_id="T"/>
<letter_ref letter_id="A"/>
<letter_ref letter_id="G"/>
<letter_ref letter_id="C"/>
<letter_ref letter_id="G"/>
<letter_ref letter_id="T"/>
<letter_ref letter_id="C"/>
<letter_ref letter_id="G"/>
<letter_ref letter_id="A"/>
<letter_ref letter_id="C"/>
<letter_ref letter_id="C"/>
<letter_ref letter_id="G"/>
<letter_ref letter_id="A"/>
<letter_ref letter_id="A"/>
<letter_ref letter_id="A"/>
<letter_ref letter_id="A"/>
</site>
<right_flank>TTGCAAATAA</right_flank>
</contributing_site>
<contributing_site sequence_id="sequence_286" position="61" strand="plus" pvalue="9.77e-05" >
<left_flank>TTGCTATTTA</left_flank>
<site>
<letter_ref letter_id="G"/>
<letter_ref letter_id="A"/>
<letter_ref letter_id="A"/>
<letter_ref letter_id="A"/>
<letter_ref letter_id="A"/>
<letter_ref letter_id="T"/>
<letter_ref letter_id="A"/>
<letter_ref letter_id="A"/>
<letter_ref letter_id="A"/>
<letter_ref letter_id="T"/>
<letter_ref letter_id="C"/>
<letter_ref letter_id="A"/>
<letter_ref letter_id="A"/>
<letter_ref letter_id="G"/>
<letter_ref letter_id="T"/>
<letter_ref letter_id="T"/>
<letter_ref letter_id="A"/>
<letter_ref letter_id="T"/>
<letter_ref letter_id="T"/>
<letter_ref letter_id="A"/>
<letter_ref letter_id="G"/>
<letter_ref letter_id="G"/>
<letter_ref letter_id="A"/>
<letter_ref letter_id="A"/>
<letter_ref letter_id="A"/>
<letter_ref letter_id="T"/>
<letter_ref letter_id="A"/>
<letter_ref letter_id="A"/>
<letter_ref letter_id="A"/>
<letter_ref letter_id="T"/>
<letter_ref letter_id="A"/>
<letter_ref letter_id="G"/>
<letter_ref letter_id="T"/>
<letter_ref letter_id="T"/>
<letter_ref letter_id="G"/>
<letter_ref letter_id="G"/>
<letter_ref letter_id="A"/>
<letter_ref letter_id="T"/>
<letter_ref letter_id="A"/>
<letter_ref letter_id="T"/>
<letter_ref letter_id="C"/>
<letter_ref letter_id="A"/>
<letter_ref letter_id="A"/>
<letter_ref letter_id="C"/>
<letter_ref letter_id="A"/>
<letter_ref letter_id="G"/>
<letter_ref letter_id="A"/>
<letter_ref letter_id="A"/>
<letter_ref letter_id="A"/>
<letter_ref letter_id="A"/>
</site>
<right_flank>TTAGGATAGG</right_flank>
</contributing_site>
<contributing_site sequence_id="sequence_244" position="556" strand="plus" pvalue="9.77e-05" >
<left_flank>TAAGGCTGTT</left_flank>
<site>
<letter_ref letter_id="A"/>
<letter_ref letter_id="C"/>
<letter_ref letter_id="A"/>
<letter_ref letter_id="T"/>
<letter_ref letter_id="G"/>
<letter_ref letter_id="C"/>
<letter_ref letter_id="A"/>
<letter_ref letter_id="T"/>
<letter_ref letter_id="A"/>
<letter_ref letter_id="A"/>
<letter_ref letter_id="C"/>
<letter_ref letter_id="T"/>
<letter_ref letter_id="A"/>
<letter_ref letter_id="A"/>
<letter_ref letter_id="A"/>
<letter_ref letter_id="A"/>
<letter_ref letter_id="A"/>
<letter_ref letter_id="A"/>
<letter_ref letter_id="A"/>
<letter_ref letter_id="A"/>
<letter_ref letter_id="T"/>
<letter_ref letter_id="T"/>
<letter_ref letter_id="A"/>
<letter_ref letter_id="C"/>
<letter_ref letter_id="T"/>
<letter_ref letter_id="A"/>
<letter_ref letter_id="A"/>
<letter_ref letter_id="C"/>
<letter_ref letter_id="A"/>
<letter_ref letter_id="G"/>
<letter_ref letter_id="A"/>
<letter_ref letter_id="A"/>
<letter_ref letter_id="A"/>
<letter_ref letter_id="A"/>
<letter_ref letter_id="T"/>
<letter_ref letter_id="T"/>
<letter_ref letter_id="A"/>
<letter_ref letter_id="A"/>
<letter_ref letter_id="C"/>
<letter_ref letter_id="A"/>
<letter_ref letter_id="C"/>
<letter_ref letter_id="A"/>
<letter_ref letter_id="T"/>
<letter_ref letter_id="G"/>
<letter_ref letter_id="C"/>
<letter_ref letter_id="A"/>
<letter_ref letter_id="A"/>
<letter_ref letter_id="C"/>
<letter_ref letter_id="C"/>
<letter_ref letter_id="T"/>
</site>
<right_flank>GGCCCCACTG</right_flank>
</contributing_site>
<contributing_site sequence_id="sequence_188" position="108" strand="plus" pvalue="9.77e-05" >
<left_flank>GAGCCTTTGT</left_flank>
<site>
<letter_ref letter_id="T"/>
<letter_ref letter_id="A"/>
<letter_ref letter_id="T"/>
<letter_ref letter_id="C"/>
<letter_ref letter_id="G"/>
<letter_ref letter_id="G"/>
<letter_ref letter_id="T"/>
<letter_ref letter_id="T"/>
<letter_ref letter_id="A"/>
<letter_ref letter_id="G"/>
<letter_ref letter_id="C"/>
<letter_ref letter_id="A"/>
<letter_ref letter_id="A"/>
<letter_ref letter_id="A"/>
<letter_ref letter_id="A"/>
<letter_ref letter_id="A"/>
<letter_ref letter_id="A"/>
<letter_ref letter_id="C"/>
<letter_ref letter_id="C"/>
<letter_ref letter_id="A"/>
<letter_ref letter_id="G"/>
<letter_ref letter_id="T"/>
<letter_ref letter_id="A"/>
<letter_ref letter_id="C"/>
<letter_ref letter_id="T"/>
<letter_ref letter_id="A"/>
<letter_ref letter_id="A"/>
<letter_ref letter_id="A"/>
<letter_ref letter_id="A"/>
<letter_ref letter_id="A"/>
<letter_ref letter_id="A"/>
<letter_ref letter_id="G"/>
<letter_ref letter_id="T"/>
<letter_ref letter_id="T"/>
<letter_ref letter_id="T"/>
<letter_ref letter_id="C"/>
<letter_ref letter_id="G"/>
<letter_ref letter_id="A"/>
<letter_ref letter_id="A"/>
<letter_ref letter_id="G"/>
<letter_ref letter_id="C"/>
<letter_ref letter_id="T"/>
<letter_ref letter_id="T"/>
<letter_ref letter_id="T"/>
<letter_ref letter_id="A"/>
<letter_ref letter_id="G"/>
<letter_ref letter_id="T"/>
<letter_ref letter_id="A"/>
<letter_ref letter_id="C"/>
<letter_ref letter_id="T"/>
</site>
<right_flank>TGTTGATACC</right_flank>
</contributing_site>
<contributing_site sequence_id="sequence_187" position="467" strand="minus" pvalue="9.77e-05" >
<left_flank>ATTTAGGATG</left_flank>
<site>
<letter_ref letter_id="A"/>
<letter_ref letter_id="T"/>
<letter_ref letter_id="A"/>
<letter_ref letter_id="A"/>
<letter_ref letter_id="A"/>
<letter_ref letter_id="G"/>
<letter_ref letter_id="A"/>
<letter_ref letter_id="A"/>
<letter_ref letter_id="T"/>
<letter_ref letter_id="G"/>
<letter_ref letter_id="T"/>
<letter_ref letter_id="G"/>
<letter_ref letter_id="C"/>
<letter_ref letter_id="G"/>
<letter_ref letter_id="T"/>
<letter_ref letter_id="T"/>
<letter_ref letter_id="G"/>
<letter_ref letter_id="A"/>
<letter_ref letter_id="A"/>
<letter_ref letter_id="A"/>
<letter_ref letter_id="G"/>
<letter_ref letter_id="G"/>
<letter_ref letter_id="A"/>
<letter_ref letter_id="A"/>
<letter_ref letter_id="A"/>
<letter_ref letter_id="T"/>
<letter_ref letter_id="A"/>
<letter_ref letter_id="A"/>
<letter_ref letter_id="A"/>
<letter_ref letter_id="T"/>
<letter_ref letter_id="T"/>
<letter_ref letter_id="G"/>
<letter_ref letter_id="G"/>
<letter_ref letter_id="T"/>
<letter_ref letter_id="A"/>
<letter_ref letter_id="T"/>
<letter_ref letter_id="G"/>
<letter_ref letter_id="C"/>
<letter_ref letter_id="A"/>
<letter_ref letter_id="T"/>
<letter_ref letter_id="G"/>
<letter_ref letter_id="G"/>
<letter_ref letter_id="A"/>
<letter_ref letter_id="A"/>
<letter_ref letter_id="A"/>
<letter_ref letter_id="C"/>
<letter_ref letter_id="C"/>
<letter_ref letter_id="A"/>
<letter_ref letter_id="A"/>
<letter_ref letter_id="A"/>
</site>
<right_flank>AAATCTGATT</right_flank>
</contributing_site>
<contributing_site sequence_id="sequence_174" position="451" strand="plus" pvalue="9.77e-05" >
<left_flank>CCTATGGGTC</left_flank>
<site>
<letter_ref letter_id="T"/>
<letter_ref letter_id="A"/>
<letter_ref letter_id="T"/>
<letter_ref letter_id="T"/>
<letter_ref letter_id="T"/>
<letter_ref letter_id="T"/>
<letter_ref letter_id="A"/>
<letter_ref letter_id="A"/>
<letter_ref letter_id="A"/>
<letter_ref letter_id="A"/>
<letter_ref letter_id="A"/>
<letter_ref letter_id="A"/>
<letter_ref letter_id="A"/>
<letter_ref letter_id="T"/>
<letter_ref letter_id="A"/>
<letter_ref letter_id="A"/>
<letter_ref letter_id="A"/>
<letter_ref letter_id="A"/>
<letter_ref letter_id="C"/>
<letter_ref letter_id="T"/>
<letter_ref letter_id="G"/>
<letter_ref letter_id="A"/>
<letter_ref letter_id="A"/>
<letter_ref letter_id="A"/>
<letter_ref letter_id="A"/>
<letter_ref letter_id="T"/>
<letter_ref letter_id="G"/>
<letter_ref letter_id="G"/>
<letter_ref letter_id="T"/>
<letter_ref letter_id="A"/>
<letter_ref letter_id="T"/>
<letter_ref letter_id="A"/>
<letter_ref letter_id="T"/>
<letter_ref letter_id="T"/>
<letter_ref letter_id="T"/>
<letter_ref letter_id="G"/>
<letter_ref letter_id="T"/>
<letter_ref letter_id="G"/>
<letter_ref letter_id="A"/>
<letter_ref letter_id="A"/>
<letter_ref letter_id="A"/>
<letter_ref letter_id="A"/>
<letter_ref letter_id="T"/>
<letter_ref letter_id="A"/>
<letter_ref letter_id="A"/>
<letter_ref letter_id="A"/>
<letter_ref letter_id="A"/>
<letter_ref letter_id="C"/>
<letter_ref letter_id="A"/>
<letter_ref letter_id="T"/>
</site>
<right_flank>AAAAATTGCT</right_flank>
</contributing_site>
<contributing_site sequence_id="sequence_593" position="56" strand="plus" pvalue="1.01e-04" >
<left_flank>TGAACTCCTT</left_flank>
<site>
<letter_ref letter_id="T"/>
<letter_ref letter_id="G"/>
<letter_ref letter_id="G"/>
<letter_ref letter_id="T"/>
<letter_ref letter_id="C"/>
<letter_ref letter_id="A"/>
<letter_ref letter_id="A"/>
<letter_ref letter_id="C"/>
<letter_ref letter_id="A"/>
<letter_ref letter_id="G"/>
<letter_ref letter_id="A"/>
<letter_ref letter_id="A"/>
<letter_ref letter_id="G"/>
<letter_ref letter_id="A"/>
<letter_ref letter_id="G"/>
<letter_ref letter_id="T"/>
<letter_ref letter_id="A"/>
<letter_ref letter_id="A"/>
<letter_ref letter_id="C"/>
<letter_ref letter_id="A"/>
<letter_ref letter_id="T"/>
<letter_ref letter_id="C"/>
<letter_ref letter_id="A"/>
<letter_ref letter_id="G"/>
<letter_ref letter_id="A"/>
<letter_ref letter_id="A"/>
<letter_ref letter_id="A"/>
<letter_ref letter_id="A"/>
<letter_ref letter_id="A"/>
<letter_ref letter_id="A"/>
<letter_ref letter_id="A"/>
<letter_ref letter_id="A"/>
<letter_ref letter_id="A"/>
<letter_ref letter_id="A"/>
<letter_ref letter_id="G"/>
<letter_ref letter_id="A"/>
<letter_ref letter_id="A"/>
<letter_ref letter_id="A"/>
<letter_ref letter_id="A"/>
<letter_ref letter_id="A"/>
<letter_ref letter_id="A"/>
<letter_ref letter_id="A"/>
<letter_ref letter_id="G"/>
<letter_ref letter_id="A"/>
<letter_ref letter_id="G"/>
<letter_ref letter_id="A"/>
<letter_ref letter_id="G"/>
<letter_ref letter_id="A"/>
<letter_ref letter_id="A"/>
<letter_ref letter_id="A"/>
</site>
<right_flank>TGCACGTACT</right_flank>
</contributing_site>
<contributing_site sequence_id="sequence_582" position="505" strand="plus" pvalue="1.01e-04" >
<left_flank>GTCGTACTGT</left_flank>
<site>
<letter_ref letter_id="T"/>
<letter_ref letter_id="A"/>
<letter_ref letter_id="T"/>
<letter_ref letter_id="T"/>
<letter_ref letter_id="G"/>
<letter_ref letter_id="A"/>
<letter_ref letter_id="T"/>
<letter_ref letter_id="C"/>
<letter_ref letter_id="A"/>
<letter_ref letter_id="A"/>
<letter_ref letter_id="C"/>
<letter_ref letter_id="C"/>
<letter_ref letter_id="A"/>
<letter_ref letter_id="A"/>
<letter_ref letter_id="A"/>
<letter_ref letter_id="A"/>
<letter_ref letter_id="G"/>
<letter_ref letter_id="C"/>
<letter_ref letter_id="A"/>
<letter_ref letter_id="A"/>
<letter_ref letter_id="C"/>
<letter_ref letter_id="A"/>
<letter_ref letter_id="G"/>
<letter_ref letter_id="G"/>
<letter_ref letter_id="A"/>
<letter_ref letter_id="G"/>
<letter_ref letter_id="G"/>
<letter_ref letter_id="C"/>
<letter_ref letter_id="A"/>
<letter_ref letter_id="A"/>
<letter_ref letter_id="A"/>
<letter_ref letter_id="C"/>
<letter_ref letter_id="T"/>
<letter_ref letter_id="T"/>
<letter_ref letter_id="G"/>
<letter_ref letter_id="T"/>
<letter_ref letter_id="A"/>
<letter_ref letter_id="T"/>
<letter_ref letter_id="G"/>
<letter_ref letter_id="T"/>
<letter_ref letter_id="C"/>
<letter_ref letter_id="T"/>
<letter_ref letter_id="A"/>
<letter_ref letter_id="T"/>
<letter_ref letter_id="G"/>
<letter_ref letter_id="A"/>
<letter_ref letter_id="A"/>
<letter_ref letter_id="T"/>
<letter_ref letter_id="C"/>
<letter_ref letter_id="T"/>
</site>
<right_flank>TGTTTGTAAT</right_flank>
</contributing_site>
<contributing_site sequence_id="sequence_438" position="230" strand="minus" pvalue="1.01e-04" >
<left_flank>TGAGAGCAAC</left_flank>
<site>
<letter_ref letter_id="T"/>
<letter_ref letter_id="C"/>
<letter_ref letter_id="C"/>
<letter_ref letter_id="A"/>
<letter_ref letter_id="A"/>
<letter_ref letter_id="C"/>
<letter_ref letter_id="A"/>
<letter_ref letter_id="G"/>
<letter_ref letter_id="A"/>
<letter_ref letter_id="T"/>
<letter_ref letter_id="A"/>
<letter_ref letter_id="G"/>
<letter_ref letter_id="A"/>
<letter_ref letter_id="A"/>
<letter_ref letter_id="A"/>
<letter_ref letter_id="T"/>
<letter_ref letter_id="C"/>
<letter_ref letter_id="A"/>
<letter_ref letter_id="A"/>
<letter_ref letter_id="C"/>
<letter_ref letter_id="T"/>
<letter_ref letter_id="C"/>
<letter_ref letter_id="T"/>
<letter_ref letter_id="A"/>
<letter_ref letter_id="A"/>
<letter_ref letter_id="A"/>
<letter_ref letter_id="A"/>
<letter_ref letter_id="A"/>
<letter_ref letter_id="T"/>
<letter_ref letter_id="G"/>
<letter_ref letter_id="T"/>
<letter_ref letter_id="G"/>
<letter_ref letter_id="T"/>
<letter_ref letter_id="T"/>
<letter_ref letter_id="T"/>
<letter_ref letter_id="A"/>
<letter_ref letter_id="G"/>
<letter_ref letter_id="G"/>
<letter_ref letter_id="G"/>
<letter_ref letter_id="T"/>
<letter_ref letter_id="G"/>
<letter_ref letter_id="A"/>
<letter_ref letter_id="A"/>
<letter_ref letter_id="A"/>
<letter_ref letter_id="A"/>
<letter_ref letter_id="C"/>
<letter_ref letter_id="T"/>
<letter_ref letter_id="C"/>
<letter_ref letter_id="A"/>
<letter_ref letter_id="T"/>
</site>
<right_flank>CTTTAGATGT</right_flank>
</contributing_site>
<contributing_site sequence_id="sequence_336" position="130" strand="plus" pvalue="1.01e-04" >
<left_flank>AGTATGACAA</left_flank>
<site>
<letter_ref letter_id="A"/>
<letter_ref letter_id="T"/>
<letter_ref letter_id="A"/>
<letter_ref letter_id="T"/>
<letter_ref letter_id="G"/>
<letter_ref letter_id="T"/>
<letter_ref letter_id="A"/>
<letter_ref letter_id="T"/>
<letter_ref letter_id="A"/>
<letter_ref letter_id="T"/>
<letter_ref letter_id="A"/>
<letter_ref letter_id="C"/>
<letter_ref letter_id="A"/>
<letter_ref letter_id="A"/>
<letter_ref letter_id="A"/>
<letter_ref letter_id="A"/>
<letter_ref letter_id="A"/>
<letter_ref letter_id="G"/>
<letter_ref letter_id="T"/>
<letter_ref letter_id="A"/>
<letter_ref letter_id="A"/>
<letter_ref letter_id="A"/>
<letter_ref letter_id="A"/>
<letter_ref letter_id="A"/>
<letter_ref letter_id="A"/>
<letter_ref letter_id="T"/>
<letter_ref letter_id="A"/>
<letter_ref letter_id="A"/>
<letter_ref letter_id="A"/>
<letter_ref letter_id="A"/>
<letter_ref letter_id="A"/>
<letter_ref letter_id="A"/>
<letter_ref letter_id="T"/>
<letter_ref letter_id="G"/>
<letter_ref letter_id="T"/>
<letter_ref letter_id="C"/>
<letter_ref letter_id="T"/>
<letter_ref letter_id="C"/>
<letter_ref letter_id="T"/>
<letter_ref letter_id="A"/>
<letter_ref letter_id="A"/>
<letter_ref letter_id="T"/>
<letter_ref letter_id="A"/>
<letter_ref letter_id="T"/>
<letter_ref letter_id="A"/>
<letter_ref letter_id="G"/>
<letter_ref letter_id="A"/>
<letter_ref letter_id="T"/>
<letter_ref letter_id="A"/>
<letter_ref letter_id="T"/>
</site>
<right_flank>TTGCGTATAG</right_flank>
</contributing_site>
<contributing_site sequence_id="sequence_163" position="118" strand="minus" pvalue="1.01e-04" >
<left_flank>TTCAAATGTT</left_flank>
<site>
<letter_ref letter_id="G"/>
<letter_ref letter_id="T"/>
<letter_ref letter_id="A"/>
<letter_ref letter_id="A"/>
<letter_ref letter_id="A"/>
<letter_ref letter_id="C"/>
<letter_ref letter_id="G"/>
<letter_ref letter_id="A"/>
<letter_ref letter_id="T"/>
<letter_ref letter_id="C"/>
<letter_ref letter_id="T"/>
<letter_ref letter_id="C"/>
<letter_ref letter_id="A"/>
<letter_ref letter_id="G"/>
<letter_ref letter_id="A"/>
<letter_ref letter_id="A"/>
<letter_ref letter_id="G"/>
<letter_ref letter_id="A"/>
<letter_ref letter_id="A"/>
<letter_ref letter_id="A"/>
<letter_ref letter_id="A"/>
<letter_ref letter_id="A"/>
<letter_ref letter_id="C"/>
<letter_ref letter_id="T"/>
<letter_ref letter_id="A"/>
<letter_ref letter_id="T"/>
<letter_ref letter_id="T"/>
<letter_ref letter_id="A"/>
<letter_ref letter_id="A"/>
<letter_ref letter_id="A"/>
<letter_ref letter_id="A"/>
<letter_ref letter_id="A"/>
<letter_ref letter_id="T"/>
<letter_ref letter_id="T"/>
<letter_ref letter_id="G"/>
<letter_ref letter_id="T"/>
<letter_ref letter_id="A"/>
<letter_ref letter_id="G"/>
<letter_ref letter_id="G"/>
<letter_ref letter_id="T"/>
<letter_ref letter_id="C"/>
<letter_ref letter_id="T"/>
<letter_ref letter_id="C"/>
<letter_ref letter_id="A"/>
<letter_ref letter_id="A"/>
<letter_ref letter_id="A"/>
<letter_ref letter_id="A"/>
<letter_ref letter_id="A"/>
<letter_ref letter_id="G"/>
<letter_ref letter_id="T"/>
</site>
<right_flank>TATGCAACCT</right_flank>
</contributing_site>
<contributing_site sequence_id="sequence_61" position="0" strand="plus" pvalue="1.01e-04" >
<left_flank></left_flank>
<site>
<letter_ref letter_id="T"/>
<letter_ref letter_id="G"/>
<letter_ref letter_id="T"/>
<letter_ref letter_id="A"/>
<letter_ref letter_id="G"/>
<letter_ref letter_id="A"/>
<letter_ref letter_id="A"/>
<letter_ref letter_id="G"/>
<letter_ref letter_id="A"/>
<letter_ref letter_id="T"/>
<letter_ref letter_id="A"/>
<letter_ref letter_id="C"/>
<letter_ref letter_id="A"/>
<letter_ref letter_id="T"/>
<letter_ref letter_id="A"/>
<letter_ref letter_id="T"/>
<letter_ref letter_id="A"/>
<letter_ref letter_id="A"/>
<letter_ref letter_id="A"/>
<letter_ref letter_id="A"/>
<letter_ref letter_id="A"/>
<letter_ref letter_id="C"/>
<letter_ref letter_id="A"/>
<letter_ref letter_id="A"/>
<letter_ref letter_id="A"/>
<letter_ref letter_id="A"/>
<letter_ref letter_id="A"/>
<letter_ref letter_id="A"/>
<letter_ref letter_id="A"/>
<letter_ref letter_id="A"/>
<letter_ref letter_id="A"/>
<letter_ref letter_id="A"/>
<letter_ref letter_id="T"/>
<letter_ref letter_id="G"/>
<letter_ref letter_id="T"/>
<letter_ref letter_id="A"/>
<letter_ref letter_id="G"/>
<letter_ref letter_id="G"/>
<letter_ref letter_id="G"/>
<letter_ref letter_id="G"/>
<letter_ref letter_id="T"/>
<letter_ref letter_id="A"/>
<letter_ref letter_id="T"/>
<letter_ref letter_id="A"/>
<letter_ref letter_id="T"/>
<letter_ref letter_id="A"/>
<letter_ref letter_id="T"/>
<letter_ref letter_id="A"/>
<letter_ref letter_id="T"/>
<letter_ref letter_id="T"/>
</site>
<right_flank>GACTGAAATT</right_flank>
</contributing_site>
<contributing_site sequence_id="sequence_643" position="780" strand="minus" pvalue="1.05e-04" >
<left_flank>TGAGTACCAA</left_flank>
<site>
<letter_ref letter_id="T"/>
<letter_ref letter_id="C"/>
<letter_ref letter_id="A"/>
<letter_ref letter_id="G"/>
<letter_ref letter_id="A"/>
<letter_ref letter_id="A"/>
<letter_ref letter_id="T"/>
<letter_ref letter_id="T"/>
<letter_ref letter_id="C"/>
<letter_ref letter_id="A"/>
<letter_ref letter_id="G"/>
<letter_ref letter_id="A"/>
<letter_ref letter_id="A"/>
<letter_ref letter_id="G"/>
<letter_ref letter_id="A"/>
<letter_ref letter_id="A"/>
<letter_ref letter_id="A"/>
<letter_ref letter_id="C"/>
<letter_ref letter_id="A"/>
<letter_ref letter_id="C"/>
<letter_ref letter_id="T"/>
<letter_ref letter_id="A"/>
<letter_ref letter_id="C"/>
<letter_ref letter_id="A"/>
<letter_ref letter_id="A"/>
<letter_ref letter_id="C"/>
<letter_ref letter_id="A"/>
<letter_ref letter_id="A"/>
<letter_ref letter_id="G"/>
<letter_ref letter_id="A"/>
<letter_ref letter_id="A"/>
<letter_ref letter_id="T"/>
<letter_ref letter_id="A"/>
<letter_ref letter_id="T"/>
<letter_ref letter_id="T"/>
<letter_ref letter_id="G"/>
<letter_ref letter_id="A"/>
<letter_ref letter_id="T"/>
<letter_ref letter_id="A"/>
<letter_ref letter_id="A"/>
<letter_ref letter_id="G"/>
<letter_ref letter_id="A"/>
<letter_ref letter_id="A"/>
<letter_ref letter_id="G"/>
<letter_ref letter_id="A"/>
<letter_ref letter_id="A"/>
<letter_ref letter_id="A"/>
<letter_ref letter_id="C"/>
<letter_ref letter_id="A"/>
<letter_ref letter_id="C"/>
</site>
<right_flank>TACAATATAG</right_flank>
</contributing_site>
<contributing_site sequence_id="sequence_594" position="851" strand="minus" pvalue="1.05e-04" >
<left_flank>TTAATTGGTT</left_flank>
<site>
<letter_ref letter_id="G"/>
<letter_ref letter_id="T"/>
<letter_ref letter_id="G"/>
<letter_ref letter_id="A"/>
<letter_ref letter_id="T"/>
<letter_ref letter_id="G"/>
<letter_ref letter_id="T"/>
<letter_ref letter_id="C"/>
<letter_ref letter_id="A"/>
<letter_ref letter_id="G"/>
<letter_ref letter_id="A"/>
<letter_ref letter_id="A"/>
<letter_ref letter_id="A"/>
<letter_ref letter_id="C"/>
<letter_ref letter_id="A"/>
<letter_ref letter_id="T"/>
<letter_ref letter_id="G"/>
<letter_ref letter_id="A"/>
<letter_ref letter_id="C"/>
<letter_ref letter_id="T"/>
<letter_ref letter_id="T"/>
<letter_ref letter_id="C"/>
<letter_ref letter_id="T"/>
<letter_ref letter_id="G"/>
<letter_ref letter_id="A"/>
<letter_ref letter_id="A"/>
<letter_ref letter_id="A"/>
<letter_ref letter_id="C"/>
<letter_ref letter_id="A"/>
<letter_ref letter_id="A"/>
<letter_ref letter_id="T"/>
<letter_ref letter_id="G"/>
<letter_ref letter_id="G"/>
<letter_ref letter_id="A"/>
<letter_ref letter_id="A"/>
<letter_ref letter_id="A"/>
<letter_ref letter_id="T"/>
<letter_ref letter_id="A"/>
<letter_ref letter_id="C"/>
<letter_ref letter_id="T"/>
<letter_ref letter_id="G"/>
<letter_ref letter_id="A"/>
<letter_ref letter_id="G"/>
<letter_ref letter_id="C"/>
<letter_ref letter_id="A"/>
<letter_ref letter_id="A"/>
<letter_ref letter_id="C"/>
<letter_ref letter_id="A"/>
<letter_ref letter_id="A"/>
<letter_ref letter_id="A"/>
</site>
<right_flank>GAAGTAATTC</right_flank>
</contributing_site>
<contributing_site sequence_id="sequence_491" position="114" strand="plus" pvalue="1.05e-04" >
<left_flank>ATTCGAATAC</left_flank>
<site>
<letter_ref letter_id="G"/>
<letter_ref letter_id="A"/>
<letter_ref letter_id="A"/>
<letter_ref letter_id="T"/>
<letter_ref letter_id="A"/>
<letter_ref letter_id="G"/>
<letter_ref letter_id="C"/>
<letter_ref letter_id="T"/>
<letter_ref letter_id="T"/>
<letter_ref letter_id="C"/>
<letter_ref letter_id="G"/>
<letter_ref letter_id="A"/>
<letter_ref letter_id="A"/>
<letter_ref letter_id="T"/>
<letter_ref letter_id="A"/>
<letter_ref letter_id="T"/>
<letter_ref letter_id="G"/>
<letter_ref letter_id="A"/>
<letter_ref letter_id="A"/>
<letter_ref letter_id="T"/>
<letter_ref letter_id="A"/>
<letter_ref letter_id="C"/>
<letter_ref letter_id="A"/>
<letter_ref letter_id="A"/>
<letter_ref letter_id="A"/>
<letter_ref letter_id="T"/>
<letter_ref letter_id="A"/>
<letter_ref letter_id="C"/>
<letter_ref letter_id="G"/>
<letter_ref letter_id="G"/>
<letter_ref letter_id="A"/>
<letter_ref letter_id="T"/>
<letter_ref letter_id="G"/>
<letter_ref letter_id="T"/>
<letter_ref letter_id="T"/>
<letter_ref letter_id="C"/>
<letter_ref letter_id="T"/>
<letter_ref letter_id="C"/>
<letter_ref letter_id="G"/>
<letter_ref letter_id="A"/>
<letter_ref letter_id="A"/>
<letter_ref letter_id="T"/>
<letter_ref letter_id="A"/>
<letter_ref letter_id="C"/>
<letter_ref letter_id="A"/>
<letter_ref letter_id="A"/>
<letter_ref letter_id="A"/>
<letter_ref letter_id="T"/>
<letter_ref letter_id="A"/>
<letter_ref letter_id="C"/>
</site>
<right_flank>GGATAGTCGT</right_flank>
</contributing_site>
<contributing_site sequence_id="sequence_479" position="151" strand="plus" pvalue="1.05e-04" >
<left_flank>TATACACAGG</left_flank>
<site>
<letter_ref letter_id="A"/>
<letter_ref letter_id="T"/>
<letter_ref letter_id="G"/>
<letter_ref letter_id="C"/>
<letter_ref letter_id="A"/>
<letter_ref letter_id="C"/>
<letter_ref letter_id="A"/>
<letter_ref letter_id="T"/>
<letter_ref letter_id="G"/>
<letter_ref letter_id="A"/>
<letter_ref letter_id="G"/>
<letter_ref letter_id="C"/>
<letter_ref letter_id="T"/>
<letter_ref letter_id="A"/>
<letter_ref letter_id="A"/>
<letter_ref letter_id="C"/>
<letter_ref letter_id="A"/>
<letter_ref letter_id="A"/>
<letter_ref letter_id="A"/>
<letter_ref letter_id="G"/>
<letter_ref letter_id="T"/>
<letter_ref letter_id="A"/>
<letter_ref letter_id="A"/>
<letter_ref letter_id="A"/>
<letter_ref letter_id="A"/>
<letter_ref letter_id="A"/>
<letter_ref letter_id="A"/>
<letter_ref letter_id="A"/>
<letter_ref letter_id="A"/>
<letter_ref letter_id="A"/>
<letter_ref letter_id="A"/>
<letter_ref letter_id="A"/>
<letter_ref letter_id="C"/>
<letter_ref letter_id="T"/>
<letter_ref letter_id="T"/>
<letter_ref letter_id="A"/>
<letter_ref letter_id="A"/>
<letter_ref letter_id="A"/>
<letter_ref letter_id="A"/>
<letter_ref letter_id="A"/>
<letter_ref letter_id="T"/>
<letter_ref letter_id="T"/>
<letter_ref letter_id="T"/>
<letter_ref letter_id="C"/>
<letter_ref letter_id="A"/>
<letter_ref letter_id="T"/>
<letter_ref letter_id="A"/>
<letter_ref letter_id="C"/>
<letter_ref letter_id="A"/>
<letter_ref letter_id="T"/>
</site>
<right_flank>CTGCTTTCCA</right_flank>
</contributing_site>
<contributing_site sequence_id="sequence_340" position="60" strand="plus" pvalue="1.05e-04" >
<left_flank>TATTTCAATG</left_flank>
<site>
<letter_ref letter_id="A"/>
<letter_ref letter_id="T"/>
<letter_ref letter_id="T"/>
<letter_ref letter_id="T"/>
<letter_ref letter_id="T"/>
<letter_ref letter_id="G"/>
<letter_ref letter_id="A"/>
<letter_ref letter_id="T"/>
<letter_ref letter_id="C"/>
<letter_ref letter_id="T"/>
<letter_ref letter_id="A"/>
<letter_ref letter_id="A"/>
<letter_ref letter_id="A"/>
<letter_ref letter_id="G"/>
<letter_ref letter_id="A"/>
<letter_ref letter_id="T"/>
<letter_ref letter_id="G"/>
<letter_ref letter_id="T"/>
<letter_ref letter_id="G"/>
<letter_ref letter_id="T"/>
<letter_ref letter_id="T"/>
<letter_ref letter_id="T"/>
<letter_ref letter_id="A"/>
<letter_ref letter_id="A"/>
<letter_ref letter_id="A"/>
<letter_ref letter_id="C"/>
<letter_ref letter_id="A"/>
<letter_ref letter_id="A"/>
<letter_ref letter_id="A"/>
<letter_ref letter_id="A"/>
<letter_ref letter_id="A"/>
<letter_ref letter_id="A"/>
<letter_ref letter_id="T"/>
<letter_ref letter_id="T"/>
<letter_ref letter_id="G"/>
<letter_ref letter_id="A"/>
<letter_ref letter_id="T"/>
<letter_ref letter_id="G"/>
<letter_ref letter_id="T"/>
<letter_ref letter_id="A"/>
<letter_ref letter_id="C"/>
<letter_ref letter_id="T"/>
<letter_ref letter_id="A"/>
<letter_ref letter_id="C"/>
<letter_ref letter_id="A"/>
<letter_ref letter_id="A"/>
<letter_ref letter_id="A"/>
<letter_ref letter_id="G"/>
<letter_ref letter_id="T"/>
<letter_ref letter_id="T"/>
</site>
<right_flank>ATAGATCTCT</right_flank>
</contributing_site>
<contributing_site sequence_id="sequence_307" position="236" strand="minus" pvalue="1.05e-04" >
<left_flank>AGCCGATCAA</left_flank>
<site>
<letter_ref letter_id="A"/>
<letter_ref letter_id="C"/>
<letter_ref letter_id="T"/>
<letter_ref letter_id="T"/>
<letter_ref letter_id="T"/>
<letter_ref letter_id="G"/>
<letter_ref letter_id="T"/>
<letter_ref letter_id="G"/>
<letter_ref letter_id="T"/>
<letter_ref letter_id="A"/>
<letter_ref letter_id="A"/>
<letter_ref letter_id="A"/>
<letter_ref letter_id="A"/>
<letter_ref letter_id="A"/>
<letter_ref letter_id="A"/>
<letter_ref letter_id="T"/>
<letter_ref letter_id="C"/>
<letter_ref letter_id="A"/>
<letter_ref letter_id="A"/>
<letter_ref letter_id="A"/>
<letter_ref letter_id="C"/>
<letter_ref letter_id="G"/>
<letter_ref letter_id="A"/>
<letter_ref letter_id="A"/>
<letter_ref letter_id="T"/>
<letter_ref letter_id="T"/>
<letter_ref letter_id="G"/>
<letter_ref letter_id="T"/>
<letter_ref letter_id="A"/>
<letter_ref letter_id="A"/>
<letter_ref letter_id="A"/>
<letter_ref letter_id="T"/>
<letter_ref letter_id="T"/>
<letter_ref letter_id="G"/>
<letter_ref letter_id="G"/>
<letter_ref letter_id="A"/>
<letter_ref letter_id="A"/>
<letter_ref letter_id="C"/>
<letter_ref letter_id="A"/>
<letter_ref letter_id="G"/>
<letter_ref letter_id="A"/>
<letter_ref letter_id="G"/>
<letter_ref letter_id="A"/>
<letter_ref letter_id="A"/>
<letter_ref letter_id="A"/>
<letter_ref letter_id="G"/>
<letter_ref letter_id="T"/>
<letter_ref letter_id="A"/>
<letter_ref letter_id="A"/>
<letter_ref letter_id="T"/>
</site>
<right_flank>ATTTAGTTTA</right_flank>
</contributing_site>
<contributing_site sequence_id="sequence_283" position="6" strand="minus" pvalue="1.05e-04" >
<left_flank>CTATAACTAC</left_flank>
<site>
<letter_ref letter_id="A"/>
<letter_ref letter_id="T"/>
<letter_ref letter_id="A"/>
<letter_ref letter_id="G"/>
<letter_ref letter_id="C"/>
<letter_ref letter_id="A"/>
<letter_ref letter_id="T"/>
<letter_ref letter_id="G"/>
<letter_ref letter_id="T"/>
<letter_ref letter_id="G"/>
<letter_ref letter_id="G"/>
<letter_ref letter_id="C"/>
<letter_ref letter_id="A"/>
<letter_ref letter_id="T"/>
<letter_ref letter_id="A"/>
<letter_ref letter_id="T"/>
<letter_ref letter_id="C"/>
<letter_ref letter_id="A"/>
<letter_ref letter_id="A"/>
<letter_ref letter_id="T"/>
<letter_ref letter_id="T"/>
<letter_ref letter_id="G"/>
<letter_ref letter_id="A"/>
<letter_ref letter_id="A"/>
<letter_ref letter_id="A"/>
<letter_ref letter_id="A"/>
<letter_ref letter_id="A"/>
<letter_ref letter_id="T"/>
<letter_ref letter_id="A"/>
<letter_ref letter_id="T"/>
<letter_ref letter_id="A"/>
<letter_ref letter_id="A"/>
<letter_ref letter_id="C"/>
<letter_ref letter_id="A"/>
<letter_ref letter_id="A"/>
<letter_ref letter_id="T"/>
<letter_ref letter_id="T"/>
<letter_ref letter_id="G"/>
<letter_ref letter_id="A"/>
<letter_ref letter_id="A"/>
<letter_ref letter_id="A"/>
<letter_ref letter_id="T"/>
<letter_ref letter_id="C"/>
<letter_ref letter_id="A"/>
<letter_ref letter_id="A"/>
<letter_ref letter_id="T"/>
<letter_ref letter_id="A"/>
<letter_ref letter_id="A"/>
<letter_ref letter_id="C"/>
<letter_ref letter_id="T"/>
</site>
<right_flank>AGACAT</right_flank>
</contributing_site>
<contributing_site sequence_id="sequence_279" position="1170" strand="minus" pvalue="1.05e-04" >
<left_flank>GTGTAAAAAA</left_flank>
<site>
<letter_ref letter_id="A"/>
<letter_ref letter_id="C"/>
<letter_ref letter_id="T"/>
<letter_ref letter_id="C"/>
<letter_ref letter_id="A"/>
<letter_ref letter_id="G"/>
<letter_ref letter_id="C"/>
<letter_ref letter_id="A"/>
<letter_ref letter_id="A"/>
<letter_ref letter_id="A"/>
<letter_ref letter_id="G"/>
<letter_ref letter_id="A"/>
<letter_ref letter_id="A"/>
<letter_ref letter_id="A"/>
<letter_ref letter_id="A"/>
<letter_ref letter_id="A"/>
<letter_ref letter_id="C"/>
<letter_ref letter_id="A"/>
<letter_ref letter_id="C"/>
<letter_ref letter_id="T"/>
<letter_ref letter_id="C"/>
<letter_ref letter_id="G"/>
<letter_ref letter_id="A"/>
<letter_ref letter_id="C"/>
<letter_ref letter_id="A"/>
<letter_ref letter_id="A"/>
<letter_ref letter_id="A"/>
<letter_ref letter_id="T"/>
<letter_ref letter_id="C"/>
<letter_ref letter_id="T"/>
<letter_ref letter_id="C"/>
<letter_ref letter_id="A"/>
<letter_ref letter_id="A"/>
<letter_ref letter_id="T"/>
<letter_ref letter_id="T"/>
<letter_ref letter_id="G"/>
<letter_ref letter_id="C"/>
<letter_ref letter_id="A"/>
<letter_ref letter_id="A"/>
<letter_ref letter_id="A"/>
<letter_ref letter_id="A"/>
<letter_ref letter_id="A"/>
<letter_ref letter_id="A"/>
<letter_ref letter_id="T"/>
<letter_ref letter_id="A"/>
<letter_ref letter_id="T"/>
<letter_ref letter_id="A"/>
<letter_ref letter_id="A"/>
<letter_ref letter_id="A"/>
<letter_ref letter_id="A"/>
</site>
<right_flank>AATAGAACAT</right_flank>
</contributing_site>
```
