## Supplemental_data_file_4_b73_3kb_to_1kb_downstream_tss_meme_output for "GRAS Family Transcription Factor Binding Behaviors in Sorghum bicolor, Oyrza, and Maize": meme.xml (part 3 of 7)

```
<letter_ref letter_id="T"/>
<letter_ref letter_id="A"/>
<letter_ref letter_id="A"/>
<letter_ref letter_id="A"/>
<letter_ref letter_id="T"/>
<letter_ref letter_id="A"/>
<letter_ref letter_id="T"/>
<letter_ref letter_id="C"/>
<letter_ref letter_id="A"/>
<letter_ref letter_id="T"/>
<letter_ref letter_id="G"/>
<letter_ref letter_id="C"/>
<letter_ref letter_id="T"/>
<letter_ref letter_id="A"/>
<letter_ref letter_id="A"/>
<letter_ref letter_id="G"/>
<letter_ref letter_id="A"/>
<letter_ref letter_id="A"/>
<letter_ref letter_id="A"/>
<letter_ref letter_id="G"/>
<letter_ref letter_id="T"/>
<letter_ref letter_id="C"/>
<letter_ref letter_id="T"/>
<letter_ref letter_id="C"/>
<letter_ref letter_id="T"/>
<letter_ref letter_id="A"/>
<letter_ref letter_id="A"/>
<letter_ref letter_id="A"/>
<letter_ref letter_id="A"/>
<letter_ref letter_id="T"/>
<letter_ref letter_id="T"/>
<letter_ref letter_id="A"/>
<letter_ref letter_id="T"/>
<letter_ref letter_id="A"/>
<letter_ref letter_id="T"/>
<letter_ref letter_id="G"/>
<letter_ref letter_id="G"/>
<letter_ref letter_id="G"/>
<letter_ref letter_id="A"/>
<letter_ref letter_id="A"/>
<letter_ref letter_id="A"/>
<letter_ref letter_id="T"/>
<letter_ref letter_id="A"/>
<letter_ref letter_id="A"/>
<letter_ref letter_id="C"/>
<letter_ref letter_id="A"/>
<letter_ref letter_id="A"/>
<letter_ref letter_id="A"/>
<letter_ref letter_id="A"/>
<letter_ref letter_id="A"/>
</site>
<right_flank>CTTTACTCTA</right_flank>
</contributing_site>
<contributing_site sequence_id="sequence_318" position="176" strand="plus" pvalue="6.10e-04" >
<left_flank>ACTTGTGCTA</left_flank>
<site>
<letter_ref letter_id="T"/>
<letter_ref letter_id="T"/>
<letter_ref letter_id="A"/>
<letter_ref letter_id="T"/>
<letter_ref letter_id="A"/>
<letter_ref letter_id="T"/>
<letter_ref letter_id="C"/>
<letter_ref letter_id="A"/>
<letter_ref letter_id="G"/>
<letter_ref letter_id="A"/>
<letter_ref letter_id="C"/>
<letter_ref letter_id="A"/>
<letter_ref letter_id="A"/>
<letter_ref letter_id="C"/>
<letter_ref letter_id="A"/>
<letter_ref letter_id="C"/>
<letter_ref letter_id="C"/>
<letter_ref letter_id="A"/>
<letter_ref letter_id="A"/>
<letter_ref letter_id="A"/>
<letter_ref letter_id="T"/>
<letter_ref letter_id="G"/>
<letter_ref letter_id="C"/>
<letter_ref letter_id="A"/>
<letter_ref letter_id="A"/>
<letter_ref letter_id="C"/>
<letter_ref letter_id="A"/>
<letter_ref letter_id="C"/>
<letter_ref letter_id="A"/>
<letter_ref letter_id="G"/>
<letter_ref letter_id="T"/>
<letter_ref letter_id="A"/>
<letter_ref letter_id="T"/>
<letter_ref letter_id="A"/>
<letter_ref letter_id="T"/>
<letter_ref letter_id="T"/>
<letter_ref letter_id="C"/>
<letter_ref letter_id="T"/>
<letter_ref letter_id="A"/>
<letter_ref letter_id="A"/>
<letter_ref letter_id="C"/>
<letter_ref letter_id="T"/>
<letter_ref letter_id="A"/>
<letter_ref letter_id="A"/>
<letter_ref letter_id="A"/>
<letter_ref letter_id="T"/>
<letter_ref letter_id="C"/>
<letter_ref letter_id="T"/>
<letter_ref letter_id="C"/>
<letter_ref letter_id="A"/>
</site>
<right_flank>GTTTCGTGGA</right_flank>
</contributing_site>
<contributing_site sequence_id="sequence_284" position="427" strand="minus" pvalue="6.10e-04" >
<left_flank>CTAAAGACTA</left_flank>
<site>
<letter_ref letter_id="A"/>
<letter_ref letter_id="A"/>
<letter_ref letter_id="C"/>
<letter_ref letter_id="A"/>
<letter_ref letter_id="T"/>
<letter_ref letter_id="A"/>
<letter_ref letter_id="A"/>
<letter_ref letter_id="T"/>
<letter_ref letter_id="C"/>
<letter_ref letter_id="T"/>
<letter_ref letter_id="C"/>
<letter_ref letter_id="A"/>
<letter_ref letter_id="A"/>
<letter_ref letter_id="A"/>
<letter_ref letter_id="A"/>
<letter_ref letter_id="C"/>
<letter_ref letter_id="C"/>
<letter_ref letter_id="A"/>
<letter_ref letter_id="C"/>
<letter_ref letter_id="T"/>
<letter_ref letter_id="T"/>
<letter_ref letter_id="T"/>
<letter_ref letter_id="G"/>
<letter_ref letter_id="A"/>
<letter_ref letter_id="A"/>
<letter_ref letter_id="T"/>
<letter_ref letter_id="A"/>
<letter_ref letter_id="C"/>
<letter_ref letter_id="A"/>
<letter_ref letter_id="A"/>
<letter_ref letter_id="A"/>
<letter_ref letter_id="T"/>
<letter_ref letter_id="A"/>
<letter_ref letter_id="T"/>
<letter_ref letter_id="A"/>
<letter_ref letter_id="T"/>
<letter_ref letter_id="T"/>
<letter_ref letter_id="G"/>
<letter_ref letter_id="A"/>
<letter_ref letter_id="T"/>
<letter_ref letter_id="G"/>
<letter_ref letter_id="C"/>
<letter_ref letter_id="A"/>
<letter_ref letter_id="A"/>
<letter_ref letter_id="A"/>
<letter_ref letter_id="T"/>
<letter_ref letter_id="T"/>
<letter_ref letter_id="T"/>
<letter_ref letter_id="T"/>
<letter_ref letter_id="A"/>
</site>
<right_flank>TGAATTAGAT</right_flank>
</contributing_site>
<contributing_site sequence_id="sequence_272" position="7" strand="plus" pvalue="6.10e-04" >
<left_flank>GTATTGG</left_flank>
<site>
<letter_ref letter_id="C"/>
<letter_ref letter_id="T"/>
<letter_ref letter_id="A"/>
<letter_ref letter_id="T"/>
<letter_ref letter_id="G"/>
<letter_ref letter_id="A"/>
<letter_ref letter_id="A"/>
<letter_ref letter_id="A"/>
<letter_ref letter_id="A"/>
<letter_ref letter_id="G"/>
<letter_ref letter_id="T"/>
<letter_ref letter_id="A"/>
<letter_ref letter_id="A"/>
<letter_ref letter_id="A"/>
<letter_ref letter_id="A"/>
<letter_ref letter_id="A"/>
<letter_ref letter_id="A"/>
<letter_ref letter_id="C"/>
<letter_ref letter_id="T"/>
<letter_ref letter_id="A"/>
<letter_ref letter_id="C"/>
<letter_ref letter_id="C"/>
<letter_ref letter_id="T"/>
<letter_ref letter_id="A"/>
<letter_ref letter_id="A"/>
<letter_ref letter_id="A"/>
<letter_ref letter_id="G"/>
<letter_ref letter_id="G"/>
<letter_ref letter_id="T"/>
<letter_ref letter_id="A"/>
<letter_ref letter_id="G"/>
<letter_ref letter_id="A"/>
<letter_ref letter_id="G"/>
<letter_ref letter_id="T"/>
<letter_ref letter_id="G"/>
<letter_ref letter_id="G"/>
<letter_ref letter_id="A"/>
<letter_ref letter_id="A"/>
<letter_ref letter_id="A"/>
<letter_ref letter_id="C"/>
<letter_ref letter_id="A"/>
<letter_ref letter_id="C"/>
<letter_ref letter_id="A"/>
<letter_ref letter_id="T"/>
<letter_ref letter_id="A"/>
<letter_ref letter_id="C"/>
<letter_ref letter_id="A"/>
<letter_ref letter_id="T"/>
<letter_ref letter_id="A"/>
<letter_ref letter_id="C"/>
</site>
<right_flank>TTATAGAAGA</right_flank>
</contributing_site>
<contributing_site sequence_id="sequence_250" position="677" strand="minus" pvalue="6.10e-04" >
<left_flank>GACTCCATTC</left_flank>
<site>
<letter_ref letter_id="A"/>
<letter_ref letter_id="T"/>
<letter_ref letter_id="T"/>
<letter_ref letter_id="A"/>
<letter_ref letter_id="T"/>
<letter_ref letter_id="C"/>
<letter_ref letter_id="A"/>
<letter_ref letter_id="A"/>
<letter_ref letter_id="A"/>
<letter_ref letter_id="C"/>
<letter_ref letter_id="T"/>
<letter_ref letter_id="A"/>
<letter_ref letter_id="A"/>
<letter_ref letter_id="A"/>
<letter_ref letter_id="A"/>
<letter_ref letter_id="T"/>
<letter_ref letter_id="T"/>
<letter_ref letter_id="A"/>
<letter_ref letter_id="A"/>
<letter_ref letter_id="T"/>
<letter_ref letter_id="T"/>
<letter_ref letter_id="A"/>
<letter_ref letter_id="A"/>
<letter_ref letter_id="A"/>
<letter_ref letter_id="T"/>
<letter_ref letter_id="A"/>
<letter_ref letter_id="A"/>
<letter_ref letter_id="A"/>
<letter_ref letter_id="C"/>
<letter_ref letter_id="A"/>
<letter_ref letter_id="A"/>
<letter_ref letter_id="T"/>
<letter_ref letter_id="T"/>
<letter_ref letter_id="A"/>
<letter_ref letter_id="A"/>
<letter_ref letter_id="A"/>
<letter_ref letter_id="T"/>
<letter_ref letter_id="C"/>
<letter_ref letter_id="A"/>
<letter_ref letter_id="T"/>
<letter_ref letter_id="G"/>
<letter_ref letter_id="A"/>
<letter_ref letter_id="A"/>
<letter_ref letter_id="C"/>
<letter_ref letter_id="C"/>
<letter_ref letter_id="A"/>
<letter_ref letter_id="T"/>
<letter_ref letter_id="T"/>
<letter_ref letter_id="A"/>
<letter_ref letter_id="C"/>
</site>
<right_flank>CATCCATATA</right_flank>
</contributing_site>
<contributing_site sequence_id="sequence_169" position="223" strand="minus" pvalue="6.10e-04" >
<left_flank>GGGAGTTTTG</left_flank>
<site>
<letter_ref letter_id="T"/>
<letter_ref letter_id="T"/>
<letter_ref letter_id="T"/>
<letter_ref letter_id="A"/>
<letter_ref letter_id="G"/>
<letter_ref letter_id="T"/>
<letter_ref letter_id="C"/>
<letter_ref letter_id="A"/>
<letter_ref letter_id="A"/>
<letter_ref letter_id="A"/>
<letter_ref letter_id="G"/>
<letter_ref letter_id="G"/>
<letter_ref letter_id="A"/>
<letter_ref letter_id="A"/>
<letter_ref letter_id="A"/>
<letter_ref letter_id="A"/>
<letter_ref letter_id="G"/>
<letter_ref letter_id="C"/>
<letter_ref letter_id="A"/>
<letter_ref letter_id="T"/>
<letter_ref letter_id="T"/>
<letter_ref letter_id="T"/>
<letter_ref letter_id="G"/>
<letter_ref letter_id="A"/>
<letter_ref letter_id="A"/>
<letter_ref letter_id="A"/>
<letter_ref letter_id="C"/>
<letter_ref letter_id="A"/>
<letter_ref letter_id="G"/>
<letter_ref letter_id="G"/>
<letter_ref letter_id="G"/>
<letter_ref letter_id="G"/>
<letter_ref letter_id="G"/>
<letter_ref letter_id="G"/>
<letter_ref letter_id="A"/>
<letter_ref letter_id="G"/>
<letter_ref letter_id="A"/>
<letter_ref letter_id="A"/>
<letter_ref letter_id="A"/>
<letter_ref letter_id="A"/>
<letter_ref letter_id="T"/>
<letter_ref letter_id="T"/>
<letter_ref letter_id="T"/>
<letter_ref letter_id="C"/>
<letter_ref letter_id="A"/>
<letter_ref letter_id="A"/>
<letter_ref letter_id="A"/>
<letter_ref letter_id="T"/>
<letter_ref letter_id="C"/>
<letter_ref letter_id="T"/>
</site>
<right_flank>TGAAAATGCT</right_flank>
</contributing_site>
<contributing_site sequence_id="sequence_158" position="514" strand="minus" pvalue="6.10e-04" >
<left_flank>ATAACATTAA</left_flank>
<site>
<letter_ref letter_id="G"/>
<letter_ref letter_id="T"/>
<letter_ref letter_id="C"/>
<letter_ref letter_id="A"/>
<letter_ref letter_id="C"/>
<letter_ref letter_id="G"/>
<letter_ref letter_id="A"/>
<letter_ref letter_id="C"/>
<letter_ref letter_id="A"/>
<letter_ref letter_id="T"/>
<letter_ref letter_id="G"/>
<letter_ref letter_id="A"/>
<letter_ref letter_id="A"/>
<letter_ref letter_id="A"/>
<letter_ref letter_id="A"/>
<letter_ref letter_id="T"/>
<letter_ref letter_id="G"/>
<letter_ref letter_id="A"/>
<letter_ref letter_id="T"/>
<letter_ref letter_id="A"/>
<letter_ref letter_id="A"/>
<letter_ref letter_id="G"/>
<letter_ref letter_id="T"/>
<letter_ref letter_id="A"/>
<letter_ref letter_id="A"/>
<letter_ref letter_id="A"/>
<letter_ref letter_id="G"/>
<letter_ref letter_id="T"/>
<letter_ref letter_id="A"/>
<letter_ref letter_id="T"/>
<letter_ref letter_id="T"/>
<letter_ref letter_id="G"/>
<letter_ref letter_id="A"/>
<letter_ref letter_id="T"/>
<letter_ref letter_id="T"/>
<letter_ref letter_id="A"/>
<letter_ref letter_id="T"/>
<letter_ref letter_id="G"/>
<letter_ref letter_id="T"/>
<letter_ref letter_id="T"/>
<letter_ref letter_id="G"/>
<letter_ref letter_id="A"/>
<letter_ref letter_id="A"/>
<letter_ref letter_id="A"/>
<letter_ref letter_id="C"/>
<letter_ref letter_id="T"/>
<letter_ref letter_id="T"/>
<letter_ref letter_id="C"/>
<letter_ref letter_id="G"/>
<letter_ref letter_id="A"/>
</site>
<right_flank>TACGTATAGT</right_flank>
</contributing_site>
<contributing_site sequence_id="sequence_154" position="560" strand="minus" pvalue="6.10e-04" >
<left_flank>CATTACATCA</left_flank>
<site>
<letter_ref letter_id="G"/>
<letter_ref letter_id="T"/>
<letter_ref letter_id="T"/>
<letter_ref letter_id="T"/>
<letter_ref letter_id="A"/>
<letter_ref letter_id="G"/>
<letter_ref letter_id="C"/>
<letter_ref letter_id="C"/>
<letter_ref letter_id="A"/>
<letter_ref letter_id="T"/>
<letter_ref letter_id="C"/>
<letter_ref letter_id="C"/>
<letter_ref letter_id="A"/>
<letter_ref letter_id="T"/>
<letter_ref letter_id="A"/>
<letter_ref letter_id="T"/>
<letter_ref letter_id="G"/>
<letter_ref letter_id="T"/>
<letter_ref letter_id="T"/>
<letter_ref letter_id="A"/>
<letter_ref letter_id="C"/>
<letter_ref letter_id="A"/>
<letter_ref letter_id="T"/>
<letter_ref letter_id="C"/>
<letter_ref letter_id="A"/>
<letter_ref letter_id="A"/>
<letter_ref letter_id="A"/>
<letter_ref letter_id="A"/>
<letter_ref letter_id="G"/>
<letter_ref letter_id="C"/>
<letter_ref letter_id="A"/>
<letter_ref letter_id="A"/>
<letter_ref letter_id="G"/>
<letter_ref letter_id="A"/>
<letter_ref letter_id="T"/>
<letter_ref letter_id="A"/>
<letter_ref letter_id="T"/>
<letter_ref letter_id="A"/>
<letter_ref letter_id="T"/>
<letter_ref letter_id="A"/>
<letter_ref letter_id="A"/>
<letter_ref letter_id="C"/>
<letter_ref letter_id="A"/>
<letter_ref letter_id="C"/>
<letter_ref letter_id="A"/>
<letter_ref letter_id="T"/>
<letter_ref letter_id="C"/>
<letter_ref letter_id="A"/>
<letter_ref letter_id="A"/>
<letter_ref letter_id="T"/>
</site>
<right_flank>TTAGGTTCTT</right_flank>
</contributing_site>
<contributing_site sequence_id="sequence_107" position="365" strand="plus" pvalue="6.10e-04" >
<left_flank>GAGCGTTTTT</left_flank>
<site>
<letter_ref letter_id="T"/>
<letter_ref letter_id="T"/>
<letter_ref letter_id="A"/>
<letter_ref letter_id="A"/>
<letter_ref letter_id="C"/>
<letter_ref letter_id="C"/>
<letter_ref letter_id="A"/>
<letter_ref letter_id="C"/>
<letter_ref letter_id="A"/>
<letter_ref letter_id="G"/>
<letter_ref letter_id="C"/>
<letter_ref letter_id="C"/>
<letter_ref letter_id="T"/>
<letter_ref letter_id="G"/>
<letter_ref letter_id="A"/>
<letter_ref letter_id="A"/>
<letter_ref letter_id="A"/>
<letter_ref letter_id="A"/>
<letter_ref letter_id="T"/>
<letter_ref letter_id="T"/>
<letter_ref letter_id="C"/>
<letter_ref letter_id="G"/>
<letter_ref letter_id="C"/>
<letter_ref letter_id="T"/>
<letter_ref letter_id="A"/>
<letter_ref letter_id="C"/>
<letter_ref letter_id="C"/>
<letter_ref letter_id="A"/>
<letter_ref letter_id="C"/>
<letter_ref letter_id="A"/>
<letter_ref letter_id="G"/>
<letter_ref letter_id="A"/>
<letter_ref letter_id="G"/>
<letter_ref letter_id="A"/>
<letter_ref letter_id="G"/>
<letter_ref letter_id="T"/>
<letter_ref letter_id="C"/>
<letter_ref letter_id="G"/>
<letter_ref letter_id="A"/>
<letter_ref letter_id="A"/>
<letter_ref letter_id="T"/>
<letter_ref letter_id="C"/>
<letter_ref letter_id="C"/>
<letter_ref letter_id="A"/>
<letter_ref letter_id="A"/>
<letter_ref letter_id="G"/>
<letter_ref letter_id="A"/>
<letter_ref letter_id="C"/>
<letter_ref letter_id="C"/>
<letter_ref letter_id="T"/>
</site>
<right_flank>GAGAAATGCT</right_flank>
</contributing_site>
<contributing_site sequence_id="sequence_83" position="447" strand="plus" pvalue="6.10e-04" >
<left_flank>AGCTAAACTA</left_flank>
<site>
<letter_ref letter_id="G"/>
<letter_ref letter_id="A"/>
<letter_ref letter_id="A"/>
<letter_ref letter_id="A"/>
<letter_ref letter_id="G"/>
<letter_ref letter_id="C"/>
<letter_ref letter_id="A"/>
<letter_ref letter_id="A"/>
<letter_ref letter_id="G"/>
<letter_ref letter_id="C"/>
<letter_ref letter_id="A"/>
<letter_ref letter_id="C"/>
<letter_ref letter_id="A"/>
<letter_ref letter_id="T"/>
<letter_ref letter_id="A"/>
<letter_ref letter_id="A"/>
<letter_ref letter_id="C"/>
<letter_ref letter_id="C"/>
<letter_ref letter_id="T"/>
<letter_ref letter_id="A"/>
<letter_ref letter_id="G"/>
<letter_ref letter_id="G"/>
<letter_ref letter_id="T"/>
<letter_ref letter_id="A"/>
<letter_ref letter_id="A"/>
<letter_ref letter_id="G"/>
<letter_ref letter_id="C"/>
<letter_ref letter_id="A"/>
<letter_ref letter_id="A"/>
<letter_ref letter_id="T"/>
<letter_ref letter_id="A"/>
<letter_ref letter_id="A"/>
<letter_ref letter_id="A"/>
<letter_ref letter_id="T"/>
<letter_ref letter_id="A"/>
<letter_ref letter_id="A"/>
<letter_ref letter_id="A"/>
<letter_ref letter_id="G"/>
<letter_ref letter_id="T"/>
<letter_ref letter_id="A"/>
<letter_ref letter_id="C"/>
<letter_ref letter_id="A"/>
<letter_ref letter_id="A"/>
<letter_ref letter_id="A"/>
<letter_ref letter_id="A"/>
<letter_ref letter_id="T"/>
<letter_ref letter_id="C"/>
<letter_ref letter_id="T"/>
<letter_ref letter_id="T"/>
<letter_ref letter_id="A"/>
</site>
<right_flank>ACTAAGATAG</right_flank>
</contributing_site>
<contributing_site sequence_id="sequence_26" position="453" strand="minus" pvalue="6.10e-04" >
<left_flank>CACATTTTGG</left_flank>
<site>
<letter_ref letter_id="A"/>
<letter_ref letter_id="A"/>
<letter_ref letter_id="A"/>
<letter_ref letter_id="A"/>
<letter_ref letter_id="A"/>
<letter_ref letter_id="C"/>
<letter_ref letter_id="A"/>
<letter_ref letter_id="A"/>
<letter_ref letter_id="T"/>
<letter_ref letter_id="T"/>
<letter_ref letter_id="C"/>
<letter_ref letter_id="C"/>
<letter_ref letter_id="G"/>
<letter_ref letter_id="A"/>
<letter_ref letter_id="A"/>
<letter_ref letter_id="A"/>
<letter_ref letter_id="A"/>
<letter_ref letter_id="A"/>
<letter_ref letter_id="A"/>
<letter_ref letter_id="A"/>
<letter_ref letter_id="T"/>
<letter_ref letter_id="G"/>
<letter_ref letter_id="A"/>
<letter_ref letter_id="C"/>
<letter_ref letter_id="A"/>
<letter_ref letter_id="T"/>
<letter_ref letter_id="A"/>
<letter_ref letter_id="A"/>
<letter_ref letter_id="C"/>
<letter_ref letter_id="A"/>
<letter_ref letter_id="A"/>
<letter_ref letter_id="G"/>
<letter_ref letter_id="T"/>
<letter_ref letter_id="G"/>
<letter_ref letter_id="A"/>
<letter_ref letter_id="G"/>
<letter_ref letter_id="A"/>
<letter_ref letter_id="C"/>
<letter_ref letter_id="A"/>
<letter_ref letter_id="C"/>
<letter_ref letter_id="G"/>
<letter_ref letter_id="C"/>
<letter_ref letter_id="G"/>
<letter_ref letter_id="A"/>
<letter_ref letter_id="G"/>
<letter_ref letter_id="C"/>
<letter_ref letter_id="G"/>
<letter_ref letter_id="G"/>
<letter_ref letter_id="A"/>
<letter_ref letter_id="T"/>
</site>
<right_flank>GGCACAATTA</right_flank>
</contributing_site>
<contributing_site sequence_id="sequence_17" position="136" strand="minus" pvalue="6.10e-04" >
<left_flank>TACAAATAAT</left_flank>
<site>
<letter_ref letter_id="T"/>
<letter_ref letter_id="C"/>
<letter_ref letter_id="T"/>
<letter_ref letter_id="T"/>
<letter_ref letter_id="A"/>
<letter_ref letter_id="C"/>
<letter_ref letter_id="A"/>
<letter_ref letter_id="G"/>
<letter_ref letter_id="A"/>
<letter_ref letter_id="T"/>
<letter_ref letter_id="A"/>
<letter_ref letter_id="A"/>
<letter_ref letter_id="A"/>
<letter_ref letter_id="A"/>
<letter_ref letter_id="G"/>
<letter_ref letter_id="A"/>
<letter_ref letter_id="T"/>
<letter_ref letter_id="A"/>
<letter_ref letter_id="C"/>
<letter_ref letter_id="A"/>
<letter_ref letter_id="T"/>
<letter_ref letter_id="C"/>
<letter_ref letter_id="C"/>
<letter_ref letter_id="T"/>
<letter_ref letter_id="T"/>
<letter_ref letter_id="G"/>
<letter_ref letter_id="C"/>
<letter_ref letter_id="A"/>
<letter_ref letter_id="A"/>
<letter_ref letter_id="T"/>
<letter_ref letter_id="A"/>
<letter_ref letter_id="A"/>
<letter_ref letter_id="C"/>
<letter_ref letter_id="A"/>
<letter_ref letter_id="T"/>
<letter_ref letter_id="A"/>
<letter_ref letter_id="G"/>
<letter_ref letter_id="C"/>
<letter_ref letter_id="A"/>
<letter_ref letter_id="T"/>
<letter_ref letter_id="C"/>
<letter_ref letter_id="C"/>
<letter_ref letter_id="T"/>
<letter_ref letter_id="T"/>
<letter_ref letter_id="A"/>
<letter_ref letter_id="C"/>
<letter_ref letter_id="A"/>
<letter_ref letter_id="A"/>
<letter_ref letter_id="A"/>
<letter_ref letter_id="T"/>
</site>
<right_flank>AGTTCTTACT</right_flank>
</contributing_site>
<contributing_site sequence_id="sequence_634" position="429" strand="plus" pvalue="6.30e-04" >
<left_flank>AAAAGGTTAG</left_flank>
<site>
<letter_ref letter_id="A"/>
<letter_ref letter_id="T"/>
<letter_ref letter_id="G"/>
<letter_ref letter_id="A"/>
<letter_ref letter_id="A"/>
<letter_ref letter_id="C"/>
<letter_ref letter_id="C"/>
<letter_ref letter_id="T"/>
<letter_ref letter_id="A"/>
<letter_ref letter_id="G"/>
<letter_ref letter_id="G"/>
<letter_ref letter_id="C"/>
<letter_ref letter_id="C"/>
<letter_ref letter_id="T"/>
<letter_ref letter_id="A"/>
<letter_ref letter_id="T"/>
<letter_ref letter_id="C"/>
<letter_ref letter_id="A"/>
<letter_ref letter_id="T"/>
<letter_ref letter_id="A"/>
<letter_ref letter_id="A"/>
<letter_ref letter_id="G"/>
<letter_ref letter_id="A"/>
<letter_ref letter_id="A"/>
<letter_ref letter_id="A"/>
<letter_ref letter_id="A"/>
<letter_ref letter_id="A"/>
<letter_ref letter_id="A"/>
<letter_ref letter_id="A"/>
<letter_ref letter_id="A"/>
<letter_ref letter_id="G"/>
<letter_ref letter_id="A"/>
<letter_ref letter_id="C"/>
<letter_ref letter_id="G"/>
<letter_ref letter_id="T"/>
<letter_ref letter_id="G"/>
<letter_ref letter_id="T"/>
<letter_ref letter_id="A"/>
<letter_ref letter_id="G"/>
<letter_ref letter_id="T"/>
<letter_ref letter_id="T"/>
<letter_ref letter_id="C"/>
<letter_ref letter_id="T"/>
<letter_ref letter_id="A"/>
<letter_ref letter_id="T"/>
<letter_ref letter_id="A"/>
<letter_ref letter_id="A"/>
<letter_ref letter_id="C"/>
<letter_ref letter_id="A"/>
<letter_ref letter_id="A"/>
</site>
<right_flank>TCGCCATACT</right_flank>
</contributing_site>
<contributing_site sequence_id="sequence_607" position="130" strand="plus" pvalue="6.30e-04" >
<left_flank>CCTGTCTTTC</left_flank>
<site>
<letter_ref letter_id="T"/>
<letter_ref letter_id="T"/>
<letter_ref letter_id="G"/>
<letter_ref letter_id="T"/>
<letter_ref letter_id="A"/>
<letter_ref letter_id="C"/>
<letter_ref letter_id="A"/>
<letter_ref letter_id="C"/>
<letter_ref letter_id="A"/>
<letter_ref letter_id="A"/>
<letter_ref letter_id="T"/>
<letter_ref letter_id="A"/>
<letter_ref letter_id="A"/>
<letter_ref letter_id="C"/>
<letter_ref letter_id="A"/>
<letter_ref letter_id="T"/>
<letter_ref letter_id="C"/>
<letter_ref letter_id="A"/>
<letter_ref letter_id="T"/>
<letter_ref letter_id="T"/>
<letter_ref letter_id="C"/>
<letter_ref letter_id="A"/>
<letter_ref letter_id="G"/>
<letter_ref letter_id="C"/>
<letter_ref letter_id="T"/>
<letter_ref letter_id="T"/>
<letter_ref letter_id="C"/>
<letter_ref letter_id="C"/>
<letter_ref letter_id="A"/>
<letter_ref letter_id="A"/>
<letter_ref letter_id="A"/>
<letter_ref letter_id="G"/>
<letter_ref letter_id="G"/>
<letter_ref letter_id="T"/>
<letter_ref letter_id="C"/>
<letter_ref letter_id="A"/>
<letter_ref letter_id="T"/>
<letter_ref letter_id="C"/>
<letter_ref letter_id="A"/>
<letter_ref letter_id="T"/>
<letter_ref letter_id="G"/>
<letter_ref letter_id="A"/>
<letter_ref letter_id="A"/>
<letter_ref letter_id="C"/>
<letter_ref letter_id="T"/>
<letter_ref letter_id="A"/>
<letter_ref letter_id="A"/>
<letter_ref letter_id="T"/>
<letter_ref letter_id="G"/>
<letter_ref letter_id="G"/>
</site>
<right_flank>CCATAGCTGT</right_flank>
</contributing_site>
<contributing_site sequence_id="sequence_600" position="334" strand="minus" pvalue="6.30e-04" >
<left_flank>TATCAAGCTT</left_flank>
<site>
<letter_ref letter_id="A"/>
<letter_ref letter_id="T"/>
<letter_ref letter_id="T"/>
<letter_ref letter_id="T"/>
<letter_ref letter_id="C"/>
<letter_ref letter_id="G"/>
<letter_ref letter_id="A"/>
<letter_ref letter_id="G"/>
<letter_ref letter_id="G"/>
<letter_ref letter_id="A"/>
<letter_ref letter_id="A"/>
<letter_ref letter_id="A"/>
<letter_ref letter_id="A"/>
<letter_ref letter_id="A"/>
<letter_ref letter_id="A"/>
<letter_ref letter_id="T"/>
<letter_ref letter_id="G"/>
<letter_ref letter_id="A"/>
<letter_ref letter_id="A"/>
<letter_ref letter_id="C"/>
<letter_ref letter_id="C"/>
<letter_ref letter_id="C"/>
<letter_ref letter_id="C"/>
<letter_ref letter_id="A"/>
<letter_ref letter_id="C"/>
<letter_ref letter_id="A"/>
<letter_ref letter_id="T"/>
<letter_ref letter_id="A"/>
<letter_ref letter_id="T"/>
<letter_ref letter_id="T"/>
<letter_ref letter_id="T"/>
<letter_ref letter_id="G"/>
<letter_ref letter_id="A"/>
<letter_ref letter_id="T"/>
<letter_ref letter_id="G"/>
<letter_ref letter_id="A"/>
<letter_ref letter_id="T"/>
<letter_ref letter_id="G"/>
<letter_ref letter_id="A"/>
<letter_ref letter_id="A"/>
<letter_ref letter_id="T"/>
<letter_ref letter_id="T"/>
<letter_ref letter_id="T"/>
<letter_ref letter_id="G"/>
<letter_ref letter_id="C"/>
<letter_ref letter_id="A"/>
<letter_ref letter_id="C"/>
<letter_ref letter_id="T"/>
<letter_ref letter_id="A"/>
<letter_ref letter_id="G"/>
</site>
<right_flank>CCTCTGGTGG</right_flank>
</contributing_site>
<contributing_site sequence_id="sequence_600" position="207" strand="minus" pvalue="6.30e-04" >
<left_flank>TCTCTCATTA</left_flank>
<site>
<letter_ref letter_id="T"/>
<letter_ref letter_id="T"/>
<letter_ref letter_id="G"/>
<letter_ref letter_id="T"/>
<letter_ref letter_id="T"/>
<letter_ref letter_id="A"/>
<letter_ref letter_id="A"/>
<letter_ref letter_id="A"/>
<letter_ref letter_id="A"/>
<letter_ref letter_id="T"/>
<letter_ref letter_id="A"/>
<letter_ref letter_id="A"/>
<letter_ref letter_id="A"/>
<letter_ref letter_id="G"/>
<letter_ref letter_id="A"/>
<letter_ref letter_id="T"/>
<letter_ref letter_id="A"/>
<letter_ref letter_id="A"/>
<letter_ref letter_id="T"/>
<letter_ref letter_id="T"/>
<letter_ref letter_id="A"/>
<letter_ref letter_id="T"/>
<letter_ref letter_id="A"/>
<letter_ref letter_id="A"/>
<letter_ref letter_id="G"/>
<letter_ref letter_id="A"/>
<letter_ref letter_id="A"/>
<letter_ref letter_id="A"/>
<letter_ref letter_id="A"/>
<letter_ref letter_id="A"/>
<letter_ref letter_id="T"/>
<letter_ref letter_id="G"/>
<letter_ref letter_id="G"/>
<letter_ref letter_id="G"/>
<letter_ref letter_id="A"/>
<letter_ref letter_id="A"/>
<letter_ref letter_id="A"/>
<letter_ref letter_id="A"/>
<letter_ref letter_id="A"/>
<letter_ref letter_id="G"/>
<letter_ref letter_id="C"/>
<letter_ref letter_id="T"/>
<letter_ref letter_id="A"/>
<letter_ref letter_id="T"/>
<letter_ref letter_id="G"/>
<letter_ref letter_id="T"/>
<letter_ref letter_id="G"/>
<letter_ref letter_id="C"/>
<letter_ref letter_id="A"/>
<letter_ref letter_id="A"/>
</site>
<right_flank>AACCTTTTTT</right_flank>
</contributing_site>
<contributing_site sequence_id="sequence_559" position="644" strand="minus" pvalue="6.30e-04" >
<left_flank>GGCACAAGAA</left_flank>
<site>
<letter_ref letter_id="A"/>
<letter_ref letter_id="A"/>
<letter_ref letter_id="G"/>
<letter_ref letter_id="A"/>
<letter_ref letter_id="G"/>
<letter_ref letter_id="A"/>
<letter_ref letter_id="T"/>
<letter_ref letter_id="T"/>
<letter_ref letter_id="T"/>
<letter_ref letter_id="G"/>
<letter_ref letter_id="A"/>
<letter_ref letter_id="G"/>
<letter_ref letter_id="A"/>
<letter_ref letter_id="G"/>
<letter_ref letter_id="C"/>
<letter_ref letter_id="T"/>
<letter_ref letter_id="C"/>
<letter_ref letter_id="C"/>
<letter_ref letter_id="A"/>
<letter_ref letter_id="A"/>
<letter_ref letter_id="T"/>
<letter_ref letter_id="T"/>
<letter_ref letter_id="G"/>
<letter_ref letter_id="A"/>
<letter_ref letter_id="A"/>
<letter_ref letter_id="A"/>
<letter_ref letter_id="C"/>
<letter_ref letter_id="A"/>
<letter_ref letter_id="C"/>
<letter_ref letter_id="T"/>
<letter_ref letter_id="A"/>
<letter_ref letter_id="A"/>
<letter_ref letter_id="A"/>
<letter_ref letter_id="T"/>
<letter_ref letter_id="G"/>
<letter_ref letter_id="T"/>
<letter_ref letter_id="A"/>
<letter_ref letter_id="C"/>
<letter_ref letter_id="A"/>
<letter_ref letter_id="A"/>
<letter_ref letter_id="G"/>
<letter_ref letter_id="T"/>
<letter_ref letter_id="G"/>
<letter_ref letter_id="C"/>
<letter_ref letter_id="A"/>
<letter_ref letter_id="A"/>
<letter_ref letter_id="T"/>
<letter_ref letter_id="C"/>
<letter_ref letter_id="A"/>
<letter_ref letter_id="T"/>
</site>
<right_flank>CATGTTGAAA</right_flank>
</contributing_site>
<contributing_site sequence_id="sequence_510" position="404" strand="plus" pvalue="6.30e-04" >
<left_flank>ATGCAGCCAT</left_flank>
<site>
<letter_ref letter_id="C"/>
<letter_ref letter_id="G"/>
<letter_ref letter_id="T"/>
<letter_ref letter_id="T"/>
<letter_ref letter_id="T"/>
<letter_ref letter_id="C"/>
<letter_ref letter_id="T"/>
<letter_ref letter_id="C"/>
<letter_ref letter_id="G"/>
<letter_ref letter_id="C"/>
<letter_ref letter_id="G"/>
<letter_ref letter_id="T"/>
<letter_ref letter_id="A"/>
<letter_ref letter_id="A"/>
<letter_ref letter_id="A"/>
<letter_ref letter_id="T"/>
<letter_ref letter_id="G"/>
<letter_ref letter_id="C"/>
<letter_ref letter_id="A"/>
<letter_ref letter_id="A"/>
<letter_ref letter_id="C"/>
<letter_ref letter_id="C"/>
<letter_ref letter_id="A"/>
<letter_ref letter_id="A"/>
<letter_ref letter_id="A"/>
<letter_ref letter_id="C"/>
<letter_ref letter_id="A"/>
<letter_ref letter_id="C"/>
<letter_ref letter_id="A"/>
<letter_ref letter_id="C"/>
<letter_ref letter_id="A"/>
<letter_ref letter_id="T"/>
<letter_ref letter_id="A"/>
<letter_ref letter_id="C"/>
<letter_ref letter_id="G"/>
<letter_ref letter_id="C"/>
<letter_ref letter_id="T"/>
<letter_ref letter_id="C"/>
<letter_ref letter_id="G"/>
<letter_ref letter_id="A"/>
<letter_ref letter_id="C"/>
<letter_ref letter_id="C"/>
<letter_ref letter_id="A"/>
<letter_ref letter_id="A"/>
<letter_ref letter_id="A"/>
<letter_ref letter_id="G"/>
<letter_ref letter_id="T"/>
<letter_ref letter_id="T"/>
<letter_ref letter_id="A"/>
<letter_ref letter_id="A"/>
</site>
<right_flank>CGCACACGAT</right_flank>
</contributing_site>
<contributing_site sequence_id="sequence_494" position="277" strand="plus" pvalue="6.30e-04" >
<left_flank>TGCGAAAGTT</left_flank>
<site>
<letter_ref letter_id="T"/>
<letter_ref letter_id="T"/>
<letter_ref letter_id="T"/>
<letter_ref letter_id="T"/>
<letter_ref letter_id="T"/>
<letter_ref letter_id="A"/>
<letter_ref letter_id="G"/>
<letter_ref letter_id="T"/>
<letter_ref letter_id="T"/>
<letter_ref letter_id="A"/>
<letter_ref letter_id="C"/>
<letter_ref letter_id="C"/>
<letter_ref letter_id="A"/>
<letter_ref letter_id="T"/>
<letter_ref letter_id="A"/>
<letter_ref letter_id="T"/>
<letter_ref letter_id="C"/>
<letter_ref letter_id="C"/>
<letter_ref letter_id="A"/>
<letter_ref letter_id="T"/>
<letter_ref letter_id="T"/>
<letter_ref letter_id="C"/>
<letter_ref letter_id="C"/>
<letter_ref letter_id="A"/>
<letter_ref letter_id="A"/>
<letter_ref letter_id="A"/>
<letter_ref letter_id="A"/>
<letter_ref letter_id="C"/>
<letter_ref letter_id="G"/>
<letter_ref letter_id="A"/>
<letter_ref letter_id="A"/>
<letter_ref letter_id="T"/>
<letter_ref letter_id="T"/>
<letter_ref letter_id="G"/>
<letter_ref letter_id="A"/>
<letter_ref letter_id="C"/>
<letter_ref letter_id="A"/>
<letter_ref letter_id="C"/>
<letter_ref letter_id="T"/>
<letter_ref letter_id="C"/>
<letter_ref letter_id="G"/>
<letter_ref letter_id="A"/>
<letter_ref letter_id="A"/>
<letter_ref letter_id="T"/>
<letter_ref letter_id="G"/>
<letter_ref letter_id="A"/>
<letter_ref letter_id="C"/>
<letter_ref letter_id="A"/>
<letter_ref letter_id="C"/>
<letter_ref letter_id="A"/>
</site>
<right_flank>GTTTCATGTA</right_flank>
</contributing_site>
<contributing_site sequence_id="sequence_471" position="280" strand="plus" pvalue="6.30e-04" >
<left_flank>TTCTATTTTT</left_flank>
<site>
<letter_ref letter_id="A"/>
<letter_ref letter_id="A"/>
<letter_ref letter_id="T"/>
<letter_ref letter_id="T"/>
<letter_ref letter_id="G"/>
<letter_ref letter_id="A"/>
<letter_ref letter_id="A"/>
<letter_ref letter_id="T"/>
<letter_ref letter_id="T"/>
<letter_ref letter_id="G"/>
<letter_ref letter_id="G"/>
<letter_ref letter_id="C"/>
<letter_ref letter_id="G"/>
<letter_ref letter_id="G"/>
<letter_ref letter_id="C"/>
<letter_ref letter_id="A"/>
<letter_ref letter_id="G"/>
<letter_ref letter_id="A"/>
<letter_ref letter_id="A"/>
<letter_ref letter_id="A"/>
<letter_ref letter_id="T"/>
<letter_ref letter_id="C"/>
<letter_ref letter_id="A"/>
<letter_ref letter_id="A"/>
<letter_ref letter_id="G"/>
<letter_ref letter_id="G"/>
<letter_ref letter_id="T"/>
<letter_ref letter_id="C"/>
<letter_ref letter_id="G"/>
<letter_ref letter_id="A"/>
<letter_ref letter_id="A"/>
<letter_ref letter_id="G"/>
<letter_ref letter_id="T"/>
<letter_ref letter_id="T"/>
<letter_ref letter_id="G"/>
<letter_ref letter_id="T"/>
<letter_ref letter_id="C"/>
<letter_ref letter_id="G"/>
<letter_ref letter_id="A"/>
<letter_ref letter_id="T"/>
<letter_ref letter_id="A"/>
<letter_ref letter_id="A"/>
<letter_ref letter_id="A"/>
<letter_ref letter_id="A"/>
<letter_ref letter_id="G"/>
<letter_ref letter_id="A"/>
<letter_ref letter_id="C"/>
<letter_ref letter_id="C"/>
<letter_ref letter_id="A"/>
<letter_ref letter_id="G"/>
</site>
<right_flank>ACGGTCACGA</right_flank>
</contributing_site>
<contributing_site sequence_id="sequence_457" position="266" strand="minus" pvalue="6.30e-04" >
<left_flank>CTGATTTCTC</left_flank>
<site>
<letter_ref letter_id="T"/>
<letter_ref letter_id="T"/>
<letter_ref letter_id="G"/>
<letter_ref letter_id="T"/>
<letter_ref letter_id="A"/>
<letter_ref letter_id="A"/>
<letter_ref letter_id="A"/>
<letter_ref letter_id="A"/>
<letter_ref letter_id="A"/>
<letter_ref letter_id="T"/>
<letter_ref letter_id="G"/>
<letter_ref letter_id="A"/>
<letter_ref letter_id="A"/>
<letter_ref letter_id="A"/>
<letter_ref letter_id="A"/>
<letter_ref letter_id="T"/>
<letter_ref letter_id="C"/>
<letter_ref letter_id="T"/>
<letter_ref letter_id="T"/>
<letter_ref letter_id="T"/>
<letter_ref letter_id="T"/>
<letter_ref letter_id="G"/>
<letter_ref letter_id="G"/>
<letter_ref letter_id="G"/>
<letter_ref letter_id="A"/>
<letter_ref letter_id="A"/>
<letter_ref letter_id="A"/>
<letter_ref letter_id="A"/>
<letter_ref letter_id="T"/>
<letter_ref letter_id="G"/>
<letter_ref letter_id="G"/>
<letter_ref letter_id="T"/>
<letter_ref letter_id="A"/>
<letter_ref letter_id="T"/>
<letter_ref letter_id="T"/>
<letter_ref letter_id="G"/>
<letter_ref letter_id="C"/>
<letter_ref letter_id="C"/>
<letter_ref letter_id="A"/>
<letter_ref letter_id="A"/>
<letter_ref letter_id="A"/>
<letter_ref letter_id="C"/>
<letter_ref letter_id="T"/>
<letter_ref letter_id="A"/>
<letter_ref letter_id="G"/>
<letter_ref letter_id="C"/>
<letter_ref letter_id="C"/>
<letter_ref letter_id="C"/>
<letter_ref letter_id="T"/>
<letter_ref letter_id="T"/>
</site>
<right_flank>AAATATCTTA</right_flank>
</contributing_site>
<contributing_site sequence_id="sequence_423" position="261" strand="minus" pvalue="6.30e-04" >
<left_flank>ACCACTTCAA</left_flank>
<site>
<letter_ref letter_id="A"/>
<letter_ref letter_id="T"/>
<letter_ref letter_id="G"/>
<letter_ref letter_id="T"/>
<letter_ref letter_id="A"/>
<letter_ref letter_id="A"/>
<letter_ref letter_id="A"/>
<letter_ref letter_id="A"/>
<letter_ref letter_id="A"/>
<letter_ref letter_id="A"/>
<letter_ref letter_id="C"/>
<letter_ref letter_id="T"/>
<letter_ref letter_id="A"/>
<letter_ref letter_id="T"/>
<letter_ref letter_id="A"/>
<letter_ref letter_id="A"/>
<letter_ref letter_id="A"/>
<letter_ref letter_id="C"/>
<letter_ref letter_id="A"/>
<letter_ref letter_id="A"/>
<letter_ref letter_id="G"/>
<letter_ref letter_id="T"/>
<letter_ref letter_id="T"/>
<letter_ref letter_id="T"/>
<letter_ref letter_id="T"/>
<letter_ref letter_id="C"/>
<letter_ref letter_id="G"/>
<letter_ref letter_id="C"/>
<letter_ref letter_id="A"/>
<letter_ref letter_id="C"/>
<letter_ref letter_id="A"/>
<letter_ref letter_id="T"/>
<letter_ref letter_id="T"/>
<letter_ref letter_id="T"/>
<letter_ref letter_id="T"/>
<letter_ref letter_id="G"/>
<letter_ref letter_id="T"/>
<letter_ref letter_id="G"/>
<letter_ref letter_id="G"/>
<letter_ref letter_id="T"/>
<letter_ref letter_id="C"/>
<letter_ref letter_id="A"/>
<letter_ref letter_id="C"/>
<letter_ref letter_id="A"/>
<letter_ref letter_id="G"/>
<letter_ref letter_id="C"/>
<letter_ref letter_id="A"/>
<letter_ref letter_id="C"/>
<letter_ref letter_id="A"/>
<letter_ref letter_id="A"/>
</site>
<right_flank>GATATAGGAA</right_flank>
</contributing_site>
<contributing_site sequence_id="sequence_305" position="708" strand="minus" pvalue="6.30e-04" >
<left_flank>AATTGCAAGT</left_flank>
<site>
<letter_ref letter_id="A"/>
<letter_ref letter_id="A"/>
<letter_ref letter_id="A"/>
<letter_ref letter_id="T"/>
<letter_ref letter_id="T"/>
<letter_ref letter_id="A"/>
<letter_ref letter_id="A"/>
<letter_ref letter_id="T"/>
<letter_ref letter_id="A"/>
<letter_ref letter_id="A"/>
<letter_ref letter_id="T"/>
<letter_ref letter_id="A"/>
<letter_ref letter_id="A"/>
<letter_ref letter_id="T"/>
<letter_ref letter_id="A"/>
<letter_ref letter_id="A"/>
<letter_ref letter_id="A"/>
<letter_ref letter_id="C"/>
<letter_ref letter_id="A"/>
<letter_ref letter_id="T"/>
<letter_ref letter_id="T"/>
<letter_ref letter_id="T"/>
<letter_ref letter_id="A"/>
<letter_ref letter_id="A"/>
<letter_ref letter_id="T"/>
<letter_ref letter_id="A"/>
<letter_ref letter_id="G"/>
<letter_ref letter_id="A"/>
<letter_ref letter_id="A"/>
<letter_ref letter_id="G"/>
<letter_ref letter_id="A"/>
<letter_ref letter_id="T"/>
<letter_ref letter_id="A"/>
<letter_ref letter_id="A"/>
<letter_ref letter_id="T"/>
<letter_ref letter_id="C"/>
<letter_ref letter_id="T"/>
<letter_ref letter_id="C"/>
<letter_ref letter_id="A"/>
<letter_ref letter_id="A"/>
<letter_ref letter_id="G"/>
<letter_ref letter_id="T"/>
<letter_ref letter_id="T"/>
<letter_ref letter_id="C"/>
<letter_ref letter_id="C"/>
<letter_ref letter_id="C"/>
<letter_ref letter_id="A"/>
<letter_ref letter_id="C"/>
<letter_ref letter_id="A"/>
<letter_ref letter_id="T"/>
</site>
<right_flank>AAAAATGGTA</right_flank>
</contributing_site>
<contributing_site sequence_id="sequence_254" position="47" strand="plus" pvalue="6.30e-04" >
<left_flank>TGGCTGCTAT</left_flank>
<site>
<letter_ref letter_id="A"/>
<letter_ref letter_id="T"/>
<letter_ref letter_id="T"/>
<letter_ref letter_id="A"/>
<letter_ref letter_id="C"/>
<letter_ref letter_id="T"/>
<letter_ref letter_id="A"/>
<letter_ref letter_id="T"/>
<letter_ref letter_id="C"/>
<letter_ref letter_id="T"/>
<letter_ref letter_id="T"/>
<letter_ref letter_id="C"/>
<letter_ref letter_id="A"/>
<letter_ref letter_id="G"/>
<letter_ref letter_id="A"/>
<letter_ref letter_id="T"/>
<letter_ref letter_id="A"/>
<letter_ref letter_id="T"/>
<letter_ref letter_id="A"/>
<letter_ref letter_id="A"/>
<letter_ref letter_id="A"/>
<letter_ref letter_id="C"/>
<letter_ref letter_id="A"/>
<letter_ref letter_id="A"/>
<letter_ref letter_id="G"/>
<letter_ref letter_id="A"/>
<letter_ref letter_id="G"/>
<letter_ref letter_id="A"/>
<letter_ref letter_id="A"/>
<letter_ref letter_id="A"/>
<letter_ref letter_id="G"/>
<letter_ref letter_id="G"/>
<letter_ref letter_id="G"/>
<letter_ref letter_id="G"/>
<letter_ref letter_id="T"/>
<letter_ref letter_id="G"/>
<letter_ref letter_id="T"/>
<letter_ref letter_id="C"/>
<letter_ref letter_id="C"/>
<letter_ref letter_id="A"/>
<letter_ref letter_id="T"/>
<letter_ref letter_id="T"/>
<letter_ref letter_id="A"/>
<letter_ref letter_id="T"/>
<letter_ref letter_id="A"/>
<letter_ref letter_id="C"/>
<letter_ref letter_id="A"/>
<letter_ref letter_id="A"/>
<letter_ref letter_id="G"/>
<letter_ref letter_id="T"/>
</site>
<right_flank>ATGACAAAGA</right_flank>
</contributing_site>
<contributing_site sequence_id="sequence_249" position="145" strand="plus" pvalue="6.30e-04" >
<left_flank>TAATGCACGC</left_flank>
<site>
<letter_ref letter_id="A"/>
<letter_ref letter_id="T"/>
<letter_ref letter_id="G"/>
<letter_ref letter_id="C"/>
<letter_ref letter_id="A"/>
<letter_ref letter_id="C"/>
<letter_ref letter_id="G"/>
<letter_ref letter_id="A"/>
<letter_ref letter_id="C"/>
<letter_ref letter_id="G"/>
<letter_ref letter_id="C"/>
<letter_ref letter_id="A"/>
<letter_ref letter_id="A"/>
<letter_ref letter_id="C"/>
<letter_ref letter_id="G"/>
<letter_ref letter_id="G"/>
<letter_ref letter_id="C"/>
<letter_ref letter_id="C"/>
<letter_ref letter_id="A"/>
<letter_ref letter_id="A"/>
<letter_ref letter_id="A"/>
<letter_ref letter_id="A"/>
<letter_ref letter_id="A"/>
<letter_ref letter_id="A"/>
<letter_ref letter_id="A"/>
<letter_ref letter_id="A"/>
<letter_ref letter_id="C"/>
<letter_ref letter_id="A"/>
<letter_ref letter_id="A"/>
<letter_ref letter_id="A"/>
<letter_ref letter_id="A"/>
<letter_ref letter_id="A"/>
<letter_ref letter_id="G"/>
<letter_ref letter_id="A"/>
<letter_ref letter_id="A"/>
<letter_ref letter_id="A"/>
<letter_ref letter_id="G"/>
<letter_ref letter_id="C"/>
<letter_ref letter_id="A"/>
<letter_ref letter_id="T"/>
<letter_ref letter_id="G"/>
<letter_ref letter_id="C"/>
<letter_ref letter_id="T"/>
<letter_ref letter_id="A"/>
<letter_ref letter_id="G"/>
<letter_ref letter_id="G"/>
<letter_ref letter_id="A"/>
<letter_ref letter_id="T"/>
<letter_ref letter_id="G"/>
<letter_ref letter_id="C"/>
</site>
<right_flank>ATGAAGAGCG</right_flank>
</contributing_site>
<contributing_site sequence_id="sequence_237" position="377" strand="minus" pvalue="6.30e-04" >
<left_flank>CTCAGTATTT</left_flank>
<site>
<letter_ref letter_id="A"/>
<letter_ref letter_id="C"/>
<letter_ref letter_id="A"/>
<letter_ref letter_id="C"/>
<letter_ref letter_id="C"/>
<letter_ref letter_id="G"/>
<letter_ref letter_id="A"/>
<letter_ref letter_id="C"/>
<letter_ref letter_id="A"/>
<letter_ref letter_id="T"/>
<letter_ref letter_id="A"/>
<letter_ref letter_id="A"/>
<letter_ref letter_id="A"/>
<letter_ref letter_id="G"/>
<letter_ref letter_id="A"/>
<letter_ref letter_id="A"/>
<letter_ref letter_id="G"/>
<letter_ref letter_id="C"/>
<letter_ref letter_id="T"/>
<letter_ref letter_id="T"/>
<letter_ref letter_id="G"/>
<letter_ref letter_id="T"/>
<letter_ref letter_id="C"/>
<letter_ref letter_id="A"/>
<letter_ref letter_id="A"/>
<letter_ref letter_id="A"/>
<letter_ref letter_id="C"/>
<letter_ref letter_id="C"/>
<letter_ref letter_id="G"/>
<letter_ref letter_id="A"/>
<letter_ref letter_id="C"/>
<letter_ref letter_id="C"/>
<letter_ref letter_id="A"/>
<letter_ref letter_id="G"/>
<letter_ref letter_id="G"/>
<letter_ref letter_id="G"/>
<letter_ref letter_id="C"/>
<letter_ref letter_id="G"/>
<letter_ref letter_id="A"/>
<letter_ref letter_id="A"/>
<letter_ref letter_id="G"/>
<letter_ref letter_id="A"/>
<letter_ref letter_id="A"/>
<letter_ref letter_id="G"/>
<letter_ref letter_id="G"/>
<letter_ref letter_id="G"/>
<letter_ref letter_id="C"/>
<letter_ref letter_id="A"/>
<letter_ref letter_id="G"/>
<letter_ref letter_id="A"/>
</site>
<right_flank>ATCAAGAAGG</right_flank>
</contributing_site>
<contributing_site sequence_id="sequence_218" position="157" strand="minus" pvalue="6.30e-04" >
<left_flank>AGAACCAAAC</left_flank>
<site>
<letter_ref letter_id="A"/>
<letter_ref letter_id="T"/>
<letter_ref letter_id="G"/>
<letter_ref letter_id="T"/>
<letter_ref letter_id="T"/>
<letter_ref letter_id="A"/>
<letter_ref letter_id="A"/>
<letter_ref letter_id="T"/>
<letter_ref letter_id="A"/>
<letter_ref letter_id="A"/>
<letter_ref letter_id="C"/>
<letter_ref letter_id="C"/>
<letter_ref letter_id="C"/>
<letter_ref letter_id="T"/>
<letter_ref letter_id="A"/>
<letter_ref letter_id="G"/>
<letter_ref letter_id="A"/>
<letter_ref letter_id="T"/>
<letter_ref letter_id="T"/>
<letter_ref letter_id="A"/>
<letter_ref letter_id="A"/>
<letter_ref letter_id="A"/>
<letter_ref letter_id="C"/>
<letter_ref letter_id="A"/>
<letter_ref letter_id="A"/>
<letter_ref letter_id="A"/>
<letter_ref letter_id="C"/>
<letter_ref letter_id="C"/>
<letter_ref letter_id="A"/>
<letter_ref letter_id="A"/>
<letter_ref letter_id="A"/>
<letter_ref letter_id="T"/>
<letter_ref letter_id="A"/>
<letter_ref letter_id="T"/>
<letter_ref letter_id="G"/>
<letter_ref letter_id="G"/>
<letter_ref letter_id="C"/>
<letter_ref letter_id="C"/>
<letter_ref letter_id="T"/>
<letter_ref letter_id="T"/>
<letter_ref letter_id="A"/>
<letter_ref letter_id="A"/>
<letter_ref letter_id="T"/>
<letter_ref letter_id="A"/>
<letter_ref letter_id="A"/>
<letter_ref letter_id="C"/>
<letter_ref letter_id="C"/>
<letter_ref letter_id="G"/>
<letter_ref letter_id="A"/>
<letter_ref letter_id="C"/>
</site>
<right_flank>TAGCGTGCGG</right_flank>
</contributing_site>
<contributing_site sequence_id="sequence_199" position="296" strand="minus" pvalue="6.30e-04" >
<left_flank>TCGGGTATCG</left_flank>
<site>
<letter_ref letter_id="A"/>
<letter_ref letter_id="T"/>
<letter_ref letter_id="T"/>
<letter_ref letter_id="C"/>
<letter_ref letter_id="T"/>
<letter_ref letter_id="C"/>
<letter_ref letter_id="A"/>
<letter_ref letter_id="A"/>
<letter_ref letter_id="A"/>
<letter_ref letter_id="A"/>
<letter_ref letter_id="C"/>
<letter_ref letter_id="C"/>
<letter_ref letter_id="C"/>
<letter_ref letter_id="G"/>
<letter_ref letter_id="A"/>
<letter_ref letter_id="A"/>
<letter_ref letter_id="A"/>
<letter_ref letter_id="T"/>
<letter_ref letter_id="T"/>
<letter_ref letter_id="T"/>
<letter_ref letter_id="T"/>
<letter_ref letter_id="A"/>
<letter_ref letter_id="A"/>
<letter_ref letter_id="A"/>
<letter_ref letter_id="A"/>
<letter_ref letter_id="A"/>
<letter_ref letter_id="C"/>
<letter_ref letter_id="C"/>
<letter_ref letter_id="C"/>
<letter_ref letter_id="G"/>
<letter_ref letter_id="A"/>
<letter_ref letter_id="A"/>
<letter_ref letter_id="T"/>
<letter_ref letter_id="T"/>
<letter_ref letter_id="A"/>
<letter_ref letter_id="C"/>
<letter_ref letter_id="C"/>
<letter_ref letter_id="C"/>
<letter_ref letter_id="G"/>
<letter_ref letter_id="A"/>
<letter_ref letter_id="C"/>
<letter_ref letter_id="C"/>
<letter_ref letter_id="C"/>
<letter_ref letter_id="G"/>
<letter_ref letter_id="A"/>
<letter_ref letter_id="A"/>
<letter_ref letter_id="A"/>
<letter_ref letter_id="T"/>
<letter_ref letter_id="T"/>
<letter_ref letter_id="T"/>
</site>
<right_flank>TCGGGTAACC</right_flank>
</contributing_site>
<contributing_site sequence_id="sequence_118" position="592" strand="plus" pvalue="6.30e-04" >
<left_flank>TCTTGTTAAG</left_flank>
<site>
<letter_ref letter_id="T"/>
<letter_ref letter_id="T"/>
<letter_ref letter_id="C"/>
<letter_ref letter_id="A"/>
<letter_ref letter_id="C"/>
<letter_ref letter_id="A"/>
<letter_ref letter_id="A"/>
<letter_ref letter_id="C"/>
<letter_ref letter_id="A"/>
<letter_ref letter_id="C"/>
<letter_ref letter_id="A"/>
<letter_ref letter_id="C"/>
<letter_ref letter_id="A"/>
<letter_ref letter_id="C"/>
<letter_ref letter_id="A"/>
<letter_ref letter_id="T"/>
<letter_ref letter_id="G"/>
<letter_ref letter_id="C"/>
<letter_ref letter_id="T"/>
<letter_ref letter_id="A"/>
<letter_ref letter_id="T"/>
<letter_ref letter_id="T"/>
<letter_ref letter_id="A"/>
<letter_ref letter_id="A"/>
<letter_ref letter_id="A"/>
<letter_ref letter_id="C"/>
<letter_ref letter_id="C"/>
<letter_ref letter_id="T"/>
<letter_ref letter_id="T"/>
<letter_ref letter_id="G"/>
<letter_ref letter_id="T"/>
<letter_ref letter_id="T"/>
<letter_ref letter_id="A"/>
<letter_ref letter_id="A"/>
<letter_ref letter_id="G"/>
<letter_ref letter_id="T"/>
<letter_ref letter_id="T"/>
<letter_ref letter_id="C"/>
<letter_ref letter_id="A"/>
<letter_ref letter_id="C"/>
<letter_ref letter_id="T"/>
<letter_ref letter_id="T"/>
<letter_ref letter_id="A"/>
<letter_ref letter_id="A"/>
<letter_ref letter_id="A"/>
<letter_ref letter_id="T"/>
<letter_ref letter_id="A"/>
<letter_ref letter_id="T"/>
<letter_ref letter_id="A"/>
<letter_ref letter_id="T"/>
</site>
<right_flank>GTGGTAGCAA</right_flank>
</contributing_site>
<contributing_site sequence_id="sequence_77" position="480" strand="plus" pvalue="6.30e-04" >
<left_flank>TATCTTAACG</left_flank>
<site>
<letter_ref letter_id="A"/>
<letter_ref letter_id="C"/>
<letter_ref letter_id="C"/>
<letter_ref letter_id="T"/>
<letter_ref letter_id="C"/>
<letter_ref letter_id="G"/>
<letter_ref letter_id="A"/>
<letter_ref letter_id="C"/>
<letter_ref letter_id="T"/>
<letter_ref letter_id="A"/>
<letter_ref letter_id="A"/>
<letter_ref letter_id="A"/>
<letter_ref letter_id="A"/>
<letter_ref letter_id="A"/>
<letter_ref letter_id="A"/>
<letter_ref letter_id="A"/>
<letter_ref letter_id="A"/>
<letter_ref letter_id="C"/>
<letter_ref letter_id="C"/>
<letter_ref letter_id="C"/>
<letter_ref letter_id="T"/>
<letter_ref letter_id="T"/>
<letter_ref letter_id="A"/>
<letter_ref letter_id="A"/>
<letter_ref letter_id="A"/>
<letter_ref letter_id="A"/>
<letter_ref letter_id="C"/>
<letter_ref letter_id="T"/>
<letter_ref letter_id="A"/>
<letter_ref letter_id="A"/>
<letter_ref letter_id="A"/>
<letter_ref letter_id="A"/>
<letter_ref letter_id="G"/>
<letter_ref letter_id="T"/>
<letter_ref letter_id="T"/>
<letter_ref letter_id="G"/>
<letter_ref letter_id="T"/>
<letter_ref letter_id="A"/>
<letter_ref letter_id="T"/>
<letter_ref letter_id="A"/>
<letter_ref letter_id="C"/>
<letter_ref letter_id="T"/>
<letter_ref letter_id="T"/>
<letter_ref letter_id="C"/>
<letter_ref letter_id="G"/>
<letter_ref letter_id="T"/>
<letter_ref letter_id="C"/>
<letter_ref letter_id="G"/>
<letter_ref letter_id="A"/>
<letter_ref letter_id="A"/>
</site>
<right_flank>TGCTACAATT</right_flank>
</contributing_site>
<contributing_site sequence_id="sequence_593" position="140" strand="plus" pvalue="6.51e-04" >
<left_flank>CAGCAGCGAA</left_flank>
<site>
<letter_ref letter_id="A"/>
<letter_ref letter_id="A"/>
<letter_ref letter_id="A"/>
<letter_ref letter_id="G"/>
<letter_ref letter_id="A"/>
<letter_ref letter_id="G"/>
<letter_ref letter_id="A"/>
<letter_ref letter_id="A"/>
<letter_ref letter_id="C"/>
<letter_ref letter_id="T"/>
<letter_ref letter_id="C"/>
<letter_ref letter_id="T"/>
<letter_ref letter_id="A"/>
<letter_ref letter_id="A"/>
<letter_ref letter_id="A"/>
<letter_ref letter_id="A"/>
<letter_ref letter_id="A"/>
<letter_ref letter_id="C"/>
<letter_ref letter_id="A"/>
<letter_ref letter_id="G"/>
<letter_ref letter_id="T"/>
<letter_ref letter_id="A"/>
<letter_ref letter_id="G"/>
<letter_ref letter_id="A"/>
<letter_ref letter_id="A"/>
<letter_ref letter_id="A"/>
<letter_ref letter_id="A"/>
<letter_ref letter_id="A"/>
<letter_ref letter_id="A"/>
<letter_ref letter_id="A"/>
<letter_ref letter_id="A"/>
<letter_ref letter_id="A"/>
<letter_ref letter_id="G"/>
<letter_ref letter_id="A"/>
<letter_ref letter_id="A"/>
<letter_ref letter_id="A"/>
<letter_ref letter_id="T"/>
<letter_ref letter_id="G"/>
<letter_ref letter_id="A"/>
<letter_ref letter_id="A"/>
<letter_ref letter_id="A"/>
<letter_ref letter_id="T"/>
<letter_ref letter_id="C"/>
<letter_ref letter_id="C"/>
<letter_ref letter_id="C"/>
<letter_ref letter_id="A"/>
<letter_ref letter_id="A"/>
<letter_ref letter_id="T"/>
<letter_ref letter_id="T"/>
<letter_ref letter_id="T"/>
</site>
<right_flank>GAATAGTTGG</right_flank>
</contributing_site>
<contributing_site sequence_id="sequence_540" position="362" strand="minus" pvalue="6.51e-04" >
<left_flank>TAACCATCCA</left_flank>
<site>
<letter_ref letter_id="T"/>
<letter_ref letter_id="T"/>
<letter_ref letter_id="C"/>
<letter_ref letter_id="A"/>
<letter_ref letter_id="A"/>
<letter_ref letter_id="C"/>
<letter_ref letter_id="A"/>
<letter_ref letter_id="C"/>
<letter_ref letter_id="A"/>
<letter_ref letter_id="C"/>
<letter_ref letter_id="C"/>
<letter_ref letter_id="A"/>
<letter_ref letter_id="A"/>
<letter_ref letter_id="A"/>
<letter_ref letter_id="A"/>
<letter_ref letter_id="A"/>
<letter_ref letter_id="T"/>
<letter_ref letter_id="A"/>
<letter_ref letter_id="A"/>
<letter_ref letter_id="T"/>
<letter_ref letter_id="T"/>
<letter_ref letter_id="G"/>
<letter_ref letter_id="C"/>
<letter_ref letter_id="A"/>
<letter_ref letter_id="T"/>
<letter_ref letter_id="A"/>
<letter_ref letter_id="A"/>
<letter_ref letter_id="A"/>
<letter_ref letter_id="G"/>
<letter_ref letter_id="T"/>
<letter_ref letter_id="A"/>
<letter_ref letter_id="G"/>
<letter_ref letter_id="T"/>
<letter_ref letter_id="A"/>
<letter_ref letter_id="A"/>
<letter_ref letter_id="C"/>
<letter_ref letter_id="A"/>
<letter_ref letter_id="C"/>
<letter_ref letter_id="T"/>
<letter_ref letter_id="A"/>
<letter_ref letter_id="A"/>
<letter_ref letter_id="G"/>
<letter_ref letter_id="A"/>
<letter_ref letter_id="T"/>
<letter_ref letter_id="A"/>
<letter_ref letter_id="G"/>
<letter_ref letter_id="T"/>
<letter_ref letter_id="A"/>
<letter_ref letter_id="C"/>
<letter_ref letter_id="T"/>
</site>
<right_flank>ATATAGCACA</right_flank>
</contributing_site>
<contributing_site sequence_id="sequence_524" position="302" strand="plus" pvalue="6.51e-04" >
<left_flank>TTGGACTCTC</left_flank>
<site>
<letter_ref letter_id="A"/>
<letter_ref letter_id="A"/>
<letter_ref letter_id="G"/>
<letter_ref letter_id="A"/>
<letter_ref letter_id="G"/>
<letter_ref letter_id="G"/>
<letter_ref letter_id="A"/>
<letter_ref letter_id="C"/>
<letter_ref letter_id="T"/>
<letter_ref letter_id="T"/>
<letter_ref letter_id="C"/>
<letter_ref letter_id="C"/>
<letter_ref letter_id="T"/>
<letter_ref letter_id="T"/>
<letter_ref letter_id="A"/>
<letter_ref letter_id="T"/>
<letter_ref letter_id="T"/>
<letter_ref letter_id="A"/>
<letter_ref letter_id="A"/>
<letter_ref letter_id="A"/>
<letter_ref letter_id="G"/>
<letter_ref letter_id="A"/>
<letter_ref letter_id="A"/>
<letter_ref letter_id="A"/>
<letter_ref letter_id="A"/>
<letter_ref letter_id="T"/>
<letter_ref letter_id="A"/>
<letter_ref letter_id="A"/>
<letter_ref letter_id="G"/>
<letter_ref letter_id="A"/>
<letter_ref letter_id="A"/>
<letter_ref letter_id="G"/>
<letter_ref letter_id="C"/>
<letter_ref letter_id="A"/>
<letter_ref letter_id="T"/>
<letter_ref letter_id="G"/>
<letter_ref letter_id="T"/>
<letter_ref letter_id="T"/>
<letter_ref letter_id="A"/>
<letter_ref letter_id="A"/>
<letter_ref letter_id="G"/>
<letter_ref letter_id="G"/>
<letter_ref letter_id="T"/>
<letter_ref letter_id="T"/>
<letter_ref letter_id="A"/>
<letter_ref letter_id="A"/>
<letter_ref letter_id="A"/>
<letter_ref letter_id="A"/>
<letter_ref letter_id="A"/>
<letter_ref letter_id="T"/>
</site>
<right_flank>GCTTACGCTT</right_flank>
</contributing_site>
<contributing_site sequence_id="sequence_524" position="144" strand="plus" pvalue="6.51e-04" >
<left_flank>CATAATCAAG</left_flank>
<site>
<letter_ref letter_id="A"/>
<letter_ref letter_id="T"/>
<letter_ref letter_id="C"/>
<letter_ref letter_id="C"/>
<letter_ref letter_id="T"/>
<letter_ref letter_id="C"/>
<letter_ref letter_id="C"/>
<letter_ref letter_id="A"/>
<letter_ref letter_id="C"/>
<letter_ref letter_id="T"/>
<letter_ref letter_id="A"/>
<letter_ref letter_id="A"/>
<letter_ref letter_id="A"/>
<letter_ref letter_id="T"/>
<letter_ref letter_id="A"/>
<letter_ref letter_id="T"/>
<letter_ref letter_id="G"/>
<letter_ref letter_id="A"/>
<letter_ref letter_id="A"/>
<letter_ref letter_id="A"/>
<letter_ref letter_id="C"/>
<letter_ref letter_id="C"/>
<letter_ref letter_id="T"/>
<letter_ref letter_id="C"/>
<letter_ref letter_id="T"/>
<letter_ref letter_id="A"/>
<letter_ref letter_id="G"/>
<letter_ref letter_id="T"/>
<letter_ref letter_id="G"/>
<letter_ref letter_id="A"/>
<letter_ref letter_id="T"/>
<letter_ref letter_id="G"/>
<letter_ref letter_id="A"/>
<letter_ref letter_id="G"/>
<letter_ref letter_id="G"/>
<letter_ref letter_id="A"/>
<letter_ref letter_id="T"/>
<letter_ref letter_id="G"/>
<letter_ref letter_id="A"/>
<letter_ref letter_id="T"/>
<letter_ref letter_id="G"/>
<letter_ref letter_id="C"/>
<letter_ref letter_id="T"/>
<letter_ref letter_id="A"/>
<letter_ref letter_id="G"/>
<letter_ref letter_id="C"/>
<letter_ref letter_id="A"/>
<letter_ref letter_id="A"/>
<letter_ref letter_id="T"/>
<letter_ref letter_id="G"/>
</site>
<right_flank>AGGAGGATAA</right_flank>
</contributing_site>
<contributing_site sequence_id="sequence_493" position="458" strand="minus" pvalue="6.51e-04" >
<left_flank>GTAATTTAGG</left_flank>
<site>
<letter_ref letter_id="T"/>
<letter_ref letter_id="A"/>
<letter_ref letter_id="C"/>
<letter_ref letter_id="T"/>
<letter_ref letter_id="A"/>
<letter_ref letter_id="A"/>
<letter_ref letter_id="A"/>
<letter_ref letter_id="A"/>
<letter_ref letter_id="T"/>
<letter_ref letter_id="G"/>
<letter_ref letter_id="G"/>
<letter_ref letter_id="A"/>
<letter_ref letter_id="A"/>
<letter_ref letter_id="T"/>
<letter_ref letter_id="A"/>
<letter_ref letter_id="A"/>
<letter_ref letter_id="A"/>
<letter_ref letter_id="A"/>
<letter_ref letter_id="T"/>
<letter_ref letter_id="T"/>
<letter_ref letter_id="G"/>
<letter_ref letter_id="A"/>
<letter_ref letter_id="G"/>
<letter_ref letter_id="A"/>
<letter_ref letter_id="G"/>
<letter_ref letter_id="A"/>
<letter_ref letter_id="C"/>
<letter_ref letter_id="T"/>
<letter_ref letter_id="A"/>
<letter_ref letter_id="A"/>
<letter_ref letter_id="T"/>
<letter_ref letter_id="A"/>
<letter_ref letter_id="A"/>
<letter_ref letter_id="T"/>
<letter_ref letter_id="T"/>
<letter_ref letter_id="A"/>
<letter_ref letter_id="G"/>
<letter_ref letter_id="T"/>
<letter_ref letter_id="C"/>
<letter_ref letter_id="C"/>
<letter_ref letter_id="C"/>
<letter_ref letter_id="T"/>
<letter_ref letter_id="A"/>
<letter_ref letter_id="C"/>
<letter_ref letter_id="A"/>
<letter_ref letter_id="A"/>
<letter_ref letter_id="A"/>
<letter_ref letter_id="C"/>
<letter_ref letter_id="C"/>
<letter_ref letter_id="A"/>
</site>
<right_flank>AACACCCCCT</right_flank>
</contributing_site>
<contributing_site sequence_id="sequence_454" position="253" strand="minus" pvalue="6.51e-04" >
<left_flank>CTGTCCTAAG</left_flank>
<site>
<letter_ref letter_id="T"/>
<letter_ref letter_id="T"/>
<letter_ref letter_id="G"/>
<letter_ref letter_id="T"/>
<letter_ref letter_id="C"/>
<letter_ref letter_id="C"/>
<letter_ref letter_id="C"/>
<letter_ref letter_id="G"/>
<letter_ref letter_id="C"/>
<letter_ref letter_id="A"/>
<letter_ref letter_id="A"/>
<letter_ref letter_id="C"/>
<letter_ref letter_id="C"/>
<letter_ref letter_id="A"/>
<letter_ref letter_id="A"/>
<letter_ref letter_id="A"/>
<letter_ref letter_id="C"/>
<letter_ref letter_id="A"/>
<letter_ref letter_id="C"/>
<letter_ref letter_id="A"/>
<letter_ref letter_id="T"/>
<letter_ref letter_id="C"/>
<letter_ref letter_id="C"/>
<letter_ref letter_id="T"/>
<letter_ref letter_id="A"/>
<letter_ref letter_id="A"/>
<letter_ref letter_id="G"/>
<letter_ref letter_id="A"/>
<letter_ref letter_id="G"/>
<letter_ref letter_id="A"/>
<letter_ref letter_id="C"/>
<letter_ref letter_id="A"/>
<letter_ref letter_id="G"/>
<letter_ref letter_id="A"/>
<letter_ref letter_id="T"/>
<letter_ref letter_id="T"/>
<letter_ref letter_id="A"/>
<letter_ref letter_id="C"/>
<letter_ref letter_id="T"/>
<letter_ref letter_id="T"/>
<letter_ref letter_id="T"/>
<letter_ref letter_id="A"/>
<letter_ref letter_id="A"/>
<letter_ref letter_id="A"/>
<letter_ref letter_id="A"/>
<letter_ref letter_id="A"/>
<letter_ref letter_id="T"/>
<letter_ref letter_id="T"/>
<letter_ref letter_id="A"/>
<letter_ref letter_id="A"/>
</site>
<right_flank>TGAAAAAAAT</right_flank>
</contributing_site>
<contributing_site sequence_id="sequence_450" position="69" strand="plus" pvalue="6.51e-04" >
<left_flank>ACAAAACAAA</left_flank>
<site>
<letter_ref letter_id="T"/>
<letter_ref letter_id="T"/>
<letter_ref letter_id="A"/>
<letter_ref letter_id="T"/>
<letter_ref letter_id="A"/>
<letter_ref letter_id="A"/>
<letter_ref letter_id="A"/>
<letter_ref letter_id="T"/>
<letter_ref letter_id="A"/>
<letter_ref letter_id="T"/>
<letter_ref letter_id="G"/>
<letter_ref letter_id="C"/>
<letter_ref letter_id="A"/>
<letter_ref letter_id="G"/>
<letter_ref letter_id="A"/>
<letter_ref letter_id="A"/>
<letter_ref letter_id="T"/>
<letter_ref letter_id="A"/>
<letter_ref letter_id="A"/>
<letter_ref letter_id="A"/>
<letter_ref letter_id="C"/>
<letter_ref letter_id="G"/>
<letter_ref letter_id="A"/>
<letter_ref letter_id="T"/>
<letter_ref letter_id="A"/>
<letter_ref letter_id="A"/>
<letter_ref letter_id="G"/>
<letter_ref letter_id="A"/>
<letter_ref letter_id="C"/>
<letter_ref letter_id="A"/>
<letter_ref letter_id="A"/>
<letter_ref letter_id="G"/>
<letter_ref letter_id="C"/>
<letter_ref letter_id="A"/>
<letter_ref letter_id="T"/>
<letter_ref letter_id="A"/>
<letter_ref letter_id="T"/>
<letter_ref letter_id="T"/>
<letter_ref letter_id="A"/>
<letter_ref letter_id="A"/>
<letter_ref letter_id="G"/>
<letter_ref letter_id="C"/>
<letter_ref letter_id="C"/>
<letter_ref letter_id="T"/>
<letter_ref letter_id="A"/>
<letter_ref letter_id="G"/>
<letter_ref letter_id="T"/>
<letter_ref letter_id="T"/>
<letter_ref letter_id="C"/>
<letter_ref letter_id="G"/>
</site>
<right_flank>ACCCGTCCAT</right_flank>
</contributing_site>
<contributing_site sequence_id="sequence_449" position="568" strand="minus" pvalue="6.51e-04" >
<left_flank>TATTTATTTA</left_flank>
<site>
<letter_ref letter_id="A"/>
<letter_ref letter_id="T"/>
<letter_ref letter_id="T"/>
<letter_ref letter_id="A"/>
<letter_ref letter_id="T"/>
<letter_ref letter_id="T"/>
<letter_ref letter_id="A"/>
<letter_ref letter_id="C"/>
<letter_ref letter_id="C"/>
<letter_ref letter_id="T"/>
<letter_ref letter_id="G"/>
<letter_ref letter_id="A"/>
<letter_ref letter_id="A"/>
<letter_ref letter_id="A"/>
<letter_ref letter_id="A"/>
<letter_ref letter_id="G"/>
<letter_ref letter_id="G"/>
<letter_ref letter_id="C"/>
<letter_ref letter_id="A"/>
<letter_ref letter_id="T"/>
<letter_ref letter_id="T"/>
<letter_ref letter_id="T"/>
<letter_ref letter_id="A"/>
<letter_ref letter_id="A"/>
<letter_ref letter_id="A"/>
<letter_ref letter_id="C"/>
<letter_ref letter_id="C"/>
<letter_ref letter_id="A"/>
<letter_ref letter_id="T"/>
<letter_ref letter_id="A"/>
<letter_ref letter_id="T"/>
<letter_ref letter_id="A"/>
<letter_ref letter_id="A"/>
<letter_ref letter_id="A"/>
<letter_ref letter_id="T"/>
<letter_ref letter_id="C"/>
<letter_ref letter_id="A"/>
<letter_ref letter_id="G"/>
<letter_ref letter_id="T"/>
<letter_ref letter_id="A"/>
<letter_ref letter_id="A"/>
<letter_ref letter_id="A"/>
<letter_ref letter_id="T"/>
<letter_ref letter_id="A"/>
<letter_ref letter_id="A"/>
<letter_ref letter_id="T"/>
<letter_ref letter_id="C"/>
<letter_ref letter_id="A"/>
<letter_ref letter_id="A"/>
<letter_ref letter_id="A"/>
</site>
<right_flank>AAAGTGGCAT</right_flank>
</contributing_site>
<contributing_site sequence_id="sequence_425" position="281" strand="plus" pvalue="6.51e-04" >
<left_flank>AAATTTAAAA</left_flank>
<site>
<letter_ref letter_id="T"/>
<letter_ref letter_id="G"/>
<letter_ref letter_id="C"/>
<letter_ref letter_id="A"/>
<letter_ref letter_id="A"/>
<letter_ref letter_id="A"/>
<letter_ref letter_id="T"/>
<letter_ref letter_id="T"/>
<letter_ref letter_id="T"/>
<letter_ref letter_id="T"/>
<letter_ref letter_id="G"/>
<letter_ref letter_id="C"/>
<letter_ref letter_id="A"/>
<letter_ref letter_id="A"/>
<letter_ref letter_id="A"/>
<letter_ref letter_id="G"/>
<letter_ref letter_id="G"/>
<letter_ref letter_id="A"/>
<letter_ref letter_id="C"/>
<letter_ref letter_id="C"/>
<letter_ref letter_id="T"/>
<letter_ref letter_id="C"/>
<letter_ref letter_id="G"/>
<letter_ref letter_id="G"/>
<letter_ref letter_id="A"/>
<letter_ref letter_id="T"/>
<letter_ref letter_id="G"/>
<letter_ref letter_id="A"/>
<letter_ref letter_id="A"/>
<letter_ref letter_id="A"/>
<letter_ref letter_id="A"/>
<letter_ref letter_id="A"/>
<letter_ref letter_id="A"/>
<letter_ref letter_id="A"/>
<letter_ref letter_id="G"/>
<letter_ref letter_id="T"/>
<letter_ref letter_id="A"/>
<letter_ref letter_id="C"/>
<letter_ref letter_id="C"/>
<letter_ref letter_id="A"/>
<letter_ref letter_id="A"/>
<letter_ref letter_id="A"/>
<letter_ref letter_id="A"/>
<letter_ref letter_id="G"/>
<letter_ref letter_id="T"/>
<letter_ref letter_id="A"/>
<letter_ref letter_id="A"/>
<letter_ref letter_id="G"/>
<letter_ref letter_id="T"/>
<letter_ref letter_id="G"/>
</site>
<right_flank>ATGGGTGAGG</right_flank>
</contributing_site>
<contributing_site sequence_id="sequence_320" position="568" strand="plus" pvalue="6.51e-04" >
<left_flank>ACAGATCTGA</left_flank>
<site>
<letter_ref letter_id="T"/>
<letter_ref letter_id="G"/>
<letter_ref letter_id="G"/>
<letter_ref letter_id="A"/>
<letter_ref letter_id="C"/>
<letter_ref letter_id="G"/>
<letter_ref letter_id="T"/>
<letter_ref letter_id="G"/>
<letter_ref letter_id="A"/>
<letter_ref letter_id="G"/>
<letter_ref letter_id="C"/>
<letter_ref letter_id="A"/>
<letter_ref letter_id="A"/>
<letter_ref letter_id="T"/>
<letter_ref letter_id="G"/>
<letter_ref letter_id="A"/>
<letter_ref letter_id="G"/>
<letter_ref letter_id="A"/>
<letter_ref letter_id="T"/>
<letter_ref letter_id="A"/>
<letter_ref letter_id="C"/>
<letter_ref letter_id="A"/>
<letter_ref letter_id="A"/>
<letter_ref letter_id="G"/>
<letter_ref letter_id="A"/>
<letter_ref letter_id="A"/>
<letter_ref letter_id="A"/>
<letter_ref letter_id="C"/>
<letter_ref letter_id="T"/>
<letter_ref letter_id="C"/>
<letter_ref letter_id="T"/>
<letter_ref letter_id="T"/>
<letter_ref letter_id="G"/>
<letter_ref letter_id="G"/>
<letter_ref letter_id="T"/>
<letter_ref letter_id="A"/>
<letter_ref letter_id="G"/>
<letter_ref letter_id="A"/>
<letter_ref letter_id="A"/>
<letter_ref letter_id="G"/>
<letter_ref letter_id="C"/>
<letter_ref letter_id="T"/>
<letter_ref letter_id="A"/>
<letter_ref letter_id="C"/>
<letter_ref letter_id="A"/>
<letter_ref letter_id="A"/>
<letter_ref letter_id="C"/>
<letter_ref letter_id="A"/>
<letter_ref letter_id="T"/>
<letter_ref letter_id="C"/>
</site>
<right_flank>CCTGATGACG</right_flank>
</contributing_site>
<contributing_site sequence_id="sequence_208" position="143" strand="plus" pvalue="6.51e-04" >
<left_flank>CTGCATTCAA</left_flank>
<site>
<letter_ref letter_id="T"/>
<letter_ref letter_id="T"/>
<letter_ref letter_id="A"/>
<letter_ref letter_id="T"/>
<letter_ref letter_id="A"/>
<letter_ref letter_id="C"/>
<letter_ref letter_id="A"/>
<letter_ref letter_id="A"/>
<letter_ref letter_id="G"/>
<letter_ref letter_id="A"/>
<letter_ref letter_id="T"/>
<letter_ref letter_id="A"/>
<letter_ref letter_id="A"/>
<letter_ref letter_id="A"/>
<letter_ref letter_id="A"/>
<letter_ref letter_id="T"/>
<letter_ref letter_id="A"/>
<letter_ref letter_id="A"/>
<letter_ref letter_id="T"/>
<letter_ref letter_id="A"/>
<letter_ref letter_id="T"/>
<letter_ref letter_id="C"/>
<letter_ref letter_id="C"/>
<letter_ref letter_id="T"/>
<letter_ref letter_id="T"/>
<letter_ref letter_id="C"/>
<letter_ref letter_id="A"/>
<letter_ref letter_id="C"/>
<letter_ref letter_id="A"/>
<letter_ref letter_id="T"/>
<letter_ref letter_id="T"/>
<letter_ref letter_id="T"/>
<letter_ref letter_id="T"/>
<letter_ref letter_id="A"/>
<letter_ref letter_id="G"/>
<letter_ref letter_id="A"/>
<letter_ref letter_id="T"/>
<letter_ref letter_id="C"/>
<letter_ref letter_id="T"/>
<letter_ref letter_id="C"/>
<letter_ref letter_id="A"/>
<letter_ref letter_id="A"/>
<letter_ref letter_id="A"/>
<letter_ref letter_id="G"/>
<letter_ref letter_id="A"/>
<letter_ref letter_id="A"/>
<letter_ref letter_id="C"/>
<letter_ref letter_id="T"/>
<letter_ref letter_id="A"/>
<letter_ref letter_id="C"/>
</site>
<right_flank>TTGTTACTCA</right_flank>
</contributing_site>
<contributing_site sequence_id="sequence_206" position="513" strand="plus" pvalue="6.51e-04" >
<left_flank>GGAATTTGAA</left_flank>
<site>
<letter_ref letter_id="A"/>
<letter_ref letter_id="T"/>
<letter_ref letter_id="T"/>
<letter_ref letter_id="T"/>
<letter_ref letter_id="A"/>
<letter_ref letter_id="C"/>
<letter_ref letter_id="A"/>
<letter_ref letter_id="A"/>
<letter_ref letter_id="C"/>
<letter_ref letter_id="T"/>
<letter_ref letter_id="T"/>
<letter_ref letter_id="A"/>
<letter_ref letter_id="A"/>
<letter_ref letter_id="T"/>
<letter_ref letter_id="A"/>
<letter_ref letter_id="C"/>
<letter_ref letter_id="A"/>
<letter_ref letter_id="C"/>
<letter_ref letter_id="A"/>
<letter_ref letter_id="A"/>
<letter_ref letter_id="G"/>
<letter_ref letter_id="C"/>
<letter_ref letter_id="T"/>
<letter_ref letter_id="A"/>
<letter_ref letter_id="C"/>
<letter_ref letter_id="A"/>
<letter_ref letter_id="A"/>
<letter_ref letter_id="G"/>
<letter_ref letter_id="C"/>
<letter_ref letter_id="C"/>
<letter_ref letter_id="G"/>
<letter_ref letter_id="A"/>
<letter_ref letter_id="G"/>
<letter_ref letter_id="G"/>
<letter_ref letter_id="T"/>
<letter_ref letter_id="T"/>
<letter_ref letter_id="A"/>
<letter_ref letter_id="G"/>
<letter_ref letter_id="C"/>
<letter_ref letter_id="G"/>
<letter_ref letter_id="T"/>
<letter_ref letter_id="T"/>
<letter_ref letter_id="A"/>
<letter_ref letter_id="G"/>
<letter_ref letter_id="A"/>
<letter_ref letter_id="A"/>
<letter_ref letter_id="A"/>
<letter_ref letter_id="T"/>
<letter_ref letter_id="A"/>
<letter_ref letter_id="A"/>
</site>
<right_flank>ATATGAGTCC</right_flank>
</contributing_site>
<contributing_site sequence_id="sequence_185" position="628" strand="plus" pvalue="6.51e-04" >
<left_flank>GGTTAGGTTT</left_flank>
<site>
<letter_ref letter_id="T"/>
<letter_ref letter_id="T"/>
<letter_ref letter_id="T"/>
<letter_ref letter_id="T"/>
<letter_ref letter_id="G"/>
<letter_ref letter_id="T"/>
<letter_ref letter_id="T"/>
<letter_ref letter_id="A"/>
<letter_ref letter_id="G"/>
<letter_ref letter_id="G"/>
<letter_ref letter_id="C"/>
<letter_ref letter_id="A"/>
<letter_ref letter_id="A"/>
<letter_ref letter_id="A"/>
<letter_ref letter_id="A"/>
<letter_ref letter_id="A"/>
<letter_ref letter_id="A"/>
<letter_ref letter_id="C"/>
<letter_ref letter_id="C"/>
<letter_ref letter_id="T"/>
<letter_ref letter_id="G"/>
<letter_ref letter_id="T"/>
<letter_ref letter_id="A"/>
<letter_ref letter_id="A"/>
<letter_ref letter_id="C"/>
<letter_ref letter_id="C"/>
<letter_ref letter_id="C"/>
<letter_ref letter_id="A"/>
<letter_ref letter_id="A"/>
<letter_ref letter_id="A"/>
<letter_ref letter_id="A"/>
<letter_ref letter_id="T"/>
<letter_ref letter_id="C"/>
<letter_ref letter_id="T"/>
<letter_ref letter_id="G"/>
<letter_ref letter_id="A"/>
<letter_ref letter_id="A"/>
<letter_ref letter_id="G"/>
<letter_ref letter_id="T"/>
<letter_ref letter_id="T"/>
<letter_ref letter_id="G"/>
<letter_ref letter_id="A"/>
<letter_ref letter_id="A"/>
<letter_ref letter_id="A"/>
<letter_ref letter_id="T"/>
<letter_ref letter_id="A"/>
<letter_ref letter_id="C"/>
<letter_ref letter_id="T"/>
<letter_ref letter_id="C"/>
<letter_ref letter_id="G"/>
</site>
<right_flank>AAATATCCGA</right_flank>
</contributing_site>
<contributing_site sequence_id="sequence_170" position="325" strand="minus" pvalue="6.51e-04" >
<left_flank>TATATCAATC</left_flank>
<site>
<letter_ref letter_id="A"/>
<letter_ref letter_id="C"/>
<letter_ref letter_id="T"/>
<letter_ref letter_id="C"/>
<letter_ref letter_id="A"/>
<letter_ref letter_id="A"/>
<letter_ref letter_id="A"/>
<letter_ref letter_id="A"/>
<letter_ref letter_id="T"/>
<letter_ref letter_id="A"/>
<letter_ref letter_id="T"/>
<letter_ref letter_id="C"/>
<letter_ref letter_id="A"/>
<letter_ref letter_id="A"/>
<letter_ref letter_id="A"/>
<letter_ref letter_id="T"/>
<letter_ref letter_id="A"/>
<letter_ref letter_id="A"/>
<letter_ref letter_id="A"/>
<letter_ref letter_id="C"/>
<letter_ref letter_id="A"/>
<letter_ref letter_id="T"/>
<letter_ref letter_id="A"/>
<letter_ref letter_id="A"/>
<letter_ref letter_id="A"/>
<letter_ref letter_id="A"/>
<letter_ref letter_id="A"/>
<letter_ref letter_id="A"/>
<letter_ref letter_id="T"/>
<letter_ref letter_id="A"/>
<letter_ref letter_id="A"/>
<letter_ref letter_id="G"/>
<letter_ref letter_id="T"/>
<letter_ref letter_id="T"/>
<letter_ref letter_id="T"/>
<letter_ref letter_id="A"/>
<letter_ref letter_id="A"/>
<letter_ref letter_id="C"/>
<letter_ref letter_id="T"/>
<letter_ref letter_id="T"/>
<letter_ref letter_id="C"/>
<letter_ref letter_id="A"/>
<letter_ref letter_id="C"/>
<letter_ref letter_id="A"/>
<letter_ref letter_id="T"/>
<letter_ref letter_id="A"/>
<letter_ref letter_id="T"/>
<letter_ref letter_id="A"/>
<letter_ref letter_id="A"/>
<letter_ref letter_id="C"/>
</site>
<right_flank>AAATCACATG</right_flank>
</contributing_site>
<contributing_site sequence_id="sequence_159" position="570" strand="minus" pvalue="6.51e-04" >
<left_flank>TGAATGGTTG</left_flank>
<site>
<letter_ref letter_id="A"/>
<letter_ref letter_id="A"/>
<letter_ref letter_id="T"/>
<letter_ref letter_id="C"/>
<letter_ref letter_id="A"/>
<letter_ref letter_id="A"/>
<letter_ref letter_id="A"/>
<letter_ref letter_id="C"/>
<letter_ref letter_id="C"/>
<letter_ref letter_id="A"/>
<letter_ref letter_id="G"/>
<letter_ref letter_id="C"/>
<letter_ref letter_id="A"/>
<letter_ref letter_id="C"/>
<letter_ref letter_id="A"/>
<letter_ref letter_id="A"/>
<letter_ref letter_id="G"/>
<letter_ref letter_id="T"/>
<letter_ref letter_id="A"/>
<letter_ref letter_id="T"/>
<letter_ref letter_id="G"/>
<letter_ref letter_id="A"/>
<letter_ref letter_id="A"/>
<letter_ref letter_id="C"/>
<letter_ref letter_id="T"/>
<letter_ref letter_id="A"/>
<letter_ref letter_id="T"/>
<letter_ref letter_id="T"/>
<letter_ref letter_id="A"/>
<letter_ref letter_id="A"/>
<letter_ref letter_id="C"/>
<letter_ref letter_id="A"/>
<letter_ref letter_id="T"/>
<letter_ref letter_id="T"/>
<letter_ref letter_id="T"/>
<letter_ref letter_id="A"/>
<letter_ref letter_id="G"/>
<letter_ref letter_id="G"/>
<letter_ref letter_id="T"/>
<letter_ref letter_id="G"/>
<letter_ref letter_id="C"/>
<letter_ref letter_id="A"/>
<letter_ref letter_id="T"/>
<letter_ref letter_id="A"/>
<letter_ref letter_id="A"/>
<letter_ref letter_id="A"/>
<letter_ref letter_id="A"/>
<letter_ref letter_id="A"/>
<letter_ref letter_id="C"/>
<letter_ref letter_id="A"/>
</site>
<right_flank>AATTGGTAAT</right_flank>
</contributing_site>
<contributing_site sequence_id="sequence_86" position="3" strand="plus" pvalue="6.51e-04" >
<left_flank>GTA</left_flank>
<site>
<letter_ref letter_id="A"/>
<letter_ref letter_id="G"/>
<letter_ref letter_id="C"/>
<letter_ref letter_id="T"/>
<letter_ref letter_id="A"/>
<letter_ref letter_id="A"/>
<letter_ref letter_id="A"/>
<letter_ref letter_id="A"/>
<letter_ref letter_id="T"/>
<letter_ref letter_id="A"/>
<letter_ref letter_id="G"/>
<letter_ref letter_id="C"/>
<letter_ref letter_id="A"/>
<letter_ref letter_id="A"/>
<letter_ref letter_id="G"/>
<letter_ref letter_id="C"/>
<letter_ref letter_id="A"/>
<letter_ref letter_id="A"/>
<letter_ref letter_id="C"/>
<letter_ref letter_id="A"/>
<letter_ref letter_id="A"/>
<letter_ref letter_id="G"/>
<letter_ref letter_id="T"/>
<letter_ref letter_id="A"/>
<letter_ref letter_id="G"/>
<letter_ref letter_id="T"/>
<letter_ref letter_id="A"/>
<letter_ref letter_id="G"/>
<letter_ref letter_id="A"/>
<letter_ref letter_id="T"/>
<letter_ref letter_id="T"/>
<letter_ref letter_id="G"/>
<letter_ref letter_id="A"/>
<letter_ref letter_id="T"/>
<letter_ref letter_id="T"/>
<letter_ref letter_id="G"/>
<letter_ref letter_id="T"/>
<letter_ref letter_id="G"/>
<letter_ref letter_id="C"/>
<letter_ref letter_id="A"/>
<letter_ref letter_id="C"/>
<letter_ref letter_id="A"/>
<letter_ref letter_id="A"/>
<letter_ref letter_id="G"/>
<letter_ref letter_id="A"/>
<letter_ref letter_id="G"/>
<letter_ref letter_id="A"/>
<letter_ref letter_id="G"/>
<letter_ref letter_id="T"/>
<letter_ref letter_id="A"/>
</site>
<right_flank>CATAATTGTC</right_flank>
</contributing_site>
<contributing_site sequence_id="sequence_70" position="78" strand="plus" pvalue="6.51e-04" >
<left_flank>ATATAAAAAT</left_flank>
<site>
<letter_ref letter_id="A"/>
<letter_ref letter_id="T"/>
<letter_ref letter_id="C"/>
<letter_ref letter_id="T"/>
<letter_ref letter_id="C"/>
<letter_ref letter_id="A"/>
<letter_ref letter_id="A"/>
<letter_ref letter_id="T"/>
<letter_ref letter_id="A"/>
<letter_ref letter_id="T"/>
<letter_ref letter_id="A"/>
<letter_ref letter_id="A"/>
<letter_ref letter_id="T"/>
<letter_ref letter_id="A"/>
<letter_ref letter_id="A"/>
<letter_ref letter_id="G"/>
<letter_ref letter_id="A"/>
<letter_ref letter_id="T"/>
<letter_ref letter_id="C"/>
<letter_ref letter_id="A"/>
<letter_ref letter_id="T"/>
<letter_ref letter_id="A"/>
<letter_ref letter_id="A"/>
<letter_ref letter_id="T"/>
<letter_ref letter_id="T"/>
<letter_ref letter_id="A"/>
<letter_ref letter_id="T"/>
<letter_ref letter_id="C"/>
<letter_ref letter_id="A"/>
<letter_ref letter_id="T"/>
<letter_ref letter_id="A"/>
<letter_ref letter_id="A"/>
<letter_ref letter_id="G"/>
<letter_ref letter_id="T"/>
<letter_ref letter_id="T"/>
<letter_ref letter_id="A"/>
<letter_ref letter_id="A"/>
<letter_ref letter_id="A"/>
<letter_ref letter_id="A"/>
<letter_ref letter_id="A"/>
<letter_ref letter_id="A"/>
<letter_ref letter_id="T"/>
<letter_ref letter_id="A"/>
<letter_ref letter_id="A"/>
<letter_ref letter_id="A"/>
<letter_ref letter_id="A"/>
<letter_ref letter_id="C"/>
<letter_ref letter_id="A"/>
<letter_ref letter_id="A"/>
<letter_ref letter_id="G"/>
</site>
<right_flank>TTCAGAAAGA</right_flank>
</contributing_site>
<contributing_site sequence_id="sequence_47" position="306" strand="plus" pvalue="6.51e-04" >
<left_flank>CATGAGGTTG</left_flank>
<site>
<letter_ref letter_id="T"/>
<letter_ref letter_id="C"/>
<letter_ref letter_id="A"/>
<letter_ref letter_id="T"/>
<letter_ref letter_id="A"/>
<letter_ref letter_id="A"/>
<letter_ref letter_id="A"/>
<letter_ref letter_id="A"/>
<letter_ref letter_id="C"/>
<letter_ref letter_id="A"/>
<letter_ref letter_id="C"/>
<letter_ref letter_id="A"/>
<letter_ref letter_id="T"/>
<letter_ref letter_id="C"/>
<letter_ref letter_id="A"/>
<letter_ref letter_id="A"/>
<letter_ref letter_id="G"/>
<letter_ref letter_id="A"/>
<letter_ref letter_id="A"/>
<letter_ref letter_id="A"/>
<letter_ref letter_id="T"/>
<letter_ref letter_id="G"/>
<letter_ref letter_id="T"/>
<letter_ref letter_id="C"/>
<letter_ref letter_id="G"/>
<letter_ref letter_id="T"/>
<letter_ref letter_id="A"/>
<letter_ref letter_id="A"/>
<letter_ref letter_id="A"/>
<letter_ref letter_id="T"/>
<letter_ref letter_id="T"/>
<letter_ref letter_id="G"/>
<letter_ref letter_id="G"/>
<letter_ref letter_id="T"/>
<letter_ref letter_id="G"/>
<letter_ref letter_id="T"/>
<letter_ref letter_id="A"/>
<letter_ref letter_id="A"/>
<letter_ref letter_id="G"/>
<letter_ref letter_id="A"/>
<letter_ref letter_id="T"/>
<letter_ref letter_id="A"/>
<letter_ref letter_id="C"/>
<letter_ref letter_id="A"/>
<letter_ref letter_id="A"/>
<letter_ref letter_id="C"/>
<letter_ref letter_id="A"/>
<letter_ref letter_id="A"/>
<letter_ref letter_id="G"/>
<letter_ref letter_id="A"/>
</site>
<right_flank>AGTGATCTGA</right_flank>
</contributing_site>
<contributing_site sequence_id="sequence_644" position="466" strand="plus" pvalue="6.72e-04" >
<left_flank>GTTATTTGAA</left_flank>
<site>
<letter_ref letter_id="A"/>
<letter_ref letter_id="G"/>
<letter_ref letter_id="A"/>
<letter_ref letter_id="T"/>
<letter_ref letter_id="A"/>
<letter_ref letter_id="G"/>
<letter_ref letter_id="G"/>
<letter_ref letter_id="T"/>
<letter_ref letter_id="A"/>
<letter_ref letter_id="G"/>
<letter_ref letter_id="G"/>
<letter_ref letter_id="A"/>
<letter_ref letter_id="A"/>
<letter_ref letter_id="T"/>
<letter_ref letter_id="A"/>
<letter_ref letter_id="A"/>
<letter_ref letter_id="A"/>
<letter_ref letter_id="G"/>
<letter_ref letter_id="T"/>
<letter_ref letter_id="A"/>
<letter_ref letter_id="A"/>
<letter_ref letter_id="G"/>
<letter_ref letter_id="T"/>
<letter_ref letter_id="A"/>
<letter_ref letter_id="A"/>
<letter_ref letter_id="T"/>
<letter_ref letter_id="G"/>
<letter_ref letter_id="T"/>
<letter_ref letter_id="C"/>
<letter_ref letter_id="A"/>
<letter_ref letter_id="A"/>
<letter_ref letter_id="A"/>
<letter_ref letter_id="T"/>
<letter_ref letter_id="T"/>
<letter_ref letter_id="A"/>
<letter_ref letter_id="T"/>
<letter_ref letter_id="T"/>
<letter_ref letter_id="G"/>
<letter_ref letter_id="A"/>
<letter_ref letter_id="G"/>
<letter_ref letter_id="C"/>
<letter_ref letter_id="C"/>
<letter_ref letter_id="A"/>
<letter_ref letter_id="T"/>
<letter_ref letter_id="A"/>
<letter_ref letter_id="A"/>
<letter_ref letter_id="A"/>
<letter_ref letter_id="A"/>
<letter_ref letter_id="T"/>
<letter_ref letter_id="A"/>
</site>
<right_flank>TAAACATAAG</right_flank>
</contributing_site>
<contributing_site sequence_id="sequence_635" position="759" strand="minus" pvalue="6.72e-04" >
<left_flank></left_flank>
<site>
<letter_ref letter_id="A"/>
<letter_ref letter_id="G"/>
<letter_ref letter_id="T"/>
<letter_ref letter_id="T"/>
<letter_ref letter_id="C"/>
<letter_ref letter_id="A"/>
<letter_ref letter_id="T"/>
<letter_ref letter_id="A"/>
<letter_ref letter_id="G"/>
<letter_ref letter_id="A"/>
<letter_ref letter_id="G"/>
<letter_ref letter_id="A"/>
<letter_ref letter_id="C"/>
<letter_ref letter_id="A"/>
<letter_ref letter_id="A"/>
<letter_ref letter_id="G"/>
<letter_ref letter_id="A"/>
<letter_ref letter_id="C"/>
<letter_ref letter_id="A"/>
<letter_ref letter_id="A"/>
<letter_ref letter_id="T"/>
<letter_ref letter_id="G"/>
<letter_ref letter_id="A"/>
<letter_ref letter_id="G"/>
<letter_ref letter_id="T"/>
<letter_ref letter_id="A"/>
<letter_ref letter_id="G"/>
<letter_ref letter_id="A"/>
<letter_ref letter_id="A"/>
<letter_ref letter_id="G"/>
<letter_ref letter_id="T"/>
<letter_ref letter_id="C"/>
<letter_ref letter_id="G"/>
<letter_ref letter_id="T"/>
<letter_ref letter_id="T"/>
<letter_ref letter_id="C"/>
<letter_ref letter_id="T"/>
<letter_ref letter_id="G"/>
<letter_ref letter_id="A"/>
<letter_ref letter_id="T"/>
<letter_ref letter_id="T"/>
<letter_ref letter_id="A"/>
<letter_ref letter_id="A"/>
<letter_ref letter_id="A"/>
<letter_ref letter_id="G"/>
<letter_ref letter_id="G"/>
<letter_ref letter_id="C"/>
<letter_ref letter_id="A"/>
<letter_ref letter_id="A"/>
<letter_ref letter_id="G"/>
</site>
<right_flank>CGAACAACAC</right_flank>
</contributing_site>
<contributing_site sequence_id="sequence_625" position="2" strand="minus" pvalue="6.72e-04" >
<left_flank>CTCGTTTCAC</left_flank>
<site>
<letter_ref letter_id="T"/>
<letter_ref letter_id="A"/>
<letter_ref letter_id="C"/>
<letter_ref letter_id="A"/>
<letter_ref letter_id="G"/>
<letter_ref letter_id="A"/>
<letter_ref letter_id="T"/>
<letter_ref letter_id="G"/>
<letter_ref letter_id="A"/>
<letter_ref letter_id="T"/>
<letter_ref letter_id="G"/>
<letter_ref letter_id="C"/>
<letter_ref letter_id="T"/>
<letter_ref letter_id="A"/>
<letter_ref letter_id="A"/>
<letter_ref letter_id="A"/>
<letter_ref letter_id="A"/>
<letter_ref letter_id="A"/>
<letter_ref letter_id="A"/>
<letter_ref letter_id="T"/>
<letter_ref letter_id="A"/>
<letter_ref letter_id="C"/>
<letter_ref letter_id="G"/>
<letter_ref letter_id="A"/>
<letter_ref letter_id="G"/>
<letter_ref letter_id="T"/>
<letter_ref letter_id="A"/>
<letter_ref letter_id="A"/>
<letter_ref letter_id="G"/>
<letter_ref letter_id="T"/>
<letter_ref letter_id="T"/>
<letter_ref letter_id="G"/>
<letter_ref letter_id="G"/>
<letter_ref letter_id="T"/>
<letter_ref letter_id="T"/>
<letter_ref letter_id="C"/>
<letter_ref letter_id="T"/>
<letter_ref letter_id="T"/>
<letter_ref letter_id="T"/>
<letter_ref letter_id="T"/>
<letter_ref letter_id="T"/>
<letter_ref letter_id="T"/>
<letter_ref letter_id="A"/>
<letter_ref letter_id="A"/>
<letter_ref letter_id="A"/>
<letter_ref letter_id="A"/>
<letter_ref letter_id="A"/>
<letter_ref letter_id="A"/>
<letter_ref letter_id="A"/>
<letter_ref letter_id="T"/>
</site>
<right_flank>TG</right_flank>
</contributing_site>
<contributing_site sequence_id="sequence_610" position="426" strand="plus" pvalue="6.72e-04" >
<left_flank>ATTCTGAAGC</left_flank>
<site>
<letter_ref letter_id="A"/>
<letter_ref letter_id="T"/>
<letter_ref letter_id="A"/>
<letter_ref letter_id="A"/>
<letter_ref letter_id="C"/>
<letter_ref letter_id="T"/>
<letter_ref letter_id="T"/>
<letter_ref letter_id="G"/>
<letter_ref letter_id="G"/>
<letter_ref letter_id="A"/>
<letter_ref letter_id="A"/>
<letter_ref letter_id="A"/>
<letter_ref letter_id="T"/>
<letter_ref letter_id="C"/>
<letter_ref letter_id="A"/>
<letter_ref letter_id="C"/>
<letter_ref letter_id="A"/>
<letter_ref letter_id="A"/>
<letter_ref letter_id="C"/>
<letter_ref letter_id="A"/>
<letter_ref letter_id="T"/>
<letter_ref letter_id="C"/>
<letter_ref letter_id="A"/>
<letter_ref letter_id="A"/>
<letter_ref letter_id="A"/>
<letter_ref letter_id="T"/>
<letter_ref letter_id="T"/>
<letter_ref letter_id="A"/>
<letter_ref letter_id="G"/>
<letter_ref letter_id="A"/>
<letter_ref letter_id="A"/>
<letter_ref letter_id="A"/>
<letter_ref letter_id="C"/>
<letter_ref letter_id="C"/>
<letter_ref letter_id="G"/>
<letter_ref letter_id="G"/>
<letter_ref letter_id="T"/>
<letter_ref letter_id="G"/>
<letter_ref letter_id="C"/>
<letter_ref letter_id="A"/>
<letter_ref letter_id="C"/>
<letter_ref letter_id="T"/>
<letter_ref letter_id="A"/>
<letter_ref letter_id="C"/>
<letter_ref letter_id="G"/>
<letter_ref letter_id="A"/>
<letter_ref letter_id="C"/>
<letter_ref letter_id="A"/>
<letter_ref letter_id="A"/>
<letter_ref letter_id="A"/>
</site>
<right_flank>ATGCACTAAA</right_flank>
</contributing_site>
<contributing_site sequence_id="sequence_560" position="110" strand="plus" pvalue="6.72e-04" >
<left_flank>GAAGGGTGTT</left_flank>
<site>
<letter_ref letter_id="A"/>
<letter_ref letter_id="C"/>
<letter_ref letter_id="T"/>
<letter_ref letter_id="T"/>
<letter_ref letter_id="T"/>
<letter_ref letter_id="A"/>
<letter_ref letter_id="C"/>
<letter_ref letter_id="C"/>
<letter_ref letter_id="T"/>
<letter_ref letter_id="A"/>
<letter_ref letter_id="G"/>
<letter_ref letter_id="A"/>
<letter_ref letter_id="C"/>
<letter_ref letter_id="C"/>
<letter_ref letter_id="A"/>
<letter_ref letter_id="T"/>
<letter_ref letter_id="G"/>
<letter_ref letter_id="A"/>
<letter_ref letter_id="C"/>
<letter_ref letter_id="A"/>
<letter_ref letter_id="T"/>
<letter_ref letter_id="G"/>
<letter_ref letter_id="G"/>
<letter_ref letter_id="T"/>
<letter_ref letter_id="G"/>
<letter_ref letter_id="A"/>
<letter_ref letter_id="A"/>
<letter_ref letter_id="T"/>
<letter_ref letter_id="A"/>
<letter_ref letter_id="T"/>
<letter_ref letter_id="G"/>
<letter_ref letter_id="A"/>
<letter_ref letter_id="G"/>
<letter_ref letter_id="T"/>
<letter_ref letter_id="T"/>
<letter_ref letter_id="T"/>
<letter_ref letter_id="A"/>
<letter_ref letter_id="C"/>
<letter_ref letter_id="A"/>
<letter_ref letter_id="A"/>
<letter_ref letter_id="T"/>
<letter_ref letter_id="C"/>
<letter_ref letter_id="T"/>
<letter_ref letter_id="A"/>
<letter_ref letter_id="A"/>
<letter_ref letter_id="A"/>
<letter_ref letter_id="C"/>
<letter_ref letter_id="A"/>
<letter_ref letter_id="A"/>
<letter_ref letter_id="C"/>
</site>
<right_flank>ACAGTTAGTG</right_flank>
</contributing_site>
<contributing_site sequence_id="sequence_557" position="715" strand="plus" pvalue="6.72e-04" >
<left_flank>TAGCGCAACT</left_flank>
<site>
<letter_ref letter_id="A"/>
<letter_ref letter_id="C"/>
<letter_ref letter_id="C"/>
<letter_ref letter_id="A"/>
<letter_ref letter_id="G"/>
<letter_ref letter_id="G"/>
<letter_ref letter_id="T"/>
<letter_ref letter_id="G"/>
<letter_ref letter_id="G"/>
<letter_ref letter_id="T"/>
<letter_ref letter_id="G"/>
<letter_ref letter_id="A"/>
<letter_ref letter_id="A"/>
<letter_ref letter_id="A"/>
<letter_ref letter_id="A"/>
<letter_ref letter_id="C"/>
<letter_ref letter_id="A"/>
<letter_ref letter_id="C"/>
<letter_ref letter_id="A"/>
<letter_ref letter_id="T"/>
<letter_ref letter_id="G"/>
<letter_ref letter_id="C"/>
<letter_ref letter_id="C"/>
<letter_ref letter_id="C"/>
<letter_ref letter_id="T"/>
<letter_ref letter_id="T"/>
<letter_ref letter_id="A"/>
<letter_ref letter_id="G"/>
<letter_ref letter_id="A"/>
<letter_ref letter_id="T"/>
<letter_ref letter_id="T"/>
<letter_ref letter_id="T"/>
<letter_ref letter_id="T"/>
<letter_ref letter_id="T"/>
<letter_ref letter_id="T"/>
<letter_ref letter_id="T"/>
<letter_ref letter_id="A"/>
<letter_ref letter_id="G"/>
<letter_ref letter_id="A"/>
<letter_ref letter_id="T"/>
<letter_ref letter_id="G"/>
<letter_ref letter_id="A"/>
<letter_ref letter_id="G"/>
<letter_ref letter_id="C"/>
<letter_ref letter_id="A"/>
<letter_ref letter_id="G"/>
<letter_ref letter_id="G"/>
<letter_ref letter_id="A"/>
<letter_ref letter_id="A"/>
<letter_ref letter_id="A"/>
</site>
<right_flank>AAAGGCCTAG</right_flank>
</contributing_site>
<contributing_site sequence_id="sequence_523" position="109" strand="plus" pvalue="6.72e-04" >
<left_flank>CACCAGCTGC</left_flank>
<site>
<letter_ref letter_id="T"/>
<letter_ref letter_id="T"/>
<letter_ref letter_id="A"/>
<letter_ref letter_id="T"/>
<letter_ref letter_id="C"/>
<letter_ref letter_id="C"/>
<letter_ref letter_id="A"/>
<letter_ref letter_id="T"/>
<letter_ref letter_id="A"/>
<letter_ref letter_id="T"/>
<letter_ref letter_id="A"/>
<letter_ref letter_id="A"/>
<letter_ref letter_id="A"/>
<letter_ref letter_id="T"/>
<letter_ref letter_id="A"/>
<letter_ref letter_id="A"/>
<letter_ref letter_id="A"/>
<letter_ref letter_id="A"/>
<letter_ref letter_id="T"/>
<letter_ref letter_id="A"/>
<letter_ref letter_id="A"/>
<letter_ref letter_id="A"/>
<letter_ref letter_id="A"/>
<letter_ref letter_id="A"/>
<letter_ref letter_id="A"/>
<letter_ref letter_id="A"/>
<letter_ref letter_id="A"/>
<letter_ref letter_id="T"/>
<letter_ref letter_id="A"/>
<letter_ref letter_id="T"/>
<letter_ref letter_id="T"/>
<letter_ref letter_id="A"/>
<letter_ref letter_id="A"/>
<letter_ref letter_id="A"/>
<letter_ref letter_id="T"/>
<letter_ref letter_id="G"/>
<letter_ref letter_id="A"/>
<letter_ref letter_id="T"/>
<letter_ref letter_id="T"/>
<letter_ref letter_id="A"/>
<letter_ref letter_id="T"/>
<letter_ref letter_id="T"/>
<letter_ref letter_id="T"/>
<letter_ref letter_id="T"/>
<letter_ref letter_id="A"/>
<letter_ref letter_id="T"/>
<letter_ref letter_id="A"/>
<letter_ref letter_id="A"/>
<letter_ref letter_id="A"/>
<letter_ref letter_id="T"/>
</site>
<right_flank>TTTGATCTAT</right_flank>
</contributing_site>
<contributing_site sequence_id="sequence_506" position="299" strand="plus" pvalue="6.72e-04" >
<left_flank>CATATGTAAT</left_flank>
<site>
<letter_ref letter_id="T"/>
<letter_ref letter_id="G"/>
<letter_ref letter_id="T"/>
<letter_ref letter_id="A"/>
<letter_ref letter_id="A"/>
<letter_ref letter_id="G"/>
<letter_ref letter_id="C"/>
<letter_ref letter_id="A"/>
<letter_ref letter_id="G"/>
<letter_ref letter_id="G"/>
<letter_ref letter_id="C"/>
<letter_ref letter_id="T"/>
<letter_ref letter_id="A"/>
<letter_ref letter_id="T"/>
<letter_ref letter_id="A"/>
<letter_ref letter_id="A"/>
<letter_ref letter_id="A"/>
<letter_ref letter_id="A"/>
<letter_ref letter_id="A"/>
<letter_ref letter_id="A"/>
<letter_ref letter_id="T"/>
<letter_ref letter_id="C"/>
<letter_ref letter_id="A"/>
<letter_ref letter_id="G"/>
<letter_ref letter_id="A"/>
<letter_ref letter_id="G"/>
<letter_ref letter_id="G"/>
<letter_ref letter_id="T"/>
<letter_ref letter_id="A"/>
<letter_ref letter_id="T"/>
<letter_ref letter_id="T"/>
<letter_ref letter_id="A"/>
<letter_ref letter_id="A"/>
<letter_ref letter_id="G"/>
<letter_ref letter_id="T"/>
<letter_ref letter_id="A"/>
<letter_ref letter_id="T"/>
<letter_ref letter_id="C"/>
<letter_ref letter_id="A"/>
<letter_ref letter_id="A"/>
<letter_ref letter_id="T"/>
<letter_ref letter_id="T"/>
<letter_ref letter_id="C"/>
<letter_ref letter_id="A"/>
<letter_ref letter_id="C"/>
<letter_ref letter_id="A"/>
<letter_ref letter_id="C"/>
<letter_ref letter_id="A"/>
<letter_ref letter_id="G"/>
<letter_ref letter_id="C"/>
</site>
<right_flank>AGAATGATGC</right_flank>
</contributing_site>
<contributing_site sequence_id="sequence_497" position="427" strand="plus" pvalue="6.72e-04" >
<left_flank>CACTAGGTTT</left_flank>
<site>
<letter_ref letter_id="G"/>
<letter_ref letter_id="G"/>
<letter_ref letter_id="T"/>
<letter_ref letter_id="C"/>
<letter_ref letter_id="G"/>
<letter_ref letter_id="G"/>
<letter_ref letter_id="G"/>
<letter_ref letter_id="T"/>
<letter_ref letter_id="T"/>
<letter_ref letter_id="T"/>
<letter_ref letter_id="A"/>
<letter_ref letter_id="A"/>
<letter_ref letter_id="A"/>
<letter_ref letter_id="A"/>
<letter_ref letter_id="A"/>
<letter_ref letter_id="A"/>
<letter_ref letter_id="C"/>
<letter_ref letter_id="C"/>
<letter_ref letter_id="C"/>
<letter_ref letter_id="A"/>
<letter_ref letter_id="C"/>
<letter_ref letter_id="G"/>
<letter_ref letter_id="G"/>
<letter_ref letter_id="G"/>
<letter_ref letter_id="T"/>
<letter_ref letter_id="T"/>
<letter_ref letter_id="C"/>
<letter_ref letter_id="A"/>
<letter_ref letter_id="C"/>
<letter_ref letter_id="G"/>
<letter_ref letter_id="G"/>
<letter_ref letter_id="G"/>
<letter_ref letter_id="T"/>
<letter_ref letter_id="T"/>
<letter_ref letter_id="T"/>
<letter_ref letter_id="G"/>
<letter_ref letter_id="G"/>
<letter_ref letter_id="A"/>
<letter_ref letter_id="C"/>
<letter_ref letter_id="A"/>
<letter_ref letter_id="C"/>
<letter_ref letter_id="T"/>
<letter_ref letter_id="A"/>
<letter_ref letter_id="T"/>
<letter_ref letter_id="A"/>
<letter_ref letter_id="A"/>
<letter_ref letter_id="G"/>
<letter_ref letter_id="A"/>
<letter_ref letter_id="A"/>
<letter_ref letter_id="C"/>
</site>
<right_flank>AAATCTGTAC</right_flank>
</contributing_site>
<contributing_site sequence_id="sequence_449" position="144" strand="minus" pvalue="6.72e-04" >
<left_flank>AAGGGTGCAC</left_flank>
<site>
<letter_ref letter_id="T"/>
<letter_ref letter_id="T"/>
<letter_ref letter_id="T"/>
<letter_ref letter_id="T"/>
<letter_ref letter_id="G"/>
<letter_ref letter_id="A"/>
<letter_ref letter_id="A"/>
<letter_ref letter_id="G"/>
<letter_ref letter_id="C"/>
<letter_ref letter_id="A"/>
<letter_ref letter_id="A"/>
<letter_ref letter_id="A"/>
<letter_ref letter_id="A"/>
<letter_ref letter_id="A"/>
<letter_ref letter_id="C"/>
<letter_ref letter_id="A"/>
<letter_ref letter_id="A"/>
<letter_ref letter_id="A"/>
<letter_ref letter_id="G"/>
<letter_ref letter_id="A"/>
<letter_ref letter_id="C"/>
<letter_ref letter_id="A"/>
<letter_ref letter_id="A"/>
<letter_ref letter_id="A"/>
<letter_ref letter_id="A"/>
<letter_ref letter_id="G"/>
<letter_ref letter_id="T"/>
<letter_ref letter_id="A"/>
<letter_ref letter_id="A"/>
<letter_ref letter_id="G"/>
<letter_ref letter_id="A"/>
<letter_ref letter_id="A"/>
<letter_ref letter_id="A"/>
<letter_ref letter_id="T"/>
<letter_ref letter_id="G"/>
<letter_ref letter_id="T"/>
<letter_ref letter_id="G"/>
<letter_ref letter_id="G"/>
<letter_ref letter_id="C"/>
<letter_ref letter_id="T"/>
<letter_ref letter_id="C"/>
<letter_ref letter_id="A"/>
<letter_ref letter_id="T"/>
<letter_ref letter_id="A"/>
<letter_ref letter_id="A"/>
<letter_ref letter_id="G"/>
<letter_ref letter_id="T"/>
<letter_ref letter_id="G"/>
<letter_ref letter_id="A"/>
<letter_ref letter_id="T"/>
</site>
<right_flank>GTTAGAGTTG</right_flank>
</contributing_site>
<contributing_site sequence_id="sequence_434" position="277" strand="minus" pvalue="6.72e-04" >
<left_flank>TATTGGTCGT</left_flank>
<site>
<letter_ref letter_id="A"/>
<letter_ref letter_id="A"/>
<letter_ref letter_id="T"/>
<letter_ref letter_id="T"/>
<letter_ref letter_id="G"/>
<letter_ref letter_id="C"/>
<letter_ref letter_id="A"/>
<letter_ref letter_id="A"/>
<letter_ref letter_id="T"/>
<letter_ref letter_id="T"/>
<letter_ref letter_id="C"/>
<letter_ref letter_id="T"/>
<letter_ref letter_id="A"/>
<letter_ref letter_id="G"/>
<letter_ref letter_id="T"/>
<letter_ref letter_id="T"/>
<letter_ref letter_id="A"/>
<letter_ref letter_id="C"/>
<letter_ref letter_id="A"/>
<letter_ref letter_id="T"/>
<letter_ref letter_id="C"/>
<letter_ref letter_id="C"/>
<letter_ref letter_id="A"/>
<letter_ref letter_id="A"/>
<letter_ref letter_id="G"/>
<letter_ref letter_id="C"/>
<letter_ref letter_id="A"/>
<letter_ref letter_id="A"/>
<letter_ref letter_id="C"/>
<letter_ref letter_id="A"/>
<letter_ref letter_id="C"/>
<letter_ref letter_id="A"/>
<letter_ref letter_id="T"/>
<letter_ref letter_id="T"/>
<letter_ref letter_id="T"/>
<letter_ref letter_id="T"/>
<letter_ref letter_id="G"/>
<letter_ref letter_id="T"/>
<letter_ref letter_id="A"/>
<letter_ref letter_id="T"/>
<letter_ref letter_id="C"/>
<letter_ref letter_id="G"/>
<letter_ref letter_id="C"/>
<letter_ref letter_id="A"/>
<letter_ref letter_id="A"/>
<letter_ref letter_id="C"/>
<letter_ref letter_id="A"/>
<letter_ref letter_id="C"/>
<letter_ref letter_id="A"/>
<letter_ref letter_id="T"/>
</site>
<right_flank>TTACTAAACA</right_flank>
</contributing_site>
<contributing_site sequence_id="sequence_401" position="748" strand="minus" pvalue="6.72e-04" >
<left_flank>GTTTAAACAT</left_flank>
<site>
<letter_ref letter_id="A"/>
<letter_ref letter_id="T"/>
<letter_ref letter_id="C"/>
<letter_ref letter_id="T"/>
<letter_ref letter_id="T"/>
<letter_ref letter_id="T"/>
<letter_ref letter_id="A"/>
<letter_ref letter_id="G"/>
<letter_ref letter_id="G"/>
<letter_ref letter_id="C"/>
<letter_ref letter_id="C"/>
<letter_ref letter_id="A"/>
<letter_ref letter_id="A"/>
<letter_ref letter_id="A"/>
<letter_ref letter_id="A"/>
<letter_ref letter_id="T"/>
<letter_ref letter_id="C"/>
<letter_ref letter_id="A"/>
<letter_ref letter_id="T"/>
<letter_ref letter_id="T"/>
<letter_ref letter_id="G"/>
<letter_ref letter_id="A"/>
<letter_ref letter_id="A"/>
<letter_ref letter_id="A"/>
<letter_ref letter_id="T"/>
<letter_ref letter_id="A"/>
<letter_ref letter_id="A"/>
<letter_ref letter_id="T"/>
<letter_ref letter_id="G"/>
<letter_ref letter_id="T"/>
<letter_ref letter_id="C"/>
<letter_ref letter_id="T"/>
<letter_ref letter_id="A"/>
<letter_ref letter_id="A"/>
<letter_ref letter_id="A"/>
<letter_ref letter_id="T"/>
<letter_ref letter_id="T"/>
<letter_ref letter_id="T"/>
<letter_ref letter_id="A"/>
<letter_ref letter_id="T"/>
<letter_ref letter_id="A"/>
<letter_ref letter_id="T"/>
<letter_ref letter_id="C"/>
<letter_ref letter_id="A"/>
<letter_ref letter_id="A"/>
<letter_ref letter_id="A"/>
<letter_ref letter_id="A"/>
<letter_ref letter_id="T"/>
<letter_ref letter_id="A"/>
<letter_ref letter_id="A"/>
</site>
<right_flank>TAGACTTTAT</right_flank>
</contributing_site>
<contributing_site sequence_id="sequence_373" position="0" strand="plus" pvalue="6.72e-04" >
<left_flank></left_flank>
<site>
<letter_ref letter_id="A"/>
<letter_ref letter_id="T"/>
<letter_ref letter_id="A"/>
<letter_ref letter_id="C"/>
<letter_ref letter_id="A"/>
<letter_ref letter_id="A"/>
<letter_ref letter_id="A"/>
<letter_ref letter_id="C"/>
<letter_ref letter_id="C"/>
<letter_ref letter_id="T"/>
<letter_ref letter_id="G"/>
<letter_ref letter_id="C"/>
<letter_ref letter_id="A"/>
<letter_ref letter_id="A"/>
<letter_ref letter_id="A"/>
<letter_ref letter_id="T"/>
<letter_ref letter_id="A"/>
<letter_ref letter_id="A"/>
<letter_ref letter_id="C"/>
<letter_ref letter_id="T"/>
<letter_ref letter_id="G"/>
<letter_ref letter_id="T"/>
<letter_ref letter_id="A"/>
<letter_ref letter_id="A"/>
<letter_ref letter_id="A"/>
<letter_ref letter_id="A"/>
<letter_ref letter_id="A"/>
<letter_ref letter_id="A"/>
<letter_ref letter_id="A"/>
<letter_ref letter_id="C"/>
<letter_ref letter_id="C"/>
<letter_ref letter_id="A"/>
<letter_ref letter_id="A"/>
<letter_ref letter_id="G"/>
<letter_ref letter_id="T"/>
<letter_ref letter_id="T"/>
<letter_ref letter_id="T"/>
<letter_ref letter_id="G"/>
<letter_ref letter_id="T"/>
<letter_ref letter_id="A"/>
<letter_ref letter_id="T"/>
<letter_ref letter_id="A"/>
<letter_ref letter_id="T"/>
<letter_ref letter_id="A"/>
<letter_ref letter_id="T"/>
<letter_ref letter_id="G"/>
<letter_ref letter_id="A"/>
<letter_ref letter_id="A"/>
<letter_ref letter_id="G"/>
<letter_ref letter_id="A"/>
</site>
<right_flank>ATAAAAAAAA</right_flank>
</contributing_site>
<contributing_site sequence_id="sequence_370" position="531" strand="plus" pvalue="6.72e-04" >
<left_flank>GAGGAGCCAA</left_flank>
<site>
<letter_ref letter_id="A"/>
<letter_ref letter_id="A"/>
<letter_ref letter_id="C"/>
<letter_ref letter_id="A"/>
<letter_ref letter_id="C"/>
<letter_ref letter_id="A"/>
<letter_ref letter_id="A"/>
<letter_ref letter_id="T"/>
<letter_ref letter_id="A"/>
<letter_ref letter_id="A"/>
<letter_ref letter_id="C"/>
<letter_ref letter_id="C"/>
<letter_ref letter_id="A"/>
<letter_ref letter_id="C"/>
<letter_ref letter_id="A"/>
<letter_ref letter_id="A"/>
<letter_ref letter_id="G"/>
<letter_ref letter_id="A"/>
<letter_ref letter_id="A"/>
<letter_ref letter_id="A"/>
<letter_ref letter_id="A"/>
<letter_ref letter_id="C"/>
<letter_ref letter_id="A"/>
<letter_ref letter_id="A"/>
<letter_ref letter_id="T"/>
<letter_ref letter_id="C"/>
<letter_ref letter_id="A"/>
<letter_ref letter_id="C"/>
<letter_ref letter_id="A"/>
<letter_ref letter_id="G"/>
<letter_ref letter_id="A"/>
<letter_ref letter_id="G"/>
<letter_ref letter_id="A"/>
<letter_ref letter_id="T"/>
<letter_ref letter_id="G"/>
<letter_ref letter_id="A"/>
<letter_ref letter_id="C"/>
<letter_ref letter_id="G"/>
<letter_ref letter_id="C"/>
<letter_ref letter_id="G"/>
<letter_ref letter_id="G"/>
<letter_ref letter_id="T"/>
<letter_ref letter_id="G"/>
<letter_ref letter_id="G"/>
<letter_ref letter_id="T"/>
<letter_ref letter_id="T"/>
<letter_ref letter_id="A"/>
<letter_ref letter_id="T"/>
<letter_ref letter_id="C"/>
<letter_ref letter_id="C"/>
</site>
<right_flank>CGTGGTTC</right_flank>
</contributing_site>
<contributing_site sequence_id="sequence_356" position="465" strand="minus" pvalue="6.72e-04" >
<left_flank>CCGCCCTCAC</left_flank>
<site>
<letter_ref letter_id="G"/>
<letter_ref letter_id="A"/>
<letter_ref letter_id="G"/>
<letter_ref letter_id="C"/>
<letter_ref letter_id="C"/>
<letter_ref letter_id="A"/>
<letter_ref letter_id="T"/>
<letter_ref letter_id="G"/>
<letter_ref letter_id="T"/>
<letter_ref letter_id="C"/>
<letter_ref letter_id="A"/>
<letter_ref letter_id="A"/>
<letter_ref letter_id="A"/>
<letter_ref letter_id="A"/>
<letter_ref letter_id="A"/>
<letter_ref letter_id="T"/>
<letter_ref letter_id="A"/>
<letter_ref letter_id="C"/>
<letter_ref letter_id="C"/>
<letter_ref letter_id="T"/>
<letter_ref letter_id="C"/>
<letter_ref letter_id="G"/>
<letter_ref letter_id="A"/>
<letter_ref letter_id="A"/>
<letter_ref letter_id="A"/>
<letter_ref letter_id="A"/>
<letter_ref letter_id="C"/>
<letter_ref letter_id="A"/>
<letter_ref letter_id="G"/>
<letter_ref letter_id="T"/>
<letter_ref letter_id="G"/>
<letter_ref letter_id="A"/>
<letter_ref letter_id="A"/>
<letter_ref letter_id="G"/>
<letter_ref letter_id="C"/>
<letter_ref letter_id="A"/>
<letter_ref letter_id="A"/>
<letter_ref letter_id="G"/>
<letter_ref letter_id="T"/>
<letter_ref letter_id="C"/>
<letter_ref letter_id="C"/>
<letter_ref letter_id="T"/>
<letter_ref letter_id="C"/>
<letter_ref letter_id="G"/>
<letter_ref letter_id="A"/>
<letter_ref letter_id="T"/>
<letter_ref letter_id="G"/>
<letter_ref letter_id="A"/>
<letter_ref letter_id="A"/>
<letter_ref letter_id="G"/>
</site>
<right_flank>GCCTCCCCGC</right_flank>
</contributing_site>
<contributing_site sequence_id="sequence_329" position="319" strand="plus" pvalue="6.72e-04" >
<left_flank>CATGATGATG</left_flank>
<site>
<letter_ref letter_id="A"/>
<letter_ref letter_id="A"/>
<letter_ref letter_id="A"/>
<letter_ref letter_id="G"/>
<letter_ref letter_id="G"/>
<letter_ref letter_id="A"/>
<letter_ref letter_id="C"/>
<letter_ref letter_id="G"/>
<letter_ref letter_id="A"/>
<letter_ref letter_id="G"/>
<letter_ref letter_id="A"/>
<letter_ref letter_id="G"/>
<letter_ref letter_id="A"/>
<letter_ref letter_id="C"/>
<letter_ref letter_id="A"/>
<letter_ref letter_id="T"/>
<letter_ref letter_id="G"/>
<letter_ref letter_id="C"/>
<letter_ref letter_id="A"/>
<letter_ref letter_id="A"/>
<letter_ref letter_id="A"/>
<letter_ref letter_id="T"/>
<letter_ref letter_id="G"/>
<letter_ref letter_id="A"/>
<letter_ref letter_id="A"/>
<letter_ref letter_id="G"/>
<letter_ref letter_id="A"/>
<letter_ref letter_id="T"/>
<letter_ref letter_id="A"/>
<letter_ref letter_id="C"/>
<letter_ref letter_id="A"/>
<letter_ref letter_id="T"/>
<letter_ref letter_id="T"/>
<letter_ref letter_id="T"/>
<letter_ref letter_id="G"/>
<letter_ref letter_id="T"/>
<letter_ref letter_id="C"/>
<letter_ref letter_id="T"/>
<letter_ref letter_id="C"/>
<letter_ref letter_id="T"/>
<letter_ref letter_id="C"/>
<letter_ref letter_id="A"/>
<letter_ref letter_id="T"/>
<letter_ref letter_id="G"/>
<letter_ref letter_id="A"/>
<letter_ref letter_id="A"/>
<letter_ref letter_id="C"/>
<letter_ref letter_id="A"/>
<letter_ref letter_id="A"/>
<letter_ref letter_id="G"/>
</site>
<right_flank>CAAGGGTACA</right_flank>
</contributing_site>
<contributing_site sequence_id="sequence_301" position="3" strand="plus" pvalue="6.72e-04" >
<left_flank>TAA</left_flank>
<site>
<letter_ref letter_id="T"/>
<letter_ref letter_id="T"/>
<letter_ref letter_id="T"/>
<letter_ref letter_id="T"/>
<letter_ref letter_id="C"/>
<letter_ref letter_id="C"/>
<letter_ref letter_id="T"/>
<letter_ref letter_id="T"/>
<letter_ref letter_id="G"/>
<letter_ref letter_id="G"/>
<letter_ref letter_id="G"/>
<letter_ref letter_id="A"/>
<letter_ref letter_id="A"/>
<letter_ref letter_id="A"/>
<letter_ref letter_id="T"/>
<letter_ref letter_id="A"/>
<letter_ref letter_id="A"/>
<letter_ref letter_id="G"/>
<letter_ref letter_id="A"/>
<letter_ref letter_id="A"/>
<letter_ref letter_id="T"/>
<letter_ref letter_id="T"/>
<letter_ref letter_id="C"/>
<letter_ref letter_id="A"/>
<letter_ref letter_id="T"/>
<letter_ref letter_id="T"/>
<letter_ref letter_id="G"/>
<letter_ref letter_id="G"/>
<letter_ref letter_id="A"/>
<letter_ref letter_id="A"/>
<letter_ref letter_id="A"/>
<letter_ref letter_id="A"/>
<letter_ref letter_id="T"/>
<letter_ref letter_id="T"/>
<letter_ref letter_id="G"/>
<letter_ref letter_id="T"/>
<letter_ref letter_id="G"/>
<letter_ref letter_id="G"/>
<letter_ref letter_id="T"/>
<letter_ref letter_id="T"/>
<letter_ref letter_id="C"/>
<letter_ref letter_id="C"/>
<letter_ref letter_id="T"/>
<letter_ref letter_id="A"/>
<letter_ref letter_id="A"/>
<letter_ref letter_id="A"/>
<letter_ref letter_id="C"/>
<letter_ref letter_id="T"/>
<letter_ref letter_id="A"/>
<letter_ref letter_id="G"/>
</site>
<right_flank>CCCTAAAGCT</right_flank>
</contributing_site>
<contributing_site sequence_id="sequence_236" position="410" strand="plus" pvalue="6.72e-04" >
<left_flank>CCTCACCACA</left_flank>
<site>
<letter_ref letter_id="T"/>
<letter_ref letter_id="C"/>
<letter_ref letter_id="C"/>
<letter_ref letter_id="C"/>
<letter_ref letter_id="C"/>
<letter_ref letter_id="A"/>
<letter_ref letter_id="C"/>
<letter_ref letter_id="A"/>
<letter_ref letter_id="G"/>
<letter_ref letter_id="G"/>
<letter_ref letter_id="A"/>
<letter_ref letter_id="C"/>
<letter_ref letter_id="G"/>
<letter_ref letter_id="A"/>
<letter_ref letter_id="A"/>
<letter_ref letter_id="T"/>
<letter_ref letter_id="G"/>
<letter_ref letter_id="C"/>
<letter_ref letter_id="A"/>
<letter_ref letter_id="T"/>
<letter_ref letter_id="G"/>
<letter_ref letter_id="G"/>
<letter_ref letter_id="A"/>
<letter_ref letter_id="A"/>
<letter_ref letter_id="A"/>
<letter_ref letter_id="T"/>
<letter_ref letter_id="C"/>
<letter_ref letter_id="A"/>
<letter_ref letter_id="A"/>
<letter_ref letter_id="A"/>
<letter_ref letter_id="G"/>
<letter_ref letter_id="C"/>
<letter_ref letter_id="T"/>
<letter_ref letter_id="C"/>
<letter_ref letter_id="T"/>
<letter_ref letter_id="C"/>
<letter_ref letter_id="T"/>
<letter_ref letter_id="C"/>
<letter_ref letter_id="T"/>
<letter_ref letter_id="A"/>
<letter_ref letter_id="G"/>
<letter_ref letter_id="C"/>
<letter_ref letter_id="A"/>
<letter_ref letter_id="C"/>
<letter_ref letter_id="A"/>
<letter_ref letter_id="T"/>
<letter_ref letter_id="A"/>
<letter_ref letter_id="T"/>
<letter_ref letter_id="A"/>
<letter_ref letter_id="A"/>
</site>
<right_flank>GTCCACCGCT</right_flank>
</contributing_site>
<contributing_site sequence_id="sequence_236" position="226" strand="plus" pvalue="6.72e-04" >
<left_flank>AGGAAACAAT</left_flank>
<site>
<letter_ref letter_id="A"/>
<letter_ref letter_id="T"/>
<letter_ref letter_id="G"/>
<letter_ref letter_id="C"/>
<letter_ref letter_id="C"/>
<letter_ref letter_id="A"/>
<letter_ref letter_id="C"/>
<letter_ref letter_id="T"/>
<letter_ref letter_id="A"/>
<letter_ref letter_id="A"/>
<letter_ref letter_id="C"/>
<letter_ref letter_id="A"/>
<letter_ref letter_id="A"/>
<letter_ref letter_id="A"/>
<letter_ref letter_id="A"/>
<letter_ref letter_id="G"/>
<letter_ref letter_id="G"/>
<letter_ref letter_id="A"/>
<letter_ref letter_id="A"/>
<letter_ref letter_id="A"/>
<letter_ref letter_id="A"/>
<letter_ref letter_id="A"/>
<letter_ref letter_id="A"/>
<letter_ref letter_id="G"/>
<letter_ref letter_id="C"/>
<letter_ref letter_id="A"/>
<letter_ref letter_id="T"/>
<letter_ref letter_id="A"/>
<letter_ref letter_id="A"/>
<letter_ref letter_id="A"/>
<letter_ref letter_id="T"/>
<letter_ref letter_id="C"/>
<letter_ref letter_id="C"/>
<letter_ref letter_id="A"/>
<letter_ref letter_id="A"/>
<letter_ref letter_id="T"/>
<letter_ref letter_id="T"/>
<letter_ref letter_id="G"/>
<letter_ref letter_id="C"/>
<letter_ref letter_id="A"/>
<letter_ref letter_id="A"/>
<letter_ref letter_id="C"/>
<letter_ref letter_id="T"/>
<letter_ref letter_id="G"/>
<letter_ref letter_id="G"/>
<letter_ref letter_id="A"/>
<letter_ref letter_id="C"/>
<letter_ref letter_id="T"/>
<letter_ref letter_id="A"/>
<letter_ref letter_id="A"/>
</site>
<right_flank>TCTGTGATGT</right_flank>
</contributing_site>
<contributing_site sequence_id="sequence_226" position="589" strand="minus" pvalue="6.72e-04" >
<left_flank>ATAACCCACG</left_flank>
<site>
<letter_ref letter_id="G"/>
<letter_ref letter_id="T"/>
<letter_ref letter_id="G"/>
<letter_ref letter_id="A"/>
<letter_ref letter_id="A"/>
<letter_ref letter_id="T"/>
<letter_ref letter_id="A"/>
<letter_ref letter_id="T"/>
<letter_ref letter_id="T"/>
<letter_ref letter_id="G"/>
<letter_ref letter_id="T"/>
<letter_ref letter_id="A"/>
<letter_ref letter_id="A"/>
<letter_ref letter_id="T"/>
<letter_ref letter_id="A"/>
<letter_ref letter_id="T"/>
<letter_ref letter_id="T"/>
<letter_ref letter_id="T"/>
<letter_ref letter_id="A"/>
<letter_ref letter_id="A"/>
<letter_ref letter_id="C"/>
<letter_ref letter_id="A"/>
<letter_ref letter_id="A"/>
<letter_ref letter_id="A"/>
<letter_ref letter_id="A"/>
<letter_ref letter_id="A"/>
<letter_ref letter_id="T"/>
<letter_ref letter_id="A"/>
<letter_ref letter_id="T"/>
<letter_ref letter_id="A"/>
<letter_ref letter_id="T"/>
<letter_ref letter_id="G"/>
<letter_ref letter_id="G"/>
<letter_ref letter_id="T"/>
<letter_ref letter_id="G"/>
<letter_ref letter_id="G"/>
<letter_ref letter_id="A"/>
<letter_ref letter_id="C"/>
<letter_ref letter_id="T"/>
<letter_ref letter_id="C"/>
<letter_ref letter_id="G"/>
<letter_ref letter_id="T"/>
<letter_ref letter_id="A"/>
<letter_ref letter_id="A"/>
<letter_ref letter_id="A"/>
<letter_ref letter_id="A"/>
<letter_ref letter_id="A"/>
<letter_ref letter_id="A"/>
<letter_ref letter_id="A"/>
<letter_ref letter_id="A"/>
</site>
<right_flank>TTAGTCAGGC</right_flank>
</contributing_site>
<contributing_site sequence_id="sequence_226" position="17" strand="plus" pvalue="6.72e-04" >
<left_flank>TAGAATAGGT</left_flank>
<site>
<letter_ref letter_id="T"/>
<letter_ref letter_id="T"/>
<letter_ref letter_id="G"/>
<letter_ref letter_id="T"/>
<letter_ref letter_id="T"/>
<letter_ref letter_id="G"/>
<letter_ref letter_id="A"/>
<letter_ref letter_id="T"/>
<letter_ref letter_id="T"/>
<letter_ref letter_id="G"/>
<letter_ref letter_id="A"/>
<letter_ref letter_id="C"/>
<letter_ref letter_id="T"/>
<letter_ref letter_id="A"/>
<letter_ref letter_id="A"/>
<letter_ref letter_id="G"/>
<letter_ref letter_id="G"/>
<letter_ref letter_id="C"/>
<letter_ref letter_id="C"/>
<letter_ref letter_id="A"/>
<letter_ref letter_id="G"/>
<letter_ref letter_id="G"/>
<letter_ref letter_id="A"/>
<letter_ref letter_id="T"/>
<letter_ref letter_id="T"/>
<letter_ref letter_id="C"/>
<letter_ref letter_id="A"/>
<letter_ref letter_id="A"/>
<letter_ref letter_id="G"/>
<letter_ref letter_id="A"/>
<letter_ref letter_id="T"/>
<letter_ref letter_id="T"/>
<letter_ref letter_id="T"/>
<letter_ref letter_id="A"/>
<letter_ref letter_id="T"/>
<letter_ref letter_id="T"/>
<letter_ref letter_id="T"/>
<letter_ref letter_id="C"/>
<letter_ref letter_id="A"/>
<letter_ref letter_id="G"/>
<letter_ref letter_id="A"/>
<letter_ref letter_id="G"/>
<letter_ref letter_id="C"/>
<letter_ref letter_id="A"/>
<letter_ref letter_id="A"/>
<letter_ref letter_id="A"/>
<letter_ref letter_id="A"/>
<letter_ref letter_id="A"/>
<letter_ref letter_id="T"/>
<letter_ref letter_id="A"/>
</site>
<right_flank>TATGTGCAGT</right_flank>
</contributing_site>
<contributing_site sequence_id="sequence_197" position="94" strand="minus" pvalue="6.72e-04" >
<left_flank>TATTGGAAGA</left_flank>
<site>
<letter_ref letter_id="G"/>
<letter_ref letter_id="G"/>
<letter_ref letter_id="C"/>
<letter_ref letter_id="T"/>
<letter_ref letter_id="A"/>
<letter_ref letter_id="A"/>
<letter_ref letter_id="T"/>
<letter_ref letter_id="A"/>
<letter_ref letter_id="A"/>
<letter_ref letter_id="A"/>
<letter_ref letter_id="C"/>
<letter_ref letter_id="C"/>
<letter_ref letter_id="A"/>
<letter_ref letter_id="C"/>
<letter_ref letter_id="A"/>
<letter_ref letter_id="G"/>
<letter_ref letter_id="A"/>
<letter_ref letter_id="C"/>
<letter_ref letter_id="A"/>
<letter_ref letter_id="A"/>
<letter_ref letter_id="T"/>
<letter_ref letter_id="G"/>
<letter_ref letter_id="T"/>
<letter_ref letter_id="C"/>
<letter_ref letter_id="T"/>
<letter_ref letter_id="C"/>
<letter_ref letter_id="G"/>
<letter_ref letter_id="C"/>
<letter_ref letter_id="C"/>
<letter_ref letter_id="A"/>
<letter_ref letter_id="G"/>
<letter_ref letter_id="A"/>
<letter_ref letter_id="T"/>
<letter_ref letter_id="A"/>
<letter_ref letter_id="T"/>
<letter_ref letter_id="G"/>
<letter_ref letter_id="T"/>
<letter_ref letter_id="C"/>
<letter_ref letter_id="C"/>
<letter_ref letter_id="A"/>
<letter_ref letter_id="A"/>
<letter_ref letter_id="A"/>
<letter_ref letter_id="A"/>
<letter_ref letter_id="C"/>
<letter_ref letter_id="C"/>
<letter_ref letter_id="C"/>
<letter_ref letter_id="A"/>
<letter_ref letter_id="T"/>
<letter_ref letter_id="A"/>
<letter_ref letter_id="T"/>
</site>
<right_flank>GCTGCATTAC</right_flank>
</contributing_site>
<contributing_site sequence_id="sequence_156" position="69" strand="minus" pvalue="6.72e-04" >
<left_flank>TCCACATTTC</left_flank>
<site>
<letter_ref letter_id="T"/>
<letter_ref letter_id="T"/>
<letter_ref letter_id="G"/>
<letter_ref letter_id="T"/>
<letter_ref letter_id="C"/>
<letter_ref letter_id="A"/>
<letter_ref letter_id="A"/>
<letter_ref letter_id="A"/>
<letter_ref letter_id="A"/>
<letter_ref letter_id="C"/>
<letter_ref letter_id="A"/>
<letter_ref letter_id="A"/>
<letter_ref letter_id="A"/>
<letter_ref letter_id="A"/>
<letter_ref letter_id="T"/>
<letter_ref letter_id="A"/>
<letter_ref letter_id="G"/>
<letter_ref letter_id="T"/>
<letter_ref letter_id="A"/>
<letter_ref letter_id="T"/>
<letter_ref letter_id="T"/>
<letter_ref letter_id="T"/>
<letter_ref letter_id="G"/>
<letter_ref letter_id="G"/>
<letter_ref letter_id="G"/>
<letter_ref letter_id="G"/>
<letter_ref letter_id="A"/>
<letter_ref letter_id="A"/>
<letter_ref letter_id="C"/>
<letter_ref letter_id="A"/>
<letter_ref letter_id="G"/>
<letter_ref letter_id="A"/>
<letter_ref letter_id="A"/>
<letter_ref letter_id="A"/>
<letter_ref letter_id="A"/>
<letter_ref letter_id="G"/>
<letter_ref letter_id="G"/>
<letter_ref letter_id="G"/>
<letter_ref letter_id="G"/>
<letter_ref letter_id="A"/>
<letter_ref letter_id="G"/>
<letter_ref letter_id="C"/>
<letter_ref letter_id="A"/>
<letter_ref letter_id="A"/>
<letter_ref letter_id="A"/>
<letter_ref letter_id="G"/>
<letter_ref letter_id="C"/>
<letter_ref letter_id="A"/>
<letter_ref letter_id="A"/>
<letter_ref letter_id="A"/>
</site>
<right_flank>TAATCGATTG</right_flank>
</contributing_site>
<contributing_site sequence_id="sequence_151" position="367" strand="minus" pvalue="6.72e-04" >
<left_flank>TTGAGATTAA</left_flank>
<site>
<letter_ref letter_id="T"/>
<letter_ref letter_id="G"/>
<letter_ref letter_id="C"/>
<letter_ref letter_id="C"/>
<letter_ref letter_id="A"/>
<letter_ref letter_id="C"/>
<letter_ref letter_id="A"/>
<letter_ref letter_id="C"/>
<letter_ref letter_id="A"/>
<letter_ref letter_id="T"/>
<letter_ref letter_id="T"/>
<letter_ref letter_id="G"/>
<letter_ref letter_id="C"/>
<letter_ref letter_id="C"/>
<letter_ref letter_id="A"/>
<letter_ref letter_id="A"/>
<letter_ref letter_id="A"/>
<letter_ref letter_id="A"/>
<letter_ref letter_id="A"/>
<letter_ref letter_id="C"/>
<letter_ref letter_id="T"/>
<letter_ref letter_id="T"/>
<letter_ref letter_id="T"/>
<letter_ref letter_id="C"/>
<letter_ref letter_id="A"/>
<letter_ref letter_id="C"/>
<letter_ref letter_id="G"/>
<letter_ref letter_id="C"/>
<letter_ref letter_id="C"/>
<letter_ref letter_id="A"/>
<letter_ref letter_id="A"/>
<letter_ref letter_id="A"/>
<letter_ref letter_id="G"/>
<letter_ref letter_id="T"/>
<letter_ref letter_id="G"/>
<letter_ref letter_id="T"/>
<letter_ref letter_id="G"/>
<letter_ref letter_id="G"/>
<letter_ref letter_id="C"/>
<letter_ref letter_id="T"/>
<letter_ref letter_id="G"/>
<letter_ref letter_id="T"/>
<letter_ref letter_id="A"/>
<letter_ref letter_id="G"/>
<letter_ref letter_id="C"/>
<letter_ref letter_id="A"/>
<letter_ref letter_id="C"/>
<letter_ref letter_id="C"/>
<letter_ref letter_id="T"/>
<letter_ref letter_id="A"/>
</site>
<right_flank>AATTGGTCAG</right_flank>
</contributing_site>
<contributing_site sequence_id="sequence_118" position="238" strand="plus" pvalue="6.72e-04" >
<left_flank>GTTATCCAAA</left_flank>
<site>
<letter_ref letter_id="T"/>
<letter_ref letter_id="T"/>
<letter_ref letter_id="A"/>
<letter_ref letter_id="T"/>
<letter_ref letter_id="A"/>
<letter_ref letter_id="G"/>
<letter_ref letter_id="T"/>
<letter_ref letter_id="T"/>
<letter_ref letter_id="T"/>
<letter_ref letter_id="T"/>
<letter_ref letter_id="C"/>
<letter_ref letter_id="A"/>
<letter_ref letter_id="A"/>
<letter_ref letter_id="A"/>
<letter_ref letter_id="A"/>
<letter_ref letter_id="T"/>
<letter_ref letter_id="A"/>
<letter_ref letter_id="T"/>
<letter_ref letter_id="T"/>
<letter_ref letter_id="A"/>
<letter_ref letter_id="T"/>
<letter_ref letter_id="C"/>
<letter_ref letter_id="C"/>
<letter_ref letter_id="A"/>
<letter_ref letter_id="A"/>
<letter_ref letter_id="A"/>
<letter_ref letter_id="C"/>
<letter_ref letter_id="A"/>
<letter_ref letter_id="C"/>
<letter_ref letter_id="T"/>
<letter_ref letter_id="A"/>
<letter_ref letter_id="C"/>
<letter_ref letter_id="T"/>
<letter_ref letter_id="A"/>
<letter_ref letter_id="G"/>
<letter_ref letter_id="A"/>
<letter_ref letter_id="A"/>
<letter_ref letter_id="A"/>
<letter_ref letter_id="C"/>
<letter_ref letter_id="A"/>
<letter_ref letter_id="A"/>
<letter_ref letter_id="A"/>
<letter_ref letter_id="A"/>
<letter_ref letter_id="A"/>
<letter_ref letter_id="A"/>
<letter_ref letter_id="A"/>
<letter_ref letter_id="A"/>
<letter_ref letter_id="C"/>
<letter_ref letter_id="T"/>
<letter_ref letter_id="T"/>
</site>
<right_flank>GGGGTACGAA</right_flank>
</contributing_site>
<contributing_site sequence_id="sequence_99" position="404" strand="plus" pvalue="6.72e-04" >
<left_flank>TCTTGGAAAA</left_flank>
<site>
<letter_ref letter_id="A"/>
<letter_ref letter_id="T"/>
<letter_ref letter_id="G"/>
<letter_ref letter_id="A"/>
<letter_ref letter_id="G"/>
<letter_ref letter_id="G"/>
<letter_ref letter_id="T"/>
<letter_ref letter_id="T"/>
<letter_ref letter_id="G"/>
<letter_ref letter_id="C"/>
<letter_ref letter_id="C"/>
<letter_ref letter_id="A"/>
<letter_ref letter_id="A"/>
<letter_ref letter_id="A"/>
<letter_ref letter_id="T"/>
<letter_ref letter_id="T"/>
<letter_ref letter_id="A"/>
<letter_ref letter_id="G"/>
<letter_ref letter_id="C"/>
<letter_ref letter_id="C"/>
<letter_ref letter_id="C"/>
<letter_ref letter_id="T"/>
<letter_ref letter_id="A"/>
<letter_ref letter_id="A"/>
<letter_ref letter_id="C"/>
<letter_ref letter_id="T"/>
<letter_ref letter_id="A"/>
<letter_ref letter_id="A"/>
<letter_ref letter_id="A"/>
<letter_ref letter_id="T"/>
<letter_ref letter_id="T"/>
<letter_ref letter_id="T"/>
<letter_ref letter_id="A"/>
<letter_ref letter_id="T"/>
<letter_ref letter_id="T"/>
<letter_ref letter_id="T"/>
<letter_ref letter_id="T"/>
<letter_ref letter_id="C"/>
<letter_ref letter_id="C"/>
<letter_ref letter_id="T"/>
<letter_ref letter_id="C"/>
<letter_ref letter_id="G"/>
<letter_ref letter_id="T"/>
<letter_ref letter_id="G"/>
<letter_ref letter_id="A"/>
<letter_ref letter_id="A"/>
<letter_ref letter_id="A"/>
<letter_ref letter_id="A"/>
<letter_ref letter_id="A"/>
<letter_ref letter_id="A"/>
</site>
<right_flank>ACACCACCCA</right_flank>
</contributing_site>
<contributing_site sequence_id="sequence_92" position="216" strand="plus" pvalue="6.72e-04" >
<left_flank>TTGGGGGGTT</left_flank>
<site>
<letter_ref letter_id="A"/>
<letter_ref letter_id="G"/>
<letter_ref letter_id="A"/>
<letter_ref letter_id="T"/>
<letter_ref letter_id="G"/>
<letter_ref letter_id="G"/>
<letter_ref letter_id="T"/>
<letter_ref letter_id="G"/>
<letter_ref letter_id="T"/>
<letter_ref letter_id="T"/>
<letter_ref letter_id="A"/>
<letter_ref letter_id="G"/>
<letter_ref letter_id="A"/>
<letter_ref letter_id="A"/>
<letter_ref letter_id="G"/>
<letter_ref letter_id="G"/>
<letter_ref letter_id="C"/>
<letter_ref letter_id="A"/>
<letter_ref letter_id="A"/>
<letter_ref letter_id="T"/>
<letter_ref letter_id="T"/>
<letter_ref letter_id="G"/>
<letter_ref letter_id="A"/>
<letter_ref letter_id="G"/>
<letter_ref letter_id="A"/>
<letter_ref letter_id="T"/>
<letter_ref letter_id="T"/>
<letter_ref letter_id="A"/>
<letter_ref letter_id="A"/>
<letter_ref letter_id="C"/>
<letter_ref letter_id="G"/>
<letter_ref letter_id="A"/>
<letter_ref letter_id="T"/>
<letter_ref letter_id="T"/>
<letter_ref letter_id="T"/>
<letter_ref letter_id="G"/>
<letter_ref letter_id="G"/>
<letter_ref letter_id="T"/>
<letter_ref letter_id="C"/>
<letter_ref letter_id="T"/>
<letter_ref letter_id="C"/>
<letter_ref letter_id="T"/>
<letter_ref letter_id="C"/>
<letter_ref letter_id="G"/>
<letter_ref letter_id="A"/>
<letter_ref letter_id="A"/>
<letter_ref letter_id="C"/>
<letter_ref letter_id="G"/>
<letter_ref letter_id="A"/>
<letter_ref letter_id="A"/>
</site>
<right_flank>TCCACCATTT</right_flank>
</contributing_site>
<contributing_site sequence_id="sequence_59" position="297" strand="minus" pvalue="6.72e-04" >
<left_flank>AGCCGGTTGT</left_flank>
<site>
<letter_ref letter_id="T"/>
<letter_ref letter_id="T"/>
<letter_ref letter_id="G"/>
<letter_ref letter_id="G"/>
<letter_ref letter_id="A"/>
<letter_ref letter_id="C"/>
<letter_ref letter_id="T"/>
<letter_ref letter_id="A"/>
<letter_ref letter_id="A"/>
<letter_ref letter_id="T"/>
<letter_ref letter_id="G"/>
<letter_ref letter_id="C"/>
<letter_ref letter_id="A"/>
<letter_ref letter_id="G"/>
<letter_ref letter_id="C"/>
<letter_ref letter_id="T"/>
<letter_ref letter_id="G"/>
<letter_ref letter_id="C"/>
<letter_ref letter_id="A"/>
<letter_ref letter_id="A"/>
<letter_ref letter_id="T"/>
<letter_ref letter_id="C"/>
<letter_ref letter_id="C"/>
<letter_ref letter_id="A"/>
<letter_ref letter_id="T"/>
<letter_ref letter_id="A"/>
<letter_ref letter_id="G"/>
<letter_ref letter_id="A"/>
<letter_ref letter_id="G"/>
<letter_ref letter_id="A"/>
<letter_ref letter_id="C"/>
<letter_ref letter_id="A"/>
<letter_ref letter_id="A"/>
<letter_ref letter_id="T"/>
<letter_ref letter_id="A"/>
<letter_ref letter_id="T"/>
<letter_ref letter_id="T"/>
<letter_ref letter_id="G"/>
<letter_ref letter_id="T"/>
<letter_ref letter_id="A"/>
<letter_ref letter_id="G"/>
<letter_ref letter_id="A"/>
<letter_ref letter_id="A"/>
<letter_ref letter_id="G"/>
<letter_ref letter_id="G"/>
<letter_ref letter_id="C"/>
<letter_ref letter_id="A"/>
<letter_ref letter_id="G"/>
<letter_ref letter_id="T"/>
<letter_ref letter_id="A"/>
</site>
<right_flank>AAAGTCGATA</right_flank>
</contributing_site>
<contributing_site sequence_id="sequence_43" position="130" strand="plus" pvalue="6.72e-04" >
<left_flank>TCTACCATTG</left_flank>
<site>
<letter_ref letter_id="A"/>
<letter_ref letter_id="G"/>
<letter_ref letter_id="T"/>
<letter_ref letter_id="T"/>
<letter_ref letter_id="A"/>
<letter_ref letter_id="G"/>
<letter_ref letter_id="C"/>
<letter_ref letter_id="A"/>
<letter_ref letter_id="A"/>
<letter_ref letter_id="C"/>
<letter_ref letter_id="C"/>
<letter_ref letter_id="C"/>
<letter_ref letter_id="G"/>
<letter_ref letter_id="G"/>
<letter_ref letter_id="A"/>
<letter_ref letter_id="T"/>
<letter_ref letter_id="A"/>
<letter_ref letter_id="A"/>
<letter_ref letter_id="A"/>
<letter_ref letter_id="A"/>
<letter_ref letter_id="T"/>
<letter_ref letter_id="A"/>
<letter_ref letter_id="G"/>
<letter_ref letter_id="G"/>
<letter_ref letter_id="A"/>
<letter_ref letter_id="T"/>
<letter_ref letter_id="C"/>
<letter_ref letter_id="T"/>
<letter_ref letter_id="C"/>
<letter_ref letter_id="T"/>
<letter_ref letter_id="T"/>
<letter_ref letter_id="A"/>
<letter_ref letter_id="G"/>
<letter_ref letter_id="A"/>
<letter_ref letter_id="T"/>
<letter_ref letter_id="A"/>
<letter_ref letter_id="C"/>
<letter_ref letter_id="G"/>
<letter_ref letter_id="A"/>
<letter_ref letter_id="T"/>
<letter_ref letter_id="C"/>
<letter_ref letter_id="A"/>
<letter_ref letter_id="A"/>
<letter_ref letter_id="A"/>
<letter_ref letter_id="A"/>
<letter_ref letter_id="T"/>
<letter_ref letter_id="C"/>
<letter_ref letter_id="T"/>
<letter_ref letter_id="A"/>
<letter_ref letter_id="A"/>
</site>
<right_flank>AAATCGATGA</right_flank>
</contributing_site>
<contributing_site sequence_id="sequence_12" position="526" strand="minus" pvalue="6.72e-04" >
<left_flank>TGTGGAAAGC</left_flank>
<site>
<letter_ref letter_id="A"/>
<letter_ref letter_id="G"/>
<letter_ref letter_id="G"/>
<letter_ref letter_id="C"/>
<letter_ref letter_id="C"/>
<letter_ref letter_id="A"/>
<letter_ref letter_id="G"/>
<letter_ref letter_id="T"/>
<letter_ref letter_id="G"/>
<letter_ref letter_id="T"/>
<letter_ref letter_id="A"/>
<letter_ref letter_id="C"/>
<letter_ref letter_id="A"/>
<letter_ref letter_id="G"/>
<letter_ref letter_id="A"/>
<letter_ref letter_id="T"/>
<letter_ref letter_id="G"/>
<letter_ref letter_id="A"/>
<letter_ref letter_id="A"/>
<letter_ref letter_id="T"/>
<letter_ref letter_id="T"/>
<letter_ref letter_id="C"/>
<letter_ref letter_id="A"/>
<letter_ref letter_id="A"/>
<letter_ref letter_id="A"/>
<letter_ref letter_id="C"/>
<letter_ref letter_id="A"/>
<letter_ref letter_id="T"/>
<letter_ref letter_id="C"/>
<letter_ref letter_id="A"/>
<letter_ref letter_id="G"/>
<letter_ref letter_id="G"/>
<letter_ref letter_id="T"/>
<letter_ref letter_id="G"/>
<letter_ref letter_id="T"/>
<letter_ref letter_id="T"/>
<letter_ref letter_id="T"/>
<letter_ref letter_id="T"/>
<letter_ref letter_id="T"/>
<letter_ref letter_id="T"/>
<letter_ref letter_id="A"/>
<letter_ref letter_id="T"/>
<letter_ref letter_id="C"/>
<letter_ref letter_id="A"/>
<letter_ref letter_id="C"/>
<letter_ref letter_id="A"/>
<letter_ref letter_id="G"/>
<letter_ref letter_id="C"/>
<letter_ref letter_id="T"/>
<letter_ref letter_id="A"/>
</site>
<right_flank>TTGTTCAATG</right_flank>
</contributing_site>
<contributing_site sequence_id="sequence_626" position="614" strand="minus" pvalue="6.94e-04" >
<left_flank>TCACCA</left_flank>
<site>
<letter_ref letter_id="G"/>
<letter_ref letter_id="T"/>
<letter_ref letter_id="T"/>
<letter_ref letter_id="C"/>
<letter_ref letter_id="A"/>
<letter_ref letter_id="A"/>
<letter_ref letter_id="C"/>
<letter_ref letter_id="C"/>
<letter_ref letter_id="A"/>
<letter_ref letter_id="A"/>
<letter_ref letter_id="C"/>
<letter_ref letter_id="A"/>
<letter_ref letter_id="A"/>
<letter_ref letter_id="G"/>
<letter_ref letter_id="G"/>
<letter_ref letter_id="A"/>
<letter_ref letter_id="G"/>
<letter_ref letter_id="A"/>
<letter_ref letter_id="A"/>
<letter_ref letter_id="A"/>
<letter_ref letter_id="T"/>
<letter_ref letter_id="C"/>
<letter_ref letter_id="T"/>
<letter_ref letter_id="C"/>
<letter_ref letter_id="C"/>
<letter_ref letter_id="C"/>
<letter_ref letter_id="A"/>
<letter_ref letter_id="A"/>
<letter_ref letter_id="C"/>
<letter_ref letter_id="C"/>
<letter_ref letter_id="T"/>
<letter_ref letter_id="G"/>
<letter_ref letter_id="T"/>
<letter_ref letter_id="A"/>
<letter_ref letter_id="T"/>
<letter_ref letter_id="G"/>
<letter_ref letter_id="T"/>
<letter_ref letter_id="G"/>
<letter_ref letter_id="C"/>
<letter_ref letter_id="C"/>
<letter_ref letter_id="T"/>
<letter_ref letter_id="C"/>
<letter_ref letter_id="A"/>
<letter_ref letter_id="C"/>
<letter_ref letter_id="G"/>
<letter_ref letter_id="A"/>
<letter_ref letter_id="C"/>
<letter_ref letter_id="A"/>
<letter_ref letter_id="A"/>
<letter_ref letter_id="T"/>
</site>
<right_flank>TTTGGTACAC</right_flank>
</contributing_site>
<contributing_site sequence_id="sequence_619" position="1714" strand="minus" pvalue="6.94e-04" >
<left_flank>CAGCTACCAA</left_flank>
<site>
<letter_ref letter_id="T"/>
<letter_ref letter_id="T"/>
<letter_ref letter_id="G"/>
<letter_ref letter_id="T"/>
<letter_ref letter_id="G"/>
<letter_ref letter_id="T"/>
<letter_ref letter_id="A"/>
<letter_ref letter_id="G"/>
<letter_ref letter_id="T"/>
<letter_ref letter_id="G"/>
<letter_ref letter_id="A"/>
<letter_ref letter_id="A"/>
<letter_ref letter_id="A"/>
<letter_ref letter_id="A"/>
<letter_ref letter_id="C"/>
<letter_ref letter_id="A"/>
<letter_ref letter_id="A"/>
<letter_ref letter_id="A"/>
<letter_ref letter_id="T"/>
<letter_ref letter_id="T"/>
<letter_ref letter_id="A"/>
<letter_ref letter_id="A"/>
<letter_ref letter_id="C"/>
<letter_ref letter_id="A"/>
<letter_ref letter_id="A"/>
<letter_ref letter_id="A"/>
<letter_ref letter_id="C"/>
<letter_ref letter_id="A"/>
<letter_ref letter_id="A"/>
<letter_ref letter_id="A"/>
<letter_ref letter_id="A"/>
<letter_ref letter_id="G"/>
<letter_ref letter_id="C"/>
<letter_ref letter_id="A"/>
<letter_ref letter_id="G"/>
<letter_ref letter_id="G"/>
<letter_ref letter_id="G"/>
<letter_ref letter_id="A"/>
<letter_ref letter_id="A"/>
<letter_ref letter_id="T"/>
<letter_ref letter_id="C"/>
<letter_ref letter_id="T"/>
<letter_ref letter_id="A"/>
<letter_ref letter_id="C"/>
<letter_ref letter_id="A"/>
<letter_ref letter_id="T"/>
<letter_ref letter_id="T"/>
<letter_ref letter_id="G"/>
<letter_ref letter_id="C"/>
<letter_ref letter_id="C"/>
</site>
<right_flank>AGCTAGTTAC</right_flank>
</contributing_site>
<contributing_site sequence_id="sequence_596" position="506" strand="minus" pvalue="6.94e-04" >
<left_flank></left_flank>
<site>
<letter_ref letter_id="A"/>
<letter_ref letter_id="G"/>
<letter_ref letter_id="G"/>
<letter_ref letter_id="A"/>
<letter_ref letter_id="C"/>
<letter_ref letter_id="A"/>
<letter_ref letter_id="T"/>
<letter_ref letter_id="A"/>
<letter_ref letter_id="A"/>
<letter_ref letter_id="A"/>
<letter_ref letter_id="G"/>
<letter_ref letter_id="T"/>
<letter_ref letter_id="A"/>
<letter_ref letter_id="A"/>
<letter_ref letter_id="G"/>
<letter_ref letter_id="A"/>
<letter_ref letter_id="A"/>
<letter_ref letter_id="A"/>
<letter_ref letter_id="A"/>
<letter_ref letter_id="A"/>
<letter_ref letter_id="T"/>
<letter_ref letter_id="C"/>
<letter_ref letter_id="A"/>
<letter_ref letter_id="T"/>
<letter_ref letter_id="A"/>
<letter_ref letter_id="C"/>
<letter_ref letter_id="A"/>
<letter_ref letter_id="A"/>
<letter_ref letter_id="A"/>
<letter_ref letter_id="A"/>
<letter_ref letter_id="A"/>
<letter_ref letter_id="T"/>
<letter_ref letter_id="A"/>
<letter_ref letter_id="A"/>
<letter_ref letter_id="T"/>
<letter_ref letter_id="T"/>
<letter_ref letter_id="C"/>
<letter_ref letter_id="T"/>
<letter_ref letter_id="C"/>
<letter_ref letter_id="T"/>
<letter_ref letter_id="C"/>
<letter_ref letter_id="A"/>
<letter_ref letter_id="C"/>
<letter_ref letter_id="A"/>
<letter_ref letter_id="C"/>
<letter_ref letter_id="T"/>
<letter_ref letter_id="A"/>
<letter_ref letter_id="A"/>
<letter_ref letter_id="C"/>
<letter_ref letter_id="A"/>
</site>
<right_flank>TTTTCATCAA</right_flank>
</contributing_site>
<contributing_site sequence_id="sequence_490" position="45" strand="plus" pvalue="6.94e-04" >
<left_flank>AAACATGTAT</left_flank>
<site>
<letter_ref letter_id="A"/>
<letter_ref letter_id="T"/>
<letter_ref letter_id="A"/>
<letter_ref letter_id="A"/>
<letter_ref letter_id="T"/>
<letter_ref letter_id="T"/>
<letter_ref letter_id="A"/>
<letter_ref letter_id="G"/>
<letter_ref letter_id="A"/>
<letter_ref letter_id="G"/>
<letter_ref letter_id="T"/>
<letter_ref letter_id="A"/>
<letter_ref letter_id="A"/>
<letter_ref letter_id="G"/>
<letter_ref letter_id="A"/>
<letter_ref letter_id="T"/>
<letter_ref letter_id="G"/>
<letter_ref letter_id="A"/>
<letter_ref letter_id="A"/>
<letter_ref letter_id="A"/>
<letter_ref letter_id="A"/>
<letter_ref letter_id="G"/>
<letter_ref letter_id="A"/>
<letter_ref letter_id="A"/>
<letter_ref letter_id="T"/>
<letter_ref letter_id="A"/>
<letter_ref letter_id="T"/>
<letter_ref letter_id="G"/>
<letter_ref letter_id="T"/>
<letter_ref letter_id="A"/>
<letter_ref letter_id="T"/>
<letter_ref letter_id="G"/>
<letter_ref letter_id="G"/>
<letter_ref letter_id="A"/>
<letter_ref letter_id="T"/>
<letter_ref letter_id="T"/>
<letter_ref letter_id="T"/>
<letter_ref letter_id="T"/>
<letter_ref letter_id="T"/>
<letter_ref letter_id="T"/>
<letter_ref letter_id="C"/>
<letter_ref letter_id="A"/>
<letter_ref letter_id="A"/>
<letter_ref letter_id="A"/>
<letter_ref letter_id="A"/>
<letter_ref letter_id="A"/>
<letter_ref letter_id="A"/>
<letter_ref letter_id="A"/>
<letter_ref letter_id="T"/>
<letter_ref letter_id="T"/>
</site>
<right_flank>GTAAACCTTT</right_flank>
</contributing_site>
<contributing_site sequence_id="sequence_457" position="653" strand="minus" pvalue="6.94e-04" >
<left_flank>GTTACTCTTG</left_flank>
<site>
<letter_ref letter_id="T"/>
<letter_ref letter_id="T"/>
<letter_ref letter_id="G"/>
<letter_ref letter_id="A"/>
<letter_ref letter_id="C"/>
<letter_ref letter_id="A"/>
<letter_ref letter_id="A"/>
<letter_ref letter_id="T"/>
<letter_ref letter_id="T"/>
<letter_ref letter_id="A"/>
<letter_ref letter_id="C"/>
<letter_ref letter_id="T"/>
<letter_ref letter_id="C"/>
<letter_ref letter_id="A"/>
<letter_ref letter_id="T"/>
<letter_ref letter_id="C"/>
<letter_ref letter_id="A"/>
<letter_ref letter_id="C"/>
<letter_ref letter_id="A"/>
<letter_ref letter_id="A"/>
<letter_ref letter_id="T"/>
<letter_ref letter_id="C"/>
<letter_ref letter_id="T"/>
<letter_ref letter_id="A"/>
<letter_ref letter_id="A"/>
<letter_ref letter_id="A"/>
<letter_ref letter_id="C"/>
<letter_ref letter_id="C"/>
<letter_ref letter_id="A"/>
<letter_ref letter_id="A"/>
<letter_ref letter_id="A"/>
<letter_ref letter_id="A"/>
<letter_ref letter_id="G"/>
<letter_ref letter_id="G"/>
<letter_ref letter_id="A"/>
<letter_ref letter_id="C"/>
<letter_ref letter_id="A"/>
<letter_ref letter_id="C"/>
<letter_ref letter_id="A"/>
<letter_ref letter_id="T"/>
<letter_ref letter_id="A"/>
<letter_ref letter_id="T"/>
<letter_ref letter_id="C"/>
<letter_ref letter_id="A"/>
<letter_ref letter_id="A"/>
<letter_ref letter_id="C"/>
<letter_ref letter_id="C"/>
<letter_ref letter_id="T"/>
<letter_ref letter_id="C"/>
<letter_ref letter_id="A"/>
</site>
<right_flank>TGTTCACAGT</right_flank>
</contributing_site>
<contributing_site sequence_id="sequence_439" position="296" strand="minus" pvalue="6.94e-04" >
<left_flank>CTGAAAGTTC</left_flank>
<site>
<letter_ref letter_id="G"/>
<letter_ref letter_id="A"/>
<letter_ref letter_id="G"/>
<letter_ref letter_id="T"/>
<letter_ref letter_id="T"/>
<letter_ref letter_id="C"/>
<letter_ref letter_id="A"/>
<letter_ref letter_id="A"/>
<letter_ref letter_id="T"/>
<letter_ref letter_id="C"/>
<letter_ref letter_id="A"/>
<letter_ref letter_id="A"/>
<letter_ref letter_id="A"/>
<letter_ref letter_id="G"/>
<letter_ref letter_id="G"/>
<letter_ref letter_id="G"/>
<letter_ref letter_id="C"/>
<letter_ref letter_id="C"/>
<letter_ref letter_id="C"/>
<letter_ref letter_id="A"/>
<letter_ref letter_id="C"/>
<letter_ref letter_id="C"/>
<letter_ref letter_id="A"/>
<letter_ref letter_id="A"/>
<letter_ref letter_id="A"/>
<letter_ref letter_id="C"/>
<letter_ref letter_id="G"/>
<letter_ref letter_id="A"/>
<letter_ref letter_id="A"/>
<letter_ref letter_id="T"/>
<letter_ref letter_id="A"/>
<letter_ref letter_id="A"/>
<letter_ref letter_id="C"/>
<letter_ref letter_id="A"/>
<letter_ref letter_id="C"/>
<letter_ref letter_id="G"/>
<letter_ref letter_id="T"/>
<letter_ref letter_id="G"/>
<letter_ref letter_id="C"/>
<letter_ref letter_id="A"/>
<letter_ref letter_id="A"/>
<letter_ref letter_id="A"/>
<letter_ref letter_id="T"/>
<letter_ref letter_id="T"/>
<letter_ref letter_id="A"/>
<letter_ref letter_id="T"/>
<letter_ref letter_id="A"/>
<letter_ref letter_id="A"/>
<letter_ref letter_id="T"/>
<letter_ref letter_id="A"/>
</site>
<right_flank>TGAGAGGACG</right_flank>
</contributing_site>
<contributing_site sequence_id="sequence_435" position="492" strand="plus" pvalue="6.94e-04" >
<left_flank>TCAAACTTGA</left_flank>
<site>
<letter_ref letter_id="T"/>
<letter_ref letter_id="A"/>
<letter_ref letter_id="T"/>
<letter_ref letter_id="A"/>
<letter_ref letter_id="A"/>
<letter_ref letter_id="A"/>
<letter_ref letter_id="A"/>
<letter_ref letter_id="A"/>
<letter_ref letter_id="A"/>
<letter_ref letter_id="A"/>
<letter_ref letter_id="C"/>
<letter_ref letter_id="C"/>
<letter_ref letter_id="A"/>
<letter_ref letter_id="A"/>
<letter_ref letter_id="A"/>
<letter_ref letter_id="C"/>
<letter_ref letter_id="G"/>
<letter_ref letter_id="A"/>
<letter_ref letter_id="A"/>
<letter_ref letter_id="T"/>
<letter_ref letter_id="T"/>
<letter_ref letter_id="A"/>
<letter_ref letter_id="T"/>
<letter_ref letter_id="A"/>
<letter_ref letter_id="A"/>
<letter_ref letter_id="A"/>
<letter_ref letter_id="T"/>
<letter_ref letter_id="T"/>
<letter_ref letter_id="G"/>
<letter_ref letter_id="G"/>
<letter_ref letter_id="G"/>
<letter_ref letter_id="A"/>
<letter_ref letter_id="C"/>
<letter_ref letter_id="A"/>
<letter_ref letter_id="G"/>
<letter_ref letter_id="T"/>
<letter_ref letter_id="T"/>
<letter_ref letter_id="T"/>
<letter_ref letter_id="G"/>
<letter_ref letter_id="A"/>
<letter_ref letter_id="A"/>
<letter_ref letter_id="T"/>
<letter_ref letter_id="C"/>
<letter_ref letter_id="A"/>
<letter_ref letter_id="A"/>
<letter_ref letter_id="A"/>
<letter_ref letter_id="T"/>
<letter_ref letter_id="A"/>
<letter_ref letter_id="A"/>
<letter_ref letter_id="T"/>
</site>
<right_flank>TCAATTTTAC</right_flank>
</contributing_site>
<contributing_site sequence_id="sequence_424" position="363" strand="plus" pvalue="6.94e-04" >
<left_flank>CTAATTATTT</left_flank>
<site>
<letter_ref letter_id="G"/>
<letter_ref letter_id="T"/>
<letter_ref letter_id="A"/>
<letter_ref letter_id="A"/>
<letter_ref letter_id="C"/>
<letter_ref letter_id="C"/>
<letter_ref letter_id="A"/>
<letter_ref letter_id="G"/>
<letter_ref letter_id="A"/>
<letter_ref letter_id="A"/>
<letter_ref letter_id="A"/>
<letter_ref letter_id="A"/>
<letter_ref letter_id="T"/>
<letter_ref letter_id="A"/>
<letter_ref letter_id="A"/>
<letter_ref letter_id="T"/>
<letter_ref letter_id="A"/>
<letter_ref letter_id="A"/>
<letter_ref letter_id="T"/>
<letter_ref letter_id="A"/>
<letter_ref letter_id="A"/>
<letter_ref letter_id="A"/>
<letter_ref letter_id="A"/>
<letter_ref letter_id="G"/>
<letter_ref letter_id="A"/>
<letter_ref letter_id="G"/>
<letter_ref letter_id="G"/>
<letter_ref letter_id="C"/>
<letter_ref letter_id="A"/>
<letter_ref letter_id="T"/>
<letter_ref letter_id="A"/>
<letter_ref letter_id="T"/>
<letter_ref letter_id="A"/>
<letter_ref letter_id="A"/>
<letter_ref letter_id="T"/>
<letter_ref letter_id="G"/>
<letter_ref letter_id="A"/>
<letter_ref letter_id="T"/>
<letter_ref letter_id="T"/>
<letter_ref letter_id="A"/>
<letter_ref letter_id="C"/>
<letter_ref letter_id="C"/>
<letter_ref letter_id="C"/>
<letter_ref letter_id="T"/>
<letter_ref letter_id="A"/>
<letter_ref letter_id="A"/>
<letter_ref letter_id="G"/>
<letter_ref letter_id="A"/>
<letter_ref letter_id="C"/>
<letter_ref letter_id="A"/>
</site>
<right_flank>TTTTTATTTT</right_flank>
</contributing_site>
<contributing_site sequence_id="sequence_423" position="89" strand="plus" pvalue="6.94e-04" >
<left_flank>GGAGTTTTGC</left_flank>
<site>
<letter_ref letter_id="A"/>
<letter_ref letter_id="T"/>
<letter_ref letter_id="G"/>
<letter_ref letter_id="G"/>
<letter_ref letter_id="A"/>
<letter_ref letter_id="A"/>
<letter_ref letter_id="T"/>
<letter_ref letter_id="G"/>
<letter_ref letter_id="G"/>
<letter_ref letter_id="C"/>
<letter_ref letter_id="A"/>
<letter_ref letter_id="A"/>
<letter_ref letter_id="A"/>
<letter_ref letter_id="G"/>
<letter_ref letter_id="C"/>
<letter_ref letter_id="T"/>
<letter_ref letter_id="A"/>
<letter_ref letter_id="G"/>
<letter_ref letter_id="A"/>
<letter_ref letter_id="A"/>
<letter_ref letter_id="G"/>
<letter_ref letter_id="C"/>
<letter_ref letter_id="T"/>
<letter_ref letter_id="T"/>
<letter_ref letter_id="A"/>
<letter_ref letter_id="A"/>
<letter_ref letter_id="A"/>
<letter_ref letter_id="T"/>
<letter_ref letter_id="A"/>
<letter_ref letter_id="A"/>
<letter_ref letter_id="A"/>
<letter_ref letter_id="A"/>
<letter_ref letter_id="A"/>
<letter_ref letter_id="G"/>
<letter_ref letter_id="G"/>
<letter_ref letter_id="C"/>
<letter_ref letter_id="A"/>
<letter_ref letter_id="C"/>
<letter_ref letter_id="A"/>
<letter_ref letter_id="A"/>
<letter_ref letter_id="C"/>
<letter_ref letter_id="C"/>
<letter_ref letter_id="C"/>
<letter_ref letter_id="T"/>
<letter_ref letter_id="C"/>
<letter_ref letter_id="A"/>
<letter_ref letter_id="A"/>
<letter_ref letter_id="A"/>
<letter_ref letter_id="A"/>
<letter_ref letter_id="T"/>
</site>
<right_flank>GGAGTATATC</right_flank>
</contributing_site>
<contributing_site sequence_id="sequence_401" position="247" strand="plus" pvalue="6.94e-04" >
<left_flank>ATTAATTTCT</left_flank>
<site>
<letter_ref letter_id="T"/>
<letter_ref letter_id="T"/>
<letter_ref letter_id="C"/>
<letter_ref letter_id="T"/>
<letter_ref letter_id="A"/>
<letter_ref letter_id="C"/>
<letter_ref letter_id="A"/>
<letter_ref letter_id="T"/>
<letter_ref letter_id="A"/>
<letter_ref letter_id="A"/>
<letter_ref letter_id="A"/>
<letter_ref letter_id="A"/>
<letter_ref letter_id="T"/>
<letter_ref letter_id="C"/>
<letter_ref letter_id="A"/>
<letter_ref letter_id="A"/>
<letter_ref letter_id="C"/>
<letter_ref letter_id="A"/>
<letter_ref letter_id="A"/>
<letter_ref letter_id="A"/>
<letter_ref letter_id="A"/>
<letter_ref letter_id="T"/>
<letter_ref letter_id="A"/>
<letter_ref letter_id="T"/>
<letter_ref letter_id="A"/>
<letter_ref letter_id="A"/>
<letter_ref letter_id="T"/>
<letter_ref letter_id="T"/>
<letter_ref letter_id="A"/>
<letter_ref letter_id="A"/>
<letter_ref letter_id="A"/>
<letter_ref letter_id="A"/>
<letter_ref letter_id="T"/>
<letter_ref letter_id="T"/>
<letter_ref letter_id="T"/>
<letter_ref letter_id="A"/>
<letter_ref letter_id="T"/>
<letter_ref letter_id="A"/>
<letter_ref letter_id="A"/>
<letter_ref letter_id="A"/>
<letter_ref letter_id="A"/>
<letter_ref letter_id="T"/>
<letter_ref letter_id="A"/>
<letter_ref letter_id="C"/>
<letter_ref letter_id="A"/>
<letter_ref letter_id="C"/>
<letter_ref letter_id="T"/>
<letter_ref letter_id="A"/>
<letter_ref letter_id="G"/>
<letter_ref letter_id="T"/>
</site>
<right_flank>TTTGACCCAA</right_flank>
</contributing_site>
<contributing_site sequence_id="sequence_393" position="224" strand="plus" pvalue="6.94e-04" >
<left_flank>TAGGTAATAA</left_flank>
<site>
<letter_ref letter_id="A"/>
<letter_ref letter_id="A"/>
<letter_ref letter_id="T"/>
<letter_ref letter_id="A"/>
<letter_ref letter_id="A"/>
<letter_ref letter_id="A"/>
<letter_ref letter_id="A"/>
<letter_ref letter_id="T"/>
<letter_ref letter_id="A"/>
<letter_ref letter_id="G"/>
<letter_ref letter_id="G"/>
<letter_ref letter_id="A"/>
<letter_ref letter_id="T"/>
<letter_ref letter_id="G"/>
<letter_ref letter_id="G"/>
<letter_ref letter_id="A"/>
<letter_ref letter_id="G"/>
<letter_ref letter_id="G"/>
<letter_ref letter_id="T"/>
<letter_ref letter_id="A"/>
<letter_ref letter_id="C"/>
<letter_ref letter_id="T"/>
<letter_ref letter_id="A"/>
<letter_ref letter_id="A"/>
<letter_ref letter_id="A"/>
<letter_ref letter_id="A"/>
<letter_ref letter_id="A"/>
<letter_ref letter_id="T"/>
<letter_ref letter_id="T"/>
<letter_ref letter_id="A"/>
<letter_ref letter_id="G"/>
<letter_ref letter_id="T"/>
<letter_ref letter_id="C"/>
<letter_ref letter_id="T"/>
<letter_ref letter_id="T"/>
<letter_ref letter_id="T"/>
<letter_ref letter_id="A"/>
<letter_ref letter_id="G"/>
<letter_ref letter_id="A"/>
<letter_ref letter_id="A"/>
<letter_ref letter_id="A"/>
<letter_ref letter_id="A"/>
<letter_ref letter_id="C"/>
<letter_ref letter_id="A"/>
<letter_ref letter_id="A"/>
<letter_ref letter_id="A"/>
<letter_ref letter_id="C"/>
<letter_ref letter_id="A"/>
<letter_ref letter_id="C"/>
<letter_ref letter_id="C"/>
</site>
<right_flank>ATTAGAAATT</right_flank>
</contributing_site>
<contributing_site sequence_id="sequence_387" position="48" strand="plus" pvalue="6.94e-04" >
<left_flank>TATTTTCTTG</left_flank>
<site>
<letter_ref letter_id="G"/>
<letter_ref letter_id="T"/>
<letter_ref letter_id="A"/>
<letter_ref letter_id="T"/>
<letter_ref letter_id="A"/>
<letter_ref letter_id="G"/>
<letter_ref letter_id="A"/>
<letter_ref letter_id="A"/>
<letter_ref letter_id="G"/>
<letter_ref letter_id="T"/>
<letter_ref letter_id="A"/>
<letter_ref letter_id="G"/>
<letter_ref letter_id="C"/>
<letter_ref letter_id="A"/>
<letter_ref letter_id="A"/>
<letter_ref letter_id="G"/>
<letter_ref letter_id="A"/>
<letter_ref letter_id="A"/>
<letter_ref letter_id="C"/>
<letter_ref letter_id="T"/>
<letter_ref letter_id="T"/>
<letter_ref letter_id="C"/>
<letter_ref letter_id="A"/>
<letter_ref letter_id="A"/>
<letter_ref letter_id="A"/>
<letter_ref letter_id="T"/>
<letter_ref letter_id="A"/>
<letter_ref letter_id="G"/>
<letter_ref letter_id="G"/>
<letter_ref letter_id="A"/>
<letter_ref letter_id="T"/>
<letter_ref letter_id="T"/>
<letter_ref letter_id="G"/>
<letter_ref letter_id="T"/>
<letter_ref letter_id="A"/>
<letter_ref letter_id="C"/>
<letter_ref letter_id="T"/>
<letter_ref letter_id="T"/>
<letter_ref letter_id="A"/>
<letter_ref letter_id="C"/>
<letter_ref letter_id="T"/>
<letter_ref letter_id="C"/>
<letter_ref letter_id="A"/>
<letter_ref letter_id="G"/>
<letter_ref letter_id="G"/>
<letter_ref letter_id="A"/>
<letter_ref letter_id="A"/>
<letter_ref letter_id="A"/>
<letter_ref letter_id="A"/>
<letter_ref letter_id="T"/>
</site>
<right_flank>ATTAAGGTCT</right_flank>
</contributing_site>
<contributing_site sequence_id="sequence_371" position="72" strand="plus" pvalue="6.94e-04" >
<left_flank>AATCAAGGAA</left_flank>
<site>
<letter_ref letter_id="A"/>
<letter_ref letter_id="C"/>
<letter_ref letter_id="C"/>
<letter_ref letter_id="C"/>
<letter_ref letter_id="A"/>
<letter_ref letter_id="C"/>
<letter_ref letter_id="A"/>
<letter_ref letter_id="C"/>
<letter_ref letter_id="A"/>
<letter_ref letter_id="A"/>
<letter_ref letter_id="A"/>
<letter_ref letter_id="T"/>
<letter_ref letter_id="C"/>
<letter_ref letter_id="A"/>
<letter_ref letter_id="A"/>
<letter_ref letter_id="T"/>
<letter_ref letter_id="T"/>
<letter_ref letter_id="G"/>
<letter_ref letter_id="T"/>
<letter_ref letter_id="A"/>
<letter_ref letter_id="C"/>
<letter_ref letter_id="T"/>
<letter_ref letter_id="A"/>
<letter_ref letter_id="T"/>
<letter_ref letter_id="A"/>
<letter_ref letter_id="G"/>
<letter_ref letter_id="A"/>
<letter_ref letter_id="A"/>
<letter_ref letter_id="G"/>
<letter_ref letter_id="T"/>
<letter_ref letter_id="T"/>
<letter_ref letter_id="G"/>
<letter_ref letter_id="G"/>
<letter_ref letter_id="A"/>
<letter_ref letter_id="G"/>
<letter_ref letter_id="T"/>
<letter_ref letter_id="C"/>
<letter_ref letter_id="C"/>
<letter_ref letter_id="A"/>
<letter_ref letter_id="T"/>
<letter_ref letter_id="A"/>
<letter_ref letter_id="C"/>
<letter_ref letter_id="A"/>
<letter_ref letter_id="C"/>
<letter_ref letter_id="A"/>
<letter_ref letter_id="A"/>
<letter_ref letter_id="A"/>
<letter_ref letter_id="C"/>
<letter_ref letter_id="C"/>
<letter_ref letter_id="A"/>
</site>
<right_flank>AACGCTCCTA</right_flank>
</contributing_site>
<contributing_site sequence_id="sequence_357" position="449" strand="minus" pvalue="6.94e-04" >
<left_flank>GCATAGCAAA</left_flank>
<site>
<letter_ref letter_id="A"/>
<letter_ref letter_id="A"/>
<letter_ref letter_id="A"/>
<letter_ref letter_id="T"/>
<letter_ref letter_id="T"/>
<letter_ref letter_id="G"/>
<letter_ref letter_id="T"/>
<letter_ref letter_id="C"/>
<letter_ref letter_id="A"/>
<letter_ref letter_id="C"/>
<letter_ref letter_id="A"/>
<letter_ref letter_id="A"/>
<letter_ref letter_id="A"/>
<letter_ref letter_id="C"/>
<letter_ref letter_id="G"/>
<letter_ref letter_id="C"/>
<letter_ref letter_id="A"/>
<letter_ref letter_id="C"/>
<letter_ref letter_id="C"/>
<letter_ref letter_id="T"/>
<letter_ref letter_id="T"/>
<letter_ref letter_id="C"/>
<letter_ref letter_id="A"/>
<letter_ref letter_id="A"/>
<letter_ref letter_id="C"/>
<letter_ref letter_id="A"/>
<letter_ref letter_id="G"/>
<letter_ref letter_id="A"/>
<letter_ref letter_id="A"/>
<letter_ref letter_id="A"/>
<letter_ref letter_id="C"/>
<letter_ref letter_id="A"/>
<letter_ref letter_id="A"/>
<letter_ref letter_id="T"/>
<letter_ref letter_id="A"/>
<letter_ref letter_id="C"/>
<letter_ref letter_id="T"/>
<letter_ref letter_id="C"/>
<letter_ref letter_id="A"/>
<letter_ref letter_id="A"/>
<letter_ref letter_id="A"/>
<letter_ref letter_id="T"/>
<letter_ref letter_id="T"/>
<letter_ref letter_id="C"/>
<letter_ref letter_id="A"/>
<letter_ref letter_id="C"/>
<letter_ref letter_id="A"/>
<letter_ref letter_id="A"/>
<letter_ref letter_id="A"/>
<letter_ref letter_id="A"/>
</site>
<right_flank>CACATATTCT</right_flank>
</contributing_site>
<contributing_site sequence_id="sequence_275" position="299" strand="plus" pvalue="6.94e-04" >
<left_flank>GGCTAGAAAC</left_flank>
<site>
<letter_ref letter_id="T"/>
<letter_ref letter_id="T"/>
<letter_ref letter_id="T"/>
<letter_ref letter_id="A"/>
<letter_ref letter_id="G"/>
<letter_ref letter_id="A"/>
<letter_ref letter_id="A"/>
<letter_ref letter_id="A"/>
<letter_ref letter_id="A"/>
<letter_ref letter_id="T"/>
<letter_ref letter_id="C"/>
<letter_ref letter_id="C"/>
<letter_ref letter_id="T"/>
<letter_ref letter_id="A"/>
<letter_ref letter_id="G"/>
<letter_ref letter_id="T"/>
<letter_ref letter_id="A"/>
<letter_ref letter_id="A"/>
<letter_ref letter_id="A"/>
<letter_ref letter_id="A"/>
<letter_ref letter_id="T"/>
<letter_ref letter_id="A"/>
<letter_ref letter_id="A"/>
<letter_ref letter_id="C"/>
<letter_ref letter_id="T"/>
<letter_ref letter_id="A"/>
<letter_ref letter_id="A"/>
<letter_ref letter_id="T"/>
<letter_ref letter_id="A"/>
<letter_ref letter_id="A"/>
<letter_ref letter_id="G"/>
<letter_ref letter_id="T"/>
<letter_ref letter_id="A"/>
<letter_ref letter_id="T"/>
<letter_ref letter_id="T"/>
<letter_ref letter_id="A"/>
<letter_ref letter_id="A"/>
<letter_ref letter_id="T"/>
<letter_ref letter_id="G"/>
<letter_ref letter_id="G"/>
<letter_ref letter_id="C"/>
<letter_ref letter_id="T"/>
<letter_ref letter_id="A"/>
<letter_ref letter_id="G"/>
<letter_ref letter_id="A"/>
<letter_ref letter_id="A"/>
<letter_ref letter_id="A"/>
<letter_ref letter_id="T"/>
<letter_ref letter_id="T"/>
<letter_ref letter_id="T"/>
</site>
<right_flank>GTACCAAGTC</right_flank>
</contributing_site>
<contributing_site sequence_id="sequence_265" position="530" strand="plus" pvalue="6.94e-04" >
<left_flank>CGAGGATACT</left_flank>
<site>
<letter_ref letter_id="T"/>
<letter_ref letter_id="G"/>
<letter_ref letter_id="A"/>
<letter_ref letter_id="G"/>
<letter_ref letter_id="T"/>
<letter_ref letter_id="A"/>
<letter_ref letter_id="T"/>
<letter_ref letter_id="A"/>
<letter_ref letter_id="A"/>
<letter_ref letter_id="A"/>
<letter_ref letter_id="A"/>
<letter_ref letter_id="C"/>
<letter_ref letter_id="A"/>
<letter_ref letter_id="A"/>
<letter_ref letter_id="A"/>
<letter_ref letter_id="A"/>
<letter_ref letter_id="T"/>
<letter_ref letter_id="A"/>
<letter_ref letter_id="T"/>
<letter_ref letter_id="A"/>
<letter_ref letter_id="T"/>
<letter_ref letter_id="T"/>
<letter_ref letter_id="A"/>
<letter_ref letter_id="G"/>
<letter_ref letter_id="A"/>
<letter_ref letter_id="C"/>
<letter_ref letter_id="A"/>
<letter_ref letter_id="C"/>
<letter_ref letter_id="C"/>
<letter_ref letter_id="A"/>
<letter_ref letter_id="A"/>
<letter_ref letter_id="A"/>
<letter_ref letter_id="T"/>
<letter_ref letter_id="A"/>
<letter_ref letter_id="T"/>
<letter_ref letter_id="A"/>
<letter_ref letter_id="T"/>
<letter_ref letter_id="T"/>
<letter_ref letter_id="T"/>
<letter_ref letter_id="G"/>
<letter_ref letter_id="C"/>
<letter_ref letter_id="C"/>
<letter_ref letter_id="T"/>
<letter_ref letter_id="G"/>
<letter_ref letter_id="A"/>
<letter_ref letter_id="A"/>
<letter_ref letter_id="A"/>
<letter_ref letter_id="A"/>
<letter_ref letter_id="A"/>
<letter_ref letter_id="A"/>
</site>
<right_flank>TGTGCTCTCG</right_flank>
</contributing_site>
<contributing_site sequence_id="sequence_202" position="367" strand="minus" pvalue="6.94e-04" >
<left_flank>TATGTGTGTT</left_flank>
<site>
<letter_ref letter_id="G"/>
<letter_ref letter_id="T"/>
<letter_ref letter_id="G"/>
<letter_ref letter_id="T"/>
<letter_ref letter_id="C"/>
<letter_ref letter_id="C"/>
<letter_ref letter_id="T"/>
<letter_ref letter_id="C"/>
<letter_ref letter_id="A"/>
<letter_ref letter_id="A"/>
<letter_ref letter_id="T"/>
<letter_ref letter_id="G"/>
<letter_ref letter_id="C"/>
<letter_ref letter_id="A"/>
<letter_ref letter_id="A"/>
<letter_ref letter_id="T"/>
<letter_ref letter_id="G"/>
<letter_ref letter_id="A"/>
<letter_ref letter_id="A"/>
<letter_ref letter_id="T"/>
<letter_ref letter_id="G"/>
<letter_ref letter_id="A"/>
<letter_ref letter_id="A"/>
<letter_ref letter_id="C"/>
<letter_ref letter_id="C"/>
<letter_ref letter_id="T"/>
<letter_ref letter_id="A"/>
<letter_ref letter_id="A"/>
<letter_ref letter_id="A"/>
<letter_ref letter_id="C"/>
<letter_ref letter_id="T"/>
<letter_ref letter_id="T"/>
<letter_ref letter_id="G"/>
<letter_ref letter_id="A"/>
<letter_ref letter_id="T"/>
<letter_ref letter_id="T"/>
<letter_ref letter_id="G"/>
<letter_ref letter_id="T"/>
<letter_ref letter_id="G"/>
<letter_ref letter_id="A"/>
<letter_ref letter_id="G"/>
<letter_ref letter_id="C"/>
<letter_ref letter_id="T"/>
<letter_ref letter_id="C"/>
<letter_ref letter_id="A"/>
<letter_ref letter_id="A"/>
<letter_ref letter_id="A"/>
<letter_ref letter_id="A"/>
<letter_ref letter_id="C"/>
<letter_ref letter_id="T"/>
</site>
<right_flank>TATATAACTC</right_flank>
</contributing_site>
<contributing_site sequence_id="sequence_80" position="388" strand="plus" pvalue="6.94e-04" >
<left_flank>GAAACGTAAT</left_flank>
<site>
<letter_ref letter_id="A"/>
<letter_ref letter_id="G"/>
<letter_ref letter_id="T"/>
<letter_ref letter_id="A"/>
<letter_ref letter_id="G"/>
<letter_ref letter_id="C"/>
<letter_ref letter_id="A"/>
<letter_ref letter_id="A"/>
<letter_ref letter_id="C"/>
<letter_ref letter_id="A"/>
<letter_ref letter_id="A"/>
<letter_ref letter_id="T"/>
<letter_ref letter_id="G"/>
<letter_ref letter_id="G"/>
<letter_ref letter_id="A"/>
<letter_ref letter_id="G"/>
<letter_ref letter_id="G"/>
<letter_ref letter_id="A"/>
<letter_ref letter_id="A"/>
<letter_ref letter_id="A"/>
<letter_ref letter_id="A"/>
<letter_ref letter_id="T"/>
<letter_ref letter_id="A"/>
<letter_ref letter_id="C"/>
<letter_ref letter_id="A"/>
<letter_ref letter_id="A"/>
<letter_ref letter_id="A"/>
<letter_ref letter_id="A"/>
<letter_ref letter_id="A"/>
<letter_ref letter_id="T"/>
<letter_ref letter_id="C"/>
<letter_ref letter_id="A"/>
<letter_ref letter_id="G"/>
<letter_ref letter_id="A"/>
<letter_ref letter_id="G"/>
<letter_ref letter_id="C"/>
<letter_ref letter_id="A"/>
<letter_ref letter_id="C"/>
<letter_ref letter_id="A"/>
<letter_ref letter_id="C"/>
<letter_ref letter_id="C"/>
<letter_ref letter_id="A"/>
<letter_ref letter_id="T"/>
<letter_ref letter_id="T"/>
<letter_ref letter_id="A"/>
<letter_ref letter_id="G"/>
<letter_ref letter_id="A"/>
<letter_ref letter_id="A"/>
<letter_ref letter_id="A"/>
<letter_ref letter_id="G"/>
</site>
<right_flank>GCAGAAAGGA</right_flank>
</contributing_site>
<contributing_site sequence_id="sequence_79" position="227" strand="plus" pvalue="6.94e-04" >
<left_flank>GCACACACAC</left_flank>
<site>
<letter_ref letter_id="A"/>
<letter_ref letter_id="G"/>
<letter_ref letter_id="T"/>
<letter_ref letter_id="A"/>
<letter_ref letter_id="C"/>
<letter_ref letter_id="C"/>
<letter_ref letter_id="A"/>
<letter_ref letter_id="G"/>
<letter_ref letter_id="T"/>
<letter_ref letter_id="A"/>
<letter_ref letter_id="G"/>
<letter_ref letter_id="C"/>
<letter_ref letter_id="G"/>
<letter_ref letter_id="A"/>
<letter_ref letter_id="A"/>
<letter_ref letter_id="T"/>
<letter_ref letter_id="C"/>
<letter_ref letter_id="C"/>
<letter_ref letter_id="A"/>
<letter_ref letter_id="A"/>
<letter_ref letter_id="C"/>
<letter_ref letter_id="C"/>
<letter_ref letter_id="G"/>
<letter_ref letter_id="A"/>
<letter_ref letter_id="T"/>
<letter_ref letter_id="A"/>
<letter_ref letter_id="A"/>
<letter_ref letter_id="T"/>
<letter_ref letter_id="A"/>
<letter_ref letter_id="T"/>
<letter_ref letter_id="G"/>
<letter_ref letter_id="A"/>
<letter_ref letter_id="T"/>
<letter_ref letter_id="C"/>
<letter_ref letter_id="G"/>
<letter_ref letter_id="G"/>
<letter_ref letter_id="G"/>
<letter_ref letter_id="T"/>
<letter_ref letter_id="T"/>
<letter_ref letter_id="C"/>
<letter_ref letter_id="A"/>
<letter_ref letter_id="T"/>
<letter_ref letter_id="C"/>
<letter_ref letter_id="A"/>
<letter_ref letter_id="A"/>
<letter_ref letter_id="A"/>
<letter_ref letter_id="A"/>
<letter_ref letter_id="A"/>
<letter_ref letter_id="C"/>
<letter_ref letter_id="A"/>
</site>
<right_flank>GCTTTGCTAT</right_flank>
</contributing_site>
<contributing_site sequence_id="sequence_17" position="289" strand="minus" pvalue="6.94e-04" >
<left_flank>CTTCCCTACA</left_flank>
<site>
<letter_ref letter_id="A"/>
<letter_ref letter_id="G"/>
<letter_ref letter_id="T"/>
<letter_ref letter_id="A"/>
<letter_ref letter_id="T"/>
<letter_ref letter_id="C"/>
<letter_ref letter_id="A"/>
<letter_ref letter_id="A"/>
<letter_ref letter_id="G"/>
<letter_ref letter_id="A"/>
<letter_ref letter_id="T"/>
<letter_ref letter_id="C"/>
<letter_ref letter_id="A"/>
<letter_ref letter_id="T"/>
<letter_ref letter_id="A"/>
<letter_ref letter_id="A"/>
<letter_ref letter_id="A"/>
<letter_ref letter_id="A"/>
<letter_ref letter_id="A"/>
<letter_ref letter_id="T"/>
<letter_ref letter_id="C"/>
<letter_ref letter_id="A"/>
<letter_ref letter_id="G"/>
<letter_ref letter_id="C"/>
<letter_ref letter_id="A"/>
<letter_ref letter_id="A"/>
<letter_ref letter_id="A"/>
<letter_ref letter_id="C"/>
<letter_ref letter_id="A"/>
<letter_ref letter_id="A"/>
<letter_ref letter_id="T"/>
<letter_ref letter_id="A"/>
<letter_ref letter_id="C"/>
<letter_ref letter_id="T"/>
<letter_ref letter_id="T"/>
<letter_ref letter_id="C"/>
<letter_ref letter_id="C"/>
<letter_ref letter_id="T"/>
<letter_ref letter_id="T"/>
<letter_ref letter_id="A"/>
<letter_ref letter_id="C"/>
<letter_ref letter_id="A"/>
<letter_ref letter_id="A"/>
<letter_ref letter_id="T"/>
<letter_ref letter_id="A"/>
<letter_ref letter_id="A"/>
<letter_ref letter_id="C"/>
<letter_ref letter_id="A"/>
<letter_ref letter_id="T"/>
<letter_ref letter_id="A"/>
</site>
<right_flank>GCAACATTAA</right_flank>
</contributing_site>
<contributing_site sequence_id="sequence_608" position="311" strand="minus" pvalue="7.17e-04" >
<left_flank>AAATATGAAG</left_flank>
<site>
<letter_ref letter_id="T"/>
<letter_ref letter_id="G"/>
<letter_ref letter_id="A"/>
<letter_ref letter_id="T"/>
<letter_ref letter_id="T"/>
<letter_ref letter_id="G"/>
<letter_ref letter_id="C"/>
<letter_ref letter_id="T"/>
<letter_ref letter_id="A"/>
<letter_ref letter_id="A"/>
<letter_ref letter_id="A"/>
<letter_ref letter_id="G"/>
<letter_ref letter_id="T"/>
<letter_ref letter_id="C"/>
<letter_ref letter_id="A"/>
<letter_ref letter_id="G"/>
<letter_ref letter_id="A"/>
<letter_ref letter_id="C"/>
<letter_ref letter_id="A"/>
<letter_ref letter_id="T"/>
<letter_ref letter_id="C"/>
<letter_ref letter_id="A"/>
<letter_ref letter_id="A"/>
<letter_ref letter_id="T"/>
<letter_ref letter_id="A"/>
<letter_ref letter_id="A"/>
<letter_ref letter_id="A"/>
<letter_ref letter_id="A"/>
<letter_ref letter_id="A"/>
<letter_ref letter_id="T"/>
<letter_ref letter_id="T"/>
<letter_ref letter_id="G"/>
<letter_ref letter_id="G"/>
<letter_ref letter_id="A"/>
<letter_ref letter_id="T"/>
<letter_ref letter_id="G"/>
<letter_ref letter_id="T"/>
<letter_ref letter_id="G"/>
<letter_ref letter_id="T"/>
<letter_ref letter_id="T"/>
<letter_ref letter_id="C"/>
<letter_ref letter_id="C"/>
<letter_ref letter_id="A"/>
<letter_ref letter_id="T"/>
<letter_ref letter_id="A"/>
<letter_ref letter_id="T"/>
<letter_ref letter_id="A"/>
<letter_ref letter_id="A"/>
<letter_ref letter_id="A"/>
<letter_ref letter_id="T"/>
</site>
<right_flank>TATGCTACTT</right_flank>
</contributing_site>
<contributing_site sequence_id="sequence_541" position="101" strand="minus" pvalue="7.17e-04" >
<left_flank>CCGAGTATAT</left_flank>
<site>
<letter_ref letter_id="A"/>
<letter_ref letter_id="T"/>
<letter_ref letter_id="A"/>
<letter_ref letter_id="C"/>
<letter_ref letter_id="T"/>
<letter_ref letter_id="T"/>
<letter_ref letter_id="T"/>
<letter_ref letter_id="A"/>
<letter_ref letter_id="C"/>
<letter_ref letter_id="C"/>
<letter_ref letter_id="A"/>
<letter_ref letter_id="A"/>
<letter_ref letter_id="A"/>
<letter_ref letter_id="T"/>
<letter_ref letter_id="A"/>
<letter_ref letter_id="G"/>
<letter_ref letter_id="G"/>
<letter_ref letter_id="C"/>
<letter_ref letter_id="A"/>
<letter_ref letter_id="A"/>
<letter_ref letter_id="G"/>
<letter_ref letter_id="T"/>
<letter_ref letter_id="G"/>
<letter_ref letter_id="A"/>
<letter_ref letter_id="A"/>
<letter_ref letter_id="A"/>
<letter_ref letter_id="T"/>
<letter_ref letter_id="A"/>
<letter_ref letter_id="G"/>
<letter_ref letter_id="G"/>
<letter_ref letter_id="A"/>
<letter_ref letter_id="A"/>
<letter_ref letter_id="A"/>
<letter_ref letter_id="G"/>
<letter_ref letter_id="G"/>
<letter_ref letter_id="T"/>
<letter_ref letter_id="G"/>
<letter_ref letter_id="C"/>
<letter_ref letter_id="C"/>
<letter_ref letter_id="C"/>
<letter_ref letter_id="C"/>
<letter_ref letter_id="C"/>
<letter_ref letter_id="A"/>
<letter_ref letter_id="C"/>
<letter_ref letter_id="A"/>
<letter_ref letter_id="A"/>
<letter_ref letter_id="C"/>
<letter_ref letter_id="C"/>
<letter_ref letter_id="G"/>
<letter_ref letter_id="A"/>
</site>
<right_flank>TACTCATGGG</right_flank>
</contributing_site>
<contributing_site sequence_id="sequence_486" position="479" strand="plus" pvalue="7.17e-04" >
<left_flank>TGCTAAAAAT</left_flank>
<site>
<letter_ref letter_id="A"/>
<letter_ref letter_id="A"/>
<letter_ref letter_id="A"/>
<letter_ref letter_id="T"/>
<letter_ref letter_id="T"/>
<letter_ref letter_id="A"/>
<letter_ref letter_id="A"/>
<letter_ref letter_id="A"/>
<letter_ref letter_id="A"/>
<letter_ref letter_id="T"/>
<letter_ref letter_id="C"/>
<letter_ref letter_id="C"/>
<letter_ref letter_id="T"/>
<letter_ref letter_id="G"/>
<letter_ref letter_id="A"/>
<letter_ref letter_id="C"/>
<letter_ref letter_id="C"/>
<letter_ref letter_id="A"/>
<letter_ref letter_id="A"/>
<letter_ref letter_id="A"/>
<letter_ref letter_id="T"/>
<letter_ref letter_id="A"/>
<letter_ref letter_id="A"/>
<letter_ref letter_id="A"/>
<letter_ref letter_id="A"/>
<letter_ref letter_id="G"/>
<letter_ref letter_id="A"/>
<letter_ref letter_id="A"/>
<letter_ref letter_id="C"/>
<letter_ref letter_id="A"/>
<letter_ref letter_id="C"/>
<letter_ref letter_id="T"/>
<letter_ref letter_id="T"/>
<letter_ref letter_id="C"/>
<letter_ref letter_id="A"/>
<letter_ref letter_id="G"/>
<letter_ref letter_id="C"/>
<letter_ref letter_id="T"/>
<letter_ref letter_id="A"/>
<letter_ref letter_id="A"/>
<letter_ref letter_id="A"/>
<letter_ref letter_id="T"/>
<letter_ref letter_id="A"/>
<letter_ref letter_id="A"/>
<letter_ref letter_id="A"/>
<letter_ref letter_id="A"/>
<letter_ref letter_id="C"/>
<letter_ref letter_id="A"/>
<letter_ref letter_id="C"/>
<letter_ref letter_id="A"/>
</site>
<right_flank>TAACGATGAA</right_flank>
</contributing_site>
<contributing_site sequence_id="sequence_466" position="143" strand="minus" pvalue="7.17e-04" >
<left_flank>TTTCGATGTT</left_flank>
<site>
<letter_ref letter_id="T"/>
<letter_ref letter_id="C"/>
<letter_ref letter_id="G"/>
<letter_ref letter_id="G"/>
<letter_ref letter_id="A"/>
<letter_ref letter_id="C"/>
<letter_ref letter_id="A"/>
<letter_ref letter_id="A"/>
<letter_ref letter_id="A"/>
<letter_ref letter_id="T"/>
<letter_ref letter_id="C"/>
<letter_ref letter_id="A"/>
<letter_ref letter_id="A"/>
<letter_ref letter_id="T"/>
<letter_ref letter_id="A"/>
<letter_ref letter_id="A"/>
<letter_ref letter_id="G"/>
<letter_ref letter_id="A"/>
<letter_ref letter_id="T"/>
<letter_ref letter_id="A"/>
<letter_ref letter_id="A"/>
<letter_ref letter_id="C"/>
<letter_ref letter_id="T"/>
<letter_ref letter_id="A"/>
<letter_ref letter_id="A"/>
<letter_ref letter_id="G"/>
<letter_ref letter_id="T"/>
<letter_ref letter_id="A"/>
<letter_ref letter_id="G"/>
<letter_ref letter_id="C"/>
<letter_ref letter_id="A"/>
<letter_ref letter_id="T"/>
<letter_ref letter_id="T"/>
<letter_ref letter_id="C"/>
<letter_ref letter_id="A"/>
<letter_ref letter_id="A"/>
<letter_ref letter_id="A"/>
<letter_ref letter_id="T"/>
<letter_ref letter_id="A"/>
<letter_ref letter_id="T"/>
<letter_ref letter_id="C"/>
<letter_ref letter_id="A"/>
<letter_ref letter_id="A"/>
<letter_ref letter_id="A"/>
<letter_ref letter_id="A"/>
<letter_ref letter_id="A"/>
<letter_ref letter_id="C"/>
<letter_ref letter_id="C"/>
<letter_ref letter_id="T"/>
<letter_ref letter_id="T"/>
</site>
<right_flank>TCAAGAGGCA</right_flank>
</contributing_site>
<contributing_site sequence_id="sequence_425" position="368" strand="plus" pvalue="7.17e-04" >
<left_flank>CATGACATGG</left_flank>
<site>
<letter_ref letter_id="G"/>
<letter_ref letter_id="G"/>
<letter_ref letter_id="T"/>
<letter_ref letter_id="C"/>
<letter_ref letter_id="G"/>
<letter_ref letter_id="G"/>
<letter_ref letter_id="T"/>
<letter_ref letter_id="A"/>
<letter_ref letter_id="G"/>
<letter_ref letter_id="T"/>
<letter_ref letter_id="T"/>
<letter_ref letter_id="C"/>
<letter_ref letter_id="A"/>
<letter_ref letter_id="A"/>
<letter_ref letter_id="T"/>
<letter_ref letter_id="T"/>
<letter_ref letter_id="C"/>
<letter_ref letter_id="C"/>
<letter_ref letter_id="C"/>
<letter_ref letter_id="A"/>
<letter_ref letter_id="C"/>
<letter_ref letter_id="A"/>
<letter_ref letter_id="A"/>
<letter_ref letter_id="A"/>
<letter_ref letter_id="A"/>
<letter_ref letter_id="A"/>
<letter_ref letter_id="G"/>
<letter_ref letter_id="T"/>
<letter_ref letter_id="G"/>
<letter_ref letter_id="T"/>
<letter_ref letter_id="A"/>
<letter_ref letter_id="A"/>
<letter_ref letter_id="T"/>
<letter_ref letter_id="G"/>
<letter_ref letter_id="T"/>
<letter_ref letter_id="T"/>
<letter_ref letter_id="T"/>
<letter_ref letter_id="G"/>
<letter_ref letter_id="A"/>
<letter_ref letter_id="A"/>
<letter_ref letter_id="T"/>
<letter_ref letter_id="T"/>
<letter_ref letter_id="T"/>
<letter_ref letter_id="T"/>
<letter_ref letter_id="G"/>
<letter_ref letter_id="C"/>
<letter_ref letter_id="A"/>
<letter_ref letter_id="A"/>
<letter_ref letter_id="A"/>
<letter_ref letter_id="A"/>
</site>
<right_flank>AAATGTTGTG</right_flank>
</contributing_site>
<contributing_site sequence_id="sequence_326" position="218" strand="minus" pvalue="7.17e-04" >
<left_flank>GGGTCGGTTT</left_flank>
<site>
<letter_ref letter_id="G"/>
<letter_ref letter_id="G"/>
<letter_ref letter_id="G"/>
<letter_ref letter_id="C"/>
<letter_ref letter_id="C"/>
<letter_ref letter_id="C"/>
<letter_ref letter_id="G"/>
<letter_ref letter_id="G"/>
<letter_ref letter_id="T"/>
<letter_ref letter_id="C"/>
<letter_ref letter_id="C"/>
<letter_ref letter_id="A"/>
<letter_ref letter_id="T"/>
<letter_ref letter_id="T"/>
<letter_ref letter_id="G"/>
<letter_ref letter_id="T"/>
<letter_ref letter_id="G"/>
<letter_ref letter_id="C"/>
<letter_ref letter_id="T"/>
<letter_ref letter_id="T"/>
<letter_ref letter_id="T"/>
<letter_ref letter_id="G"/>
<letter_ref letter_id="G"/>
<letter_ref letter_id="G"/>
<letter_ref letter_id="T"/>
<letter_ref letter_id="A"/>
<letter_ref letter_id="A"/>
<letter_ref letter_id="A"/>
<letter_ref letter_id="A"/>
<letter_ref letter_id="T"/>
<letter_ref letter_id="G"/>
<letter_ref letter_id="G"/>
<letter_ref letter_id="G"/>
<letter_ref letter_id="T"/>
<letter_ref letter_id="T"/>
<letter_ref letter_id="T"/>
<letter_ref letter_id="A"/>
<letter_ref letter_id="G"/>
<letter_ref letter_id="A"/>
<letter_ref letter_id="C"/>
<letter_ref letter_id="C"/>
<letter_ref letter_id="A"/>
<letter_ref letter_id="A"/>
<letter_ref letter_id="G"/>
<letter_ref letter_id="A"/>
<letter_ref letter_id="A"/>
<letter_ref letter_id="T"/>
<letter_ref letter_id="A"/>
<letter_ref letter_id="C"/>
<letter_ref letter_id="C"/>
</site>
<right_flank>CAACAAAACT</right_flank>
</contributing_site>
<contributing_site sequence_id="sequence_309" position="67" strand="minus" pvalue="7.17e-04" >
<left_flank>ATGGTAAAAA</left_flank>
<site>
<letter_ref letter_id="G"/>
<letter_ref letter_id="T"/>
<letter_ref letter_id="A"/>
<letter_ref letter_id="T"/>
<letter_ref letter_id="C"/>
<letter_ref letter_id="A"/>
<letter_ref letter_id="C"/>
<letter_ref letter_id="A"/>
<letter_ref letter_id="T"/>
<letter_ref letter_id="C"/>
<letter_ref letter_id="T"/>
<letter_ref letter_id="T"/>
<letter_ref letter_id="A"/>
<letter_ref letter_id="T"/>
<letter_ref letter_id="A"/>
<letter_ref letter_id="A"/>
<letter_ref letter_id="C"/>
<letter_ref letter_id="A"/>
<letter_ref letter_id="A"/>
<letter_ref letter_id="A"/>
<letter_ref letter_id="T"/>
<letter_ref letter_id="T"/>
<letter_ref letter_id="A"/>
<letter_ref letter_id="A"/>
<letter_ref letter_id="A"/>
<letter_ref letter_id="T"/>
<letter_ref letter_id="C"/>
<letter_ref letter_id="A"/>
<letter_ref letter_id="A"/>
<letter_ref letter_id="C"/>
<letter_ref letter_id="A"/>
<letter_ref letter_id="T"/>
<letter_ref letter_id="C"/>
<letter_ref letter_id="A"/>
<letter_ref letter_id="T"/>
<letter_ref letter_id="A"/>
<letter_ref letter_id="T"/>
<letter_ref letter_id="G"/>
<letter_ref letter_id="C"/>
<letter_ref letter_id="T"/>
<letter_ref letter_id="A"/>
<letter_ref letter_id="G"/>
<letter_ref letter_id="A"/>
<letter_ref letter_id="G"/>
<letter_ref letter_id="A"/>
<letter_ref letter_id="A"/>
<letter_ref letter_id="A"/>
<letter_ref letter_id="A"/>
<letter_ref letter_id="A"/>
<letter_ref letter_id="C"/>
</site>
<right_flank>ACATGGTTTA</right_flank>
</contributing_site>
<contributing_site sequence_id="sequence_270" position="439" strand="minus" pvalue="7.17e-04" >
<left_flank>TGGGATAATT</left_flank>
<site>
<letter_ref letter_id="A"/>
<letter_ref letter_id="T"/>
<letter_ref letter_id="T"/>
<letter_ref letter_id="A"/>
<letter_ref letter_id="A"/>
<letter_ref letter_id="A"/>
<letter_ref letter_id="A"/>
<letter_ref letter_id="T"/>
<letter_ref letter_id="G"/>
<letter_ref letter_id="C"/>
<letter_ref letter_id="T"/>
<letter_ref letter_id="C"/>
<letter_ref letter_id="T"/>
<letter_ref letter_id="G"/>
<letter_ref letter_id="T"/>
<letter_ref letter_id="T"/>
<letter_ref letter_id="C"/>
<letter_ref letter_id="A"/>
<letter_ref letter_id="C"/>
<letter_ref letter_id="A"/>
<letter_ref letter_id="T"/>
<letter_ref letter_id="G"/>
<letter_ref letter_id="A"/>
<letter_ref letter_id="C"/>
<letter_ref letter_id="A"/>
<letter_ref letter_id="A"/>
<letter_ref letter_id="A"/>
<letter_ref letter_id="T"/>
<letter_ref letter_id="A"/>
<letter_ref letter_id="T"/>
<letter_ref letter_id="G"/>
<letter_ref letter_id="T"/>
<letter_ref letter_id="A"/>
<letter_ref letter_id="T"/>
<letter_ref letter_id="G"/>
<letter_ref letter_id="T"/>
<letter_ref letter_id="T"/>
<letter_ref letter_id="T"/>
<letter_ref letter_id="A"/>
<letter_ref letter_id="T"/>
<letter_ref letter_id="A"/>
<letter_ref letter_id="A"/>
<letter_ref letter_id="A"/>
<letter_ref letter_id="A"/>
<letter_ref letter_id="A"/>
<letter_ref letter_id="A"/>
<letter_ref letter_id="A"/>
<letter_ref letter_id="T"/>
<letter_ref letter_id="A"/>
<letter_ref letter_id="T"/>
</site>
<right_flank>TGTAGTGTAT</right_flank>
</contributing_site>
<contributing_site sequence_id="sequence_267" position="6" strand="minus" pvalue="7.17e-04" >
<left_flank>TTTAGTTACG</left_flank>
<site>
<letter_ref letter_id="G"/>
<letter_ref letter_id="A"/>
<letter_ref letter_id="G"/>
<letter_ref letter_id="C"/>
<letter_ref letter_id="A"/>
<letter_ref letter_id="A"/>
<letter_ref letter_id="A"/>
<letter_ref letter_id="T"/>
<letter_ref letter_id="G"/>
<letter_ref letter_id="T"/>
<letter_ref letter_id="C"/>
<letter_ref letter_id="T"/>
<letter_ref letter_id="A"/>
<letter_ref letter_id="G"/>
<letter_ref letter_id="A"/>
<letter_ref letter_id="A"/>
<letter_ref letter_id="C"/>
<letter_ref letter_id="A"/>
<letter_ref letter_id="A"/>
<letter_ref letter_id="T"/>
<letter_ref letter_id="T"/>
<letter_ref letter_id="T"/>
<letter_ref letter_id="A"/>
<letter_ref letter_id="T"/>
<letter_ref letter_id="A"/>
<letter_ref letter_id="C"/>
<letter_ref letter_id="A"/>
<letter_ref letter_id="A"/>
<letter_ref letter_id="A"/>
<letter_ref letter_id="A"/>
<letter_ref letter_id="A"/>
<letter_ref letter_id="T"/>
<letter_ref letter_id="T"/>
<letter_ref letter_id="A"/>
<letter_ref letter_id="A"/>
<letter_ref letter_id="T"/>
<letter_ref letter_id="T"/>
<letter_ref letter_id="C"/>
<letter_ref letter_id="T"/>
<letter_ref letter_id="T"/>
<letter_ref letter_id="A"/>
<letter_ref letter_id="T"/>
<letter_ref letter_id="T"/>
<letter_ref letter_id="T"/>
<letter_ref letter_id="A"/>
<letter_ref letter_id="A"/>
<letter_ref letter_id="A"/>
<letter_ref letter_id="A"/>
<letter_ref letter_id="T"/>
<letter_ref letter_id="G"/>
</site>
<right_flank>ATGTTC</right_flank>
</contributing_site>
<contributing_site sequence_id="sequence_214" position="543" strand="plus" pvalue="7.17e-04" >
<left_flank>GCCTCTCTTG</left_flank>
<site>
<letter_ref letter_id="A"/>
<letter_ref letter_id="T"/>
<letter_ref letter_id="C"/>
<letter_ref letter_id="T"/>
<letter_ref letter_id="A"/>
<letter_ref letter_id="T"/>
<letter_ref letter_id="A"/>
<letter_ref letter_id="C"/>
<letter_ref letter_id="G"/>
<letter_ref letter_id="T"/>
<letter_ref letter_id="C"/>
<letter_ref letter_id="G"/>
<letter_ref letter_id="C"/>
<letter_ref letter_id="C"/>
<letter_ref letter_id="A"/>
<letter_ref letter_id="T"/>
<letter_ref letter_id="G"/>
<letter_ref letter_id="A"/>
<letter_ref letter_id="T"/>
<letter_ref letter_id="G"/>
<letter_ref letter_id="G"/>
<letter_ref letter_id="A"/>
<letter_ref letter_id="A"/>
<letter_ref letter_id="C"/>
<letter_ref letter_id="A"/>
<letter_ref letter_id="A"/>
<letter_ref letter_id="G"/>
<letter_ref letter_id="A"/>
<letter_ref letter_id="A"/>
<letter_ref letter_id="A"/>
<letter_ref letter_id="G"/>
<letter_ref letter_id="C"/>
<letter_ref letter_id="A"/>
<letter_ref letter_id="A"/>
<letter_ref letter_id="A"/>
<letter_ref letter_id="T"/>
<letter_ref letter_id="G"/>
<letter_ref letter_id="T"/>
<letter_ref letter_id="A"/>
<letter_ref letter_id="C"/>
<letter_ref letter_id="A"/>
<letter_ref letter_id="C"/>
<letter_ref letter_id="C"/>
<letter_ref letter_id="C"/>
<letter_ref letter_id="A"/>
<letter_ref letter_id="A"/>
<letter_ref letter_id="A"/>
<letter_ref letter_id="C"/>
<letter_ref letter_id="A"/>
<letter_ref letter_id="A"/>
</site>
<right_flank>CAAATTGAAT</right_flank>
</contributing_site>
<contributing_site sequence_id="sequence_206" position="574" strand="plus" pvalue="7.17e-04" >
<left_flank>TATGAGTCCG</left_flank>
<site>
<letter_ref letter_id="A"/>
<letter_ref letter_id="A"/>
<letter_ref letter_id="A"/>
<letter_ref letter_id="G"/>
<letter_ref letter_id="G"/>
<letter_ref letter_id="A"/>
<letter_ref letter_id="A"/>
<letter_ref letter_id="G"/>
<letter_ref letter_id="G"/>
<letter_ref letter_id="G"/>
<letter_ref letter_id="C"/>
<letter_ref letter_id="G"/>
<letter_ref letter_id="A"/>
<letter_ref letter_id="A"/>
<letter_ref letter_id="A"/>
<letter_ref letter_id="A"/>
<letter_ref letter_id="C"/>
<letter_ref letter_id="A"/>
<letter_ref letter_id="A"/>
<letter_ref letter_id="A"/>
<letter_ref letter_id="T"/>
<letter_ref letter_id="C"/>
<letter_ref letter_id="A"/>
<letter_ref letter_id="A"/>
<letter_ref letter_id="C"/>
<letter_ref letter_id="C"/>
<letter_ref letter_id="A"/>
<letter_ref letter_id="A"/>
<letter_ref letter_id="G"/>
<letter_ref letter_id="A"/>
<letter_ref letter_id="A"/>
<letter_ref letter_id="A"/>
<letter_ref letter_id="T"/>
<letter_ref letter_id="A"/>
<letter_ref letter_id="A"/>
<letter_ref letter_id="A"/>
<letter_ref letter_id="G"/>
<letter_ref letter_id="C"/>
<letter_ref letter_id="G"/>
<letter_ref letter_id="A"/>
<letter_ref letter_id="A"/>
<letter_ref letter_id="T"/>
<letter_ref letter_id="G"/>
<letter_ref letter_id="A"/>
<letter_ref letter_id="C"/>
<letter_ref letter_id="A"/>
<letter_ref letter_id="C"/>
<letter_ref letter_id="G"/>
<letter_ref letter_id="G"/>
<letter_ref letter_id="T"/>
</site>
<right_flank>GATTTGTTTT</right_flank>
</contributing_site>
<contributing_site sequence_id="sequence_201" position="213" strand="minus" pvalue="7.17e-04" >
<left_flank>ACACTTGAAA</left_flank>
<site>
<letter_ref letter_id="A"/>
<letter_ref letter_id="C"/>
<letter_ref letter_id="C"/>
<letter_ref letter_id="A"/>
<letter_ref letter_id="C"/>
<letter_ref letter_id="A"/>
<letter_ref letter_id="T"/>
<letter_ref letter_id="T"/>
<letter_ref letter_id="A"/>
<letter_ref letter_id="G"/>
<letter_ref letter_id="T"/>
<letter_ref letter_id="C"/>
<letter_ref letter_id="A"/>
<letter_ref letter_id="T"/>
<letter_ref letter_id="A"/>
<letter_ref letter_id="G"/>
<letter_ref letter_id="C"/>
<letter_ref letter_id="A"/>
<letter_ref letter_id="C"/>
<letter_ref letter_id="A"/>
<letter_ref letter_id="T"/>
<letter_ref letter_id="G"/>
<letter_ref letter_id="A"/>
<letter_ref letter_id="A"/>
<letter_ref letter_id="A"/>
<letter_ref letter_id="G"/>
<letter_ref letter_id="A"/>
<letter_ref letter_id="G"/>
<letter_ref letter_id="A"/>
<letter_ref letter_id="T"/>
<letter_ref letter_id="A"/>
<letter_ref letter_id="T"/>
<letter_ref letter_id="G"/>
<letter_ref letter_id="A"/>
<letter_ref letter_id="T"/>
<letter_ref letter_id="C"/>
<letter_ref letter_id="A"/>
<letter_ref letter_id="A"/>
<letter_ref letter_id="A"/>
<letter_ref letter_id="G"/>
<letter_ref letter_id="G"/>
<letter_ref letter_id="T"/>
<letter_ref letter_id="A"/>
<letter_ref letter_id="T"/>
<letter_ref letter_id="A"/>
<letter_ref letter_id="T"/>
<letter_ref letter_id="A"/>
<letter_ref letter_id="A"/>
<letter_ref letter_id="A"/>
<letter_ref letter_id="T"/>
</site>
<right_flank>GAGCTATTTG</right_flank>
</contributing_site>
<contributing_site sequence_id="sequence_188" position="196" strand="minus" pvalue="7.17e-04" >
<left_flank>TTTGTCGCCG</left_flank>
<site>
<letter_ref letter_id="A"/>
<letter_ref letter_id="T"/>
<letter_ref letter_id="T"/>
<letter_ref letter_id="A"/>
<letter_ref letter_id="G"/>
<letter_ref letter_id="T"/>
<letter_ref letter_id="T"/>
<letter_ref letter_id="C"/>
<letter_ref letter_id="A"/>
<letter_ref letter_id="A"/>
<letter_ref letter_id="A"/>
<letter_ref letter_id="A"/>
<letter_ref letter_id="A"/>
<letter_ref letter_id="T"/>
<letter_ref letter_id="A"/>
<letter_ref letter_id="A"/>
<letter_ref letter_id="A"/>
<letter_ref letter_id="C"/>
<letter_ref letter_id="T"/>
<letter_ref letter_id="A"/>
<letter_ref letter_id="G"/>
<letter_ref letter_id="T"/>
<letter_ref letter_id="G"/>
<letter_ref letter_id="G"/>
<letter_ref letter_id="A"/>
<letter_ref letter_id="C"/>
<letter_ref letter_id="G"/>
<letter_ref letter_id="A"/>
<letter_ref letter_id="C"/>
<letter_ref letter_id="A"/>
<letter_ref letter_id="A"/>
<letter_ref letter_id="A"/>
<letter_ref letter_id="T"/>
<letter_ref letter_id="A"/>
<letter_ref letter_id="T"/>
<letter_ref letter_id="T"/>
<letter_ref letter_id="T"/>
<letter_ref letter_id="G"/>
<letter_ref letter_id="A"/>
<letter_ref letter_id="G"/>
<letter_ref letter_id="A"/>
<letter_ref letter_id="A"/>
<letter_ref letter_id="C"/>
<letter_ref letter_id="G"/>
<letter_ref letter_id="A"/>
<letter_ref letter_id="A"/>
<letter_ref letter_id="G"/>
<letter_ref letter_id="A"/>
<letter_ref letter_id="T"/>
<letter_ref letter_id="A"/>
</site>
<right_flank>GTATTAATTA</right_flank>
</contributing_site>
<contributing_site sequence_id="sequence_488" position="390" strand="minus" pvalue="7.40e-04" >
<left_flank>GTCAATACCT</left_flank>
<site>
<letter_ref letter_id="A"/>
<letter_ref letter_id="A"/>
<letter_ref letter_id="G"/>
<letter_ref letter_id="T"/>
<letter_ref letter_id="G"/>
<letter_ref letter_id="T"/>
<letter_ref letter_id="T"/>
<letter_ref letter_id="C"/>
<letter_ref letter_id="T"/>
<letter_ref letter_id="T"/>
<letter_ref letter_id="T"/>
<letter_ref letter_id="A"/>
<letter_ref letter_id="A"/>
<letter_ref letter_id="A"/>
<letter_ref letter_id="A"/>
<letter_ref letter_id="A"/>
<letter_ref letter_id="A"/>
<letter_ref letter_id="A"/>
<letter_ref letter_id="A"/>
<letter_ref letter_id="T"/>
<letter_ref letter_id="A"/>
<letter_ref letter_id="A"/>
<letter_ref letter_id="T"/>
<letter_ref letter_id="A"/>
<letter_ref letter_id="T"/>
<letter_ref letter_id="G"/>
<letter_ref letter_id="A"/>
<letter_ref letter_id="A"/>
<letter_ref letter_id="A"/>
<letter_ref letter_id="T"/>
<letter_ref letter_id="G"/>
<letter_ref letter_id="A"/>
<letter_ref letter_id="G"/>
<letter_ref letter_id="G"/>
<letter_ref letter_id="G"/>
<letter_ref letter_id="G"/>
<letter_ref letter_id="A"/>
<letter_ref letter_id="A"/>
<letter_ref letter_id="T"/>
<letter_ref letter_id="T"/>
<letter_ref letter_id="G"/>
<letter_ref letter_id="C"/>
<letter_ref letter_id="A"/>
<letter_ref letter_id="C"/>
<letter_ref letter_id="A"/>
<letter_ref letter_id="C"/>
<letter_ref letter_id="A"/>
<letter_ref letter_id="A"/>
<letter_ref letter_id="C"/>
<letter_ref letter_id="C"/>
</site>
<right_flank>GTAAAATAGC</right_flank>
</contributing_site>
<contributing_site sequence_id="sequence_488" position="91" strand="minus" pvalue="7.40e-04" >
<left_flank>CGAATGCGCT</left_flank>
<site>
<letter_ref letter_id="G"/>
<letter_ref letter_id="T"/>
<letter_ref letter_id="G"/>
<letter_ref letter_id="A"/>
<letter_ref letter_id="A"/>
<letter_ref letter_id="C"/>
<letter_ref letter_id="T"/>
<letter_ref letter_id="A"/>
<letter_ref letter_id="A"/>
<letter_ref letter_id="G"/>
<letter_ref letter_id="A"/>
<letter_ref letter_id="T"/>
<letter_ref letter_id="C"/>
<letter_ref letter_id="T"/>
<letter_ref letter_id="A"/>
<letter_ref letter_id="A"/>
<letter_ref letter_id="G"/>
<letter_ref letter_id="A"/>
<letter_ref letter_id="A"/>
<letter_ref letter_id="G"/>
<letter_ref letter_id="T"/>
<letter_ref letter_id="T"/>
<letter_ref letter_id="A"/>
<letter_ref letter_id="C"/>
<letter_ref letter_id="A"/>
<letter_ref letter_id="A"/>
<letter_ref letter_id="A"/>
<letter_ref letter_id="A"/>
<letter_ref letter_id="G"/>
<letter_ref letter_id="A"/>
<letter_ref letter_id="G"/>
<letter_ref letter_id="A"/>
<letter_ref letter_id="G"/>
<letter_ref letter_id="G"/>
<letter_ref letter_id="T"/>
<letter_ref letter_id="A"/>
<letter_ref letter_id="A"/>
<letter_ref letter_id="T"/>
<letter_ref letter_id="A"/>
<letter_ref letter_id="A"/>
<letter_ref letter_id="T"/>
<letter_ref letter_id="A"/>
<letter_ref letter_id="A"/>
<letter_ref letter_id="T"/>
<letter_ref letter_id="A"/>
<letter_ref letter_id="A"/>
<letter_ref letter_id="A"/>
<letter_ref letter_id="G"/>
<letter_ref letter_id="A"/>
<letter_ref letter_id="G"/>
</site>
<right_flank>AATCGCTGCA</right_flank>
</contributing_site>
<contributing_site sequence_id="sequence_461" position="255" strand="minus" pvalue="7.40e-04" >
<left_flank>TTGATCGCTC</left_flank>
<site>
<letter_ref letter_id="G"/>
<letter_ref letter_id="T"/>
<letter_ref letter_id="C"/>
<letter_ref letter_id="T"/>
<letter_ref letter_id="T"/>
<letter_ref letter_id="A"/>
<letter_ref letter_id="T"/>
<letter_ref letter_id="T"/>
<letter_ref letter_id="A"/>
<letter_ref letter_id="A"/>
<letter_ref letter_id="A"/>
<letter_ref letter_id="A"/>
<letter_ref letter_id="A"/>
<letter_ref letter_id="T"/>
<letter_ref letter_id="A"/>
<letter_ref letter_id="T"/>
<letter_ref letter_id="T"/>
<letter_ref letter_id="T"/>
<letter_ref letter_id="A"/>
<letter_ref letter_id="C"/>
<letter_ref letter_id="T"/>
<letter_ref letter_id="C"/>
<letter_ref letter_id="A"/>
<letter_ref letter_id="A"/>
<letter_ref letter_id="A"/>
<letter_ref letter_id="A"/>
<letter_ref letter_id="A"/>
<letter_ref letter_id="T"/>
<letter_ref letter_id="A"/>
<letter_ref letter_id="T"/>
<letter_ref letter_id="A"/>
<letter_ref letter_id="A"/>
<letter_ref letter_id="T"/>
<letter_ref letter_id="A"/>
<letter_ref letter_id="T"/>
<letter_ref letter_id="T"/>
<letter_ref letter_id="T"/>
<letter_ref letter_id="T"/>
<letter_ref letter_id="A"/>
<letter_ref letter_id="A"/>
<letter_ref letter_id="G"/>
<letter_ref letter_id="T"/>
<letter_ref letter_id="T"/>
<letter_ref letter_id="A"/>
<letter_ref letter_id="A"/>
<letter_ref letter_id="A"/>
<letter_ref letter_id="C"/>
<letter_ref letter_id="A"/>
<letter_ref letter_id="C"/>
<letter_ref letter_id="A"/>
</site>
<right_flank>AACTACTAAC</right_flank>
</contributing_site>
<contributing_site sequence_id="sequence_455" position="204" strand="minus" pvalue="7.40e-04" >
<left_flank>CTTAGCACCA</left_flank>
<site>
<letter_ref letter_id="T"/>
<letter_ref letter_id="T"/>
<letter_ref letter_id="G"/>
<letter_ref letter_id="G"/>
<letter_ref letter_id="T"/>
<letter_ref letter_id="G"/>
<letter_ref letter_id="A"/>
<letter_ref letter_id="A"/>
<letter_ref letter_id="A"/>
<letter_ref letter_id="A"/>
<letter_ref letter_id="T"/>
<letter_ref letter_id="C"/>
<letter_ref letter_id="A"/>
<letter_ref letter_id="G"/>
<letter_ref letter_id="A"/>
<letter_ref letter_id="G"/>
<letter_ref letter_id="T"/>
<letter_ref letter_id="T"/>
<letter_ref letter_id="A"/>
<letter_ref letter_id="G"/>
<letter_ref letter_id="T"/>
<letter_ref letter_id="G"/>
<letter_ref letter_id="A"/>
<letter_ref letter_id="T"/>
<letter_ref letter_id="A"/>
<letter_ref letter_id="A"/>
<letter_ref letter_id="A"/>
<letter_ref letter_id="A"/>
<letter_ref letter_id="A"/>
<letter_ref letter_id="A"/>
<letter_ref letter_id="A"/>
<letter_ref letter_id="A"/>
<letter_ref letter_id="C"/>
<letter_ref letter_id="T"/>
<letter_ref letter_id="A"/>
<letter_ref letter_id="A"/>
<letter_ref letter_id="A"/>
<letter_ref letter_id="G"/>
<letter_ref letter_id="A"/>
<letter_ref letter_id="G"/>
<letter_ref letter_id="C"/>
<letter_ref letter_id="A"/>
<letter_ref letter_id="A"/>
<letter_ref letter_id="A"/>
<letter_ref letter_id="A"/>
<letter_ref letter_id="T"/>
<letter_ref letter_id="C"/>
<letter_ref letter_id="A"/>
<letter_ref letter_id="C"/>
<letter_ref letter_id="A"/>
</site>
<right_flank>ATTACAAGGT</right_flank>
</contributing_site>
<contributing_site sequence_id="sequence_454" position="143" strand="plus" pvalue="7.40e-04" >
<left_flank>CAAACAAAAA</left_flank>
<site>
<letter_ref letter_id="A"/>
<letter_ref letter_id="T"/>
<letter_ref letter_id="G"/>
<letter_ref letter_id="A"/>
<letter_ref letter_id="A"/>
<letter_ref letter_id="A"/>
<letter_ref letter_id="T"/>
<letter_ref letter_id="C"/>
<letter_ref letter_id="C"/>
<letter_ref letter_id="A"/>
<letter_ref letter_id="A"/>
<letter_ref letter_id="C"/>
<letter_ref letter_id="A"/>
<letter_ref letter_id="A"/>
<letter_ref letter_id="T"/>
<letter_ref letter_id="T"/>
<letter_ref letter_id="A"/>
<letter_ref letter_id="A"/>
<letter_ref letter_id="C"/>
<letter_ref letter_id="T"/>
<letter_ref letter_id="C"/>
<letter_ref letter_id="A"/>
<letter_ref letter_id="T"/>
<letter_ref letter_id="A"/>
<letter_ref letter_id="A"/>
<letter_ref letter_id="A"/>
<letter_ref letter_id="T"/>
<letter_ref letter_id="C"/>
<letter_ref letter_id="A"/>
<letter_ref letter_id="T"/>
<letter_ref letter_id="G"/>
<letter_ref letter_id="T"/>
<letter_ref letter_id="A"/>
<letter_ref letter_id="T"/>
<letter_ref letter_id="T"/>
<letter_ref letter_id="T"/>
<letter_ref letter_id="T"/>
<letter_ref letter_id="T"/>
<letter_ref letter_id="A"/>
<letter_ref letter_id="A"/>
<letter_ref letter_id="A"/>
<letter_ref letter_id="A"/>
<letter_ref letter_id="A"/>
<letter_ref letter_id="C"/>
<letter_ref letter_id="A"/>
<letter_ref letter_id="T"/>
<letter_ref letter_id="C"/>
<letter_ref letter_id="A"/>
<letter_ref letter_id="A"/>
<letter_ref letter_id="A"/>
</site>
<right_flank>ATAGAGCAGT</right_flank>
</contributing_site>
<contributing_site sequence_id="sequence_432" position="390" strand="minus" pvalue="7.40e-04" >
<left_flank>ATGTAATAAG</left_flank>
<site>
<letter_ref letter_id="T"/>
<letter_ref letter_id="T"/>
<letter_ref letter_id="A"/>
<letter_ref letter_id="C"/>
<letter_ref letter_id="C"/>
<letter_ref letter_id="A"/>
<letter_ref letter_id="A"/>
<letter_ref letter_id="G"/>
<letter_ref letter_id="A"/>
<letter_ref letter_id="C"/>
<letter_ref letter_id="T"/>
<letter_ref letter_id="A"/>
<letter_ref letter_id="A"/>
<letter_ref letter_id="T"/>
<letter_ref letter_id="A"/>
<letter_ref letter_id="A"/>
<letter_ref letter_id="A"/>
<letter_ref letter_id="A"/>
<letter_ref letter_id="A"/>
<letter_ref letter_id="T"/>
<letter_ref letter_id="T"/>
<letter_ref letter_id="T"/>
<letter_ref letter_id="A"/>
<letter_ref letter_id="T"/>
<letter_ref letter_id="A"/>
<letter_ref letter_id="C"/>
<letter_ref letter_id="G"/>
<letter_ref letter_id="A"/>
<letter_ref letter_id="A"/>
<letter_ref letter_id="G"/>
<letter_ref letter_id="A"/>
<letter_ref letter_id="T"/>
<letter_ref letter_id="A"/>
<letter_ref letter_id="A"/>
<letter_ref letter_id="A"/>
<letter_ref letter_id="C"/>
<letter_ref letter_id="T"/>
<letter_ref letter_id="C"/>
<letter_ref letter_id="A"/>
<letter_ref letter_id="A"/>
<letter_ref letter_id="G"/>
<letter_ref letter_id="T"/>
<letter_ref letter_id="C"/>
<letter_ref letter_id="C"/>
<letter_ref letter_id="C"/>
<letter_ref letter_id="C"/>
<letter_ref letter_id="A"/>
<letter_ref letter_id="C"/>
<letter_ref letter_id="A"/>
<letter_ref letter_id="T"/>
</site>
<right_flank>AAAATATAAT</right_flank>
</contributing_site>
<contributing_site sequence_id="sequence_417" position="242" strand="plus" pvalue="7.40e-04" >
<left_flank>CAGTTCTATA</left_flank>
<site>
<letter_ref letter_id="A"/>
<letter_ref letter_id="G"/>
<letter_ref letter_id="T"/>
<letter_ref letter_id="C"/>
<letter_ref letter_id="T"/>
<letter_ref letter_id="A"/>
<letter_ref letter_id="G"/>
<letter_ref letter_id="G"/>
<letter_ref letter_id="G"/>
<letter_ref letter_id="A"/>
<letter_ref letter_id="G"/>
<letter_ref letter_id="A"/>
<letter_ref letter_id="G"/>
<letter_ref letter_id="G"/>
<letter_ref letter_id="A"/>
<letter_ref letter_id="T"/>
<letter_ref letter_id="A"/>
<letter_ref letter_id="A"/>
<letter_ref letter_id="A"/>
<letter_ref letter_id="A"/>
<letter_ref letter_id="C"/>
<letter_ref letter_id="A"/>
<letter_ref letter_id="T"/>
<letter_ref letter_id="A"/>
<letter_ref letter_id="C"/>
<letter_ref letter_id="A"/>
<letter_ref letter_id="A"/>
<letter_ref letter_id="A"/>
<letter_ref letter_id="G"/>
<letter_ref letter_id="G"/>
<letter_ref letter_id="T"/>
<letter_ref letter_id="G"/>
<letter_ref letter_id="T"/>
<letter_ref letter_id="A"/>
<letter_ref letter_id="T"/>
<letter_ref letter_id="G"/>
<letter_ref letter_id="A"/>
<letter_ref letter_id="T"/>
<letter_ref letter_id="C"/>
<letter_ref letter_id="A"/>
<letter_ref letter_id="C"/>
<letter_ref letter_id="A"/>
<letter_ref letter_id="T"/>
<letter_ref letter_id="G"/>
<letter_ref letter_id="A"/>
<letter_ref letter_id="A"/>
<letter_ref letter_id="T"/>
<letter_ref letter_id="A"/>
<letter_ref letter_id="A"/>
<letter_ref letter_id="A"/>
</site>
<right_flank>TGCATGGAAA</right_flank>
</contributing_site>
<contributing_site sequence_id="sequence_311" position="599" strand="plus" pvalue="7.40e-04" >
<left_flank>TAAAATTGTG</left_flank>
<site>
<letter_ref letter_id="T"/>
<letter_ref letter_id="T"/>
<letter_ref letter_id="A"/>
<letter_ref letter_id="A"/>
<letter_ref letter_id="C"/>
<letter_ref letter_id="T"/>
<letter_ref letter_id="T"/>
<letter_ref letter_id="C"/>
<letter_ref letter_id="G"/>
<letter_ref letter_id="A"/>
<letter_ref letter_id="C"/>
<letter_ref letter_id="C"/>
<letter_ref letter_id="A"/>
<letter_ref letter_id="A"/>
<letter_ref letter_id="A"/>
<letter_ref letter_id="A"/>
<letter_ref letter_id="C"/>
<letter_ref letter_id="C"/>
<letter_ref letter_id="A"/>
<letter_ref letter_id="T"/>
<letter_ref letter_id="T"/>
<letter_ref letter_id="A"/>
<letter_ref letter_id="A"/>
<letter_ref letter_id="G"/>
<letter_ref letter_id="A"/>
<letter_ref letter_id="A"/>
<letter_ref letter_id="G"/>
<letter_ref letter_id="A"/>
<letter_ref letter_id="A"/>
<letter_ref letter_id="T"/>
<letter_ref letter_id="A"/>
<letter_ref letter_id="A"/>
<letter_ref letter_id="T"/>
<letter_ref letter_id="A"/>
<letter_ref letter_id="G"/>
<letter_ref letter_id="T"/>
<letter_ref letter_id="T"/>
<letter_ref letter_id="A"/>
<letter_ref letter_id="C"/>
<letter_ref letter_id="G"/>
<letter_ref letter_id="A"/>
<letter_ref letter_id="C"/>
<letter_ref letter_id="A"/>
<letter_ref letter_id="T"/>
<letter_ref letter_id="C"/>
<letter_ref letter_id="A"/>
<letter_ref letter_id="A"/>
<letter_ref letter_id="A"/>
<letter_ref letter_id="T"/>
<letter_ref letter_id="T"/>
</site>
<right_flank>AGCATCAATG</right_flank>
</contributing_site>
<contributing_site sequence_id="sequence_300" position="245" strand="minus" pvalue="7.40e-04" >
<left_flank>AGCAAGAGCT</left_flank>
<site>
<letter_ref letter_id="G"/>
<letter_ref letter_id="T"/>
<letter_ref letter_id="G"/>
<letter_ref letter_id="A"/>
<letter_ref letter_id="C"/>
<letter_ref letter_id="C"/>
<letter_ref letter_id="A"/>
<letter_ref letter_id="T"/>
<letter_ref letter_id="G"/>
<letter_ref letter_id="G"/>
<letter_ref letter_id="T"/>
<letter_ref letter_id="T"/>
<letter_ref letter_id="A"/>
<letter_ref letter_id="A"/>
<letter_ref letter_id="T"/>
<letter_ref letter_id="A"/>
<letter_ref letter_id="A"/>
<letter_ref letter_id="A"/>
<letter_ref letter_id="T"/>
<letter_ref letter_id="A"/>
<letter_ref letter_id="A"/>
<letter_ref letter_id="G"/>
<letter_ref letter_id="A"/>
<letter_ref letter_id="C"/>
<letter_ref letter_id="A"/>
<letter_ref letter_id="A"/>
<letter_ref letter_id="C"/>
<letter_ref letter_id="A"/>
<letter_ref letter_id="A"/>
<letter_ref letter_id="A"/>
<letter_ref letter_id="A"/>
<letter_ref letter_id="G"/>
<letter_ref letter_id="A"/>
<letter_ref letter_id="T"/>
<letter_ref letter_id="G"/>
<letter_ref letter_id="A"/>
<letter_ref letter_id="T"/>
<letter_ref letter_id="A"/>
<letter_ref letter_id="G"/>
<letter_ref letter_id="A"/>
<letter_ref letter_id="A"/>
<letter_ref letter_id="T"/>
<letter_ref letter_id="A"/>
<letter_ref letter_id="A"/>
<letter_ref letter_id="A"/>
<letter_ref letter_id="T"/>
<letter_ref letter_id="C"/>
<letter_ref letter_id="C"/>
<letter_ref letter_id="T"/>
<letter_ref letter_id="A"/>
</site>
<right_flank>CCTATGTAGT</right_flank>
</contributing_site>
<contributing_site sequence_id="sequence_272" position="310" strand="minus" pvalue="7.40e-04" >
<left_flank>TTTTATTGTT</left_flank>
<site>
<letter_ref letter_id="A"/>
<letter_ref letter_id="A"/>
<letter_ref letter_id="G"/>
<letter_ref letter_id="T"/>
<letter_ref letter_id="A"/>
<letter_ref letter_id="A"/>
<letter_ref letter_id="A"/>
<letter_ref letter_id="C"/>
<letter_ref letter_id="A"/>
<letter_ref letter_id="G"/>
<letter_ref letter_id="G"/>
<letter_ref letter_id="C"/>
<letter_ref letter_id="C"/>
<letter_ref letter_id="A"/>
<letter_ref letter_id="A"/>
<letter_ref letter_id="T"/>
<letter_ref letter_id="C"/>
<letter_ref letter_id="C"/>
<letter_ref letter_id="T"/>
<letter_ref letter_id="A"/>
<letter_ref letter_id="T"/>
<letter_ref letter_id="T"/>
<letter_ref letter_id="A"/>
<letter_ref letter_id="A"/>
<letter_ref letter_id="A"/>
<letter_ref letter_id="T"/>
<letter_ref letter_id="T"/>
<letter_ref letter_id="C"/>
<letter_ref letter_id="A"/>
<letter_ref letter_id="A"/>
<letter_ref letter_id="A"/>
<letter_ref letter_id="C"/>
<letter_ref letter_id="A"/>
<letter_ref letter_id="T"/>
<letter_ref letter_id="T"/>
<letter_ref letter_id="A"/>
<letter_ref letter_id="T"/>
<letter_ref letter_id="G"/>
<letter_ref letter_id="A"/>
<letter_ref letter_id="C"/>
<letter_ref letter_id="A"/>
<letter_ref letter_id="T"/>
<letter_ref letter_id="A"/>
<letter_ref letter_id="A"/>
<letter_ref letter_id="T"/>
<letter_ref letter_id="G"/>
<letter_ref letter_id="C"/>
<letter_ref letter_id="T"/>
<letter_ref letter_id="A"/>
<letter_ref letter_id="T"/>
</site>
<right_flank>TTTTATGAAT</right_flank>
</contributing_site>
<contributing_site sequence_id="sequence_245" position="227" strand="minus" pvalue="7.40e-04" >
<left_flank>GTAAATCCTG</left_flank>
<site>
<letter_ref letter_id="A"/>
<letter_ref letter_id="T"/>
<letter_ref letter_id="C"/>
<letter_ref letter_id="T"/>
<letter_ref letter_id="A"/>
<letter_ref letter_id="G"/>
<letter_ref letter_id="A"/>
<letter_ref letter_id="C"/>
<letter_ref letter_id="A"/>
<letter_ref letter_id="C"/>
<letter_ref letter_id="A"/>
<letter_ref letter_id="T"/>
<letter_ref letter_id="A"/>
<letter_ref letter_id="T"/>
<letter_ref letter_id="A"/>
<letter_ref letter_id="T"/>
<letter_ref letter_id="A"/>
<letter_ref letter_id="A"/>
<letter_ref letter_id="A"/>
<letter_ref letter_id="A"/>
<letter_ref letter_id="C"/>
<letter_ref letter_id="A"/>
<letter_ref letter_id="T"/>
<letter_ref letter_id="A"/>
<letter_ref letter_id="T"/>
<letter_ref letter_id="A"/>
<letter_ref letter_id="C"/>
<letter_ref letter_id="A"/>
<letter_ref letter_id="T"/>
<letter_ref letter_id="T"/>
<letter_ref letter_id="A"/>
<letter_ref letter_id="T"/>
<letter_ref letter_id="G"/>
<letter_ref letter_id="T"/>
<letter_ref letter_id="G"/>
<letter_ref letter_id="T"/>
<letter_ref letter_id="T"/>
<letter_ref letter_id="G"/>
<letter_ref letter_id="T"/>
<letter_ref letter_id="A"/>
<letter_ref letter_id="T"/>
<letter_ref letter_id="G"/>
<letter_ref letter_id="A"/>
<letter_ref letter_id="A"/>
<letter_ref letter_id="T"/>
<letter_ref letter_id="C"/>
<letter_ref letter_id="C"/>
<letter_ref letter_id="A"/>
<letter_ref letter_id="A"/>
<letter_ref letter_id="T"/>
</site>
<right_flank>AATTATTTAG</right_flank>
</contributing_site>
<contributing_site sequence_id="sequence_222" position="39" strand="plus" pvalue="7.40e-04" >
<left_flank>AAAATTTGAA</left_flank>
<site>
<letter_ref letter_id="T"/>
<letter_ref letter_id="A"/>
<letter_ref letter_id="G"/>
<letter_ref letter_id="T"/>
<letter_ref letter_id="G"/>
<letter_ref letter_id="C"/>
<letter_ref letter_id="A"/>
<letter_ref letter_id="T"/>
<letter_ref letter_id="G"/>
<letter_ref letter_id="T"/>
<letter_ref letter_id="A"/>
<letter_ref letter_id="A"/>
<letter_ref letter_id="C"/>
<letter_ref letter_id="A"/>
<letter_ref letter_id="A"/>
<letter_ref letter_id="A"/>
<letter_ref letter_id="G"/>
<letter_ref letter_id="T"/>
<letter_ref letter_id="T"/>
<letter_ref letter_id="T"/>
<letter_ref letter_id="A"/>
<letter_ref letter_id="C"/>
<letter_ref letter_id="A"/>
<letter_ref letter_id="G"/>
<letter_ref letter_id="A"/>
<letter_ref letter_id="A"/>
<letter_ref letter_id="T"/>
<letter_ref letter_id="G"/>
<letter_ref letter_id="C"/>
<letter_ref letter_id="A"/>
<letter_ref letter_id="A"/>
<letter_ref letter_id="G"/>
<letter_ref letter_id="C"/>
<letter_ref letter_id="A"/>
<letter_ref letter_id="G"/>
<letter_ref letter_id="A"/>
<letter_ref letter_id="G"/>
<letter_ref letter_id="G"/>
<letter_ref letter_id="C"/>
<letter_ref letter_id="A"/>
<letter_ref letter_id="T"/>
<letter_ref letter_id="G"/>
<letter_ref letter_id="A"/>
<letter_ref letter_id="C"/>
<letter_ref letter_id="A"/>
<letter_ref letter_id="T"/>
<letter_ref letter_id="A"/>
<letter_ref letter_id="A"/>
<letter_ref letter_id="T"/>
<letter_ref letter_id="A"/>
</site>
<right_flank>AAAACTAAGG</right_flank>
</contributing_site>
<contributing_site sequence_id="sequence_156" position="277" strand="minus" pvalue="7.40e-04" >
<left_flank>AGATAGTACA</left_flank>
<site>
<letter_ref letter_id="A"/>
<letter_ref letter_id="T"/>
<letter_ref letter_id="T"/>
<letter_ref letter_id="T"/>
<letter_ref letter_id="G"/>
<letter_ref letter_id="A"/>
<letter_ref letter_id="C"/>
<letter_ref letter_id="A"/>
<letter_ref letter_id="G"/>
<letter_ref letter_id="T"/>
<letter_ref letter_id="G"/>
<letter_ref letter_id="C"/>
<letter_ref letter_id="A"/>
<letter_ref letter_id="C"/>
<letter_ref letter_id="A"/>
<letter_ref letter_id="A"/>
<letter_ref letter_id="T"/>
<letter_ref letter_id="A"/>
<letter_ref letter_id="T"/>
<letter_ref letter_id="G"/>
<letter_ref letter_id="C"/>
<letter_ref letter_id="A"/>
<letter_ref letter_id="A"/>
<letter_ref letter_id="A"/>
<letter_ref letter_id="G"/>
<letter_ref letter_id="A"/>
<letter_ref letter_id="C"/>
<letter_ref letter_id="A"/>
<letter_ref letter_id="A"/>
<letter_ref letter_id="C"/>
<letter_ref letter_id="A"/>
<letter_ref letter_id="G"/>
<letter_ref letter_id="A"/>
<letter_ref letter_id="A"/>
<letter_ref letter_id="T"/>
<letter_ref letter_id="C"/>
<letter_ref letter_id="A"/>
<letter_ref letter_id="C"/>
<letter_ref letter_id="A"/>
<letter_ref letter_id="T"/>
<letter_ref letter_id="T"/>
<letter_ref letter_id="T"/>
<letter_ref letter_id="T"/>
<letter_ref letter_id="A"/>
<letter_ref letter_id="A"/>
<letter_ref letter_id="A"/>
<letter_ref letter_id="T"/>
<letter_ref letter_id="A"/>
<letter_ref letter_id="C"/>
<letter_ref letter_id="A"/>
</site>
<right_flank>CTGTCACATT</right_flank>
</contributing_site>
<contributing_site sequence_id="sequence_134" position="386" strand="plus" pvalue="7.40e-04" >
<left_flank>CCCTCAACAC</left_flank>
<site>
<letter_ref letter_id="T"/>
<letter_ref letter_id="A"/>
<letter_ref letter_id="T"/>
<letter_ref letter_id="G"/>
<letter_ref letter_id="A"/>
<letter_ref letter_id="G"/>
<letter_ref letter_id="T"/>
<letter_ref letter_id="G"/>
<letter_ref letter_id="T"/>
<letter_ref letter_id="C"/>
<letter_ref letter_id="A"/>
<letter_ref letter_id="A"/>
<letter_ref letter_id="A"/>
<letter_ref letter_id="A"/>
<letter_ref letter_id="A"/>
<letter_ref letter_id="A"/>
<letter_ref letter_id="G"/>
<letter_ref letter_id="A"/>
<letter_ref letter_id="T"/>
<letter_ref letter_id="T"/>
<letter_ref letter_id="A"/>
<letter_ref letter_id="T"/>
<letter_ref letter_id="A"/>
<letter_ref letter_id="A"/>
<letter_ref letter_id="A"/>
<letter_ref letter_id="T"/>
<letter_ref letter_id="A"/>
<letter_ref letter_id="G"/>
<letter_ref letter_id="C"/>
<letter_ref letter_id="T"/>
<letter_ref letter_id="A"/>
<letter_ref letter_id="T"/>
<letter_ref letter_id="T"/>
<letter_ref letter_id="G"/>
<letter_ref letter_id="T"/>
<letter_ref letter_id="T"/>
<letter_ref letter_id="A"/>
<letter_ref letter_id="T"/>
<letter_ref letter_id="T"/>
<letter_ref letter_id="A"/>
<letter_ref letter_id="G"/>
<letter_ref letter_id="C"/>
<letter_ref letter_id="A"/>
<letter_ref letter_id="T"/>
<letter_ref letter_id="A"/>
<letter_ref letter_id="A"/>
<letter_ref letter_id="A"/>
<letter_ref letter_id="T"/>
<letter_ref letter_id="A"/>
<letter_ref letter_id="T"/>
</site>
<right_flank>TTGGTGGTAA</right_flank>
</contributing_site>
<contributing_site sequence_id="sequence_110" position="248" strand="minus" pvalue="7.40e-04" >
<left_flank>AGGAGTTATT</left_flank>
<site>
<letter_ref letter_id="T"/>
<letter_ref letter_id="C"/>
<letter_ref letter_id="T"/>
<letter_ref letter_id="T"/>
<letter_ref letter_id="T"/>
<letter_ref letter_id="T"/>
<letter_ref letter_id="T"/>
<letter_ref letter_id="C"/>
<letter_ref letter_id="A"/>
<letter_ref letter_id="A"/>
<letter_ref letter_id="G"/>
<letter_ref letter_id="A"/>
<letter_ref letter_id="A"/>
<letter_ref letter_id="A"/>
<letter_ref letter_id="A"/>
<letter_ref letter_id="G"/>
<letter_ref letter_id="G"/>
<letter_ref letter_id="A"/>
<letter_ref letter_id="C"/>
<letter_ref letter_id="A"/>
<letter_ref letter_id="T"/>
<letter_ref letter_id="G"/>
<letter_ref letter_id="A"/>
<letter_ref letter_id="A"/>
<letter_ref letter_id="G"/>
<letter_ref letter_id="T"/>
<letter_ref letter_id="C"/>
<letter_ref letter_id="C"/>
<letter_ref letter_id="A"/>
<letter_ref letter_id="T"/>
<letter_ref letter_id="A"/>
<letter_ref letter_id="A"/>
<letter_ref letter_id="T"/>
<letter_ref letter_id="T"/>
<letter_ref letter_id="A"/>
<letter_ref letter_id="A"/>
<letter_ref letter_id="A"/>
<letter_ref letter_id="A"/>
<letter_ref letter_id="A"/>
<letter_ref letter_id="A"/>
<letter_ref letter_id="A"/>
<letter_ref letter_id="A"/>
<letter_ref letter_id="A"/>
<letter_ref letter_id="A"/>
<letter_ref letter_id="G"/>
<letter_ref letter_id="A"/>
<letter_ref letter_id="A"/>
<letter_ref letter_id="A"/>
<letter_ref letter_id="A"/>
<letter_ref letter_id="G"/>
</site>
<right_flank>GGACATATAG</right_flank>
</contributing_site>
<contributing_site sequence_id="sequence_110" position="11" strand="minus" pvalue="7.40e-04" >
<left_flank>AAGATCCCCG</left_flank>
<site>
<letter_ref letter_id="T"/>
<letter_ref letter_id="G"/>
<letter_ref letter_id="C"/>
<letter_ref letter_id="A"/>
<letter_ref letter_id="A"/>
<letter_ref letter_id="G"/>
<letter_ref letter_id="A"/>
<letter_ref letter_id="C"/>
<letter_ref letter_id="C"/>
<letter_ref letter_id="C"/>
<letter_ref letter_id="A"/>
<letter_ref letter_id="C"/>
<letter_ref letter_id="A"/>
<letter_ref letter_id="C"/>
<letter_ref letter_id="T"/>
<letter_ref letter_id="A"/>
<letter_ref letter_id="A"/>
<letter_ref letter_id="T"/>
<letter_ref letter_id="A"/>
<letter_ref letter_id="A"/>
<letter_ref letter_id="G"/>
<letter_ref letter_id="A"/>
<letter_ref letter_id="A"/>
<letter_ref letter_id="A"/>
<letter_ref letter_id="A"/>
<letter_ref letter_id="C"/>
<letter_ref letter_id="T"/>
<letter_ref letter_id="A"/>
<letter_ref letter_id="G"/>
<letter_ref letter_id="A"/>
<letter_ref letter_id="A"/>
<letter_ref letter_id="A"/>
<letter_ref letter_id="A"/>
<letter_ref letter_id="T"/>
<letter_ref letter_id="C"/>
<letter_ref letter_id="A"/>
<letter_ref letter_id="A"/>
<letter_ref letter_id="G"/>
<letter_ref letter_id="A"/>
<letter_ref letter_id="A"/>
<letter_ref letter_id="G"/>
<letter_ref letter_id="C"/>
<letter_ref letter_id="C"/>
<letter_ref letter_id="G"/>
<letter_ref letter_id="A"/>
<letter_ref letter_id="G"/>
<letter_ref letter_id="A"/>
<letter_ref letter_id="A"/>
<letter_ref letter_id="T"/>
<letter_ref letter_id="T"/>
</site>
<right_flank>CACATAGAAT</right_flank>
</contributing_site>
<contributing_site sequence_id="sequence_96" position="414" strand="minus" pvalue="7.40e-04" >
<left_flank>TTACACACAA</left_flank>
<site>
<letter_ref letter_id="A"/>
<letter_ref letter_id="G"/>
<letter_ref letter_id="A"/>
<letter_ref letter_id="T"/>
<letter_ref letter_id="A"/>
<letter_ref letter_id="T"/>
<letter_ref letter_id="A"/>
<letter_ref letter_id="G"/>
<letter_ref letter_id="A"/>
<letter_ref letter_id="A"/>
<letter_ref letter_id="T"/>
<letter_ref letter_id="A"/>
<letter_ref letter_id="T"/>
<letter_ref letter_id="A"/>
<letter_ref letter_id="A"/>
<letter_ref letter_id="G"/>
<letter_ref letter_id="G"/>
<letter_ref letter_id="C"/>
<letter_ref letter_id="A"/>
<letter_ref letter_id="C"/>
<letter_ref letter_id="C"/>
<letter_ref letter_id="A"/>
<letter_ref letter_id="A"/>
<letter_ref letter_id="A"/>
<letter_ref letter_id="T"/>
<letter_ref letter_id="A"/>
<letter_ref letter_id="A"/>
<letter_ref letter_id="A"/>
<letter_ref letter_id="A"/>
<letter_ref letter_id="T"/>
<letter_ref letter_id="A"/>
<letter_ref letter_id="T"/>
<letter_ref letter_id="T"/>
<letter_ref letter_id="A"/>
<letter_ref letter_id="T"/>
<letter_ref letter_id="T"/>
<letter_ref letter_id="T"/>
<letter_ref letter_id="T"/>
<letter_ref letter_id="T"/>
<letter_ref letter_id="T"/>
<letter_ref letter_id="A"/>
<letter_ref letter_id="T"/>
<letter_ref letter_id="C"/>
<letter_ref letter_id="A"/>
<letter_ref letter_id="A"/>
<letter_ref letter_id="A"/>
<letter_ref letter_id="A"/>
<letter_ref letter_id="A"/>
<letter_ref letter_id="A"/>
<letter_ref letter_id="A"/>
</site>
<right_flank>TGGTGTCACG</right_flank>
</contributing_site>
<contributing_site sequence_id="sequence_74" position="386" strand="minus" pvalue="7.40e-04" >
<left_flank>GGCAAAAGCC</left_flank>
<site>
<letter_ref letter_id="A"/>
<letter_ref letter_id="A"/>
<letter_ref letter_id="C"/>
<letter_ref letter_id="C"/>
<letter_ref letter_id="A"/>
<letter_ref letter_id="A"/>
<letter_ref letter_id="A"/>
<letter_ref letter_id="A"/>
<letter_ref letter_id="G"/>
<letter_ref letter_id="C"/>
<letter_ref letter_id="T"/>
<letter_ref letter_id="G"/>
<letter_ref letter_id="A"/>
<letter_ref letter_id="A"/>
<letter_ref letter_id="A"/>
<letter_ref letter_id="G"/>
<letter_ref letter_id="C"/>
<letter_ref letter_id="C"/>
<letter_ref letter_id="C"/>
<letter_ref letter_id="A"/>
<letter_ref letter_id="T"/>
<letter_ref letter_id="A"/>
<letter_ref letter_id="A"/>
<letter_ref letter_id="C"/>
<letter_ref letter_id="T"/>
<letter_ref letter_id="G"/>
<letter_ref letter_id="T"/>
<letter_ref letter_id="T"/>
<letter_ref letter_id="T"/>
<letter_ref letter_id="T"/>
<letter_ref letter_id="T"/>
<letter_ref letter_id="T"/>
<letter_ref letter_id="A"/>
<letter_ref letter_id="G"/>
<letter_ref letter_id="G"/>
<letter_ref letter_id="G"/>
<letter_ref letter_id="A"/>
<letter_ref letter_id="G"/>
<letter_ref letter_id="A"/>
<letter_ref letter_id="G"/>
<letter_ref letter_id="G"/>
<letter_ref letter_id="G"/>
<letter_ref letter_id="C"/>
<letter_ref letter_id="A"/>
<letter_ref letter_id="A"/>
<letter_ref letter_id="A"/>
<letter_ref letter_id="A"/>
<letter_ref letter_id="A"/>
<letter_ref letter_id="A"/>
<letter_ref letter_id="C"/>
</site>
<right_flank>AGCTTTTGGT</right_flank>
</contributing_site>
<contributing_site sequence_id="sequence_50" position="480" strand="minus" pvalue="7.40e-04" >
<left_flank>AAAATGAGCA</left_flank>
<site>
<letter_ref letter_id="T"/>
<letter_ref letter_id="G"/>
<letter_ref letter_id="A"/>
<letter_ref letter_id="A"/>
<letter_ref letter_id="C"/>
<letter_ref letter_id="A"/>
<letter_ref letter_id="A"/>
<letter_ref letter_id="T"/>
<letter_ref letter_id="T"/>
<letter_ref letter_id="T"/>
<letter_ref letter_id="A"/>
<letter_ref letter_id="C"/>
<letter_ref letter_id="A"/>
<letter_ref letter_id="A"/>
<letter_ref letter_id="C"/>
<letter_ref letter_id="T"/>
<letter_ref letter_id="A"/>
<letter_ref letter_id="T"/>
<letter_ref letter_id="C"/>
<letter_ref letter_id="A"/>
<letter_ref letter_id="T"/>
<letter_ref letter_id="C"/>
<letter_ref letter_id="A"/>
<letter_ref letter_id="T"/>
<letter_ref letter_id="A"/>
<letter_ref letter_id="A"/>
<letter_ref letter_id="G"/>
<letter_ref letter_id="A"/>
<letter_ref letter_id="A"/>
<letter_ref letter_id="A"/>
<letter_ref letter_id="C"/>
<letter_ref letter_id="T"/>
<letter_ref letter_id="A"/>
<letter_ref letter_id="T"/>
<letter_ref letter_id="T"/>
<letter_ref letter_id="A"/>
<letter_ref letter_id="A"/>
<letter_ref letter_id="G"/>
<letter_ref letter_id="T"/>
<letter_ref letter_id="T"/>
<letter_ref letter_id="C"/>
<letter_ref letter_id="A"/>
<letter_ref letter_id="C"/>
<letter_ref letter_id="A"/>
<letter_ref letter_id="A"/>
<letter_ref letter_id="A"/>
<letter_ref letter_id="T"/>
<letter_ref letter_id="A"/>
<letter_ref letter_id="A"/>
<letter_ref letter_id="C"/>
</site>
<right_flank>AGTTTCACAA</right_flank>
</contributing_site>
<contributing_site sequence_id="sequence_28" position="523" strand="plus" pvalue="7.40e-04" >
<left_flank>ACAACATGCA</left_flank>
<site>
<letter_ref letter_id="T"/>
<letter_ref letter_id="T"/>
<letter_ref letter_id="A"/>
<letter_ref letter_id="T"/>
<letter_ref letter_id="A"/>
<letter_ref letter_id="A"/>
<letter_ref letter_id="A"/>
<letter_ref letter_id="A"/>
<letter_ref letter_id="A"/>
<letter_ref letter_id="A"/>
<letter_ref letter_id="C"/>
<letter_ref letter_id="G"/>
<letter_ref letter_id="G"/>
<letter_ref letter_id="A"/>
<letter_ref letter_id="A"/>
<letter_ref letter_id="G"/>
<letter_ref letter_id="A"/>
<letter_ref letter_id="A"/>
<letter_ref letter_id="A"/>
<letter_ref letter_id="T"/>
<letter_ref letter_id="C"/>
<letter_ref letter_id="T"/>
<letter_ref letter_id="A"/>
<letter_ref letter_id="T"/>
<letter_ref letter_id="T"/>
<letter_ref letter_id="G"/>
<letter_ref letter_id="A"/>
<letter_ref letter_id="A"/>
<letter_ref letter_id="A"/>
<letter_ref letter_id="A"/>
<letter_ref letter_id="A"/>
<letter_ref letter_id="T"/>
<letter_ref letter_id="T"/>
<letter_ref letter_id="A"/>
<letter_ref letter_id="T"/>
<letter_ref letter_id="A"/>
<letter_ref letter_id="T"/>
<letter_ref letter_id="C"/>
<letter_ref letter_id="A"/>
<letter_ref letter_id="T"/>
<letter_ref letter_id="G"/>
<letter_ref letter_id="A"/>
<letter_ref letter_id="G"/>
<letter_ref letter_id="A"/>
<letter_ref letter_id="A"/>
<letter_ref letter_id="T"/>
<letter_ref letter_id="A"/>
<letter_ref letter_id="T"/>
<letter_ref letter_id="A"/>
<letter_ref letter_id="A"/>
</site>
<right_flank>GTTCATTTAA</right_flank>
</contributing_site>
<contributing_site sequence_id="sequence_577" position="320" strand="minus" pvalue="7.64e-04" >
<left_flank>AATACAAAGT</left_flank>
<site>
<letter_ref letter_id="A"/>
<letter_ref letter_id="A"/>
<letter_ref letter_id="A"/>
<letter_ref letter_id="C"/>
<letter_ref letter_id="A"/>
<letter_ref letter_id="C"/>
<letter_ref letter_id="A"/>
<letter_ref letter_id="T"/>
<letter_ref letter_id="A"/>
<letter_ref letter_id="T"/>
<letter_ref letter_id="C"/>
<letter_ref letter_id="A"/>
<letter_ref letter_id="C"/>
<letter_ref letter_id="T"/>
<letter_ref letter_id="C"/>
<letter_ref letter_id="A"/>
<letter_ref letter_id="C"/>
<letter_ref letter_id="T"/>
<letter_ref letter_id="T"/>
<letter_ref letter_id="A"/>
<letter_ref letter_id="A"/>
<letter_ref letter_id="C"/>
<letter_ref letter_id="A"/>
<letter_ref letter_id="A"/>
<letter_ref letter_id="A"/>
<letter_ref letter_id="T"/>
<letter_ref letter_id="A"/>
<letter_ref letter_id="G"/>
<letter_ref letter_id="A"/>
<letter_ref letter_id="A"/>
<letter_ref letter_id="A"/>
<letter_ref letter_id="T"/>
<letter_ref letter_id="T"/>
<letter_ref letter_id="G"/>
<letter_ref letter_id="A"/>
<letter_ref letter_id="T"/>
<letter_ref letter_id="C"/>
<letter_ref letter_id="T"/>
<letter_ref letter_id="C"/>
<letter_ref letter_id="A"/>
<letter_ref letter_id="G"/>
<letter_ref letter_id="T"/>
<letter_ref letter_id="A"/>
<letter_ref letter_id="A"/>
<letter_ref letter_id="A"/>
<letter_ref letter_id="C"/>
<letter_ref letter_id="A"/>
<letter_ref letter_id="A"/>
<letter_ref letter_id="A"/>
<letter_ref letter_id="A"/>
</site>
<right_flank>GTAGAAATTG</right_flank>
</contributing_site>
<contributing_site sequence_id="sequence_553" position="528" strand="minus" pvalue="7.64e-04" >
<left_flank>CATTCTTATA</left_flank>
<site>
<letter_ref letter_id="T"/>
<letter_ref letter_id="T"/>
<letter_ref letter_id="G"/>
<letter_ref letter_id="C"/>
<letter_ref letter_id="A"/>
<letter_ref letter_id="C"/>
<letter_ref letter_id="A"/>
<letter_ref letter_id="A"/>
<letter_ref letter_id="A"/>
<letter_ref letter_id="T"/>
<letter_ref letter_id="A"/>
<letter_ref letter_id="A"/>
<letter_ref letter_id="C"/>
<letter_ref letter_id="A"/>
<letter_ref letter_id="T"/>
<letter_ref letter_id="A"/>
<letter_ref letter_id="A"/>
<letter_ref letter_id="T"/>
<letter_ref letter_id="A"/>
<letter_ref letter_id="A"/>
<letter_ref letter_id="A"/>
<letter_ref letter_id="T"/>
<letter_ref letter_id="T"/>
<letter_ref letter_id="G"/>
<letter_ref letter_id="A"/>
<letter_ref letter_id="A"/>
<letter_ref letter_id="G"/>
<letter_ref letter_id="A"/>
<letter_ref letter_id="G"/>
<letter_ref letter_id="T"/>
<letter_ref letter_id="A"/>
<letter_ref letter_id="G"/>
<letter_ref letter_id="A"/>
<letter_ref letter_id="A"/>
<letter_ref letter_id="A"/>
<letter_ref letter_id="T"/>
<letter_ref letter_id="A"/>
<letter_ref letter_id="T"/>
<letter_ref letter_id="A"/>
<letter_ref letter_id="G"/>
<letter_ref letter_id="C"/>
<letter_ref letter_id="C"/>
<letter_ref letter_id="T"/>
<letter_ref letter_id="A"/>
<letter_ref letter_id="A"/>
<letter_ref letter_id="A"/>
<letter_ref letter_id="A"/>
<letter_ref letter_id="A"/>
<letter_ref letter_id="T"/>
<letter_ref letter_id="A"/>
</site>
<right_flank>CATAAAAATC</right_flank>
</contributing_site>
<contributing_site sequence_id="sequence_386" position="477" strand="minus" pvalue="7.64e-04" >
<left_flank>ATTTATTGAT</left_flank>
<site>
<letter_ref letter_id="A"/>
<letter_ref letter_id="T"/>
<letter_ref letter_id="G"/>
<letter_ref letter_id="A"/>
<letter_ref letter_id="G"/>
<letter_ref letter_id="G"/>
<letter_ref letter_id="A"/>
<letter_ref letter_id="A"/>
<letter_ref letter_id="G"/>
<letter_ref letter_id="T"/>
<letter_ref letter_id="A"/>
<letter_ref letter_id="A"/>
<letter_ref letter_id="A"/>
<letter_ref letter_id="A"/>
<letter_ref letter_id="G"/>
<letter_ref letter_id="G"/>
<letter_ref letter_id="A"/>
<letter_ref letter_id="A"/>
<letter_ref letter_id="A"/>
<letter_ref letter_id="T"/>
<letter_ref letter_id="A"/>
<letter_ref letter_id="C"/>
<letter_ref letter_id="T"/>
<letter_ref letter_id="A"/>
<letter_ref letter_id="G"/>
<letter_ref letter_id="A"/>
<letter_ref letter_id="C"/>
<letter_ref letter_id="C"/>
<letter_ref letter_id="A"/>
<letter_ref letter_id="C"/>
<letter_ref letter_id="G"/>
<letter_ref letter_id="T"/>
<letter_ref letter_id="G"/>
<letter_ref letter_id="T"/>
<letter_ref letter_id="T"/>
<letter_ref letter_id="T"/>
<letter_ref letter_id="T"/>
<letter_ref letter_id="C"/>
<letter_ref letter_id="G"/>
<letter_ref letter_id="G"/>
<letter_ref letter_id="T"/>
<letter_ref letter_id="C"/>
<letter_ref letter_id="A"/>
<letter_ref letter_id="G"/>
<letter_ref letter_id="A"/>
<letter_ref letter_id="T"/>
<letter_ref letter_id="G"/>
<letter_ref letter_id="A"/>
<letter_ref letter_id="A"/>
<letter_ref letter_id="A"/>
</site>
<right_flank>ATGGATTTTA</right_flank>
</contributing_site>
<contributing_site sequence_id="sequence_383" position="506" strand="minus" pvalue="7.64e-04" >
<left_flank>TTTTTTGCAT</left_flank>
<site>
<letter_ref letter_id="G"/>
<letter_ref letter_id="C"/>
<letter_ref letter_id="G"/>
<letter_ref letter_id="T"/>
<letter_ref letter_id="G"/>
<letter_ref letter_id="C"/>
<letter_ref letter_id="A"/>
<letter_ref letter_id="G"/>
<letter_ref letter_id="T"/>
<letter_ref letter_id="T"/>
<letter_ref letter_id="G"/>
<letter_ref letter_id="A"/>
<letter_ref letter_id="A"/>
<letter_ref letter_id="A"/>
<letter_ref letter_id="C"/>
<letter_ref letter_id="G"/>
<letter_ref letter_id="A"/>
<letter_ref letter_id="A"/>
<letter_ref letter_id="A"/>
<letter_ref letter_id="A"/>
<letter_ref letter_id="T"/>
<letter_ref letter_id="A"/>
<letter_ref letter_id="T"/>
<letter_ref letter_id="C"/>
<letter_ref letter_id="A"/>
<letter_ref letter_id="T"/>
<letter_ref letter_id="C"/>
<letter_ref letter_id="C"/>
<letter_ref letter_id="A"/>
<letter_ref letter_id="A"/>
<letter_ref letter_id="A"/>
<letter_ref letter_id="A"/>
<letter_ref letter_id="T"/>
<letter_ref letter_id="T"/>
<letter_ref letter_id="T"/>
<letter_ref letter_id="T"/>
<letter_ref letter_id="C"/>
<letter_ref letter_id="G"/>
<letter_ref letter_id="C"/>
<letter_ref letter_id="G"/>
<letter_ref letter_id="C"/>
<letter_ref letter_id="A"/>
<letter_ref letter_id="T"/>
<letter_ref letter_id="G"/>
<letter_ref letter_id="C"/>
<letter_ref letter_id="A"/>
<letter_ref letter_id="A"/>
<letter_ref letter_id="T"/>
<letter_ref letter_id="G"/>
<letter_ref letter_id="G"/>
</site>
<right_flank>AATCTCCAAC</right_flank>
</contributing_site>
<contributing_site sequence_id="sequence_380" position="371" strand="minus" pvalue="7.64e-04" >
<left_flank>TTGGTTGGGT</left_flank>
<site>
<letter_ref letter_id="T"/>
<letter_ref letter_id="G"/>
<letter_ref letter_id="T"/>
<letter_ref letter_id="G"/>
<letter_ref letter_id="G"/>
<letter_ref letter_id="C"/>
<letter_ref letter_id="T"/>
<letter_ref letter_id="G"/>
<letter_ref letter_id="T"/>
<letter_ref letter_id="G"/>
<letter_ref letter_id="A"/>
<letter_ref letter_id="A"/>
<letter_ref letter_id="A"/>
<letter_ref letter_id="A"/>
<letter_ref letter_id="A"/>
<letter_ref letter_id="A"/>
<letter_ref letter_id="A"/>
<letter_ref letter_id="A"/>
<letter_ref letter_id="C"/>
<letter_ref letter_id="T"/>
<letter_ref letter_id="G"/>
<letter_ref letter_id="T"/>
<letter_ref letter_id="T"/>
<letter_ref letter_id="G"/>
<letter_ref letter_id="T"/>
<letter_ref letter_id="G"/>
<letter_ref letter_id="A"/>
<letter_ref letter_id="G"/>
<letter_ref letter_id="A"/>
<letter_ref letter_id="T"/>
<letter_ref letter_id="A"/>
<letter_ref letter_id="T"/>
<letter_ref letter_id="G"/>
<letter_ref letter_id="A"/>
<letter_ref letter_id="G"/>
<letter_ref letter_id="T"/>
<letter_ref letter_id="T"/>
<letter_ref letter_id="G"/>
<letter_ref letter_id="T"/>
<letter_ref letter_id="A"/>
<letter_ref letter_id="G"/>
<letter_ref letter_id="A"/>
<letter_ref letter_id="A"/>
<letter_ref letter_id="A"/>
<letter_ref letter_id="A"/>
<letter_ref letter_id="A"/>
<letter_ref letter_id="A"/>
<letter_ref letter_id="T"/>
<letter_ref letter_id="T"/>
<letter_ref letter_id="G"/>
</site>
<right_flank>TTGTGAACTT</right_flank>
</contributing_site>
<contributing_site sequence_id="sequence_361" position="298" strand="plus" pvalue="7.64e-04" >
<left_flank>CTCCAGTAAT</left_flank>
<site>
<letter_ref letter_id="T"/>
<letter_ref letter_id="C"/>
<letter_ref letter_id="T"/>
<letter_ref letter_id="C"/>
<letter_ref letter_id="T"/>
<letter_ref letter_id="A"/>
<letter_ref letter_id="A"/>
<letter_ref letter_id="A"/>
<letter_ref letter_id="A"/>
<letter_ref letter_id="T"/>
<letter_ref letter_id="A"/>
<letter_ref letter_id="C"/>
<letter_ref letter_id="T"/>
<letter_ref letter_id="C"/>
<letter_ref letter_id="C"/>
<letter_ref letter_id="A"/>
<letter_ref letter_id="T"/>
<letter_ref letter_id="A"/>
<letter_ref letter_id="A"/>
<letter_ref letter_id="A"/>
<letter_ref letter_id="T"/>
<letter_ref letter_id="C"/>
<letter_ref letter_id="A"/>
<letter_ref letter_id="A"/>
<letter_ref letter_id="T"/>
<letter_ref letter_id="A"/>
<letter_ref letter_id="A"/>
<letter_ref letter_id="T"/>
<letter_ref letter_id="T"/>
<letter_ref letter_id="T"/>
<letter_ref letter_id="A"/>
<letter_ref letter_id="G"/>
<letter_ref letter_id="G"/>
<letter_ref letter_id="T"/>
<letter_ref letter_id="A"/>
<letter_ref letter_id="G"/>
<letter_ref letter_id="T"/>
<letter_ref letter_id="T"/>
<letter_ref letter_id="A"/>
<letter_ref letter_id="A"/>
<letter_ref letter_id="C"/>
<letter_ref letter_id="C"/>
<letter_ref letter_id="T"/>
<letter_ref letter_id="A"/>
<letter_ref letter_id="A"/>
<letter_ref letter_id="A"/>
<letter_ref letter_id="A"/>
<letter_ref letter_id="A"/>
<letter_ref letter_id="C"/>
<letter_ref letter_id="T"/>
</site>
<right_flank>CATCTCCAAC</right_flank>
</contributing_site>
<contributing_site sequence_id="sequence_336" position="218" strand="plus" pvalue="7.64e-04" >
<left_flank>TAGAGAACGT</left_flank>
<site>
<letter_ref letter_id="T"/>
<letter_ref letter_id="G"/>
<letter_ref letter_id="T"/>
<letter_ref letter_id="T"/>
<letter_ref letter_id="G"/>
<letter_ref letter_id="G"/>
<letter_ref letter_id="A"/>
<letter_ref letter_id="G"/>
<letter_ref letter_id="A"/>
<letter_ref letter_id="G"/>
<letter_ref letter_id="G"/>
<letter_ref letter_id="A"/>
<letter_ref letter_id="A"/>
<letter_ref letter_id="A"/>
<letter_ref letter_id="G"/>
<letter_ref letter_id="A"/>
<letter_ref letter_id="G"/>
<letter_ref letter_id="A"/>
<letter_ref letter_id="T"/>
<letter_ref letter_id="A"/>
<letter_ref letter_id="T"/>
<letter_ref letter_id="A"/>
<letter_ref letter_id="G"/>
<letter_ref letter_id="A"/>
<letter_ref letter_id="A"/>
<letter_ref letter_id="G"/>
<letter_ref letter_id="A"/>
<letter_ref letter_id="T"/>
<letter_ref letter_id="A"/>
<letter_ref letter_id="A"/>
<letter_ref letter_id="A"/>
<letter_ref letter_id="A"/>
<letter_ref letter_id="T"/>
<letter_ref letter_id="C"/>
<letter_ref letter_id="T"/>
<letter_ref letter_id="T"/>
<letter_ref letter_id="T"/>
<letter_ref letter_id="T"/>
<letter_ref letter_id="A"/>
<letter_ref letter_id="G"/>
<letter_ref letter_id="A"/>
<letter_ref letter_id="G"/>
<letter_ref letter_id="A"/>
<letter_ref letter_id="A"/>
<letter_ref letter_id="G"/>
<letter_ref letter_id="A"/>
<letter_ref letter_id="C"/>
<letter_ref letter_id="T"/>
<letter_ref letter_id="G"/>
<letter_ref letter_id="C"/>
</site>
<right_flank>AAAGAATGAA</right_flank>
</contributing_site>
<contributing_site sequence_id="sequence_332" position="364" strand="minus" pvalue="7.64e-04" >
<left_flank>GTAATGTTTG</left_flank>
<site>
<letter_ref letter_id="A"/>
<letter_ref letter_id="A"/>
<letter_ref letter_id="G"/>
<letter_ref letter_id="A"/>
<letter_ref letter_id="A"/>
<letter_ref letter_id="A"/>
<letter_ref letter_id="A"/>
<letter_ref letter_id="G"/>
<letter_ref letter_id="G"/>
<letter_ref letter_id="T"/>
<letter_ref letter_id="T"/>
<letter_ref letter_id="C"/>
<letter_ref letter_id="A"/>
<letter_ref letter_id="A"/>
<letter_ref letter_id="A"/>
<letter_ref letter_id="G"/>
<letter_ref letter_id="C"/>
<letter_ref letter_id="A"/>
<letter_ref letter_id="T"/>
<letter_ref letter_id="T"/>
<letter_ref letter_id="C"/>
<letter_ref letter_id="A"/>
<letter_ref letter_id="A"/>
<letter_ref letter_id="A"/>
<letter_ref letter_id="C"/>
<letter_ref letter_id="A"/>
<letter_ref letter_id="A"/>
<letter_ref letter_id="A"/>
<letter_ref letter_id="A"/>
<letter_ref letter_id="A"/>
<letter_ref letter_id="T"/>
<letter_ref letter_id="C"/>
<letter_ref letter_id="A"/>
<letter_ref letter_id="T"/>
<letter_ref letter_id="G"/>
<letter_ref letter_id="A"/>
<letter_ref letter_id="A"/>
<letter_ref letter_id="T"/>
<letter_ref letter_id="G"/>
<letter_ref letter_id="A"/>
<letter_ref letter_id="T"/>
<letter_ref letter_id="A"/>
<letter_ref letter_id="G"/>
<letter_ref letter_id="G"/>
<letter_ref letter_id="A"/>
<letter_ref letter_id="T"/>
<letter_ref letter_id="A"/>
<letter_ref letter_id="A"/>
<letter_ref letter_id="C"/>
<letter_ref letter_id="T"/>
</site>
<right_flank>TTAAAGAAAT</right_flank>
</contributing_site>
<contributing_site sequence_id="sequence_315" position="480" strand="minus" pvalue="7.64e-04" >
<left_flank>CTTTCTAAAG</left_flank>
<site>
<letter_ref letter_id="G"/>
<letter_ref letter_id="C"/>
<letter_ref letter_id="G"/>
<letter_ref letter_id="A"/>
<letter_ref letter_id="G"/>
<letter_ref letter_id="A"/>
<letter_ref letter_id="C"/>
<letter_ref letter_id="A"/>
<letter_ref letter_id="G"/>
<letter_ref letter_id="T"/>
<letter_ref letter_id="G"/>
<letter_ref letter_id="A"/>
<letter_ref letter_id="T"/>
<letter_ref letter_id="G"/>
<letter_ref letter_id="T"/>
<letter_ref letter_id="T"/>
<letter_ref letter_id="G"/>
<letter_ref letter_id="A"/>
<letter_ref letter_id="A"/>
<letter_ref letter_id="A"/>
<letter_ref letter_id="C"/>
<letter_ref letter_id="T"/>
<letter_ref letter_id="A"/>
<letter_ref letter_id="A"/>
<letter_ref letter_id="A"/>
<letter_ref letter_id="A"/>
<letter_ref letter_id="C"/>
<letter_ref letter_id="A"/>
<letter_ref letter_id="G"/>
<letter_ref letter_id="A"/>
<letter_ref letter_id="T"/>
<letter_ref letter_id="G"/>
<letter_ref letter_id="A"/>
<letter_ref letter_id="G"/>
<letter_ref letter_id="T"/>
<letter_ref letter_id="T"/>
<letter_ref letter_id="A"/>
<letter_ref letter_id="T"/>
<letter_ref letter_id="A"/>
<letter_ref letter_id="T"/>
<letter_ref letter_id="C"/>
<letter_ref letter_id="C"/>
<letter_ref letter_id="A"/>
<letter_ref letter_id="A"/>
<letter_ref letter_id="T"/>
<letter_ref letter_id="T"/>
<letter_ref letter_id="A"/>
<letter_ref letter_id="A"/>
<letter_ref letter_id="A"/>
<letter_ref letter_id="T"/>
</site>
<right_flank>ACATGACCTA</right_flank>
</contributing_site>
<contributing_site sequence_id="sequence_194" position="2" strand="minus" pvalue="7.64e-04" >
<left_flank>ACAAAATCCT</left_flank>
<site>
<letter_ref letter_id="A"/>
<letter_ref letter_id="A"/>
<letter_ref letter_id="T"/>
<letter_ref letter_id="T"/>
<letter_ref letter_id="A"/>
<letter_ref letter_id="T"/>
<letter_ref letter_id="T"/>
<letter_ref letter_id="T"/>
<letter_ref letter_id="G"/>
<letter_ref letter_id="A"/>
<letter_ref letter_id="A"/>
<letter_ref letter_id="A"/>
<letter_ref letter_id="A"/>
<letter_ref letter_id="A"/>
<letter_ref letter_id="A"/>
<letter_ref letter_id="T"/>
<letter_ref letter_id="A"/>
<letter_ref letter_id="A"/>
<letter_ref letter_id="T"/>
<letter_ref letter_id="A"/>
<letter_ref letter_id="A"/>
<letter_ref letter_id="T"/>
<letter_ref letter_id="T"/>
<letter_ref letter_id="A"/>
<letter_ref letter_id="A"/>
<letter_ref letter_id="A"/>
<letter_ref letter_id="A"/>
<letter_ref letter_id="T"/>
<letter_ref letter_id="A"/>
<letter_ref letter_id="A"/>
<letter_ref letter_id="A"/>
<letter_ref letter_id="T"/>
<letter_ref letter_id="A"/>
<letter_ref letter_id="T"/>
<letter_ref letter_id="G"/>
<letter_ref letter_id="A"/>
<letter_ref letter_id="G"/>
<letter_ref letter_id="A"/>
<letter_ref letter_id="T"/>
<letter_ref letter_id="A"/>
<letter_ref letter_id="T"/>
<letter_ref letter_id="A"/>
<letter_ref letter_id="A"/>
<letter_ref letter_id="C"/>
<letter_ref letter_id="A"/>
<letter_ref letter_id="G"/>
<letter_ref letter_id="A"/>
<letter_ref letter_id="A"/>
<letter_ref letter_id="A"/>
<letter_ref letter_id="A"/>
</site>
<right_flank>GG</right_flank>
</contributing_site>
<contributing_site sequence_id="sequence_181" position="634" strand="plus" pvalue="7.64e-04" >
<left_flank>TTACTATGAG</left_flank>
<site>
<letter_ref letter_id="A"/>
<letter_ref letter_id="A"/>
<letter_ref letter_id="A"/>
<letter_ref letter_id="T"/>
<letter_ref letter_id="A"/>
<letter_ref letter_id="A"/>
<letter_ref letter_id="A"/>
<letter_ref letter_id="A"/>
<letter_ref letter_id="G"/>
<letter_ref letter_id="C"/>
<letter_ref letter_id="A"/>
<letter_ref letter_id="G"/>
<letter_ref letter_id="A"/>
<letter_ref letter_id="A"/>
<letter_ref letter_id="A"/>
<letter_ref letter_id="A"/>
<letter_ref letter_id="A"/>
<letter_ref letter_id="T"/>
<letter_ref letter_id="A"/>
<letter_ref letter_id="A"/>
<letter_ref letter_id="T"/>
<letter_ref letter_id="A"/>
<letter_ref letter_id="G"/>
<letter_ref letter_id="A"/>
<letter_ref letter_id="A"/>
<letter_ref letter_id="T"/>
<letter_ref letter_id="T"/>
<letter_ref letter_id="A"/>
<letter_ref letter_id="A"/>
<letter_ref letter_id="T"/>
<letter_ref letter_id="G"/>
<letter_ref letter_id="C"/>
<letter_ref letter_id="A"/>
<letter_ref letter_id="T"/>
<letter_ref letter_id="G"/>
<letter_ref letter_id="T"/>
<letter_ref letter_id="G"/>
<letter_ref letter_id="C"/>
<letter_ref letter_id="A"/>
<letter_ref letter_id="T"/>
<letter_ref letter_id="A"/>
<letter_ref letter_id="A"/>
<letter_ref letter_id="G"/>
<letter_ref letter_id="C"/>
<letter_ref letter_id="A"/>
<letter_ref letter_id="G"/>
<letter_ref letter_id="A"/>
<letter_ref letter_id="T"/>
<letter_ref letter_id="C"/>
<letter_ref letter_id="A"/>
</site>
<right_flank>CGTGTCATTA</right_flank>
</contributing_site>
<contributing_site sequence_id="sequence_151" position="449" strand="plus" pvalue="7.64e-04" >
<left_flank>TCATGAGAAA</left_flank>
<site>
<letter_ref letter_id="T"/>
<letter_ref letter_id="T"/>
<letter_ref letter_id="T"/>
<letter_ref letter_id="C"/>
<letter_ref letter_id="A"/>
<letter_ref letter_id="C"/>
<letter_ref letter_id="C"/>
<letter_ref letter_id="A"/>
<letter_ref letter_id="A"/>
<letter_ref letter_id="C"/>
<letter_ref letter_id="A"/>
<letter_ref letter_id="C"/>
<letter_ref letter_id="A"/>
<letter_ref letter_id="A"/>
<letter_ref letter_id="A"/>
<letter_ref letter_id="T"/>
<letter_ref letter_id="A"/>
<letter_ref letter_id="G"/>
<letter_ref letter_id="A"/>
<letter_ref letter_id="C"/>
<letter_ref letter_id="C"/>
<letter_ref letter_id="A"/>
<letter_ref letter_id="T"/>
<letter_ref letter_id="A"/>
<letter_ref letter_id="G"/>
<letter_ref letter_id="T"/>
<letter_ref letter_id="C"/>
<letter_ref letter_id="A"/>
<letter_ref letter_id="A"/>
<letter_ref letter_id="C"/>
<letter_ref letter_id="T"/>
<letter_ref letter_id="C"/>
<letter_ref letter_id="T"/>
<letter_ref letter_id="T"/>
<letter_ref letter_id="T"/>
<letter_ref letter_id="C"/>
<letter_ref letter_id="T"/>
<letter_ref letter_id="G"/>
<letter_ref letter_id="C"/>
<letter_ref letter_id="A"/>
<letter_ref letter_id="C"/>
<letter_ref letter_id="T"/>
<letter_ref letter_id="T"/>
<letter_ref letter_id="A"/>
<letter_ref letter_id="A"/>
<letter_ref letter_id="A"/>
<letter_ref letter_id="A"/>
<letter_ref letter_id="A"/>
<letter_ref letter_id="C"/>
<letter_ref letter_id="A"/>
</site>
<right_flank>TATTTCAACC</right_flank>
</contributing_site>
<contributing_site sequence_id="sequence_84" position="4" strand="plus" pvalue="7.64e-04" >
<left_flank>CTTA</left_flank>
<site>
<letter_ref letter_id="T"/>
<letter_ref letter_id="A"/>
<letter_ref letter_id="C"/>
<letter_ref letter_id="G"/>
<letter_ref letter_id="A"/>
<letter_ref letter_id="A"/>
<letter_ref letter_id="A"/>
<letter_ref letter_id="G"/>
<letter_ref letter_id="A"/>
<letter_ref letter_id="G"/>
<letter_ref letter_id="A"/>
<letter_ref letter_id="C"/>
<letter_ref letter_id="T"/>
<letter_ref letter_id="G"/>
<letter_ref letter_id="A"/>
<letter_ref letter_id="G"/>
<letter_ref letter_id="A"/>
<letter_ref letter_id="C"/>
<letter_ref letter_id="C"/>
<letter_ref letter_id="A"/>
<letter_ref letter_id="A"/>
<letter_ref letter_id="G"/>
<letter_ref letter_id="A"/>
<letter_ref letter_id="C"/>
<letter_ref letter_id="A"/>
<letter_ref letter_id="A"/>
<letter_ref letter_id="A"/>
<letter_ref letter_id="G"/>
<letter_ref letter_id="C"/>
<letter_ref letter_id="A"/>
<letter_ref letter_id="A"/>
<letter_ref letter_id="A"/>
<letter_ref letter_id="T"/>
<letter_ref letter_id="G"/>
<letter_ref letter_id="T"/>
<letter_ref letter_id="T"/>
<letter_ref letter_id="G"/>
<letter_ref letter_id="T"/>
<letter_ref letter_id="G"/>
<letter_ref letter_id="T"/>
<letter_ref letter_id="A"/>
<letter_ref letter_id="C"/>
<letter_ref letter_id="A"/>
<letter_ref letter_id="A"/>
<letter_ref letter_id="A"/>
<letter_ref letter_id="T"/>
<letter_ref letter_id="A"/>
<letter_ref letter_id="C"/>
<letter_ref letter_id="C"/>
<letter_ref letter_id="G"/>
</site>
<right_flank>CCACATCGTC</right_flank>
</contributing_site>
<contributing_site sequence_id="sequence_71" position="439" strand="plus" pvalue="7.64e-04" >
<left_flank>CGGTTTGTTA</left_flank>
<site>
<letter_ref letter_id="A"/>
<letter_ref letter_id="T"/>
<letter_ref letter_id="G"/>
<letter_ref letter_id="T"/>
<letter_ref letter_id="G"/>
<letter_ref letter_id="C"/>
<letter_ref letter_id="C"/>
<letter_ref letter_id="A"/>
<letter_ref letter_id="G"/>
<letter_ref letter_id="C"/>
<letter_ref letter_id="T"/>
<letter_ref letter_id="C"/>
<letter_ref letter_id="G"/>
<letter_ref letter_id="C"/>
<letter_ref letter_id="G"/>
<letter_ref letter_id="A"/>
<letter_ref letter_id="G"/>
<letter_ref letter_id="C"/>
<letter_ref letter_id="A"/>
<letter_ref letter_id="A"/>
<letter_ref letter_id="A"/>
<letter_ref letter_id="A"/>
<letter_ref letter_id="T"/>
<letter_ref letter_id="A"/>
<letter_ref letter_id="A"/>
<letter_ref letter_id="G"/>
<letter_ref letter_id="C"/>
<letter_ref letter_id="T"/>
<letter_ref letter_id="A"/>
<letter_ref letter_id="T"/>
<letter_ref letter_id="C"/>
<letter_ref letter_id="A"/>
<letter_ref letter_id="C"/>
<letter_ref letter_id="A"/>
<letter_ref letter_id="T"/>
<letter_ref letter_id="T"/>
<letter_ref letter_id="T"/>
<letter_ref letter_id="C"/>
<letter_ref letter_id="A"/>
<letter_ref letter_id="G"/>
<letter_ref letter_id="C"/>
<letter_ref letter_id="A"/>
<letter_ref letter_id="A"/>
<letter_ref letter_id="A"/>
<letter_ref letter_id="A"/>
<letter_ref letter_id="C"/>
<letter_ref letter_id="A"/>
<letter_ref letter_id="A"/>
<letter_ref letter_id="A"/>
<letter_ref letter_id="A"/>
</site>
<right_flank>TTATATGCAT</right_flank>
</contributing_site>
<contributing_site sequence_id="sequence_64" position="111" strand="plus" pvalue="7.64e-04" >
<left_flank>AATTCGACTG</left_flank>
<site>
<letter_ref letter_id="A"/>
<letter_ref letter_id="G"/>
<letter_ref letter_id="G"/>
<letter_ref letter_id="T"/>
<letter_ref letter_id="T"/>
<letter_ref letter_id="C"/>
<letter_ref letter_id="T"/>
<letter_ref letter_id="T"/>
<letter_ref letter_id="T"/>
<letter_ref letter_id="A"/>
<letter_ref letter_id="A"/>
<letter_ref letter_id="A"/>
<letter_ref letter_id="A"/>
<letter_ref letter_id="A"/>
<letter_ref letter_id="G"/>
<letter_ref letter_id="A"/>
<letter_ref letter_id="A"/>
<letter_ref letter_id="A"/>
<letter_ref letter_id="T"/>
<letter_ref letter_id="A"/>
<letter_ref letter_id="A"/>
<letter_ref letter_id="A"/>
<letter_ref letter_id="G"/>
<letter_ref letter_id="A"/>
<letter_ref letter_id="A"/>
<letter_ref letter_id="C"/>
<letter_ref letter_id="G"/>
<letter_ref letter_id="A"/>
<letter_ref letter_id="A"/>
<letter_ref letter_id="A"/>
<letter_ref letter_id="G"/>
<letter_ref letter_id="G"/>
<letter_ref letter_id="T"/>
<letter_ref letter_id="T"/>
<letter_ref letter_id="G"/>
<letter_ref letter_id="T"/>
<letter_ref letter_id="C"/>
<letter_ref letter_id="A"/>
<letter_ref letter_id="C"/>
<letter_ref letter_id="T"/>
<letter_ref letter_id="C"/>
<letter_ref letter_id="C"/>
<letter_ref letter_id="T"/>
<letter_ref letter_id="T"/>
<letter_ref letter_id="A"/>
<letter_ref letter_id="C"/>
<letter_ref letter_id="T"/>
<letter_ref letter_id="A"/>
<letter_ref letter_id="C"/>
<letter_ref letter_id="A"/>
</site>
<right_flank>TTGTACTATG</right_flank>
</contributing_site>
<contributing_site sequence_id="sequence_44" position="284" strand="minus" pvalue="7.64e-04" >
<left_flank>GCCCTTTGTT</left_flank>
<site>
<letter_ref letter_id="T"/>
<letter_ref letter_id="T"/>
<letter_ref letter_id="T"/>
<letter_ref letter_id="T"/>
<letter_ref letter_id="T"/>
<letter_ref letter_id="T"/>
<letter_ref letter_id="T"/>
<letter_ref letter_id="G"/>
<letter_ref letter_id="G"/>
<letter_ref letter_id="T"/>
<letter_ref letter_id="G"/>
<letter_ref letter_id="A"/>
<letter_ref letter_id="A"/>
<letter_ref letter_id="A"/>
<letter_ref letter_id="A"/>
<letter_ref letter_id="G"/>
<letter_ref letter_id="C"/>
<letter_ref letter_id="A"/>
<letter_ref letter_id="A"/>
<letter_ref letter_id="A"/>
<letter_ref letter_id="G"/>
<letter_ref letter_id="A"/>
<letter_ref letter_id="A"/>
<letter_ref letter_id="A"/>
<letter_ref letter_id="A"/>
<letter_ref letter_id="A"/>
<letter_ref letter_id="A"/>
<letter_ref letter_id="G"/>
<letter_ref letter_id="A"/>
<letter_ref letter_id="G"/>
<letter_ref letter_id="C"/>
<letter_ref letter_id="A"/>
<letter_ref letter_id="T"/>
<letter_ref letter_id="T"/>
<letter_ref letter_id="T"/>
<letter_ref letter_id="C"/>
<letter_ref letter_id="T"/>
<letter_ref letter_id="C"/>
<letter_ref letter_id="T"/>
<letter_ref letter_id="A"/>
<letter_ref letter_id="C"/>
<letter_ref letter_id="T"/>
<letter_ref letter_id="A"/>
<letter_ref letter_id="A"/>
<letter_ref letter_id="C"/>
<letter_ref letter_id="G"/>
<letter_ref letter_id="A"/>
<letter_ref letter_id="G"/>
<letter_ref letter_id="T"/>
<letter_ref letter_id="C"/>
</site>
<right_flank>TGTTTATTTT</right_flank>
</contributing_site>
<contributing_site sequence_id="sequence_41" position="445" strand="plus" pvalue="7.64e-04" >
<left_flank>TAGTTTACAA</left_flank>
<site>
<letter_ref letter_id="T"/>
<letter_ref letter_id="T"/>
<letter_ref letter_id="G"/>
<letter_ref letter_id="T"/>
<letter_ref letter_id="A"/>
<letter_ref letter_id="C"/>
<letter_ref letter_id="A"/>
<letter_ref letter_id="T"/>
<letter_ref letter_id="G"/>
<letter_ref letter_id="A"/>
<letter_ref letter_id="C"/>
<letter_ref letter_id="A"/>
<letter_ref letter_id="C"/>
<letter_ref letter_id="A"/>
<letter_ref letter_id="A"/>
<letter_ref letter_id="A"/>
<letter_ref letter_id="T"/>
<letter_ref letter_id="A"/>
<letter_ref letter_id="C"/>
<letter_ref letter_id="T"/>
<letter_ref letter_id="A"/>
<letter_ref letter_id="T"/>
<letter_ref letter_id="G"/>
<letter_ref letter_id="G"/>
<letter_ref letter_id="T"/>
<letter_ref letter_id="A"/>
<letter_ref letter_id="T"/>
<letter_ref letter_id="T"/>
<letter_ref letter_id="A"/>
<letter_ref letter_id="T"/>
<letter_ref letter_id="T"/>
<letter_ref letter_id="T"/>
<letter_ref letter_id="T"/>
<letter_ref letter_id="A"/>
<letter_ref letter_id="T"/>
<letter_ref letter_id="C"/>
<letter_ref letter_id="A"/>
<letter_ref letter_id="C"/>
<letter_ref letter_id="A"/>
<letter_ref letter_id="A"/>
<letter_ref letter_id="T"/>
<letter_ref letter_id="A"/>
<letter_ref letter_id="A"/>
<letter_ref letter_id="A"/>
<letter_ref letter_id="A"/>
<letter_ref letter_id="C"/>
<letter_ref letter_id="C"/>
<letter_ref letter_id="A"/>
<letter_ref letter_id="C"/>
<letter_ref letter_id="A"/>
</site>
<right_flank>ATATCGCTCA</right_flank>
</contributing_site>
<contributing_site sequence_id="sequence_28" position="81" strand="plus" pvalue="7.64e-04" >
<left_flank>TGACGTGATA</left_flank>
<site>
<letter_ref letter_id="A"/>
<letter_ref letter_id="A"/>
<letter_ref letter_id="A"/>
<letter_ref letter_id="A"/>
<letter_ref letter_id="C"/>
<letter_ref letter_id="A"/>
<letter_ref letter_id="T"/>
<letter_ref letter_id="G"/>
<letter_ref letter_id="G"/>
<letter_ref letter_id="G"/>
<letter_ref letter_id="T"/>
<letter_ref letter_id="A"/>
<letter_ref letter_id="A"/>
<letter_ref letter_id="A"/>
<letter_ref letter_id="A"/>
<letter_ref letter_id="T"/>
<letter_ref letter_id="C"/>
<letter_ref letter_id="A"/>
<letter_ref letter_id="T"/>
<letter_ref letter_id="A"/>
<letter_ref letter_id="A"/>
<letter_ref letter_id="A"/>
<letter_ref letter_id="T"/>
<letter_ref letter_id="A"/>
<letter_ref letter_id="T"/>
<letter_ref letter_id="A"/>
<letter_ref letter_id="T"/>
<letter_ref letter_id="A"/>
<letter_ref letter_id="A"/>
<letter_ref letter_id="T"/>
<letter_ref letter_id="A"/>
<letter_ref letter_id="T"/>
<letter_ref letter_id="A"/>
<letter_ref letter_id="G"/>
<letter_ref letter_id="C"/>
<letter_ref letter_id="G"/>
<letter_ref letter_id="C"/>
<letter_ref letter_id="G"/>
<letter_ref letter_id="A"/>
<letter_ref letter_id="A"/>
<letter_ref letter_id="G"/>
<letter_ref letter_id="T"/>
<letter_ref letter_id="A"/>
<letter_ref letter_id="A"/>
<letter_ref letter_id="A"/>
<letter_ref letter_id="A"/>
<letter_ref letter_id="T"/>
<letter_ref letter_id="C"/>
<letter_ref letter_id="A"/>
<letter_ref letter_id="T"/>
</site>
<right_flank>AGTAAATTAT</right_flank>
</contributing_site>
<contributing_site sequence_id="sequence_612" position="307" strand="minus" pvalue="7.89e-04" >
<left_flank>ACTAGTTTGC</left_flank>
<site>
<letter_ref letter_id="T"/>
<letter_ref letter_id="T"/>
<letter_ref letter_id="G"/>
<letter_ref letter_id="T"/>
<letter_ref letter_id="T"/>
<letter_ref letter_id="T"/>
<letter_ref letter_id="A"/>
<letter_ref letter_id="T"/>
<letter_ref letter_id="G"/>
<letter_ref letter_id="C"/>
<letter_ref letter_id="A"/>
<letter_ref letter_id="C"/>
<letter_ref letter_id="A"/>
<letter_ref letter_id="G"/>
<letter_ref letter_id="A"/>
<letter_ref letter_id="T"/>
<letter_ref letter_id="G"/>
<letter_ref letter_id="A"/>
<letter_ref letter_id="C"/>
<letter_ref letter_id="T"/>
<letter_ref letter_id="A"/>
<letter_ref letter_id="C"/>
<letter_ref letter_id="A"/>
<letter_ref letter_id="C"/>
<letter_ref letter_id="C"/>
<letter_ref letter_id="A"/>
<letter_ref letter_id="A"/>
<letter_ref letter_id="A"/>
<letter_ref letter_id="A"/>
<letter_ref letter_id="G"/>
<letter_ref letter_id="T"/>
<letter_ref letter_id="T"/>
<letter_ref letter_id="A"/>
<letter_ref letter_id="G"/>
<letter_ref letter_id="A"/>
<letter_ref letter_id="T"/>
<letter_ref letter_id="A"/>
<letter_ref letter_id="A"/>
<letter_ref letter_id="A"/>
<letter_ref letter_id="A"/>
<letter_ref letter_id="G"/>
<letter_ref letter_id="T"/>
<letter_ref letter_id="A"/>
<letter_ref letter_id="A"/>
<letter_ref letter_id="A"/>
<letter_ref letter_id="T"/>
<letter_ref letter_id="T"/>
<letter_ref letter_id="T"/>
<letter_ref letter_id="A"/>
<letter_ref letter_id="A"/>
</site>
<right_flank>GTTCAACTAC</right_flank>
</contributing_site>
<contributing_site sequence_id="sequence_587" position="320" strand="plus" pvalue="7.89e-04" >
<left_flank>TTTGCATAGG</left_flank>
<site>
<letter_ref letter_id="G"/>
<letter_ref letter_id="T"/>
<letter_ref letter_id="G"/>
<letter_ref letter_id="A"/>
<letter_ref letter_id="A"/>
<letter_ref letter_id="A"/>
<letter_ref letter_id="C"/>
<letter_ref letter_id="A"/>
<letter_ref letter_id="A"/>
<letter_ref letter_id="A"/>
<letter_ref letter_id="C"/>
<letter_ref letter_id="A"/>
<letter_ref letter_id="C"/>
<letter_ref letter_id="C"/>
<letter_ref letter_id="A"/>
<letter_ref letter_id="T"/>
<letter_ref letter_id="T"/>
<letter_ref letter_id="A"/>
<letter_ref letter_id="T"/>
<letter_ref letter_id="A"/>
<letter_ref letter_id="T"/>
<letter_ref letter_id="G"/>
<letter_ref letter_id="A"/>
<letter_ref letter_id="G"/>
<letter_ref letter_id="A"/>
<letter_ref letter_id="T"/>
<letter_ref letter_id="A"/>
<letter_ref letter_id="T"/>
<letter_ref letter_id="G"/>
<letter_ref letter_id="A"/>
<letter_ref letter_id="T"/>
<letter_ref letter_id="A"/>
<letter_ref letter_id="C"/>
<letter_ref letter_id="T"/>
<letter_ref letter_id="A"/>
<letter_ref letter_id="G"/>
<letter_ref letter_id="T"/>
<letter_ref letter_id="G"/>
<letter_ref letter_id="G"/>
<letter_ref letter_id="A"/>
<letter_ref letter_id="G"/>
<letter_ref letter_id="T"/>
<letter_ref letter_id="T"/>
<letter_ref letter_id="A"/>
<letter_ref letter_id="A"/>
<letter_ref letter_id="A"/>
<letter_ref letter_id="A"/>
<letter_ref letter_id="T"/>
<letter_ref letter_id="C"/>
<letter_ref letter_id="A"/>
</site>
<right_flank>TTTTTAGGTT</right_flank>
</contributing_site>
<contributing_site sequence_id="sequence_573" position="255" strand="minus" pvalue="7.89e-04" >
<left_flank>TATGTAATCA</left_flank>
<site>
<letter_ref letter_id="T"/>
<letter_ref letter_id="G"/>
<letter_ref letter_id="C"/>
<letter_ref letter_id="A"/>
<letter_ref letter_id="T"/>
<letter_ref letter_id="A"/>
<letter_ref letter_id="T"/>
<letter_ref letter_id="C"/>
<letter_ref letter_id="A"/>
<letter_ref letter_id="A"/>
<letter_ref letter_id="C"/>
<letter_ref letter_id="C"/>
<letter_ref letter_id="T"/>
<letter_ref letter_id="A"/>
<letter_ref letter_id="A"/>
<letter_ref letter_id="C"/>
<letter_ref letter_id="G"/>
<letter_ref letter_id="C"/>
<letter_ref letter_id="A"/>
<letter_ref letter_id="A"/>
<letter_ref letter_id="T"/>
<letter_ref letter_id="A"/>
<letter_ref letter_id="A"/>
<letter_ref letter_id="G"/>
<letter_ref letter_id="G"/>
<letter_ref letter_id="C"/>
<letter_ref letter_id="G"/>
<letter_ref letter_id="C"/>
<letter_ref letter_id="A"/>
<letter_ref letter_id="A"/>
<letter_ref letter_id="G"/>
<letter_ref letter_id="A"/>
<letter_ref letter_id="A"/>
<letter_ref letter_id="G"/>
<letter_ref letter_id="G"/>
<letter_ref letter_id="G"/>
<letter_ref letter_id="A"/>
<letter_ref letter_id="C"/>
<letter_ref letter_id="A"/>
<letter_ref letter_id="T"/>
<letter_ref letter_id="G"/>
<letter_ref letter_id="T"/>
<letter_ref letter_id="A"/>
<letter_ref letter_id="G"/>
<letter_ref letter_id="C"/>
<letter_ref letter_id="A"/>
<letter_ref letter_id="T"/>
<letter_ref letter_id="A"/>
<letter_ref letter_id="A"/>
<letter_ref letter_id="C"/>
</site>
<right_flank>TTTTTTCTTG</right_flank>
</contributing_site>
<contributing_site sequence_id="sequence_561" position="225" strand="plus" pvalue="7.89e-04" >
<left_flank>TATTATAACT</left_flank>
<site>
<letter_ref letter_id="G"/>
<letter_ref letter_id="C"/>
<letter_ref letter_id="C"/>
<letter_ref letter_id="T"/>
<letter_ref letter_id="A"/>
<letter_ref letter_id="C"/>
<letter_ref letter_id="A"/>
<letter_ref letter_id="A"/>
<letter_ref letter_id="C"/>
<letter_ref letter_id="A"/>
<letter_ref letter_id="A"/>
<letter_ref letter_id="T"/>
<letter_ref letter_id="A"/>
<letter_ref letter_id="A"/>
<letter_ref letter_id="A"/>
<letter_ref letter_id="T"/>
<letter_ref letter_id="C"/>
<letter_ref letter_id="G"/>
<letter_ref letter_id="A"/>
<letter_ref letter_id="T"/>
<letter_ref letter_id="A"/>
<letter_ref letter_id="C"/>
<letter_ref letter_id="A"/>
<letter_ref letter_id="A"/>
<letter_ref letter_id="A"/>
<letter_ref letter_id="G"/>
<letter_ref letter_id="A"/>
<letter_ref letter_id="A"/>
<letter_ref letter_id="C"/>
<letter_ref letter_id="A"/>
<letter_ref letter_id="A"/>
<letter_ref letter_id="A"/>
<letter_ref letter_id="G"/>
<letter_ref letter_id="T"/>
<letter_ref letter_id="G"/>
<letter_ref letter_id="A"/>
<letter_ref letter_id="G"/>
<letter_ref letter_id="G"/>
<letter_ref letter_id="T"/>
<letter_ref letter_id="C"/>
<letter_ref letter_id="A"/>
<letter_ref letter_id="A"/>
<letter_ref letter_id="T"/>
<letter_ref letter_id="A"/>
<letter_ref letter_id="A"/>
<letter_ref letter_id="T"/>
<letter_ref letter_id="C"/>
<letter_ref letter_id="T"/>
<letter_ref letter_id="A"/>
<letter_ref letter_id="G"/>
</site>
<right_flank>GGGACATGGA</right_flank>
</contributing_site>
<contributing_site sequence_id="sequence_497" position="267" strand="plus" pvalue="7.89e-04" >
<left_flank>AAGTTATCCA</left_flank>
<site>
<letter_ref letter_id="T"/>
<letter_ref letter_id="C"/>
<letter_ref letter_id="C"/>
<letter_ref letter_id="A"/>
<letter_ref letter_id="C"/>
<letter_ref letter_id="C"/>
<letter_ref letter_id="A"/>
<letter_ref letter_id="C"/>
<letter_ref letter_id="A"/>
<letter_ref letter_id="T"/>
<letter_ref letter_id="A"/>
<letter_ref letter_id="T"/>
<letter_ref letter_id="A"/>
<letter_ref letter_id="T"/>
<letter_ref letter_id="A"/>
<letter_ref letter_id="A"/>
<letter_ref letter_id="C"/>
<letter_ref letter_id="G"/>
<letter_ref letter_id="C"/>
<letter_ref letter_id="T"/>
<letter_ref letter_id="A"/>
<letter_ref letter_id="G"/>
<letter_ref letter_id="T"/>
<letter_ref letter_id="A"/>
<letter_ref letter_id="A"/>
<letter_ref letter_id="A"/>
<letter_ref letter_id="A"/>
<letter_ref letter_id="A"/>
<letter_ref letter_id="C"/>
<letter_ref letter_id="T"/>
<letter_ref letter_id="A"/>
<letter_ref letter_id="T"/>
<letter_ref letter_id="A"/>
<letter_ref letter_id="A"/>
<letter_ref letter_id="T"/>
<letter_ref letter_id="A"/>
<letter_ref letter_id="G"/>
<letter_ref letter_id="C"/>
<letter_ref letter_id="A"/>
<letter_ref letter_id="A"/>
<letter_ref letter_id="G"/>
<letter_ref letter_id="C"/>
<letter_ref letter_id="A"/>
<letter_ref letter_id="A"/>
<letter_ref letter_id="G"/>
<letter_ref letter_id="C"/>
<letter_ref letter_id="A"/>
<letter_ref letter_id="A"/>
<letter_ref letter_id="T"/>
<letter_ref letter_id="A"/>
</site>
<right_flank>CTCTCACCAA</right_flank>
</contributing_site>
<contributing_site sequence_id="sequence_473" position="121" strand="minus" pvalue="7.89e-04" >
<left_flank>GAGCATATTT</left_flank>
<site>
<letter_ref letter_id="A"/>
<letter_ref letter_id="A"/>
<letter_ref letter_id="G"/>
<letter_ref letter_id="A"/>
<letter_ref letter_id="G"/>
<letter_ref letter_id="A"/>
<letter_ref letter_id="C"/>
<letter_ref letter_id="T"/>
<letter_ref letter_id="A"/>
<letter_ref letter_id="G"/>
<letter_ref letter_id="C"/>
<letter_ref letter_id="T"/>
<letter_ref letter_id="A"/>
<letter_ref letter_id="A"/>
<letter_ref letter_id="A"/>
<letter_ref letter_id="T"/>
<letter_ref letter_id="G"/>
<letter_ref letter_id="A"/>
<letter_ref letter_id="T"/>
<letter_ref letter_id="T"/>
<letter_ref letter_id="T"/>
<letter_ref letter_id="G"/>
<letter_ref letter_id="T"/>
<letter_ref letter_id="C"/>
<letter_ref letter_id="A"/>
<letter_ref letter_id="A"/>
<letter_ref letter_id="G"/>
<letter_ref letter_id="C"/>
<letter_ref letter_id="T"/>
<letter_ref letter_id="A"/>
<letter_ref letter_id="A"/>
<letter_ref letter_id="A"/>
<letter_ref letter_id="T"/>
<letter_ref letter_id="T"/>
<letter_ref letter_id="T"/>
<letter_ref letter_id="T"/>
<letter_ref letter_id="A"/>
<letter_ref letter_id="G"/>
<letter_ref letter_id="C"/>
<letter_ref letter_id="T"/>
<letter_ref letter_id="A"/>
<letter_ref letter_id="T"/>
<letter_ref letter_id="C"/>
<letter_ref letter_id="T"/>
<letter_ref letter_id="A"/>
<letter_ref letter_id="A"/>
<letter_ref letter_id="T"/>
<letter_ref letter_id="A"/>
<letter_ref letter_id="T"/>
<letter_ref letter_id="T"/>
</site>
<right_flank>AAAATAACTC</right_flank>
</contributing_site>
<contributing_site sequence_id="sequence_436" position="537" strand="minus" pvalue="7.89e-04" >
<left_flank>ATCAGAAGTT</left_flank>
<site>
<letter_ref letter_id="T"/>
<letter_ref letter_id="A"/>
<letter_ref letter_id="A"/>
<letter_ref letter_id="A"/>
<letter_ref letter_id="A"/>
<letter_ref letter_id="A"/>
<letter_ref letter_id="T"/>
<letter_ref letter_id="T"/>
<letter_ref letter_id="T"/>
<letter_ref letter_id="A"/>
<letter_ref letter_id="A"/>
<letter_ref letter_id="A"/>
<letter_ref letter_id="A"/>
<letter_ref letter_id="C"/>
<letter_ref letter_id="A"/>
<letter_ref letter_id="C"/>
<letter_ref letter_id="A"/>
<letter_ref letter_id="A"/>
<letter_ref letter_id="A"/>
<letter_ref letter_id="T"/>
<letter_ref letter_id="C"/>
<letter_ref letter_id="A"/>
<letter_ref letter_id="T"/>
<letter_ref letter_id="A"/>
<letter_ref letter_id="C"/>
<letter_ref letter_id="T"/>
<letter_ref letter_id="G"/>
<letter_ref letter_id="A"/>
<letter_ref letter_id="A"/>
<letter_ref letter_id="A"/>
<letter_ref letter_id="A"/>
<letter_ref letter_id="G"/>
<letter_ref letter_id="G"/>
<letter_ref letter_id="G"/>
<letter_ref letter_id="C"/>
<letter_ref letter_id="A"/>
<letter_ref letter_id="A"/>
<letter_ref letter_id="T"/>
<letter_ref letter_id="A"/>
<letter_ref letter_id="T"/>
<letter_ref letter_id="G"/>
<letter_ref letter_id="T"/>
<letter_ref letter_id="A"/>
<letter_ref letter_id="G"/>
<letter_ref letter_id="A"/>
<letter_ref letter_id="A"/>
<letter_ref letter_id="G"/>
<letter_ref letter_id="A"/>
<letter_ref letter_id="A"/>
<letter_ref letter_id="A"/>
</site>
<right_flank>TGATCTGGCC</right_flank>
</contributing_site>
<contributing_site sequence_id="sequence_426" position="244" strand="plus" pvalue="7.89e-04" >
<left_flank>GCAAAGGATT</left_flank>
<site>
<letter_ref letter_id="T"/>
<letter_ref letter_id="A"/>
<letter_ref letter_id="C"/>
<letter_ref letter_id="T"/>
<letter_ref letter_id="G"/>
<letter_ref letter_id="A"/>
<letter_ref letter_id="A"/>
<letter_ref letter_id="C"/>
<letter_ref letter_id="A"/>
<letter_ref letter_id="T"/>
<letter_ref letter_id="G"/>
<letter_ref letter_id="T"/>
<letter_ref letter_id="T"/>
<letter_ref letter_id="G"/>
<letter_ref letter_id="G"/>
<letter_ref letter_id="A"/>
<letter_ref letter_id="G"/>
<letter_ref letter_id="C"/>
<letter_ref letter_id="A"/>
<letter_ref letter_id="A"/>
<letter_ref letter_id="G"/>
<letter_ref letter_id="G"/>
<letter_ref letter_id="A"/>
<letter_ref letter_id="A"/>
<letter_ref letter_id="A"/>
<letter_ref letter_id="A"/>
<letter_ref letter_id="T"/>
<letter_ref letter_id="A"/>
<letter_ref letter_id="G"/>
<letter_ref letter_id="A"/>
<letter_ref letter_id="A"/>
<letter_ref letter_id="T"/>
<letter_ref letter_id="T"/>
<letter_ref letter_id="T"/>
<letter_ref letter_id="G"/>
<letter_ref letter_id="C"/>
<letter_ref letter_id="T"/>
<letter_ref letter_id="T"/>
<letter_ref letter_id="C"/>
<letter_ref letter_id="C"/>
<letter_ref letter_id="C"/>
<letter_ref letter_id="A"/>
<letter_ref letter_id="A"/>
<letter_ref letter_id="T"/>
<letter_ref letter_id="A"/>
<letter_ref letter_id="T"/>
<letter_ref letter_id="C"/>
<letter_ref letter_id="T"/>
<letter_ref letter_id="A"/>
<letter_ref letter_id="A"/>
</site>
<right_flank>TTTTGGGAAG</right_flank>
</contributing_site>
<contributing_site sequence_id="sequence_290" position="293" strand="plus" pvalue="7.89e-04" >
<left_flank>GTTGTCTAAA</left_flank>
<site>
<letter_ref letter_id="A"/>
<letter_ref letter_id="T"/>
<letter_ref letter_id="T"/>
<letter_ref letter_id="T"/>
<letter_ref letter_id="A"/>
<letter_ref letter_id="G"/>
<letter_ref letter_id="T"/>
<letter_ref letter_id="G"/>
<letter_ref letter_id="G"/>
<letter_ref letter_id="A"/>
<letter_ref letter_id="C"/>
<letter_ref letter_id="A"/>
<letter_ref letter_id="A"/>
<letter_ref letter_id="A"/>
<letter_ref letter_id="G"/>
<letter_ref letter_id="T"/>
<letter_ref letter_id="C"/>
<letter_ref letter_id="C"/>
<letter_ref letter_id="A"/>
<letter_ref letter_id="T"/>
<letter_ref letter_id="G"/>
<letter_ref letter_id="T"/>
<letter_ref letter_id="T"/>
<letter_ref letter_id="A"/>
<letter_ref letter_id="A"/>
<letter_ref letter_id="A"/>
<letter_ref letter_id="T"/>
<letter_ref letter_id="T"/>
<letter_ref letter_id="G"/>
<letter_ref letter_id="A"/>
<letter_ref letter_id="T"/>
<letter_ref letter_id="T"/>
<letter_ref letter_id="T"/>
<letter_ref letter_id="T"/>
<letter_ref letter_id="A"/>
<letter_ref letter_id="G"/>
<letter_ref letter_id="A"/>
<letter_ref letter_id="T"/>
<letter_ref letter_id="A"/>
<letter_ref letter_id="A"/>
<letter_ref letter_id="G"/>
<letter_ref letter_id="C"/>
<letter_ref letter_id="T"/>
<letter_ref letter_id="G"/>
<letter_ref letter_id="C"/>
<letter_ref letter_id="A"/>
<letter_ref letter_id="A"/>
<letter_ref letter_id="A"/>
<letter_ref letter_id="A"/>
<letter_ref letter_id="A"/>
</site>
<right_flank>ATATTCTTAA</right_flank>
</contributing_site>
<contributing_site sequence_id="sequence_183" position="141" strand="minus" pvalue="7.89e-04" >
<left_flank>CGGTCTACGT</left_flank>
<site>
<letter_ref letter_id="T"/>
<letter_ref letter_id="A"/>
<letter_ref letter_id="A"/>
<letter_ref letter_id="A"/>
<letter_ref letter_id="G"/>
<letter_ref letter_id="C"/>
<letter_ref letter_id="C"/>
<letter_ref letter_id="G"/>
<letter_ref letter_id="T"/>
<letter_ref letter_id="T"/>
<letter_ref letter_id="G"/>
<letter_ref letter_id="T"/>
<letter_ref letter_id="C"/>
<letter_ref letter_id="G"/>
<letter_ref letter_id="A"/>
<letter_ref letter_id="T"/>
<letter_ref letter_id="G"/>
<letter_ref letter_id="C"/>
<letter_ref letter_id="A"/>
<letter_ref letter_id="A"/>
<letter_ref letter_id="A"/>
<letter_ref letter_id="C"/>
<letter_ref letter_id="A"/>
<letter_ref letter_id="C"/>
<letter_ref letter_id="T"/>
<letter_ref letter_id="T"/>
<letter_ref letter_id="T"/>
<letter_ref letter_id="T"/>
<letter_ref letter_id="A"/>
<letter_ref letter_id="T"/>
<letter_ref letter_id="A"/>
<letter_ref letter_id="A"/>
<letter_ref letter_id="T"/>
<letter_ref letter_id="T"/>
<letter_ref letter_id="G"/>
<letter_ref letter_id="T"/>
<letter_ref letter_id="C"/>
<letter_ref letter_id="G"/>
<letter_ref letter_id="A"/>
<letter_ref letter_id="G"/>
<letter_ref letter_id="A"/>
<letter_ref letter_id="C"/>
<letter_ref letter_id="C"/>
<letter_ref letter_id="C"/>
<letter_ref letter_id="G"/>
<letter_ref letter_id="A"/>
<letter_ref letter_id="A"/>
<letter_ref letter_id="A"/>
<letter_ref letter_id="A"/>
<letter_ref letter_id="A"/>
</site>
<right_flank>AATACTCGCA</right_flank>
</contributing_site>
<contributing_site sequence_id="sequence_158" position="430" strand="minus" pvalue="7.89e-04" >
<left_flank>CTCACGCAAT</left_flank>
<site>
<letter_ref letter_id="A"/>
<letter_ref letter_id="A"/>
<letter_ref letter_id="G"/>
<letter_ref letter_id="T"/>
<letter_ref letter_id="G"/>
<letter_ref letter_id="G"/>
<letter_ref letter_id="A"/>
<letter_ref letter_id="A"/>
<letter_ref letter_id="G"/>
<letter_ref letter_id="T"/>
<letter_ref letter_id="G"/>
<letter_ref letter_id="G"/>
<letter_ref letter_id="A"/>
<letter_ref letter_id="A"/>
<letter_ref letter_id="T"/>
<letter_ref letter_id="G"/>
<letter_ref letter_id="G"/>
<letter_ref letter_id="A"/>
<letter_ref letter_id="A"/>
<letter_ref letter_id="G"/>
<letter_ref letter_id="A"/>
<letter_ref letter_id="A"/>
<letter_ref letter_id="A"/>
<letter_ref letter_id="C"/>
<letter_ref letter_id="A"/>
<letter_ref letter_id="C"/>
<letter_ref letter_id="C"/>
<letter_ref letter_id="A"/>
<letter_ref letter_id="G"/>
<letter_ref letter_id="C"/>
<letter_ref letter_id="A"/>
<letter_ref letter_id="T"/>
<letter_ref letter_id="C"/>
<letter_ref letter_id="T"/>
<letter_ref letter_id="T"/>
<letter_ref letter_id="A"/>
<letter_ref letter_id="T"/>
<letter_ref letter_id="G"/>
<letter_ref letter_id="G"/>
<letter_ref letter_id="A"/>
<letter_ref letter_id="G"/>
<letter_ref letter_id="A"/>
<letter_ref letter_id="A"/>
<letter_ref letter_id="C"/>
<letter_ref letter_id="T"/>
<letter_ref letter_id="A"/>
<letter_ref letter_id="A"/>
<letter_ref letter_id="A"/>
<letter_ref letter_id="C"/>
<letter_ref letter_id="A"/>
</site>
<right_flank>TGTCCAAATG</right_flank>
</contributing_site>
<contributing_site sequence_id="sequence_106" position="564" strand="plus" pvalue="7.89e-04" >
<left_flank>TAAATGTACT</left_flank>
<site>
<letter_ref letter_id="T"/>
<letter_ref letter_id="A"/>
<letter_ref letter_id="T"/>
<letter_ref letter_id="T"/>
<letter_ref letter_id="A"/>
<letter_ref letter_id="C"/>
<letter_ref letter_id="A"/>
<letter_ref letter_id="T"/>
<letter_ref letter_id="A"/>
<letter_ref letter_id="G"/>
<letter_ref letter_id="C"/>
<letter_ref letter_id="G"/>
<letter_ref letter_id="A"/>
<letter_ref letter_id="A"/>
<letter_ref letter_id="A"/>
<letter_ref letter_id="G"/>
<letter_ref letter_id="T"/>
<letter_ref letter_id="C"/>
<letter_ref letter_id="T"/>
<letter_ref letter_id="T"/>
<letter_ref letter_id="A"/>
<letter_ref letter_id="C"/>
<letter_ref letter_id="A"/>
<letter_ref letter_id="A"/>
<letter_ref letter_id="A"/>
<letter_ref letter_id="G"/>
<letter_ref letter_id="T"/>
<letter_ref letter_id="A"/>
<letter_ref letter_id="A"/>
<letter_ref letter_id="A"/>
<letter_ref letter_id="T"/>
<letter_ref letter_id="G"/>
<letter_ref letter_id="A"/>
<letter_ref letter_id="T"/>
<letter_ref letter_id="A"/>
<letter_ref letter_id="A"/>
<letter_ref letter_id="A"/>
<letter_ref letter_id="T"/>
<letter_ref letter_id="A"/>
<letter_ref letter_id="T"/>
<letter_ref letter_id="A"/>
<letter_ref letter_id="A"/>
<letter_ref letter_id="A"/>
<letter_ref letter_id="A"/>
<letter_ref letter_id="C"/>
<letter_ref letter_id="G"/>
<letter_ref letter_id="A"/>
<letter_ref letter_id="A"/>
<letter_ref letter_id="C"/>
<letter_ref letter_id="T"/>
</site>
<right_flank>AGATATTATT</right_flank>
</contributing_site>
<contributing_site sequence_id="sequence_70" position="160" strand="plus" pvalue="7.89e-04" >
<left_flank>ATTTGCAAGT</left_flank>
<site>
<letter_ref letter_id="T"/>
<letter_ref letter_id="C"/>
<letter_ref letter_id="A"/>
<letter_ref letter_id="T"/>
<letter_ref letter_id="G"/>
<letter_ref letter_id="A"/>
<letter_ref letter_id="A"/>
<letter_ref letter_id="G"/>
<letter_ref letter_id="A"/>
<letter_ref letter_id="T"/>
<letter_ref letter_id="C"/>
<letter_ref letter_id="A"/>
<letter_ref letter_id="C"/>
<letter_ref letter_id="A"/>
<letter_ref letter_id="A"/>
<letter_ref letter_id="G"/>
<letter_ref letter_id="T"/>
<letter_ref letter_id="T"/>
<letter_ref letter_id="C"/>
<letter_ref letter_id="A"/>
<letter_ref letter_id="C"/>
<letter_ref letter_id="A"/>
<letter_ref letter_id="T"/>
<letter_ref letter_id="G"/>
<letter_ref letter_id="A"/>
<letter_ref letter_id="A"/>
<letter_ref letter_id="T"/>
<letter_ref letter_id="A"/>
<letter_ref letter_id="A"/>
<letter_ref letter_id="C"/>
<letter_ref letter_id="A"/>
<letter_ref letter_id="A"/>
<letter_ref letter_id="G"/>
<letter_ref letter_id="T"/>
<letter_ref letter_id="T"/>
<letter_ref letter_id="A"/>
<letter_ref letter_id="A"/>
<letter_ref letter_id="C"/>
<letter_ref letter_id="A"/>
<letter_ref letter_id="A"/>
<letter_ref letter_id="A"/>
<letter_ref letter_id="G"/>
<letter_ref letter_id="A"/>
<letter_ref letter_id="T"/>
<letter_ref letter_id="C"/>
<letter_ref letter_id="A"/>
<letter_ref letter_id="C"/>
<letter_ref letter_id="A"/>
<letter_ref letter_id="A"/>
<letter_ref letter_id="G"/>
</site>
<right_flank>TTCACAATTC</right_flank>
</contributing_site>
<contributing_site sequence_id="sequence_58" position="441" strand="minus" pvalue="7.89e-04" >
<left_flank>TACAGCTGTT</left_flank>
<site>
<letter_ref letter_id="G"/>
<letter_ref letter_id="G"/>
<letter_ref letter_id="T"/>
<letter_ref letter_id="G"/>
<letter_ref letter_id="G"/>
<letter_ref letter_id="A"/>
<letter_ref letter_id="A"/>
<letter_ref letter_id="C"/>
<letter_ref letter_id="C"/>
<letter_ref letter_id="T"/>
<letter_ref letter_id="C"/>
<letter_ref letter_id="A"/>
<letter_ref letter_id="A"/>
<letter_ref letter_id="T"/>
<letter_ref letter_id="A"/>
<letter_ref letter_id="G"/>
<letter_ref letter_id="G"/>
<letter_ref letter_id="C"/>
<letter_ref letter_id="A"/>
<letter_ref letter_id="T"/>
<letter_ref letter_id="C"/>
<letter_ref letter_id="A"/>
<letter_ref letter_id="A"/>
<letter_ref letter_id="G"/>
<letter_ref letter_id="A"/>
<letter_ref letter_id="A"/>
<letter_ref letter_id="G"/>
<letter_ref letter_id="T"/>
<letter_ref letter_id="A"/>
<letter_ref letter_id="T"/>
<letter_ref letter_id="G"/>
<letter_ref letter_id="G"/>
<letter_ref letter_id="T"/>
<letter_ref letter_id="T"/>
<letter_ref letter_id="C"/>
<letter_ref letter_id="T"/>
<letter_ref letter_id="T"/>
<letter_ref letter_id="C"/>
<letter_ref letter_id="A"/>
<letter_ref letter_id="A"/>
<letter_ref letter_id="C"/>
<letter_ref letter_id="C"/>
<letter_ref letter_id="A"/>
<letter_ref letter_id="T"/>
<letter_ref letter_id="C"/>
<letter_ref letter_id="G"/>
<letter_ref letter_id="G"/>
<letter_ref letter_id="A"/>
<letter_ref letter_id="A"/>
<letter_ref letter_id="T"/>
</site>
<right_flank>CAGGACATAT</right_flank>
</contributing_site>
<contributing_site sequence_id="sequence_30" position="166" strand="plus" pvalue="7.89e-04" >
<left_flank>ATGTCCACTC</left_flank>
<site>
<letter_ref letter_id="A"/>
<letter_ref letter_id="A"/>
<letter_ref letter_id="G"/>
<letter_ref letter_id="T"/>
<letter_ref letter_id="A"/>
<letter_ref letter_id="A"/>
<letter_ref letter_id="A"/>
<letter_ref letter_id="A"/>
<letter_ref letter_id="A"/>
<letter_ref letter_id="C"/>
<letter_ref letter_id="T"/>
<letter_ref letter_id="A"/>
<letter_ref letter_id="A"/>
<letter_ref letter_id="A"/>
<letter_ref letter_id="T"/>
<letter_ref letter_id="A"/>
<letter_ref letter_id="C"/>
<letter_ref letter_id="C"/>
<letter_ref letter_id="A"/>
<letter_ref letter_id="T"/>
<letter_ref letter_id="T"/>
<letter_ref letter_id="A"/>
<letter_ref letter_id="T"/>
<letter_ref letter_id="G"/>
<letter_ref letter_id="C"/>
<letter_ref letter_id="T"/>
<letter_ref letter_id="A"/>
<letter_ref letter_id="C"/>
<letter_ref letter_id="A"/>
<letter_ref letter_id="T"/>
<letter_ref letter_id="C"/>
<letter_ref letter_id="G"/>
<letter_ref letter_id="T"/>
<letter_ref letter_id="T"/>
<letter_ref letter_id="T"/>
<letter_ref letter_id="C"/>
<letter_ref letter_id="T"/>
<letter_ref letter_id="C"/>
<letter_ref letter_id="A"/>
<letter_ref letter_id="A"/>
<letter_ref letter_id="A"/>
<letter_ref letter_id="A"/>
<letter_ref letter_id="C"/>
<letter_ref letter_id="A"/>
<letter_ref letter_id="A"/>
<letter_ref letter_id="A"/>
<letter_ref letter_id="A"/>
<letter_ref letter_id="T"/>
<letter_ref letter_id="A"/>
<letter_ref letter_id="A"/>
</site>
<right_flank>AGACTGTGGA</right_flank>
</contributing_site>
<contributing_site sequence_id="sequence_18" position="41" strand="minus" pvalue="7.89e-04" >
<left_flank>ACAGGGTGTG</left_flank>
<site>
<letter_ref letter_id="T"/>
<letter_ref letter_id="G"/>
<letter_ref letter_id="G"/>
<letter_ref letter_id="C"/>
<letter_ref letter_id="G"/>
<letter_ref letter_id="C"/>
<letter_ref letter_id="A"/>
<letter_ref letter_id="T"/>
<letter_ref letter_id="G"/>
<letter_ref letter_id="C"/>
<letter_ref letter_id="C"/>
<letter_ref letter_id="A"/>
<letter_ref letter_id="A"/>
<letter_ref letter_id="G"/>
<letter_ref letter_id="C"/>
<letter_ref letter_id="A"/>
<letter_ref letter_id="G"/>
<letter_ref letter_id="G"/>
<letter_ref letter_id="A"/>
<letter_ref letter_id="A"/>
<letter_ref letter_id="A"/>
<letter_ref letter_id="G"/>
<letter_ref letter_id="C"/>
<letter_ref letter_id="A"/>
<letter_ref letter_id="A"/>
<letter_ref letter_id="G"/>
<letter_ref letter_id="T"/>
<letter_ref letter_id="T"/>
<letter_ref letter_id="G"/>
<letter_ref letter_id="G"/>
<letter_ref letter_id="A"/>
<letter_ref letter_id="G"/>
<letter_ref letter_id="T"/>
<letter_ref letter_id="C"/>
<letter_ref letter_id="C"/>
<letter_ref letter_id="A"/>
<letter_ref letter_id="C"/>
<letter_ref letter_id="C"/>
<letter_ref letter_id="A"/>
<letter_ref letter_id="T"/>
<letter_ref letter_id="C"/>
<letter_ref letter_id="C"/>
<letter_ref letter_id="A"/>
<letter_ref letter_id="C"/>
<letter_ref letter_id="A"/>
<letter_ref letter_id="C"/>
<letter_ref letter_id="A"/>
<letter_ref letter_id="A"/>
<letter_ref letter_id="A"/>
<letter_ref letter_id="A"/>
</site>
<right_flank>ACATAATGAC</right_flank>
</contributing_site>
<contributing_site sequence_id="sequence_625" position="869" strand="plus" pvalue="8.14e-04" >
<left_flank>AACTAAATTC</left_flank>
<site>
<letter_ref letter_id="A"/>
<letter_ref letter_id="T"/>
<letter_ref letter_id="A"/>
<letter_ref letter_id="A"/>
<letter_ref letter_id="G"/>
<letter_ref letter_id="G"/>
<letter_ref letter_id="A"/>
<letter_ref letter_id="A"/>
<letter_ref letter_id="A"/>
<letter_ref letter_id="A"/>
<letter_ref letter_id="C"/>
<letter_ref letter_id="T"/>
<letter_ref letter_id="A"/>
<letter_ref letter_id="A"/>
<letter_ref letter_id="A"/>
<letter_ref letter_id="T"/>
<letter_ref letter_id="A"/>
<letter_ref letter_id="C"/>
<letter_ref letter_id="C"/>
<letter_ref letter_id="A"/>
<letter_ref letter_id="T"/>
<letter_ref letter_id="C"/>
<letter_ref letter_id="A"/>
<letter_ref letter_id="A"/>
<letter_ref letter_id="A"/>
<letter_ref letter_id="T"/>
<letter_ref letter_id="A"/>
<letter_ref letter_id="C"/>
<letter_ref letter_id="T"/>
<letter_ref letter_id="A"/>
<letter_ref letter_id="C"/>
<letter_ref letter_id="T"/>
<letter_ref letter_id="A"/>
<letter_ref letter_id="T"/>
<letter_ref letter_id="A"/>
<letter_ref letter_id="C"/>
<letter_ref letter_id="T"/>
<letter_ref letter_id="A"/>
<letter_ref letter_id="A"/>
<letter_ref letter_id="T"/>
<letter_ref letter_id="A"/>
<letter_ref letter_id="T"/>
<letter_ref letter_id="A"/>
<letter_ref letter_id="T"/>
<letter_ref letter_id="A"/>
<letter_ref letter_id="T"/>
<letter_ref letter_id="A"/>
<letter_ref letter_id="G"/>
<letter_ref letter_id="A"/>
<letter_ref letter_id="T"/>
</site>
<right_flank>TATGCAATTA</right_flank>
</contributing_site>
<contributing_site sequence_id="sequence_583" position="221" strand="plus" pvalue="8.14e-04" >
<left_flank>TTGCACTGAA</left_flank>
<site>
<letter_ref letter_id="A"/>
<letter_ref letter_id="T"/>
<letter_ref letter_id="T"/>
<letter_ref letter_id="T"/>
<letter_ref letter_id="A"/>
<letter_ref letter_id="A"/>
<letter_ref letter_id="A"/>
<letter_ref letter_id="G"/>
<letter_ref letter_id="A"/>
<letter_ref letter_id="A"/>
<letter_ref letter_id="A"/>
<letter_ref letter_id="A"/>
<letter_ref letter_id="C"/>
<letter_ref letter_id="A"/>
<letter_ref letter_id="A"/>
<letter_ref letter_id="A"/>
<letter_ref letter_id="G"/>
<letter_ref letter_id="A"/>
<letter_ref letter_id="A"/>
<letter_ref letter_id="T"/>
<letter_ref letter_id="T"/>
<letter_ref letter_id="T"/>
<letter_ref letter_id="T"/>
<letter_ref letter_id="A"/>
<letter_ref letter_id="T"/>
<letter_ref letter_id="T"/>
<letter_ref letter_id="T"/>
<letter_ref letter_id="G"/>
<letter_ref letter_id="G"/>
<letter_ref letter_id="G"/>
<letter_ref letter_id="G"/>
<letter_ref letter_id="A"/>
<letter_ref letter_id="A"/>
<letter_ref letter_id="G"/>
<letter_ref letter_id="G"/>
<letter_ref letter_id="T"/>
<letter_ref letter_id="T"/>
<letter_ref letter_id="G"/>
<letter_ref letter_id="A"/>
<letter_ref letter_id="G"/>
<letter_ref letter_id="T"/>
<letter_ref letter_id="G"/>
<letter_ref letter_id="G"/>
<letter_ref letter_id="A"/>
<letter_ref letter_id="A"/>
<letter_ref letter_id="A"/>
<letter_ref letter_id="A"/>
<letter_ref letter_id="A"/>
<letter_ref letter_id="T"/>
<letter_ref letter_id="A"/>
</site>
<right_flank>CTTGCATTTT</right_flank>
</contributing_site>
<contributing_site sequence_id="sequence_527" position="289" strand="plus" pvalue="8.14e-04" >
<left_flank>TCCATTATAC</left_flank>
<site>
<letter_ref letter_id="T"/>
<letter_ref letter_id="C"/>
<letter_ref letter_id="T"/>
<letter_ref letter_id="A"/>
<letter_ref letter_id="A"/>
<letter_ref letter_id="A"/>
<letter_ref letter_id="T"/>
<letter_ref letter_id="C"/>
<letter_ref letter_id="C"/>
<letter_ref letter_id="C"/>
<letter_ref letter_id="C"/>
<letter_ref letter_id="A"/>
<letter_ref letter_id="A"/>
<letter_ref letter_id="A"/>
<letter_ref letter_id="A"/>
<letter_ref letter_id="A"/>
<letter_ref letter_id="C"/>
<letter_ref letter_id="A"/>
<letter_ref letter_id="A"/>
<letter_ref letter_id="A"/>
<letter_ref letter_id="G"/>
<letter_ref letter_id="C"/>
<letter_ref letter_id="T"/>
<letter_ref letter_id="C"/>
<letter_ref letter_id="T"/>
<letter_ref letter_id="A"/>
<letter_ref letter_id="A"/>
<letter_ref letter_id="A"/>
<letter_ref letter_id="A"/>
<letter_ref letter_id="C"/>
<letter_ref letter_id="A"/>
<letter_ref letter_id="G"/>
<letter_ref letter_id="C"/>
<letter_ref letter_id="A"/>
<letter_ref letter_id="T"/>
<letter_ref letter_id="A"/>
<letter_ref letter_id="A"/>
<letter_ref letter_id="G"/>
<letter_ref letter_id="C"/>
<letter_ref letter_id="T"/>
<letter_ref letter_id="C"/>
<letter_ref letter_id="A"/>
<letter_ref letter_id="C"/>
<letter_ref letter_id="A"/>
<letter_ref letter_id="C"/>
<letter_ref letter_id="T"/>
<letter_ref letter_id="T"/>
<letter_ref letter_id="A"/>
<letter_ref letter_id="A"/>
<letter_ref letter_id="T"/>
</site>
<right_flank>ATAGATCCTA</right_flank>
</contributing_site>
<contributing_site sequence_id="sequence_450" position="15" strand="plus" pvalue="8.14e-04" >
<left_flank>ACGTTGTTGG</left_flank>
<site>
<letter_ref letter_id="A"/>
<letter_ref letter_id="G"/>
<letter_ref letter_id="T"/>
<letter_ref letter_id="T"/>
<letter_ref letter_id="G"/>
<letter_ref letter_id="A"/>
<letter_ref letter_id="T"/>
<letter_ref letter_id="G"/>
<letter_ref letter_id="A"/>
<letter_ref letter_id="A"/>
<letter_ref letter_id="A"/>
<letter_ref letter_id="C"/>
<letter_ref letter_id="A"/>
<letter_ref letter_id="C"/>
<letter_ref letter_id="T"/>
<letter_ref letter_id="A"/>
<letter_ref letter_id="A"/>
<letter_ref letter_id="A"/>
<letter_ref letter_id="T"/>
<letter_ref letter_id="A"/>
<letter_ref letter_id="T"/>
<letter_ref letter_id="G"/>
<letter_ref letter_id="A"/>
<letter_ref letter_id="A"/>
<letter_ref letter_id="A"/>
<letter_ref letter_id="C"/>
<letter_ref letter_id="A"/>
<letter_ref letter_id="T"/>
<letter_ref letter_id="T"/>
<letter_ref letter_id="A"/>
<letter_ref letter_id="A"/>
<letter_ref letter_id="A"/>
<letter_ref letter_id="T"/>
<letter_ref letter_id="A"/>
<letter_ref letter_id="T"/>
<letter_ref letter_id="T"/>
<letter_ref letter_id="A"/>
<letter_ref letter_id="A"/>
<letter_ref letter_id="C"/>
<letter_ref letter_id="T"/>
<letter_ref letter_id="A"/>
<letter_ref letter_id="A"/>
<letter_ref letter_id="T"/>
<letter_ref letter_id="T"/>
<letter_ref letter_id="A"/>
<letter_ref letter_id="C"/>
<letter_ref letter_id="A"/>
<letter_ref letter_id="A"/>
<letter_ref letter_id="A"/>
<letter_ref letter_id="A"/>
</site>
<right_flank>CAAATTATAA</right_flank>
</contributing_site>
<contributing_site sequence_id="sequence_441" position="463" strand="plus" pvalue="8.14e-04" >
<left_flank>TTAGAGTGGG</left_flank>
<site>
<letter_ref letter_id="G"/>
<letter_ref letter_id="G"/>
<letter_ref letter_id="G"/>
<letter_ref letter_id="T"/>
<letter_ref letter_id="A"/>
<letter_ref letter_id="T"/>
<letter_ref letter_id="G"/>
<letter_ref letter_id="G"/>
<letter_ref letter_id="A"/>
<letter_ref letter_id="A"/>
<letter_ref letter_id="C"/>
<letter_ref letter_id="A"/>
<letter_ref letter_id="A"/>
<letter_ref letter_id="A"/>
<letter_ref letter_id="A"/>
<letter_ref letter_id="A"/>
<letter_ref letter_id="T"/>
<letter_ref letter_id="C"/>
<letter_ref letter_id="C"/>
<letter_ref letter_id="A"/>
<letter_ref letter_id="A"/>
<letter_ref letter_id="C"/>
<letter_ref letter_id="A"/>
<letter_ref letter_id="A"/>
<letter_ref letter_id="G"/>
<letter_ref letter_id="A"/>
<letter_ref letter_id="A"/>
<letter_ref letter_id="A"/>
<letter_ref letter_id="G"/>
<letter_ref letter_id="C"/>
<letter_ref letter_id="A"/>
<letter_ref letter_id="A"/>
<letter_ref letter_id="A"/>
<letter_ref letter_id="G"/>
<letter_ref letter_id="T"/>
<letter_ref letter_id="T"/>
<letter_ref letter_id="T"/>
<letter_ref letter_id="G"/>
<letter_ref letter_id="A"/>
<letter_ref letter_id="A"/>
<letter_ref letter_id="G"/>
<letter_ref letter_id="G"/>
<letter_ref letter_id="T"/>
<letter_ref letter_id="A"/>
<letter_ref letter_id="A"/>
<letter_ref letter_id="T"/>
<letter_ref letter_id="C"/>
<letter_ref letter_id="C"/>
<letter_ref letter_id="T"/>
<letter_ref letter_id="T"/>
</site>
<right_flank>GGAATGAAGG</right_flank>
</contributing_site>
<contributing_site sequence_id="sequence_408" position="212" strand="plus" pvalue="8.14e-04" >
<left_flank>GGCGTTGGGG</left_flank>
<site>
<letter_ref letter_id="T"/>
<letter_ref letter_id="T"/>
<letter_ref letter_id="A"/>
<letter_ref letter_id="C"/>
<letter_ref letter_id="T"/>
<letter_ref letter_id="G"/>
<letter_ref letter_id="A"/>
<letter_ref letter_id="G"/>
<letter_ref letter_id="G"/>
<letter_ref letter_id="A"/>
<letter_ref letter_id="A"/>
<letter_ref letter_id="A"/>
<letter_ref letter_id="G"/>
<letter_ref letter_id="T"/>
<letter_ref letter_id="A"/>
<letter_ref letter_id="A"/>
<letter_ref letter_id="A"/>
<letter_ref letter_id="T"/>
<letter_ref letter_id="C"/>
<letter_ref letter_id="A"/>
<letter_ref letter_id="G"/>
<letter_ref letter_id="T"/>
<letter_ref letter_id="G"/>
<letter_ref letter_id="A"/>
<letter_ref letter_id="A"/>
<letter_ref letter_id="G"/>
<letter_ref letter_id="A"/>
<letter_ref letter_id="A"/>
<letter_ref letter_id="A"/>
<letter_ref letter_id="A"/>
<letter_ref letter_id="G"/>
<letter_ref letter_id="A"/>
<letter_ref letter_id="T"/>
<letter_ref letter_id="A"/>
<letter_ref letter_id="T"/>
<letter_ref letter_id="T"/>
<letter_ref letter_id="G"/>
<letter_ref letter_id="G"/>
<letter_ref letter_id="A"/>
<letter_ref letter_id="C"/>
<letter_ref letter_id="G"/>
<letter_ref letter_id="C"/>
<letter_ref letter_id="A"/>
<letter_ref letter_id="A"/>
<letter_ref letter_id="G"/>
<letter_ref letter_id="A"/>
<letter_ref letter_id="C"/>
<letter_ref letter_id="G"/>
<letter_ref letter_id="A"/>
<letter_ref letter_id="G"/>
</site>
<right_flank>GAAATGAGAC</right_flank>
</contributing_site>
<contributing_site sequence_id="sequence_360" position="313" strand="minus" pvalue="8.14e-04" >
<left_flank>AACTATTTTT</left_flank>
<site>
<letter_ref letter_id="T"/>
<letter_ref letter_id="T"/>
<letter_ref letter_id="G"/>
<letter_ref letter_id="G"/>
<letter_ref letter_id="A"/>
<letter_ref letter_id="A"/>
<letter_ref letter_id="A"/>
<letter_ref letter_id="A"/>
<letter_ref letter_id="A"/>
<letter_ref letter_id="T"/>
<letter_ref letter_id="A"/>
<letter_ref letter_id="G"/>
<letter_ref letter_id="A"/>
<letter_ref letter_id="A"/>
<letter_ref letter_id="A"/>
<letter_ref letter_id="T"/>
<letter_ref letter_id="A"/>
<letter_ref letter_id="C"/>
<letter_ref letter_id="A"/>
<letter_ref letter_id="T"/>
<letter_ref letter_id="T"/>
<letter_ref letter_id="G"/>
<letter_ref letter_id="G"/>
<letter_ref letter_id="G"/>
<letter_ref letter_id="A"/>
<letter_ref letter_id="A"/>
<letter_ref letter_id="A"/>
<letter_ref letter_id="A"/>
<letter_ref letter_id="T"/>
<letter_ref letter_id="G"/>
<letter_ref letter_id="T"/>
<letter_ref letter_id="G"/>
<letter_ref letter_id="G"/>
<letter_ref letter_id="T"/>
<letter_ref letter_id="T"/>
<letter_ref letter_id="G"/>
<letter_ref letter_id="C"/>
<letter_ref letter_id="C"/>
<letter_ref letter_id="A"/>
<letter_ref letter_id="A"/>
<letter_ref letter_id="T"/>
<letter_ref letter_id="C"/>
<letter_ref letter_id="T"/>
<letter_ref letter_id="A"/>
<letter_ref letter_id="G"/>
<letter_ref letter_id="C"/>
<letter_ref letter_id="C"/>
<letter_ref letter_id="T"/>
<letter_ref letter_id="T"/>
<letter_ref letter_id="A"/>
</site>
<right_flank>AATGTAGCAA</right_flank>
</contributing_site>
<contributing_site sequence_id="sequence_326" position="555" strand="plus" pvalue="8.14e-04" >
<left_flank>TTATGGATAA</left_flank>
<site>
<letter_ref letter_id="A"/>
<letter_ref letter_id="A"/>
<letter_ref letter_id="A"/>
<letter_ref letter_id="T"/>
<letter_ref letter_id="G"/>
<letter_ref letter_id="T"/>
<letter_ref letter_id="T"/>
<letter_ref letter_id="A"/>
<letter_ref letter_id="A"/>
<letter_ref letter_id="T"/>
<letter_ref letter_id="A"/>
<letter_ref letter_id="T"/>
<letter_ref letter_id="T"/>
<letter_ref letter_id="T"/>
<letter_ref letter_id="A"/>
<letter_ref letter_id="T"/>
<letter_ref letter_id="G"/>
<letter_ref letter_id="A"/>
<letter_ref letter_id="T"/>
<letter_ref letter_id="A"/>
<letter_ref letter_id="C"/>
<letter_ref letter_id="C"/>
<letter_ref letter_id="A"/>
<letter_ref letter_id="A"/>
<letter_ref letter_id="A"/>
<letter_ref letter_id="T"/>
<letter_ref letter_id="A"/>
<letter_ref letter_id="A"/>
<letter_ref letter_id="A"/>
<letter_ref letter_id="T"/>
<letter_ref letter_id="A"/>
<letter_ref letter_id="T"/>
<letter_ref letter_id="C"/>
<letter_ref letter_id="A"/>
<letter_ref letter_id="T"/>
<letter_ref letter_id="T"/>
<letter_ref letter_id="A"/>
<letter_ref letter_id="C"/>
<letter_ref letter_id="A"/>
<letter_ref letter_id="T"/>
<letter_ref letter_id="G"/>
<letter_ref letter_id="A"/>
<letter_ref letter_id="A"/>
<letter_ref letter_id="T"/>
<letter_ref letter_id="A"/>
<letter_ref letter_id="A"/>
<letter_ref letter_id="T"/>
<letter_ref letter_id="A"/>
<letter_ref letter_id="A"/>
<letter_ref letter_id="A"/>
</site>
<right_flank>ATGTATTTTT</right_flank>
</contributing_site>
<contributing_site sequence_id="sequence_276" position="408" strand="plus" pvalue="8.14e-04" >
<left_flank>TGTTTCTTAA</left_flank>
<site>
<letter_ref letter_id="A"/>
<letter_ref letter_id="A"/>
<letter_ref letter_id="A"/>
<letter_ref letter_id="T"/>
<letter_ref letter_id="A"/>
<letter_ref letter_id="A"/>
<letter_ref letter_id="A"/>
<letter_ref letter_id="G"/>
<letter_ref letter_id="A"/>
<letter_ref letter_id="C"/>
<letter_ref letter_id="C"/>
<letter_ref letter_id="A"/>
<letter_ref letter_id="T"/>
<letter_ref letter_id="G"/>
<letter_ref letter_id="A"/>
<letter_ref letter_id="A"/>
<letter_ref letter_id="A"/>
<letter_ref letter_id="A"/>
<letter_ref letter_id="A"/>
<letter_ref letter_id="T"/>
<letter_ref letter_id="T"/>
<letter_ref letter_id="T"/>
<letter_ref letter_id="A"/>
<letter_ref letter_id="G"/>
<letter_ref letter_id="C"/>
<letter_ref letter_id="C"/>
<letter_ref letter_id="A"/>
<letter_ref letter_id="A"/>
<letter_ref letter_id="A"/>
<letter_ref letter_id="T"/>
<letter_ref letter_id="T"/>
<letter_ref letter_id="G"/>
<letter_ref letter_id="T"/>
<letter_ref letter_id="G"/>
<letter_ref letter_id="T"/>
<letter_ref letter_id="G"/>
<letter_ref letter_id="A"/>
<letter_ref letter_id="G"/>
<letter_ref letter_id="A"/>
<letter_ref letter_id="G"/>
<letter_ref letter_id="A"/>
<letter_ref letter_id="A"/>
<letter_ref letter_id="C"/>
<letter_ref letter_id="T"/>
<letter_ref letter_id="G"/>
<letter_ref letter_id="T"/>
<letter_ref letter_id="C"/>
<letter_ref letter_id="C"/>
<letter_ref letter_id="A"/>
<letter_ref letter_id="A"/>
</site>
<right_flank>GCATAAGTTA</right_flank>
</contributing_site>
<contributing_site sequence_id="sequence_260" position="547" strand="minus" pvalue="8.14e-04" >
<left_flank>CTGATAATGG</left_flank>
<site>
<letter_ref letter_id="T"/>
<letter_ref letter_id="T"/>
<letter_ref letter_id="C"/>
<letter_ref letter_id="C"/>
<letter_ref letter_id="A"/>
<letter_ref letter_id="A"/>
<letter_ref letter_id="T"/>
<letter_ref letter_id="T"/>
<letter_ref letter_id="A"/>
<letter_ref letter_id="C"/>
<letter_ref letter_id="A"/>
<letter_ref letter_id="A"/>
<letter_ref letter_id="T"/>
<letter_ref letter_id="A"/>
<letter_ref letter_id="A"/>
<letter_ref letter_id="A"/>
<letter_ref letter_id="G"/>
<letter_ref letter_id="C"/>
<letter_ref letter_id="A"/>
<letter_ref letter_id="T"/>
<letter_ref letter_id="G"/>
<letter_ref letter_id="C"/>
<letter_ref letter_id="A"/>
<letter_ref letter_id="A"/>
<letter_ref letter_id="A"/>
<letter_ref letter_id="C"/>
<letter_ref letter_id="A"/>
<letter_ref letter_id="A"/>
<letter_ref letter_id="C"/>
<letter_ref letter_id="T"/>
<letter_ref letter_id="T"/>
<letter_ref letter_id="A"/>
<letter_ref letter_id="T"/>
<letter_ref letter_id="A"/>
<letter_ref letter_id="G"/>
<letter_ref letter_id="C"/>
<letter_ref letter_id="C"/>
<letter_ref letter_id="G"/>
<letter_ref letter_id="A"/>
<letter_ref letter_id="G"/>
<letter_ref letter_id="T"/>
<letter_ref letter_id="A"/>
<letter_ref letter_id="T"/>
<letter_ref letter_id="C"/>
<letter_ref letter_id="C"/>
<letter_ref letter_id="A"/>
<letter_ref letter_id="C"/>
<letter_ref letter_id="A"/>
<letter_ref letter_id="T"/>
<letter_ref letter_id="A"/>
</site>
<right_flank>TTACTTGGCA</right_flank>
</contributing_site>
<contributing_site sequence_id="sequence_254" position="443" strand="minus" pvalue="8.14e-04" >
<left_flank>TAATGCAACA</left_flank>
<site>
<letter_ref letter_id="T"/>
<letter_ref letter_id="G"/>
<letter_ref letter_id="A"/>
<letter_ref letter_id="C"/>
<letter_ref letter_id="A"/>
<letter_ref letter_id="A"/>
<letter_ref letter_id="A"/>
<letter_ref letter_id="A"/>
<letter_ref letter_id="G"/>
<letter_ref letter_id="T"/>
<letter_ref letter_id="C"/>
<letter_ref letter_id="T"/>
<letter_ref letter_id="A"/>
<letter_ref letter_id="T"/>
<letter_ref letter_id="A"/>
<letter_ref letter_id="T"/>
<letter_ref letter_id="A"/>
<letter_ref letter_id="A"/>
<letter_ref letter_id="A"/>
<letter_ref letter_id="A"/>
<letter_ref letter_id="A"/>
<letter_ref letter_id="C"/>
<letter_ref letter_id="T"/>
<letter_ref letter_id="C"/>
<letter_ref letter_id="T"/>
<letter_ref letter_id="A"/>
<letter_ref letter_id="C"/>
<letter_ref letter_id="G"/>
<letter_ref letter_id="T"/>
<letter_ref letter_id="A"/>
<letter_ref letter_id="G"/>
<letter_ref letter_id="T"/>
<letter_ref letter_id="T"/>
<letter_ref letter_id="G"/>
<letter_ref letter_id="G"/>
<letter_ref letter_id="T"/>
<letter_ref letter_id="A"/>
<letter_ref letter_id="C"/>
<letter_ref letter_id="C"/>
<letter_ref letter_id="T"/>
<letter_ref letter_id="A"/>
<letter_ref letter_id="T"/>
<letter_ref letter_id="A"/>
<letter_ref letter_id="A"/>
<letter_ref letter_id="A"/>
<letter_ref letter_id="T"/>
<letter_ref letter_id="A"/>
<letter_ref letter_id="G"/>
<letter_ref letter_id="A"/>
<letter_ref letter_id="T"/>
</site>
<right_flank>AAAACAATGA</right_flank>
</contributing_site>
<contributing_site sequence_id="sequence_234" position="272" strand="plus" pvalue="8.14e-04" >
<left_flank>CAACATTACA</left_flank>
<site>
<letter_ref letter_id="T"/>
<letter_ref letter_id="A"/>
<letter_ref letter_id="C"/>
<letter_ref letter_id="A"/>
<letter_ref letter_id="A"/>
<letter_ref letter_id="C"/>
<letter_ref letter_id="A"/>
<letter_ref letter_id="T"/>
<letter_ref letter_id="T"/>
<letter_ref letter_id="T"/>
<letter_ref letter_id="C"/>
<letter_ref letter_id="A"/>
<letter_ref letter_id="G"/>
<letter_ref letter_id="A"/>
<letter_ref letter_id="A"/>
<letter_ref letter_id="G"/>
<letter_ref letter_id="A"/>
<letter_ref letter_id="A"/>
<letter_ref letter_id="A"/>
<letter_ref letter_id="T"/>
<letter_ref letter_id="A"/>
<letter_ref letter_id="T"/>
<letter_ref letter_id="A"/>
<letter_ref letter_id="T"/>
<letter_ref letter_id="A"/>
<letter_ref letter_id="A"/>
<letter_ref letter_id="G"/>
<letter_ref letter_id="A"/>
<letter_ref letter_id="A"/>
<letter_ref letter_id="A"/>
<letter_ref letter_id="T"/>
<letter_ref letter_id="T"/>
<letter_ref letter_id="A"/>
<letter_ref letter_id="T"/>
<letter_ref letter_id="T"/>
<letter_ref letter_id="A"/>
<letter_ref letter_id="A"/>
<letter_ref letter_id="G"/>
<letter_ref letter_id="C"/>
<letter_ref letter_id="A"/>
<letter_ref letter_id="C"/>
<letter_ref letter_id="A"/>
<letter_ref letter_id="T"/>
<letter_ref letter_id="C"/>
<letter_ref letter_id="A"/>
<letter_ref letter_id="G"/>
<letter_ref letter_id="G"/>
<letter_ref letter_id="G"/>
<letter_ref letter_id="C"/>
<letter_ref letter_id="C"/>
</site>
<right_flank>TTAATGTATA</right_flank>
</contributing_site>
<contributing_site sequence_id="sequence_225" position="20" strand="plus" pvalue="8.14e-04" >
<left_flank>CCAGAATAGC</left_flank>
<site>
<letter_ref letter_id="T"/>
<letter_ref letter_id="T"/>
<letter_ref letter_id="C"/>
<letter_ref letter_id="G"/>
<letter_ref letter_id="A"/>
<letter_ref letter_id="C"/>
<letter_ref letter_id="G"/>
<letter_ref letter_id="C"/>
<letter_ref letter_id="A"/>
<letter_ref letter_id="G"/>
<letter_ref letter_id="A"/>
<letter_ref letter_id="A"/>
<letter_ref letter_id="C"/>
<letter_ref letter_id="G"/>
<letter_ref letter_id="G"/>
<letter_ref letter_id="T"/>
<letter_ref letter_id="G"/>
<letter_ref letter_id="G"/>
<letter_ref letter_id="A"/>
<letter_ref letter_id="A"/>
<letter_ref letter_id="T"/>
<letter_ref letter_id="G"/>
<letter_ref letter_id="G"/>
<letter_ref letter_id="A"/>
<letter_ref letter_id="A"/>
<letter_ref letter_id="A"/>
<letter_ref letter_id="C"/>
<letter_ref letter_id="A"/>
<letter_ref letter_id="A"/>
<letter_ref letter_id="A"/>
<letter_ref letter_id="G"/>
<letter_ref letter_id="G"/>
<letter_ref letter_id="T"/>
<letter_ref letter_id="A"/>
<letter_ref letter_id="G"/>
<letter_ref letter_id="C"/>
<letter_ref letter_id="T"/>
<letter_ref letter_id="T"/>
<letter_ref letter_id="C"/>
<letter_ref letter_id="G"/>
<letter_ref letter_id="T"/>
<letter_ref letter_id="T"/>
<letter_ref letter_id="A"/>
<letter_ref letter_id="T"/>
<letter_ref letter_id="A"/>
<letter_ref letter_id="A"/>
<letter_ref letter_id="C"/>
<letter_ref letter_id="A"/>
<letter_ref letter_id="A"/>
<letter_ref letter_id="C"/>
</site>
<right_flank>ACTAGAAAAT</right_flank>
</contributing_site>
<contributing_site sequence_id="sequence_178" position="447" strand="minus" pvalue="8.14e-04" >
<left_flank>ATACACCATT</left_flank>
<site>
<letter_ref letter_id="A"/>
<letter_ref letter_id="C"/>
<letter_ref letter_id="A"/>
<letter_ref letter_id="T"/>
<letter_ref letter_id="G"/>
<letter_ref letter_id="A"/>
<letter_ref letter_id="A"/>
<letter_ref letter_id="T"/>
<letter_ref letter_id="A"/>
<letter_ref letter_id="A"/>
<letter_ref letter_id="A"/>
<letter_ref letter_id="C"/>
<letter_ref letter_id="A"/>
<letter_ref letter_id="T"/>
<letter_ref letter_id="A"/>
<letter_ref letter_id="C"/>
<letter_ref letter_id="A"/>
<letter_ref letter_id="C"/>
<letter_ref letter_id="C"/>
<letter_ref letter_id="A"/>
<letter_ref letter_id="T"/>
<letter_ref letter_id="T"/>
<letter_ref letter_id="A"/>
<letter_ref letter_id="C"/>
<letter_ref letter_id="A"/>
<letter_ref letter_id="T"/>
<letter_ref letter_id="G"/>
<letter_ref letter_id="A"/>
<letter_ref letter_id="A"/>
<letter_ref letter_id="T"/>
<letter_ref letter_id="A"/>
<letter_ref letter_id="G"/>
<letter_ref letter_id="A"/>
<letter_ref letter_id="C"/>
<letter_ref letter_id="A"/>
<letter_ref letter_id="T"/>
<letter_ref letter_id="A"/>
<letter_ref letter_id="T"/>
<letter_ref letter_id="A"/>
<letter_ref letter_id="C"/>
<letter_ref letter_id="C"/>
<letter_ref letter_id="G"/>
<letter_ref letter_id="A"/>
<letter_ref letter_id="A"/>
<letter_ref letter_id="C"/>
<letter_ref letter_id="A"/>
<letter_ref letter_id="A"/>
<letter_ref letter_id="A"/>
<letter_ref letter_id="C"/>
<letter_ref letter_id="C"/>
</site>
<right_flank>ATACTTATAA</right_flank>
</contributing_site>
<contributing_site sequence_id="sequence_128" position="680" strand="plus" pvalue="8.14e-04" >
<left_flank>CAGATTTTTC</left_flank>
<site>
<letter_ref letter_id="A"/>
<letter_ref letter_id="G"/>
<letter_ref letter_id="A"/>
<letter_ref letter_id="A"/>
<letter_ref letter_id="T"/>
<letter_ref letter_id="A"/>
<letter_ref letter_id="T"/>
<letter_ref letter_id="A"/>
<letter_ref letter_id="A"/>
<letter_ref letter_id="C"/>
<letter_ref letter_id="C"/>
<letter_ref letter_id="A"/>
<letter_ref letter_id="A"/>
<letter_ref letter_id="C"/>
<letter_ref letter_id="A"/>
<letter_ref letter_id="C"/>
<letter_ref letter_id="C"/>
<letter_ref letter_id="T"/>
<letter_ref letter_id="T"/>
<letter_ref letter_id="A"/>
<letter_ref letter_id="T"/>
<letter_ref letter_id="A"/>
<letter_ref letter_id="A"/>
<letter_ref letter_id="C"/>
<letter_ref letter_id="A"/>
<letter_ref letter_id="T"/>
<letter_ref letter_id="A"/>
<letter_ref letter_id="A"/>
<letter_ref letter_id="A"/>
<letter_ref letter_id="A"/>
<letter_ref letter_id="T"/>
<letter_ref letter_id="A"/>
<letter_ref letter_id="T"/>
<letter_ref letter_id="T"/>
<letter_ref letter_id="A"/>
<letter_ref letter_id="T"/>
<letter_ref letter_id="A"/>
<letter_ref letter_id="G"/>
<letter_ref letter_id="T"/>
<letter_ref letter_id="A"/>
<letter_ref letter_id="A"/>
<letter_ref letter_id="T"/>
<letter_ref letter_id="A"/>
<letter_ref letter_id="C"/>
<letter_ref letter_id="T"/>
<letter_ref letter_id="A"/>
<letter_ref letter_id="A"/>
<letter_ref letter_id="A"/>
<letter_ref letter_id="A"/>
<letter_ref letter_id="A"/>
</site>
<right_flank>CCACG</right_flank>
</contributing_site>
<contributing_site sequence_id="sequence_122" position="2136" strand="plus" pvalue="8.14e-04" >
<left_flank>ATAAACACAG</left_flank>
<site>
<letter_ref letter_id="T"/>
<letter_ref letter_id="T"/>
<letter_ref letter_id="T"/>
<letter_ref letter_id="T"/>
<letter_ref letter_id="A"/>
<letter_ref letter_id="G"/>
<letter_ref letter_id="T"/>
<letter_ref letter_id="G"/>
<letter_ref letter_id="A"/>
<letter_ref letter_id="T"/>
<letter_ref letter_id="C"/>
<letter_ref letter_id="A"/>
<letter_ref letter_id="A"/>
<letter_ref letter_id="A"/>
<letter_ref letter_id="A"/>
<letter_ref letter_id="T"/>
<letter_ref letter_id="A"/>
<letter_ref letter_id="A"/>
<letter_ref letter_id="T"/>
<letter_ref letter_id="A"/>
<letter_ref letter_id="T"/>
<letter_ref letter_id="C"/>
<letter_ref letter_id="G"/>
<letter_ref letter_id="A"/>
<letter_ref letter_id="G"/>
<letter_ref letter_id="G"/>
<letter_ref letter_id="C"/>
<letter_ref letter_id="C"/>
<letter_ref letter_id="A"/>
<letter_ref letter_id="A"/>
<letter_ref letter_id="T"/>
<letter_ref letter_id="G"/>
<letter_ref letter_id="G"/>
<letter_ref letter_id="G"/>
<letter_ref letter_id="A"/>
<letter_ref letter_id="A"/>
<letter_ref letter_id="T"/>
<letter_ref letter_id="C"/>
<letter_ref letter_id="T"/>
<letter_ref letter_id="T"/>
<letter_ref letter_id="T"/>
<letter_ref letter_id="C"/>
<letter_ref letter_id="A"/>
<letter_ref letter_id="A"/>
<letter_ref letter_id="C"/>
<letter_ref letter_id="C"/>
<letter_ref letter_id="A"/>
<letter_ref letter_id="T"/>
<letter_ref letter_id="G"/>
<letter_ref letter_id="T"/>
</site>
<right_flank>AAGAAGCTCA</right_flank>
</contributing_site>
<contributing_site sequence_id="sequence_111" position="934" strand="plus" pvalue="8.14e-04" >
<left_flank>TGTGGGAAGA</left_flank>
<site>
<letter_ref letter_id="A"/>
<letter_ref letter_id="T"/>
<letter_ref letter_id="C"/>
<letter_ref letter_id="T"/>
<letter_ref letter_id="G"/>
<letter_ref letter_id="G"/>
<letter_ref letter_id="C"/>
<letter_ref letter_id="T"/>
<letter_ref letter_id="A"/>
<letter_ref letter_id="T"/>
<letter_ref letter_id="A"/>
<letter_ref letter_id="A"/>
<letter_ref letter_id="A"/>
<letter_ref letter_id="G"/>
<letter_ref letter_id="A"/>
<letter_ref letter_id="G"/>
<letter_ref letter_id="A"/>
<letter_ref letter_id="A"/>
<letter_ref letter_id="T"/>
<letter_ref letter_id="G"/>
<letter_ref letter_id="T"/>
<letter_ref letter_id="G"/>
<letter_ref letter_id="A"/>
<letter_ref letter_id="A"/>
<letter_ref letter_id="T"/>
<letter_ref letter_id="A"/>
<letter_ref letter_id="T"/>
<letter_ref letter_id="C"/>
<letter_ref letter_id="A"/>
<letter_ref letter_id="T"/>
<letter_ref letter_id="G"/>
<letter_ref letter_id="A"/>
<letter_ref letter_id="A"/>
<letter_ref letter_id="G"/>
<letter_ref letter_id="A"/>
<letter_ref letter_id="T"/>
<letter_ref letter_id="T"/>
<letter_ref letter_id="A"/>
<letter_ref letter_id="C"/>
<letter_ref letter_id="T"/>
<letter_ref letter_id="A"/>
<letter_ref letter_id="C"/>
<letter_ref letter_id="T"/>
<letter_ref letter_id="G"/>
<letter_ref letter_id="A"/>
<letter_ref letter_id="G"/>
<letter_ref letter_id="A"/>
<letter_ref letter_id="A"/>
<letter_ref letter_id="A"/>
<letter_ref letter_id="T"/>
</site>
<right_flank>ATAAAGGAGT</right_flank>
</contributing_site>
<contributing_site sequence_id="sequence_83" position="181" strand="minus" pvalue="8.14e-04" >
<left_flank>GGTCGTGGTA</left_flank>
<site>
<letter_ref letter_id="C"/>
<letter_ref letter_id="C"/>
<letter_ref letter_id="T"/>
<letter_ref letter_id="T"/>
<letter_ref letter_id="C"/>
<letter_ref letter_id="A"/>
<letter_ref letter_id="A"/>
<letter_ref letter_id="T"/>
<letter_ref letter_id="A"/>
<letter_ref letter_id="C"/>
<letter_ref letter_id="C"/>
<letter_ref letter_id="T"/>
<letter_ref letter_id="A"/>
<letter_ref letter_id="C"/>
<letter_ref letter_id="A"/>
<letter_ref letter_id="T"/>
<letter_ref letter_id="A"/>
<letter_ref letter_id="A"/>
<letter_ref letter_id="T"/>
<letter_ref letter_id="T"/>
<letter_ref letter_id="C"/>
<letter_ref letter_id="A"/>
<letter_ref letter_id="T"/>
<letter_ref letter_id="T"/>
<letter_ref letter_id="A"/>
<letter_ref letter_id="T"/>
<letter_ref letter_id="A"/>
<letter_ref letter_id="A"/>
<letter_ref letter_id="A"/>
<letter_ref letter_id="A"/>
<letter_ref letter_id="A"/>
<letter_ref letter_id="T"/>
<letter_ref letter_id="A"/>
<letter_ref letter_id="A"/>
<letter_ref letter_id="T"/>
<letter_ref letter_id="A"/>
<letter_ref letter_id="T"/>
<letter_ref letter_id="A"/>
<letter_ref letter_id="A"/>
<letter_ref letter_id="A"/>
<letter_ref letter_id="G"/>
<letter_ref letter_id="A"/>
<letter_ref letter_id="A"/>
<letter_ref letter_id="A"/>
<letter_ref letter_id="A"/>
<letter_ref letter_id="C"/>
<letter_ref letter_id="A"/>
<letter_ref letter_id="A"/>
<letter_ref letter_id="C"/>
<letter_ref letter_id="T"/>
</site>
<right_flank>AAATTTGTAT</right_flank>
</contributing_site>
<contributing_site sequence_id="sequence_15" position="360" strand="minus" pvalue="8.14e-04" >
<left_flank>TAAAAATCAC</left_flank>
<site>
<letter_ref letter_id="A"/>
<letter_ref letter_id="T"/>
<letter_ref letter_id="T"/>
<letter_ref letter_id="T"/>
<letter_ref letter_id="T"/>
<letter_ref letter_id="A"/>
<letter_ref letter_id="A"/>
<letter_ref letter_id="G"/>
<letter_ref letter_id="G"/>
<letter_ref letter_id="A"/>
<letter_ref letter_id="G"/>
<letter_ref letter_id="T"/>
<letter_ref letter_id="A"/>
<letter_ref letter_id="A"/>
<letter_ref letter_id="A"/>
<letter_ref letter_id="T"/>
<letter_ref letter_id="T"/>
<letter_ref letter_id="A"/>
<letter_ref letter_id="T"/>
<letter_ref letter_id="T"/>
<letter_ref letter_id="T"/>
<letter_ref letter_id="C"/>
<letter_ref letter_id="A"/>
<letter_ref letter_id="A"/>
<letter_ref letter_id="A"/>
<letter_ref letter_id="T"/>
<letter_ref letter_id="G"/>
<letter_ref letter_id="A"/>
<letter_ref letter_id="A"/>
<letter_ref letter_id="A"/>
<letter_ref letter_id="A"/>
<letter_ref letter_id="G"/>
<letter_ref letter_id="T"/>
<letter_ref letter_id="T"/>
<letter_ref letter_id="T"/>
<letter_ref letter_id="T"/>
<letter_ref letter_id="C"/>
<letter_ref letter_id="A"/>
<letter_ref letter_id="A"/>
<letter_ref letter_id="C"/>
<letter_ref letter_id="T"/>
<letter_ref letter_id="A"/>
<letter_ref letter_id="C"/>
<letter_ref letter_id="A"/>
<letter_ref letter_id="A"/>
<letter_ref letter_id="A"/>
<letter_ref letter_id="T"/>
<letter_ref letter_id="T"/>
<letter_ref letter_id="T"/>
<letter_ref letter_id="G"/>
</site>
<right_flank>TATAAATCAT</right_flank>
</contributing_site>
<contributing_site sequence_id="sequence_636" position="90" strand="minus" pvalue="8.40e-04" >
<left_flank>ACTAGGGTTT</left_flank>
<site>
<letter_ref letter_id="T"/>
<letter_ref letter_id="C"/>
<letter_ref letter_id="T"/>
<letter_ref letter_id="T"/>
<letter_ref letter_id="G"/>
<letter_ref letter_id="C"/>
<letter_ref letter_id="C"/>
<letter_ref letter_id="A"/>
<letter_ref letter_id="C"/>
<letter_ref letter_id="A"/>
<letter_ref letter_id="C"/>
<letter_ref letter_id="G"/>
<letter_ref letter_id="C"/>
<letter_ref letter_id="A"/>
<letter_ref letter_id="G"/>
<letter_ref letter_id="A"/>
<letter_ref letter_id="G"/>
<letter_ref letter_id="G"/>
<letter_ref letter_id="C"/>
<letter_ref letter_id="G"/>
<letter_ref letter_id="T"/>
<letter_ref letter_id="A"/>
<letter_ref letter_id="C"/>
<letter_ref letter_id="A"/>
<letter_ref letter_id="A"/>
<letter_ref letter_id="G"/>
<letter_ref letter_id="C"/>
<letter_ref letter_id="A"/>
<letter_ref letter_id="A"/>
<letter_ref letter_id="A"/>
<letter_ref letter_id="T"/>
<letter_ref letter_id="G"/>
<letter_ref letter_id="A"/>
<letter_ref letter_id="A"/>
<letter_ref letter_id="T"/>
<letter_ref letter_id="G"/>
<letter_ref letter_id="G"/>
<letter_ref letter_id="G"/>
<letter_ref letter_id="C"/>
<letter_ref letter_id="A"/>
<letter_ref letter_id="C"/>
<letter_ref letter_id="A"/>
<letter_ref letter_id="C"/>
<letter_ref letter_id="T"/>
<letter_ref letter_id="A"/>
<letter_ref letter_id="A"/>
<letter_ref letter_id="C"/>
<letter_ref letter_id="A"/>
<letter_ref letter_id="C"/>
<letter_ref letter_id="T"/>
</site>
<right_flank>CCAAGGACCA</right_flank>
</contributing_site>
<contributing_site sequence_id="sequence_556" position="453" strand="minus" pvalue="8.40e-04" >
<left_flank>TCCCTTGTAA</left_flank>
<site>
<letter_ref letter_id="A"/>
<letter_ref letter_id="G"/>
<letter_ref letter_id="C"/>
<letter_ref letter_id="C"/>
<letter_ref letter_id="T"/>
<letter_ref letter_id="A"/>
<letter_ref letter_id="A"/>
<letter_ref letter_id="A"/>
<letter_ref letter_id="A"/>
<letter_ref letter_id="T"/>
<letter_ref letter_id="T"/>
<letter_ref letter_id="A"/>
<letter_ref letter_id="T"/>
<letter_ref letter_id="T"/>
<letter_ref letter_id="A"/>
<letter_ref letter_id="A"/>
<letter_ref letter_id="G"/>
<letter_ref letter_id="C"/>
<letter_ref letter_id="A"/>
<letter_ref letter_id="G"/>
<letter_ref letter_id="T"/>
<letter_ref letter_id="G"/>
<letter_ref letter_id="A"/>
<letter_ref letter_id="G"/>
<letter_ref letter_id="A"/>
<letter_ref letter_id="G"/>
<letter_ref letter_id="A"/>
<letter_ref letter_id="T"/>
<letter_ref letter_id="G"/>
<letter_ref letter_id="T"/>
<letter_ref letter_id="T"/>
<letter_ref letter_id="A"/>
<letter_ref letter_id="G"/>
<letter_ref letter_id="G"/>
<letter_ref letter_id="G"/>
<letter_ref letter_id="C"/>
<letter_ref letter_id="A"/>
<letter_ref letter_id="G"/>
<letter_ref letter_id="A"/>
<letter_ref letter_id="T"/>
<letter_ref letter_id="G"/>
<letter_ref letter_id="G"/>
<letter_ref letter_id="C"/>
<letter_ref letter_id="C"/>
<letter_ref letter_id="A"/>
<letter_ref letter_id="G"/>
<letter_ref letter_id="A"/>
<letter_ref letter_id="A"/>
<letter_ref letter_id="A"/>
<letter_ref letter_id="C"/>
</site>
<right_flank>CAAGTCTCAA</right_flank>
</contributing_site>
<contributing_site sequence_id="sequence_527" position="912" strand="minus" pvalue="8.40e-04" >
<left_flank>ATGGCTAGAG</left_flank>
<site>
<letter_ref letter_id="T"/>
<letter_ref letter_id="T"/>
<letter_ref letter_id="T"/>
<letter_ref letter_id="C"/>
<letter_ref letter_id="T"/>
<letter_ref letter_id="C"/>
<letter_ref letter_id="A"/>
<letter_ref letter_id="T"/>
<letter_ref letter_id="A"/>
<letter_ref letter_id="C"/>
<letter_ref letter_id="T"/>
<letter_ref letter_id="A"/>
<letter_ref letter_id="A"/>
<letter_ref letter_id="T"/>
<letter_ref letter_id="G"/>
<letter_ref letter_id="T"/>
<letter_ref letter_id="A"/>
<letter_ref letter_id="C"/>
<letter_ref letter_id="T"/>
<letter_ref letter_id="C"/>
<letter_ref letter_id="A"/>
<letter_ref letter_id="C"/>
<letter_ref letter_id="T"/>
<letter_ref letter_id="A"/>
<letter_ref letter_id="A"/>
<letter_ref letter_id="C"/>
<letter_ref letter_id="T"/>
<letter_ref letter_id="A"/>
<letter_ref letter_id="A"/>
<letter_ref letter_id="A"/>
<letter_ref letter_id="T"/>
<letter_ref letter_id="A"/>
<letter_ref letter_id="A"/>
<letter_ref letter_id="T"/>
<letter_ref letter_id="G"/>
<letter_ref letter_id="T"/>
<letter_ref letter_id="G"/>
<letter_ref letter_id="T"/>
<letter_ref letter_id="A"/>
<letter_ref letter_id="T"/>
<letter_ref letter_id="C"/>
<letter_ref letter_id="T"/>
<letter_ref letter_id="C"/>
<letter_ref letter_id="A"/>
<letter_ref letter_id="A"/>
<letter_ref letter_id="C"/>
<letter_ref letter_id="A"/>
<letter_ref letter_id="T"/>
<letter_ref letter_id="A"/>
<letter_ref letter_id="A"/>
</site>
<right_flank>ATATGTATTA</right_flank>
</contributing_site>
<contributing_site sequence_id="sequence_519" position="400" strand="minus" pvalue="8.40e-04" >
<left_flank>TCAACCTTCG</left_flank>
<site>
<letter_ref letter_id="T"/>
<letter_ref letter_id="A"/>
<letter_ref letter_id="A"/>
<letter_ref letter_id="A"/>
<letter_ref letter_id="G"/>
<letter_ref letter_id="A"/>
<letter_ref letter_id="A"/>
<letter_ref letter_id="A"/>
<letter_ref letter_id="A"/>
<letter_ref letter_id="A"/>
<letter_ref letter_id="C"/>
<letter_ref letter_id="A"/>
<letter_ref letter_id="A"/>
<letter_ref letter_id="A"/>
<letter_ref letter_id="G"/>
<letter_ref letter_id="G"/>
<letter_ref letter_id="G"/>
<letter_ref letter_id="A"/>
<letter_ref letter_id="A"/>
<letter_ref letter_id="A"/>
<letter_ref letter_id="T"/>
<letter_ref letter_id="T"/>
<letter_ref letter_id="A"/>
<letter_ref letter_id="G"/>
<letter_ref letter_id="T"/>
<letter_ref letter_id="A"/>
<letter_ref letter_id="A"/>
<letter_ref letter_id="A"/>
<letter_ref letter_id="T"/>
<letter_ref letter_id="T"/>
<letter_ref letter_id="A"/>
<letter_ref letter_id="T"/>
<letter_ref letter_id="G"/>
<letter_ref letter_id="G"/>
<letter_ref letter_id="T"/>
<letter_ref letter_id="T"/>
<letter_ref letter_id="G"/>
<letter_ref letter_id="G"/>
<letter_ref letter_id="T"/>
<letter_ref letter_id="A"/>
<letter_ref letter_id="T"/>
<letter_ref letter_id="A"/>
<letter_ref letter_id="T"/>
<letter_ref letter_id="A"/>
<letter_ref letter_id="A"/>
<letter_ref letter_id="A"/>
<letter_ref letter_id="G"/>
<letter_ref letter_id="T"/>
<letter_ref letter_id="T"/>
<letter_ref letter_id="A"/>
</site>
<right_flank>TTGGTAAAGA</right_flank>
</contributing_site>
<contributing_site sequence_id="sequence_463" position="206" strand="plus" pvalue="8.40e-04" >
<left_flank>GCAAACCATT</left_flank>
<site>
<letter_ref letter_id="T"/>
<letter_ref letter_id="T"/>
<letter_ref letter_id="T"/>
<letter_ref letter_id="T"/>
<letter_ref letter_id="A"/>
<letter_ref letter_id="A"/>
<letter_ref letter_id="A"/>
<letter_ref letter_id="A"/>
<letter_ref letter_id="A"/>
<letter_ref letter_id="T"/>
<letter_ref letter_id="A"/>
<letter_ref letter_id="A"/>
<letter_ref letter_id="A"/>
<letter_ref letter_id="A"/>
<letter_ref letter_id="A"/>
<letter_ref letter_id="C"/>
<letter_ref letter_id="A"/>
<letter_ref letter_id="G"/>
<letter_ref letter_id="T"/>
<letter_ref letter_id="A"/>
<letter_ref letter_id="G"/>
<letter_ref letter_id="T"/>
<letter_ref letter_id="A"/>
<letter_ref letter_id="A"/>
<letter_ref letter_id="T"/>
<letter_ref letter_id="C"/>
<letter_ref letter_id="T"/>
<letter_ref letter_id="A"/>
<letter_ref letter_id="G"/>
<letter_ref letter_id="G"/>
<letter_ref letter_id="A"/>
<letter_ref letter_id="A"/>
<letter_ref letter_id="T"/>
<letter_ref letter_id="A"/>
<letter_ref letter_id="A"/>
<letter_ref letter_id="T"/>
<letter_ref letter_id="T"/>
<letter_ref letter_id="C"/>
<letter_ref letter_id="A"/>
<letter_ref letter_id="T"/>
<letter_ref letter_id="G"/>
<letter_ref letter_id="A"/>
<letter_ref letter_id="T"/>
<letter_ref letter_id="G"/>
<letter_ref letter_id="C"/>
<letter_ref letter_id="A"/>
<letter_ref letter_id="C"/>
<letter_ref letter_id="A"/>
<letter_ref letter_id="C"/>
<letter_ref letter_id="T"/>
</site>
<right_flank>AGGTCACTAG</right_flank>
</contributing_site>
<contributing_site sequence_id="sequence_461" position="189" strand="minus" pvalue="8.40e-04" >
<left_flank>TAACTACTTT</left_flank>
<site>
<letter_ref letter_id="A"/>
<letter_ref letter_id="A"/>
<letter_ref letter_id="G"/>
<letter_ref letter_id="T"/>
<letter_ref letter_id="G"/>
<letter_ref letter_id="A"/>
<letter_ref letter_id="T"/>
<letter_ref letter_id="A"/>
<letter_ref letter_id="A"/>
<letter_ref letter_id="A"/>
<letter_ref letter_id="A"/>
<letter_ref letter_id="T"/>
<letter_ref letter_id="A"/>
<letter_ref letter_id="A"/>
<letter_ref letter_id="A"/>
<letter_ref letter_id="T"/>
<letter_ref letter_id="C"/>
<letter_ref letter_id="A"/>
<letter_ref letter_id="C"/>
<letter_ref letter_id="A"/>
<letter_ref letter_id="A"/>
<letter_ref letter_id="A"/>
<letter_ref letter_id="A"/>
<letter_ref letter_id="A"/>
<letter_ref letter_id="A"/>
<letter_ref letter_id="T"/>
<letter_ref letter_id="A"/>
<letter_ref letter_id="A"/>
<letter_ref letter_id="T"/>
<letter_ref letter_id="A"/>
<letter_ref letter_id="A"/>
<letter_ref letter_id="C"/>
<letter_ref letter_id="T"/>
<letter_ref letter_id="C"/>
<letter_ref letter_id="G"/>
<letter_ref letter_id="T"/>
<letter_ref letter_id="T"/>
<letter_ref letter_id="T"/>
<letter_ref letter_id="T"/>
<letter_ref letter_id="T"/>
<letter_ref letter_id="T"/>
<letter_ref letter_id="A"/>
<letter_ref letter_id="A"/>
<letter_ref letter_id="T"/>
<letter_ref letter_id="A"/>
<letter_ref letter_id="A"/>
<letter_ref letter_id="A"/>
<letter_ref letter_id="A"/>
<letter_ref letter_id="C"/>
<letter_ref letter_id="A"/>
</site>
<right_flank>AGTGGTCAAA</right_flank>
</contributing_site>
<contributing_site sequence_id="sequence_410" position="443" strand="minus" pvalue="8.40e-04" >
<left_flank>ACTTTTGGTG</left_flank>
<site>
<letter_ref letter_id="G"/>
<letter_ref letter_id="C"/>
<letter_ref letter_id="C"/>
<letter_ref letter_id="A"/>
<letter_ref letter_id="G"/>
<letter_ref letter_id="A"/>
<letter_ref letter_id="A"/>
<letter_ref letter_id="G"/>
<letter_ref letter_id="C"/>
<letter_ref letter_id="T"/>
<letter_ref letter_id="G"/>
<letter_ref letter_id="C"/>
<letter_ref letter_id="A"/>
<letter_ref letter_id="A"/>
<letter_ref letter_id="A"/>
<letter_ref letter_id="A"/>
<letter_ref letter_id="A"/>
<letter_ref letter_id="A"/>
<letter_ref letter_id="C"/>
<letter_ref letter_id="C"/>
<letter_ref letter_id="G"/>
<letter_ref letter_id="A"/>
<letter_ref letter_id="A"/>
<letter_ref letter_id="A"/>
<letter_ref letter_id="C"/>
<letter_ref letter_id="A"/>
<letter_ref letter_id="A"/>
<letter_ref letter_id="A"/>
<letter_ref letter_id="C"/>
<letter_ref letter_id="A"/>
<letter_ref letter_id="G"/>
<letter_ref letter_id="G"/>
<letter_ref letter_id="G"/>
<letter_ref letter_id="G"/>
<letter_ref letter_id="T"/>
<letter_ref letter_id="A"/>
<letter_ref letter_id="T"/>
<letter_ref letter_id="A"/>
<letter_ref letter_id="G"/>
<letter_ref letter_id="T"/>
<letter_ref letter_id="C"/>
<letter_ref letter_id="C"/>
<letter_ref letter_id="C"/>
<letter_ref letter_id="G"/>
<letter_ref letter_id="T"/>
<letter_ref letter_id="C"/>
<letter_ref letter_id="A"/>
<letter_ref letter_id="G"/>
<letter_ref letter_id="C"/>
<letter_ref letter_id="C"/>
</site>
<right_flank>CCCACCCCCC</right_flank>
</contributing_site>
<contributing_site sequence_id="sequence_387" position="150" strand="minus" pvalue="8.40e-04" >
<left_flank>CTTGCCACCT</left_flank>
<site>
<letter_ref letter_id="G"/>
<letter_ref letter_id="A"/>
<letter_ref letter_id="G"/>
<letter_ref letter_id="A"/>
<letter_ref letter_id="A"/>
<letter_ref letter_id="C"/>
<letter_ref letter_id="T"/>
<letter_ref letter_id="A"/>
<letter_ref letter_id="G"/>
<letter_ref letter_id="A"/>
<letter_ref letter_id="A"/>
<letter_ref letter_id="A"/>
<letter_ref letter_id="A"/>
<letter_ref letter_id="A"/>
<letter_ref letter_id="T"/>
<letter_ref letter_id="T"/>
<letter_ref letter_id="G"/>
<letter_ref letter_id="A"/>
<letter_ref letter_id="T"/>
<letter_ref letter_id="A"/>
<letter_ref letter_id="T"/>
<letter_ref letter_id="C"/>
<letter_ref letter_id="T"/>
<letter_ref letter_id="T"/>
<letter_ref letter_id="T"/>
<letter_ref letter_id="T"/>
<letter_ref letter_id="A"/>
<letter_ref letter_id="G"/>
<letter_ref letter_id="A"/>
<letter_ref letter_id="A"/>
<letter_ref letter_id="G"/>
<letter_ref letter_id="A"/>
<letter_ref letter_id="A"/>
<letter_ref letter_id="T"/>
<letter_ref letter_id="T"/>
<letter_ref letter_id="T"/>
<letter_ref letter_id="G"/>
<letter_ref letter_id="C"/>
<letter_ref letter_id="A"/>
<letter_ref letter_id="C"/>
<letter_ref letter_id="C"/>
<letter_ref letter_id="C"/>
<letter_ref letter_id="A"/>
<letter_ref letter_id="C"/>
<letter_ref letter_id="A"/>
<letter_ref letter_id="T"/>
<letter_ref letter_id="A"/>
<letter_ref letter_id="A"/>
<letter_ref letter_id="C"/>
<letter_ref letter_id="T"/>
</site>
<right_flank>TCTTTTGTAG</right_flank>
</contributing_site>
<contributing_site sequence_id="sequence_343" position="326" strand="minus" pvalue="8.40e-04" >
<left_flank>CGTTAAACAA</left_flank>
<site>
<letter_ref letter_id="A"/>
<letter_ref letter_id="T"/>
<letter_ref letter_id="A"/>
<letter_ref letter_id="T"/>
<letter_ref letter_id="G"/>
<letter_ref letter_id="A"/>
<letter_ref letter_id="A"/>
<letter_ref letter_id="T"/>
<letter_ref letter_id="T"/>
<letter_ref letter_id="T"/>
<letter_ref letter_id="A"/>
<letter_ref letter_id="G"/>
<letter_ref letter_id="A"/>
<letter_ref letter_id="A"/>
<letter_ref letter_id="A"/>
<letter_ref letter_id="G"/>
<letter_ref letter_id="C"/>
<letter_ref letter_id="T"/>
<letter_ref letter_id="T"/>
<letter_ref letter_id="A"/>
<letter_ref letter_id="A"/>
<letter_ref letter_id="A"/>
<letter_ref letter_id="T"/>
<letter_ref letter_id="C"/>
<letter_ref letter_id="A"/>
<letter_ref letter_id="A"/>
<letter_ref letter_id="C"/>
<letter_ref letter_id="C"/>
<letter_ref letter_id="A"/>
<letter_ref letter_id="T"/>
<letter_ref letter_id="G"/>
<letter_ref letter_id="T"/>
<letter_ref letter_id="G"/>
<letter_ref letter_id="A"/>
<letter_ref letter_id="T"/>
<letter_ref letter_id="T"/>
<letter_ref letter_id="T"/>
<letter_ref letter_id="T"/>
<letter_ref letter_id="G"/>
<letter_ref letter_id="T"/>
<letter_ref letter_id="C"/>
<letter_ref letter_id="C"/>
<letter_ref letter_id="C"/>
<letter_ref letter_id="G"/>
<letter_ref letter_id="A"/>
<letter_ref letter_id="G"/>
<letter_ref letter_id="C"/>
<letter_ref letter_id="A"/>
<letter_ref letter_id="A"/>
<letter_ref letter_id="A"/>
</site>
<right_flank>TTAATTAAAA</right_flank>
</contributing_site>
<contributing_site sequence_id="sequence_323" position="606" strand="plus" pvalue="8.40e-04" >
<left_flank>ATTCAATTGT</left_flank>
<site>
<letter_ref letter_id="T"/>
<letter_ref letter_id="T"/>
<letter_ref letter_id="T"/>
<letter_ref letter_id="C"/>
<letter_ref letter_id="A"/>
<letter_ref letter_id="A"/>
<letter_ref letter_id="A"/>
<letter_ref letter_id="A"/>
<letter_ref letter_id="A"/>
<letter_ref letter_id="T"/>
<letter_ref letter_id="A"/>
<letter_ref letter_id="T"/>
<letter_ref letter_id="A"/>
<letter_ref letter_id="A"/>
<letter_ref letter_id="A"/>
<letter_ref letter_id="G"/>
<letter_ref letter_id="C"/>
<letter_ref letter_id="C"/>
<letter_ref letter_id="A"/>
<letter_ref letter_id="T"/>
<letter_ref letter_id="A"/>
<letter_ref letter_id="C"/>
<letter_ref letter_id="T"/>
<letter_ref letter_id="T"/>
<letter_ref letter_id="A"/>
<letter_ref letter_id="A"/>
<letter_ref letter_id="A"/>
<letter_ref letter_id="T"/>
<letter_ref letter_id="T"/>
<letter_ref letter_id="A"/>
<letter_ref letter_id="A"/>
<letter_ref letter_id="A"/>
<letter_ref letter_id="T"/>
<letter_ref letter_id="T"/>
<letter_ref letter_id="A"/>
<letter_ref letter_id="T"/>
<letter_ref letter_id="C"/>
<letter_ref letter_id="C"/>
<letter_ref letter_id="T"/>
<letter_ref letter_id="A"/>
<letter_ref letter_id="C"/>
<letter_ref letter_id="A"/>
<letter_ref letter_id="A"/>
<letter_ref letter_id="A"/>
<letter_ref letter_id="A"/>
<letter_ref letter_id="G"/>
<letter_ref letter_id="C"/>
<letter_ref letter_id="T"/>
<letter_ref letter_id="A"/>
<letter_ref letter_id="A"/>
</site>
<right_flank>ATACAA</right_flank>
</contributing_site>
<contributing_site sequence_id="sequence_250" position="1366" strand="plus" pvalue="8.40e-04" >
<left_flank>TAACGTCTTA</left_flank>
<site>
<letter_ref letter_id="A"/>
<letter_ref letter_id="T"/>
<letter_ref letter_id="T"/>
<letter_ref letter_id="T"/>
<letter_ref letter_id="T"/>
<letter_ref letter_id="A"/>
<letter_ref letter_id="G"/>
<letter_ref letter_id="G"/>
<letter_ref letter_id="A"/>
<letter_ref letter_id="A"/>
<letter_ref letter_id="C"/>
<letter_ref letter_id="A"/>
<letter_ref letter_id="A"/>
<letter_ref letter_id="A"/>
<letter_ref letter_id="A"/>
<letter_ref letter_id="T"/>
<letter_ref letter_id="G"/>
<letter_ref letter_id="T"/>
<letter_ref letter_id="C"/>
<letter_ref letter_id="A"/>
<letter_ref letter_id="C"/>
<letter_ref letter_id="T"/>
<letter_ref letter_id="A"/>
<letter_ref letter_id="A"/>
<letter_ref letter_id="T"/>
<letter_ref letter_id="T"/>
<letter_ref letter_id="T"/>
<letter_ref letter_id="T"/>
<letter_ref letter_id="T"/>
<letter_ref letter_id="C"/>
<letter_ref letter_id="A"/>
<letter_ref letter_id="T"/>
<letter_ref letter_id="T"/>
<letter_ref letter_id="T"/>
<letter_ref letter_id="T"/>
<letter_ref letter_id="C"/>
<letter_ref letter_id="T"/>
<letter_ref letter_id="G"/>
<letter_ref letter_id="A"/>
<letter_ref letter_id="T"/>
<letter_ref letter_id="T"/>
<letter_ref letter_id="T"/>
<letter_ref letter_id="A"/>
<letter_ref letter_id="C"/>
<letter_ref letter_id="A"/>
<letter_ref letter_id="A"/>
<letter_ref letter_id="T"/>
<letter_ref letter_id="A"/>
<letter_ref letter_id="A"/>
<letter_ref letter_id="A"/>
</site>
<right_flank>TTAATTATAT</right_flank>
</contributing_site>
<contributing_site sequence_id="sequence_158" position="27" strand="plus" pvalue="8.40e-04" >
<left_flank>TTGATGATTT</left_flank>
<site>
<letter_ref letter_id="T"/>
<letter_ref letter_id="C"/>
<letter_ref letter_id="T"/>
<letter_ref letter_id="A"/>
<letter_ref letter_id="T"/>
<letter_ref letter_id="A"/>
<letter_ref letter_id="A"/>
<letter_ref letter_id="C"/>
<letter_ref letter_id="A"/>
<letter_ref letter_id="A"/>
<letter_ref letter_id="G"/>
<letter_ref letter_id="A"/>
<letter_ref letter_id="A"/>
<letter_ref letter_id="A"/>
<letter_ref letter_id="T"/>
<letter_ref letter_id="T"/>
<letter_ref letter_id="A"/>
<letter_ref letter_id="A"/>
<letter_ref letter_id="T"/>
<letter_ref letter_id="A"/>
<letter_ref letter_id="A"/>
<letter_ref letter_id="T"/>
<letter_ref letter_id="A"/>
<letter_ref letter_id="C"/>
<letter_ref letter_id="A"/>
<letter_ref letter_id="C"/>
<letter_ref letter_id="A"/>
<letter_ref letter_id="A"/>
<letter_ref letter_id="A"/>
<letter_ref letter_id="T"/>
<letter_ref letter_id="A"/>
<letter_ref letter_id="G"/>
<letter_ref letter_id="C"/>
<letter_ref letter_id="C"/>
<letter_ref letter_id="T"/>
<letter_ref letter_id="C"/>
<letter_ref letter_id="A"/>
<letter_ref letter_id="G"/>
<letter_ref letter_id="A"/>
<letter_ref letter_id="A"/>
<letter_ref letter_id="A"/>
<letter_ref letter_id="T"/>
<letter_ref letter_id="T"/>
<letter_ref letter_id="C"/>
<letter_ref letter_id="A"/>
<letter_ref letter_id="T"/>
<letter_ref letter_id="G"/>
<letter_ref letter_id="A"/>
<letter_ref letter_id="A"/>
<letter_ref letter_id="A"/>
</site>
<right_flank>CTTTACGGAG</right_flank>
</contributing_site>
<contributing_site sequence_id="sequence_152" position="403" strand="minus" pvalue="8.40e-04" >
<left_flank>AA</left_flank>
<site>
<letter_ref letter_id="T"/>
<letter_ref letter_id="T"/>
<letter_ref letter_id="G"/>
<letter_ref letter_id="T"/>
<letter_ref letter_id="A"/>
<letter_ref letter_id="T"/>
<letter_ref letter_id="A"/>
<letter_ref letter_id="A"/>
<letter_ref letter_id="A"/>
<letter_ref letter_id="A"/>
<letter_ref letter_id="C"/>
<letter_ref letter_id="A"/>
<letter_ref letter_id="C"/>
<letter_ref letter_id="A"/>
<letter_ref letter_id="A"/>
<letter_ref letter_id="A"/>
<letter_ref letter_id="A"/>
<letter_ref letter_id="A"/>
<letter_ref letter_id="A"/>
<letter_ref letter_id="A"/>
<letter_ref letter_id="T"/>
<letter_ref letter_id="T"/>
<letter_ref letter_id="C"/>
<letter_ref letter_id="C"/>
<letter_ref letter_id="A"/>
<letter_ref letter_id="A"/>
<letter_ref letter_id="A"/>
<letter_ref letter_id="A"/>
<letter_ref letter_id="A"/>
<letter_ref letter_id="T"/>
<letter_ref letter_id="C"/>
<letter_ref letter_id="A"/>
<letter_ref letter_id="T"/>
<letter_ref letter_id="G"/>
<letter_ref letter_id="A"/>
<letter_ref letter_id="A"/>
<letter_ref letter_id="A"/>
<letter_ref letter_id="C"/>
<letter_ref letter_id="T"/>
<letter_ref letter_id="T"/>
<letter_ref letter_id="G"/>
<letter_ref letter_id="T"/>
<letter_ref letter_id="T"/>
<letter_ref letter_id="G"/>
<letter_ref letter_id="A"/>
<letter_ref letter_id="G"/>
<letter_ref letter_id="A"/>
<letter_ref letter_id="T"/>
<letter_ref letter_id="G"/>
<letter_ref letter_id="T"/>
</site>
<right_flank>CATGATATCA</right_flank>
</contributing_site>
<contributing_site sequence_id="sequence_120" position="329" strand="minus" pvalue="8.40e-04" >
<left_flank>AAGGAAGACA</left_flank>
<site>
<letter_ref letter_id="A"/>
<letter_ref letter_id="G"/>
<letter_ref letter_id="T"/>
<letter_ref letter_id="T"/>
<letter_ref letter_id="C"/>
<letter_ref letter_id="A"/>
<letter_ref letter_id="A"/>
<letter_ref letter_id="A"/>
<letter_ref letter_id="T"/>
<letter_ref letter_id="T"/>
<letter_ref letter_id="C"/>
<letter_ref letter_id="A"/>
<letter_ref letter_id="A"/>
<letter_ref letter_id="A"/>
<letter_ref letter_id="T"/>
<letter_ref letter_id="A"/>
<letter_ref letter_id="G"/>
<letter_ref letter_id="C"/>
<letter_ref letter_id="T"/>
<letter_ref letter_id="A"/>
<letter_ref letter_id="C"/>
<letter_ref letter_id="A"/>
<letter_ref letter_id="A"/>
<letter_ref letter_id="C"/>
<letter_ref letter_id="T"/>
<letter_ref letter_id="T"/>
<letter_ref letter_id="A"/>
<letter_ref letter_id="T"/>
<letter_ref letter_id="G"/>
<letter_ref letter_id="A"/>
<letter_ref letter_id="C"/>
<letter_ref letter_id="G"/>
<letter_ref letter_id="G"/>
<letter_ref letter_id="G"/>
<letter_ref letter_id="T"/>
<letter_ref letter_id="T"/>
<letter_ref letter_id="G"/>
<letter_ref letter_id="C"/>
<letter_ref letter_id="A"/>
<letter_ref letter_id="T"/>
<letter_ref letter_id="C"/>
<letter_ref letter_id="A"/>
<letter_ref letter_id="T"/>
<letter_ref letter_id="C"/>
<letter_ref letter_id="G"/>
<letter_ref letter_id="G"/>
<letter_ref letter_id="C"/>
<letter_ref letter_id="A"/>
<letter_ref letter_id="A"/>
<letter_ref letter_id="G"/>
</site>
<right_flank>ACAAGTTCAA</right_flank>
</contributing_site>
<contributing_site sequence_id="sequence_86" position="426" strand="plus" pvalue="8.40e-04" >
<left_flank>ATATAAAACA</left_flank>
<site>
<letter_ref letter_id="A"/>
<letter_ref letter_id="T"/>
<letter_ref letter_id="T"/>
<letter_ref letter_id="G"/>
<letter_ref letter_id="A"/>
<letter_ref letter_id="C"/>
<letter_ref letter_id="T"/>
<letter_ref letter_id="G"/>
<letter_ref letter_id="T"/>
<letter_ref letter_id="T"/>
<letter_ref letter_id="T"/>
<letter_ref letter_id="G"/>
<letter_ref letter_id="A"/>
<letter_ref letter_id="A"/>
<letter_ref letter_id="A"/>
<letter_ref letter_id="T"/>
<letter_ref letter_id="A"/>
<letter_ref letter_id="C"/>
<letter_ref letter_id="A"/>
<letter_ref letter_id="A"/>
<letter_ref letter_id="A"/>
<letter_ref letter_id="T"/>
<letter_ref letter_id="A"/>
<letter_ref letter_id="T"/>
<letter_ref letter_id="A"/>
<letter_ref letter_id="A"/>
<letter_ref letter_id="A"/>
<letter_ref letter_id="G"/>
<letter_ref letter_id="G"/>
<letter_ref letter_id="T"/>
<letter_ref letter_id="T"/>
<letter_ref letter_id="A"/>
<letter_ref letter_id="G"/>
<letter_ref letter_id="G"/>
<letter_ref letter_id="T"/>
<letter_ref letter_id="T"/>
<letter_ref letter_id="A"/>
<letter_ref letter_id="G"/>
<letter_ref letter_id="T"/>
<letter_ref letter_id="T"/>
<letter_ref letter_id="C"/>
<letter_ref letter_id="C"/>
<letter_ref letter_id="T"/>
<letter_ref letter_id="A"/>
<letter_ref letter_id="A"/>
<letter_ref letter_id="C"/>
<letter_ref letter_id="A"/>
<letter_ref letter_id="A"/>
<letter_ref letter_id="G"/>
<letter_ref letter_id="T"/>
</site>
<right_flank>ATTAACTTCG</right_flank>
</contributing_site>
<contributing_site sequence_id="sequence_73" position="413" strand="minus" pvalue="8.40e-04" >
<left_flank>AAATAACTAA</left_flank>
<site>
<letter_ref letter_id="A"/>
<letter_ref letter_id="T"/>
<letter_ref letter_id="T"/>
<letter_ref letter_id="T"/>
<letter_ref letter_id="G"/>
<letter_ref letter_id="A"/>
<letter_ref letter_id="G"/>
<letter_ref letter_id="C"/>
<letter_ref letter_id="A"/>
<letter_ref letter_id="A"/>
<letter_ref letter_id="A"/>
<letter_ref letter_id="A"/>
<letter_ref letter_id="A"/>
<letter_ref letter_id="G"/>
<letter_ref letter_id="A"/>
<letter_ref letter_id="A"/>
<letter_ref letter_id="C"/>
<letter_ref letter_id="A"/>
<letter_ref letter_id="A"/>
<letter_ref letter_id="T"/>
<letter_ref letter_id="A"/>
<letter_ref letter_id="T"/>
<letter_ref letter_id="A"/>
<letter_ref letter_id="A"/>
<letter_ref letter_id="T"/>
<letter_ref letter_id="T"/>
<letter_ref letter_id="G"/>
<letter_ref letter_id="G"/>
<letter_ref letter_id="C"/>
<letter_ref letter_id="A"/>
<letter_ref letter_id="A"/>
<letter_ref letter_id="T"/>
<letter_ref letter_id="T"/>
<letter_ref letter_id="G"/>
<letter_ref letter_id="A"/>
<letter_ref letter_id="A"/>
<letter_ref letter_id="A"/>
<letter_ref letter_id="C"/>
<letter_ref letter_id="A"/>
<letter_ref letter_id="T"/>
<letter_ref letter_id="A"/>
<letter_ref letter_id="A"/>
<letter_ref letter_id="T"/>
<letter_ref letter_id="T"/>
<letter_ref letter_id="A"/>
<letter_ref letter_id="A"/>
<letter_ref letter_id="G"/>
<letter_ref letter_id="C"/>
<letter_ref letter_id="C"/>
<letter_ref letter_id="A"/>
</site>
<right_flank>AACTTTCATA</right_flank>
</contributing_site>
<contributing_site sequence_id="sequence_68" position="303" strand="plus" pvalue="8.40e-04" >
<left_flank>CTTAAATGGT</left_flank>
<site>
<letter_ref letter_id="A"/>
<letter_ref letter_id="G"/>
<letter_ref letter_id="T"/>
<letter_ref letter_id="T"/>
<letter_ref letter_id="C"/>
<letter_ref letter_id="A"/>
<letter_ref letter_id="A"/>
<letter_ref letter_id="G"/>
<letter_ref letter_id="G"/>
<letter_ref letter_id="C"/>
<letter_ref letter_id="A"/>
<letter_ref letter_id="A"/>
<letter_ref letter_id="C"/>
<letter_ref letter_id="C"/>
<letter_ref letter_id="A"/>
<letter_ref letter_id="T"/>
<letter_ref letter_id="G"/>
<letter_ref letter_id="T"/>
<letter_ref letter_id="C"/>
<letter_ref letter_id="A"/>
<letter_ref letter_id="C"/>
<letter_ref letter_id="T"/>
<letter_ref letter_id="G"/>
<letter_ref letter_id="A"/>
<letter_ref letter_id="A"/>
<letter_ref letter_id="G"/>
<letter_ref letter_id="A"/>
<letter_ref letter_id="A"/>
<letter_ref letter_id="T"/>
<letter_ref letter_id="C"/>
<letter_ref letter_id="A"/>
<letter_ref letter_id="G"/>
<letter_ref letter_id="A"/>
<letter_ref letter_id="G"/>
<letter_ref letter_id="T"/>
<letter_ref letter_id="A"/>
<letter_ref letter_id="T"/>
<letter_ref letter_id="C"/>
<letter_ref letter_id="C"/>
<letter_ref letter_id="A"/>
<letter_ref letter_id="G"/>
<letter_ref letter_id="T"/>
<letter_ref letter_id="G"/>
<letter_ref letter_id="G"/>
<letter_ref letter_id="A"/>
<letter_ref letter_id="G"/>
<letter_ref letter_id="A"/>
<letter_ref letter_id="T"/>
<letter_ref letter_id="A"/>
<letter_ref letter_id="G"/>
</site>
<right_flank>CTGTTTTGCA</right_flank>
</contributing_site>
<contributing_site sequence_id="sequence_42" position="101" strand="plus" pvalue="8.40e-04" >
<left_flank>CTGATACGAT</left_flank>
<site>
<letter_ref letter_id="G"/>
<letter_ref letter_id="T"/>
<letter_ref letter_id="C"/>
<letter_ref letter_id="T"/>
<letter_ref letter_id="A"/>
<letter_ref letter_id="C"/>
<letter_ref letter_id="G"/>
<letter_ref letter_id="T"/>
<letter_ref letter_id="A"/>
<letter_ref letter_id="C"/>
<letter_ref letter_id="G"/>
<letter_ref letter_id="T"/>
<letter_ref letter_id="A"/>
<letter_ref letter_id="T"/>
<letter_ref letter_id="A"/>
<letter_ref letter_id="T"/>
<letter_ref letter_id="G"/>
<letter_ref letter_id="A"/>
<letter_ref letter_id="T"/>
<letter_ref letter_id="A"/>
<letter_ref letter_id="G"/>
<letter_ref letter_id="G"/>
<letter_ref letter_id="A"/>
<letter_ref letter_id="A"/>
<letter_ref letter_id="A"/>
<letter_ref letter_id="T"/>
<letter_ref letter_id="A"/>
<letter_ref letter_id="G"/>
<letter_ref letter_id="A"/>
<letter_ref letter_id="T"/>
<letter_ref letter_id="T"/>
<letter_ref letter_id="G"/>
<letter_ref letter_id="T"/>
<letter_ref letter_id="T"/>
<letter_ref letter_id="G"/>
<letter_ref letter_id="A"/>
<letter_ref letter_id="A"/>
<letter_ref letter_id="G"/>
<letter_ref letter_id="A"/>
<letter_ref letter_id="C"/>
<letter_ref letter_id="T"/>
<letter_ref letter_id="T"/>
<letter_ref letter_id="G"/>
<letter_ref letter_id="C"/>
<letter_ref letter_id="G"/>
<letter_ref letter_id="T"/>
<letter_ref letter_id="A"/>
<letter_ref letter_id="A"/>
<letter_ref letter_id="A"/>
<letter_ref letter_id="T"/>
</site>
<right_flank>TGTTTTTCGC</right_flank>
</contributing_site>
<contributing_site sequence_id="sequence_644" position="227" strand="plus" pvalue="8.67e-04" >
<left_flank>TAATGTCTTT</left_flank>
<site>
<letter_ref letter_id="T"/>
<letter_ref letter_id="A"/>
<letter_ref letter_id="A"/>
<letter_ref letter_id="C"/>
<letter_ref letter_id="A"/>
<letter_ref letter_id="A"/>
<letter_ref letter_id="A"/>
<letter_ref letter_id="T"/>
<letter_ref letter_id="G"/>
<letter_ref letter_id="T"/>
<letter_ref letter_id="A"/>
<letter_ref letter_id="A"/>
<letter_ref letter_id="A"/>
<letter_ref letter_id="T"/>
<letter_ref letter_id="A"/>
<letter_ref letter_id="G"/>
<letter_ref letter_id="A"/>
<letter_ref letter_id="A"/>
<letter_ref letter_id="C"/>
<letter_ref letter_id="A"/>
<letter_ref letter_id="A"/>
<letter_ref letter_id="T"/>
<letter_ref letter_id="A"/>
<letter_ref letter_id="G"/>
<letter_ref letter_id="T"/>
<letter_ref letter_id="A"/>
<letter_ref letter_id="G"/>
<letter_ref letter_id="A"/>
<letter_ref letter_id="G"/>
<letter_ref letter_id="T"/>
<letter_ref letter_id="A"/>
<letter_ref letter_id="T"/>
<letter_ref letter_id="G"/>
<letter_ref letter_id="G"/>
<letter_ref letter_id="G"/>
<letter_ref letter_id="A"/>
<letter_ref letter_id="C"/>
<letter_ref letter_id="T"/>
<letter_ref letter_id="C"/>
<letter_ref letter_id="T"/>
<letter_ref letter_id="A"/>
<letter_ref letter_id="T"/>
<letter_ref letter_id="T"/>
<letter_ref letter_id="G"/>
<letter_ref letter_id="A"/>
<letter_ref letter_id="A"/>
<letter_ref letter_id="A"/>
<letter_ref letter_id="T"/>
<letter_ref letter_id="A"/>
<letter_ref letter_id="G"/>
</site>
<right_flank>ATATATTTGA</right_flank>
</contributing_site>
<contributing_site sequence_id="sequence_625" position="491" strand="plus" pvalue="8.67e-04" >
<left_flank>TCATAAAAAA</left_flank>
<site>
<letter_ref letter_id="T"/>
<letter_ref letter_id="T"/>
<letter_ref letter_id="A"/>
<letter_ref letter_id="T"/>
<letter_ref letter_id="A"/>
<letter_ref letter_id="G"/>
<letter_ref letter_id="T"/>
<letter_ref letter_id="A"/>
<letter_ref letter_id="A"/>
<letter_ref letter_id="A"/>
<letter_ref letter_id="A"/>
<letter_ref letter_id="T"/>
<letter_ref letter_id="A"/>
<letter_ref letter_id="A"/>
<letter_ref letter_id="A"/>
<letter_ref letter_id="A"/>
<letter_ref letter_id="A"/>
<letter_ref letter_id="A"/>
<letter_ref letter_id="A"/>
<letter_ref letter_id="C"/>
<letter_ref letter_id="A"/>
<letter_ref letter_id="G"/>
<letter_ref letter_id="T"/>
<letter_ref letter_id="A"/>
<letter_ref letter_id="A"/>
<letter_ref letter_id="A"/>
<letter_ref letter_id="A"/>
<letter_ref letter_id="A"/>
<letter_ref letter_id="C"/>
<letter_ref letter_id="A"/>
<letter_ref letter_id="A"/>
<letter_ref letter_id="T"/>
<letter_ref letter_id="G"/>
<letter_ref letter_id="T"/>
<letter_ref letter_id="T"/>
<letter_ref letter_id="A"/>
<letter_ref letter_id="A"/>
<letter_ref letter_id="T"/>
<letter_ref letter_id="A"/>
<letter_ref letter_id="T"/>
<letter_ref letter_id="G"/>
<letter_ref letter_id="T"/>
<letter_ref letter_id="A"/>
<letter_ref letter_id="C"/>
<letter_ref letter_id="G"/>
<letter_ref letter_id="A"/>
<letter_ref letter_id="T"/>
<letter_ref letter_id="T"/>
<letter_ref letter_id="A"/>
<letter_ref letter_id="C"/>
</site>
<right_flank>CTCAAGTGAG</right_flank>
</contributing_site>
<contributing_site sequence_id="sequence_625" position="169" strand="minus" pvalue="8.67e-04" >
<left_flank>AAAAAATTCA</left_flank>
<site>
<letter_ref letter_id="T"/>
<letter_ref letter_id="G"/>
<letter_ref letter_id="A"/>
<letter_ref letter_id="A"/>
<letter_ref letter_id="A"/>
<letter_ref letter_id="A"/>
<letter_ref letter_id="A"/>
<letter_ref letter_id="A"/>
<letter_ref letter_id="G"/>
<letter_ref letter_id="T"/>
<letter_ref letter_id="T"/>
<letter_ref letter_id="T"/>
<letter_ref letter_id="A"/>
<letter_ref letter_id="A"/>
<letter_ref letter_id="G"/>
<letter_ref letter_id="T"/>
<letter_ref letter_id="C"/>
<letter_ref letter_id="G"/>
<letter_ref letter_id="T"/>
<letter_ref letter_id="A"/>
<letter_ref letter_id="T"/>
<letter_ref letter_id="G"/>
<letter_ref letter_id="T"/>
<letter_ref letter_id="A"/>
<letter_ref letter_id="A"/>
<letter_ref letter_id="A"/>
<letter_ref letter_id="G"/>
<letter_ref letter_id="T"/>
<letter_ref letter_id="A"/>
<letter_ref letter_id="T"/>
<letter_ref letter_id="A"/>
<letter_ref letter_id="T"/>
<letter_ref letter_id="T"/>
<letter_ref letter_id="T"/>
<letter_ref letter_id="G"/>
<letter_ref letter_id="A"/>
<letter_ref letter_id="T"/>
<letter_ref letter_id="A"/>
<letter_ref letter_id="A"/>
<letter_ref letter_id="T"/>
<letter_ref letter_id="A"/>
<letter_ref letter_id="A"/>
<letter_ref letter_id="A"/>
<letter_ref letter_id="C"/>
<letter_ref letter_id="A"/>
<letter_ref letter_id="A"/>
<letter_ref letter_id="A"/>
<letter_ref letter_id="A"/>
<letter_ref letter_id="C"/>
<letter_ref letter_id="C"/>
</site>
<right_flank>ATAATTAATT</right_flank>
</contributing_site>
<contributing_site sequence_id="sequence_591" position="422" strand="plus" pvalue="8.67e-04" >
<left_flank>ATATTATTAA</left_flank>
<site>
<letter_ref letter_id="G"/>
<letter_ref letter_id="A"/>
<letter_ref letter_id="A"/>
<letter_ref letter_id="T"/>
<letter_ref letter_id="A"/>
<letter_ref letter_id="G"/>
<letter_ref letter_id="T"/>
<letter_ref letter_id="G"/>
<letter_ref letter_id="T"/>
<letter_ref letter_id="T"/>
<letter_ref letter_id="A"/>
<letter_ref letter_id="A"/>
<letter_ref letter_id="A"/>
<letter_ref letter_id="C"/>
<letter_ref letter_id="A"/>
<letter_ref letter_id="T"/>
<letter_ref letter_id="A"/>
<letter_ref letter_id="C"/>
<letter_ref letter_id="A"/>
<letter_ref letter_id="A"/>
<letter_ref letter_id="A"/>
<letter_ref letter_id="T"/>
<letter_ref letter_id="A"/>
<letter_ref letter_id="A"/>
<letter_ref letter_id="A"/>
<letter_ref letter_id="C"/>
<letter_ref letter_id="A"/>
<letter_ref letter_id="C"/>
<letter_ref letter_id="A"/>
<letter_ref letter_id="G"/>
<letter_ref letter_id="A"/>
<letter_ref letter_id="T"/>
<letter_ref letter_id="G"/>
<letter_ref letter_id="T"/>
<letter_ref letter_id="T"/>
<letter_ref letter_id="C"/>
<letter_ref letter_id="T"/>
<letter_ref letter_id="C"/>
<letter_ref letter_id="T"/>
<letter_ref letter_id="A"/>
<letter_ref letter_id="A"/>
<letter_ref letter_id="A"/>
<letter_ref letter_id="C"/>
<letter_ref letter_id="T"/>
<letter_ref letter_id="A"/>
<letter_ref letter_id="G"/>
<letter_ref letter_id="G"/>
<letter_ref letter_id="A"/>
<letter_ref letter_id="A"/>
<letter_ref letter_id="G"/>
</site>
<right_flank>TTTATATTTA</right_flank>
</contributing_site>
<contributing_site sequence_id="sequence_527" position="710" strand="plus" pvalue="8.67e-04" >
<left_flank>AAAACTTGTG</left_flank>
<site>
<letter_ref letter_id="T"/>
<letter_ref letter_id="G"/>
<letter_ref letter_id="G"/>
<letter_ref letter_id="A"/>
<letter_ref letter_id="A"/>
<letter_ref letter_id="A"/>
<letter_ref letter_id="A"/>
<letter_ref letter_id="G"/>
<letter_ref letter_id="G"/>
<letter_ref letter_id="T"/>
<letter_ref letter_id="C"/>
<letter_ref letter_id="T"/>
<letter_ref letter_id="A"/>
<letter_ref letter_id="A"/>
<letter_ref letter_id="A"/>
<letter_ref letter_id="T"/>
<letter_ref letter_id="T"/>
<letter_ref letter_id="T"/>
<letter_ref letter_id="A"/>
<letter_ref letter_id="A"/>
<letter_ref letter_id="C"/>
<letter_ref letter_id="C"/>
<letter_ref letter_id="T"/>
<letter_ref letter_id="T"/>
<letter_ref letter_id="C"/>
<letter_ref letter_id="A"/>
<letter_ref letter_id="A"/>
<letter_ref letter_id="A"/>
<letter_ref letter_id="A"/>
<letter_ref letter_id="T"/>
<letter_ref letter_id="A"/>
<letter_ref letter_id="T"/>
<letter_ref letter_id="G"/>
<letter_ref letter_id="T"/>
<letter_ref letter_id="T"/>
<letter_ref letter_id="A"/>
<letter_ref letter_id="G"/>
<letter_ref letter_id="G"/>
<letter_ref letter_id="T"/>
<letter_ref letter_id="T"/>
<letter_ref letter_id="T"/>
<letter_ref letter_id="T"/>
<letter_ref letter_id="T"/>
<letter_ref letter_id="T"/>
<letter_ref letter_id="A"/>
<letter_ref letter_id="A"/>
<letter_ref letter_id="A"/>
<letter_ref letter_id="A"/>
<letter_ref letter_id="A"/>
<letter_ref letter_id="A"/>
</site>
<right_flank>TAGAATTTAC</right_flank>
</contributing_site>
<contributing_site sequence_id="sequence_384" position="700" strand="plus" pvalue="8.67e-04" >
<left_flank>CATTTAGTCA</left_flank>
<site>
<letter_ref letter_id="T"/>
<letter_ref letter_id="T"/>
<letter_ref letter_id="C"/>
<letter_ref letter_id="T"/>
<letter_ref letter_id="T"/>
<letter_ref letter_id="T"/>
<letter_ref letter_id="G"/>
<letter_ref letter_id="G"/>
<letter_ref letter_id="A"/>
<letter_ref letter_id="C"/>
<letter_ref letter_id="A"/>
<letter_ref letter_id="A"/>
<letter_ref letter_id="A"/>
<letter_ref letter_id="T"/>
<letter_ref letter_id="A"/>
<letter_ref letter_id="A"/>
<letter_ref letter_id="T"/>
<letter_ref letter_id="T"/>
<letter_ref letter_id="C"/>
<letter_ref letter_id="A"/>
<letter_ref letter_id="T"/>
<letter_ref letter_id="G"/>
<letter_ref letter_id="A"/>
<letter_ref letter_id="A"/>
<letter_ref letter_id="A"/>
<letter_ref letter_id="A"/>
<letter_ref letter_id="C"/>
<letter_ref letter_id="A"/>
<letter_ref letter_id="C"/>
<letter_ref letter_id="A"/>
<letter_ref letter_id="A"/>
<letter_ref letter_id="T"/>
<letter_ref letter_id="A"/>
<letter_ref letter_id="T"/>
<letter_ref letter_id="C"/>
<letter_ref letter_id="T"/>
<letter_ref letter_id="T"/>
<letter_ref letter_id="C"/>
<letter_ref letter_id="A"/>
<letter_ref letter_id="T"/>
<letter_ref letter_id="G"/>
<letter_ref letter_id="T"/>
<letter_ref letter_id="A"/>
<letter_ref letter_id="G"/>
<letter_ref letter_id="C"/>
<letter_ref letter_id="A"/>
<letter_ref letter_id="C"/>
<letter_ref letter_id="T"/>
<letter_ref letter_id="A"/>
<letter_ref letter_id="C"/>
</site>
<right_flank>TACATAACAT</right_flank>
</contributing_site>
<contributing_site sequence_id="sequence_363" position="385" strand="minus" pvalue="8.67e-04" >
<left_flank>ATTTGTTTTG</left_flank>
<site>
<letter_ref letter_id="T"/>
<letter_ref letter_id="T"/>
<letter_ref letter_id="T"/>
<letter_ref letter_id="A"/>
<letter_ref letter_id="G"/>
<letter_ref letter_id="C"/>
<letter_ref letter_id="A"/>
<letter_ref letter_id="A"/>
<letter_ref letter_id="G"/>
<letter_ref letter_id="C"/>
<letter_ref letter_id="C"/>
<letter_ref letter_id="T"/>
<letter_ref letter_id="A"/>
<letter_ref letter_id="T"/>
<letter_ref letter_id="A"/>
<letter_ref letter_id="T"/>
<letter_ref letter_id="G"/>
<letter_ref letter_id="C"/>
<letter_ref letter_id="A"/>
<letter_ref letter_id="T"/>
<letter_ref letter_id="A"/>
<letter_ref letter_id="C"/>
<letter_ref letter_id="A"/>
<letter_ref letter_id="A"/>
<letter_ref letter_id="A"/>
<letter_ref letter_id="A"/>
<letter_ref letter_id="T"/>
<letter_ref letter_id="C"/>
<letter_ref letter_id="A"/>
<letter_ref letter_id="T"/>
<letter_ref letter_id="C"/>
<letter_ref letter_id="T"/>
<letter_ref letter_id="C"/>
<letter_ref letter_id="A"/>
<letter_ref letter_id="A"/>
<letter_ref letter_id="C"/>
<letter_ref letter_id="A"/>
<letter_ref letter_id="G"/>
<letter_ref letter_id="G"/>
<letter_ref letter_id="T"/>
<letter_ref letter_id="A"/>
<letter_ref letter_id="A"/>
<letter_ref letter_id="C"/>
<letter_ref letter_id="A"/>
<letter_ref letter_id="C"/>
<letter_ref letter_id="A"/>
<letter_ref letter_id="A"/>
<letter_ref letter_id="C"/>
<letter_ref letter_id="C"/>
<letter_ref letter_id="T"/>
</site>
<right_flank>CTTACCCATA</right_flank>
</contributing_site>
<contributing_site sequence_id="sequence_354" position="416" strand="plus" pvalue="8.67e-04" >
<left_flank>TATGCTATCA</left_flank>
<site>
<letter_ref letter_id="T"/>
<letter_ref letter_id="G"/>
<letter_ref letter_id="G"/>
<letter_ref letter_id="C"/>
<letter_ref letter_id="A"/>
<letter_ref letter_id="A"/>
<letter_ref letter_id="T"/>
<letter_ref letter_id="T"/>
<letter_ref letter_id="G"/>
<letter_ref letter_id="T"/>
<letter_ref letter_id="A"/>
<letter_ref letter_id="A"/>
<letter_ref letter_id="G"/>
<letter_ref letter_id="A"/>
<letter_ref letter_id="A"/>
<letter_ref letter_id="T"/>
<letter_ref letter_id="G"/>
<letter_ref letter_id="A"/>
<letter_ref letter_id="A"/>
<letter_ref letter_id="A"/>
<letter_ref letter_id="A"/>
<letter_ref letter_id="T"/>
<letter_ref letter_id="T"/>
<letter_ref letter_id="C"/>
<letter_ref letter_id="T"/>
<letter_ref letter_id="T"/>
<letter_ref letter_id="G"/>
<letter_ref letter_id="A"/>
<letter_ref letter_id="A"/>
<letter_ref letter_id="G"/>
<letter_ref letter_id="T"/>
<letter_ref letter_id="A"/>
<letter_ref letter_id="G"/>
<letter_ref letter_id="T"/>
<letter_ref letter_id="T"/>
<letter_ref letter_id="T"/>
<letter_ref letter_id="C"/>
<letter_ref letter_id="C"/>
<letter_ref letter_id="A"/>
<letter_ref letter_id="C"/>
<letter_ref letter_id="A"/>
<letter_ref letter_id="A"/>
<letter_ref letter_id="A"/>
<letter_ref letter_id="T"/>
<letter_ref letter_id="A"/>
<letter_ref letter_id="T"/>
<letter_ref letter_id="A"/>
<letter_ref letter_id="A"/>
<letter_ref letter_id="C"/>
<letter_ref letter_id="T"/>
</site>
<right_flank>ACATAGAGTA</right_flank>
</contributing_site>
<contributing_site sequence_id="sequence_323" position="87" strand="minus" pvalue="8.67e-04" >
<left_flank>AATTTTCTAG</left_flank>
<site>
<letter_ref letter_id="T"/>
<letter_ref letter_id="T"/>
<letter_ref letter_id="C"/>
<letter_ref letter_id="A"/>
<letter_ref letter_id="A"/>
<letter_ref letter_id="A"/>
<letter_ref letter_id="T"/>
<letter_ref letter_id="T"/>
<letter_ref letter_id="C"/>
<letter_ref letter_id="A"/>
<letter_ref letter_id="A"/>
<letter_ref letter_id="C"/>
<letter_ref letter_id="A"/>
<letter_ref letter_id="T"/>
<letter_ref letter_id="A"/>
<letter_ref letter_id="T"/>
<letter_ref letter_id="G"/>
<letter_ref letter_id="T"/>
<letter_ref letter_id="T"/>
<letter_ref letter_id="A"/>
<letter_ref letter_id="C"/>
<letter_ref letter_id="A"/>
<letter_ref letter_id="A"/>
<letter_ref letter_id="G"/>
<letter_ref letter_id="A"/>
<letter_ref letter_id="T"/>
<letter_ref letter_id="A"/>
<letter_ref letter_id="A"/>
<letter_ref letter_id="A"/>
<letter_ref letter_id="A"/>
<letter_ref letter_id="A"/>
<letter_ref letter_id="A"/>
<letter_ref letter_id="G"/>
<letter_ref letter_id="A"/>
<letter_ref letter_id="G"/>
<letter_ref letter_id="A"/>
<letter_ref letter_id="A"/>
<letter_ref letter_id="A"/>
<letter_ref letter_id="A"/>
<letter_ref letter_id="T"/>
<letter_ref letter_id="T"/>
<letter_ref letter_id="C"/>
<letter_ref letter_id="T"/>
<letter_ref letter_id="A"/>
<letter_ref letter_id="A"/>
<letter_ref letter_id="G"/>
<letter_ref letter_id="A"/>
<letter_ref letter_id="T"/>
<letter_ref letter_id="A"/>
<letter_ref letter_id="A"/>
</site>
<right_flank>TTTCCTTTTT</right_flank>
</contributing_site>
<contributing_site sequence_id="sequence_246" position="282" strand="minus" pvalue="8.67e-04" >
<left_flank>AACATTATTA</left_flank>
<site>
<letter_ref letter_id="T"/>
<letter_ref letter_id="C"/>
<letter_ref letter_id="A"/>
<letter_ref letter_id="A"/>
<letter_ref letter_id="A"/>
<letter_ref letter_id="C"/>
<letter_ref letter_id="A"/>
<letter_ref letter_id="A"/>
<letter_ref letter_id="T"/>
<letter_ref letter_id="T"/>
<letter_ref letter_id="C"/>
<letter_ref letter_id="A"/>
<letter_ref letter_id="T"/>
<letter_ref letter_id="A"/>
<letter_ref letter_id="A"/>
<letter_ref letter_id="A"/>
<letter_ref letter_id="A"/>
<letter_ref letter_id="C"/>
<letter_ref letter_id="C"/>
<letter_ref letter_id="T"/>
<letter_ref letter_id="T"/>
<letter_ref letter_id="A"/>
<letter_ref letter_id="G"/>
<letter_ref letter_id="T"/>
<letter_ref letter_id="A"/>
<letter_ref letter_id="T"/>
<letter_ref letter_id="C"/>
<letter_ref letter_id="A"/>
<letter_ref letter_id="A"/>
<letter_ref letter_id="A"/>
<letter_ref letter_id="C"/>
<letter_ref letter_id="A"/>
<letter_ref letter_id="A"/>
<letter_ref letter_id="T"/>
<letter_ref letter_id="A"/>
<letter_ref letter_id="T"/>
<letter_ref letter_id="T"/>
<letter_ref letter_id="C"/>
<letter_ref letter_id="T"/>
<letter_ref letter_id="T"/>
<letter_ref letter_id="A"/>
<letter_ref letter_id="C"/>
<letter_ref letter_id="C"/>
<letter_ref letter_id="C"/>
<letter_ref letter_id="A"/>
<letter_ref letter_id="A"/>
<letter_ref letter_id="A"/>
<letter_ref letter_id="A"/>
<letter_ref letter_id="A"/>
<letter_ref letter_id="T"/>
</site>
<right_flank>CGCCTCTGAC</right_flank>
</contributing_site>
<contributing_site sequence_id="sequence_243" position="432" strand="minus" pvalue="8.67e-04" >
<left_flank>TACCTTTTTT</left_flank>
<site>
<letter_ref letter_id="A"/>
<letter_ref letter_id="G"/>
<letter_ref letter_id="C"/>
<letter_ref letter_id="C"/>
<letter_ref letter_id="C"/>
<letter_ref letter_id="T"/>
<letter_ref letter_id="A"/>
<letter_ref letter_id="T"/>
<letter_ref letter_id="A"/>
<letter_ref letter_id="A"/>
<letter_ref letter_id="A"/>
<letter_ref letter_id="A"/>
<letter_ref letter_id="T"/>
<letter_ref letter_id="A"/>
<letter_ref letter_id="A"/>
<letter_ref letter_id="T"/>
<letter_ref letter_id="A"/>
<letter_ref letter_id="C"/>
<letter_ref letter_id="A"/>
<letter_ref letter_id="T"/>
<letter_ref letter_id="A"/>
<letter_ref letter_id="C"/>
<letter_ref letter_id="A"/>
<letter_ref letter_id="T"/>
<letter_ref letter_id="T"/>
<letter_ref letter_id="T"/>
<letter_ref letter_id="A"/>
<letter_ref letter_id="A"/>
<letter_ref letter_id="A"/>
<letter_ref letter_id="A"/>
<letter_ref letter_id="A"/>
<letter_ref letter_id="G"/>
<letter_ref letter_id="A"/>
<letter_ref letter_id="T"/>
<letter_ref letter_id="A"/>
<letter_ref letter_id="T"/>
<letter_ref letter_id="G"/>
<letter_ref letter_id="G"/>
<letter_ref letter_id="A"/>
<letter_ref letter_id="A"/>
<letter_ref letter_id="G"/>
<letter_ref letter_id="G"/>
<letter_ref letter_id="A"/>
<letter_ref letter_id="A"/>
<letter_ref letter_id="A"/>
<letter_ref letter_id="A"/>
<letter_ref letter_id="T"/>
<letter_ref letter_id="C"/>
<letter_ref letter_id="C"/>
<letter_ref letter_id="T"/>
</site>
<right_flank>GCTTTGGGGC</right_flank>
</contributing_site>
<contributing_site sequence_id="sequence_204" position="372" strand="plus" pvalue="8.67e-04" >
<left_flank>CTGGTGGTTA</left_flank>
<site>
<letter_ref letter_id="T"/>
<letter_ref letter_id="T"/>
<letter_ref letter_id="G"/>
<letter_ref letter_id="T"/>
<letter_ref letter_id="C"/>
<letter_ref letter_id="C"/>
<letter_ref letter_id="T"/>
<letter_ref letter_id="A"/>
<letter_ref letter_id="A"/>
<letter_ref letter_id="T"/>
<letter_ref letter_id="C"/>
<letter_ref letter_id="A"/>
<letter_ref letter_id="A"/>
<letter_ref letter_id="A"/>
<letter_ref letter_id="A"/>
<letter_ref letter_id="T"/>
<letter_ref letter_id="T"/>
<letter_ref letter_id="A"/>
<letter_ref letter_id="A"/>
<letter_ref letter_id="A"/>
<letter_ref letter_id="G"/>
<letter_ref letter_id="G"/>
<letter_ref letter_id="A"/>
<letter_ref letter_id="T"/>
<letter_ref letter_id="A"/>
<letter_ref letter_id="A"/>
<letter_ref letter_id="G"/>
<letter_ref letter_id="A"/>
<letter_ref letter_id="A"/>
<letter_ref letter_id="A"/>
<letter_ref letter_id="T"/>
<letter_ref letter_id="A"/>
<letter_ref letter_id="T"/>
<letter_ref letter_id="T"/>
<letter_ref letter_id="T"/>
<letter_ref letter_id="C"/>
<letter_ref letter_id="C"/>
<letter_ref letter_id="T"/>
<letter_ref letter_id="T"/>
<letter_ref letter_id="T"/>
<letter_ref letter_id="A"/>
<letter_ref letter_id="T"/>
<letter_ref letter_id="A"/>
<letter_ref letter_id="C"/>
<letter_ref letter_id="G"/>
<letter_ref letter_id="T"/>
<letter_ref letter_id="A"/>
<letter_ref letter_id="A"/>
<letter_ref letter_id="T"/>
<letter_ref letter_id="A"/>
</site>
<right_flank>CTCCGCCAAA</right_flank>
</contributing_site>
<contributing_site sequence_id="sequence_203" position="395" strand="minus" pvalue="8.67e-04" >
<left_flank>CATATAATTC</left_flank>
<site>
<letter_ref letter_id="A"/>
<letter_ref letter_id="G"/>
<letter_ref letter_id="G"/>
<letter_ref letter_id="T"/>
<letter_ref letter_id="T"/>
<letter_ref letter_id="A"/>
<letter_ref letter_id="A"/>
<letter_ref letter_id="T"/>
<letter_ref letter_id="A"/>
<letter_ref letter_id="T"/>
<letter_ref letter_id="A"/>
<letter_ref letter_id="C"/>
<letter_ref letter_id="A"/>
<letter_ref letter_id="A"/>
<letter_ref letter_id="A"/>
<letter_ref letter_id="T"/>
<letter_ref letter_id="A"/>
<letter_ref letter_id="T"/>
<letter_ref letter_id="A"/>
<letter_ref letter_id="T"/>
<letter_ref letter_id="T"/>
<letter_ref letter_id="A"/>
<letter_ref letter_id="T"/>
<letter_ref letter_id="A"/>
<letter_ref letter_id="T"/>
<letter_ref letter_id="A"/>
<letter_ref letter_id="T"/>
<letter_ref letter_id="A"/>
<letter_ref letter_id="T"/>
<letter_ref letter_id="A"/>
<letter_ref letter_id="A"/>
<letter_ref letter_id="A"/>
<letter_ref letter_id="T"/>
<letter_ref letter_id="A"/>
<letter_ref letter_id="T"/>
<letter_ref letter_id="A"/>
<letter_ref letter_id="T"/>
<letter_ref letter_id="G"/>
<letter_ref letter_id="A"/>
<letter_ref letter_id="A"/>
<letter_ref letter_id="C"/>
<letter_ref letter_id="T"/>
<letter_ref letter_id="T"/>
<letter_ref letter_id="A"/>
<letter_ref letter_id="A"/>
<letter_ref letter_id="T"/>
<letter_ref letter_id="T"/>
<letter_ref letter_id="A"/>
<letter_ref letter_id="G"/>
<letter_ref letter_id="T"/>
</site>
<right_flank>TTTGTCTAAA</right_flank>
</contributing_site>
<contributing_site sequence_id="sequence_196" position="873" strand="minus" pvalue="8.67e-04" >
<left_flank>CCAAGATCGC</left_flank>
<site>
<letter_ref letter_id="A"/>
<letter_ref letter_id="A"/>
<letter_ref letter_id="G"/>
<letter_ref letter_id="A"/>
<letter_ref letter_id="T"/>
<letter_ref letter_id="T"/>
<letter_ref letter_id="A"/>
<letter_ref letter_id="A"/>
<letter_ref letter_id="G"/>
<letter_ref letter_id="T"/>
<letter_ref letter_id="A"/>
<letter_ref letter_id="A"/>
<letter_ref letter_id="A"/>
<letter_ref letter_id="C"/>
<letter_ref letter_id="A"/>
<letter_ref letter_id="C"/>
<letter_ref letter_id="A"/>
<letter_ref letter_id="A"/>
<letter_ref letter_id="A"/>
<letter_ref letter_id="T"/>
<letter_ref letter_id="C"/>
<letter_ref letter_id="A"/>
<letter_ref letter_id="C"/>
<letter_ref letter_id="A"/>
<letter_ref letter_id="C"/>
<letter_ref letter_id="A"/>
<letter_ref letter_id="C"/>
<letter_ref letter_id="C"/>
<letter_ref letter_id="A"/>
<letter_ref letter_id="A"/>
<letter_ref letter_id="C"/>
<letter_ref letter_id="A"/>
<letter_ref letter_id="T"/>
<letter_ref letter_id="T"/>
<letter_ref letter_id="T"/>
<letter_ref letter_id="T"/>
<letter_ref letter_id="T"/>
<letter_ref letter_id="G"/>
<letter_ref letter_id="C"/>
<letter_ref letter_id="A"/>
<letter_ref letter_id="G"/>
<letter_ref letter_id="C"/>
<letter_ref letter_id="G"/>
<letter_ref letter_id="G"/>
<letter_ref letter_id="A"/>
<letter_ref letter_id="A"/>
<letter_ref letter_id="A"/>
<letter_ref letter_id="T"/>
<letter_ref letter_id="C"/>
<letter_ref letter_id="T"/>
</site>
<right_flank>TATTACCAAA</right_flank>
</contributing_site>
<contributing_site sequence_id="sequence_158" position="120" strand="minus" pvalue="8.67e-04" >
<left_flank>AAATAAGTGA</left_flank>
<site>
<letter_ref letter_id="A"/>
<letter_ref letter_id="A"/>
<letter_ref letter_id="G"/>
<letter_ref letter_id="T"/>
<letter_ref letter_id="G"/>
<letter_ref letter_id="A"/>
<letter_ref letter_id="A"/>
<letter_ref letter_id="A"/>
<letter_ref letter_id="T"/>
<letter_ref letter_id="A"/>
<letter_ref letter_id="G"/>
<letter_ref letter_id="A"/>
<letter_ref letter_id="A"/>
<letter_ref letter_id="G"/>
<letter_ref letter_id="A"/>
<letter_ref letter_id="A"/>
<letter_ref letter_id="A"/>
<letter_ref letter_id="C"/>
<letter_ref letter_id="A"/>
<letter_ref letter_id="C"/>
<letter_ref letter_id="G"/>
<letter_ref letter_id="T"/>
<letter_ref letter_id="G"/>
<letter_ref letter_id="C"/>
<letter_ref letter_id="A"/>
<letter_ref letter_id="T"/>
<letter_ref letter_id="A"/>
<letter_ref letter_id="T"/>
<letter_ref letter_id="C"/>
<letter_ref letter_id="A"/>
<letter_ref letter_id="T"/>
<letter_ref letter_id="G"/>
<letter_ref letter_id="G"/>
<letter_ref letter_id="A"/>
<letter_ref letter_id="T"/>
<letter_ref letter_id="C"/>
<letter_ref letter_id="T"/>
<letter_ref letter_id="T"/>
<letter_ref letter_id="A"/>
<letter_ref letter_id="T"/>
<letter_ref letter_id="G"/>
<letter_ref letter_id="A"/>
<letter_ref letter_id="C"/>
<letter_ref letter_id="C"/>
<letter_ref letter_id="C"/>
<letter_ref letter_id="A"/>
<letter_ref letter_id="A"/>
<letter_ref letter_id="A"/>
<letter_ref letter_id="C"/>
<letter_ref letter_id="A"/>
</site>
<right_flank>CATTTTATGG</right_flank>
</contributing_site>
<contributing_site sequence_id="sequence_128" position="268" strand="plus" pvalue="8.67e-04" >
<left_flank>AGAATGATAG</left_flank>
<site>
<letter_ref letter_id="T"/>
<letter_ref letter_id="T"/>
<letter_ref letter_id="T"/>
<letter_ref letter_id="G"/>
<letter_ref letter_id="T"/>
<letter_ref letter_id="A"/>
<letter_ref letter_id="A"/>
<letter_ref letter_id="C"/>
<letter_ref letter_id="A"/>
<letter_ref letter_id="T"/>
<letter_ref letter_id="G"/>
<letter_ref letter_id="A"/>
<letter_ref letter_id="A"/>
<letter_ref letter_id="T"/>
<letter_ref letter_id="A"/>
<letter_ref letter_id="A"/>
<letter_ref letter_id="C"/>
<letter_ref letter_id="A"/>
<letter_ref letter_id="A"/>
<letter_ref letter_id="A"/>
<letter_ref letter_id="A"/>
<letter_ref letter_id="A"/>
<letter_ref letter_id="T"/>
<letter_ref letter_id="C"/>
<letter_ref letter_id="T"/>
<letter_ref letter_id="A"/>
<letter_ref letter_id="G"/>
<letter_ref letter_id="A"/>
<letter_ref letter_id="A"/>
<letter_ref letter_id="A"/>
<letter_ref letter_id="A"/>
<letter_ref letter_id="T"/>
<letter_ref letter_id="G"/>
<letter_ref letter_id="T"/>
<letter_ref letter_id="A"/>
<letter_ref letter_id="T"/>
<letter_ref letter_id="G"/>
<letter_ref letter_id="G"/>
<letter_ref letter_id="T"/>
<letter_ref letter_id="A"/>
<letter_ref letter_id="G"/>
<letter_ref letter_id="A"/>
<letter_ref letter_id="A"/>
<letter_ref letter_id="A"/>
<letter_ref letter_id="G"/>
<letter_ref letter_id="T"/>
<letter_ref letter_id="G"/>
<letter_ref letter_id="A"/>
<letter_ref letter_id="T"/>
<letter_ref letter_id="T"/>
</site>
<right_flank>CTGAATTGAA</right_flank>
</contributing_site>
<contributing_site sequence_id="sequence_122" position="2310" strand="plus" pvalue="8.67e-04" >
<left_flank>TTCCTACCGT</left_flank>
<site>
<letter_ref letter_id="T"/>
<letter_ref letter_id="C"/>
<letter_ref letter_id="C"/>
<letter_ref letter_id="C"/>
<letter_ref letter_id="T"/>
<letter_ref letter_id="C"/>
<letter_ref letter_id="C"/>
<letter_ref letter_id="C"/>
<letter_ref letter_id="T"/>
<letter_ref letter_id="C"/>
<letter_ref letter_id="C"/>
<letter_ref letter_id="C"/>
<letter_ref letter_id="A"/>
<letter_ref letter_id="A"/>
<letter_ref letter_id="A"/>
<letter_ref letter_id="G"/>
<letter_ref letter_id="A"/>
<letter_ref letter_id="A"/>
<letter_ref letter_id="A"/>
<letter_ref letter_id="A"/>
<letter_ref letter_id="G"/>
<letter_ref letter_id="A"/>
<letter_ref letter_id="A"/>
<letter_ref letter_id="A"/>
<letter_ref letter_id="A"/>
<letter_ref letter_id="A"/>
<letter_ref letter_id="A"/>
<letter_ref letter_id="C"/>
<letter_ref letter_id="A"/>
<letter_ref letter_id="T"/>
<letter_ref letter_id="A"/>
<letter_ref letter_id="T"/>
<letter_ref letter_id="G"/>
<letter_ref letter_id="T"/>
<letter_ref letter_id="T"/>
<letter_ref letter_id="T"/>
<letter_ref letter_id="T"/>
<letter_ref letter_id="A"/>
<letter_ref letter_id="T"/>
<letter_ref letter_id="G"/>
<letter_ref letter_id="A"/>
<letter_ref letter_id="C"/>
<letter_ref letter_id="G"/>
<letter_ref letter_id="G"/>
<letter_ref letter_id="G"/>
<letter_ref letter_id="G"/>
<letter_ref letter_id="A"/>
<letter_ref letter_id="G"/>
<letter_ref letter_id="T"/>
<letter_ref letter_id="A"/>
</site>
<right_flank>TACAACCATG</right_flank>
</contributing_site>
<contributing_site sequence_id="sequence_96" position="237" strand="minus" pvalue="8.67e-04" >
<left_flank>TTACACAAAA</left_flank>
<site>
<letter_ref letter_id="A"/>
<letter_ref letter_id="A"/>
<letter_ref letter_id="A"/>
<letter_ref letter_id="A"/>
<letter_ref letter_id="T"/>
<letter_ref letter_id="A"/>
<letter_ref letter_id="T"/>
<letter_ref letter_id="A"/>
<letter_ref letter_id="G"/>
<letter_ref letter_id="A"/>
<letter_ref letter_id="A"/>
<letter_ref letter_id="C"/>
<letter_ref letter_id="A"/>
<letter_ref letter_id="T"/>
<letter_ref letter_id="A"/>
<letter_ref letter_id="C"/>
<letter_ref letter_id="G"/>
<letter_ref letter_id="G"/>
<letter_ref letter_id="C"/>
<letter_ref letter_id="A"/>
<letter_ref letter_id="T"/>
<letter_ref letter_id="C"/>
<letter_ref letter_id="A"/>
<letter_ref letter_id="A"/>
<letter_ref letter_id="A"/>
<letter_ref letter_id="T"/>
<letter_ref letter_id="T"/>
<letter_ref letter_id="A"/>
<letter_ref letter_id="A"/>
<letter_ref letter_id="A"/>
<letter_ref letter_id="T"/>
<letter_ref letter_id="A"/>
<letter_ref letter_id="T"/>
<letter_ref letter_id="T"/>
<letter_ref letter_id="A"/>
<letter_ref letter_id="T"/>
<letter_ref letter_id="T"/>
<letter_ref letter_id="T"/>
<letter_ref letter_id="T"/>
<letter_ref letter_id="G"/>
<letter_ref letter_id="G"/>
<letter_ref letter_id="C"/>
<letter_ref letter_id="C"/>
<letter_ref letter_id="C"/>
<letter_ref letter_id="A"/>
<letter_ref letter_id="A"/>
<letter_ref letter_id="A"/>
<letter_ref letter_id="A"/>
<letter_ref letter_id="A"/>
<letter_ref letter_id="A"/>
</site>
<right_flank>GGGTGTCAAG</right_flank>
</contributing_site>
<contributing_site sequence_id="sequence_92" position="359" strand="plus" pvalue="8.67e-04" >
<left_flank>TGAAAAAACC</left_flank>
<site>
<letter_ref letter_id="T"/>
<letter_ref letter_id="T"/>
<letter_ref letter_id="T"/>
<letter_ref letter_id="A"/>
<letter_ref letter_id="T"/>
<letter_ref letter_id="G"/>
<letter_ref letter_id="T"/>
<letter_ref letter_id="G"/>
<letter_ref letter_id="A"/>
<letter_ref letter_id="G"/>
<letter_ref letter_id="G"/>
<letter_ref letter_id="A"/>
<letter_ref letter_id="A"/>
<letter_ref letter_id="A"/>
<letter_ref letter_id="A"/>
<letter_ref letter_id="A"/>
<letter_ref letter_id="A"/>
<letter_ref letter_id="T"/>
<letter_ref letter_id="A"/>
<letter_ref letter_id="T"/>
<letter_ref letter_id="T"/>
<letter_ref letter_id="T"/>
<letter_ref letter_id="C"/>
<letter_ref letter_id="A"/>
<letter_ref letter_id="T"/>
<letter_ref letter_id="G"/>
<letter_ref letter_id="A"/>
<letter_ref letter_id="G"/>
<letter_ref letter_id="T"/>
<letter_ref letter_id="A"/>
<letter_ref letter_id="A"/>
<letter_ref letter_id="G"/>
<letter_ref letter_id="C"/>
<letter_ref letter_id="A"/>
<letter_ref letter_id="T"/>
<letter_ref letter_id="G"/>
<letter_ref letter_id="T"/>
<letter_ref letter_id="C"/>
<letter_ref letter_id="A"/>
<letter_ref letter_id="T"/>
<letter_ref letter_id="G"/>
<letter_ref letter_id="T"/>
<letter_ref letter_id="C"/>
<letter_ref letter_id="A"/>
<letter_ref letter_id="A"/>
<letter_ref letter_id="C"/>
<letter_ref letter_id="T"/>
<letter_ref letter_id="A"/>
<letter_ref letter_id="A"/>
<letter_ref letter_id="A"/>
</site>
<right_flank>TCGAGTGGAT</right_flank>
</contributing_site>
<contributing_site sequence_id="sequence_70" position="551" strand="plus" pvalue="8.67e-04" >
<left_flank>CCTACCTCCA</left_flank>
<site>
<letter_ref letter_id="G"/>
<letter_ref letter_id="G"/>
<letter_ref letter_id="T"/>
<letter_ref letter_id="T"/>
<letter_ref letter_id="T"/>
<letter_ref letter_id="A"/>
<letter_ref letter_id="A"/>
<letter_ref letter_id="A"/>
<letter_ref letter_id="T"/>
<letter_ref letter_id="T"/>
<letter_ref letter_id="A"/>
<letter_ref letter_id="T"/>
<letter_ref letter_id="A"/>
<letter_ref letter_id="A"/>
<letter_ref letter_id="G"/>
<letter_ref letter_id="T"/>
<letter_ref letter_id="C"/>
<letter_ref letter_id="A"/>
<letter_ref letter_id="T"/>
<letter_ref letter_id="T"/>
<letter_ref letter_id="T"/>
<letter_ref letter_id="A"/>
<letter_ref letter_id="G"/>
<letter_ref letter_id="C"/>
<letter_ref letter_id="A"/>
<letter_ref letter_id="C"/>
<letter_ref letter_id="A"/>
<letter_ref letter_id="A"/>
<letter_ref letter_id="C"/>
<letter_ref letter_id="A"/>
<letter_ref letter_id="A"/>
<letter_ref letter_id="C"/>
<letter_ref letter_id="A"/>
<letter_ref letter_id="T"/>
<letter_ref letter_id="G"/>
<letter_ref letter_id="A"/>
<letter_ref letter_id="T"/>
<letter_ref letter_id="C"/>
<letter_ref letter_id="A"/>
<letter_ref letter_id="T"/>
<letter_ref letter_id="C"/>
<letter_ref letter_id="A"/>
<letter_ref letter_id="A"/>
<letter_ref letter_id="A"/>
<letter_ref letter_id="A"/>
<letter_ref letter_id="T"/>
<letter_ref letter_id="A"/>
<letter_ref letter_id="T"/>
<letter_ref letter_id="A"/>
<letter_ref letter_id="G"/>
</site>
<right_flank>CTTCCACAAA</right_flank>
</contributing_site>
<contributing_site sequence_id="sequence_67" position="139" strand="minus" pvalue="8.67e-04" >
<left_flank>CACAAGAGTA</left_flank>
<site>
<letter_ref letter_id="A"/>
<letter_ref letter_id="G"/>
<letter_ref letter_id="G"/>
<letter_ref letter_id="G"/>
<letter_ref letter_id="G"/>
<letter_ref letter_id="A"/>
<letter_ref letter_id="A"/>
<letter_ref letter_id="A"/>
<letter_ref letter_id="T"/>
<letter_ref letter_id="A"/>
<letter_ref letter_id="G"/>
<letter_ref letter_id="A"/>
<letter_ref letter_id="A"/>
<letter_ref letter_id="G"/>
<letter_ref letter_id="C"/>
<letter_ref letter_id="A"/>
<letter_ref letter_id="C"/>
<letter_ref letter_id="A"/>
<letter_ref letter_id="C"/>
<letter_ref letter_id="A"/>
<letter_ref letter_id="C"/>
<letter_ref letter_id="A"/>
<letter_ref letter_id="A"/>
<letter_ref letter_id="G"/>
<letter_ref letter_id="A"/>
<letter_ref letter_id="G"/>
<letter_ref letter_id="C"/>
<letter_ref letter_id="G"/>
<letter_ref letter_id="A"/>
<letter_ref letter_id="G"/>
<letter_ref letter_id="A"/>
<letter_ref letter_id="G"/>
<letter_ref letter_id="T"/>
<letter_ref letter_id="T"/>
<letter_ref letter_id="G"/>
<letter_ref letter_id="T"/>
<letter_ref letter_id="A"/>
<letter_ref letter_id="G"/>
<letter_ref letter_id="C"/>
<letter_ref letter_id="A"/>
<letter_ref letter_id="A"/>
<letter_ref letter_id="C"/>
<letter_ref letter_id="A"/>
<letter_ref letter_id="A"/>
<letter_ref letter_id="C"/>
<letter_ref letter_id="G"/>
<letter_ref letter_id="T"/>
<letter_ref letter_id="G"/>
<letter_ref letter_id="A"/>
<letter_ref letter_id="A"/>
</site>
<right_flank>AGTCGCCTAG</right_flank>
</contributing_site>
<contributing_site sequence_id="sequence_62" position="305" strand="plus" pvalue="8.67e-04" >
<left_flank>GAGGCTGGGG</left_flank>
<site>
<letter_ref letter_id="T"/>
<letter_ref letter_id="C"/>
<letter_ref letter_id="G"/>
<letter_ref letter_id="C"/>
<letter_ref letter_id="A"/>
<letter_ref letter_id="C"/>
<letter_ref letter_id="T"/>
<letter_ref letter_id="A"/>
<letter_ref letter_id="A"/>
<letter_ref letter_id="G"/>
<letter_ref letter_id="G"/>
<letter_ref letter_id="A"/>
<letter_ref letter_id="A"/>
<letter_ref letter_id="G"/>
<letter_ref letter_id="A"/>
<letter_ref letter_id="T"/>
<letter_ref letter_id="G"/>
<letter_ref letter_id="A"/>
<letter_ref letter_id="A"/>
<letter_ref letter_id="T"/>
<letter_ref letter_id="A"/>
<letter_ref letter_id="A"/>
<letter_ref letter_id="T"/>
<letter_ref letter_id="C"/>
<letter_ref letter_id="T"/>
<letter_ref letter_id="A"/>
<letter_ref letter_id="A"/>
<letter_ref letter_id="A"/>
<letter_ref letter_id="T"/>
<letter_ref letter_id="A"/>
<letter_ref letter_id="A"/>
<letter_ref letter_id="T"/>
<letter_ref letter_id="A"/>
<letter_ref letter_id="T"/>
<letter_ref letter_id="T"/>
<letter_ref letter_id="G"/>
<letter_ref letter_id="T"/>
<letter_ref letter_id="C"/>
<letter_ref letter_id="C"/>
<letter_ref letter_id="A"/>
<letter_ref letter_id="T"/>
<letter_ref letter_id="T"/>
<letter_ref letter_id="G"/>
<letter_ref letter_id="A"/>
<letter_ref letter_id="A"/>
<letter_ref letter_id="A"/>
<letter_ref letter_id="T"/>
<letter_ref letter_id="T"/>
<letter_ref letter_id="G"/>
<letter_ref letter_id="A"/>
</site>
<right_flank>AAAAAAGGAG</right_flank>
</contributing_site>
<contributing_site sequence_id="sequence_15" position="247" strand="plus" pvalue="8.67e-04" >
<left_flank>TATACATCTC</left_flank>
<site>
<letter_ref letter_id="T"/>
<letter_ref letter_id="T"/>
<letter_ref letter_id="T"/>
<letter_ref letter_id="T"/>
<letter_ref letter_id="A"/>
<letter_ref letter_id="T"/>
<letter_ref letter_id="A"/>
<letter_ref letter_id="G"/>
<letter_ref letter_id="T"/>
<letter_ref letter_id="T"/>
<letter_ref letter_id="T"/>
<letter_ref letter_id="C"/>
<letter_ref letter_id="A"/>
<letter_ref letter_id="T"/>
<letter_ref letter_id="A"/>
<letter_ref letter_id="A"/>
<letter_ref letter_id="A"/>
<letter_ref letter_id="C"/>
<letter_ref letter_id="T"/>
<letter_ref letter_id="A"/>
<letter_ref letter_id="C"/>
<letter_ref letter_id="G"/>
<letter_ref letter_id="A"/>
<letter_ref letter_id="G"/>
<letter_ref letter_id="A"/>
<letter_ref letter_id="A"/>
<letter_ref letter_id="A"/>
<letter_ref letter_id="G"/>
<letter_ref letter_id="A"/>
<letter_ref letter_id="T"/>
<letter_ref letter_id="A"/>
<letter_ref letter_id="T"/>
<letter_ref letter_id="A"/>
<letter_ref letter_id="A"/>
<letter_ref letter_id="A"/>
<letter_ref letter_id="T"/>
<letter_ref letter_id="T"/>
<letter_ref letter_id="T"/>
<letter_ref letter_id="A"/>
<letter_ref letter_id="T"/>
<letter_ref letter_id="G"/>
<letter_ref letter_id="A"/>
<letter_ref letter_id="A"/>
<letter_ref letter_id="C"/>
<letter_ref letter_id="A"/>
<letter_ref letter_id="A"/>
<letter_ref letter_id="A"/>
<letter_ref letter_id="T"/>
<letter_ref letter_id="T"/>
<letter_ref letter_id="T"/>
</site>
<right_flank>ACTTTTTATT</right_flank>
</contributing_site>
<contributing_site sequence_id="sequence_623" position="313" strand="minus" pvalue="8.95e-04" >
<left_flank>CTTTAGGCTT</left_flank>
<site>
<letter_ref letter_id="T"/>
<letter_ref letter_id="T"/>
<letter_ref letter_id="G"/>
<letter_ref letter_id="G"/>
<letter_ref letter_id="G"/>
<letter_ref letter_id="G"/>
<letter_ref letter_id="G"/>
<letter_ref letter_id="C"/>
<letter_ref letter_id="A"/>
<letter_ref letter_id="A"/>
<letter_ref letter_id="A"/>
<letter_ref letter_id="A"/>
<letter_ref letter_id="A"/>
<letter_ref letter_id="G"/>
<letter_ref letter_id="A"/>
<letter_ref letter_id="C"/>
<letter_ref letter_id="A"/>
<letter_ref letter_id="C"/>
<letter_ref letter_id="A"/>
<letter_ref letter_id="A"/>
<letter_ref letter_id="C"/>
<letter_ref letter_id="C"/>
<letter_ref letter_id="A"/>
<letter_ref letter_id="A"/>
<letter_ref letter_id="A"/>
<letter_ref letter_id="A"/>
<letter_ref letter_id="G"/>
<letter_ref letter_id="C"/>
<letter_ref letter_id="C"/>
<letter_ref letter_id="A"/>
<letter_ref letter_id="A"/>
<letter_ref letter_id="A"/>
<letter_ref letter_id="C"/>
<letter_ref letter_id="C"/>
<letter_ref letter_id="A"/>
<letter_ref letter_id="A"/>
<letter_ref letter_id="A"/>
<letter_ref letter_id="C"/>
<letter_ref letter_id="A"/>
<letter_ref letter_id="T"/>
<letter_ref letter_id="A"/>
<letter_ref letter_id="C"/>
<letter_ref letter_id="C"/>
<letter_ref letter_id="C"/>
<letter_ref letter_id="T"/>
<letter_ref letter_id="T"/>
<letter_ref letter_id="A"/>
<letter_ref letter_id="A"/>
<letter_ref letter_id="A"/>
<letter_ref letter_id="C"/>
</site>
<right_flank>ACCTATATGC</right_flank>
</contributing_site>
<contributing_site sequence_id="sequence_600" position="464" strand="plus" pvalue="8.95e-04" >
<left_flank>ATAGGATTCA</left_flank>
<site>
<letter_ref letter_id="C"/>
<letter_ref letter_id="C"/>
<letter_ref letter_id="T"/>
<letter_ref letter_id="C"/>
<letter_ref letter_id="C"/>
<letter_ref letter_id="A"/>
<letter_ref letter_id="G"/>
<letter_ref letter_id="A"/>
<letter_ref letter_id="A"/>
<letter_ref letter_id="T"/>
<letter_ref letter_id="G"/>
<letter_ref letter_id="A"/>
<letter_ref letter_id="C"/>
<letter_ref letter_id="A"/>
<letter_ref letter_id="A"/>
<letter_ref letter_id="G"/>
<letter_ref letter_id="A"/>
<letter_ref letter_id="A"/>
<letter_ref letter_id="A"/>
<letter_ref letter_id="G"/>
<letter_ref letter_id="T"/>
<letter_ref letter_id="T"/>
<letter_ref letter_id="A"/>
<letter_ref letter_id="A"/>
<letter_ref letter_id="T"/>
<letter_ref letter_id="T"/>
<letter_ref letter_id="C"/>
<letter_ref letter_id="A"/>
<letter_ref letter_id="C"/>
<letter_ref letter_id="A"/>
<letter_ref letter_id="A"/>
<letter_ref letter_id="A"/>
<letter_ref letter_id="C"/>
<letter_ref letter_id="T"/>
<letter_ref letter_id="G"/>
<letter_ref letter_id="A"/>
<letter_ref letter_id="A"/>
<letter_ref letter_id="G"/>
<letter_ref letter_id="G"/>
<letter_ref letter_id="A"/>
<letter_ref letter_id="C"/>
<letter_ref letter_id="C"/>
<letter_ref letter_id="T"/>
<letter_ref letter_id="C"/>
<letter_ref letter_id="A"/>
<letter_ref letter_id="C"/>
<letter_ref letter_id="A"/>
<letter_ref letter_id="A"/>
<letter_ref letter_id="A"/>
<letter_ref letter_id="G"/>
</site>
<right_flank>AAACTCCAAC</right_flank>
</contributing_site>
<contributing_site sequence_id="sequence_564" position="16" strand="plus" pvalue="8.95e-04" >
<left_flank>TCCATTTACA</left_flank>
<site>
<letter_ref letter_id="A"/>
<letter_ref letter_id="C"/>
<letter_ref letter_id="A"/>
<letter_ref letter_id="A"/>
<letter_ref letter_id="A"/>
<letter_ref letter_id="A"/>
<letter_ref letter_id="A"/>
<letter_ref letter_id="A"/>
<letter_ref letter_id="A"/>
<letter_ref letter_id="A"/>
<letter_ref letter_id="A"/>
<letter_ref letter_id="T"/>
<letter_ref letter_id="G"/>
<letter_ref letter_id="A"/>
<letter_ref letter_id="A"/>
<letter_ref letter_id="A"/>
<letter_ref letter_id="A"/>
<letter_ref letter_id="A"/>
<letter_ref letter_id="A"/>
<letter_ref letter_id="T"/>
<letter_ref letter_id="G"/>
<letter_ref letter_id="G"/>
<letter_ref letter_id="A"/>
<letter_ref letter_id="A"/>
<letter_ref letter_id="T"/>
<letter_ref letter_id="C"/>
<letter_ref letter_id="A"/>
<letter_ref letter_id="A"/>
<letter_ref letter_id="A"/>
<letter_ref letter_id="T"/>
<letter_ref letter_id="T"/>
<letter_ref letter_id="T"/>
<letter_ref letter_id="C"/>
<letter_ref letter_id="T"/>
<letter_ref letter_id="G"/>
<letter_ref letter_id="A"/>
<letter_ref letter_id="T"/>
<letter_ref letter_id="G"/>
<letter_ref letter_id="C"/>
<letter_ref letter_id="A"/>
<letter_ref letter_id="A"/>
<letter_ref letter_id="G"/>
<letter_ref letter_id="A"/>
<letter_ref letter_id="T"/>
<letter_ref letter_id="A"/>
<letter_ref letter_id="T"/>
<letter_ref letter_id="A"/>
<letter_ref letter_id="A"/>
<letter_ref letter_id="C"/>
<letter_ref letter_id="C"/>
</site>
<right_flank>AAGTCATTCC</right_flank>
</contributing_site>
<contributing_site sequence_id="sequence_498" position="300" strand="plus" pvalue="8.95e-04" >
<left_flank>GTGTGATTGT</left_flank>
<site>
<letter_ref letter_id="T"/>
<letter_ref letter_id="T"/>
<letter_ref letter_id="A"/>
<letter_ref letter_id="A"/>
<letter_ref letter_id="G"/>
<letter_ref letter_id="G"/>
<letter_ref letter_id="A"/>
<letter_ref letter_id="T"/>
<letter_ref letter_id="G"/>
<letter_ref letter_id="A"/>
<letter_ref letter_id="A"/>
<letter_ref letter_id="T"/>
<letter_ref letter_id="C"/>
<letter_ref letter_id="A"/>
<letter_ref letter_id="A"/>
<letter_ref letter_id="C"/>
<letter_ref letter_id="A"/>
<letter_ref letter_id="A"/>
<letter_ref letter_id="T"/>
<letter_ref letter_id="T"/>
<letter_ref letter_id="T"/>
<letter_ref letter_id="T"/>
<letter_ref letter_id="A"/>
<letter_ref letter_id="A"/>
<letter_ref letter_id="T"/>
<letter_ref letter_id="T"/>
<letter_ref letter_id="A"/>
<letter_ref letter_id="C"/>
<letter_ref letter_id="A"/>
<letter_ref letter_id="T"/>
<letter_ref letter_id="A"/>
<letter_ref letter_id="T"/>
<letter_ref letter_id="G"/>
<letter_ref letter_id="A"/>
<letter_ref letter_id="T"/>
<letter_ref letter_id="T"/>
<letter_ref letter_id="A"/>
<letter_ref letter_id="G"/>
<letter_ref letter_id="G"/>
<letter_ref letter_id="A"/>
<letter_ref letter_id="C"/>
<letter_ref letter_id="G"/>
<letter_ref letter_id="A"/>
<letter_ref letter_id="C"/>
<letter_ref letter_id="A"/>
<letter_ref letter_id="A"/>
<letter_ref letter_id="T"/>
<letter_ref letter_id="G"/>
<letter_ref letter_id="A"/>
<letter_ref letter_id="G"/>
</site>
<right_flank>CTCTAAATTT</right_flank>
</contributing_site>
<contributing_site sequence_id="sequence_490" position="341" strand="minus" pvalue="8.95e-04" >
<left_flank>AGATTCCAAT</left_flank>
<site>
<letter_ref letter_id="T"/>
<letter_ref letter_id="C"/>
<letter_ref letter_id="C"/>
<letter_ref letter_id="T"/>
<letter_ref letter_id="C"/>
<letter_ref letter_id="A"/>
<letter_ref letter_id="A"/>
<letter_ref letter_id="A"/>
<letter_ref letter_id="A"/>
<letter_ref letter_id="T"/>
<letter_ref letter_id="G"/>
<letter_ref letter_id="A"/>
<letter_ref letter_id="A"/>
<letter_ref letter_id="G"/>
<letter_ref letter_id="G"/>
<letter_ref letter_id="G"/>
<letter_ref letter_id="A"/>
<letter_ref letter_id="A"/>
<letter_ref letter_id="A"/>
<letter_ref letter_id="C"/>
<letter_ref letter_id="A"/>
<letter_ref letter_id="A"/>
<letter_ref letter_id="A"/>
<letter_ref letter_id="C"/>
<letter_ref letter_id="A"/>
<letter_ref letter_id="T"/>
<letter_ref letter_id="G"/>
<letter_ref letter_id="C"/>
<letter_ref letter_id="C"/>
<letter_ref letter_id="C"/>
<letter_ref letter_id="T"/>
<letter_ref letter_id="A"/>
<letter_ref letter_id="A"/>
<letter_ref letter_id="A"/>
<letter_ref letter_id="T"/>
<letter_ref letter_id="G"/>
<letter_ref letter_id="T"/>
<letter_ref letter_id="A"/>
<letter_ref letter_id="A"/>
<letter_ref letter_id="T"/>
<letter_ref letter_id="C"/>
<letter_ref letter_id="T"/>
<letter_ref letter_id="C"/>
<letter_ref letter_id="A"/>
<letter_ref letter_id="A"/>
<letter_ref letter_id="A"/>
<letter_ref letter_id="A"/>
<letter_ref letter_id="A"/>
<letter_ref letter_id="T"/>
<letter_ref letter_id="A"/>
</site>
<right_flank>CCCTAAGAAT</right_flank>
</contributing_site>
<contributing_site sequence_id="sequence_459" position="177" strand="minus" pvalue="8.95e-04" >
<left_flank>AAAGAATCTC</left_flank>
<site>
<letter_ref letter_id="G"/>
<letter_ref letter_id="T"/>
<letter_ref letter_id="C"/>
<letter_ref letter_id="C"/>
<letter_ref letter_id="C"/>
<letter_ref letter_id="G"/>
<letter_ref letter_id="A"/>
<letter_ref letter_id="G"/>
<letter_ref letter_id="A"/>
<letter_ref letter_id="T"/>
<letter_ref letter_id="T"/>
<letter_ref letter_id="C"/>
<letter_ref letter_id="A"/>
<letter_ref letter_id="G"/>
<letter_ref letter_id="A"/>
<letter_ref letter_id="A"/>
<letter_ref letter_id="C"/>
<letter_ref letter_id="G"/>
<letter_ref letter_id="A"/>
<letter_ref letter_id="A"/>
<letter_ref letter_id="A"/>
<letter_ref letter_id="G"/>
<letter_ref letter_id="A"/>
<letter_ref letter_id="C"/>
<letter_ref letter_id="T"/>
<letter_ref letter_id="T"/>
<letter_ref letter_id="C"/>
<letter_ref letter_id="T"/>
<letter_ref letter_id="A"/>
<letter_ref letter_id="A"/>
<letter_ref letter_id="G"/>
<letter_ref letter_id="A"/>
<letter_ref letter_id="G"/>
<letter_ref letter_id="T"/>
<letter_ref letter_id="A"/>
<letter_ref letter_id="G"/>
<letter_ref letter_id="A"/>
<letter_ref letter_id="G"/>
<letter_ref letter_id="C"/>
<letter_ref letter_id="A"/>
<letter_ref letter_id="G"/>
<letter_ref letter_id="C"/>
<letter_ref letter_id="A"/>
<letter_ref letter_id="T"/>
<letter_ref letter_id="G"/>
<letter_ref letter_id="T"/>
<letter_ref letter_id="A"/>
<letter_ref letter_id="A"/>
<letter_ref letter_id="C"/>
<letter_ref letter_id="C"/>
</site>
<right_flank>CATGTTCATA</right_flank>
</contributing_site>
<contributing_site sequence_id="sequence_416" position="4" strand="plus" pvalue="8.95e-04" >
<left_flank>CTGA</left_flank>
<site>
<letter_ref letter_id="T"/>
<letter_ref letter_id="T"/>
<letter_ref letter_id="T"/>
<letter_ref letter_id="C"/>
<letter_ref letter_id="T"/>
<letter_ref letter_id="C"/>
<letter_ref letter_id="A"/>
<letter_ref letter_id="A"/>
<letter_ref letter_id="A"/>
<letter_ref letter_id="T"/>
<letter_ref letter_id="T"/>
<letter_ref letter_id="A"/>
<letter_ref letter_id="A"/>
<letter_ref letter_id="A"/>
<letter_ref letter_id="A"/>
<letter_ref letter_id="T"/>
<letter_ref letter_id="A"/>
<letter_ref letter_id="T"/>
<letter_ref letter_id="A"/>
<letter_ref letter_id="A"/>
<letter_ref letter_id="G"/>
<letter_ref letter_id="G"/>
<letter_ref letter_id="A"/>
<letter_ref letter_id="T"/>
<letter_ref letter_id="T"/>
<letter_ref letter_id="T"/>
<letter_ref letter_id="A"/>
<letter_ref letter_id="C"/>
<letter_ref letter_id="G"/>
<letter_ref letter_id="C"/>
<letter_ref letter_id="A"/>
<letter_ref letter_id="G"/>
<letter_ref letter_id="A"/>
<letter_ref letter_id="A"/>
<letter_ref letter_id="A"/>
<letter_ref letter_id="A"/>
<letter_ref letter_id="A"/>
<letter_ref letter_id="C"/>
<letter_ref letter_id="T"/>
<letter_ref letter_id="A"/>
<letter_ref letter_id="C"/>
<letter_ref letter_id="T"/>
<letter_ref letter_id="C"/>
<letter_ref letter_id="C"/>
<letter_ref letter_id="A"/>
<letter_ref letter_id="A"/>
<letter_ref letter_id="A"/>
<letter_ref letter_id="T"/>
<letter_ref letter_id="A"/>
<letter_ref letter_id="T"/>
</site>
<right_flank>ATTGCTACGT</right_flank>
</contributing_site>
<contributing_site sequence_id="sequence_415" position="329" strand="plus" pvalue="8.95e-04" >
<left_flank>AATTACGCTT</left_flank>
<site>
<letter_ref letter_id="T"/>
<letter_ref letter_id="T"/>
<letter_ref letter_id="C"/>
<letter_ref letter_id="A"/>
<letter_ref letter_id="A"/>
<letter_ref letter_id="A"/>
<letter_ref letter_id="C"/>
<letter_ref letter_id="C"/>
<letter_ref letter_id="T"/>
<letter_ref letter_id="A"/>
<letter_ref letter_id="A"/>
<letter_ref letter_id="C"/>
<letter_ref letter_id="G"/>
<letter_ref letter_id="C"/>
<letter_ref letter_id="A"/>
<letter_ref letter_id="A"/>
<letter_ref letter_id="A"/>
<letter_ref letter_id="C"/>
<letter_ref letter_id="A"/>
<letter_ref letter_id="T"/>
<letter_ref letter_id="C"/>
<letter_ref letter_id="A"/>
<letter_ref letter_id="C"/>
<letter_ref letter_id="G"/>
<letter_ref letter_id="A"/>
<letter_ref letter_id="A"/>
<letter_ref letter_id="C"/>
<letter_ref letter_id="A"/>
<letter_ref letter_id="A"/>
<letter_ref letter_id="C"/>
<letter_ref letter_id="A"/>
<letter_ref letter_id="A"/>
<letter_ref letter_id="A"/>
<letter_ref letter_id="T"/>
<letter_ref letter_id="T"/>
<letter_ref letter_id="A"/>
<letter_ref letter_id="T"/>
<letter_ref letter_id="A"/>
<letter_ref letter_id="C"/>
<letter_ref letter_id="A"/>
<letter_ref letter_id="C"/>
<letter_ref letter_id="A"/>
<letter_ref letter_id="T"/>
<letter_ref letter_id="G"/>
<letter_ref letter_id="A"/>
<letter_ref letter_id="A"/>
<letter_ref letter_id="A"/>
<letter_ref letter_id="T"/>
<letter_ref letter_id="A"/>
<letter_ref letter_id="C"/>
</site>
<right_flank>AATTAGCCTA</right_flank>
</contributing_site>
<contributing_site sequence_id="sequence_385" position="346" strand="plus" pvalue="8.95e-04" >
<left_flank>AACAACCAAT</left_flank>
<site>
<letter_ref letter_id="T"/>
<letter_ref letter_id="C"/>
<letter_ref letter_id="A"/>
<letter_ref letter_id="C"/>
<letter_ref letter_id="A"/>
<letter_ref letter_id="T"/>
<letter_ref letter_id="C"/>
<letter_ref letter_id="A"/>
<letter_ref letter_id="G"/>
<letter_ref letter_id="A"/>
<letter_ref letter_id="G"/>
<letter_ref letter_id="T"/>
<letter_ref letter_id="T"/>
<letter_ref letter_id="C"/>
<letter_ref letter_id="A"/>
<letter_ref letter_id="A"/>
<letter_ref letter_id="C"/>
<letter_ref letter_id="A"/>
<letter_ref letter_id="C"/>
<letter_ref letter_id="A"/>
<letter_ref letter_id="T"/>
<letter_ref letter_id="A"/>
<letter_ref letter_id="A"/>
<letter_ref letter_id="C"/>
<letter_ref letter_id="A"/>
<letter_ref letter_id="A"/>
<letter_ref letter_id="C"/>
<letter_ref letter_id="A"/>
<letter_ref letter_id="G"/>
<letter_ref letter_id="T"/>
<letter_ref letter_id="A"/>
<letter_ref letter_id="T"/>
<letter_ref letter_id="G"/>
<letter_ref letter_id="A"/>
<letter_ref letter_id="T"/>
<letter_ref letter_id="A"/>
<letter_ref letter_id="A"/>
<letter_ref letter_id="G"/>
<letter_ref letter_id="T"/>
<letter_ref letter_id="T"/>
<letter_ref letter_id="A"/>
<letter_ref letter_id="G"/>
<letter_ref letter_id="A"/>
<letter_ref letter_id="A"/>
<letter_ref letter_id="A"/>
<letter_ref letter_id="A"/>
<letter_ref letter_id="C"/>
<letter_ref letter_id="A"/>
<letter_ref letter_id="C"/>
<letter_ref letter_id="A"/>
</site>
<right_flank>GTATGTCATA</right_flank>
</contributing_site>
<contributing_site sequence_id="sequence_325" position="159" strand="minus" pvalue="8.95e-04" >
<left_flank>GAGCTGGCTT</left_flank>
<site>
<letter_ref letter_id="G"/>
<letter_ref letter_id="T"/>
<letter_ref letter_id="T"/>
<letter_ref letter_id="T"/>
<letter_ref letter_id="A"/>
<letter_ref letter_id="G"/>
<letter_ref letter_id="C"/>
<letter_ref letter_id="T"/>
<letter_ref letter_id="C"/>
<letter_ref letter_id="G"/>
<letter_ref letter_id="T"/>
<letter_ref letter_id="G"/>
<letter_ref letter_id="A"/>
<letter_ref letter_id="G"/>
<letter_ref letter_id="C"/>
<letter_ref letter_id="C"/>
<letter_ref letter_id="A"/>
<letter_ref letter_id="A"/>
<letter_ref letter_id="A"/>
<letter_ref letter_id="A"/>
<letter_ref letter_id="C"/>
<letter_ref letter_id="A"/>
<letter_ref letter_id="A"/>
<letter_ref letter_id="A"/>
<letter_ref letter_id="A"/>
<letter_ref letter_id="A"/>
<letter_ref letter_id="A"/>
<letter_ref letter_id="A"/>
<letter_ref letter_id="C"/>
<letter_ref letter_id="A"/>
<letter_ref letter_id="A"/>
<letter_ref letter_id="T"/>
<letter_ref letter_id="A"/>
<letter_ref letter_id="T"/>
<letter_ref letter_id="G"/>
<letter_ref letter_id="T"/>
<letter_ref letter_id="A"/>
<letter_ref letter_id="T"/>
<letter_ref letter_id="A"/>
<letter_ref letter_id="T"/>
<letter_ref letter_id="A"/>
<letter_ref letter_id="A"/>
<letter_ref letter_id="T"/>
<letter_ref letter_id="A"/>
<letter_ref letter_id="A"/>
<letter_ref letter_id="T"/>
<letter_ref letter_id="C"/>
<letter_ref letter_id="A"/>
<letter_ref letter_id="A"/>
<letter_ref letter_id="T"/>
</site>
<right_flank>TTGTAGTTAA</right_flank>
</contributing_site>
<contributing_site sequence_id="sequence_286" position="780" strand="minus" pvalue="8.95e-04" >
<left_flank>GACATCTAGG</left_flank>
<site>
<letter_ref letter_id="T"/>
<letter_ref letter_id="G"/>
<letter_ref letter_id="C"/>
<letter_ref letter_id="T"/>
<letter_ref letter_id="G"/>
<letter_ref letter_id="G"/>
<letter_ref letter_id="A"/>
<letter_ref letter_id="G"/>
<letter_ref letter_id="A"/>
<letter_ref letter_id="T"/>
<letter_ref letter_id="G"/>
<letter_ref letter_id="G"/>
<letter_ref letter_id="A"/>
<letter_ref letter_id="T"/>
<letter_ref letter_id="T"/>
<letter_ref letter_id="T"/>
<letter_ref letter_id="G"/>
<letter_ref letter_id="T"/>
<letter_ref letter_id="G"/>
<letter_ref letter_id="G"/>
<letter_ref letter_id="T"/>
<letter_ref letter_id="C"/>
<letter_ref letter_id="A"/>
<letter_ref letter_id="A"/>
<letter_ref letter_id="C"/>
<letter_ref letter_id="A"/>
<letter_ref letter_id="C"/>
<letter_ref letter_id="G"/>
<letter_ref letter_id="A"/>
<letter_ref letter_id="C"/>
<letter_ref letter_id="A"/>
<letter_ref letter_id="G"/>
<letter_ref letter_id="T"/>
<letter_ref letter_id="G"/>
<letter_ref letter_id="G"/>
<letter_ref letter_id="G"/>
<letter_ref letter_id="A"/>
<letter_ref letter_id="C"/>
<letter_ref letter_id="A"/>
<letter_ref letter_id="A"/>
<letter_ref letter_id="C"/>
<letter_ref letter_id="G"/>
<letter_ref letter_id="C"/>
<letter_ref letter_id="A"/>
<letter_ref letter_id="A"/>
<letter_ref letter_id="A"/>
<letter_ref letter_id="A"/>
<letter_ref letter_id="C"/>
<letter_ref letter_id="A"/>
<letter_ref letter_id="A"/>
</site>
<right_flank>TGGCAAAAGT</right_flank>
</contributing_site>
<contributing_site sequence_id="sequence_286" position="195" strand="plus" pvalue="8.95e-04" >
<left_flank>TTGTCGAATT</left_flank>
<site>
<letter_ref letter_id="T"/>
<letter_ref letter_id="T"/>
<letter_ref letter_id="T"/>
<letter_ref letter_id="A"/>
<letter_ref letter_id="T"/>
<letter_ref letter_id="A"/>
<letter_ref letter_id="A"/>
<letter_ref letter_id="A"/>
<letter_ref letter_id="A"/>
<letter_ref letter_id="T"/>
<letter_ref letter_id="A"/>
<letter_ref letter_id="G"/>
<letter_ref letter_id="A"/>
<letter_ref letter_id="A"/>
<letter_ref letter_id="T"/>
<letter_ref letter_id="T"/>
<letter_ref letter_id="A"/>
<letter_ref letter_id="A"/>
<letter_ref letter_id="T"/>
<letter_ref letter_id="A"/>
<letter_ref letter_id="T"/>
<letter_ref letter_id="T"/>
<letter_ref letter_id="T"/>
<letter_ref letter_id="G"/>
<letter_ref letter_id="A"/>
<letter_ref letter_id="A"/>
<letter_ref letter_id="G"/>
<letter_ref letter_id="A"/>
<letter_ref letter_id="A"/>
<letter_ref letter_id="T"/>
<letter_ref letter_id="G"/>
<letter_ref letter_id="T"/>
<letter_ref letter_id="T"/>
<letter_ref letter_id="T"/>
<letter_ref letter_id="T"/>
<letter_ref letter_id="A"/>
<letter_ref letter_id="T"/>
<letter_ref letter_id="G"/>
<letter_ref letter_id="G"/>
<letter_ref letter_id="T"/>
<letter_ref letter_id="T"/>
<letter_ref letter_id="T"/>
<letter_ref letter_id="C"/>
<letter_ref letter_id="G"/>
<letter_ref letter_id="A"/>
<letter_ref letter_id="G"/>
<letter_ref letter_id="C"/>
<letter_ref letter_id="C"/>
<letter_ref letter_id="C"/>
<letter_ref letter_id="T"/>
</site>
<right_flank>ATATTTTAAA</right_flank>
</contributing_site>
<contributing_site sequence_id="sequence_276" position="480" strand="plus" pvalue="8.95e-04" >
<left_flank>GTTGTAATTT</left_flank>
<site>
<letter_ref letter_id="A"/>
<letter_ref letter_id="T"/>
<letter_ref letter_id="C"/>
<letter_ref letter_id="T"/>
<letter_ref letter_id="T"/>
<letter_ref letter_id="T"/>
<letter_ref letter_id="T"/>
<letter_ref letter_id="T"/>
<letter_ref letter_id="G"/>
<letter_ref letter_id="C"/>
<letter_ref letter_id="C"/>
<letter_ref letter_id="A"/>
<letter_ref letter_id="C"/>
<letter_ref letter_id="C"/>
<letter_ref letter_id="A"/>
<letter_ref letter_id="T"/>
<letter_ref letter_id="A"/>
<letter_ref letter_id="C"/>
<letter_ref letter_id="G"/>
<letter_ref letter_id="A"/>
<letter_ref letter_id="T"/>
<letter_ref letter_id="T"/>
<letter_ref letter_id="G"/>
<letter_ref letter_id="C"/>
<letter_ref letter_id="A"/>
<letter_ref letter_id="A"/>
<letter_ref letter_id="A"/>
<letter_ref letter_id="A"/>
<letter_ref letter_id="A"/>
<letter_ref letter_id="A"/>
<letter_ref letter_id="A"/>
<letter_ref letter_id="A"/>
<letter_ref letter_id="G"/>
<letter_ref letter_id="T"/>
<letter_ref letter_id="T"/>
<letter_ref letter_id="G"/>
<letter_ref letter_id="G"/>
<letter_ref letter_id="A"/>
<letter_ref letter_id="A"/>
<letter_ref letter_id="T"/>
<letter_ref letter_id="A"/>
<letter_ref letter_id="T"/>
<letter_ref letter_id="A"/>
<letter_ref letter_id="A"/>
<letter_ref letter_id="A"/>
<letter_ref letter_id="G"/>
<letter_ref letter_id="A"/>
<letter_ref letter_id="A"/>
<letter_ref letter_id="T"/>
<letter_ref letter_id="T"/>
</site>
<right_flank>CAAAACAATA</right_flank>
</contributing_site>
<contributing_site sequence_id="sequence_252" position="211" strand="minus" pvalue="8.95e-04" >
<left_flank>CTTTCATTTG</left_flank>
<site>
<letter_ref letter_id="A"/>
<letter_ref letter_id="T"/>
<letter_ref letter_id="G"/>
<letter_ref letter_id="C"/>
<letter_ref letter_id="C"/>
<letter_ref letter_id="A"/>
<letter_ref letter_id="C"/>
<letter_ref letter_id="C"/>
<letter_ref letter_id="A"/>
<letter_ref letter_id="T"/>
<letter_ref letter_id="G"/>
<letter_ref letter_id="A"/>
<letter_ref letter_id="C"/>
<letter_ref letter_id="A"/>
<letter_ref letter_id="A"/>
<letter_ref letter_id="G"/>
<letter_ref letter_id="T"/>
<letter_ref letter_id="A"/>
<letter_ref letter_id="T"/>
<letter_ref letter_id="A"/>
<letter_ref letter_id="G"/>
<letter_ref letter_id="T"/>
<letter_ref letter_id="A"/>
<letter_ref letter_id="A"/>
<letter_ref letter_id="A"/>
<letter_ref letter_id="T"/>
<letter_ref letter_id="A"/>
<letter_ref letter_id="A"/>
<letter_ref letter_id="G"/>
<letter_ref letter_id="A"/>
<letter_ref letter_id="T"/>
<letter_ref letter_id="T"/>
<letter_ref letter_id="T"/>
<letter_ref letter_id="G"/>
<letter_ref letter_id="A"/>
<letter_ref letter_id="T"/>
<letter_ref letter_id="A"/>
<letter_ref letter_id="A"/>
<letter_ref letter_id="G"/>
<letter_ref letter_id="T"/>
<letter_ref letter_id="T"/>
<letter_ref letter_id="A"/>
<letter_ref letter_id="T"/>
<letter_ref letter_id="A"/>
<letter_ref letter_id="A"/>
<letter_ref letter_id="A"/>
<letter_ref letter_id="A"/>
<letter_ref letter_id="A"/>
<letter_ref letter_id="C"/>
<letter_ref letter_id="A"/>
</site>
<right_flank>TTAGAATATG</right_flank>
</contributing_site>
<contributing_site sequence_id="sequence_249" position="459" strand="plus" pvalue="8.95e-04" >
<left_flank>TATGTTATGT</left_flank>
<site>
<letter_ref letter_id="T"/>
<letter_ref letter_id="T"/>
<letter_ref letter_id="A"/>
<letter_ref letter_id="T"/>
<letter_ref letter_id="A"/>
<letter_ref letter_id="T"/>
<letter_ref letter_id="A"/>
<letter_ref letter_id="C"/>
<letter_ref letter_id="A"/>
<letter_ref letter_id="T"/>
<letter_ref letter_id="A"/>
<letter_ref letter_id="G"/>
<letter_ref letter_id="C"/>
<letter_ref letter_id="A"/>
<letter_ref letter_id="A"/>
<letter_ref letter_id="A"/>
<letter_ref letter_id="G"/>
<letter_ref letter_id="A"/>
<letter_ref letter_id="T"/>
<letter_ref letter_id="A"/>
<letter_ref letter_id="C"/>
<letter_ref letter_id="G"/>
<letter_ref letter_id="T"/>
<letter_ref letter_id="A"/>
<letter_ref letter_id="A"/>
<letter_ref letter_id="T"/>
<letter_ref letter_id="A"/>
<letter_ref letter_id="A"/>
<letter_ref letter_id="A"/>
<letter_ref letter_id="A"/>
<letter_ref letter_id="T"/>
<letter_ref letter_id="T"/>
<letter_ref letter_id="A"/>
<letter_ref letter_id="A"/>
<letter_ref letter_id="T"/>
<letter_ref letter_id="A"/>
<letter_ref letter_id="T"/>
<letter_ref letter_id="A"/>
<letter_ref letter_id="T"/>
<letter_ref letter_id="C"/>
<letter_ref letter_id="C"/>
<letter_ref letter_id="G"/>
<letter_ref letter_id="A"/>
<letter_ref letter_id="A"/>
<letter_ref letter_id="A"/>
<letter_ref letter_id="A"/>
<letter_ref letter_id="A"/>
<letter_ref letter_id="G"/>
<letter_ref letter_id="G"/>
<letter_ref letter_id="T"/>
</site>
<right_flank>ATTTTTTTTA</right_flank>
</contributing_site>
<contributing_site sequence_id="sequence_233" position="413" strand="plus" pvalue="8.95e-04" >
<left_flank>TTGATGATTT</left_flank>
<site>
<letter_ref letter_id="T"/>
<letter_ref letter_id="C"/>
<letter_ref letter_id="T"/>
<letter_ref letter_id="G"/>
<letter_ref letter_id="C"/>
<letter_ref letter_id="A"/>
<letter_ref letter_id="T"/>
<letter_ref letter_id="A"/>
<letter_ref letter_id="A"/>
<letter_ref letter_id="C"/>
<letter_ref letter_id="G"/>
<letter_ref letter_id="A"/>
<letter_ref letter_id="A"/>
<letter_ref letter_id="A"/>
<letter_ref letter_id="T"/>
<letter_ref letter_id="T"/>
<letter_ref letter_id="A"/>
<letter_ref letter_id="A"/>
<letter_ref letter_id="T"/>
<letter_ref letter_id="A"/>
<letter_ref letter_id="A"/>
<letter_ref letter_id="T"/>
<letter_ref letter_id="A"/>
<letter_ref letter_id="C"/>
<letter_ref letter_id="A"/>
<letter_ref letter_id="C"/>
<letter_ref letter_id="A"/>
<letter_ref letter_id="A"/>
<letter_ref letter_id="A"/>
<letter_ref letter_id="T"/>
<letter_ref letter_id="A"/>
<letter_ref letter_id="A"/>
<letter_ref letter_id="C"/>
<letter_ref letter_id="G"/>
<letter_ref letter_id="T"/>
<letter_ref letter_id="C"/>
<letter_ref letter_id="A"/>
<letter_ref letter_id="G"/>
<letter_ref letter_id="A"/>
<letter_ref letter_id="A"/>
<letter_ref letter_id="A"/>
<letter_ref letter_id="T"/>
<letter_ref letter_id="T"/>
<letter_ref letter_id="C"/>
<letter_ref letter_id="A"/>
<letter_ref letter_id="T"/>
<letter_ref letter_id="G"/>
<letter_ref letter_id="A"/>
<letter_ref letter_id="A"/>
<letter_ref letter_id="A"/>
</site>
<right_flank>TTTTACACGG</right_flank>
</contributing_site>
<contributing_site sequence_id="sequence_194" position="296" strand="plus" pvalue="8.95e-04" >
<left_flank>ATTTACATTA</left_flank>
<site>
<letter_ref letter_id="A"/>
<letter_ref letter_id="C"/>
<letter_ref letter_id="T"/>
<letter_ref letter_id="A"/>
<letter_ref letter_id="T"/>
<letter_ref letter_id="A"/>
<letter_ref letter_id="A"/>
<letter_ref letter_id="A"/>
<letter_ref letter_id="T"/>
<letter_ref letter_id="A"/>
<letter_ref letter_id="T"/>
<letter_ref letter_id="A"/>
<letter_ref letter_id="T"/>
<letter_ref letter_id="A"/>
<letter_ref letter_id="A"/>
<letter_ref letter_id="A"/>
<letter_ref letter_id="A"/>
<letter_ref letter_id="A"/>
<letter_ref letter_id="T"/>
<letter_ref letter_id="A"/>
<letter_ref letter_id="G"/>
<letter_ref letter_id="A"/>
<letter_ref letter_id="A"/>
<letter_ref letter_id="A"/>
<letter_ref letter_id="A"/>
<letter_ref letter_id="A"/>
<letter_ref letter_id="T"/>
<letter_ref letter_id="A"/>
<letter_ref letter_id="A"/>
<letter_ref letter_id="A"/>
<letter_ref letter_id="A"/>
<letter_ref letter_id="G"/>
<letter_ref letter_id="A"/>
<letter_ref letter_id="A"/>
<letter_ref letter_id="T"/>
<letter_ref letter_id="T"/>
<letter_ref letter_id="A"/>
<letter_ref letter_id="T"/>
<letter_ref letter_id="A"/>
<letter_ref letter_id="T"/>
<letter_ref letter_id="A"/>
<letter_ref letter_id="G"/>
<letter_ref letter_id="T"/>
<letter_ref letter_id="C"/>
<letter_ref letter_id="C"/>
<letter_ref letter_id="A"/>
<letter_ref letter_id="A"/>
<letter_ref letter_id="A"/>
<letter_ref letter_id="C"/>
<letter_ref letter_id="A"/>
</site>
<right_flank>CTTACTAGGC</right_flank>
</contributing_site>
<contributing_site sequence_id="sequence_89" position="62" strand="plus" pvalue="8.95e-04" >
<left_flank>ATCAAAGTAC</left_flank>
<site>
<letter_ref letter_id="A"/>
<letter_ref letter_id="G"/>
<letter_ref letter_id="C"/>
<letter_ref letter_id="G"/>
<letter_ref letter_id="A"/>
<letter_ref letter_id="A"/>
<letter_ref letter_id="A"/>
<letter_ref letter_id="C"/>
<letter_ref letter_id="A"/>
<letter_ref letter_id="A"/>
<letter_ref letter_id="G"/>
<letter_ref letter_id="G"/>
<letter_ref letter_id="A"/>
<letter_ref letter_id="C"/>
<letter_ref letter_id="A"/>
<letter_ref letter_id="T"/>
<letter_ref letter_id="C"/>
<letter_ref letter_id="C"/>
<letter_ref letter_id="A"/>
<letter_ref letter_id="T"/>
<letter_ref letter_id="C"/>
<letter_ref letter_id="C"/>
<letter_ref letter_id="A"/>
<letter_ref letter_id="C"/>
<letter_ref letter_id="A"/>
<letter_ref letter_id="G"/>
<letter_ref letter_id="G"/>
<letter_ref letter_id="A"/>
<letter_ref letter_id="A"/>
<letter_ref letter_id="G"/>
<letter_ref letter_id="A"/>
<letter_ref letter_id="T"/>
<letter_ref letter_id="G"/>
<letter_ref letter_id="A"/>
<letter_ref letter_id="C"/>
<letter_ref letter_id="C"/>
<letter_ref letter_id="G"/>
<letter_ref letter_id="G"/>
<letter_ref letter_id="G"/>
<letter_ref letter_id="G"/>
<letter_ref letter_id="G"/>
<letter_ref letter_id="T"/>
<letter_ref letter_id="A"/>
<letter_ref letter_id="T"/>
<letter_ref letter_id="C"/>
<letter_ref letter_id="A"/>
<letter_ref letter_id="C"/>
<letter_ref letter_id="T"/>
<letter_ref letter_id="A"/>
<letter_ref letter_id="T"/>
</site>
<right_flank>ACTAGCATCC</right_flank>
</contributing_site>
<contributing_site sequence_id="sequence_84" position="253" strand="plus" pvalue="8.95e-04" >
<left_flank>TTTGATAGGC</left_flank>
<site>
<letter_ref letter_id="T"/>
<letter_ref letter_id="C"/>
<letter_ref letter_id="A"/>
<letter_ref letter_id="T"/>
<letter_ref letter_id="C"/>
<letter_ref letter_id="T"/>
<letter_ref letter_id="T"/>
<letter_ref letter_id="T"/>
<letter_ref letter_id="T"/>
<letter_ref letter_id="T"/>
<letter_ref letter_id="T"/>
<letter_ref letter_id="A"/>
<letter_ref letter_id="A"/>
<letter_ref letter_id="A"/>
<letter_ref letter_id="A"/>
<letter_ref letter_id="A"/>
<letter_ref letter_id="G"/>
<letter_ref letter_id="A"/>
<letter_ref letter_id="A"/>
<letter_ref letter_id="A"/>
<letter_ref letter_id="T"/>
<letter_ref letter_id="A"/>
<letter_ref letter_id="A"/>
<letter_ref letter_id="A"/>
<letter_ref letter_id="A"/>
<letter_ref letter_id="A"/>
<letter_ref letter_id="A"/>
<letter_ref letter_id="A"/>
<letter_ref letter_id="T"/>
<letter_ref letter_id="C"/>
<letter_ref letter_id="A"/>
<letter_ref letter_id="A"/>
<letter_ref letter_id="A"/>
<letter_ref letter_id="G"/>
<letter_ref letter_id="T"/>
<letter_ref letter_id="T"/>
<letter_ref letter_id="A"/>
<letter_ref letter_id="T"/>
<letter_ref letter_id="A"/>
<letter_ref letter_id="C"/>
<letter_ref letter_id="C"/>
<letter_ref letter_id="T"/>
<letter_ref letter_id="A"/>
<letter_ref letter_id="A"/>
<letter_ref letter_id="A"/>
<letter_ref letter_id="A"/>
<letter_ref letter_id="T"/>
<letter_ref letter_id="A"/>
<letter_ref letter_id="T"/>
<letter_ref letter_id="G"/>
</site>
<right_flank>TTATATGTTA</right_flank>
</contributing_site>
<contributing_site sequence_id="sequence_60" position="337" strand="plus" pvalue="8.95e-04" >
<left_flank>CCCATGTAAG</left_flank>
<site>
<letter_ref letter_id="T"/>
<letter_ref letter_id="T"/>
<letter_ref letter_id="T"/>
<letter_ref letter_id="C"/>
<letter_ref letter_id="A"/>
<letter_ref letter_id="A"/>
<letter_ref letter_id="A"/>
<letter_ref letter_id="A"/>
<letter_ref letter_id="A"/>
<letter_ref letter_id="G"/>
<letter_ref letter_id="A"/>
<letter_ref letter_id="A"/>
<letter_ref letter_id="A"/>
<letter_ref letter_id="A"/>
<letter_ref letter_id="A"/>
<letter_ref letter_id="T"/>
<letter_ref letter_id="A"/>
<letter_ref letter_id="C"/>
<letter_ref letter_id="C"/>
<letter_ref letter_id="A"/>
<letter_ref letter_id="A"/>
<letter_ref letter_id="A"/>
<letter_ref letter_id="A"/>
<letter_ref letter_id="A"/>
<letter_ref letter_id="T"/>
<letter_ref letter_id="G"/>
<letter_ref letter_id="A"/>
<letter_ref letter_id="A"/>
<letter_ref letter_id="C"/>
<letter_ref letter_id="A"/>
<letter_ref letter_id="A"/>
<letter_ref letter_id="T"/>
<letter_ref letter_id="T"/>
<letter_ref letter_id="C"/>
<letter_ref letter_id="T"/>
<letter_ref letter_id="T"/>
<letter_ref letter_id="A"/>
<letter_ref letter_id="G"/>
<letter_ref letter_id="T"/>
<letter_ref letter_id="T"/>
<letter_ref letter_id="C"/>
<letter_ref letter_id="T"/>
<letter_ref letter_id="A"/>
<letter_ref letter_id="A"/>
<letter_ref letter_id="C"/>
<letter_ref letter_id="T"/>
<letter_ref letter_id="G"/>
<letter_ref letter_id="T"/>
<letter_ref letter_id="T"/>
<letter_ref letter_id="T"/>
</site>
<right_flank>TCTCTCAGGT</right_flank>
</contributing_site>
<contributing_site sequence_id="sequence_3" position="414" strand="minus" pvalue="8.95e-04" >
<left_flank>TGAATATTTC</left_flank>
<site>
<letter_ref letter_id="T"/>
<letter_ref letter_id="A"/>
<letter_ref letter_id="G"/>
<letter_ref letter_id="C"/>
<letter_ref letter_id="C"/>
<letter_ref letter_id="A"/>
<letter_ref letter_id="T"/>
<letter_ref letter_id="T"/>
<letter_ref letter_id="G"/>
<letter_ref letter_id="T"/>
<letter_ref letter_id="A"/>
<letter_ref letter_id="A"/>
<letter_ref letter_id="A"/>
<letter_ref letter_id="C"/>
<letter_ref letter_id="A"/>
<letter_ref letter_id="A"/>
<letter_ref letter_id="A"/>
<letter_ref letter_id="C"/>
<letter_ref letter_id="A"/>
<letter_ref letter_id="A"/>
<letter_ref letter_id="C"/>
<letter_ref letter_id="A"/>
<letter_ref letter_id="A"/>
<letter_ref letter_id="A"/>
<letter_ref letter_id="T"/>
<letter_ref letter_id="A"/>
<letter_ref letter_id="A"/>
<letter_ref letter_id="G"/>
<letter_ref letter_id="T"/>
<letter_ref letter_id="A"/>
<letter_ref letter_id="T"/>
<letter_ref letter_id="T"/>
<letter_ref letter_id="T"/>
<letter_ref letter_id="T"/>
<letter_ref letter_id="A"/>
<letter_ref letter_id="G"/>
<letter_ref letter_id="A"/>
<letter_ref letter_id="C"/>
<letter_ref letter_id="T"/>
<letter_ref letter_id="G"/>
<letter_ref letter_id="A"/>
<letter_ref letter_id="T"/>
<letter_ref letter_id="A"/>
<letter_ref letter_id="A"/>
<letter_ref letter_id="T"/>
<letter_ref letter_id="A"/>
<letter_ref letter_id="A"/>
<letter_ref letter_id="A"/>
<letter_ref letter_id="A"/>
<letter_ref letter_id="T"/>
</site>
<right_flank>TCAAAAGATT</right_flank>
</contributing_site>
<contributing_site sequence_id="sequence_574" position="144" strand="plus" pvalue="9.24e-04" >
<left_flank>GTTAAGCAAA</left_flank>
<site>
<letter_ref letter_id="T"/>
<letter_ref letter_id="T"/>
<letter_ref letter_id="A"/>
<letter_ref letter_id="A"/>
<letter_ref letter_id="G"/>
<letter_ref letter_id="C"/>
<letter_ref letter_id="A"/>
<letter_ref letter_id="T"/>
<letter_ref letter_id="G"/>
<letter_ref letter_id="G"/>
<letter_ref letter_id="C"/>
<letter_ref letter_id="A"/>
<letter_ref letter_id="A"/>
<letter_ref letter_id="A"/>
<letter_ref letter_id="A"/>
<letter_ref letter_id="A"/>
<letter_ref letter_id="G"/>
<letter_ref letter_id="G"/>
<letter_ref letter_id="T"/>
<letter_ref letter_id="A"/>
<letter_ref letter_id="A"/>
<letter_ref letter_id="A"/>
<letter_ref letter_id="G"/>
<letter_ref letter_id="A"/>
<letter_ref letter_id="T"/>
<letter_ref letter_id="T"/>
<letter_ref letter_id="T"/>
<letter_ref letter_id="A"/>
<letter_ref letter_id="C"/>
<letter_ref letter_id="T"/>
<letter_ref letter_id="T"/>
<letter_ref letter_id="G"/>
<letter_ref letter_id="A"/>
<letter_ref letter_id="T"/>
<letter_ref letter_id="G"/>
<letter_ref letter_id="G"/>
<letter_ref letter_id="T"/>
<letter_ref letter_id="T"/>
<letter_ref letter_id="A"/>
<letter_ref letter_id="T"/>
<letter_ref letter_id="G"/>
<letter_ref letter_id="G"/>
<letter_ref letter_id="A"/>
<letter_ref letter_id="A"/>
<letter_ref letter_id="A"/>
<letter_ref letter_id="A"/>
<letter_ref letter_id="T"/>
<letter_ref letter_id="C"/>
<letter_ref letter_id="T"/>
<letter_ref letter_id="T"/>
</site>
<right_flank>CTCTTTGGCC</right_flank>
</contributing_site>
<contributing_site sequence_id="sequence_565" position="383" strand="minus" pvalue="9.24e-04" >
<left_flank>CATTTTAAAA</left_flank>
<site>
<letter_ref letter_id="T"/>
<letter_ref letter_id="C"/>
<letter_ref letter_id="G"/>
<letter_ref letter_id="T"/>
<letter_ref letter_id="T"/>
<letter_ref letter_id="T"/>
<letter_ref letter_id="A"/>
<letter_ref letter_id="T"/>
<letter_ref letter_id="G"/>
<letter_ref letter_id="T"/>
<letter_ref letter_id="G"/>
<letter_ref letter_id="A"/>
<letter_ref letter_id="A"/>
<letter_ref letter_id="A"/>
<letter_ref letter_id="A"/>
<letter_ref letter_id="A"/>
<letter_ref letter_id="G"/>
<letter_ref letter_id="A"/>
<letter_ref letter_id="C"/>
<letter_ref letter_id="A"/>
<letter_ref letter_id="T"/>
<letter_ref letter_id="G"/>
<letter_ref letter_id="A"/>
<letter_ref letter_id="T"/>
<letter_ref letter_id="C"/>
<letter_ref letter_id="T"/>
<letter_ref letter_id="T"/>
<letter_ref letter_id="T"/>
<letter_ref letter_id="T"/>
<letter_ref letter_id="A"/>
<letter_ref letter_id="A"/>
<letter_ref letter_id="G"/>
<letter_ref letter_id="A"/>
<letter_ref letter_id="A"/>
<letter_ref letter_id="G"/>
<letter_ref letter_id="C"/>
<letter_ref letter_id="T"/>
<letter_ref letter_id="G"/>
<letter_ref letter_id="G"/>
<letter_ref letter_id="T"/>
<letter_ref letter_id="G"/>
<letter_ref letter_id="T"/>
<letter_ref letter_id="C"/>
<letter_ref letter_id="C"/>
<letter_ref letter_id="A"/>
<letter_ref letter_id="C"/>
<letter_ref letter_id="A"/>
<letter_ref letter_id="A"/>
<letter_ref letter_id="T"/>
<letter_ref letter_id="A"/>
</site>
<right_flank>ATGCCTAAAA</right_flank>
</contributing_site>
<contributing_site sequence_id="sequence_554" position="139" strand="plus" pvalue="9.24e-04" >
<left_flank>TCATGTGTTT</left_flank>
<site>
<letter_ref letter_id="G"/>
<letter_ref letter_id="G"/>
<letter_ref letter_id="C"/>
<letter_ref letter_id="A"/>
<letter_ref letter_id="A"/>
<letter_ref letter_id="A"/>
<letter_ref letter_id="T"/>
<letter_ref letter_id="T"/>
<letter_ref letter_id="A"/>
<letter_ref letter_id="G"/>
<letter_ref letter_id="G"/>
<letter_ref letter_id="G"/>
<letter_ref letter_id="A"/>
<letter_ref letter_id="C"/>
<letter_ref letter_id="T"/>
<letter_ref letter_id="A"/>
<letter_ref letter_id="A"/>
<letter_ref letter_id="A"/>
<letter_ref letter_id="A"/>
<letter_ref letter_id="A"/>
<letter_ref letter_id="T"/>
<letter_ref letter_id="G"/>
<letter_ref letter_id="A"/>
<letter_ref letter_id="C"/>
<letter_ref letter_id="T"/>
<letter_ref letter_id="A"/>
<letter_ref letter_id="A"/>
<letter_ref letter_id="A"/>
<letter_ref letter_id="A"/>
<letter_ref letter_id="T"/>
<letter_ref letter_id="G"/>
<letter_ref letter_id="G"/>
<letter_ref letter_id="A"/>
<letter_ref letter_id="T"/>
<letter_ref letter_id="G"/>
<letter_ref letter_id="G"/>
<letter_ref letter_id="A"/>
<letter_ref letter_id="C"/>
<letter_ref letter_id="T"/>
<letter_ref letter_id="A"/>
<letter_ref letter_id="A"/>
<letter_ref letter_id="A"/>
<letter_ref letter_id="A"/>
<letter_ref letter_id="A"/>
<letter_ref letter_id="T"/>
<letter_ref letter_id="T"/>
<letter_ref letter_id="A"/>
<letter_ref letter_id="A"/>
<letter_ref letter_id="C"/>
<letter_ref letter_id="C"/>
</site>
<right_flank>AAACACCCCC</right_flank>
</contributing_site>
<contributing_site sequence_id="sequence_548" position="514" strand="minus" pvalue="9.24e-04" >
<left_flank>AAAAGCAATA</left_flank>
<site>
<letter_ref letter_id="A"/>
<letter_ref letter_id="T"/>
<letter_ref letter_id="G"/>
<letter_ref letter_id="A"/>
<letter_ref letter_id="T"/>
<letter_ref letter_id="A"/>
<letter_ref letter_id="A"/>
<letter_ref letter_id="T"/>
<letter_ref letter_id="A"/>
<letter_ref letter_id="T"/>
<letter_ref letter_id="C"/>
<letter_ref letter_id="A"/>
<letter_ref letter_id="A"/>
<letter_ref letter_id="G"/>
<letter_ref letter_id="G"/>
<letter_ref letter_id="A"/>
<letter_ref letter_id="A"/>
<letter_ref letter_id="G"/>
<letter_ref letter_id="A"/>
<letter_ref letter_id="G"/>
<letter_ref letter_id="G"/>
<letter_ref letter_id="C"/>
<letter_ref letter_id="G"/>
<letter_ref letter_id="A"/>
<letter_ref letter_id="A"/>
<letter_ref letter_id="T"/>
<letter_ref letter_id="A"/>
<letter_ref letter_id="A"/>
<letter_ref letter_id="A"/>
<letter_ref letter_id="T"/>
<letter_ref letter_id="G"/>
<letter_ref letter_id="T"/>
<letter_ref letter_id="C"/>
<letter_ref letter_id="C"/>
<letter_ref letter_id="T"/>
<letter_ref letter_id="G"/>
<letter_ref letter_id="G"/>
<letter_ref letter_id="T"/>
<letter_ref letter_id="G"/>
<letter_ref letter_id="A"/>
<letter_ref letter_id="C"/>
<letter_ref letter_id="A"/>
<letter_ref letter_id="A"/>
<letter_ref letter_id="A"/>
<letter_ref letter_id="A"/>
<letter_ref letter_id="A"/>
<letter_ref letter_id="A"/>
<letter_ref letter_id="G"/>
<letter_ref letter_id="A"/>
<letter_ref letter_id="G"/>
</site>
<right_flank>AATATGGAAA</right_flank>
</contributing_site>
<contributing_site sequence_id="sequence_516" position="19" strand="minus" pvalue="9.24e-04" >
<left_flank>TAATAATTAT</left_flank>
<site>
<letter_ref letter_id="A"/>
<letter_ref letter_id="T"/>
<letter_ref letter_id="T"/>
<letter_ref letter_id="T"/>
<letter_ref letter_id="T"/>
<letter_ref letter_id="A"/>
<letter_ref letter_id="T"/>
<letter_ref letter_id="T"/>
<letter_ref letter_id="T"/>
<letter_ref letter_id="T"/>
<letter_ref letter_id="G"/>
<letter_ref letter_id="A"/>
<letter_ref letter_id="A"/>
<letter_ref letter_id="C"/>
<letter_ref letter_id="A"/>
<letter_ref letter_id="A"/>
<letter_ref letter_id="G"/>
<letter_ref letter_id="A"/>
<letter_ref letter_id="C"/>
<letter_ref letter_id="A"/>
<letter_ref letter_id="A"/>
<letter_ref letter_id="G"/>
<letter_ref letter_id="A"/>
<letter_ref letter_id="G"/>
<letter_ref letter_id="A"/>
<letter_ref letter_id="C"/>
<letter_ref letter_id="G"/>
<letter_ref letter_id="A"/>
<letter_ref letter_id="T"/>
<letter_ref letter_id="T"/>
<letter_ref letter_id="A"/>
<letter_ref letter_id="A"/>
<letter_ref letter_id="A"/>
<letter_ref letter_id="T"/>
<letter_ref letter_id="T"/>
<letter_ref letter_id="T"/>
<letter_ref letter_id="G"/>
<letter_ref letter_id="T"/>
<letter_ref letter_id="T"/>
<letter_ref letter_id="G"/>
<letter_ref letter_id="T"/>
<letter_ref letter_id="A"/>
<letter_ref letter_id="A"/>
<letter_ref letter_id="A"/>
<letter_ref letter_id="A"/>
<letter_ref letter_id="A"/>
<letter_ref letter_id="A"/>
<letter_ref letter_id="T"/>
<letter_ref letter_id="T"/>
<letter_ref letter_id="A"/>
</site>
<right_flank>AATGAACTAT</right_flank>
</contributing_site>
<contributing_site sequence_id="sequence_469" position="131" strand="plus" pvalue="9.24e-04" >
<left_flank>CAGTAAAAGT</left_flank>
<site>
<letter_ref letter_id="A"/>
<letter_ref letter_id="T"/>
<letter_ref letter_id="G"/>
<letter_ref letter_id="T"/>
<letter_ref letter_id="A"/>
<letter_ref letter_id="C"/>
<letter_ref letter_id="T"/>
<letter_ref letter_id="A"/>
<letter_ref letter_id="G"/>
<letter_ref letter_id="T"/>
<letter_ref letter_id="A"/>
<letter_ref letter_id="C"/>
<letter_ref letter_id="A"/>
<letter_ref letter_id="C"/>
<letter_ref letter_id="T"/>
<letter_ref letter_id="G"/>
<letter_ref letter_id="T"/>
<letter_ref letter_id="A"/>
<letter_ref letter_id="C"/>
<letter_ref letter_id="T"/>
<letter_ref letter_id="C"/>
<letter_ref letter_id="C"/>
<letter_ref letter_id="G"/>
<letter_ref letter_id="T"/>
<letter_ref letter_id="A"/>
<letter_ref letter_id="C"/>
<letter_ref letter_id="A"/>
<letter_ref letter_id="A"/>
<letter_ref letter_id="A"/>
<letter_ref letter_id="A"/>
<letter_ref letter_id="T"/>
<letter_ref letter_id="A"/>
<letter_ref letter_id="T"/>
<letter_ref letter_id="T"/>
<letter_ref letter_id="G"/>
<letter_ref letter_id="T"/>
<letter_ref letter_id="C"/>
<letter_ref letter_id="C"/>
<letter_ref letter_id="A"/>
<letter_ref letter_id="T"/>
<letter_ref letter_id="C"/>
<letter_ref letter_id="A"/>
<letter_ref letter_id="A"/>
<letter_ref letter_id="A"/>
<letter_ref letter_id="A"/>
<letter_ref letter_id="C"/>
<letter_ref letter_id="T"/>
<letter_ref letter_id="T"/>
<letter_ref letter_id="C"/>
<letter_ref letter_id="T"/>
</site>
<right_flank>CTAACTTTAA</right_flank>
</contributing_site>
<contributing_site sequence_id="sequence_435" position="246" strand="plus" pvalue="9.24e-04" >
<left_flank>CACTCCACGA</left_flank>
<site>
<letter_ref letter_id="A"/>
<letter_ref letter_id="G"/>
<letter_ref letter_id="C"/>
<letter_ref letter_id="T"/>
<letter_ref letter_id="T"/>
<letter_ref letter_id="A"/>
<letter_ref letter_id="T"/>
<letter_ref letter_id="T"/>
<letter_ref letter_id="A"/>
<letter_ref letter_id="A"/>
<letter_ref letter_id="G"/>
<letter_ref letter_id="C"/>
<letter_ref letter_id="A"/>
<letter_ref letter_id="A"/>
<letter_ref letter_id="T"/>
<letter_ref letter_id="T"/>
<letter_ref letter_id="T"/>
<letter_ref letter_id="C"/>
<letter_ref letter_id="A"/>
<letter_ref letter_id="A"/>
<letter_ref letter_id="A"/>
<letter_ref letter_id="A"/>
<letter_ref letter_id="A"/>
<letter_ref letter_id="C"/>
<letter_ref letter_id="A"/>
<letter_ref letter_id="T"/>
<letter_ref letter_id="A"/>
<letter_ref letter_id="A"/>
<letter_ref letter_id="A"/>
<letter_ref letter_id="C"/>
<letter_ref letter_id="A"/>
<letter_ref letter_id="A"/>
<letter_ref letter_id="T"/>
<letter_ref letter_id="A"/>
<letter_ref letter_id="T"/>
<letter_ref letter_id="A"/>
<letter_ref letter_id="G"/>
<letter_ref letter_id="C"/>
<letter_ref letter_id="A"/>
<letter_ref letter_id="T"/>
<letter_ref letter_id="G"/>
<letter_ref letter_id="T"/>
<letter_ref letter_id="A"/>
<letter_ref letter_id="G"/>
<letter_ref letter_id="A"/>
<letter_ref letter_id="A"/>
<letter_ref letter_id="A"/>
<letter_ref letter_id="T"/>
<letter_ref letter_id="T"/>
<letter_ref letter_id="C"/>
</site>
<right_flank>TGAGTCGCCC</right_flank>
</contributing_site>
<contributing_site sequence_id="sequence_423" position="341" strand="minus" pvalue="9.24e-04" >
<left_flank>TTGAATACTA</left_flank>
<site>
<letter_ref letter_id="A"/>
<letter_ref letter_id="G"/>
<letter_ref letter_id="G"/>
<letter_ref letter_id="C"/>
<letter_ref letter_id="A"/>
<letter_ref letter_id="A"/>
<letter_ref letter_id="A"/>
<letter_ref letter_id="T"/>
<letter_ref letter_id="G"/>
<letter_ref letter_id="T"/>
<letter_ref letter_id="A"/>
<letter_ref letter_id="A"/>
<letter_ref letter_id="A"/>
<letter_ref letter_id="G"/>
<letter_ref letter_id="G"/>
<letter_ref letter_id="A"/>
<letter_ref letter_id="A"/>
<letter_ref letter_id="T"/>
<letter_ref letter_id="A"/>
<letter_ref letter_id="A"/>
<letter_ref letter_id="G"/>
<letter_ref letter_id="A"/>
<letter_ref letter_id="A"/>
<letter_ref letter_id="C"/>
<letter_ref letter_id="T"/>
<letter_ref letter_id="C"/>
<letter_ref letter_id="A"/>
<letter_ref letter_id="C"/>
<letter_ref letter_id="A"/>
<letter_ref letter_id="A"/>
<letter_ref letter_id="C"/>
<letter_ref letter_id="T"/>
<letter_ref letter_id="A"/>
<letter_ref letter_id="T"/>
<letter_ref letter_id="T"/>
<letter_ref letter_id="C"/>
<letter_ref letter_id="A"/>
<letter_ref letter_id="C"/>
<letter_ref letter_id="A"/>
<letter_ref letter_id="T"/>
<letter_ref letter_id="G"/>
<letter_ref letter_id="T"/>
<letter_ref letter_id="C"/>
<letter_ref letter_id="A"/>
<letter_ref letter_id="A"/>
<letter_ref letter_id="A"/>
<letter_ref letter_id="T"/>
<letter_ref letter_id="T"/>
<letter_ref letter_id="C"/>
<letter_ref letter_id="A"/>
</site>
<right_flank>TAAAGAAATT</right_flank>
</contributing_site>
<contributing_site sequence_id="sequence_378" position="283" strand="minus" pvalue="9.24e-04" >
<left_flank>AGTTTAGGTT</left_flank>
<site>
<letter_ref letter_id="T"/>
<letter_ref letter_id="T"/>
<letter_ref letter_id="C"/>
<letter_ref letter_id="A"/>
<letter_ref letter_id="G"/>
<letter_ref letter_id="G"/>
<letter_ref letter_id="T"/>
<letter_ref letter_id="G"/>
<letter_ref letter_id="T"/>
<letter_ref letter_id="A"/>
<letter_ref letter_id="G"/>
<letter_ref letter_id="C"/>
<letter_ref letter_id="T"/>
<letter_ref letter_id="G"/>
<letter_ref letter_id="A"/>
<letter_ref letter_id="G"/>
<letter_ref letter_id="A"/>
<letter_ref letter_id="A"/>
<letter_ref letter_id="T"/>
<letter_ref letter_id="A"/>
<letter_ref letter_id="T"/>
<letter_ref letter_id="A"/>
<letter_ref letter_id="A"/>
<letter_ref letter_id="G"/>
<letter_ref letter_id="A"/>
<letter_ref letter_id="A"/>
<letter_ref letter_id="T"/>
<letter_ref letter_id="C"/>
<letter_ref letter_id="A"/>
<letter_ref letter_id="A"/>
<letter_ref letter_id="G"/>
<letter_ref letter_id="T"/>
<letter_ref letter_id="A"/>
<letter_ref letter_id="T"/>
<letter_ref letter_id="T"/>
<letter_ref letter_id="G"/>
<letter_ref letter_id="T"/>
<letter_ref letter_id="A"/>
<letter_ref letter_id="C"/>
<letter_ref letter_id="A"/>
<letter_ref letter_id="A"/>
<letter_ref letter_id="A"/>
<letter_ref letter_id="C"/>
<letter_ref letter_id="A"/>
<letter_ref letter_id="C"/>
<letter_ref letter_id="A"/>
<letter_ref letter_id="C"/>
<letter_ref letter_id="A"/>
<letter_ref letter_id="A"/>
<letter_ref letter_id="G"/>
</site>
<right_flank>AAATCATATA</right_flank>
</contributing_site>
<contributing_site sequence_id="sequence_334" position="356" strand="plus" pvalue="9.24e-04" >
<left_flank>AACTGTAAGT</left_flank>
<site>
<letter_ref letter_id="A"/>
<letter_ref letter_id="T"/>
<letter_ref letter_id="T"/>
<letter_ref letter_id="A"/>
<letter_ref letter_id="A"/>
<letter_ref letter_id="A"/>
<letter_ref letter_id="A"/>
<letter_ref letter_id="T"/>
<letter_ref letter_id="G"/>
<letter_ref letter_id="T"/>
<letter_ref letter_id="T"/>
<letter_ref letter_id="G"/>
<letter_ref letter_id="T"/>
<letter_ref letter_id="A"/>
<letter_ref letter_id="A"/>
<letter_ref letter_id="T"/>
<letter_ref letter_id="G"/>
<letter_ref letter_id="T"/>
<letter_ref letter_id="A"/>
<letter_ref letter_id="G"/>
<letter_ref letter_id="T"/>
<letter_ref letter_id="A"/>
<letter_ref letter_id="C"/>
<letter_ref letter_id="A"/>
<letter_ref letter_id="T"/>
<letter_ref letter_id="A"/>
<letter_ref letter_id="G"/>
<letter_ref letter_id="A"/>
<letter_ref letter_id="A"/>
<letter_ref letter_id="A"/>
<letter_ref letter_id="T"/>
<letter_ref letter_id="A"/>
<letter_ref letter_id="G"/>
<letter_ref letter_id="A"/>
<letter_ref letter_id="G"/>
<letter_ref letter_id="T"/>
<letter_ref letter_id="T"/>
<letter_ref letter_id="T"/>
<letter_ref letter_id="A"/>
<letter_ref letter_id="T"/>
<letter_ref letter_id="G"/>
<letter_ref letter_id="A"/>
<letter_ref letter_id="A"/>
<letter_ref letter_id="A"/>
<letter_ref letter_id="A"/>
<letter_ref letter_id="A"/>
<letter_ref letter_id="A"/>
<letter_ref letter_id="T"/>
<letter_ref letter_id="A"/>
<letter_ref letter_id="C"/>
</site>
<right_flank>CTATTTAACT</right_flank>
</contributing_site>
<contributing_site sequence_id="sequence_311" position="314" strand="minus" pvalue="9.24e-04" >
<left_flank>ATTATTTTGT</left_flank>
<site>
<letter_ref letter_id="T"/>
<letter_ref letter_id="T"/>
<letter_ref letter_id="T"/>
<letter_ref letter_id="T"/>
<letter_ref letter_id="A"/>
<letter_ref letter_id="G"/>
<letter_ref letter_id="A"/>
<letter_ref letter_id="A"/>
<letter_ref letter_id="A"/>
<letter_ref letter_id="A"/>
<letter_ref letter_id="C"/>
<letter_ref letter_id="A"/>
<letter_ref letter_id="T"/>
<letter_ref letter_id="A"/>
<letter_ref letter_id="A"/>
<letter_ref letter_id="A"/>
<letter_ref letter_id="C"/>
<letter_ref letter_id="A"/>
<letter_ref letter_id="T"/>
<letter_ref letter_id="T"/>
<letter_ref letter_id="A"/>
<letter_ref letter_id="A"/>
<letter_ref letter_id="A"/>
<letter_ref letter_id="A"/>
<letter_ref letter_id="G"/>
<letter_ref letter_id="C"/>
<letter_ref letter_id="G"/>
<letter_ref letter_id="C"/>
<letter_ref letter_id="A"/>
<letter_ref letter_id="T"/>
<letter_ref letter_id="T"/>
<letter_ref letter_id="A"/>
<letter_ref letter_id="T"/>
<letter_ref letter_id="G"/>
<letter_ref letter_id="T"/>
<letter_ref letter_id="T"/>
<letter_ref letter_id="A"/>
<letter_ref letter_id="T"/>
<letter_ref letter_id="G"/>
<letter_ref letter_id="A"/>
<letter_ref letter_id="A"/>
<letter_ref letter_id="A"/>
<letter_ref letter_id="A"/>
<letter_ref letter_id="G"/>
<letter_ref letter_id="A"/>
<letter_ref letter_id="G"/>
<letter_ref letter_id="T"/>
<letter_ref letter_id="A"/>
<letter_ref letter_id="A"/>
<letter_ref letter_id="A"/>
</site>
<right_flank>ATGAACTTTG</right_flank>
</contributing_site>
<contributing_site sequence_id="sequence_304" position="729" strand="minus" pvalue="9.24e-04" >
<left_flank>TTTTATTTCC</left_flank>
<site>
<letter_ref letter_id="T"/>
<letter_ref letter_id="T"/>
<letter_ref letter_id="C"/>
<letter_ref letter_id="A"/>
<letter_ref letter_id="T"/>
<letter_ref letter_id="A"/>
<letter_ref letter_id="A"/>
<letter_ref letter_id="A"/>
<letter_ref letter_id="T"/>
<letter_ref letter_id="A"/>
<letter_ref letter_id="T"/>
<letter_ref letter_id="A"/>
<letter_ref letter_id="A"/>
<letter_ref letter_id="G"/>
<letter_ref letter_id="A"/>
<letter_ref letter_id="T"/>
<letter_ref letter_id="C"/>
<letter_ref letter_id="C"/>
<letter_ref letter_id="C"/>
<letter_ref letter_id="T"/>
<letter_ref letter_id="C"/>
<letter_ref letter_id="C"/>
<letter_ref letter_id="A"/>
<letter_ref letter_id="A"/>
<letter_ref letter_id="T"/>
<letter_ref letter_id="A"/>
<letter_ref letter_id="G"/>
<letter_ref letter_id="C"/>
<letter_ref letter_id="C"/>
<letter_ref letter_id="A"/>
<letter_ref letter_id="T"/>
<letter_ref letter_id="G"/>
<letter_ref letter_id="C"/>
<letter_ref letter_id="A"/>
<letter_ref letter_id="G"/>
<letter_ref letter_id="C"/>
<letter_ref letter_id="T"/>
<letter_ref letter_id="A"/>
<letter_ref letter_id="A"/>
<letter_ref letter_id="A"/>
<letter_ref letter_id="C"/>
<letter_ref letter_id="A"/>
<letter_ref letter_id="C"/>
<letter_ref letter_id="A"/>
<letter_ref letter_id="T"/>
<letter_ref letter_id="T"/>
<letter_ref letter_id="A"/>
<letter_ref letter_id="A"/>
<letter_ref letter_id="A"/>
<letter_ref letter_id="T"/>
</site>
<right_flank>CTAGTTTATG</right_flank>
</contributing_site>
<contributing_site sequence_id="sequence_290" position="213" strand="plus" pvalue="9.24e-04" >
<left_flank>GTTTTAAGGC</left_flank>
<site>
<letter_ref letter_id="T"/>
<letter_ref letter_id="G"/>
<letter_ref letter_id="T"/>
<letter_ref letter_id="T"/>
<letter_ref letter_id="T"/>
<letter_ref letter_id="A"/>
<letter_ref letter_id="A"/>
<letter_ref letter_id="A"/>
<letter_ref letter_id="A"/>
<letter_ref letter_id="T"/>
<letter_ref letter_id="T"/>
<letter_ref letter_id="G"/>
<letter_ref letter_id="A"/>
<letter_ref letter_id="G"/>
<letter_ref letter_id="A"/>
<letter_ref letter_id="A"/>
<letter_ref letter_id="A"/>
<letter_ref letter_id="C"/>
<letter_ref letter_id="A"/>
<letter_ref letter_id="A"/>
<letter_ref letter_id="T"/>
<letter_ref letter_id="C"/>
<letter_ref letter_id="T"/>
<letter_ref letter_id="A"/>
<letter_ref letter_id="T"/>
<letter_ref letter_id="G"/>
<letter_ref letter_id="T"/>
<letter_ref letter_id="C"/>
<letter_ref letter_id="A"/>
<letter_ref letter_id="G"/>
<letter_ref letter_id="A"/>
<letter_ref letter_id="T"/>
<letter_ref letter_id="G"/>
<letter_ref letter_id="T"/>
<letter_ref letter_id="G"/>
<letter_ref letter_id="T"/>
<letter_ref letter_id="C"/>
<letter_ref letter_id="A"/>
<letter_ref letter_id="A"/>
<letter_ref letter_id="C"/>
<letter_ref letter_id="A"/>
<letter_ref letter_id="G"/>
<letter_ref letter_id="A"/>
<letter_ref letter_id="G"/>
<letter_ref letter_id="A"/>
<letter_ref letter_id="T"/>
<letter_ref letter_id="A"/>
<letter_ref letter_id="C"/>
<letter_ref letter_id="A"/>
<letter_ref letter_id="A"/>
</site>
<right_flank>TTATACTTTG</right_flank>
</contributing_site>
<contributing_site sequence_id="sequence_275" position="87" strand="plus" pvalue="9.24e-04" >
<left_flank>ACAAACCCAT</left_flank>
<site>
<letter_ref letter_id="T"/>
<letter_ref letter_id="G"/>
<letter_ref letter_id="G"/>
<letter_ref letter_id="A"/>
<letter_ref letter_id="A"/>
<letter_ref letter_id="A"/>
<letter_ref letter_id="T"/>
<letter_ref letter_id="A"/>
<letter_ref letter_id="T"/>
<letter_ref letter_id="G"/>
<letter_ref letter_id="C"/>
<letter_ref letter_id="A"/>
<letter_ref letter_id="A"/>
<letter_ref letter_id="A"/>
<letter_ref letter_id="A"/>
<letter_ref letter_id="T"/>
<letter_ref letter_id="A"/>
<letter_ref letter_id="A"/>
<letter_ref letter_id="T"/>
<letter_ref letter_id="A"/>
<letter_ref letter_id="C"/>
<letter_ref letter_id="C"/>
<letter_ref letter_id="T"/>
<letter_ref letter_id="A"/>
<letter_ref letter_id="T"/>
<letter_ref letter_id="T"/>
<letter_ref letter_id="G"/>
<letter_ref letter_id="C"/>
<letter_ref letter_id="C"/>
<letter_ref letter_id="A"/>
<letter_ref letter_id="A"/>
<letter_ref letter_id="T"/>
<letter_ref letter_id="A"/>
<letter_ref letter_id="T"/>
<letter_ref letter_id="T"/>
<letter_ref letter_id="T"/>
<letter_ref letter_id="T"/>
<letter_ref letter_id="A"/>
<letter_ref letter_id="T"/>
<letter_ref letter_id="A"/>
<letter_ref letter_id="A"/>
<letter_ref letter_id="G"/>
<letter_ref letter_id="A"/>
<letter_ref letter_id="A"/>
<letter_ref letter_id="A"/>
<letter_ref letter_id="G"/>
<letter_ref letter_id="G"/>
<letter_ref letter_id="C"/>
<letter_ref letter_id="C"/>
<letter_ref letter_id="A"/>
</site>
<right_flank>TTTAATTCAA</right_flank>
</contributing_site>
<contributing_site sequence_id="sequence_233" position="506" strand="minus" pvalue="9.24e-04" >
<left_flank>CAACAAGTGG</left_flank>
<site>
<letter_ref letter_id="A"/>
<letter_ref letter_id="A"/>
<letter_ref letter_id="G"/>
<letter_ref letter_id="T"/>
<letter_ref letter_id="A"/>
<letter_ref letter_id="A"/>
<letter_ref letter_id="A"/>
<letter_ref letter_id="A"/>
<letter_ref letter_id="T"/>
<letter_ref letter_id="G"/>
<letter_ref letter_id="G"/>
<letter_ref letter_id="A"/>
<letter_ref letter_id="A"/>
<letter_ref letter_id="G"/>
<letter_ref letter_id="A"/>
<letter_ref letter_id="A"/>
<letter_ref letter_id="A"/>
<letter_ref letter_id="C"/>
<letter_ref letter_id="A"/>
<letter_ref letter_id="T"/>
<letter_ref letter_id="T"/>
<letter_ref letter_id="G"/>
<letter_ref letter_id="G"/>
<letter_ref letter_id="C"/>
<letter_ref letter_id="A"/>
<letter_ref letter_id="T"/>
<letter_ref letter_id="C"/>
<letter_ref letter_id="G"/>
<letter_ref letter_id="C"/>
<letter_ref letter_id="G"/>
<letter_ref letter_id="T"/>
<letter_ref letter_id="G"/>
<letter_ref letter_id="G"/>
<letter_ref letter_id="A"/>
<letter_ref letter_id="T"/>
<letter_ref letter_id="T"/>
<letter_ref letter_id="T"/>
<letter_ref letter_id="T"/>
<letter_ref letter_id="A"/>
<letter_ref letter_id="T"/>
<letter_ref letter_id="G"/>
<letter_ref letter_id="G"/>
<letter_ref letter_id="T"/>
<letter_ref letter_id="C"/>
<letter_ref letter_id="C"/>
<letter_ref letter_id="A"/>
<letter_ref letter_id="A"/>
<letter_ref letter_id="A"/>
<letter_ref letter_id="C"/>
<letter_ref letter_id="A"/>
</site>
<right_flank>CTTTTAAGGA</right_flank>
</contributing_site>
<contributing_site sequence_id="sequence_174" position="263" strand="plus" pvalue="9.24e-04" >
<left_flank>ATTAACTTGA</left_flank>
<site>
<letter_ref letter_id="T"/>
<letter_ref letter_id="T"/>
<letter_ref letter_id="C"/>
<letter_ref letter_id="T"/>
<letter_ref letter_id="A"/>
<letter_ref letter_id="G"/>
<letter_ref letter_id="A"/>
<letter_ref letter_id="G"/>
<letter_ref letter_id="A"/>
<letter_ref letter_id="T"/>
<letter_ref letter_id="G"/>
<letter_ref letter_id="C"/>
<letter_ref letter_id="A"/>
<letter_ref letter_id="A"/>
<letter_ref letter_id="A"/>
<letter_ref letter_id="A"/>
<letter_ref letter_id="G"/>
<letter_ref letter_id="G"/>
<letter_ref letter_id="T"/>
<letter_ref letter_id="A"/>
<letter_ref letter_id="A"/>
<letter_ref letter_id="C"/>
<letter_ref letter_id="A"/>
<letter_ref letter_id="C"/>
<letter_ref letter_id="C"/>
<letter_ref letter_id="T"/>
<letter_ref letter_id="G"/>
<letter_ref letter_id="A"/>
<letter_ref letter_id="A"/>
<letter_ref letter_id="T"/>
<letter_ref letter_id="T"/>
<letter_ref letter_id="T"/>
<letter_ref letter_id="G"/>
<letter_ref letter_id="G"/>
<letter_ref letter_id="T"/>
<letter_ref letter_id="A"/>
<letter_ref letter_id="G"/>
<letter_ref letter_id="A"/>
<letter_ref letter_id="T"/>
<letter_ref letter_id="G"/>
<letter_ref letter_id="T"/>
<letter_ref letter_id="T"/>
<letter_ref letter_id="T"/>
<letter_ref letter_id="A"/>
<letter_ref letter_id="G"/>
<letter_ref letter_id="G"/>
<letter_ref letter_id="A"/>
<letter_ref letter_id="A"/>
<letter_ref letter_id="A"/>
<letter_ref letter_id="A"/>
</site>
<right_flank>AAATTTTATC</right_flank>
</contributing_site>
<contributing_site sequence_id="sequence_145" position="261" strand="minus" pvalue="9.24e-04" >
<left_flank>TCACTCCCTG</left_flank>
<site>
<letter_ref letter_id="T"/>
<letter_ref letter_id="T"/>
<letter_ref letter_id="A"/>
<letter_ref letter_id="G"/>
<letter_ref letter_id="G"/>
<letter_ref letter_id="G"/>
<letter_ref letter_id="A"/>
<letter_ref letter_id="A"/>
<letter_ref letter_id="A"/>
<letter_ref letter_id="A"/>
<letter_ref letter_id="A"/>
<letter_ref letter_id="A"/>
<letter_ref letter_id="C"/>
<letter_ref letter_id="A"/>
<letter_ref letter_id="A"/>
<letter_ref letter_id="T"/>
<letter_ref letter_id="A"/>
<letter_ref letter_id="T"/>
<letter_ref letter_id="T"/>
<letter_ref letter_id="G"/>
<letter_ref letter_id="T"/>
<letter_ref letter_id="C"/>
<letter_ref letter_id="A"/>
<letter_ref letter_id="C"/>
<letter_ref letter_id="A"/>
<letter_ref letter_id="T"/>
<letter_ref letter_id="C"/>
<letter_ref letter_id="T"/>
<letter_ref letter_id="A"/>
<letter_ref letter_id="C"/>
<letter_ref letter_id="G"/>
<letter_ref letter_id="A"/>
<letter_ref letter_id="G"/>
<letter_ref letter_id="A"/>
<letter_ref letter_id="G"/>
<letter_ref letter_id="T"/>
<letter_ref letter_id="G"/>
<letter_ref letter_id="G"/>
<letter_ref letter_id="C"/>
<letter_ref letter_id="A"/>
<letter_ref letter_id="T"/>
<letter_ref letter_id="A"/>
<letter_ref letter_id="A"/>
<letter_ref letter_id="C"/>
<letter_ref letter_id="A"/>
<letter_ref letter_id="A"/>
<letter_ref letter_id="A"/>
<letter_ref letter_id="A"/>
<letter_ref letter_id="T"/>
<letter_ref letter_id="T"/>
</site>
<right_flank>TTCTATGTGA</right_flank>
</contributing_site>
<contributing_site sequence_id="sequence_140" position="128" strand="minus" pvalue="9.24e-04" >
<left_flank>TCACCATGGG</left_flank>
<site>
<letter_ref letter_id="T"/>
<letter_ref letter_id="A"/>
<letter_ref letter_id="A"/>
<letter_ref letter_id="T"/>
<letter_ref letter_id="G"/>
<letter_ref letter_id="G"/>
<letter_ref letter_id="T"/>
<letter_ref letter_id="A"/>
<letter_ref letter_id="T"/>
<letter_ref letter_id="C"/>
<letter_ref letter_id="A"/>
<letter_ref letter_id="C"/>
<letter_ref letter_id="A"/>
<letter_ref letter_id="A"/>
<letter_ref letter_id="T"/>
<letter_ref letter_id="G"/>
<letter_ref letter_id="A"/>
<letter_ref letter_id="A"/>
<letter_ref letter_id="A"/>
<letter_ref letter_id="A"/>
<letter_ref letter_id="T"/>
<letter_ref letter_id="T"/>
<letter_ref letter_id="A"/>
<letter_ref letter_id="A"/>
<letter_ref letter_id="A"/>
<letter_ref letter_id="A"/>
<letter_ref letter_id="A"/>
<letter_ref letter_id="A"/>
<letter_ref letter_id="C"/>
<letter_ref letter_id="G"/>
<letter_ref letter_id="G"/>
<letter_ref letter_id="T"/>
<letter_ref letter_id="G"/>
<letter_ref letter_id="G"/>
<letter_ref letter_id="A"/>
<letter_ref letter_id="T"/>
<letter_ref letter_id="T"/>
<letter_ref letter_id="C"/>
<letter_ref letter_id="C"/>
<letter_ref letter_id="A"/>
<letter_ref letter_id="A"/>
<letter_ref letter_id="A"/>
<letter_ref letter_id="T"/>
<letter_ref letter_id="C"/>
<letter_ref letter_id="A"/>
<letter_ref letter_id="A"/>
<letter_ref letter_id="T"/>
<letter_ref letter_id="G"/>
<letter_ref letter_id="A"/>
<letter_ref letter_id="A"/>
</site>
<right_flank>TGCCATTACA</right_flank>
</contributing_site>
<contributing_site sequence_id="sequence_124" position="364" strand="plus" pvalue="9.24e-04" >
<left_flank>AACTCTGGTA</left_flank>
<site>
<letter_ref letter_id="T"/>
<letter_ref letter_id="A"/>
<letter_ref letter_id="T"/>
<letter_ref letter_id="A"/>
<letter_ref letter_id="C"/>
<letter_ref letter_id="C"/>
<letter_ref letter_id="A"/>
<letter_ref letter_id="T"/>
<letter_ref letter_id="G"/>
<letter_ref letter_id="A"/>
<letter_ref letter_id="C"/>
<letter_ref letter_id="A"/>
<letter_ref letter_id="A"/>
<letter_ref letter_id="C"/>
<letter_ref letter_id="A"/>
<letter_ref letter_id="T"/>
<letter_ref letter_id="C"/>
<letter_ref letter_id="A"/>
<letter_ref letter_id="A"/>
<letter_ref letter_id="G"/>
<letter_ref letter_id="G"/>
<letter_ref letter_id="T"/>
<letter_ref letter_id="T"/>
<letter_ref letter_id="G"/>
<letter_ref letter_id="T"/>
<letter_ref letter_id="T"/>
<letter_ref letter_id="T"/>
<letter_ref letter_id="A"/>
<letter_ref letter_id="A"/>
<letter_ref letter_id="A"/>
<letter_ref letter_id="A"/>
<letter_ref letter_id="A"/>
<letter_ref letter_id="T"/>
<letter_ref letter_id="T"/>
<letter_ref letter_id="T"/>
<letter_ref letter_id="C"/>
<letter_ref letter_id="A"/>
<letter_ref letter_id="A"/>
<letter_ref letter_id="A"/>
<letter_ref letter_id="T"/>
<letter_ref letter_id="T"/>
<letter_ref letter_id="T"/>
<letter_ref letter_id="C"/>
<letter_ref letter_id="A"/>
<letter_ref letter_id="A"/>
<letter_ref letter_id="A"/>
<letter_ref letter_id="A"/>
<letter_ref letter_id="T"/>
<letter_ref letter_id="A"/>
<letter_ref letter_id="T"/>
</site>
<right_flank>ATGAACCTTA</right_flank>
</contributing_site>
<contributing_site sequence_id="sequence_81" position="124" strand="plus" pvalue="9.24e-04" >
<left_flank>AAGAAGATGG</left_flank>
<site>
<letter_ref letter_id="A"/>
<letter_ref letter_id="T"/>
<letter_ref letter_id="T"/>
<letter_ref letter_id="T"/>
<letter_ref letter_id="C"/>
<letter_ref letter_id="A"/>
<letter_ref letter_id="A"/>
<letter_ref letter_id="A"/>
<letter_ref letter_id="A"/>
<letter_ref letter_id="T"/>
<letter_ref letter_id="C"/>
<letter_ref letter_id="A"/>
<letter_ref letter_id="T"/>
<letter_ref letter_id="T"/>
<letter_ref letter_id="G"/>
<letter_ref letter_id="A"/>
<letter_ref letter_id="A"/>
<letter_ref letter_id="A"/>
<letter_ref letter_id="T"/>
<letter_ref letter_id="A"/>
<letter_ref letter_id="A"/>
<letter_ref letter_id="G"/>
<letter_ref letter_id="A"/>
<letter_ref letter_id="A"/>
<letter_ref letter_id="T"/>
<letter_ref letter_id="A"/>
<letter_ref letter_id="A"/>
<letter_ref letter_id="C"/>
<letter_ref letter_id="A"/>
<letter_ref letter_id="C"/>
<letter_ref letter_id="A"/>
<letter_ref letter_id="T"/>
<letter_ref letter_id="G"/>
<letter_ref letter_id="G"/>
<letter_ref letter_id="T"/>
<letter_ref letter_id="A"/>
<letter_ref letter_id="G"/>
<letter_ref letter_id="C"/>
<letter_ref letter_id="A"/>
<letter_ref letter_id="A"/>
<letter_ref letter_id="A"/>
<letter_ref letter_id="A"/>
<letter_ref letter_id="T"/>
<letter_ref letter_id="C"/>
<letter_ref letter_id="A"/>
<letter_ref letter_id="A"/>
<letter_ref letter_id="T"/>
<letter_ref letter_id="A"/>
<letter_ref letter_id="T"/>
<letter_ref letter_id="A"/>
</site>
<right_flank>AAATCAATGG</right_flank>
</contributing_site>
<contributing_site sequence_id="sequence_2" position="351" strand="plus" pvalue="9.24e-04" >
<left_flank>CCACTAATGA</left_flank>
<site>
<letter_ref letter_id="T"/>
<letter_ref letter_id="G"/>
<letter_ref letter_id="G"/>
<letter_ref letter_id="C"/>
<letter_ref letter_id="A"/>
<letter_ref letter_id="C"/>
<letter_ref letter_id="G"/>
<letter_ref letter_id="G"/>
<letter_ref letter_id="A"/>
<letter_ref letter_id="T"/>
<letter_ref letter_id="A"/>
<letter_ref letter_id="G"/>
<letter_ref letter_id="A"/>
<letter_ref letter_id="T"/>
<letter_ref letter_id="A"/>
<letter_ref letter_id="A"/>
<letter_ref letter_id="A"/>
<letter_ref letter_id="G"/>
<letter_ref letter_id="A"/>
<letter_ref letter_id="A"/>
<letter_ref letter_id="T"/>
<letter_ref letter_id="C"/>
<letter_ref letter_id="A"/>
<letter_ref letter_id="C"/>
<letter_ref letter_id="T"/>
<letter_ref letter_id="A"/>
<letter_ref letter_id="A"/>
<letter_ref letter_id="C"/>
<letter_ref letter_id="T"/>
<letter_ref letter_id="A"/>
<letter_ref letter_id="A"/>
<letter_ref letter_id="A"/>
<letter_ref letter_id="C"/>
<letter_ref letter_id="A"/>
<letter_ref letter_id="T"/>
<letter_ref letter_id="G"/>
<letter_ref letter_id="A"/>
<letter_ref letter_id="G"/>
<letter_ref letter_id="A"/>
<letter_ref letter_id="A"/>
<letter_ref letter_id="A"/>
<letter_ref letter_id="T"/>
<letter_ref letter_id="A"/>
<letter_ref letter_id="T"/>
<letter_ref letter_id="A"/>
<letter_ref letter_id="T"/>
<letter_ref letter_id="C"/>
<letter_ref letter_id="T"/>
<letter_ref letter_id="A"/>
<letter_ref letter_id="G"/>
</site>
<right_flank>GGCATTTTTT</right_flank>
</contributing_site>
<contributing_site sequence_id="sequence_609" position="259" strand="minus" pvalue="9.53e-04" >
<left_flank>ACCGCAATCA</left_flank>
<site>
<letter_ref letter_id="G"/>
<letter_ref letter_id="C"/>
<letter_ref letter_id="T"/>
<letter_ref letter_id="C"/>
<letter_ref letter_id="A"/>
<letter_ref letter_id="C"/>
<letter_ref letter_id="C"/>
<letter_ref letter_id="G"/>
<letter_ref letter_id="T"/>
<letter_ref letter_id="A"/>
<letter_ref letter_id="G"/>
<letter_ref letter_id="C"/>
<letter_ref letter_id="A"/>
<letter_ref letter_id="T"/>
<letter_ref letter_id="T"/>
<letter_ref letter_id="T"/>
<letter_ref letter_id="A"/>
<letter_ref letter_id="A"/>
<letter_ref letter_id="T"/>
<letter_ref letter_id="A"/>
<letter_ref letter_id="T"/>
<letter_ref letter_id="G"/>
<letter_ref letter_id="G"/>
<letter_ref letter_id="G"/>
<letter_ref letter_id="T"/>
<letter_ref letter_id="G"/>
<letter_ref letter_id="T"/>
<letter_ref letter_id="A"/>
<letter_ref letter_id="C"/>
<letter_ref letter_id="A"/>
<letter_ref letter_id="A"/>
<letter_ref letter_id="T"/>
<letter_ref letter_id="G"/>
<letter_ref letter_id="A"/>
<letter_ref letter_id="T"/>
<letter_ref letter_id="T"/>
<letter_ref letter_id="T"/>
<letter_ref letter_id="C"/>
<letter_ref letter_id="A"/>
<letter_ref letter_id="T"/>
<letter_ref letter_id="A"/>
<letter_ref letter_id="C"/>
<letter_ref letter_id="A"/>
<letter_ref letter_id="A"/>
<letter_ref letter_id="A"/>
<letter_ref letter_id="G"/>
<letter_ref letter_id="C"/>
<letter_ref letter_id="A"/>
<letter_ref letter_id="C"/>
<letter_ref letter_id="A"/>
</site>
<right_flank>TCAGCATGAT</right_flank>
</contributing_site>
<contributing_site sequence_id="sequence_605" position="435" strand="minus" pvalue="9.53e-04" >
<left_flank>TAAGCATGAG</left_flank>
<site>
<letter_ref letter_id="A"/>
<letter_ref letter_id="T"/>
<letter_ref letter_id="C"/>
<letter_ref letter_id="C"/>
<letter_ref letter_id="T"/>
<letter_ref letter_id="A"/>
<letter_ref letter_id="G"/>
<letter_ref letter_id="T"/>
<letter_ref letter_id="A"/>
<letter_ref letter_id="G"/>
<letter_ref letter_id="G"/>
<letter_ref letter_id="G"/>
<letter_ref letter_id="C"/>
<letter_ref letter_id="A"/>
<letter_ref letter_id="C"/>
<letter_ref letter_id="A"/>
<letter_ref letter_id="A"/>
<letter_ref letter_id="A"/>
<letter_ref letter_id="A"/>
<letter_ref letter_id="A"/>
<letter_ref letter_id="G"/>
<letter_ref letter_id="A"/>
<letter_ref letter_id="G"/>
<letter_ref letter_id="A"/>
<letter_ref letter_id="A"/>
<letter_ref letter_id="A"/>
<letter_ref letter_id="C"/>
<letter_ref letter_id="C"/>
<letter_ref letter_id="C"/>
<letter_ref letter_id="T"/>
<letter_ref letter_id="G"/>
<letter_ref letter_id="A"/>
<letter_ref letter_id="A"/>
<letter_ref letter_id="G"/>
<letter_ref letter_id="T"/>
<letter_ref letter_id="T"/>
<letter_ref letter_id="A"/>
<letter_ref letter_id="C"/>
<letter_ref letter_id="A"/>
<letter_ref letter_id="G"/>
<letter_ref letter_id="A"/>
<letter_ref letter_id="C"/>
<letter_ref letter_id="A"/>
<letter_ref letter_id="T"/>
<letter_ref letter_id="A"/>
<letter_ref letter_id="T"/>
<letter_ref letter_id="A"/>
<letter_ref letter_id="C"/>
<letter_ref letter_id="A"/>
<letter_ref letter_id="T"/>
</site>
<right_flank>CTTAATTCTT</right_flank>
</contributing_site>
<contributing_site sequence_id="sequence_545" position="209" strand="minus" pvalue="9.53e-04" >
<left_flank>AGAATCAAGG</left_flank>
<site>
<letter_ref letter_id="T"/>
<letter_ref letter_id="A"/>
<letter_ref letter_id="T"/>
<letter_ref letter_id="G"/>
<letter_ref letter_id="A"/>
<letter_ref letter_id="C"/>
<letter_ref letter_id="A"/>
<letter_ref letter_id="C"/>
<letter_ref letter_id="G"/>
<letter_ref letter_id="G"/>
<letter_ref letter_id="A"/>
<letter_ref letter_id="A"/>
<letter_ref letter_id="A"/>
<letter_ref letter_id="A"/>
<letter_ref letter_id="A"/>
<letter_ref letter_id="G"/>
<letter_ref letter_id="A"/>
<letter_ref letter_id="T"/>
<letter_ref letter_id="A"/>
<letter_ref letter_id="G"/>
<letter_ref letter_id="T"/>
<letter_ref letter_id="C"/>
<letter_ref letter_id="A"/>
<letter_ref letter_id="A"/>
<letter_ref letter_id="A"/>
<letter_ref letter_id="A"/>
<letter_ref letter_id="G"/>
<letter_ref letter_id="G"/>
<letter_ref letter_id="A"/>
<letter_ref letter_id="G"/>
<letter_ref letter_id="T"/>
<letter_ref letter_id="A"/>
<letter_ref letter_id="A"/>
<letter_ref letter_id="A"/>
<letter_ref letter_id="G"/>
<letter_ref letter_id="T"/>
<letter_ref letter_id="T"/>
<letter_ref letter_id="C"/>
<letter_ref letter_id="T"/>
<letter_ref letter_id="G"/>
<letter_ref letter_id="G"/>
<letter_ref letter_id="T"/>
<letter_ref letter_id="G"/>
<letter_ref letter_id="A"/>
<letter_ref letter_id="A"/>
<letter_ref letter_id="T"/>
<letter_ref letter_id="A"/>
<letter_ref letter_id="G"/>
<letter_ref letter_id="A"/>
<letter_ref letter_id="A"/>
</site>
<right_flank>AAAAGGTATT</right_flank>
</contributing_site>
<contributing_site sequence_id="sequence_517" position="752" strand="minus" pvalue="9.53e-04" >
<left_flank>TATAACTGCG</left_flank>
<site>
<letter_ref letter_id="A"/>
<letter_ref letter_id="C"/>
<letter_ref letter_id="A"/>
<letter_ref letter_id="T"/>
<letter_ref letter_id="A"/>
<letter_ref letter_id="A"/>
<letter_ref letter_id="A"/>
<letter_ref letter_id="T"/>
<letter_ref letter_id="C"/>
<letter_ref letter_id="T"/>
<letter_ref letter_id="G"/>
<letter_ref letter_id="A"/>
<letter_ref letter_id="C"/>
<letter_ref letter_id="C"/>
<letter_ref letter_id="A"/>
<letter_ref letter_id="T"/>
<letter_ref letter_id="A"/>
<letter_ref letter_id="A"/>
<letter_ref letter_id="A"/>
<letter_ref letter_id="T"/>
<letter_ref letter_id="C"/>
<letter_ref letter_id="T"/>
<letter_ref letter_id="C"/>
<letter_ref letter_id="A"/>
<letter_ref letter_id="A"/>
<letter_ref letter_id="A"/>
<letter_ref letter_id="A"/>
<letter_ref letter_id="A"/>
<letter_ref letter_id="A"/>
<letter_ref letter_id="C"/>
<letter_ref letter_id="A"/>
<letter_ref letter_id="A"/>
<letter_ref letter_id="T"/>
<letter_ref letter_id="A"/>
<letter_ref letter_id="C"/>
<letter_ref letter_id="T"/>
<letter_ref letter_id="T"/>
<letter_ref letter_id="C"/>
<letter_ref letter_id="A"/>
<letter_ref letter_id="A"/>
<letter_ref letter_id="C"/>
<letter_ref letter_id="T"/>
<letter_ref letter_id="T"/>
<letter_ref letter_id="T"/>
<letter_ref letter_id="G"/>
<letter_ref letter_id="C"/>
<letter_ref letter_id="A"/>
<letter_ref letter_id="T"/>
<letter_ref letter_id="C"/>
<letter_ref letter_id="T"/>
</site>
<right_flank>AAAAATACTA</right_flank>
</contributing_site>
<contributing_site sequence_id="sequence_450" position="496" strand="minus" pvalue="9.53e-04" >
<left_flank>ATTAAATATA</left_flank>
<site>
<letter_ref letter_id="A"/>
<letter_ref letter_id="T"/>
<letter_ref letter_id="T"/>
<letter_ref letter_id="T"/>
<letter_ref letter_id="A"/>
<letter_ref letter_id="A"/>
<letter_ref letter_id="T"/>
<letter_ref letter_id="T"/>
<letter_ref letter_id="A"/>
<letter_ref letter_id="T"/>
<letter_ref letter_id="A"/>
<letter_ref letter_id="G"/>
<letter_ref letter_id="A"/>
<letter_ref letter_id="A"/>
<letter_ref letter_id="C"/>
<letter_ref letter_id="T"/>
<letter_ref letter_id="A"/>
<letter_ref letter_id="A"/>
<letter_ref letter_id="T"/>
<letter_ref letter_id="T"/>
<letter_ref letter_id="A"/>
<letter_ref letter_id="C"/>
<letter_ref letter_id="A"/>
<letter_ref letter_id="T"/>
<letter_ref letter_id="A"/>
<letter_ref letter_id="G"/>
<letter_ref letter_id="A"/>
<letter_ref letter_id="T"/>
<letter_ref letter_id="A"/>
<letter_ref letter_id="A"/>
<letter_ref letter_id="A"/>
<letter_ref letter_id="G"/>
<letter_ref letter_id="A"/>
<letter_ref letter_id="T"/>
<letter_ref letter_id="T"/>
<letter_ref letter_id="A"/>
<letter_ref letter_id="A"/>
<letter_ref letter_id="A"/>
<letter_ref letter_id="C"/>
<letter_ref letter_id="A"/>
<letter_ref letter_id="G"/>
<letter_ref letter_id="T"/>
<letter_ref letter_id="A"/>
<letter_ref letter_id="A"/>
<letter_ref letter_id="G"/>
<letter_ref letter_id="A"/>
<letter_ref letter_id="C"/>
<letter_ref letter_id="A"/>
<letter_ref letter_id="A"/>
<letter_ref letter_id="A"/>
</site>
<right_flank>TCTATTAAAC</right_flank>
</contributing_site>
<contributing_site sequence_id="sequence_446" position="611" strand="plus" pvalue="9.53e-04" >
<left_flank>GTTGTTTATT</left_flank>
<site>
<letter_ref letter_id="T"/>
<letter_ref letter_id="A"/>
<letter_ref letter_id="T"/>
<letter_ref letter_id="A"/>
<letter_ref letter_id="A"/>
<letter_ref letter_id="A"/>
<letter_ref letter_id="A"/>
<letter_ref letter_id="T"/>
<letter_ref letter_id="A"/>
<letter_ref letter_id="A"/>
<letter_ref letter_id="A"/>
<letter_ref letter_id="A"/>
<letter_ref letter_id="T"/>
<letter_ref letter_id="G"/>
<letter_ref letter_id="A"/>
<letter_ref letter_id="T"/>
<letter_ref letter_id="A"/>
<letter_ref letter_id="A"/>
<letter_ref letter_id="T"/>
<letter_ref letter_id="A"/>
<letter_ref letter_id="T"/>
<letter_ref letter_id="G"/>
<letter_ref letter_id="C"/>
<letter_ref letter_id="A"/>
<letter_ref letter_id="T"/>
<letter_ref letter_id="T"/>
<letter_ref letter_id="A"/>
<letter_ref letter_id="G"/>
<letter_ref letter_id="G"/>
<letter_ref letter_id="T"/>
<letter_ref letter_id="T"/>
<letter_ref letter_id="T"/>
<letter_ref letter_id="G"/>
<letter_ref letter_id="G"/>
<letter_ref letter_id="T"/>
<letter_ref letter_id="C"/>
<letter_ref letter_id="G"/>
<letter_ref letter_id="G"/>
<letter_ref letter_id="G"/>
<letter_ref letter_id="T"/>
<letter_ref letter_id="T"/>
<letter_ref letter_id="T"/>
<letter_ref letter_id="A"/>
<letter_ref letter_id="A"/>
<letter_ref letter_id="A"/>
<letter_ref letter_id="A"/>
<letter_ref letter_id="A"/>
<letter_ref letter_id="A"/>
<letter_ref letter_id="C"/>
<letter_ref letter_id="C"/>
</site>
<right_flank>CACGGGTTCA</right_flank>
</contributing_site>
<contributing_site sequence_id="sequence_441" position="382" strand="plus" pvalue="9.53e-04" >
<left_flank>CTTTAAGCCT</left_flank>
<site>
<letter_ref letter_id="A"/>
<letter_ref letter_id="T"/>
<letter_ref letter_id="T"/>
<letter_ref letter_id="C"/>
<letter_ref letter_id="A"/>
<letter_ref letter_id="T"/>
<letter_ref letter_id="A"/>
<letter_ref letter_id="T"/>
<letter_ref letter_id="A"/>
<letter_ref letter_id="T"/>
<letter_ref letter_id="G"/>
<letter_ref letter_id="A"/>
<letter_ref letter_id="C"/>
<letter_ref letter_id="T"/>
<letter_ref letter_id="T"/>
<letter_ref letter_id="T"/>
<letter_ref letter_id="T"/>
<letter_ref letter_id="A"/>
<letter_ref letter_id="T"/>
<letter_ref letter_id="T"/>
<letter_ref letter_id="T"/>
<letter_ref letter_id="C"/>
<letter_ref letter_id="G"/>
<letter_ref letter_id="A"/>
<letter_ref letter_id="A"/>
<letter_ref letter_id="A"/>
<letter_ref letter_id="G"/>
<letter_ref letter_id="A"/>
<letter_ref letter_id="A"/>
<letter_ref letter_id="A"/>
<letter_ref letter_id="A"/>
<letter_ref letter_id="A"/>
<letter_ref letter_id="T"/>
<letter_ref letter_id="T"/>
<letter_ref letter_id="C"/>
<letter_ref letter_id="A"/>
<letter_ref letter_id="G"/>
<letter_ref letter_id="G"/>
<letter_ref letter_id="A"/>
<letter_ref letter_id="T"/>
<letter_ref letter_id="G"/>
<letter_ref letter_id="A"/>
<letter_ref letter_id="A"/>
<letter_ref letter_id="G"/>
<letter_ref letter_id="A"/>
<letter_ref letter_id="A"/>
<letter_ref letter_id="G"/>
<letter_ref letter_id="C"/>
<letter_ref letter_id="C"/>
<letter_ref letter_id="A"/>
</site>
<right_flank>ATGATAACCT</right_flank>
</contributing_site>
<contributing_site sequence_id="sequence_380" position="108" strand="minus" pvalue="9.53e-04" >
<left_flank>TGCTTTTAAG</left_flank>
<site>
<letter_ref letter_id="G"/>
<letter_ref letter_id="A"/>
<letter_ref letter_id="G"/>
<letter_ref letter_id="T"/>
<letter_ref letter_id="A"/>
<letter_ref letter_id="A"/>
<letter_ref letter_id="A"/>
<letter_ref letter_id="A"/>
<letter_ref letter_id="A"/>
<letter_ref letter_id="C"/>
<letter_ref letter_id="C"/>
<letter_ref letter_id="A"/>
<letter_ref letter_id="A"/>
<letter_ref letter_id="A"/>
<letter_ref letter_id="A"/>
<letter_ref letter_id="G"/>
<letter_ref letter_id="C"/>
<letter_ref letter_id="T"/>
<letter_ref letter_id="A"/>
<letter_ref letter_id="A"/>
<letter_ref letter_id="A"/>
<letter_ref letter_id="C"/>
<letter_ref letter_id="T"/>
<letter_ref letter_id="A"/>
<letter_ref letter_id="A"/>
<letter_ref letter_id="A"/>
<letter_ref letter_id="C"/>
<letter_ref letter_id="A"/>
<letter_ref letter_id="C"/>
<letter_ref letter_id="A"/>
<letter_ref letter_id="C"/>
<letter_ref letter_id="T"/>
<letter_ref letter_id="C"/>
<letter_ref letter_id="T"/>
<letter_ref letter_id="T"/>
<letter_ref letter_id="A"/>
<letter_ref letter_id="G"/>
<letter_ref letter_id="T"/>
<letter_ref letter_id="G"/>
<letter_ref letter_id="C"/>
<letter_ref letter_id="C"/>
<letter_ref letter_id="T"/>
<letter_ref letter_id="C"/>
<letter_ref letter_id="A"/>
<letter_ref letter_id="A"/>
<letter_ref letter_id="A"/>
<letter_ref letter_id="T"/>
<letter_ref letter_id="T"/>
<letter_ref letter_id="A"/>
<letter_ref letter_id="A"/>
</site>
<right_flank>ATTATATGGC</right_flank>
</contributing_site>
<contributing_site sequence_id="sequence_355" position="1" strand="minus" pvalue="9.53e-04" >
<left_flank>CTGTAATTTT</left_flank>
<site>
<letter_ref letter_id="T"/>
<letter_ref letter_id="A"/>
<letter_ref letter_id="A"/>
<letter_ref letter_id="T"/>
<letter_ref letter_id="C"/>
<letter_ref letter_id="A"/>
<letter_ref letter_id="G"/>
<letter_ref letter_id="T"/>
<letter_ref letter_id="C"/>
<letter_ref letter_id="T"/>
<letter_ref letter_id="G"/>
<letter_ref letter_id="C"/>
<letter_ref letter_id="A"/>
<letter_ref letter_id="A"/>
<letter_ref letter_id="A"/>
<letter_ref letter_id="T"/>
<letter_ref letter_id="T"/>
<letter_ref letter_id="C"/>
<letter_ref letter_id="T"/>
<letter_ref letter_id="A"/>
<letter_ref letter_id="C"/>
<letter_ref letter_id="G"/>
<letter_ref letter_id="T"/>
<letter_ref letter_id="A"/>
<letter_ref letter_id="T"/>
<letter_ref letter_id="A"/>
<letter_ref letter_id="T"/>
<letter_ref letter_id="A"/>
<letter_ref letter_id="C"/>
<letter_ref letter_id="A"/>
<letter_ref letter_id="A"/>
<letter_ref letter_id="A"/>
<letter_ref letter_id="T"/>
<letter_ref letter_id="T"/>
<letter_ref letter_id="G"/>
<letter_ref letter_id="G"/>
<letter_ref letter_id="T"/>
<letter_ref letter_id="A"/>
<letter_ref letter_id="C"/>
<letter_ref letter_id="A"/>
<letter_ref letter_id="A"/>
<letter_ref letter_id="G"/>
<letter_ref letter_id="T"/>
<letter_ref letter_id="A"/>
<letter_ref letter_id="A"/>
<letter_ref letter_id="A"/>
<letter_ref letter_id="A"/>
<letter_ref letter_id="A"/>
<letter_ref letter_id="C"/>
<letter_ref letter_id="A"/>
</site>
<right_flank>T</right_flank>
</contributing_site>
<contributing_site sequence_id="sequence_354" position="343" strand="minus" pvalue="9.53e-04" >
<left_flank>AATTAGGATG</left_flank>
<site>
<letter_ref letter_id="A"/>
<letter_ref letter_id="A"/>
<letter_ref letter_id="T"/>
<letter_ref letter_id="A"/>
<letter_ref letter_id="A"/>
<letter_ref letter_id="C"/>
<letter_ref letter_id="T"/>
<letter_ref letter_id="A"/>
<letter_ref letter_id="A"/>
<letter_ref letter_id="T"/>
<letter_ref letter_id="T"/>
<letter_ref letter_id="C"/>
<letter_ref letter_id="A"/>
<letter_ref letter_id="A"/>
<letter_ref letter_id="G"/>
<letter_ref letter_id="G"/>
<letter_ref letter_id="C"/>
<letter_ref letter_id="C"/>
<letter_ref letter_id="C"/>
<letter_ref letter_id="A"/>
<letter_ref letter_id="A"/>
<letter_ref letter_id="G"/>
<letter_ref letter_id="T"/>
<letter_ref letter_id="A"/>
<letter_ref letter_id="A"/>
<letter_ref letter_id="T"/>
<letter_ref letter_id="T"/>
<letter_ref letter_id="A"/>
<letter_ref letter_id="C"/>
<letter_ref letter_id="G"/>
<letter_ref letter_id="T"/>
<letter_ref letter_id="T"/>
<letter_ref letter_id="A"/>
<letter_ref letter_id="T"/>
<letter_ref letter_id="T"/>
<letter_ref letter_id="T"/>
<letter_ref letter_id="T"/>
<letter_ref letter_id="G"/>
<letter_ref letter_id="C"/>
<letter_ref letter_id="A"/>
<letter_ref letter_id="A"/>
<letter_ref letter_id="T"/>
<letter_ref letter_id="C"/>
<letter_ref letter_id="C"/>
<letter_ref letter_id="A"/>
<letter_ref letter_id="T"/>
<letter_ref letter_id="A"/>
<letter_ref letter_id="A"/>
<letter_ref letter_id="A"/>
<letter_ref letter_id="A"/>
</site>
<right_flank>TACTTTTAGA</right_flank>
</contributing_site>
<contributing_site sequence_id="sequence_338" position="223" strand="plus" pvalue="9.53e-04" >
<left_flank>ACAAAGTATA</left_flank>
<site>
<letter_ref letter_id="T"/>
<letter_ref letter_id="G"/>
<letter_ref letter_id="T"/>
<letter_ref letter_id="A"/>
<letter_ref letter_id="G"/>
<letter_ref letter_id="A"/>
<letter_ref letter_id="G"/>
<letter_ref letter_id="A"/>
<letter_ref letter_id="G"/>
<letter_ref letter_id="A"/>
<letter_ref letter_id="G"/>
<letter_ref letter_id="G"/>
<letter_ref letter_id="A"/>
<letter_ref letter_id="G"/>
<letter_ref letter_id="A"/>
<letter_ref letter_id="A"/>
<letter_ref letter_id="G"/>
<letter_ref letter_id="A"/>
<letter_ref letter_id="A"/>
<letter_ref letter_id="A"/>
<letter_ref letter_id="A"/>
<letter_ref letter_id="C"/>
<letter_ref letter_id="T"/>
<letter_ref letter_id="G"/>
<letter_ref letter_id="A"/>
<letter_ref letter_id="G"/>
<letter_ref letter_id="G"/>
<letter_ref letter_id="T"/>
<letter_ref letter_id="C"/>
<letter_ref letter_id="C"/>
<letter_ref letter_id="G"/>
<letter_ref letter_id="G"/>
<letter_ref letter_id="A"/>
<letter_ref letter_id="G"/>
<letter_ref letter_id="T"/>
<letter_ref letter_id="G"/>
<letter_ref letter_id="G"/>
<letter_ref letter_id="A"/>
<letter_ref letter_id="G"/>
<letter_ref letter_id="T"/>
<letter_ref letter_id="T"/>
<letter_ref letter_id="T"/>
<letter_ref letter_id="C"/>
<letter_ref letter_id="G"/>
<letter_ref letter_id="A"/>
<letter_ref letter_id="A"/>
<letter_ref letter_id="A"/>
<letter_ref letter_id="A"/>
<letter_ref letter_id="C"/>
<letter_ref letter_id="T"/>
</site>
<right_flank>CCAAAAATAC</right_flank>
</contributing_site>
<contributing_site sequence_id="sequence_314" position="273" strand="minus" pvalue="9.53e-04" >
<left_flank>AGATGTTGTT</left_flank>
<site>
<letter_ref letter_id="T"/>
<letter_ref letter_id="T"/>
<letter_ref letter_id="A"/>
<letter_ref letter_id="T"/>
<letter_ref letter_id="A"/>
<letter_ref letter_id="T"/>
<letter_ref letter_id="A"/>
<letter_ref letter_id="T"/>
<letter_ref letter_id="T"/>
<letter_ref letter_id="A"/>
<letter_ref letter_id="G"/>
<letter_ref letter_id="T"/>
<letter_ref letter_id="A"/>
<letter_ref letter_id="T"/>
<letter_ref letter_id="T"/>
<letter_ref letter_id="T"/>
<letter_ref letter_id="C"/>
<letter_ref letter_id="C"/>
<letter_ref letter_id="A"/>
<letter_ref letter_id="A"/>
<letter_ref letter_id="A"/>
<letter_ref letter_id="A"/>
<letter_ref letter_id="A"/>
<letter_ref letter_id="A"/>
<letter_ref letter_id="A"/>
<letter_ref letter_id="T"/>
<letter_ref letter_id="A"/>
<letter_ref letter_id="A"/>
<letter_ref letter_id="A"/>
<letter_ref letter_id="A"/>
<letter_ref letter_id="A"/>
<letter_ref letter_id="A"/>
<letter_ref letter_id="C"/>
<letter_ref letter_id="A"/>
<letter_ref letter_id="G"/>
<letter_ref letter_id="T"/>
<letter_ref letter_id="T"/>
<letter_ref letter_id="A"/>
<letter_ref letter_id="C"/>
<letter_ref letter_id="A"/>
<letter_ref letter_id="T"/>
<letter_ref letter_id="A"/>
<letter_ref letter_id="A"/>
<letter_ref letter_id="C"/>
<letter_ref letter_id="A"/>
<letter_ref letter_id="A"/>
<letter_ref letter_id="A"/>
<letter_ref letter_id="A"/>
<letter_ref letter_id="A"/>
<letter_ref letter_id="T"/>
</site>
<right_flank>TGACGTTTTG</right_flank>
</contributing_site>
<contributing_site sequence_id="sequence_311" position="728" strand="minus" pvalue="9.53e-04" >
<left_flank>TATTCTAAAG</left_flank>
<site>
<letter_ref letter_id="T"/>
<letter_ref letter_id="T"/>
<letter_ref letter_id="T"/>
<letter_ref letter_id="A"/>
<letter_ref letter_id="A"/>
<letter_ref letter_id="G"/>
<letter_ref letter_id="G"/>
<letter_ref letter_id="G"/>
<letter_ref letter_id="A"/>
<letter_ref letter_id="T"/>
<letter_ref letter_id="T"/>
<letter_ref letter_id="C"/>
<letter_ref letter_id="A"/>
<letter_ref letter_id="A"/>
<letter_ref letter_id="A"/>
<letter_ref letter_id="A"/>
<letter_ref letter_id="T"/>
<letter_ref letter_id="T"/>
<letter_ref letter_id="A"/>
<letter_ref letter_id="T"/>
<letter_ref letter_id="C"/>
<letter_ref letter_id="C"/>
<letter_ref letter_id="T"/>
<letter_ref letter_id="A"/>
<letter_ref letter_id="A"/>
<letter_ref letter_id="A"/>
<letter_ref letter_id="T"/>
<letter_ref letter_id="C"/>
<letter_ref letter_id="A"/>
<letter_ref letter_id="A"/>
<letter_ref letter_id="A"/>
<letter_ref letter_id="T"/>
<letter_ref letter_id="T"/>
<letter_ref letter_id="A"/>
<letter_ref letter_id="T"/>
<letter_ref letter_id="G"/>
<letter_ref letter_id="C"/>
<letter_ref letter_id="G"/>
<letter_ref letter_id="A"/>
<letter_ref letter_id="A"/>
<letter_ref letter_id="G"/>
<letter_ref letter_id="T"/>
<letter_ref letter_id="T"/>
<letter_ref letter_id="T"/>
<letter_ref letter_id="A"/>
<letter_ref letter_id="A"/>
<letter_ref letter_id="C"/>
<letter_ref letter_id="T"/>
<letter_ref letter_id="G"/>
<letter_ref letter_id="A"/>
</site>
<right_flank>ACTTATAGAT</right_flank>
</contributing_site>
<contributing_site sequence_id="sequence_262" position="106" strand="minus" pvalue="9.53e-04" >
<left_flank>TATGACCTTT</left_flank>
<site>
<letter_ref letter_id="G"/>
<letter_ref letter_id="T"/>
<letter_ref letter_id="T"/>
<letter_ref letter_id="C"/>
<letter_ref letter_id="T"/>
<letter_ref letter_id="C"/>
<letter_ref letter_id="A"/>
<letter_ref letter_id="T"/>
<letter_ref letter_id="A"/>
<letter_ref letter_id="G"/>
<letter_ref letter_id="A"/>
<letter_ref letter_id="A"/>
<letter_ref letter_id="A"/>
<letter_ref letter_id="A"/>
<letter_ref letter_id="G"/>
<letter_ref letter_id="A"/>
<letter_ref letter_id="C"/>
<letter_ref letter_id="A"/>
<letter_ref letter_id="A"/>
<letter_ref letter_id="A"/>
<letter_ref letter_id="A"/>
<letter_ref letter_id="C"/>
<letter_ref letter_id="A"/>
<letter_ref letter_id="A"/>
<letter_ref letter_id="C"/>
<letter_ref letter_id="T"/>
<letter_ref letter_id="T"/>
<letter_ref letter_id="T"/>
<letter_ref letter_id="C"/>
<letter_ref letter_id="T"/>
<letter_ref letter_id="T"/>
<letter_ref letter_id="G"/>
<letter_ref letter_id="G"/>
<letter_ref letter_id="T"/>
<letter_ref letter_id="T"/>
<letter_ref letter_id="G"/>
<letter_ref letter_id="T"/>
<letter_ref letter_id="G"/>
<letter_ref letter_id="C"/>
<letter_ref letter_id="A"/>
<letter_ref letter_id="T"/>
<letter_ref letter_id="T"/>
<letter_ref letter_id="G"/>
<letter_ref letter_id="A"/>
<letter_ref letter_id="A"/>
<letter_ref letter_id="T"/>
<letter_ref letter_id="C"/>
<letter_ref letter_id="C"/>
<letter_ref letter_id="A"/>
<letter_ref letter_id="G"/>
</site>
<right_flank>GGTTTACTCT</right_flank>
</contributing_site>
<contributing_site sequence_id="sequence_234" position="342" strand="minus" pvalue="9.53e-04" >
<left_flank>TAAAAGTCAA</left_flank>
<site>
<letter_ref letter_id="T"/>
<letter_ref letter_id="A"/>
<letter_ref letter_id="A"/>
<letter_ref letter_id="A"/>
<letter_ref letter_id="G"/>
<letter_ref letter_id="T"/>
<letter_ref letter_id="A"/>
<letter_ref letter_id="A"/>
<letter_ref letter_id="A"/>
<letter_ref letter_id="T"/>
<letter_ref letter_id="A"/>
<letter_ref letter_id="C"/>
<letter_ref letter_id="A"/>
<letter_ref letter_id="T"/>
<letter_ref letter_id="A"/>
<letter_ref letter_id="T"/>
<letter_ref letter_id="T"/>
<letter_ref letter_id="A"/>
<letter_ref letter_id="A"/>
<letter_ref letter_id="G"/>
<letter_ref letter_id="A"/>
<letter_ref letter_id="A"/>
<letter_ref letter_id="T"/>
<letter_ref letter_id="A"/>
<letter_ref letter_id="T"/>
<letter_ref letter_id="G"/>
<letter_ref letter_id="A"/>
<letter_ref letter_id="C"/>
<letter_ref letter_id="A"/>
<letter_ref letter_id="A"/>
<letter_ref letter_id="A"/>
<letter_ref letter_id="A"/>
<letter_ref letter_id="G"/>
<letter_ref letter_id="T"/>
<letter_ref letter_id="G"/>
<letter_ref letter_id="G"/>
<letter_ref letter_id="T"/>
<letter_ref letter_id="C"/>
<letter_ref letter_id="A"/>
<letter_ref letter_id="T"/>
<letter_ref letter_id="G"/>
<letter_ref letter_id="A"/>
<letter_ref letter_id="C"/>
<letter_ref letter_id="A"/>
<letter_ref letter_id="A"/>
<letter_ref letter_id="A"/>
<letter_ref letter_id="G"/>
<letter_ref letter_id="G"/>
<letter_ref letter_id="A"/>
<letter_ref letter_id="A"/>
</site>
<right_flank>ATGAAGTAAA</right_flank>
</contributing_site>
<contributing_site sequence_id="sequence_230" position="36" strand="plus" pvalue="9.53e-04" >
<left_flank>AATATTGTAC</left_flank>
<site>
<letter_ref letter_id="A"/>
<letter_ref letter_id="A"/>
<letter_ref letter_id="T"/>
<letter_ref letter_id="C"/>
<letter_ref letter_id="A"/>
<letter_ref letter_id="C"/>
<letter_ref letter_id="T"/>
<letter_ref letter_id="T"/>
<letter_ref letter_id="A"/>
<letter_ref letter_id="G"/>
<letter_ref letter_id="C"/>
<letter_ref letter_id="A"/>
<letter_ref letter_id="A"/>
<letter_ref letter_id="A"/>
<letter_ref letter_id="C"/>
<letter_ref letter_id="T"/>
<letter_ref letter_id="A"/>
<letter_ref letter_id="C"/>
<letter_ref letter_id="A"/>
<letter_ref letter_id="A"/>
<letter_ref letter_id="T"/>
<letter_ref letter_id="A"/>
<letter_ref letter_id="T"/>
<letter_ref letter_id="T"/>
<letter_ref letter_id="A"/>
<letter_ref letter_id="A"/>
<letter_ref letter_id="A"/>
<letter_ref letter_id="A"/>
<letter_ref letter_id="A"/>
<letter_ref letter_id="T"/>
<letter_ref letter_id="T"/>
<letter_ref letter_id="T"/>
<letter_ref letter_id="A"/>
<letter_ref letter_id="G"/>
<letter_ref letter_id="G"/>
<letter_ref letter_id="A"/>
<letter_ref letter_id="C"/>
<letter_ref letter_id="A"/>
<letter_ref letter_id="C"/>
<letter_ref letter_id="T"/>
<letter_ref letter_id="A"/>
<letter_ref letter_id="T"/>
<letter_ref letter_id="A"/>
<letter_ref letter_id="A"/>
<letter_ref letter_id="A"/>
<letter_ref letter_id="T"/>
<letter_ref letter_id="C"/>
<letter_ref letter_id="A"/>
<letter_ref letter_id="C"/>
<letter_ref letter_id="A"/>
</site>
<right_flank>ACTTTACAGA</right_flank>
</contributing_site>
<contributing_site sequence_id="sequence_217" position="231" strand="plus" pvalue="9.53e-04" >
<left_flank>GTTACCTTGT</left_flank>
<site>
<letter_ref letter_id="T"/>
<letter_ref letter_id="T"/>
<letter_ref letter_id="T"/>
<letter_ref letter_id="T"/>
<letter_ref letter_id="T"/>
<letter_ref letter_id="A"/>
<letter_ref letter_id="T"/>
<letter_ref letter_id="T"/>
<letter_ref letter_id="G"/>
<letter_ref letter_id="T"/>
<letter_ref letter_id="G"/>
<letter_ref letter_id="C"/>
<letter_ref letter_id="A"/>
<letter_ref letter_id="T"/>
<letter_ref letter_id="A"/>
<letter_ref letter_id="G"/>
<letter_ref letter_id="T"/>
<letter_ref letter_id="A"/>
<letter_ref letter_id="A"/>
<letter_ref letter_id="T"/>
<letter_ref letter_id="T"/>
<letter_ref letter_id="G"/>
<letter_ref letter_id="A"/>
<letter_ref letter_id="G"/>
<letter_ref letter_id="A"/>
<letter_ref letter_id="A"/>
<letter_ref letter_id="C"/>
<letter_ref letter_id="A"/>
<letter_ref letter_id="A"/>
<letter_ref letter_id="G"/>
<letter_ref letter_id="T"/>
<letter_ref letter_id="A"/>
<letter_ref letter_id="A"/>
<letter_ref letter_id="T"/>
<letter_ref letter_id="C"/>
<letter_ref letter_id="A"/>
<letter_ref letter_id="A"/>
<letter_ref letter_id="C"/>
<letter_ref letter_id="A"/>
<letter_ref letter_id="G"/>
<letter_ref letter_id="C"/>
<letter_ref letter_id="T"/>
<letter_ref letter_id="G"/>
<letter_ref letter_id="G"/>
<letter_ref letter_id="C"/>
<letter_ref letter_id="A"/>
<letter_ref letter_id="C"/>
<letter_ref letter_id="A"/>
<letter_ref letter_id="C"/>
<letter_ref letter_id="A"/>
</site>
<right_flank>TCAACCTTCT</right_flank>
</contributing_site>
<contributing_site sequence_id="sequence_189" position="472" strand="plus" pvalue="9.53e-04" >
<left_flank>TTATTACGTC</left_flank>
<site>
<letter_ref letter_id="G"/>
<letter_ref letter_id="A"/>
<letter_ref letter_id="T"/>
<letter_ref letter_id="C"/>
<letter_ref letter_id="G"/>
<letter_ref letter_id="A"/>
<letter_ref letter_id="T"/>
<letter_ref letter_id="A"/>
<letter_ref letter_id="G"/>
<letter_ref letter_id="T"/>
<letter_ref letter_id="A"/>
<letter_ref letter_id="G"/>
<letter_ref letter_id="A"/>
<letter_ref letter_id="A"/>
<letter_ref letter_id="A"/>
<letter_ref letter_id="T"/>
<letter_ref letter_id="C"/>
<letter_ref letter_id="A"/>
<letter_ref letter_id="A"/>
<letter_ref letter_id="T"/>
<letter_ref letter_id="T"/>
<letter_ref letter_id="T"/>
<letter_ref letter_id="C"/>
<letter_ref letter_id="C"/>
<letter_ref letter_id="A"/>
<letter_ref letter_id="C"/>
<letter_ref letter_id="T"/>
<letter_ref letter_id="G"/>
<letter_ref letter_id="A"/>
<letter_ref letter_id="C"/>
<letter_ref letter_id="G"/>
<letter_ref letter_id="A"/>
<letter_ref letter_id="T"/>
<letter_ref letter_id="T"/>
<letter_ref letter_id="T"/>
<letter_ref letter_id="T"/>
<letter_ref letter_id="C"/>
<letter_ref letter_id="T"/>
<letter_ref letter_id="A"/>
<letter_ref letter_id="A"/>
<letter_ref letter_id="C"/>
<letter_ref letter_id="T"/>
<letter_ref letter_id="C"/>
<letter_ref letter_id="A"/>
<letter_ref letter_id="A"/>
<letter_ref letter_id="C"/>
<letter_ref letter_id="C"/>
<letter_ref letter_id="C"/>
<letter_ref letter_id="C"/>
<letter_ref letter_id="A"/>
</site>
<right_flank>GTGGAAATCG</right_flank>
</contributing_site>
<contributing_site sequence_id="sequence_116" position="63" strand="plus" pvalue="9.53e-04" >
<left_flank>TTTTTAATTA</left_flank>
<site>
<letter_ref letter_id="C"/>
<letter_ref letter_id="A"/>
<letter_ref letter_id="T"/>
<letter_ref letter_id="T"/>
<letter_ref letter_id="G"/>
<letter_ref letter_id="G"/>
<letter_ref letter_id="T"/>
<letter_ref letter_id="T"/>
<letter_ref letter_id="T"/>
<letter_ref letter_id="T"/>
<letter_ref letter_id="C"/>
<letter_ref letter_id="T"/>
<letter_ref letter_id="A"/>
<letter_ref letter_id="G"/>
<letter_ref letter_id="A"/>
<letter_ref letter_id="G"/>
<letter_ref letter_id="A"/>
<letter_ref letter_id="A"/>
<letter_ref letter_id="A"/>
<letter_ref letter_id="A"/>
<letter_ref letter_id="T"/>
<letter_ref letter_id="G"/>
<letter_ref letter_id="A"/>
<letter_ref letter_id="A"/>
<letter_ref letter_id="A"/>
<letter_ref letter_id="A"/>
<letter_ref letter_id="G"/>
<letter_ref letter_id="G"/>
<letter_ref letter_id="A"/>
<letter_ref letter_id="T"/>
<letter_ref letter_id="T"/>
<letter_ref letter_id="T"/>
<letter_ref letter_id="T"/>
<letter_ref letter_id="T"/>
<letter_ref letter_id="T"/>
<letter_ref letter_id="G"/>
<letter_ref letter_id="A"/>
<letter_ref letter_id="A"/>
<letter_ref letter_id="G"/>
<letter_ref letter_id="A"/>
<letter_ref letter_id="A"/>
<letter_ref letter_id="A"/>
<letter_ref letter_id="A"/>
<letter_ref letter_id="A"/>
<letter_ref letter_id="A"/>
<letter_ref letter_id="A"/>
<letter_ref letter_id="C"/>
<letter_ref letter_id="T"/>
<letter_ref letter_id="A"/>
<letter_ref letter_id="C"/>
</site>
<right_flank>AATGTTGTCA</right_flank>
</contributing_site>
<contributing_site sequence_id="sequence_109" position="211" strand="minus" pvalue="9.53e-04" >
<left_flank>AGCCGAATCA</left_flank>
<site>
<letter_ref letter_id="T"/>
<letter_ref letter_id="C"/>
<letter_ref letter_id="C"/>
<letter_ref letter_id="A"/>
<letter_ref letter_id="G"/>
<letter_ref letter_id="C"/>
<letter_ref letter_id="A"/>
<letter_ref letter_id="A"/>
<letter_ref letter_id="A"/>
<letter_ref letter_id="G"/>
<letter_ref letter_id="C"/>
<letter_ref letter_id="C"/>
<letter_ref letter_id="A"/>
<letter_ref letter_id="A"/>
<letter_ref letter_id="A"/>
<letter_ref letter_id="T"/>
<letter_ref letter_id="G"/>
<letter_ref letter_id="A"/>
<letter_ref letter_id="T"/>
<letter_ref letter_id="A"/>
<letter_ref letter_id="A"/>
<letter_ref letter_id="T"/>
<letter_ref letter_id="A"/>
<letter_ref letter_id="A"/>
<letter_ref letter_id="A"/>
<letter_ref letter_id="G"/>
<letter_ref letter_id="T"/>
<letter_ref letter_id="T"/>
<letter_ref letter_id="C"/>
<letter_ref letter_id="G"/>
<letter_ref letter_id="G"/>
<letter_ref letter_id="A"/>
<letter_ref letter_id="A"/>
<letter_ref letter_id="A"/>
<letter_ref letter_id="A"/>
<letter_ref letter_id="A"/>
<letter_ref letter_id="A"/>
<letter_ref letter_id="T"/>
<letter_ref letter_id="T"/>
<letter_ref letter_id="G"/>
<letter_ref letter_id="A"/>
<letter_ref letter_id="C"/>
<letter_ref letter_id="A"/>
<letter_ref letter_id="C"/>
<letter_ref letter_id="A"/>
<letter_ref letter_id="C"/>
<letter_ref letter_id="A"/>
<letter_ref letter_id="A"/>
<letter_ref letter_id="C"/>
<letter_ref letter_id="G"/>
</site>
<right_flank>TCCTACGCTG</right_flank>
</contributing_site>
<contributing_site sequence_id="sequence_95" position="157" strand="minus" pvalue="9.53e-04" >
<left_flank>AGGATTGGAA</left_flank>
<site>
<letter_ref letter_id="A"/>
<letter_ref letter_id="A"/>
<letter_ref letter_id="C"/>
<letter_ref letter_id="C"/>
<letter_ref letter_id="A"/>
<letter_ref letter_id="C"/>
<letter_ref letter_id="A"/>
<letter_ref letter_id="T"/>
<letter_ref letter_id="G"/>
<letter_ref letter_id="A"/>
<letter_ref letter_id="A"/>
<letter_ref letter_id="T"/>
<letter_ref letter_id="A"/>
<letter_ref letter_id="A"/>
<letter_ref letter_id="A"/>
<letter_ref letter_id="A"/>
<letter_ref letter_id="C"/>
<letter_ref letter_id="A"/>
<letter_ref letter_id="C"/>
<letter_ref letter_id="A"/>
<letter_ref letter_id="T"/>
<letter_ref letter_id="A"/>
<letter_ref letter_id="G"/>
<letter_ref letter_id="A"/>
<letter_ref letter_id="A"/>
<letter_ref letter_id="A"/>
<letter_ref letter_id="T"/>
<letter_ref letter_id="A"/>
<letter_ref letter_id="G"/>
<letter_ref letter_id="G"/>
<letter_ref letter_id="A"/>
<letter_ref letter_id="C"/>
<letter_ref letter_id="A"/>
<letter_ref letter_id="G"/>
<letter_ref letter_id="T"/>
<letter_ref letter_id="G"/>
<letter_ref letter_id="A"/>
<letter_ref letter_id="T"/>
<letter_ref letter_id="G"/>
<letter_ref letter_id="T"/>
<letter_ref letter_id="A"/>
<letter_ref letter_id="T"/>
<letter_ref letter_id="A"/>
<letter_ref letter_id="T"/>
<letter_ref letter_id="G"/>
<letter_ref letter_id="T"/>
<letter_ref letter_id="A"/>
<letter_ref letter_id="A"/>
<letter_ref letter_id="A"/>
<letter_ref letter_id="A"/>
</site>
<right_flank>CAGAGGAATG</right_flank>
</contributing_site>
<contributing_site sequence_id="sequence_625" position="772" strand="minus" pvalue="9.83e-04" >
<left_flank>CTTATTTGGT</left_flank>
<site>
<letter_ref letter_id="A"/>
<letter_ref letter_id="C"/>
<letter_ref letter_id="T"/>
<letter_ref letter_id="C"/>
<letter_ref letter_id="A"/>
<letter_ref letter_id="A"/>
<letter_ref letter_id="A"/>
<letter_ref letter_id="A"/>
<letter_ref letter_id="G"/>
<letter_ref letter_id="A"/>
<letter_ref letter_id="T"/>
<letter_ref letter_id="G"/>
<letter_ref letter_id="A"/>
<letter_ref letter_id="A"/>
<letter_ref letter_id="A"/>
<letter_ref letter_id="A"/>
<letter_ref letter_id="A"/>
<letter_ref letter_id="A"/>
<letter_ref letter_id="A"/>
<letter_ref letter_id="G"/>
<letter_ref letter_id="A"/>
<letter_ref letter_id="A"/>
<letter_ref letter_id="A"/>
<letter_ref letter_id="G"/>
<letter_ref letter_id="A"/>
<letter_ref letter_id="G"/>
<letter_ref letter_id="A"/>
<letter_ref letter_id="A"/>
<letter_ref letter_id="A"/>
<letter_ref letter_id="T"/>
<letter_ref letter_id="C"/>
<letter_ref letter_id="G"/>
<letter_ref letter_id="T"/>
<letter_ref letter_id="A"/>
<letter_ref letter_id="G"/>
<letter_ref letter_id="C"/>
<letter_ref letter_id="C"/>
<letter_ref letter_id="T"/>
<letter_ref letter_id="T"/>
<letter_ref letter_id="A"/>
<letter_ref letter_id="G"/>
<letter_ref letter_id="C"/>
<letter_ref letter_id="T"/>
<letter_ref letter_id="A"/>
<letter_ref letter_id="A"/>
<letter_ref letter_id="A"/>
<letter_ref letter_id="A"/>
<letter_ref letter_id="G"/>
<letter_ref letter_id="A"/>
<letter_ref letter_id="A"/>
</site>
<right_flank>CTTTATCAAA</right_flank>
</contributing_site>
<contributing_site sequence_id="sequence_619" position="873" strand="minus" pvalue="9.83e-04" >
<left_flank>TCACTTCATC</left_flank>
<site>
<letter_ref letter_id="A"/>
<letter_ref letter_id="A"/>
<letter_ref letter_id="A"/>
<letter_ref letter_id="G"/>
<letter_ref letter_id="A"/>
<letter_ref letter_id="G"/>
<letter_ref letter_id="A"/>
<letter_ref letter_id="A"/>
<letter_ref letter_id="T"/>
<letter_ref letter_id="A"/>
<letter_ref letter_id="T"/>
<letter_ref letter_id="C"/>
<letter_ref letter_id="A"/>
<letter_ref letter_id="C"/>
<letter_ref letter_id="A"/>
<letter_ref letter_id="A"/>
<letter_ref letter_id="G"/>
<letter_ref letter_id="A"/>
<letter_ref letter_id="T"/>
<letter_ref letter_id="A"/>
<letter_ref letter_id="C"/>
<letter_ref letter_id="A"/>
<letter_ref letter_id="G"/>
<letter_ref letter_id="A"/>
<letter_ref letter_id="A"/>
<letter_ref letter_id="G"/>
<letter_ref letter_id="A"/>
<letter_ref letter_id="A"/>
<letter_ref letter_id="G"/>
<letter_ref letter_id="T"/>
<letter_ref letter_id="G"/>
<letter_ref letter_id="A"/>
<letter_ref letter_id="A"/>
<letter_ref letter_id="T"/>
<letter_ref letter_id="C"/>
<letter_ref letter_id="T"/>
<letter_ref letter_id="T"/>
<letter_ref letter_id="T"/>
<letter_ref letter_id="A"/>
<letter_ref letter_id="T"/>
<letter_ref letter_id="A"/>
<letter_ref letter_id="C"/>
<letter_ref letter_id="A"/>
<letter_ref letter_id="C"/>
<letter_ref letter_id="A"/>
<letter_ref letter_id="C"/>
<letter_ref letter_id="C"/>
<letter_ref letter_id="A"/>
<letter_ref letter_id="G"/>
<letter_ref letter_id="G"/>
</site>
<right_flank>GCTCATATAC</right_flank>
</contributing_site>
<contributing_site sequence_id="sequence_619" position="393" strand="minus" pvalue="9.83e-04" >
<left_flank>TTCAGGCTAT</left_flank>
<site>
<letter_ref letter_id="A"/>
<letter_ref letter_id="T"/>
<letter_ref letter_id="G"/>
<letter_ref letter_id="G"/>
<letter_ref letter_id="T"/>
<letter_ref letter_id="C"/>
<letter_ref letter_id="C"/>
<letter_ref letter_id="A"/>
<letter_ref letter_id="T"/>
<letter_ref letter_id="T"/>
<letter_ref letter_id="A"/>
<letter_ref letter_id="A"/>
<letter_ref letter_id="A"/>
<letter_ref letter_id="C"/>
<letter_ref letter_id="G"/>
<letter_ref letter_id="A"/>
<letter_ref letter_id="G"/>
<letter_ref letter_id="T"/>
<letter_ref letter_id="T"/>
<letter_ref letter_id="A"/>
<letter_ref letter_id="A"/>
<letter_ref letter_id="A"/>
<letter_ref letter_id="C"/>
<letter_ref letter_id="A"/>
<letter_ref letter_id="T"/>
<letter_ref letter_id="C"/>
<letter_ref letter_id="C"/>
<letter_ref letter_id="A"/>
<letter_ref letter_id="A"/>
<letter_ref letter_id="T"/>
<letter_ref letter_id="T"/>
<letter_ref letter_id="A"/>
<letter_ref letter_id="A"/>
<letter_ref letter_id="A"/>
<letter_ref letter_id="T"/>
<letter_ref letter_id="G"/>
<letter_ref letter_id="G"/>
<letter_ref letter_id="G"/>
<letter_ref letter_id="A"/>
<letter_ref letter_id="T"/>
<letter_ref letter_id="A"/>
<letter_ref letter_id="C"/>
<letter_ref letter_id="A"/>
<letter_ref letter_id="C"/>
<letter_ref letter_id="A"/>
<letter_ref letter_id="A"/>
<letter_ref letter_id="A"/>
<letter_ref letter_id="C"/>
<letter_ref letter_id="A"/>
<letter_ref letter_id="A"/>
</site>
<right_flank>TTAAATGAAA</right_flank>
</contributing_site>
<contributing_site sequence_id="sequence_546" position="249" strand="plus" pvalue="9.83e-04" >
<left_flank>GTTGTCATGC</left_flank>
<site>
<letter_ref letter_id="T"/>
<letter_ref letter_id="T"/>
<letter_ref letter_id="G"/>
<letter_ref letter_id="A"/>
<letter_ref letter_id="T"/>
<letter_ref letter_id="A"/>
<letter_ref letter_id="A"/>
<letter_ref letter_id="G"/>
<letter_ref letter_id="A"/>
<letter_ref letter_id="T"/>
<letter_ref letter_id="C"/>
<letter_ref letter_id="T"/>
<letter_ref letter_id="A"/>
<letter_ref letter_id="A"/>
<letter_ref letter_id="A"/>
<letter_ref letter_id="A"/>
<letter_ref letter_id="C"/>
<letter_ref letter_id="T"/>
<letter_ref letter_id="T"/>
<letter_ref letter_id="T"/>
<letter_ref letter_id="T"/>
<letter_ref letter_id="T"/>
<letter_ref letter_id="A"/>
<letter_ref letter_id="G"/>
<letter_ref letter_id="T"/>
<letter_ref letter_id="A"/>
<letter_ref letter_id="A"/>
<letter_ref letter_id="G"/>
<letter_ref letter_id="A"/>
<letter_ref letter_id="A"/>
<letter_ref letter_id="A"/>
<letter_ref letter_id="T"/>
<letter_ref letter_id="A"/>
<letter_ref letter_id="T"/>
<letter_ref letter_id="G"/>
<letter_ref letter_id="A"/>
<letter_ref letter_id="T"/>
<letter_ref letter_id="T"/>
<letter_ref letter_id="A"/>
<letter_ref letter_id="G"/>
<letter_ref letter_id="A"/>
<letter_ref letter_id="G"/>
<letter_ref letter_id="A"/>
<letter_ref letter_id="A"/>
<letter_ref letter_id="G"/>
<letter_ref letter_id="A"/>
<letter_ref letter_id="A"/>
<letter_ref letter_id="T"/>
<letter_ref letter_id="C"/>
<letter_ref letter_id="A"/>
</site>
<right_flank>ACTGTCTCTA</right_flank>
</contributing_site>
<contributing_site sequence_id="sequence_533" position="305" strand="plus" pvalue="9.83e-04" >
<left_flank>TGTTTTGTAT</left_flank>
<site>
<letter_ref letter_id="T"/>
<letter_ref letter_id="T"/>
<letter_ref letter_id="A"/>
<letter_ref letter_id="T"/>
<letter_ref letter_id="C"/>
<letter_ref letter_id="C"/>
<letter_ref letter_id="A"/>
<letter_ref letter_id="C"/>
<letter_ref letter_id="A"/>
<letter_ref letter_id="T"/>
<letter_ref letter_id="A"/>
<letter_ref letter_id="A"/>
<letter_ref letter_id="A"/>
<letter_ref letter_id="A"/>
<letter_ref letter_id="A"/>
<letter_ref letter_id="A"/>
<letter_ref letter_id="T"/>
<letter_ref letter_id="A"/>
<letter_ref letter_id="A"/>
<letter_ref letter_id="G"/>
<letter_ref letter_id="T"/>
<letter_ref letter_id="C"/>
<letter_ref letter_id="A"/>
<letter_ref letter_id="C"/>
<letter_ref letter_id="A"/>
<letter_ref letter_id="A"/>
<letter_ref letter_id="A"/>
<letter_ref letter_id="A"/>
<letter_ref letter_id="A"/>
<letter_ref letter_id="C"/>
<letter_ref letter_id="T"/>
<letter_ref letter_id="A"/>
<letter_ref letter_id="T"/>
<letter_ref letter_id="A"/>
<letter_ref letter_id="T"/>
<letter_ref letter_id="A"/>
<letter_ref letter_id="A"/>
<letter_ref letter_id="T"/>
<letter_ref letter_id="G"/>
<letter_ref letter_id="C"/>
<letter_ref letter_id="A"/>
<letter_ref letter_id="G"/>
<letter_ref letter_id="T"/>
<letter_ref letter_id="C"/>
<letter_ref letter_id="A"/>
<letter_ref letter_id="A"/>
<letter_ref letter_id="C"/>
<letter_ref letter_id="A"/>
<letter_ref letter_id="T"/>
<letter_ref letter_id="T"/>
</site>
<right_flank>TTTGTTTAGG</right_flank>
</contributing_site>
<contributing_site sequence_id="sequence_527" position="826" strand="minus" pvalue="9.83e-04" >
<left_flank>ACTCTATTAT</left_flank>
<site>
<letter_ref letter_id="T"/>
<letter_ref letter_id="T"/>
<letter_ref letter_id="T"/>
<letter_ref letter_id="A"/>
<letter_ref letter_id="A"/>
<letter_ref letter_id="C"/>
<letter_ref letter_id="C"/>
<letter_ref letter_id="A"/>
<letter_ref letter_id="A"/>
<letter_ref letter_id="A"/>
<letter_ref letter_id="C"/>
<letter_ref letter_id="A"/>
<letter_ref letter_id="T"/>
<letter_ref letter_id="T"/>
<letter_ref letter_id="G"/>
<letter_ref letter_id="A"/>
<letter_ref letter_id="T"/>
<letter_ref letter_id="A"/>
<letter_ref letter_id="T"/>
<letter_ref letter_id="T"/>
<letter_ref letter_id="T"/>
<letter_ref letter_id="C"/>
<letter_ref letter_id="A"/>
<letter_ref letter_id="C"/>
<letter_ref letter_id="T"/>
<letter_ref letter_id="A"/>
<letter_ref letter_id="A"/>
<letter_ref letter_id="C"/>
<letter_ref letter_id="A"/>
<letter_ref letter_id="A"/>
<letter_ref letter_id="A"/>
<letter_ref letter_id="T"/>
<letter_ref letter_id="A"/>
<letter_ref letter_id="G"/>
<letter_ref letter_id="G"/>
<letter_ref letter_id="G"/>
<letter_ref letter_id="A"/>
<letter_ref letter_id="T"/>
<letter_ref letter_id="A"/>
<letter_ref letter_id="A"/>
<letter_ref letter_id="A"/>
<letter_ref letter_id="T"/>
<letter_ref letter_id="C"/>
<letter_ref letter_id="A"/>
<letter_ref letter_id="A"/>
<letter_ref letter_id="A"/>
<letter_ref letter_id="A"/>
<letter_ref letter_id="T"/>
<letter_ref letter_id="A"/>
<letter_ref letter_id="A"/>
</site>
<right_flank>AAGATGATAA</right_flank>
</contributing_site>
<contributing_site sequence_id="sequence_493" position="335" strand="plus" pvalue="9.83e-04" >
<left_flank>AGCCGTCGAA</left_flank>
<site>
<letter_ref letter_id="G"/>
<letter_ref letter_id="G"/>
<letter_ref letter_id="A"/>
<letter_ref letter_id="A"/>
<letter_ref letter_id="A"/>
<letter_ref letter_id="A"/>
<letter_ref letter_id="A"/>
<letter_ref letter_id="G"/>
<letter_ref letter_id="A"/>
<letter_ref letter_id="C"/>
<letter_ref letter_id="C"/>
<letter_ref letter_id="A"/>
<letter_ref letter_id="C"/>
<letter_ref letter_id="A"/>
<letter_ref letter_id="A"/>
<letter_ref letter_id="A"/>
<letter_ref letter_id="T"/>
<letter_ref letter_id="A"/>
<letter_ref letter_id="A"/>
<letter_ref letter_id="T"/>
<letter_ref letter_id="G"/>
<letter_ref letter_id="A"/>
<letter_ref letter_id="G"/>
<letter_ref letter_id="G"/>
<letter_ref letter_id="A"/>
<letter_ref letter_id="T"/>
<letter_ref letter_id="G"/>
<letter_ref letter_id="C"/>
<letter_ref letter_id="C"/>
<letter_ref letter_id="A"/>
<letter_ref letter_id="T"/>
<letter_ref letter_id="T"/>
<letter_ref letter_id="G"/>
<letter_ref letter_id="T"/>
<letter_ref letter_id="G"/>
<letter_ref letter_id="T"/>
<letter_ref letter_id="G"/>
<letter_ref letter_id="T"/>
<letter_ref letter_id="T"/>
<letter_ref letter_id="A"/>
<letter_ref letter_id="C"/>
<letter_ref letter_id="A"/>
<letter_ref letter_id="A"/>
<letter_ref letter_id="G"/>
<letter_ref letter_id="A"/>
<letter_ref letter_id="T"/>
<letter_ref letter_id="G"/>
<letter_ref letter_id="A"/>
<letter_ref letter_id="A"/>
<letter_ref letter_id="C"/>
</site>
<right_flank>CAAATGAAAA</right_flank>
</contributing_site>
<contributing_site sequence_id="sequence_463" position="523" strand="plus" pvalue="9.83e-04" >
<left_flank>GTATCATTAT</left_flank>
<site>
<letter_ref letter_id="G"/>
<letter_ref letter_id="C"/>
<letter_ref letter_id="T"/>
<letter_ref letter_id="T"/>
<letter_ref letter_id="C"/>
<letter_ref letter_id="A"/>
<letter_ref letter_id="G"/>
<letter_ref letter_id="T"/>
<letter_ref letter_id="T"/>
<letter_ref letter_id="T"/>
<letter_ref letter_id="A"/>
<letter_ref letter_id="A"/>
<letter_ref letter_id="A"/>
<letter_ref letter_id="C"/>
<letter_ref letter_id="T"/>
<letter_ref letter_id="A"/>
<letter_ref letter_id="C"/>
<letter_ref letter_id="C"/>
<letter_ref letter_id="A"/>
<letter_ref letter_id="T"/>
<letter_ref letter_id="T"/>
<letter_ref letter_id="C"/>
<letter_ref letter_id="A"/>
<letter_ref letter_id="C"/>
<letter_ref letter_id="C"/>
<letter_ref letter_id="C"/>
<letter_ref letter_id="T"/>
<letter_ref letter_id="G"/>
<letter_ref letter_id="A"/>
<letter_ref letter_id="A"/>
<letter_ref letter_id="A"/>
<letter_ref letter_id="T"/>
<letter_ref letter_id="A"/>
<letter_ref letter_id="G"/>
<letter_ref letter_id="T"/>
<letter_ref letter_id="G"/>
<letter_ref letter_id="A"/>
<letter_ref letter_id="G"/>
<letter_ref letter_id="A"/>
<letter_ref letter_id="A"/>
<letter_ref letter_id="G"/>
<letter_ref letter_id="T"/>
<letter_ref letter_id="A"/>
<letter_ref letter_id="A"/>
<letter_ref letter_id="A"/>
<letter_ref letter_id="C"/>
<letter_ref letter_id="T"/>
<letter_ref letter_id="A"/>
<letter_ref letter_id="A"/>
<letter_ref letter_id="T"/>
</site>
<right_flank>GAGTCCTTGG</right_flank>
</contributing_site>
<contributing_site sequence_id="sequence_446" position="264" strand="minus" pvalue="9.83e-04" >
<left_flank>AAGAATAAGC</left_flank>
<site>
<letter_ref letter_id="A"/>
<letter_ref letter_id="T"/>
<letter_ref letter_id="A"/>
<letter_ref letter_id="T"/>
<letter_ref letter_id="T"/>
<letter_ref letter_id="A"/>
<letter_ref letter_id="G"/>
<letter_ref letter_id="A"/>
<letter_ref letter_id="G"/>
<letter_ref letter_id="A"/>
<letter_ref letter_id="T"/>
<letter_ref letter_id="A"/>
<letter_ref letter_id="A"/>
<letter_ref letter_id="A"/>
<letter_ref letter_id="A"/>
<letter_ref letter_id="A"/>
<letter_ref letter_id="C"/>
<letter_ref letter_id="C"/>
<letter_ref letter_id="C"/>
<letter_ref letter_id="G"/>
<letter_ref letter_id="C"/>
<letter_ref letter_id="G"/>
<letter_ref letter_id="G"/>
<letter_ref letter_id="G"/>
<letter_ref letter_id="T"/>
<letter_ref letter_id="A"/>
<letter_ref letter_id="A"/>
<letter_ref letter_id="C"/>
<letter_ref letter_id="C"/>
<letter_ref letter_id="C"/>
<letter_ref letter_id="G"/>
<letter_ref letter_id="T"/>
<letter_ref letter_id="G"/>
<letter_ref letter_id="G"/>
<letter_ref letter_id="G"/>
<letter_ref letter_id="T"/>
<letter_ref letter_id="A"/>
<letter_ref letter_id="C"/>
<letter_ref letter_id="C"/>
<letter_ref letter_id="C"/>
<letter_ref letter_id="G"/>
<letter_ref letter_id="C"/>
<letter_ref letter_id="A"/>
<letter_ref letter_id="A"/>
<letter_ref letter_id="A"/>
<letter_ref letter_id="C"/>
<letter_ref letter_id="C"/>
<letter_ref letter_id="C"/>
<letter_ref letter_id="G"/>
<letter_ref letter_id="A"/>
</site>
<right_flank>TGGGTACGGG</right_flank>
</contributing_site>
<contributing_site sequence_id="sequence_418" position="315" strand="minus" pvalue="9.83e-04" >
<left_flank>GAATCTTTAC</left_flank>
<site>
<letter_ref letter_id="A"/>
<letter_ref letter_id="A"/>
<letter_ref letter_id="G"/>
<letter_ref letter_id="C"/>
<letter_ref letter_id="T"/>
<letter_ref letter_id="C"/>
<letter_ref letter_id="A"/>
<letter_ref letter_id="A"/>
<letter_ref letter_id="T"/>
<letter_ref letter_id="G"/>
<letter_ref letter_id="C"/>
<letter_ref letter_id="T"/>
<letter_ref letter_id="A"/>
<letter_ref letter_id="A"/>
<letter_ref letter_id="A"/>
<letter_ref letter_id="A"/>
<letter_ref letter_id="A"/>
<letter_ref letter_id="C"/>
<letter_ref letter_id="A"/>
<letter_ref letter_id="A"/>
<letter_ref letter_id="G"/>
<letter_ref letter_id="A"/>
<letter_ref letter_id="A"/>
<letter_ref letter_id="C"/>
<letter_ref letter_id="A"/>
<letter_ref letter_id="T"/>
<letter_ref letter_id="A"/>
<letter_ref letter_id="A"/>
<letter_ref letter_id="A"/>
<letter_ref letter_id="T"/>
<letter_ref letter_id="T"/>
<letter_ref letter_id="T"/>
<letter_ref letter_id="G"/>
<letter_ref letter_id="A"/>
<letter_ref letter_id="A"/>
<letter_ref letter_id="T"/>
<letter_ref letter_id="A"/>
<letter_ref letter_id="G"/>
<letter_ref letter_id="C"/>
<letter_ref letter_id="A"/>
<letter_ref letter_id="G"/>
<letter_ref letter_id="A"/>
<letter_ref letter_id="T"/>
<letter_ref letter_id="T"/>
<letter_ref letter_id="C"/>
<letter_ref letter_id="T"/>
<letter_ref letter_id="A"/>
<letter_ref letter_id="T"/>
<letter_ref letter_id="A"/>
<letter_ref letter_id="T"/>
</site>
<right_flank>TCTATTTATT</right_flank>
</contributing_site>
<contributing_site sequence_id="sequence_401" position="309" strand="plus" pvalue="9.83e-04" >
<left_flank>TGACCCAAAA</left_flank>
<site>
<letter_ref letter_id="T"/>
<letter_ref letter_id="T"/>
<letter_ref letter_id="G"/>
<letter_ref letter_id="C"/>
<letter_ref letter_id="A"/>
<letter_ref letter_id="A"/>
<letter_ref letter_id="A"/>
<letter_ref letter_id="A"/>
<letter_ref letter_id="A"/>
<letter_ref letter_id="G"/>
<letter_ref letter_id="C"/>
<letter_ref letter_id="T"/>
<letter_ref letter_id="T"/>
<letter_ref letter_id="A"/>
<letter_ref letter_id="C"/>
<letter_ref letter_id="C"/>
<letter_ref letter_id="A"/>
<letter_ref letter_id="A"/>
<letter_ref letter_id="A"/>
<letter_ref letter_id="A"/>
<letter_ref letter_id="C"/>
<letter_ref letter_id="A"/>
<letter_ref letter_id="A"/>
<letter_ref letter_id="A"/>
<letter_ref letter_id="T"/>
<letter_ref letter_id="A"/>
<letter_ref letter_id="A"/>
<letter_ref letter_id="A"/>
<letter_ref letter_id="C"/>
<letter_ref letter_id="A"/>
<letter_ref letter_id="T"/>
<letter_ref letter_id="T"/>
<letter_ref letter_id="C"/>
<letter_ref letter_id="T"/>
<letter_ref letter_id="A"/>
<letter_ref letter_id="T"/>
<letter_ref letter_id="T"/>
<letter_ref letter_id="C"/>
<letter_ref letter_id="A"/>
<letter_ref letter_id="A"/>
<letter_ref letter_id="A"/>
<letter_ref letter_id="T"/>
<letter_ref letter_id="A"/>
<letter_ref letter_id="T"/>
<letter_ref letter_id="A"/>
<letter_ref letter_id="A"/>
<letter_ref letter_id="C"/>
<letter_ref letter_id="C"/>
<letter_ref letter_id="T"/>
<letter_ref letter_id="C"/>
</site>
<right_flank>AAGTCCCCAC</right_flank>
</contributing_site>
<contributing_site sequence_id="sequence_389" position="0" strand="minus" pvalue="9.83e-04" >
<left_flank>AAAGAATCTC</left_flank>
<site>
<letter_ref letter_id="G"/>
<letter_ref letter_id="T"/>
<letter_ref letter_id="C"/>
<letter_ref letter_id="C"/>
<letter_ref letter_id="C"/>
<letter_ref letter_id="G"/>
<letter_ref letter_id="A"/>
<letter_ref letter_id="G"/>
<letter_ref letter_id="A"/>
<letter_ref letter_id="T"/>
<letter_ref letter_id="T"/>
<letter_ref letter_id="C"/>
<letter_ref letter_id="G"/>
<letter_ref letter_id="G"/>
<letter_ref letter_id="A"/>
<letter_ref letter_id="G"/>
<letter_ref letter_id="C"/>
<letter_ref letter_id="G"/>
<letter_ref letter_id="A"/>
<letter_ref letter_id="A"/>
<letter_ref letter_id="A"/>
<letter_ref letter_id="G"/>
<letter_ref letter_id="A"/>
<letter_ref letter_id="C"/>
<letter_ref letter_id="T"/>
<letter_ref letter_id="T"/>
<letter_ref letter_id="T"/>
<letter_ref letter_id="C"/>
<letter_ref letter_id="A"/>
<letter_ref letter_id="A"/>
<letter_ref letter_id="G"/>
<letter_ref letter_id="A"/>
<letter_ref letter_id="G"/>
<letter_ref letter_id="T"/>
<letter_ref letter_id="A"/>
<letter_ref letter_id="G"/>
<letter_ref letter_id="A"/>
<letter_ref letter_id="G"/>
<letter_ref letter_id="A"/>
<letter_ref letter_id="A"/>
<letter_ref letter_id="G"/>
<letter_ref letter_id="C"/>
<letter_ref letter_id="A"/>
<letter_ref letter_id="T"/>
<letter_ref letter_id="A"/>
<letter_ref letter_id="T"/>
<letter_ref letter_id="A"/>
<letter_ref letter_id="A"/>
<letter_ref letter_id="C"/>
<letter_ref letter_id="C"/>
</site>
<right_flank></right_flank>
</contributing_site>
<contributing_site sequence_id="sequence_375" position="5" strand="minus" pvalue="9.83e-04" >
<left_flank>GATAAATAAC</left_flank>
<site>
<letter_ref letter_id="T"/>
<letter_ref letter_id="A"/>
<letter_ref letter_id="T"/>
<letter_ref letter_id="T"/>
<letter_ref letter_id="C"/>
<letter_ref letter_id="A"/>
<letter_ref letter_id="A"/>
<letter_ref letter_id="A"/>
<letter_ref letter_id="G"/>
<letter_ref letter_id="T"/>
<letter_ref letter_id="C"/>
<letter_ref letter_id="A"/>
<letter_ref letter_id="T"/>
<letter_ref letter_id="A"/>
<letter_ref letter_id="C"/>
<letter_ref letter_id="A"/>
<letter_ref letter_id="A"/>
<letter_ref letter_id="C"/>
<letter_ref letter_id="A"/>
<letter_ref letter_id="A"/>
<letter_ref letter_id="C"/>
<letter_ref letter_id="C"/>
<letter_ref letter_id="T"/>
<letter_ref letter_id="A"/>
<letter_ref letter_id="A"/>
<letter_ref letter_id="C"/>
<letter_ref letter_id="C"/>
<letter_ref letter_id="A"/>
<letter_ref letter_id="T"/>
<letter_ref letter_id="G"/>
<letter_ref letter_id="C"/>
<letter_ref letter_id="A"/>
<letter_ref letter_id="G"/>
<letter_ref letter_id="G"/>
<letter_ref letter_id="G"/>
<letter_ref letter_id="A"/>
<letter_ref letter_id="C"/>
<letter_ref letter_id="G"/>
<letter_ref letter_id="A"/>
<letter_ref letter_id="A"/>
<letter_ref letter_id="G"/>
<letter_ref letter_id="C"/>
<letter_ref letter_id="C"/>
<letter_ref letter_id="T"/>
<letter_ref letter_id="A"/>
<letter_ref letter_id="G"/>
<letter_ref letter_id="C"/>
<letter_ref letter_id="C"/>
<letter_ref letter_id="A"/>
<letter_ref letter_id="A"/>
</site>
<right_flank>CCTAA</right_flank>
</contributing_site>
<contributing_site sequence_id="sequence_352" position="153" strand="plus" pvalue="9.83e-04" >
<left_flank>AATTTGGTGG</left_flank>
<site>
<letter_ref letter_id="A"/>
<letter_ref letter_id="T"/>
<letter_ref letter_id="A"/>
<letter_ref letter_id="T"/>
<letter_ref letter_id="T"/>
<letter_ref letter_id="A"/>
<letter_ref letter_id="G"/>
<letter_ref letter_id="G"/>
<letter_ref letter_id="A"/>
<letter_ref letter_id="A"/>
<letter_ref letter_id="A"/>
<letter_ref letter_id="A"/>
<letter_ref letter_id="A"/>
<letter_ref letter_id="A"/>
<letter_ref letter_id="A"/>
<letter_ref letter_id="T"/>
<letter_ref letter_id="T"/>
<letter_ref letter_id="A"/>
<letter_ref letter_id="T"/>
<letter_ref letter_id="A"/>
<letter_ref letter_id="C"/>
<letter_ref letter_id="C"/>
<letter_ref letter_id="C"/>
<letter_ref letter_id="C"/>
<letter_ref letter_id="A"/>
<letter_ref letter_id="A"/>
<letter_ref letter_id="A"/>
<letter_ref letter_id="T"/>
<letter_ref letter_id="T"/>
<letter_ref letter_id="T"/>
<letter_ref letter_id="A"/>
<letter_ref letter_id="G"/>
<letter_ref letter_id="G"/>
<letter_ref letter_id="G"/>
<letter_ref letter_id="T"/>
<letter_ref letter_id="G"/>
<letter_ref letter_id="T"/>
<letter_ref letter_id="T"/>
<letter_ref letter_id="A"/>
<letter_ref letter_id="C"/>
<letter_ref letter_id="A"/>
<letter_ref letter_id="A"/>
<letter_ref letter_id="T"/>
<letter_ref letter_id="C"/>
<letter_ref letter_id="A"/>
<letter_ref letter_id="T"/>
<letter_ref letter_id="C"/>
<letter_ref letter_id="A"/>
<letter_ref letter_id="C"/>
<letter_ref letter_id="C"/>
</site>
<right_flank>TTGGATGCAT</right_flank>
</contributing_site>
<contributing_site sequence_id="sequence_346" position="635" strand="plus" pvalue="9.83e-04" >
<left_flank>CGGTAACAAC</left_flank>
<site>
<letter_ref letter_id="A"/>
<letter_ref letter_id="T"/>
<letter_ref letter_id="G"/>
<letter_ref letter_id="T"/>
<letter_ref letter_id="T"/>
<letter_ref letter_id="C"/>
<letter_ref letter_id="T"/>
<letter_ref letter_id="G"/>
<letter_ref letter_id="T"/>
<letter_ref letter_id="T"/>
<letter_ref letter_id="G"/>
<letter_ref letter_id="C"/>
<letter_ref letter_id="G"/>
<letter_ref letter_id="A"/>
<letter_ref letter_id="A"/>
<letter_ref letter_id="G"/>
<letter_ref letter_id="G"/>
<letter_ref letter_id="A"/>
<letter_ref letter_id="G"/>
<letter_ref letter_id="A"/>
<letter_ref letter_id="T"/>
<letter_ref letter_id="C"/>
<letter_ref letter_id="A"/>
<letter_ref letter_id="A"/>
<letter_ref letter_id="A"/>
<letter_ref letter_id="A"/>
<letter_ref letter_id="A"/>
<letter_ref letter_id="G"/>
<letter_ref letter_id="A"/>
<letter_ref letter_id="A"/>
<letter_ref letter_id="T"/>
<letter_ref letter_id="T"/>
<letter_ref letter_id="A"/>
<letter_ref letter_id="G"/>
<letter_ref letter_id="A"/>
<letter_ref letter_id="G"/>
<letter_ref letter_id="T"/>
<letter_ref letter_id="G"/>
<letter_ref letter_id="G"/>
<letter_ref letter_id="A"/>
<letter_ref letter_id="T"/>
<letter_ref letter_id="T"/>
<letter_ref letter_id="A"/>
<letter_ref letter_id="A"/>
<letter_ref letter_id="A"/>
<letter_ref letter_id="A"/>
<letter_ref letter_id="T"/>
<letter_ref letter_id="T"/>
<letter_ref letter_id="C"/>
<letter_ref letter_id="T"/>
</site>
<right_flank>TTCTAGTCGA</right_flank>
</contributing_site>
<contributing_site sequence_id="sequence_338" position="114" strand="plus" pvalue="9.83e-04" >
<left_flank>AGATACCATA</left_flank>
<site>
<letter_ref letter_id="G"/>
<letter_ref letter_id="T"/>
<letter_ref letter_id="T"/>
<letter_ref letter_id="T"/>
<letter_ref letter_id="A"/>
<letter_ref letter_id="C"/>
<letter_ref letter_id="A"/>
<letter_ref letter_id="A"/>
<letter_ref letter_id="T"/>
<letter_ref letter_id="T"/>
<letter_ref letter_id="G"/>
<letter_ref letter_id="T"/>
<letter_ref letter_id="A"/>
<letter_ref letter_id="C"/>
<letter_ref letter_id="A"/>
<letter_ref letter_id="T"/>
<letter_ref letter_id="G"/>
<letter_ref letter_id="A"/>
<letter_ref letter_id="C"/>
<letter_ref letter_id="A"/>
<letter_ref letter_id="T"/>
<letter_ref letter_id="A"/>
<letter_ref letter_id="A"/>
<letter_ref letter_id="A"/>
<letter_ref letter_id="T"/>
<letter_ref letter_id="A"/>
<letter_ref letter_id="C"/>
<letter_ref letter_id="T"/>
<letter_ref letter_id="A"/>
<letter_ref letter_id="C"/>
<letter_ref letter_id="G"/>
<letter_ref letter_id="G"/>
<letter_ref letter_id="T"/>
<letter_ref letter_id="A"/>
<letter_ref letter_id="T"/>
<letter_ref letter_id="T"/>
<letter_ref letter_id="G"/>
<letter_ref letter_id="T"/>
<letter_ref letter_id="T"/>
<letter_ref letter_id="T"/>
<letter_ref letter_id="T"/>
<letter_ref letter_id="A"/>
<letter_ref letter_id="C"/>
<letter_ref letter_id="C"/>
<letter_ref letter_id="A"/>
<letter_ref letter_id="C"/>
<letter_ref letter_id="A"/>
<letter_ref letter_id="A"/>
<letter_ref letter_id="T"/>
<letter_ref letter_id="A"/>
</site>
<right_flank>AAACTATAGT</right_flank>
</contributing_site>
<contributing_site sequence_id="sequence_328" position="115" strand="minus" pvalue="9.83e-04" >
<left_flank>AATGTTTTAT</left_flank>
<site>
<letter_ref letter_id="A"/>
<letter_ref letter_id="A"/>
<letter_ref letter_id="T"/>
<letter_ref letter_id="T"/>
<letter_ref letter_id="T"/>
<letter_ref letter_id="A"/>
<letter_ref letter_id="A"/>
<letter_ref letter_id="A"/>
<letter_ref letter_id="A"/>
<letter_ref letter_id="A"/>
<letter_ref letter_id="T"/>
<letter_ref letter_id="A"/>
<letter_ref letter_id="A"/>
<letter_ref letter_id="G"/>
<letter_ref letter_id="T"/>
<letter_ref letter_id="A"/>
<letter_ref letter_id="A"/>
<letter_ref letter_id="A"/>
<letter_ref letter_id="T"/>
<letter_ref letter_id="T"/>
<letter_ref letter_id="T"/>
<letter_ref letter_id="T"/>
<letter_ref letter_id="A"/>
<letter_ref letter_id="T"/>
<letter_ref letter_id="A"/>
<letter_ref letter_id="G"/>
<letter_ref letter_id="A"/>
<letter_ref letter_id="A"/>
<letter_ref letter_id="T"/>
<letter_ref letter_id="T"/>
<letter_ref letter_id="T"/>
<letter_ref letter_id="A"/>
<letter_ref letter_id="G"/>
<letter_ref letter_id="G"/>
<letter_ref letter_id="G"/>
<letter_ref letter_id="C"/>
<letter_ref letter_id="A"/>
<letter_ref letter_id="C"/>
<letter_ref letter_id="C"/>
<letter_ref letter_id="A"/>
<letter_ref letter_id="A"/>
<letter_ref letter_id="C"/>
<letter_ref letter_id="A"/>
<letter_ref letter_id="A"/>
<letter_ref letter_id="A"/>
<letter_ref letter_id="A"/>
<letter_ref letter_id="C"/>
<letter_ref letter_id="A"/>
<letter_ref letter_id="C"/>
<letter_ref letter_id="C"/>
</site>
<right_flank>CCGCTCCAAC</right_flank>
</contributing_site>
<contributing_site sequence_id="sequence_321" position="166" strand="plus" pvalue="9.83e-04" >
<left_flank>ATTGAGCTTG</left_flank>
<site>
<letter_ref letter_id="T"/>
<letter_ref letter_id="G"/>
<letter_ref letter_id="T"/>
<letter_ref letter_id="T"/>
<letter_ref letter_id="G"/>
<letter_ref letter_id="T"/>
<letter_ref letter_id="T"/>
<letter_ref letter_id="C"/>
<letter_ref letter_id="A"/>
<letter_ref letter_id="G"/>
<letter_ref letter_id="A"/>
<letter_ref letter_id="T"/>
<letter_ref letter_id="G"/>
<letter_ref letter_id="A"/>
<letter_ref letter_id="A"/>
<letter_ref letter_id="A"/>
<letter_ref letter_id="A"/>
<letter_ref letter_id="C"/>
<letter_ref letter_id="A"/>
<letter_ref letter_id="G"/>
<letter_ref letter_id="G"/>
<letter_ref letter_id="A"/>
<letter_ref letter_id="A"/>
<letter_ref letter_id="A"/>
<letter_ref letter_id="A"/>
<letter_ref letter_id="T"/>
<letter_ref letter_id="G"/>
<letter_ref letter_id="G"/>
<letter_ref letter_id="A"/>
<letter_ref letter_id="A"/>
<letter_ref letter_id="A"/>
<letter_ref letter_id="T"/>
<letter_ref letter_id="A"/>
<letter_ref letter_id="T"/>
<letter_ref letter_id="T"/>
<letter_ref letter_id="A"/>
<letter_ref letter_id="A"/>
<letter_ref letter_id="C"/>
<letter_ref letter_id="A"/>
<letter_ref letter_id="T"/>
<letter_ref letter_id="C"/>
<letter_ref letter_id="T"/>
<letter_ref letter_id="T"/>
<letter_ref letter_id="G"/>
<letter_ref letter_id="C"/>
<letter_ref letter_id="A"/>
<letter_ref letter_id="A"/>
<letter_ref letter_id="A"/>
<letter_ref letter_id="C"/>
<letter_ref letter_id="A"/>
</site>
<right_flank>AAGTCTTGTG</right_flank>
</contributing_site>
<contributing_site sequence_id="sequence_317" position="192" strand="minus" pvalue="9.83e-04" >
<left_flank>CTAGCCTTCC</left_flank>
<site>
<letter_ref letter_id="A"/>
<letter_ref letter_id="C"/>
<letter_ref letter_id="C"/>
<letter_ref letter_id="C"/>
<letter_ref letter_id="T"/>
<letter_ref letter_id="C"/>
<letter_ref letter_id="T"/>
<letter_ref letter_id="A"/>
<letter_ref letter_id="G"/>
<letter_ref letter_id="C"/>
<letter_ref letter_id="C"/>
<letter_ref letter_id="A"/>
<letter_ref letter_id="A"/>
<letter_ref letter_id="C"/>
<letter_ref letter_id="A"/>
<letter_ref letter_id="T"/>
<letter_ref letter_id="G"/>
<letter_ref letter_id="A"/>
<letter_ref letter_id="C"/>
<letter_ref letter_id="T"/>
<letter_ref letter_id="C"/>
<letter_ref letter_id="A"/>
<letter_ref letter_id="T"/>
<letter_ref letter_id="G"/>
<letter_ref letter_id="T"/>
<letter_ref letter_id="T"/>
<letter_ref letter_id="G"/>
<letter_ref letter_id="A"/>
<letter_ref letter_id="A"/>
<letter_ref letter_id="T"/>
<letter_ref letter_id="T"/>
<letter_ref letter_id="G"/>
<letter_ref letter_id="T"/>
<letter_ref letter_id="G"/>
<letter_ref letter_id="T"/>
<letter_ref letter_id="A"/>
<letter_ref letter_id="C"/>
<letter_ref letter_id="A"/>
<letter_ref letter_id="A"/>
<letter_ref letter_id="T"/>
<letter_ref letter_id="T"/>
<letter_ref letter_id="T"/>
<letter_ref letter_id="C"/>
<letter_ref letter_id="A"/>
<letter_ref letter_id="A"/>
<letter_ref letter_id="C"/>
<letter_ref letter_id="T"/>
<letter_ref letter_id="A"/>
<letter_ref letter_id="A"/>
<letter_ref letter_id="A"/>
</site>
<right_flank>ACGTCTTTTG</right_flank>
</contributing_site>
<contributing_site sequence_id="sequence_307" position="299" strand="minus" pvalue="9.83e-04" >
<left_flank>CATTATATAC</left_flank>
<site>
<letter_ref letter_id="T"/>
<letter_ref letter_id="A"/>
<letter_ref letter_id="A"/>
<letter_ref letter_id="A"/>
<letter_ref letter_id="C"/>
<letter_ref letter_id="A"/>
<letter_ref letter_id="G"/>
<letter_ref letter_id="T"/>
<letter_ref letter_id="A"/>
<letter_ref letter_id="T"/>
<letter_ref letter_id="C"/>
<letter_ref letter_id="A"/>
<letter_ref letter_id="C"/>
<letter_ref letter_id="A"/>
<letter_ref letter_id="A"/>
<letter_ref letter_id="T"/>
<letter_ref letter_id="A"/>
<letter_ref letter_id="A"/>
<letter_ref letter_id="A"/>
<letter_ref letter_id="A"/>
<letter_ref letter_id="A"/>
<letter_ref letter_id="T"/>
<letter_ref letter_id="T"/>
<letter_ref letter_id="A"/>
<letter_ref letter_id="A"/>
<letter_ref letter_id="T"/>
<letter_ref letter_id="A"/>
<letter_ref letter_id="A"/>
<letter_ref letter_id="A"/>
<letter_ref letter_id="A"/>
<letter_ref letter_id="A"/>
<letter_ref letter_id="T"/>
<letter_ref letter_id="T"/>
<letter_ref letter_id="A"/>
<letter_ref letter_id="T"/>
<letter_ref letter_id="G"/>
<letter_ref letter_id="A"/>
<letter_ref letter_id="T"/>
<letter_ref letter_id="T"/>
<letter_ref letter_id="T"/>
<letter_ref letter_id="T"/>
<letter_ref letter_id="T"/>
<letter_ref letter_id="T"/>
<letter_ref letter_id="G"/>
<letter_ref letter_id="A"/>
<letter_ref letter_id="A"/>
<letter_ref letter_id="T"/>
<letter_ref letter_id="A"/>
<letter_ref letter_id="A"/>
<letter_ref letter_id="A"/>
</site>
<right_flank>ATGAGCCGAT</right_flank>
</contributing_site>
<contributing_site sequence_id="sequence_233" position="569" strand="plus" pvalue="9.83e-04" >
<left_flank>CTTGTTGCGT</left_flank>
<site>
<letter_ref letter_id="G"/>
<letter_ref letter_id="T"/>
<letter_ref letter_id="G"/>
<letter_ref letter_id="T"/>
<letter_ref letter_id="A"/>
<letter_ref letter_id="A"/>
<letter_ref letter_id="C"/>
<letter_ref letter_id="A"/>
<letter_ref letter_id="T"/>
<letter_ref letter_id="G"/>
<letter_ref letter_id="T"/>
<letter_ref letter_id="A"/>
<letter_ref letter_id="A"/>
<letter_ref letter_id="A"/>
<letter_ref letter_id="A"/>
<letter_ref letter_id="A"/>
<letter_ref letter_id="T"/>
<letter_ref letter_id="C"/>
<letter_ref letter_id="A"/>
<letter_ref letter_id="A"/>
<letter_ref letter_id="T"/>
<letter_ref letter_id="C"/>
<letter_ref letter_id="T"/>
<letter_ref letter_id="A"/>
<letter_ref letter_id="A"/>
<letter_ref letter_id="G"/>
<letter_ref letter_id="T"/>
<letter_ref letter_id="A"/>
<letter_ref letter_id="T"/>
<letter_ref letter_id="C"/>
<letter_ref letter_id="A"/>
<letter_ref letter_id="A"/>
<letter_ref letter_id="C"/>
<letter_ref letter_id="A"/>
<letter_ref letter_id="T"/>
<letter_ref letter_id="T"/>
<letter_ref letter_id="T"/>
<letter_ref letter_id="C"/>
<letter_ref letter_id="A"/>
<letter_ref letter_id="A"/>
<letter_ref letter_id="C"/>
<letter_ref letter_id="A"/>
<letter_ref letter_id="T"/>
<letter_ref letter_id="A"/>
<letter_ref letter_id="A"/>
<letter_ref letter_id="T"/>
<letter_ref letter_id="C"/>
<letter_ref letter_id="A"/>
<letter_ref letter_id="A"/>
<letter_ref letter_id="T"/>
</site>
<right_flank>ACTTCACTTT</right_flank>
</contributing_site>
<contributing_site sequence_id="sequence_231" position="224" strand="minus" pvalue="9.83e-04" >
<left_flank>TTCTCTCAAT</left_flank>
<site>
<letter_ref letter_id="T"/>
<letter_ref letter_id="T"/>
<letter_ref letter_id="G"/>
<letter_ref letter_id="T"/>
<letter_ref letter_id="G"/>
<letter_ref letter_id="C"/>
<letter_ref letter_id="T"/>
<letter_ref letter_id="C"/>
<letter_ref letter_id="A"/>
<letter_ref letter_id="A"/>
<letter_ref letter_id="A"/>
<letter_ref letter_id="G"/>
<letter_ref letter_id="A"/>
<letter_ref letter_id="A"/>
<letter_ref letter_id="A"/>
<letter_ref letter_id="T"/>
<letter_ref letter_id="A"/>
<letter_ref letter_id="C"/>
<letter_ref letter_id="T"/>
<letter_ref letter_id="A"/>
<letter_ref letter_id="T"/>
<letter_ref letter_id="T"/>
<letter_ref letter_id="G"/>
<letter_ref letter_id="G"/>
<letter_ref letter_id="A"/>
<letter_ref letter_id="T"/>
<letter_ref letter_id="C"/>
<letter_ref letter_id="A"/>
<letter_ref letter_id="G"/>
<letter_ref letter_id="A"/>
<letter_ref letter_id="A"/>
<letter_ref letter_id="A"/>
<letter_ref letter_id="G"/>
<letter_ref letter_id="A"/>
<letter_ref letter_id="T"/>
<letter_ref letter_id="G"/>
<letter_ref letter_id="A"/>
<letter_ref letter_id="T"/>
<letter_ref letter_id="T"/>
<letter_ref letter_id="T"/>
<letter_ref letter_id="G"/>
<letter_ref letter_id="G"/>
<letter_ref letter_id="A"/>
<letter_ref letter_id="T"/>
<letter_ref letter_id="A"/>
<letter_ref letter_id="T"/>
<letter_ref letter_id="C"/>
<letter_ref letter_id="A"/>
<letter_ref letter_id="T"/>
<letter_ref letter_id="G"/>
</site>
<right_flank>CTCTGAAATC</right_flank>
</contributing_site>
<contributing_site sequence_id="sequence_224" position="276" strand="plus" pvalue="9.83e-04" >
<left_flank>CATATATGTT</left_flank>
<site>
<letter_ref letter_id="C"/>
<letter_ref letter_id="T"/>
<letter_ref letter_id="G"/>
<letter_ref letter_id="T"/>
<letter_ref letter_id="C"/>
<letter_ref letter_id="C"/>
<letter_ref letter_id="T"/>
<letter_ref letter_id="G"/>
<letter_ref letter_id="T"/>
<letter_ref letter_id="T"/>
<letter_ref letter_id="C"/>
<letter_ref letter_id="T"/>
<letter_ref letter_id="A"/>
<letter_ref letter_id="C"/>
<letter_ref letter_id="A"/>
<letter_ref letter_id="G"/>
<letter_ref letter_id="T"/>
<letter_ref letter_id="C"/>
<letter_ref letter_id="A"/>
<letter_ref letter_id="T"/>
<letter_ref letter_id="A"/>
<letter_ref letter_id="A"/>
<letter_ref letter_id="A"/>
<letter_ref letter_id="A"/>
<letter_ref letter_id="A"/>
<letter_ref letter_id="T"/>
<letter_ref letter_id="C"/>
<letter_ref letter_id="T"/>
<letter_ref letter_id="G"/>
<letter_ref letter_id="A"/>
<letter_ref letter_id="A"/>
<letter_ref letter_id="T"/>
<letter_ref letter_id="A"/>
<letter_ref letter_id="T"/>
<letter_ref letter_id="G"/>
<letter_ref letter_id="T"/>
<letter_ref letter_id="T"/>
<letter_ref letter_id="T"/>
<letter_ref letter_id="G"/>
<letter_ref letter_id="A"/>
<letter_ref letter_id="G"/>
<letter_ref letter_id="C"/>
<letter_ref letter_id="A"/>
<letter_ref letter_id="A"/>
<letter_ref letter_id="A"/>
<letter_ref letter_id="A"/>
<letter_ref letter_id="C"/>
<letter_ref letter_id="A"/>
<letter_ref letter_id="A"/>
<letter_ref letter_id="A"/>
</site>
<right_flank>ACTTGCTATA</right_flank>
</contributing_site>
<contributing_site sequence_id="sequence_223" position="698" strand="plus" pvalue="9.83e-04" >
<left_flank>TCAATGACAT</left_flank>
<site>
<letter_ref letter_id="A"/>
<letter_ref letter_id="A"/>
<letter_ref letter_id="A"/>
<letter_ref letter_id="T"/>
<letter_ref letter_id="G"/>
<letter_ref letter_id="C"/>
<letter_ref letter_id="A"/>
<letter_ref letter_id="T"/>
<letter_ref letter_id="G"/>
<letter_ref letter_id="T"/>
<letter_ref letter_id="C"/>
<letter_ref letter_id="A"/>
<letter_ref letter_id="A"/>
<letter_ref letter_id="G"/>
<letter_ref letter_id="G"/>
<letter_ref letter_id="G"/>
<letter_ref letter_id="A"/>
<letter_ref letter_id="G"/>
<letter_ref letter_id="C"/>
<letter_ref letter_id="T"/>
<letter_ref letter_id="A"/>
<letter_ref letter_id="G"/>
<letter_ref letter_id="C"/>
<letter_ref letter_id="A"/>
<letter_ref letter_id="A"/>
<letter_ref letter_id="G"/>
<letter_ref letter_id="A"/>
<letter_ref letter_id="G"/>
<letter_ref letter_id="C"/>
<letter_ref letter_id="A"/>
<letter_ref letter_id="T"/>
<letter_ref letter_id="G"/>
<letter_ref letter_id="G"/>
<letter_ref letter_id="G"/>
<letter_ref letter_id="T"/>
<letter_ref letter_id="G"/>
<letter_ref letter_id="A"/>
<letter_ref letter_id="A"/>
<letter_ref letter_id="A"/>
<letter_ref letter_id="T"/>
<letter_ref letter_id="C"/>
<letter_ref letter_id="T"/>
<letter_ref letter_id="T"/>
<letter_ref letter_id="C"/>
<letter_ref letter_id="A"/>
<letter_ref letter_id="A"/>
<letter_ref letter_id="G"/>
<letter_ref letter_id="A"/>
<letter_ref letter_id="C"/>
<letter_ref letter_id="T"/>
</site>
<right_flank>TGATCAACAA</right_flank>
</contributing_site>
<contributing_site sequence_id="sequence_192" position="374" strand="plus" pvalue="9.83e-04" >
<left_flank>TTCAAATTTC</left_flank>
<site>
<letter_ref letter_id="A"/>
<letter_ref letter_id="C"/>
<letter_ref letter_id="T"/>
<letter_ref letter_id="C"/>
<letter_ref letter_id="T"/>
<letter_ref letter_id="A"/>
<letter_ref letter_id="T"/>
<letter_ref letter_id="A"/>
<letter_ref letter_id="A"/>
<letter_ref letter_id="A"/>
<letter_ref letter_id="A"/>
<letter_ref letter_id="A"/>
<letter_ref letter_id="A"/>
<letter_ref letter_id="A"/>
<letter_ref letter_id="T"/>
<letter_ref letter_id="A"/>
<letter_ref letter_id="C"/>
<letter_ref letter_id="A"/>
<letter_ref letter_id="A"/>
<letter_ref letter_id="T"/>
<letter_ref letter_id="C"/>
<letter_ref letter_id="T"/>
<letter_ref letter_id="A"/>
<letter_ref letter_id="C"/>
<letter_ref letter_id="A"/>
<letter_ref letter_id="C"/>
<letter_ref letter_id="T"/>
<letter_ref letter_id="A"/>
<letter_ref letter_id="C"/>
<letter_ref letter_id="A"/>
<letter_ref letter_id="A"/>
<letter_ref letter_id="A"/>
<letter_ref letter_id="G"/>
<letter_ref letter_id="T"/>
<letter_ref letter_id="A"/>
<letter_ref letter_id="G"/>
<letter_ref letter_id="T"/>
<letter_ref letter_id="G"/>
<letter_ref letter_id="C"/>
<letter_ref letter_id="A"/>
<letter_ref letter_id="A"/>
<letter_ref letter_id="C"/>
<letter_ref letter_id="A"/>
<letter_ref letter_id="C"/>
<letter_ref letter_id="A"/>
<letter_ref letter_id="A"/>
<letter_ref letter_id="T"/>
<letter_ref letter_id="T"/>
<letter_ref letter_id="T"/>
<letter_ref letter_id="T"/>
</site>
<right_flank>TATACGGTTA</right_flank>
</contributing_site>
<contributing_site sequence_id="sequence_188" position="247" strand="plus" pvalue="9.83e-04" >
<left_flank>TGAACTAATC</left_flank>
<site>
<letter_ref letter_id="G"/>
<letter_ref letter_id="G"/>
<letter_ref letter_id="C"/>
<letter_ref letter_id="G"/>
<letter_ref letter_id="A"/>
<letter_ref letter_id="C"/>
<letter_ref letter_id="A"/>
<letter_ref letter_id="A"/>
<letter_ref letter_id="A"/>
<letter_ref letter_id="T"/>
<letter_ref letter_id="A"/>
<letter_ref letter_id="A"/>
<letter_ref letter_id="A"/>
<letter_ref letter_id="A"/>
<letter_ref letter_id="A"/>
<letter_ref letter_id="A"/>
<letter_ref letter_id="G"/>
<letter_ref letter_id="A"/>
<letter_ref letter_id="A"/>
<letter_ref letter_id="C"/>
<letter_ref letter_id="G"/>
<letter_ref letter_id="G"/>
<letter_ref letter_id="G"/>
<letter_ref letter_id="G"/>
<letter_ref letter_id="A"/>
<letter_ref letter_id="G"/>
<letter_ref letter_id="A"/>
<letter_ref letter_id="G"/>
<letter_ref letter_id="T"/>
<letter_ref letter_id="A"/>
<letter_ref letter_id="G"/>
<letter_ref letter_id="T"/>
<letter_ref letter_id="G"/>
<letter_ref letter_id="T"/>
<letter_ref letter_id="A"/>
<letter_ref letter_id="T"/>
<letter_ref letter_id="T"/>
<letter_ref letter_id="T"/>
<letter_ref letter_id="A"/>
<letter_ref letter_id="A"/>
<letter_ref letter_id="C"/>
<letter_ref letter_id="A"/>
<letter_ref letter_id="C"/>
<letter_ref letter_id="T"/>
<letter_ref letter_id="A"/>
<letter_ref letter_id="A"/>
<letter_ref letter_id="C"/>
<letter_ref letter_id="C"/>
<letter_ref letter_id="G"/>
<letter_ref letter_id="G"/>
</site>
<right_flank>TCATTGAATT</right_flank>
</contributing_site>
<contributing_site sequence_id="sequence_172" position="877" strand="minus" pvalue="9.83e-04" >
<left_flank>A</left_flank>
<site>
<letter_ref letter_id="C"/>
<letter_ref letter_id="C"/>
<letter_ref letter_id="T"/>
<letter_ref letter_id="A"/>
<letter_ref letter_id="A"/>
<letter_ref letter_id="G"/>
<letter_ref letter_id="A"/>
<letter_ref letter_id="A"/>
<letter_ref letter_id="T"/>
<letter_ref letter_id="C"/>
<letter_ref letter_id="T"/>
<letter_ref letter_id="C"/>
<letter_ref letter_id="C"/>
<letter_ref letter_id="A"/>
<letter_ref letter_id="A"/>
<letter_ref letter_id="T"/>
<letter_ref letter_id="A"/>
<letter_ref letter_id="G"/>
<letter_ref letter_id="T"/>
<letter_ref letter_id="T"/>
<letter_ref letter_id="C"/>
<letter_ref letter_id="C"/>
<letter_ref letter_id="C"/>
<letter_ref letter_id="A"/>
<letter_ref letter_id="A"/>
<letter_ref letter_id="T"/>
<letter_ref letter_id="A"/>
<letter_ref letter_id="A"/>
<letter_ref letter_id="A"/>
<letter_ref letter_id="A"/>
<letter_ref letter_id="A"/>
<letter_ref letter_id="G"/>
<letter_ref letter_id="G"/>
<letter_ref letter_id="T"/>
<letter_ref letter_id="T"/>
<letter_ref letter_id="C"/>
<letter_ref letter_id="C"/>
<letter_ref letter_id="T"/>
<letter_ref letter_id="A"/>
<letter_ref letter_id="A"/>
<letter_ref letter_id="A"/>
<letter_ref letter_id="T"/>
<letter_ref letter_id="A"/>
<letter_ref letter_id="C"/>
<letter_ref letter_id="A"/>
<letter_ref letter_id="A"/>
<letter_ref letter_id="C"/>
<letter_ref letter_id="A"/>
<letter_ref letter_id="C"/>
<letter_ref letter_id="T"/>
</site>
<right_flank>CGGCAGAGGG</right_flank>
</contributing_site>
<contributing_site sequence_id="sequence_108" position="684" strand="plus" pvalue="9.83e-04" >
<left_flank>CATGGAAAAC</left_flank>
<site>
<letter_ref letter_id="T"/>
<letter_ref letter_id="T"/>
<letter_ref letter_id="T"/>
<letter_ref letter_id="A"/>
<letter_ref letter_id="T"/>
<letter_ref letter_id="T"/>
<letter_ref letter_id="A"/>
<letter_ref letter_id="G"/>
<letter_ref letter_id="C"/>
<letter_ref letter_id="A"/>
<letter_ref letter_id="A"/>
<letter_ref letter_id="G"/>
<letter_ref letter_id="A"/>
<letter_ref letter_id="C"/>
<letter_ref letter_id="A"/>
<letter_ref letter_id="T"/>
<letter_ref letter_id="G"/>
<letter_ref letter_id="C"/>
<letter_ref letter_id="A"/>
<letter_ref letter_id="T"/>
<letter_ref letter_id="G"/>
<letter_ref letter_id="G"/>
<letter_ref letter_id="A"/>
<letter_ref letter_id="A"/>
<letter_ref letter_id="T"/>
<letter_ref letter_id="G"/>
<letter_ref letter_id="G"/>
<letter_ref letter_id="T"/>
<letter_ref letter_id="T"/>
<letter_ref letter_id="T"/>
<letter_ref letter_id="T"/>
<letter_ref letter_id="T"/>
<letter_ref letter_id="G"/>
<letter_ref letter_id="G"/>
<letter_ref letter_id="A"/>
<letter_ref letter_id="T"/>
<letter_ref letter_id="A"/>
<letter_ref letter_id="C"/>
<letter_ref letter_id="A"/>
<letter_ref letter_id="A"/>
<letter_ref letter_id="A"/>
<letter_ref letter_id="G"/>
<letter_ref letter_id="A"/>
<letter_ref letter_id="G"/>
<letter_ref letter_id="A"/>
<letter_ref letter_id="A"/>
<letter_ref letter_id="A"/>
<letter_ref letter_id="A"/>
<letter_ref letter_id="A"/>
<letter_ref letter_id="A"/>
</site>
<right_flank>CCAAACCCGA</right_flank>
</contributing_site>
<contributing_site sequence_id="sequence_108" position="468" strand="minus" pvalue="9.83e-04" >
<left_flank>CATTATCATT</left_flank>
<site>
<letter_ref letter_id="G"/>
<letter_ref letter_id="C"/>
<letter_ref letter_id="A"/>
<letter_ref letter_id="T"/>
<letter_ref letter_id="G"/>
<letter_ref letter_id="C"/>
<letter_ref letter_id="C"/>
<letter_ref letter_id="T"/>
<letter_ref letter_id="A"/>
<letter_ref letter_id="G"/>
<letter_ref letter_id="C"/>
<letter_ref letter_id="A"/>
<letter_ref letter_id="A"/>
<letter_ref letter_id="C"/>
<letter_ref letter_id="T"/>
<letter_ref letter_id="A"/>
<letter_ref letter_id="G"/>
<letter_ref letter_id="C"/>
<letter_ref letter_id="A"/>
<letter_ref letter_id="T"/>
<letter_ref letter_id="A"/>
<letter_ref letter_id="T"/>
<letter_ref letter_id="T"/>
<letter_ref letter_id="A"/>
<letter_ref letter_id="A"/>
<letter_ref letter_id="T"/>
<letter_ref letter_id="G"/>
<letter_ref letter_id="T"/>
<letter_ref letter_id="A"/>
<letter_ref letter_id="A"/>
<letter_ref letter_id="G"/>
<letter_ref letter_id="C"/>
<letter_ref letter_id="A"/>
<letter_ref letter_id="T"/>
<letter_ref letter_id="T"/>
<letter_ref letter_id="G"/>
<letter_ref letter_id="A"/>
<letter_ref letter_id="G"/>
<letter_ref letter_id="A"/>
<letter_ref letter_id="C"/>
<letter_ref letter_id="G"/>
<letter_ref letter_id="A"/>
<letter_ref letter_id="C"/>
<letter_ref letter_id="C"/>
<letter_ref letter_id="A"/>
<letter_ref letter_id="A"/>
<letter_ref letter_id="G"/>
<letter_ref letter_id="A"/>
<letter_ref letter_id="A"/>
<letter_ref letter_id="C"/>
</site>
<right_flank>GTGTTAGGTG</right_flank>
</contributing_site>
<contributing_site sequence_id="sequence_45" position="321" strand="minus" pvalue="9.83e-04" >
<left_flank>TTGTTCCTTT</left_flank>
<site>
<letter_ref letter_id="T"/>
<letter_ref letter_id="T"/>
<letter_ref letter_id="C"/>
<letter_ref letter_id="C"/>
<letter_ref letter_id="C"/>
<letter_ref letter_id="A"/>
<letter_ref letter_id="C"/>
<letter_ref letter_id="A"/>
<letter_ref letter_id="A"/>
<letter_ref letter_id="C"/>
<letter_ref letter_id="C"/>
<letter_ref letter_id="A"/>
<letter_ref letter_id="A"/>
<letter_ref letter_id="A"/>
<letter_ref letter_id="A"/>
<letter_ref letter_id="A"/>
<letter_ref letter_id="A"/>
<letter_ref letter_id="A"/>
<letter_ref letter_id="C"/>
<letter_ref letter_id="A"/>
<letter_ref letter_id="T"/>
<letter_ref letter_id="T"/>
<letter_ref letter_id="T"/>
<letter_ref letter_id="C"/>
<letter_ref letter_id="C"/>
<letter_ref letter_id="C"/>
<letter_ref letter_id="T"/>
<letter_ref letter_id="A"/>
<letter_ref letter_id="A"/>
<letter_ref letter_id="A"/>
<letter_ref letter_id="A"/>
<letter_ref letter_id="T"/>
<letter_ref letter_id="A"/>
<letter_ref letter_id="A"/>
<letter_ref letter_id="G"/>
<letter_ref letter_id="T"/>
<letter_ref letter_id="T"/>
<letter_ref letter_id="G"/>
<letter_ref letter_id="C"/>
<letter_ref letter_id="A"/>
<letter_ref letter_id="G"/>
<letter_ref letter_id="A"/>
<letter_ref letter_id="T"/>
<letter_ref letter_id="A"/>
<letter_ref letter_id="T"/>
<letter_ref letter_id="A"/>
<letter_ref letter_id="G"/>
<letter_ref letter_id="C"/>
<letter_ref letter_id="T"/>
<letter_ref letter_id="T"/>
</site>
<right_flank>GGATGTTTGA</right_flank>
</contributing_site>
<contributing_site sequence_id="sequence_35" position="30" strand="plus" pvalue="9.83e-04" >
<left_flank>AAGTTTTGGT</left_flank>
<site>
<letter_ref letter_id="T"/>
<letter_ref letter_id="T"/>
<letter_ref letter_id="T"/>
<letter_ref letter_id="A"/>
<letter_ref letter_id="G"/>
<letter_ref letter_id="A"/>
<letter_ref letter_id="A"/>
<letter_ref letter_id="A"/>
<letter_ref letter_id="A"/>
<letter_ref letter_id="C"/>
<letter_ref letter_id="C"/>
<letter_ref letter_id="T"/>
<letter_ref letter_id="A"/>
<letter_ref letter_id="T"/>
<letter_ref letter_id="T"/>
<letter_ref letter_id="T"/>
<letter_ref letter_id="T"/>
<letter_ref letter_id="C"/>
<letter_ref letter_id="A"/>
<letter_ref letter_id="A"/>
<letter_ref letter_id="C"/>
<letter_ref letter_id="T"/>
<letter_ref letter_id="A"/>
<letter_ref letter_id="A"/>
<letter_ref letter_id="A"/>
<letter_ref letter_id="C"/>
<letter_ref letter_id="A"/>
<letter_ref letter_id="C"/>
<letter_ref letter_id="A"/>
<letter_ref letter_id="T"/>
<letter_ref letter_id="T"/>
<letter_ref letter_id="G"/>
<letter_ref letter_id="T"/>
<letter_ref letter_id="T"/>
<letter_ref letter_id="T"/>
<letter_ref letter_id="G"/>
<letter_ref letter_id="G"/>
<letter_ref letter_id="C"/>
<letter_ref letter_id="T"/>
<letter_ref letter_id="T"/>
<letter_ref letter_id="T"/>
<letter_ref letter_id="G"/>
<letter_ref letter_id="A"/>
<letter_ref letter_id="A"/>
<letter_ref letter_id="A"/>
<letter_ref letter_id="A"/>
<letter_ref letter_id="A"/>
<letter_ref letter_id="C"/>
<letter_ref letter_id="A"/>
<letter_ref letter_id="G"/>
</site>
<right_flank>TTTTGAAAAA</right_flank>
</contributing_site>
<contributing_site sequence_id="sequence_29" position="118" strand="plus" pvalue="9.83e-04" >
<left_flank>GCTACTGGGG</left_flank>
<site>
<letter_ref letter_id="A"/>
<letter_ref letter_id="T"/>
<letter_ref letter_id="G"/>
<letter_ref letter_id="T"/>
<letter_ref letter_id="T"/>
<letter_ref letter_id="G"/>
<letter_ref letter_id="A"/>
<letter_ref letter_id="T"/>
<letter_ref letter_id="C"/>
<letter_ref letter_id="T"/>
<letter_ref letter_id="G"/>
<letter_ref letter_id="A"/>
<letter_ref letter_id="A"/>
<letter_ref letter_id="G"/>
<letter_ref letter_id="A"/>
<letter_ref letter_id="A"/>
<letter_ref letter_id="G"/>
<letter_ref letter_id="C"/>
<letter_ref letter_id="T"/>
<letter_ref letter_id="G"/>
<letter_ref letter_id="C"/>
<letter_ref letter_id="T"/>
<letter_ref letter_id="G"/>
<letter_ref letter_id="A"/>
<letter_ref letter_id="A"/>
<letter_ref letter_id="T"/>
<letter_ref letter_id="G"/>
<letter_ref letter_id="C"/>
<letter_ref letter_id="A"/>
<letter_ref letter_id="G"/>
<letter_ref letter_id="A"/>
<letter_ref letter_id="A"/>
<letter_ref letter_id="G"/>
<letter_ref letter_id="A"/>
<letter_ref letter_id="T"/>
<letter_ref letter_id="C"/>
<letter_ref letter_id="G"/>
<letter_ref letter_id="C"/>
<letter_ref letter_id="A"/>
<letter_ref letter_id="A"/>
<letter_ref letter_id="A"/>
<letter_ref letter_id="C"/>
<letter_ref letter_id="T"/>
<letter_ref letter_id="A"/>
<letter_ref letter_id="A"/>
<letter_ref letter_id="T"/>
<letter_ref letter_id="T"/>
<letter_ref letter_id="T"/>
<letter_ref letter_id="C"/>
<letter_ref letter_id="A"/>
</site>
<right_flank>CAGATAAAGT</right_flank>
</contributing_site>
<contributing_site sequence_id="sequence_4" position="304" strand="plus" pvalue="9.83e-04" >
<left_flank>GTCAGGTTTC</left_flank>
<site>
<letter_ref letter_id="T"/>
<letter_ref letter_id="T"/>
<letter_ref letter_id="T"/>
<letter_ref letter_id="C"/>
<letter_ref letter_id="T"/>
<letter_ref letter_id="G"/>
<letter_ref letter_id="A"/>
<letter_ref letter_id="T"/>
<letter_ref letter_id="A"/>
<letter_ref letter_id="A"/>
<letter_ref letter_id="A"/>
<letter_ref letter_id="A"/>
<letter_ref letter_id="A"/>
<letter_ref letter_id="A"/>
<letter_ref letter_id="A"/>
<letter_ref letter_id="T"/>
<letter_ref letter_id="C"/>
<letter_ref letter_id="A"/>
<letter_ref letter_id="A"/>
<letter_ref letter_id="A"/>
<letter_ref letter_id="G"/>
<letter_ref letter_id="T"/>
<letter_ref letter_id="T"/>
<letter_ref letter_id="T"/>
<letter_ref letter_id="A"/>
<letter_ref letter_id="C"/>
<letter_ref letter_id="T"/>
<letter_ref letter_id="A"/>
<letter_ref letter_id="A"/>
<letter_ref letter_id="T"/>
<letter_ref letter_id="A"/>
<letter_ref letter_id="C"/>
<letter_ref letter_id="G"/>
<letter_ref letter_id="T"/>
<letter_ref letter_id="C"/>
<letter_ref letter_id="A"/>
<letter_ref letter_id="A"/>
<letter_ref letter_id="G"/>
<letter_ref letter_id="C"/>
<letter_ref letter_id="C"/>
<letter_ref letter_id="T"/>
<letter_ref letter_id="C"/>
<letter_ref letter_id="T"/>
<letter_ref letter_id="G"/>
<letter_ref letter_id="A"/>
<letter_ref letter_id="G"/>
<letter_ref letter_id="A"/>
<letter_ref letter_id="A"/>
<letter_ref letter_id="A"/>
<letter_ref letter_id="C"/>
</site>
<right_flank>TGATTACATA</right_flank>
</contributing_site>
<contributing_site sequence_id="sequence_640" position="445" strand="minus" pvalue="1.01e-03" >
<left_flank>AAAACCTACT</left_flank>
<site>
<letter_ref letter_id="T"/>
<letter_ref letter_id="T"/>
<letter_ref letter_id="A"/>
<letter_ref letter_id="A"/>
<letter_ref letter_id="C"/>
<letter_ref letter_id="C"/>
<letter_ref letter_id="A"/>
<letter_ref letter_id="T"/>
<letter_ref letter_id="C"/>
<letter_ref letter_id="T"/>
<letter_ref letter_id="T"/>
<letter_ref letter_id="A"/>
<letter_ref letter_id="A"/>
<letter_ref letter_id="C"/>
<letter_ref letter_id="C"/>
<letter_ref letter_id="T"/>
<letter_ref letter_id="G"/>
<letter_ref letter_id="A"/>
<letter_ref letter_id="C"/>
<letter_ref letter_id="A"/>
<letter_ref letter_id="A"/>
<letter_ref letter_id="G"/>
<letter_ref letter_id="T"/>
<letter_ref letter_id="G"/>
<letter_ref letter_id="A"/>
<letter_ref letter_id="A"/>
<letter_ref letter_id="A"/>
<letter_ref letter_id="C"/>
<letter_ref letter_id="A"/>
<letter_ref letter_id="T"/>
<letter_ref letter_id="T"/>
<letter_ref letter_id="A"/>
<letter_ref letter_id="T"/>
<letter_ref letter_id="A"/>
<letter_ref letter_id="T"/>
<letter_ref letter_id="G"/>
<letter_ref letter_id="A"/>
<letter_ref letter_id="A"/>
<letter_ref letter_id="A"/>
<letter_ref letter_id="A"/>
<letter_ref letter_id="A"/>
<letter_ref letter_id="A"/>
<letter_ref letter_id="A"/>
<letter_ref letter_id="A"/>
<letter_ref letter_id="A"/>
<letter_ref letter_id="C"/>
<letter_ref letter_id="A"/>
<letter_ref letter_id="T"/>
<letter_ref letter_id="A"/>
<letter_ref letter_id="T"/>
</site>
<right_flank>ATGGTTATAC</right_flank>
</contributing_site>
<contributing_site sequence_id="sequence_573" position="355" strand="minus" pvalue="1.01e-03" >
<left_flank>AAACATTGGA</left_flank>
<site>
<letter_ref letter_id="A"/>
<letter_ref letter_id="A"/>
<letter_ref letter_id="A"/>
<letter_ref letter_id="T"/>
<letter_ref letter_id="C"/>
<letter_ref letter_id="A"/>
<letter_ref letter_id="A"/>
<letter_ref letter_id="A"/>
<letter_ref letter_id="T"/>
<letter_ref letter_id="G"/>
<letter_ref letter_id="A"/>
<letter_ref letter_id="A"/>
<letter_ref letter_id="C"/>
<letter_ref letter_id="A"/>
<letter_ref letter_id="A"/>
<letter_ref letter_id="G"/>
<letter_ref letter_id="C"/>
<letter_ref letter_id="A"/>
<letter_ref letter_id="T"/>
<letter_ref letter_id="C"/>
<letter_ref letter_id="T"/>
<letter_ref letter_id="G"/>
<letter_ref letter_id="G"/>
<letter_ref letter_id="A"/>
<letter_ref letter_id="T"/>
<letter_ref letter_id="A"/>
<letter_ref letter_id="A"/>
<letter_ref letter_id="T"/>
<letter_ref letter_id="G"/>
<letter_ref letter_id="A"/>
<letter_ref letter_id="A"/>
<letter_ref letter_id="G"/>
<letter_ref letter_id="G"/>
<letter_ref letter_id="T"/>
<letter_ref letter_id="G"/>
<letter_ref letter_id="G"/>
<letter_ref letter_id="A"/>
<letter_ref letter_id="C"/>
<letter_ref letter_id="C"/>
<letter_ref letter_id="A"/>
<letter_ref letter_id="G"/>
<letter_ref letter_id="A"/>
<letter_ref letter_id="T"/>
<letter_ref letter_id="C"/>
<letter_ref letter_id="A"/>
<letter_ref letter_id="A"/>
<letter_ref letter_id="T"/>
<letter_ref letter_id="A"/>
<letter_ref letter_id="T"/>
<letter_ref letter_id="A"/>
</site>
<right_flank>TTTCTCCCCA</right_flank>
</contributing_site>
<contributing_site sequence_id="sequence_454" position="355" strand="plus" pvalue="1.01e-03" >
<left_flank>CGTACTTCCA</left_flank>
<site>
<letter_ref letter_id="A"/>
<letter_ref letter_id="T"/>
<letter_ref letter_id="T"/>
<letter_ref letter_id="T"/>
<letter_ref letter_id="A"/>
<letter_ref letter_id="G"/>
<letter_ref letter_id="A"/>
<letter_ref letter_id="G"/>
<letter_ref letter_id="G"/>
<letter_ref letter_id="T"/>
<letter_ref letter_id="A"/>
<letter_ref letter_id="C"/>
<letter_ref letter_id="A"/>
<letter_ref letter_id="A"/>
<letter_ref letter_id="T"/>
<letter_ref letter_id="T"/>
<letter_ref letter_id="G"/>
<letter_ref letter_id="A"/>
<letter_ref letter_id="G"/>
<letter_ref letter_id="A"/>
<letter_ref letter_id="A"/>
<letter_ref letter_id="C"/>
<letter_ref letter_id="A"/>
<letter_ref letter_id="A"/>
<letter_ref letter_id="C"/>
<letter_ref letter_id="A"/>
<letter_ref letter_id="A"/>
<letter_ref letter_id="T"/>
<letter_ref letter_id="G"/>
<letter_ref letter_id="A"/>
<letter_ref letter_id="A"/>
<letter_ref letter_id="A"/>
<letter_ref letter_id="T"/>
<letter_ref letter_id="A"/>
<letter_ref letter_id="G"/>
<letter_ref letter_id="T"/>
<letter_ref letter_id="T"/>
<letter_ref letter_id="A"/>
<letter_ref letter_id="T"/>
<letter_ref letter_id="G"/>
<letter_ref letter_id="T"/>
<letter_ref letter_id="C"/>
<letter_ref letter_id="C"/>
<letter_ref letter_id="C"/>
<letter_ref letter_id="A"/>
<letter_ref letter_id="A"/>
<letter_ref letter_id="C"/>
<letter_ref letter_id="A"/>
<letter_ref letter_id="C"/>
<letter_ref letter_id="C"/>
</site>
<right_flank>TGACCCTGAA</right_flank>
</contributing_site>
<contributing_site sequence_id="sequence_384" position="204" strand="plus" pvalue="1.01e-03" >
<left_flank>ATGTTGAAGA</left_flank>
<site>
<letter_ref letter_id="A"/>
<letter_ref letter_id="C"/>
<letter_ref letter_id="T"/>
<letter_ref letter_id="A"/>
<letter_ref letter_id="A"/>
<letter_ref letter_id="A"/>
<letter_ref letter_id="A"/>
<letter_ref letter_id="C"/>
<letter_ref letter_id="G"/>
<letter_ref letter_id="G"/>
<letter_ref letter_id="A"/>
<letter_ref letter_id="A"/>
<letter_ref letter_id="T"/>
<letter_ref letter_id="A"/>
<letter_ref letter_id="A"/>
<letter_ref letter_id="T"/>
<letter_ref letter_id="A"/>
<letter_ref letter_id="C"/>
<letter_ref letter_id="A"/>
<letter_ref letter_id="A"/>
<letter_ref letter_id="G"/>
<letter_ref letter_id="C"/>
<letter_ref letter_id="A"/>
<letter_ref letter_id="G"/>
<letter_ref letter_id="T"/>
<letter_ref letter_id="T"/>
<letter_ref letter_id="A"/>
<letter_ref letter_id="A"/>
<letter_ref letter_id="A"/>
<letter_ref letter_id="T"/>
<letter_ref letter_id="A"/>
<letter_ref letter_id="A"/>
<letter_ref letter_id="G"/>
<letter_ref letter_id="T"/>
<letter_ref letter_id="T"/>
<letter_ref letter_id="T"/>
<letter_ref letter_id="G"/>
<letter_ref letter_id="G"/>
<letter_ref letter_id="G"/>
<letter_ref letter_id="A"/>
<letter_ref letter_id="G"/>
<letter_ref letter_id="A"/>
<letter_ref letter_id="A"/>
<letter_ref letter_id="C"/>
<letter_ref letter_id="T"/>
<letter_ref letter_id="T"/>
<letter_ref letter_id="T"/>
<letter_ref letter_id="A"/>
<letter_ref letter_id="G"/>
<letter_ref letter_id="A"/>
</site>
<right_flank>GATAATTTCT</right_flank>
</contributing_site>
<contributing_site sequence_id="sequence_377" position="136" strand="minus" pvalue="1.01e-03" >
<left_flank>ATGCGTGTAG</left_flank>
<site>
<letter_ref letter_id="T"/>
<letter_ref letter_id="C"/>
<letter_ref letter_id="C"/>
<letter_ref letter_id="T"/>
<letter_ref letter_id="A"/>
<letter_ref letter_id="G"/>
<letter_ref letter_id="C"/>
<letter_ref letter_id="G"/>
<letter_ref letter_id="G"/>
<letter_ref letter_id="A"/>
<letter_ref letter_id="G"/>
<letter_ref letter_id="C"/>
<letter_ref letter_id="A"/>
<letter_ref letter_id="C"/>
<letter_ref letter_id="T"/>
<letter_ref letter_id="A"/>
<letter_ref letter_id="G"/>
<letter_ref letter_id="A"/>
<letter_ref letter_id="A"/>
<letter_ref letter_id="A"/>
<letter_ref letter_id="A"/>
<letter_ref letter_id="G"/>
<letter_ref letter_id="T"/>
<letter_ref letter_id="C"/>
<letter_ref letter_id="T"/>
<letter_ref letter_id="A"/>
<letter_ref letter_id="G"/>
<letter_ref letter_id="A"/>
<letter_ref letter_id="A"/>
<letter_ref letter_id="C"/>
<letter_ref letter_id="A"/>
<letter_ref letter_id="G"/>
<letter_ref letter_id="A"/>
<letter_ref letter_id="T"/>
<letter_ref letter_id="A"/>
<letter_ref letter_id="C"/>
<letter_ref letter_id="A"/>
<letter_ref letter_id="G"/>
<letter_ref letter_id="A"/>
<letter_ref letter_id="A"/>
<letter_ref letter_id="A"/>
<letter_ref letter_id="C"/>
<letter_ref letter_id="T"/>
<letter_ref letter_id="G"/>
<letter_ref letter_id="A"/>
<letter_ref letter_id="A"/>
<letter_ref letter_id="G"/>
<letter_ref letter_id="C"/>
<letter_ref letter_id="T"/>
<letter_ref letter_id="T"/>
</site>
<right_flank>TTGTTAATAA</right_flank>
</contributing_site>
<contributing_site sequence_id="sequence_319" position="339" strand="minus" pvalue="1.01e-03" >
<left_flank>ACGGTAGATA</left_flank>
<site>
<letter_ref letter_id="A"/>
<letter_ref letter_id="A"/>
<letter_ref letter_id="A"/>
<letter_ref letter_id="G"/>
<letter_ref letter_id="T"/>
<letter_ref letter_id="C"/>
<letter_ref letter_id="A"/>
<letter_ref letter_id="A"/>
<letter_ref letter_id="A"/>
<letter_ref letter_id="T"/>
<letter_ref letter_id="C"/>
<letter_ref letter_id="A"/>
<letter_ref letter_id="A"/>
<letter_ref letter_id="A"/>
<letter_ref letter_id="G"/>
<letter_ref letter_id="C"/>
<letter_ref letter_id="C"/>
<letter_ref letter_id="A"/>
<letter_ref letter_id="T"/>
<letter_ref letter_id="C"/>
<letter_ref letter_id="G"/>
<letter_ref letter_id="A"/>
<letter_ref letter_id="A"/>
<letter_ref letter_id="A"/>
<letter_ref letter_id="A"/>
<letter_ref letter_id="T"/>
<letter_ref letter_id="G"/>
<letter_ref letter_id="A"/>
<letter_ref letter_id="G"/>
<letter_ref letter_id="C"/>
<letter_ref letter_id="A"/>
<letter_ref letter_id="A"/>
<letter_ref letter_id="T"/>
<letter_ref letter_id="G"/>
<letter_ref letter_id="T"/>
<letter_ref letter_id="T"/>
<letter_ref letter_id="T"/>
<letter_ref letter_id="G"/>
<letter_ref letter_id="G"/>
<letter_ref letter_id="T"/>
<letter_ref letter_id="T"/>
<letter_ref letter_id="C"/>
<letter_ref letter_id="C"/>
<letter_ref letter_id="C"/>
<letter_ref letter_id="A"/>
<letter_ref letter_id="A"/>
<letter_ref letter_id="A"/>
<letter_ref letter_id="G"/>
<letter_ref letter_id="A"/>
<letter_ref letter_id="C"/>
</site>
<right_flank>ATGGACGACG</right_flank>
</contributing_site>
<contributing_site sequence_id="sequence_317" position="46" strand="minus" pvalue="1.01e-03" >
<left_flank>TTTGGGACGC</left_flank>
<site>
<letter_ref letter_id="A"/>
<letter_ref letter_id="G"/>
<letter_ref letter_id="T"/>
<letter_ref letter_id="C"/>
<letter_ref letter_id="C"/>
<letter_ref letter_id="A"/>
<letter_ref letter_id="G"/>
<letter_ref letter_id="G"/>
<letter_ref letter_id="A"/>
<letter_ref letter_id="A"/>
<letter_ref letter_id="A"/>
<letter_ref letter_id="T"/>
<letter_ref letter_id="A"/>
<letter_ref letter_id="A"/>
<letter_ref letter_id="A"/>
<letter_ref letter_id="G"/>
<letter_ref letter_id="A"/>
<letter_ref letter_id="A"/>
<letter_ref letter_id="A"/>
<letter_ref letter_id="A"/>
<letter_ref letter_id="T"/>
<letter_ref letter_id="A"/>
<letter_ref letter_id="G"/>
<letter_ref letter_id="G"/>
<letter_ref letter_id="G"/>
<letter_ref letter_id="A"/>
<letter_ref letter_id="A"/>
<letter_ref letter_id="A"/>
<letter_ref letter_id="A"/>
<letter_ref letter_id="A"/>
<letter_ref letter_id="G"/>
<letter_ref letter_id="A"/>
<letter_ref letter_id="G"/>
<letter_ref letter_id="T"/>
<letter_ref letter_id="T"/>
<letter_ref letter_id="T"/>
<letter_ref letter_id="A"/>
<letter_ref letter_id="G"/>
<letter_ref letter_id="A"/>
<letter_ref letter_id="A"/>
<letter_ref letter_id="A"/>
<letter_ref letter_id="T"/>
<letter_ref letter_id="T"/>
<letter_ref letter_id="G"/>
<letter_ref letter_id="A"/>
<letter_ref letter_id="T"/>
<letter_ref letter_id="T"/>
<letter_ref letter_id="T"/>
<letter_ref letter_id="T"/>
<letter_ref letter_id="T"/>
</site>
<right_flank>AGTTTAAAAA</right_flank>
</contributing_site>
<contributing_site sequence_id="sequence_284" position="1032" strand="plus" pvalue="1.01e-03" >
<left_flank>CTGAACTATT</left_flank>
<site>
<letter_ref letter_id="G"/>
<letter_ref letter_id="C"/>
<letter_ref letter_id="A"/>
<letter_ref letter_id="A"/>
<letter_ref letter_id="G"/>
<letter_ref letter_id="A"/>
<letter_ref letter_id="A"/>
<letter_ref letter_id="A"/>
<letter_ref letter_id="T"/>
<letter_ref letter_id="T"/>
<letter_ref letter_id="C"/>
<letter_ref letter_id="A"/>
<letter_ref letter_id="C"/>
<letter_ref letter_id="G"/>
<letter_ref letter_id="A"/>
<letter_ref letter_id="G"/>
<letter_ref letter_id="C"/>
<letter_ref letter_id="A"/>
<letter_ref letter_id="C"/>
<letter_ref letter_id="A"/>
<letter_ref letter_id="T"/>
<letter_ref letter_id="G"/>
<letter_ref letter_id="G"/>
<letter_ref letter_id="C"/>
<letter_ref letter_id="C"/>
<letter_ref letter_id="A"/>
<letter_ref letter_id="T"/>
<letter_ref letter_id="A"/>
<letter_ref letter_id="C"/>
<letter_ref letter_id="T"/>
<letter_ref letter_id="A"/>
<letter_ref letter_id="T"/>
<letter_ref letter_id="C"/>
<letter_ref letter_id="A"/>
<letter_ref letter_id="G"/>
<letter_ref letter_id="A"/>
<letter_ref letter_id="G"/>
<letter_ref letter_id="G"/>
<letter_ref letter_id="A"/>
<letter_ref letter_id="C"/>
<letter_ref letter_id="C"/>
<letter_ref letter_id="C"/>
<letter_ref letter_id="C"/>
<letter_ref letter_id="A"/>
<letter_ref letter_id="A"/>
<letter_ref letter_id="G"/>
<letter_ref letter_id="A"/>
<letter_ref letter_id="T"/>
<letter_ref letter_id="C"/>
<letter_ref letter_id="A"/>
</site>
<right_flank>AAATTCCTGA</right_flank>
</contributing_site>
<contributing_site sequence_id="sequence_241" position="153" strand="minus" pvalue="1.01e-03" >
<left_flank>GAGAAAATCA</left_flank>
<site>
<letter_ref letter_id="G"/>
<letter_ref letter_id="C"/>
<letter_ref letter_id="T"/>
<letter_ref letter_id="C"/>
<letter_ref letter_id="C"/>
<letter_ref letter_id="A"/>
<letter_ref letter_id="A"/>
<letter_ref letter_id="A"/>
<letter_ref letter_id="C"/>
<letter_ref letter_id="A"/>
<letter_ref letter_id="A"/>
<letter_ref letter_id="C"/>
<letter_ref letter_id="A"/>
<letter_ref letter_id="C"/>
<letter_ref letter_id="A"/>
<letter_ref letter_id="A"/>
<letter_ref letter_id="A"/>
<letter_ref letter_id="C"/>
<letter_ref letter_id="A"/>
<letter_ref letter_id="T"/>
<letter_ref letter_id="G"/>
<letter_ref letter_id="G"/>
<letter_ref letter_id="T"/>
<letter_ref letter_id="T"/>
<letter_ref letter_id="T"/>
<letter_ref letter_id="A"/>
<letter_ref letter_id="T"/>
<letter_ref letter_id="A"/>
<letter_ref letter_id="A"/>
<letter_ref letter_id="T"/>
<letter_ref letter_id="A"/>
<letter_ref letter_id="A"/>
<letter_ref letter_id="G"/>
<letter_ref letter_id="T"/>
<letter_ref letter_id="G"/>
<letter_ref letter_id="T"/>
<letter_ref letter_id="T"/>
<letter_ref letter_id="A"/>
<letter_ref letter_id="G"/>
<letter_ref letter_id="T"/>
<letter_ref letter_id="G"/>
<letter_ref letter_id="A"/>
<letter_ref letter_id="A"/>
<letter_ref letter_id="A"/>
<letter_ref letter_id="A"/>
<letter_ref letter_id="C"/>
<letter_ref letter_id="T"/>
<letter_ref letter_id="A"/>
<letter_ref letter_id="A"/>
<letter_ref letter_id="A"/>
</site>
<right_flank>ACTAAGTTAG</right_flank>
</contributing_site>
<contributing_site sequence_id="sequence_222" position="509" strand="plus" pvalue="1.01e-03" >
<left_flank>GATGTTTCAT</left_flank>
<site>
<letter_ref letter_id="T"/>
<letter_ref letter_id="C"/>
<letter_ref letter_id="C"/>
<letter_ref letter_id="C"/>
<letter_ref letter_id="T"/>
<letter_ref letter_id="G"/>
<letter_ref letter_id="A"/>
<letter_ref letter_id="A"/>
<letter_ref letter_id="A"/>
<letter_ref letter_id="A"/>
<letter_ref letter_id="G"/>
<letter_ref letter_id="A"/>
<letter_ref letter_id="A"/>
<letter_ref letter_id="T"/>
<letter_ref letter_id="C"/>
<letter_ref letter_id="G"/>
<letter_ref letter_id="T"/>
<letter_ref letter_id="A"/>
<letter_ref letter_id="A"/>
<letter_ref letter_id="T"/>
<letter_ref letter_id="T"/>
<letter_ref letter_id="C"/>
<letter_ref letter_id="A"/>
<letter_ref letter_id="G"/>
<letter_ref letter_id="T"/>
<letter_ref letter_id="T"/>
<letter_ref letter_id="T"/>
<letter_ref letter_id="A"/>
<letter_ref letter_id="C"/>
<letter_ref letter_id="T"/>
<letter_ref letter_id="T"/>
<letter_ref letter_id="T"/>
<letter_ref letter_id="A"/>
<letter_ref letter_id="T"/>
<letter_ref letter_id="A"/>
<letter_ref letter_id="G"/>
<letter_ref letter_id="G"/>
<letter_ref letter_id="C"/>
<letter_ref letter_id="A"/>
<letter_ref letter_id="A"/>
<letter_ref letter_id="C"/>
<letter_ref letter_id="C"/>
<letter_ref letter_id="A"/>
<letter_ref letter_id="A"/>
<letter_ref letter_id="A"/>
<letter_ref letter_id="C"/>
<letter_ref letter_id="C"/>
<letter_ref letter_id="C"/>
<letter_ref letter_id="A"/>
<letter_ref letter_id="T"/>
</site>
<right_flank>TCAGTTAATT</right_flank>
</contributing_site>
<contributing_site sequence_id="sequence_222" position="222" strand="plus" pvalue="1.01e-03" >
<left_flank>CTGAATGTGC</left_flank>
<site>
<letter_ref letter_id="A"/>
<letter_ref letter_id="C"/>
<letter_ref letter_id="T"/>
<letter_ref letter_id="T"/>
<letter_ref letter_id="A"/>
<letter_ref letter_id="C"/>
<letter_ref letter_id="A"/>
<letter_ref letter_id="T"/>
<letter_ref letter_id="C"/>
<letter_ref letter_id="T"/>
<letter_ref letter_id="T"/>
<letter_ref letter_id="A"/>
<letter_ref letter_id="T"/>
<letter_ref letter_id="A"/>
<letter_ref letter_id="A"/>
<letter_ref letter_id="G"/>
<letter_ref letter_id="C"/>
<letter_ref letter_id="A"/>
<letter_ref letter_id="A"/>
<letter_ref letter_id="T"/>
<letter_ref letter_id="G"/>
<letter_ref letter_id="T"/>
<letter_ref letter_id="T"/>
<letter_ref letter_id="G"/>
<letter_ref letter_id="A"/>
<letter_ref letter_id="A"/>
<letter_ref letter_id="T"/>
<letter_ref letter_id="A"/>
<letter_ref letter_id="A"/>
<letter_ref letter_id="A"/>
<letter_ref letter_id="G"/>
<letter_ref letter_id="T"/>
<letter_ref letter_id="T"/>
<letter_ref letter_id="T"/>
<letter_ref letter_id="T"/>
<letter_ref letter_id="T"/>
<letter_ref letter_id="T"/>
<letter_ref letter_id="T"/>
<letter_ref letter_id="C"/>
<letter_ref letter_id="A"/>
<letter_ref letter_id="G"/>
<letter_ref letter_id="C"/>
<letter_ref letter_id="A"/>
<letter_ref letter_id="T"/>
<letter_ref letter_id="A"/>
<letter_ref letter_id="C"/>
<letter_ref letter_id="C"/>
<letter_ref letter_id="A"/>
<letter_ref letter_id="C"/>
<letter_ref letter_id="C"/>
</site>
<right_flank>AGAAGATATC</right_flank>
</contributing_site>
<contributing_site sequence_id="sequence_176" position="350" strand="minus" pvalue="1.01e-03" >
<left_flank>ATTTCTCCTC</left_flank>
<site>
<letter_ref letter_id="A"/>
<letter_ref letter_id="T"/>
<letter_ref letter_id="G"/>
<letter_ref letter_id="A"/>
<letter_ref letter_id="A"/>
<letter_ref letter_id="G"/>
<letter_ref letter_id="T"/>
<letter_ref letter_id="T"/>
<letter_ref letter_id="G"/>
<letter_ref letter_id="C"/>
<letter_ref letter_id="T"/>
<letter_ref letter_id="C"/>
<letter_ref letter_id="A"/>
<letter_ref letter_id="A"/>
<letter_ref letter_id="A"/>
<letter_ref letter_id="T"/>
<letter_ref letter_id="A"/>
<letter_ref letter_id="T"/>
<letter_ref letter_id="C"/>
<letter_ref letter_id="T"/>
<letter_ref letter_id="A"/>
<letter_ref letter_id="C"/>
<letter_ref letter_id="A"/>
<letter_ref letter_id="A"/>
<letter_ref letter_id="T"/>
<letter_ref letter_id="C"/>
<letter_ref letter_id="A"/>
<letter_ref letter_id="C"/>
<letter_ref letter_id="A"/>
<letter_ref letter_id="T"/>
<letter_ref letter_id="T"/>
<letter_ref letter_id="A"/>
<letter_ref letter_id="A"/>
<letter_ref letter_id="G"/>
<letter_ref letter_id="G"/>
<letter_ref letter_id="A"/>
<letter_ref letter_id="T"/>
<letter_ref letter_id="C"/>
<letter_ref letter_id="T"/>
<letter_ref letter_id="T"/>
<letter_ref letter_id="C"/>
<letter_ref letter_id="A"/>
<letter_ref letter_id="A"/>
<letter_ref letter_id="T"/>
<letter_ref letter_id="G"/>
<letter_ref letter_id="C"/>
<letter_ref letter_id="C"/>
<letter_ref letter_id="A"/>
<letter_ref letter_id="A"/>
<letter_ref letter_id="A"/>
</site>
<right_flank>TGTTACTTCT</right_flank>
</contributing_site>
<contributing_site sequence_id="sequence_162" position="331" strand="minus" pvalue="1.01e-03" >
<left_flank>CACCTCTAGT</left_flank>
<site>
<letter_ref letter_id="T"/>
<letter_ref letter_id="C"/>
<letter_ref letter_id="T"/>
<letter_ref letter_id="A"/>
<letter_ref letter_id="G"/>
<letter_ref letter_id="A"/>
<letter_ref letter_id="G"/>
<letter_ref letter_id="C"/>
<letter_ref letter_id="T"/>
<letter_ref letter_id="A"/>
<letter_ref letter_id="A"/>
<letter_ref letter_id="T"/>
<letter_ref letter_id="A"/>
<letter_ref letter_id="G"/>
<letter_ref letter_id="A"/>
<letter_ref letter_id="G"/>
<letter_ref letter_id="T"/>
<letter_ref letter_id="C"/>
<letter_ref letter_id="A"/>
<letter_ref letter_id="T"/>
<letter_ref letter_id="A"/>
<letter_ref letter_id="G"/>
<letter_ref letter_id="G"/>
<letter_ref letter_id="A"/>
<letter_ref letter_id="A"/>
<letter_ref letter_id="T"/>
<letter_ref letter_id="A"/>
<letter_ref letter_id="T"/>
<letter_ref letter_id="A"/>
<letter_ref letter_id="A"/>
<letter_ref letter_id="A"/>
<letter_ref letter_id="T"/>
<letter_ref letter_id="A"/>
<letter_ref letter_id="A"/>
<letter_ref letter_id="T"/>
<letter_ref letter_id="G"/>
<letter_ref letter_id="T"/>
<letter_ref letter_id="G"/>
<letter_ref letter_id="C"/>
<letter_ref letter_id="A"/>
<letter_ref letter_id="A"/>
<letter_ref letter_id="A"/>
<letter_ref letter_id="A"/>
<letter_ref letter_id="A"/>
<letter_ref letter_id="A"/>
<letter_ref letter_id="A"/>
<letter_ref letter_id="A"/>
<letter_ref letter_id="T"/>
<letter_ref letter_id="A"/>
<letter_ref letter_id="T"/>
</site>
<right_flank>AAGACAACCA</right_flank>
</contributing_site>
<contributing_site sequence_id="sequence_153" position="88" strand="minus" pvalue="1.01e-03" >
<left_flank>TTATCCTACC</left_flank>
<site>
<letter_ref letter_id="A"/>
<letter_ref letter_id="T"/>
<letter_ref letter_id="A"/>
<letter_ref letter_id="A"/>
<letter_ref letter_id="G"/>
<letter_ref letter_id="C"/>
<letter_ref letter_id="T"/>
<letter_ref letter_id="A"/>
<letter_ref letter_id="A"/>
<letter_ref letter_id="A"/>
<letter_ref letter_id="C"/>
<letter_ref letter_id="A"/>
<letter_ref letter_id="C"/>
<letter_ref letter_id="C"/>
<letter_ref letter_id="T"/>
<letter_ref letter_id="A"/>
<letter_ref letter_id="A"/>
<letter_ref letter_id="A"/>
<letter_ref letter_id="A"/>
<letter_ref letter_id="A"/>
<letter_ref letter_id="C"/>
<letter_ref letter_id="T"/>
<letter_ref letter_id="A"/>
<letter_ref letter_id="A"/>
<letter_ref letter_id="A"/>
<letter_ref letter_id="A"/>
<letter_ref letter_id="A"/>
<letter_ref letter_id="A"/>
<letter_ref letter_id="C"/>
<letter_ref letter_id="G"/>
<letter_ref letter_id="G"/>
<letter_ref letter_id="A"/>
<letter_ref letter_id="G"/>
<letter_ref letter_id="T"/>
<letter_ref letter_id="G"/>
<letter_ref letter_id="T"/>
<letter_ref letter_id="C"/>
<letter_ref letter_id="T"/>
<letter_ref letter_id="T"/>
<letter_ref letter_id="A"/>
<letter_ref letter_id="G"/>
<letter_ref letter_id="G"/>
<letter_ref letter_id="C"/>
<letter_ref letter_id="C"/>
<letter_ref letter_id="A"/>
<letter_ref letter_id="A"/>
<letter_ref letter_id="T"/>
<letter_ref letter_id="A"/>
<letter_ref letter_id="G"/>
<letter_ref letter_id="C"/>
</site>
<right_flank>TGCATACAAG</right_flank>
</contributing_site>
<contributing_site sequence_id="sequence_122" position="2008" strand="plus" pvalue="1.01e-03" >
<left_flank>ATCTCGTCTG</left_flank>
<site>
<letter_ref letter_id="A"/>
<letter_ref letter_id="A"/>
<letter_ref letter_id="G"/>
<letter_ref letter_id="A"/>
<letter_ref letter_id="A"/>
<letter_ref letter_id="T"/>
<letter_ref letter_id="C"/>
<letter_ref letter_id="C"/>
<letter_ref letter_id="A"/>
<letter_ref letter_id="T"/>
<letter_ref letter_id="C"/>
<letter_ref letter_id="A"/>
<letter_ref letter_id="A"/>
<letter_ref letter_id="G"/>
<letter_ref letter_id="G"/>
<letter_ref letter_id="T"/>
<letter_ref letter_id="G"/>
<letter_ref letter_id="A"/>
<letter_ref letter_id="A"/>
<letter_ref letter_id="A"/>
<letter_ref letter_id="C"/>
<letter_ref letter_id="A"/>
<letter_ref letter_id="A"/>
<letter_ref letter_id="C"/>
<letter_ref letter_id="C"/>
<letter_ref letter_id="T"/>
<letter_ref letter_id="A"/>
<letter_ref letter_id="C"/>
<letter_ref letter_id="A"/>
<letter_ref letter_id="T"/>
<letter_ref letter_id="A"/>
<letter_ref letter_id="T"/>
<letter_ref letter_id="A"/>
<letter_ref letter_id="T"/>
<letter_ref letter_id="T"/>
<letter_ref letter_id="G"/>
<letter_ref letter_id="C"/>
<letter_ref letter_id="A"/>
<letter_ref letter_id="A"/>
<letter_ref letter_id="A"/>
<letter_ref letter_id="T"/>
<letter_ref letter_id="A"/>
<letter_ref letter_id="A"/>
<letter_ref letter_id="A"/>
<letter_ref letter_id="A"/>
<letter_ref letter_id="T"/>
<letter_ref letter_id="A"/>
<letter_ref letter_id="A"/>
<letter_ref letter_id="A"/>
<letter_ref letter_id="T"/>
</site>
<right_flank>CTAAATATAC</right_flank>
</contributing_site>
<contributing_site sequence_id="sequence_71" position="548" strand="minus" pvalue="1.01e-03" >
<left_flank>TATAGACCAA</left_flank>
<site>
<letter_ref letter_id="T"/>
<letter_ref letter_id="T"/>
<letter_ref letter_id="T"/>
<letter_ref letter_id="A"/>
<letter_ref letter_id="A"/>
<letter_ref letter_id="C"/>
<letter_ref letter_id="A"/>
<letter_ref letter_id="C"/>
<letter_ref letter_id="A"/>
<letter_ref letter_id="T"/>
<letter_ref letter_id="G"/>
<letter_ref letter_id="G"/>
<letter_ref letter_id="A"/>
<letter_ref letter_id="C"/>
<letter_ref letter_id="A"/>
<letter_ref letter_id="C"/>
<letter_ref letter_id="A"/>
<letter_ref letter_id="A"/>
<letter_ref letter_id="T"/>
<letter_ref letter_id="T"/>
<letter_ref letter_id="C"/>
<letter_ref letter_id="A"/>
<letter_ref letter_id="T"/>
<letter_ref letter_id="C"/>
<letter_ref letter_id="A"/>
<letter_ref letter_id="A"/>
<letter_ref letter_id="T"/>
<letter_ref letter_id="C"/>
<letter_ref letter_id="A"/>
<letter_ref letter_id="T"/>
<letter_ref letter_id="T"/>
<letter_ref letter_id="A"/>
<letter_ref letter_id="G"/>
<letter_ref letter_id="T"/>
<letter_ref letter_id="T"/>
<letter_ref letter_id="T"/>
<letter_ref letter_id="A"/>
<letter_ref letter_id="A"/>
<letter_ref letter_id="C"/>
<letter_ref letter_id="T"/>
<letter_ref letter_id="C"/>
<letter_ref letter_id="A"/>
<letter_ref letter_id="T"/>
<letter_ref letter_id="A"/>
<letter_ref letter_id="G"/>
<letter_ref letter_id="G"/>
<letter_ref letter_id="C"/>
<letter_ref letter_id="A"/>
<letter_ref letter_id="A"/>
<letter_ref letter_id="T"/>
</site>
<right_flank>AGAAACCACA</right_flank>
</contributing_site>
<contributing_site sequence_id="sequence_58" position="332" strand="plus" pvalue="1.01e-03" >
<left_flank>CAGGCAGACA</left_flank>
<site>
<letter_ref letter_id="A"/>
<letter_ref letter_id="A"/>
<letter_ref letter_id="C"/>
<letter_ref letter_id="T"/>
<letter_ref letter_id="A"/>
<letter_ref letter_id="A"/>
<letter_ref letter_id="G"/>
<letter_ref letter_id="T"/>
<letter_ref letter_id="T"/>
<letter_ref letter_id="T"/>
<letter_ref letter_id="G"/>
<letter_ref letter_id="T"/>
<letter_ref letter_id="A"/>
<letter_ref letter_id="G"/>
<letter_ref letter_id="A"/>
<letter_ref letter_id="A"/>
<letter_ref letter_id="A"/>
<letter_ref letter_id="A"/>
<letter_ref letter_id="T"/>
<letter_ref letter_id="A"/>
<letter_ref letter_id="T"/>
<letter_ref letter_id="C"/>
<letter_ref letter_id="C"/>
<letter_ref letter_id="A"/>
<letter_ref letter_id="T"/>
<letter_ref letter_id="G"/>
<letter_ref letter_id="C"/>
<letter_ref letter_id="T"/>
<letter_ref letter_id="A"/>
<letter_ref letter_id="T"/>
<letter_ref letter_id="A"/>
<letter_ref letter_id="T"/>
<letter_ref letter_id="T"/>
<letter_ref letter_id="T"/>
<letter_ref letter_id="C"/>
<letter_ref letter_id="G"/>
<letter_ref letter_id="A"/>
<letter_ref letter_id="G"/>
<letter_ref letter_id="A"/>
<letter_ref letter_id="A"/>
<letter_ref letter_id="G"/>
<letter_ref letter_id="A"/>
<letter_ref letter_id="T"/>
<letter_ref letter_id="G"/>
<letter_ref letter_id="A"/>
<letter_ref letter_id="C"/>
<letter_ref letter_id="A"/>
<letter_ref letter_id="T"/>
<letter_ref letter_id="A"/>
<letter_ref letter_id="A"/>
</site>
<right_flank>TCAAGAGTAG</right_flank>
</contributing_site>
<contributing_site sequence_id="sequence_16" position="256" strand="plus" pvalue="1.01e-03" >
<left_flank>TTAAGGTTAA</left_flank>
<site>
<letter_ref letter_id="A"/>
<letter_ref letter_id="G"/>
<letter_ref letter_id="A"/>
<letter_ref letter_id="A"/>
<letter_ref letter_id="A"/>
<letter_ref letter_id="A"/>
<letter_ref letter_id="T"/>
<letter_ref letter_id="A"/>
<letter_ref letter_id="G"/>
<letter_ref letter_id="G"/>
<letter_ref letter_id="A"/>
<letter_ref letter_id="A"/>
<letter_ref letter_id="A"/>
<letter_ref letter_id="G"/>
<letter_ref letter_id="A"/>
<letter_ref letter_id="T"/>
<letter_ref letter_id="A"/>
<letter_ref letter_id="A"/>
<letter_ref letter_id="A"/>
<letter_ref letter_id="T"/>
<letter_ref letter_id="T"/>
<letter_ref letter_id="A"/>
<letter_ref letter_id="A"/>
<letter_ref letter_id="A"/>
<letter_ref letter_id="T"/>
<letter_ref letter_id="A"/>
<letter_ref letter_id="A"/>
<letter_ref letter_id="A"/>
<letter_ref letter_id="G"/>
<letter_ref letter_id="A"/>
<letter_ref letter_id="A"/>
<letter_ref letter_id="T"/>
<letter_ref letter_id="C"/>
<letter_ref letter_id="A"/>
<letter_ref letter_id="G"/>
<letter_ref letter_id="G"/>
<letter_ref letter_id="G"/>
<letter_ref letter_id="A"/>
<letter_ref letter_id="G"/>
<letter_ref letter_id="C"/>
<letter_ref letter_id="C"/>
<letter_ref letter_id="C"/>
<letter_ref letter_id="C"/>
<letter_ref letter_id="C"/>
<letter_ref letter_id="A"/>
<letter_ref letter_id="T"/>
<letter_ref letter_id="A"/>
<letter_ref letter_id="T"/>
<letter_ref letter_id="T"/>
<letter_ref letter_id="T"/>
</site>
<right_flank>TTGTTAGTAT</right_flank>
</contributing_site>
<contributing_site sequence_id="sequence_13" position="3" strand="minus" pvalue="1.01e-03" >
<left_flank>TTGAGAACAA</left_flank>
<site>
<letter_ref letter_id="G"/>
<letter_ref letter_id="T"/>
<letter_ref letter_id="C"/>
<letter_ref letter_id="C"/>
<letter_ref letter_id="C"/>
<letter_ref letter_id="C"/>
<letter_ref letter_id="A"/>
<letter_ref letter_id="A"/>
<letter_ref letter_id="C"/>
<letter_ref letter_id="A"/>
<letter_ref letter_id="A"/>
<letter_ref letter_id="A"/>
<letter_ref letter_id="C"/>
<letter_ref letter_id="G"/>
<letter_ref letter_id="C"/>
<letter_ref letter_id="A"/>
<letter_ref letter_id="G"/>
<letter_ref letter_id="A"/>
<letter_ref letter_id="A"/>
<letter_ref letter_id="A"/>
<letter_ref letter_id="C"/>
<letter_ref letter_id="A"/>
<letter_ref letter_id="C"/>
<letter_ref letter_id="A"/>
<letter_ref letter_id="A"/>
<letter_ref letter_id="G"/>
<letter_ref letter_id="A"/>
<letter_ref letter_id="T"/>
<letter_ref letter_id="A"/>
<letter_ref letter_id="T"/>
<letter_ref letter_id="G"/>
<letter_ref letter_id="C"/>
<letter_ref letter_id="T"/>
<letter_ref letter_id="T"/>
<letter_ref letter_id="A"/>
<letter_ref letter_id="C"/>
<letter_ref letter_id="T"/>
<letter_ref letter_id="C"/>
<letter_ref letter_id="A"/>
<letter_ref letter_id="G"/>
<letter_ref letter_id="A"/>
<letter_ref letter_id="T"/>
<letter_ref letter_id="C"/>
<letter_ref letter_id="A"/>
<letter_ref letter_id="A"/>
<letter_ref letter_id="A"/>
<letter_ref letter_id="C"/>
<letter_ref letter_id="A"/>
<letter_ref letter_id="C"/>
<letter_ref letter_id="A"/>
</site>
<right_flank>TGG</right_flank>
</contributing_site>
<contributing_site sequence_id="sequence_2" position="590" strand="minus" pvalue="1.01e-03" >
<left_flank>TAAAGGTATT</left_flank>
<site>
<letter_ref letter_id="A"/>
<letter_ref letter_id="T"/>
<letter_ref letter_id="T"/>
<letter_ref letter_id="A"/>
<letter_ref letter_id="T"/>
<letter_ref letter_id="T"/>
<letter_ref letter_id="A"/>
<letter_ref letter_id="C"/>
<letter_ref letter_id="A"/>
<letter_ref letter_id="A"/>
<letter_ref letter_id="C"/>
<letter_ref letter_id="A"/>
<letter_ref letter_id="A"/>
<letter_ref letter_id="G"/>
<letter_ref letter_id="T"/>
<letter_ref letter_id="G"/>
<letter_ref letter_id="A"/>
<letter_ref letter_id="C"/>
<letter_ref letter_id="T"/>
<letter_ref letter_id="A"/>
<letter_ref letter_id="T"/>
<letter_ref letter_id="A"/>
<letter_ref letter_id="A"/>
<letter_ref letter_id="A"/>
<letter_ref letter_id="A"/>
<letter_ref letter_id="A"/>
<letter_ref letter_id="A"/>
<letter_ref letter_id="C"/>
<letter_ref letter_id="A"/>
<letter_ref letter_id="T"/>
<letter_ref letter_id="A"/>
<letter_ref letter_id="T"/>
<letter_ref letter_id="A"/>
<letter_ref letter_id="G"/>
<letter_ref letter_id="A"/>
<letter_ref letter_id="G"/>
<letter_ref letter_id="A"/>
<letter_ref letter_id="T"/>
<letter_ref letter_id="A"/>
<letter_ref letter_id="T"/>
<letter_ref letter_id="A"/>
<letter_ref letter_id="C"/>
<letter_ref letter_id="A"/>
<letter_ref letter_id="T"/>
<letter_ref letter_id="A"/>
<letter_ref letter_id="T"/>
<letter_ref letter_id="A"/>
<letter_ref letter_id="C"/>
<letter_ref letter_id="C"/>
<letter_ref letter_id="A"/>
</site>
<right_flank>TTGTTAAGAT</right_flank>
</contributing_site>
<contributing_site sequence_id="sequence_640" position="3" strand="minus" pvalue="1.05e-03" >
<left_flank>ATTTGAGGAC</left_flank>
<site>
<letter_ref letter_id="T"/>
<letter_ref letter_id="T"/>
<letter_ref letter_id="T"/>
<letter_ref letter_id="T"/>
<letter_ref letter_id="T"/>
<letter_ref letter_id="G"/>
<letter_ref letter_id="C"/>
<letter_ref letter_id="T"/>
<letter_ref letter_id="G"/>
<letter_ref letter_id="T"/>
<letter_ref letter_id="G"/>
<letter_ref letter_id="T"/>
<letter_ref letter_id="A"/>
<letter_ref letter_id="G"/>
<letter_ref letter_id="T"/>
<letter_ref letter_id="A"/>
<letter_ref letter_id="A"/>
<letter_ref letter_id="A"/>
<letter_ref letter_id="A"/>
<letter_ref letter_id="A"/>
<letter_ref letter_id="C"/>
<letter_ref letter_id="A"/>
<letter_ref letter_id="A"/>
<letter_ref letter_id="A"/>
<letter_ref letter_id="A"/>
<letter_ref letter_id="A"/>
<letter_ref letter_id="A"/>
<letter_ref letter_id="C"/>
<letter_ref letter_id="A"/>
<letter_ref letter_id="A"/>
<letter_ref letter_id="A"/>
<letter_ref letter_id="T"/>
<letter_ref letter_id="G"/>
<letter_ref letter_id="A"/>
<letter_ref letter_id="A"/>
<letter_ref letter_id="G"/>
<letter_ref letter_id="C"/>
<letter_ref letter_id="C"/>
<letter_ref letter_id="A"/>
<letter_ref letter_id="G"/>
<letter_ref letter_id="G"/>
<letter_ref letter_id="C"/>
<letter_ref letter_id="C"/>
<letter_ref letter_id="T"/>
<letter_ref letter_id="A"/>
<letter_ref letter_id="T"/>
<letter_ref letter_id="T"/>
<letter_ref letter_id="T"/>
<letter_ref letter_id="C"/>
<letter_ref letter_id="A"/>
</site>
<right_flank>TAT</right_flank>
</contributing_site>
<contributing_site sequence_id="sequence_626" position="324" strand="plus" pvalue="1.05e-03" >
<left_flank>CTGCAGAAAA</left_flank>
<site>
<letter_ref letter_id="T"/>
<letter_ref letter_id="A"/>
<letter_ref letter_id="G"/>
<letter_ref letter_id="C"/>
<letter_ref letter_id="T"/>
<letter_ref letter_id="A"/>
<letter_ref letter_id="T"/>
<letter_ref letter_id="T"/>
<letter_ref letter_id="A"/>
<letter_ref letter_id="T"/>
<letter_ref letter_id="A"/>
<letter_ref letter_id="C"/>
<letter_ref letter_id="A"/>
<letter_ref letter_id="G"/>
<letter_ref letter_id="T"/>
<letter_ref letter_id="C"/>
<letter_ref letter_id="G"/>
<letter_ref letter_id="A"/>
<letter_ref letter_id="A"/>
<letter_ref letter_id="A"/>
<letter_ref letter_id="A"/>
<letter_ref letter_id="A"/>
<letter_ref letter_id="A"/>
<letter_ref letter_id="G"/>
<letter_ref letter_id="A"/>
<letter_ref letter_id="T"/>
<letter_ref letter_id="T"/>
<letter_ref letter_id="G"/>
<letter_ref letter_id="A"/>
<letter_ref letter_id="T"/>
<letter_ref letter_id="A"/>
<letter_ref letter_id="A"/>
<letter_ref letter_id="G"/>
<letter_ref letter_id="G"/>
<letter_ref letter_id="T"/>
<letter_ref letter_id="T"/>
<letter_ref letter_id="T"/>
<letter_ref letter_id="C"/>
<letter_ref letter_id="T"/>
<letter_ref letter_id="A"/>
<letter_ref letter_id="C"/>
<letter_ref letter_id="A"/>
<letter_ref letter_id="C"/>
<letter_ref letter_id="A"/>
<letter_ref letter_id="G"/>
<letter_ref letter_id="A"/>
<letter_ref letter_id="T"/>
<letter_ref letter_id="A"/>
<letter_ref letter_id="A"/>
<letter_ref letter_id="A"/>
</site>
<right_flank>TACCATGTGT</right_flank>
</contributing_site>
<contributing_site sequence_id="sequence_562" position="440" strand="plus" pvalue="1.05e-03" >
<left_flank>TTTCTTTTCT</left_flank>
<site>
<letter_ref letter_id="A"/>
<letter_ref letter_id="T"/>
<letter_ref letter_id="A"/>
<letter_ref letter_id="G"/>
<letter_ref letter_id="T"/>
<letter_ref letter_id="A"/>
<letter_ref letter_id="T"/>
<letter_ref letter_id="A"/>
<letter_ref letter_id="A"/>
<letter_ref letter_id="G"/>
<letter_ref letter_id="A"/>
<letter_ref letter_id="A"/>
<letter_ref letter_id="A"/>
<letter_ref letter_id="A"/>
<letter_ref letter_id="A"/>
<letter_ref letter_id="T"/>
<letter_ref letter_id="G"/>
<letter_ref letter_id="A"/>
<letter_ref letter_id="A"/>
<letter_ref letter_id="T"/>
<letter_ref letter_id="T"/>
<letter_ref letter_id="A"/>
<letter_ref letter_id="A"/>
<letter_ref letter_id="A"/>
<letter_ref letter_id="T"/>
<letter_ref letter_id="G"/>
<letter_ref letter_id="A"/>
<letter_ref letter_id="A"/>
<letter_ref letter_id="A"/>
<letter_ref letter_id="T"/>
<letter_ref letter_id="T"/>
<letter_ref letter_id="T"/>
<letter_ref letter_id="G"/>
<letter_ref letter_id="T"/>
<letter_ref letter_id="G"/>
<letter_ref letter_id="G"/>
<letter_ref letter_id="A"/>
<letter_ref letter_id="T"/>
<letter_ref letter_id="T"/>
<letter_ref letter_id="T"/>
<letter_ref letter_id="A"/>
<letter_ref letter_id="G"/>
<letter_ref letter_id="C"/>
<letter_ref letter_id="A"/>
<letter_ref letter_id="C"/>
<letter_ref letter_id="G"/>
<letter_ref letter_id="A"/>
<letter_ref letter_id="C"/>
<letter_ref letter_id="C"/>
<letter_ref letter_id="T"/>
</site>
<right_flank>GGGTTGTGAC</right_flank>
</contributing_site>
<contributing_site sequence_id="sequence_557" position="70" strand="plus" pvalue="1.05e-03" >
<left_flank>TGTTAGTGTC</left_flank>
<site>
<letter_ref letter_id="T"/>
<letter_ref letter_id="G"/>
<letter_ref letter_id="A"/>
<letter_ref letter_id="A"/>
<letter_ref letter_id="A"/>
<letter_ref letter_id="C"/>
<letter_ref letter_id="T"/>
<letter_ref letter_id="C"/>
<letter_ref letter_id="G"/>
<letter_ref letter_id="T"/>
<letter_ref letter_id="A"/>
<letter_ref letter_id="A"/>
<letter_ref letter_id="C"/>
<letter_ref letter_id="C"/>
<letter_ref letter_id="A"/>
<letter_ref letter_id="A"/>
<letter_ref letter_id="A"/>
<letter_ref letter_id="A"/>
<letter_ref letter_id="T"/>
<letter_ref letter_id="C"/>
<letter_ref letter_id="T"/>
<letter_ref letter_id="G"/>
<letter_ref letter_id="G"/>
<letter_ref letter_id="A"/>
<letter_ref letter_id="A"/>
<letter_ref letter_id="T"/>
<letter_ref letter_id="T"/>
<letter_ref letter_id="A"/>
<letter_ref letter_id="A"/>
<letter_ref letter_id="T"/>
<letter_ref letter_id="G"/>
<letter_ref letter_id="T"/>
<letter_ref letter_id="T"/>
<letter_ref letter_id="T"/>
<letter_ref letter_id="G"/>
<letter_ref letter_id="G"/>
<letter_ref letter_id="T"/>
<letter_ref letter_id="A"/>
<letter_ref letter_id="A"/>
<letter_ref letter_id="C"/>
<letter_ref letter_id="A"/>
<letter_ref letter_id="C"/>
<letter_ref letter_id="C"/>
<letter_ref letter_id="A"/>
<letter_ref letter_id="A"/>
<letter_ref letter_id="A"/>
<letter_ref letter_id="A"/>
<letter_ref letter_id="A"/>
<letter_ref letter_id="G"/>
<letter_ref letter_id="G"/>
</site>
<right_flank>TTGTCCAAAT</right_flank>
</contributing_site>
<contributing_site sequence_id="sequence_527" position="631" strand="plus" pvalue="1.05e-03" >
<left_flank>GTTAAAATTT</left_flank>
<site>
<letter_ref letter_id="T"/>
<letter_ref letter_id="G"/>
<letter_ref letter_id="T"/>
<letter_ref letter_id="T"/>
<letter_ref letter_id="T"/>
<letter_ref letter_id="T"/>
<letter_ref letter_id="T"/>
<letter_ref letter_id="A"/>
<letter_ref letter_id="A"/>
<letter_ref letter_id="A"/>
<letter_ref letter_id="A"/>
<letter_ref letter_id="C"/>
<letter_ref letter_id="A"/>
<letter_ref letter_id="A"/>
<letter_ref letter_id="A"/>
<letter_ref letter_id="T"/>
<letter_ref letter_id="A"/>
<letter_ref letter_id="A"/>
<letter_ref letter_id="T"/>
<letter_ref letter_id="T"/>
<letter_ref letter_id="T"/>
<letter_ref letter_id="A"/>
<letter_ref letter_id="A"/>
<letter_ref letter_id="A"/>
<letter_ref letter_id="A"/>
<letter_ref letter_id="A"/>
<letter_ref letter_id="A"/>
<letter_ref letter_id="A"/>
<letter_ref letter_id="T"/>
<letter_ref letter_id="C"/>
<letter_ref letter_id="T"/>
<letter_ref letter_id="A"/>
<letter_ref letter_id="T"/>
<letter_ref letter_id="T"/>
<letter_ref letter_id="T"/>
<letter_ref letter_id="A"/>
<letter_ref letter_id="T"/>
<letter_ref letter_id="C"/>
<letter_ref letter_id="A"/>
<letter_ref letter_id="A"/>
<letter_ref letter_id="A"/>
<letter_ref letter_id="T"/>
<letter_ref letter_id="T"/>
<letter_ref letter_id="T"/>
<letter_ref letter_id="T"/>
<letter_ref letter_id="A"/>
<letter_ref letter_id="A"/>
<letter_ref letter_id="A"/>
<letter_ref letter_id="C"/>
<letter_ref letter_id="A"/>
</site>
<right_flank>TAAATAATTG</right_flank>
</contributing_site>
<contributing_site sequence_id="sequence_416" position="801" strand="minus" pvalue="1.05e-03" >
<left_flank>CTATTAGCTC</left_flank>
<site>
<letter_ref letter_id="T"/>
<letter_ref letter_id="A"/>
<letter_ref letter_id="G"/>
<letter_ref letter_id="T"/>
<letter_ref letter_id="G"/>
<letter_ref letter_id="C"/>
<letter_ref letter_id="A"/>
<letter_ref letter_id="T"/>
<letter_ref letter_id="T"/>
<letter_ref letter_id="C"/>
<letter_ref letter_id="A"/>
<letter_ref letter_id="A"/>
<letter_ref letter_id="A"/>
<letter_ref letter_id="C"/>
<letter_ref letter_id="A"/>
<letter_ref letter_id="T"/>
<letter_ref letter_id="C"/>
<letter_ref letter_id="C"/>
<letter_ref letter_id="C"/>
<letter_ref letter_id="T"/>
<letter_ref letter_id="A"/>
<letter_ref letter_id="A"/>
<letter_ref letter_id="A"/>
<letter_ref letter_id="G"/>
<letter_ref letter_id="C"/>
<letter_ref letter_id="T"/>
<letter_ref letter_id="A"/>
<letter_ref letter_id="A"/>
<letter_ref letter_id="T"/>
<letter_ref letter_id="A"/>
<letter_ref letter_id="G"/>
<letter_ref letter_id="T"/>
<letter_ref letter_id="T"/>
<letter_ref letter_id="T"/>
<letter_ref letter_id="G"/>
<letter_ref letter_id="T"/>
<letter_ref letter_id="T"/>
<letter_ref letter_id="G"/>
<letter_ref letter_id="T"/>
<letter_ref letter_id="T"/>
<letter_ref letter_id="A"/>
<letter_ref letter_id="A"/>
<letter_ref letter_id="A"/>
<letter_ref letter_id="A"/>
<letter_ref letter_id="G"/>
<letter_ref letter_id="T"/>
<letter_ref letter_id="A"/>
<letter_ref letter_id="G"/>
<letter_ref letter_id="C"/>
<letter_ref letter_id="C"/>
</site>
<right_flank>TAAAATATTC</right_flank>
</contributing_site>
<contributing_site sequence_id="sequence_398" position="126" strand="plus" pvalue="1.05e-03" >
<left_flank>CTGGTGCACT</left_flank>
<site>
<letter_ref letter_id="A"/>
<letter_ref letter_id="G"/>
<letter_ref letter_id="G"/>
<letter_ref letter_id="G"/>
<letter_ref letter_id="A"/>
<letter_ref letter_id="C"/>
<letter_ref letter_id="A"/>
<letter_ref letter_id="G"/>
<letter_ref letter_id="A"/>
<letter_ref letter_id="G"/>
<letter_ref letter_id="T"/>
<letter_ref letter_id="A"/>
<letter_ref letter_id="A"/>
<letter_ref letter_id="A"/>
<letter_ref letter_id="A"/>
<letter_ref letter_id="A"/>
<letter_ref letter_id="C"/>
<letter_ref letter_id="G"/>
<letter_ref letter_id="T"/>
<letter_ref letter_id="G"/>
<letter_ref letter_id="A"/>
<letter_ref letter_id="A"/>
<letter_ref letter_id="A"/>
<letter_ref letter_id="A"/>
<letter_ref letter_id="A"/>
<letter_ref letter_id="T"/>
<letter_ref letter_id="G"/>
<letter_ref letter_id="C"/>
<letter_ref letter_id="T"/>
<letter_ref letter_id="A"/>
<letter_ref letter_id="A"/>
<letter_ref letter_id="T"/>
<letter_ref letter_id="A"/>
<letter_ref letter_id="G"/>
<letter_ref letter_id="C"/>
<letter_ref letter_id="T"/>
<letter_ref letter_id="A"/>
<letter_ref letter_id="G"/>
<letter_ref letter_id="A"/>
<letter_ref letter_id="T"/>
<letter_ref letter_id="T"/>
<letter_ref letter_id="C"/>
<letter_ref letter_id="A"/>
<letter_ref letter_id="A"/>
<letter_ref letter_id="A"/>
<letter_ref letter_id="A"/>
<letter_ref letter_id="T"/>
<letter_ref letter_id="A"/>
<letter_ref letter_id="A"/>
<letter_ref letter_id="T"/>
</site>
<right_flank>TATAAATCCT</right_flank>
</contributing_site>
<contributing_site sequence_id="sequence_382" position="758" strand="plus" pvalue="1.05e-03" >
<left_flank>GCGAAGCGCG</left_flank>
<site>
<letter_ref letter_id="A"/>
<letter_ref letter_id="A"/>
<letter_ref letter_id="A"/>
<letter_ref letter_id="A"/>
<letter_ref letter_id="G"/>
<letter_ref letter_id="T"/>
<letter_ref letter_id="C"/>
<letter_ref letter_id="A"/>
<letter_ref letter_id="A"/>
<letter_ref letter_id="C"/>
<letter_ref letter_id="G"/>
<letter_ref letter_id="T"/>
<letter_ref letter_id="G"/>
<letter_ref letter_id="A"/>
<letter_ref letter_id="A"/>
<letter_ref letter_id="T"/>
<letter_ref letter_id="A"/>
<letter_ref letter_id="C"/>
<letter_ref letter_id="C"/>
<letter_ref letter_id="G"/>
<letter_ref letter_id="C"/>
<letter_ref letter_id="C"/>
<letter_ref letter_id="G"/>
<letter_ref letter_id="A"/>
<letter_ref letter_id="A"/>
<letter_ref letter_id="A"/>
<letter_ref letter_id="T"/>
<letter_ref letter_id="A"/>
<letter_ref letter_id="G"/>
<letter_ref letter_id="A"/>
<letter_ref letter_id="A"/>
<letter_ref letter_id="G"/>
<letter_ref letter_id="G"/>
<letter_ref letter_id="C"/>
<letter_ref letter_id="G"/>
<letter_ref letter_id="A"/>
<letter_ref letter_id="A"/>
<letter_ref letter_id="G"/>
<letter_ref letter_id="A"/>
<letter_ref letter_id="A"/>
<letter_ref letter_id="G"/>
<letter_ref letter_id="T"/>
<letter_ref letter_id="T"/>
<letter_ref letter_id="C"/>
<letter_ref letter_id="A"/>
<letter_ref letter_id="A"/>
<letter_ref letter_id="A"/>
<letter_ref letter_id="A"/>
<letter_ref letter_id="G"/>
<letter_ref letter_id="A"/>
</site>
<right_flank>CGTTCCTAAG</right_flank>
</contributing_site>
<contributing_site sequence_id="sequence_372" position="16" strand="minus" pvalue="1.05e-03" >
<left_flank>GATGATGGTT</left_flank>
<site>
<letter_ref letter_id="A"/>
<letter_ref letter_id="T"/>
<letter_ref letter_id="T"/>
<letter_ref letter_id="A"/>
<letter_ref letter_id="G"/>
<letter_ref letter_id="G"/>
<letter_ref letter_id="T"/>
<letter_ref letter_id="T"/>
<letter_ref letter_id="G"/>
<letter_ref letter_id="A"/>
<letter_ref letter_id="T"/>
<letter_ref letter_id="C"/>
<letter_ref letter_id="A"/>
<letter_ref letter_id="A"/>
<letter_ref letter_id="G"/>
<letter_ref letter_id="T"/>
<letter_ref letter_id="G"/>
<letter_ref letter_id="T"/>
<letter_ref letter_id="T"/>
<letter_ref letter_id="T"/>
<letter_ref letter_id="A"/>
<letter_ref letter_id="A"/>
<letter_ref letter_id="T"/>
<letter_ref letter_id="A"/>
<letter_ref letter_id="T"/>
<letter_ref letter_id="T"/>
<letter_ref letter_id="A"/>
<letter_ref letter_id="G"/>
<letter_ref letter_id="A"/>
<letter_ref letter_id="A"/>
<letter_ref letter_id="A"/>
<letter_ref letter_id="A"/>
<letter_ref letter_id="G"/>
<letter_ref letter_id="A"/>
<letter_ref letter_id="G"/>
<letter_ref letter_id="A"/>
<letter_ref letter_id="A"/>
<letter_ref letter_id="G"/>
<letter_ref letter_id="G"/>
<letter_ref letter_id="A"/>
<letter_ref letter_id="G"/>
<letter_ref letter_id="A"/>
<letter_ref letter_id="T"/>
<letter_ref letter_id="G"/>
<letter_ref letter_id="A"/>
<letter_ref letter_id="A"/>
<letter_ref letter_id="A"/>
<letter_ref letter_id="A"/>
<letter_ref letter_id="C"/>
<letter_ref letter_id="A"/>
</site>
<right_flank>ATCCTGAAGA</right_flank>
</contributing_site>
<contributing_site sequence_id="sequence_353" position="364" strand="plus" pvalue="1.05e-03" >
<left_flank>AATGTTACCA</left_flank>
<site>
<letter_ref letter_id="A"/>
<letter_ref letter_id="C"/>
<letter_ref letter_id="A"/>
<letter_ref letter_id="T"/>
<letter_ref letter_id="G"/>
<letter_ref letter_id="T"/>
<letter_ref letter_id="A"/>
<letter_ref letter_id="C"/>
<letter_ref letter_id="A"/>
<letter_ref letter_id="C"/>
<letter_ref letter_id="T"/>
<letter_ref letter_id="C"/>
<letter_ref letter_id="A"/>
<letter_ref letter_id="A"/>
<letter_ref letter_id="A"/>
<letter_ref letter_id="A"/>
<letter_ref letter_id="C"/>
<letter_ref letter_id="A"/>
<letter_ref letter_id="T"/>
<letter_ref letter_id="A"/>
<letter_ref letter_id="T"/>
<letter_ref letter_id="C"/>
<letter_ref letter_id="T"/>
<letter_ref letter_id="A"/>
<letter_ref letter_id="A"/>
<letter_ref letter_id="A"/>
<letter_ref letter_id="C"/>
<letter_ref letter_id="T"/>
<letter_ref letter_id="A"/>
<letter_ref letter_id="T"/>
<letter_ref letter_id="A"/>
<letter_ref letter_id="T"/>
<letter_ref letter_id="T"/>
<letter_ref letter_id="A"/>
<letter_ref letter_id="A"/>
<letter_ref letter_id="T"/>
<letter_ref letter_id="A"/>
<letter_ref letter_id="A"/>
<letter_ref letter_id="T"/>
<letter_ref letter_id="A"/>
<letter_ref letter_id="A"/>
<letter_ref letter_id="G"/>
<letter_ref letter_id="C"/>
<letter_ref letter_id="A"/>
<letter_ref letter_id="A"/>
<letter_ref letter_id="C"/>
<letter_ref letter_id="A"/>
<letter_ref letter_id="A"/>
<letter_ref letter_id="A"/>
<letter_ref letter_id="T"/>
</site>
<right_flank>AAATAAAAAG</right_flank>
</contributing_site>
<contributing_site sequence_id="sequence_343" position="572" strand="minus" pvalue="1.05e-03" >
<left_flank>GTCCAGAGTT</left_flank>
<site>
<letter_ref letter_id="T"/>
<letter_ref letter_id="T"/>
<letter_ref letter_id="G"/>
<letter_ref letter_id="T"/>
<letter_ref letter_id="A"/>
<letter_ref letter_id="A"/>
<letter_ref letter_id="T"/>
<letter_ref letter_id="T"/>
<letter_ref letter_id="A"/>
<letter_ref letter_id="C"/>
<letter_ref letter_id="C"/>
<letter_ref letter_id="A"/>
<letter_ref letter_id="A"/>
<letter_ref letter_id="A"/>
<letter_ref letter_id="A"/>
<letter_ref letter_id="G"/>
<letter_ref letter_id="G"/>
<letter_ref letter_id="A"/>
<letter_ref letter_id="T"/>
<letter_ref letter_id="G"/>
<letter_ref letter_id="T"/>
<letter_ref letter_id="A"/>
<letter_ref letter_id="A"/>
<letter_ref letter_id="C"/>
<letter_ref letter_id="A"/>
<letter_ref letter_id="T"/>
<letter_ref letter_id="C"/>
<letter_ref letter_id="C"/>
<letter_ref letter_id="C"/>
<letter_ref letter_id="A"/>
<letter_ref letter_id="G"/>
<letter_ref letter_id="G"/>
<letter_ref letter_id="T"/>
<letter_ref letter_id="G"/>
<letter_ref letter_id="T"/>
<letter_ref letter_id="T"/>
<letter_ref letter_id="A"/>
<letter_ref letter_id="C"/>
<letter_ref letter_id="T"/>
<letter_ref letter_id="G"/>
<letter_ref letter_id="T"/>
<letter_ref letter_id="A"/>
<letter_ref letter_id="C"/>
<letter_ref letter_id="G"/>
<letter_ref letter_id="T"/>
<letter_ref letter_id="T"/>
<letter_ref letter_id="A"/>
<letter_ref letter_id="A"/>
<letter_ref letter_id="C"/>
<letter_ref letter_id="T"/>
</site>
<right_flank>GCGATTATGG</right_flank>
</contributing_site>
<contributing_site sequence_id="sequence_318" position="243" strand="minus" pvalue="1.05e-03" >
<left_flank>GCTCCACCAC</left_flank>
<site>
<letter_ref letter_id="T"/>
<letter_ref letter_id="T"/>
<letter_ref letter_id="A"/>
<letter_ref letter_id="A"/>
<letter_ref letter_id="A"/>
<letter_ref letter_id="A"/>
<letter_ref letter_id="A"/>
<letter_ref letter_id="A"/>
<letter_ref letter_id="A"/>
<letter_ref letter_id="C"/>
<letter_ref letter_id="G"/>
<letter_ref letter_id="A"/>
<letter_ref letter_id="A"/>
<letter_ref letter_id="T"/>
<letter_ref letter_id="C"/>
<letter_ref letter_id="T"/>
<letter_ref letter_id="A"/>
<letter_ref letter_id="G"/>
<letter_ref letter_id="A"/>
<letter_ref letter_id="T"/>
<letter_ref letter_id="C"/>
<letter_ref letter_id="T"/>
<letter_ref letter_id="A"/>
<letter_ref letter_id="A"/>
<letter_ref letter_id="T"/>
<letter_ref letter_id="A"/>
<letter_ref letter_id="T"/>
<letter_ref letter_id="A"/>
<letter_ref letter_id="A"/>
<letter_ref letter_id="A"/>
<letter_ref letter_id="A"/>
<letter_ref letter_id="C"/>
<letter_ref letter_id="T"/>
<letter_ref letter_id="G"/>
<letter_ref letter_id="T"/>
<letter_ref letter_id="T"/>
<letter_ref letter_id="T"/>
<letter_ref letter_id="G"/>
<letter_ref letter_id="A"/>
<letter_ref letter_id="C"/>
<letter_ref letter_id="C"/>
<letter_ref letter_id="A"/>
<letter_ref letter_id="C"/>
<letter_ref letter_id="A"/>
<letter_ref letter_id="C"/>
<letter_ref letter_id="A"/>
<letter_ref letter_id="A"/>
<letter_ref letter_id="T"/>
<letter_ref letter_id="A"/>
<letter_ref letter_id="G"/>
</site>
<right_flank>TTCTAGATCC</right_flank>
</contributing_site>
<contributing_site sequence_id="sequence_314" position="5" strand="plus" pvalue="1.05e-03" >
<left_flank>ATTAT</left_flank>
<site>
<letter_ref letter_id="T"/>
<letter_ref letter_id="A"/>
<letter_ref letter_id="T"/>
<letter_ref letter_id="A"/>
<letter_ref letter_id="A"/>
<letter_ref letter_id="A"/>
<letter_ref letter_id="T"/>
<letter_ref letter_id="A"/>
<letter_ref letter_id="C"/>
<letter_ref letter_id="G"/>
<letter_ref letter_id="T"/>
<letter_ref letter_id="C"/>
<letter_ref letter_id="G"/>
<letter_ref letter_id="A"/>
<letter_ref letter_id="C"/>
<letter_ref letter_id="T"/>
<letter_ref letter_id="C"/>
<letter_ref letter_id="A"/>
<letter_ref letter_id="A"/>
<letter_ref letter_id="A"/>
<letter_ref letter_id="T"/>
<letter_ref letter_id="A"/>
<letter_ref letter_id="A"/>
<letter_ref letter_id="A"/>
<letter_ref letter_id="A"/>
<letter_ref letter_id="T"/>
<letter_ref letter_id="G"/>
<letter_ref letter_id="A"/>
<letter_ref letter_id="A"/>
<letter_ref letter_id="C"/>
<letter_ref letter_id="T"/>
<letter_ref letter_id="G"/>
<letter_ref letter_id="A"/>
<letter_ref letter_id="T"/>
<letter_ref letter_id="G"/>
<letter_ref letter_id="T"/>
<letter_ref letter_id="T"/>
<letter_ref letter_id="G"/>
<letter_ref letter_id="A"/>
<letter_ref letter_id="A"/>
<letter_ref letter_id="C"/>
<letter_ref letter_id="T"/>
<letter_ref letter_id="A"/>
<letter_ref letter_id="T"/>
<letter_ref letter_id="A"/>
<letter_ref letter_id="A"/>
<letter_ref letter_id="T"/>
<letter_ref letter_id="A"/>
<letter_ref letter_id="T"/>
<letter_ref letter_id="C"/>
</site>
<right_flank>ACACAAATTA</right_flank>
</contributing_site>
<contributing_site sequence_id="sequence_229" position="413" strand="plus" pvalue="1.05e-03" >
<left_flank>ATTTAGAATG</left_flank>
<site>
<letter_ref letter_id="T"/>
<letter_ref letter_id="T"/>
<letter_ref letter_id="T"/>
<letter_ref letter_id="A"/>
<letter_ref letter_id="G"/>
<letter_ref letter_id="G"/>
<letter_ref letter_id="G"/>
<letter_ref letter_id="T"/>
<letter_ref letter_id="C"/>
<letter_ref letter_id="T"/>
<letter_ref letter_id="C"/>
<letter_ref letter_id="A"/>
<letter_ref letter_id="A"/>
<letter_ref letter_id="A"/>
<letter_ref letter_id="A"/>
<letter_ref letter_id="G"/>
<letter_ref letter_id="A"/>
<letter_ref letter_id="A"/>
<letter_ref letter_id="A"/>
<letter_ref letter_id="T"/>
<letter_ref letter_id="A"/>
<letter_ref letter_id="T"/>
<letter_ref letter_id="T"/>
<letter_ref letter_id="T"/>
<letter_ref letter_id="A"/>
<letter_ref letter_id="C"/>
<letter_ref letter_id="T"/>
<letter_ref letter_id="C"/>
<letter_ref letter_id="C"/>
<letter_ref letter_id="A"/>
<letter_ref letter_id="A"/>
<letter_ref letter_id="T"/>
<letter_ref letter_id="A"/>
<letter_ref letter_id="G"/>
<letter_ref letter_id="T"/>
<letter_ref letter_id="C"/>
<letter_ref letter_id="A"/>
<letter_ref letter_id="G"/>
<letter_ref letter_id="A"/>
<letter_ref letter_id="T"/>
<letter_ref letter_id="C"/>
<letter_ref letter_id="T"/>
<letter_ref letter_id="T"/>
<letter_ref letter_id="A"/>
<letter_ref letter_id="A"/>
<letter_ref letter_id="A"/>
<letter_ref letter_id="T"/>
<letter_ref letter_id="A"/>
<letter_ref letter_id="A"/>
<letter_ref letter_id="T"/>
</site>
<right_flank>GCTATTTAGG</right_flank>
</contributing_site>
<contributing_site sequence_id="sequence_209" position="542" strand="plus" pvalue="1.05e-03" >
<left_flank>TACGTTGCAT</left_flank>
<site>
<letter_ref letter_id="T"/>
<letter_ref letter_id="T"/>
<letter_ref letter_id="G"/>
<letter_ref letter_id="A"/>
<letter_ref letter_id="C"/>
<letter_ref letter_id="G"/>
<letter_ref letter_id="A"/>
<letter_ref letter_id="G"/>
<letter_ref letter_id="A"/>
<letter_ref letter_id="T"/>
<letter_ref letter_id="A"/>
<letter_ref letter_id="A"/>
<letter_ref letter_id="A"/>
<letter_ref letter_id="G"/>
<letter_ref letter_id="A"/>
<letter_ref letter_id="T"/>
<letter_ref letter_id="A"/>
<letter_ref letter_id="C"/>
<letter_ref letter_id="C"/>
<letter_ref letter_id="T"/>
<letter_ref letter_id="A"/>
<letter_ref letter_id="T"/>
<letter_ref letter_id="T"/>
<letter_ref letter_id="C"/>
<letter_ref letter_id="G"/>
<letter_ref letter_id="G"/>
<letter_ref letter_id="A"/>
<letter_ref letter_id="C"/>
<letter_ref letter_id="A"/>
<letter_ref letter_id="A"/>
<letter_ref letter_id="T"/>
<letter_ref letter_id="A"/>
<letter_ref letter_id="T"/>
<letter_ref letter_id="G"/>
<letter_ref letter_id="T"/>
<letter_ref letter_id="T"/>
<letter_ref letter_id="T"/>
<letter_ref letter_id="G"/>
<letter_ref letter_id="T"/>
<letter_ref letter_id="C"/>
<letter_ref letter_id="G"/>
<letter_ref letter_id="C"/>
<letter_ref letter_id="A"/>
<letter_ref letter_id="T"/>
<letter_ref letter_id="G"/>
<letter_ref letter_id="C"/>
<letter_ref letter_id="C"/>
<letter_ref letter_id="A"/>
<letter_ref letter_id="C"/>
<letter_ref letter_id="A"/>
</site>
<right_flank>AATGGAAAAT</right_flank>
</contributing_site>
<contributing_site sequence_id="sequence_199" position="778" strand="plus" pvalue="1.05e-03" >
<left_flank>TACGGATTTT</left_flank>
<site>
<letter_ref letter_id="T"/>
<letter_ref letter_id="T"/>
<letter_ref letter_id="G"/>
<letter_ref letter_id="C"/>
<letter_ref letter_id="C"/>
<letter_ref letter_id="C"/>
<letter_ref letter_id="A"/>
<letter_ref letter_id="G"/>
<letter_ref letter_id="C"/>
<letter_ref letter_id="C"/>
<letter_ref letter_id="T"/>
<letter_ref letter_id="T"/>
<letter_ref letter_id="A"/>
<letter_ref letter_id="C"/>
<letter_ref letter_id="A"/>
<letter_ref letter_id="T"/>
<letter_ref letter_id="T"/>
<letter_ref letter_id="C"/>
<letter_ref letter_id="A"/>
<letter_ref letter_id="A"/>
<letter_ref letter_id="C"/>
<letter_ref letter_id="A"/>
<letter_ref letter_id="A"/>
<letter_ref letter_id="C"/>
<letter_ref letter_id="A"/>
<letter_ref letter_id="C"/>
<letter_ref letter_id="C"/>
<letter_ref letter_id="A"/>
<letter_ref letter_id="A"/>
<letter_ref letter_id="A"/>
<letter_ref letter_id="G"/>
<letter_ref letter_id="A"/>
<letter_ref letter_id="T"/>
<letter_ref letter_id="A"/>
<letter_ref letter_id="A"/>
<letter_ref letter_id="T"/>
<letter_ref letter_id="T"/>
<letter_ref letter_id="G"/>
<letter_ref letter_id="A"/>
<letter_ref letter_id="A"/>
<letter_ref letter_id="T"/>
<letter_ref letter_id="A"/>
<letter_ref letter_id="A"/>
<letter_ref letter_id="A"/>
<letter_ref letter_id="G"/>
<letter_ref letter_id="T"/>
<letter_ref letter_id="A"/>
<letter_ref letter_id="G"/>
<letter_ref letter_id="C"/>
<letter_ref letter_id="A"/>
</site>
<right_flank>ACACTAGAAT</right_flank>
</contributing_site>
<contributing_site sequence_id="sequence_195" position="5" strand="plus" pvalue="1.05e-03" >
<left_flank>ATCAA</left_flank>
<site>
<letter_ref letter_id="A"/>
<letter_ref letter_id="C"/>
<letter_ref letter_id="A"/>
<letter_ref letter_id="C"/>
<letter_ref letter_id="A"/>
<letter_ref letter_id="A"/>
<letter_ref letter_id="T"/>
<letter_ref letter_id="G"/>
<letter_ref letter_id="T"/>
<letter_ref letter_id="C"/>
<letter_ref letter_id="A"/>
<letter_ref letter_id="C"/>
<letter_ref letter_id="A"/>
<letter_ref letter_id="A"/>
<letter_ref letter_id="G"/>
<letter_ref letter_id="A"/>
<letter_ref letter_id="A"/>
<letter_ref letter_id="A"/>
<letter_ref letter_id="C"/>
<letter_ref letter_id="T"/>
<letter_ref letter_id="T"/>
<letter_ref letter_id="C"/>
<letter_ref letter_id="A"/>
<letter_ref letter_id="A"/>
<letter_ref letter_id="C"/>
<letter_ref letter_id="T"/>
<letter_ref letter_id="A"/>
<letter_ref letter_id="A"/>
<letter_ref letter_id="T"/>
<letter_ref letter_id="A"/>
<letter_ref letter_id="C"/>
<letter_ref letter_id="A"/>
<letter_ref letter_id="G"/>
<letter_ref letter_id="T"/>
<letter_ref letter_id="G"/>
<letter_ref letter_id="G"/>
<letter_ref letter_id="A"/>
<letter_ref letter_id="C"/>
<letter_ref letter_id="T"/>
<letter_ref letter_id="T"/>
<letter_ref letter_id="A"/>
<letter_ref letter_id="T"/>
<letter_ref letter_id="T"/>
<letter_ref letter_id="G"/>
<letter_ref letter_id="A"/>
<letter_ref letter_id="A"/>
<letter_ref letter_id="G"/>
<letter_ref letter_id="A"/>
<letter_ref letter_id="C"/>
<letter_ref letter_id="T"/>
</site>
<right_flank>TTATATGCCC</right_flank>
</contributing_site>
<contributing_site sequence_id="sequence_96" position="26" strand="minus" pvalue="1.05e-03" >
<left_flank>TATAATAAAA</left_flank>
<site>
<letter_ref letter_id="G"/>
<letter_ref letter_id="C"/>
<letter_ref letter_id="A"/>
<letter_ref letter_id="T"/>
<letter_ref letter_id="G"/>
<letter_ref letter_id="A"/>
<letter_ref letter_id="A"/>
<letter_ref letter_id="T"/>
<letter_ref letter_id="G"/>
<letter_ref letter_id="C"/>
<letter_ref letter_id="T"/>
<letter_ref letter_id="A"/>
<letter_ref letter_id="A"/>
<letter_ref letter_id="C"/>
<letter_ref letter_id="T"/>
<letter_ref letter_id="A"/>
<letter_ref letter_id="A"/>
<letter_ref letter_id="G"/>
<letter_ref letter_id="A"/>
<letter_ref letter_id="T"/>
<letter_ref letter_id="T"/>
<letter_ref letter_id="C"/>
<letter_ref letter_id="A"/>
<letter_ref letter_id="G"/>
<letter_ref letter_id="A"/>
<letter_ref letter_id="A"/>
<letter_ref letter_id="A"/>
<letter_ref letter_id="C"/>
<letter_ref letter_id="A"/>
<letter_ref letter_id="T"/>
<letter_ref letter_id="T"/>
<letter_ref letter_id="T"/>
<letter_ref letter_id="T"/>
<letter_ref letter_id="T"/>
<letter_ref letter_id="G"/>
<letter_ref letter_id="A"/>
<letter_ref letter_id="T"/>
<letter_ref letter_id="C"/>
<letter_ref letter_id="A"/>
<letter_ref letter_id="T"/>
<letter_ref letter_id="A"/>
<letter_ref letter_id="T"/>
<letter_ref letter_id="A"/>
<letter_ref letter_id="A"/>
<letter_ref letter_id="G"/>
<letter_ref letter_id="A"/>
<letter_ref letter_id="C"/>
<letter_ref letter_id="A"/>
<letter_ref letter_id="G"/>
<letter_ref letter_id="C"/>
</site>
<right_flank>ATCACAGTAC</right_flank>
</contributing_site>
<contributing_site sequence_id="sequence_81" position="15" strand="plus" pvalue="1.05e-03" >
<left_flank>GAGGTTTTTG</left_flank>
<site>
<letter_ref letter_id="G"/>
<letter_ref letter_id="T"/>
<letter_ref letter_id="T"/>
<letter_ref letter_id="T"/>
<letter_ref letter_id="T"/>
<letter_ref letter_id="G"/>
<letter_ref letter_id="G"/>
<letter_ref letter_id="T"/>
<letter_ref letter_id="T"/>
<letter_ref letter_id="T"/>
<letter_ref letter_id="G"/>
<letter_ref letter_id="A"/>
<letter_ref letter_id="A"/>
<letter_ref letter_id="G"/>
<letter_ref letter_id="A"/>
<letter_ref letter_id="A"/>
<letter_ref letter_id="A"/>
<letter_ref letter_id="A"/>
<letter_ref letter_id="A"/>
<letter_ref letter_id="A"/>
<letter_ref letter_id="G"/>
<letter_ref letter_id="A"/>
<letter_ref letter_id="A"/>
<letter_ref letter_id="G"/>
<letter_ref letter_id="T"/>
<letter_ref letter_id="A"/>
<letter_ref letter_id="C"/>
<letter_ref letter_id="C"/>
<letter_ref letter_id="C"/>
<letter_ref letter_id="A"/>
<letter_ref letter_id="T"/>
<letter_ref letter_id="G"/>
<letter_ref letter_id="G"/>
<letter_ref letter_id="A"/>
<letter_ref letter_id="A"/>
<letter_ref letter_id="G"/>
<letter_ref letter_id="G"/>
<letter_ref letter_id="T"/>
<letter_ref letter_id="A"/>
<letter_ref letter_id="G"/>
<letter_ref letter_id="C"/>
<letter_ref letter_id="C"/>
<letter_ref letter_id="A"/>
<letter_ref letter_id="C"/>
<letter_ref letter_id="C"/>
<letter_ref letter_id="A"/>
<letter_ref letter_id="A"/>
<letter_ref letter_id="G"/>
<letter_ref letter_id="A"/>
<letter_ref letter_id="G"/>
</site>
<right_flank>CAGGACCAAT</right_flank>
</contributing_site>
<contributing_site sequence_id="sequence_1" position="4" strand="minus" pvalue="1.05e-03" >
<left_flank>TTAAATTAAT</left_flank>
<site>
<letter_ref letter_id="T"/>
<letter_ref letter_id="G"/>
<letter_ref letter_id="T"/>
<letter_ref letter_id="A"/>
<letter_ref letter_id="T"/>
<letter_ref letter_id="T"/>
<letter_ref letter_id="A"/>
<letter_ref letter_id="A"/>
<letter_ref letter_id="A"/>
<letter_ref letter_id="T"/>
<letter_ref letter_id="T"/>
<letter_ref letter_id="A"/>
<letter_ref letter_id="A"/>
<letter_ref letter_id="T"/>
<letter_ref letter_id="A"/>
<letter_ref letter_id="C"/>
<letter_ref letter_id="A"/>
<letter_ref letter_id="A"/>
<letter_ref letter_id="A"/>
<letter_ref letter_id="T"/>
<letter_ref letter_id="T"/>
<letter_ref letter_id="T"/>
<letter_ref letter_id="A"/>
<letter_ref letter_id="A"/>
<letter_ref letter_id="C"/>
<letter_ref letter_id="A"/>
<letter_ref letter_id="G"/>
<letter_ref letter_id="A"/>
<letter_ref letter_id="C"/>
<letter_ref letter_id="A"/>
<letter_ref letter_id="A"/>
<letter_ref letter_id="G"/>
<letter_ref letter_id="A"/>
<letter_ref letter_id="T"/>
<letter_ref letter_id="T"/>
<letter_ref letter_id="G"/>
<letter_ref letter_id="A"/>
<letter_ref letter_id="A"/>
<letter_ref letter_id="A"/>
<letter_ref letter_id="A"/>
<letter_ref letter_id="T"/>
<letter_ref letter_id="T"/>
<letter_ref letter_id="A"/>
<letter_ref letter_id="C"/>
<letter_ref letter_id="A"/>
<letter_ref letter_id="A"/>
<letter_ref letter_id="G"/>
<letter_ref letter_id="A"/>
<letter_ref letter_id="G"/>
<letter_ref letter_id="A"/>
</site>
<right_flank>CATC</right_flank>
</contributing_site>
<contributing_site sequence_id="sequence_603" position="154" strand="minus" pvalue="1.08e-03" >
<left_flank>TTTTATAGAT</left_flank>
<site>
<letter_ref letter_id="G"/>
<letter_ref letter_id="G"/>
<letter_ref letter_id="T"/>
<letter_ref letter_id="T"/>
<letter_ref letter_id="A"/>
<letter_ref letter_id="G"/>
<letter_ref letter_id="T"/>
<letter_ref letter_id="G"/>
<letter_ref letter_id="A"/>
<letter_ref letter_id="C"/>
<letter_ref letter_id="G"/>
<letter_ref letter_id="A"/>
<letter_ref letter_id="A"/>
<letter_ref letter_id="A"/>
<letter_ref letter_id="A"/>
<letter_ref letter_id="T"/>
<letter_ref letter_id="A"/>
<letter_ref letter_id="G"/>
<letter_ref letter_id="C"/>
<letter_ref letter_id="G"/>
<letter_ref letter_id="T"/>
<letter_ref letter_id="G"/>
<letter_ref letter_id="T"/>
<letter_ref letter_id="C"/>
<letter_ref letter_id="A"/>
<letter_ref letter_id="T"/>
<letter_ref letter_id="A"/>
<letter_ref letter_id="A"/>
<letter_ref letter_id="A"/>
<letter_ref letter_id="A"/>
<letter_ref letter_id="C"/>
<letter_ref letter_id="T"/>
<letter_ref letter_id="A"/>
<letter_ref letter_id="T"/>
<letter_ref letter_id="G"/>
<letter_ref letter_id="A"/>
<letter_ref letter_id="C"/>
<letter_ref letter_id="G"/>
<letter_ref letter_id="A"/>
<letter_ref letter_id="C"/>
<letter_ref letter_id="A"/>
<letter_ref letter_id="T"/>
<letter_ref letter_id="A"/>
<letter_ref letter_id="T"/>
<letter_ref letter_id="A"/>
<letter_ref letter_id="A"/>
<letter_ref letter_id="C"/>
<letter_ref letter_id="A"/>
<letter_ref letter_id="T"/>
<letter_ref letter_id="G"/>
</site>
<right_flank>TCACTAAATT</right_flank>
</contributing_site>
<contributing_site sequence_id="sequence_545" position="387" strand="plus" pvalue="1.08e-03" >
<left_flank>CATTATCGCG</left_flank>
<site>
<letter_ref letter_id="A"/>
<letter_ref letter_id="T"/>
<letter_ref letter_id="C"/>
<letter_ref letter_id="T"/>
<letter_ref letter_id="T"/>
<letter_ref letter_id="C"/>
<letter_ref letter_id="T"/>
<letter_ref letter_id="A"/>
<letter_ref letter_id="A"/>
<letter_ref letter_id="T"/>
<letter_ref letter_id="C"/>
<letter_ref letter_id="C"/>
<letter_ref letter_id="A"/>
<letter_ref letter_id="T"/>
<letter_ref letter_id="C"/>
<letter_ref letter_id="A"/>
<letter_ref letter_id="A"/>
<letter_ref letter_id="A"/>
<letter_ref letter_id="A"/>
<letter_ref letter_id="T"/>
<letter_ref letter_id="C"/>
<letter_ref letter_id="G"/>
<letter_ref letter_id="T"/>
<letter_ref letter_id="C"/>
<letter_ref letter_id="A"/>
<letter_ref letter_id="A"/>
<letter_ref letter_id="A"/>
<letter_ref letter_id="C"/>
<letter_ref letter_id="G"/>
<letter_ref letter_id="G"/>
<letter_ref letter_id="T"/>
<letter_ref letter_id="C"/>
<letter_ref letter_id="T"/>
<letter_ref letter_id="A"/>
<letter_ref letter_id="A"/>
<letter_ref letter_id="G"/>
<letter_ref letter_id="A"/>
<letter_ref letter_id="G"/>
<letter_ref letter_id="A"/>
<letter_ref letter_id="C"/>
<letter_ref letter_id="C"/>
<letter_ref letter_id="T"/>
<letter_ref letter_id="C"/>
<letter_ref letter_id="A"/>
<letter_ref letter_id="A"/>
<letter_ref letter_id="G"/>
<letter_ref letter_id="C"/>
<letter_ref letter_id="A"/>
<letter_ref letter_id="A"/>
<letter_ref letter_id="C"/>
</site>
<right_flank>CAGTTTCATC</right_flank>
</contributing_site>
<contributing_site sequence_id="sequence_505" position="53" strand="minus" pvalue="1.08e-03" >
<left_flank>ACACCCCTTT</left_flank>
<site>
<letter_ref letter_id="A"/>
<letter_ref letter_id="C"/>
<letter_ref letter_id="A"/>
<letter_ref letter_id="G"/>
<letter_ref letter_id="A"/>
<letter_ref letter_id="G"/>
<letter_ref letter_id="A"/>
<letter_ref letter_id="A"/>
<letter_ref letter_id="A"/>
<letter_ref letter_id="G"/>
<letter_ref letter_id="A"/>
<letter_ref letter_id="G"/>
<letter_ref letter_id="A"/>
<letter_ref letter_id="A"/>
<letter_ref letter_id="A"/>
<letter_ref letter_id="T"/>
<letter_ref letter_id="T"/>
<letter_ref letter_id="A"/>
<letter_ref letter_id="A"/>
<letter_ref letter_id="A"/>
<letter_ref letter_id="T"/>
<letter_ref letter_id="C"/>
<letter_ref letter_id="A"/>
<letter_ref letter_id="A"/>
<letter_ref letter_id="A"/>
<letter_ref letter_id="C"/>
<letter_ref letter_id="G"/>
<letter_ref letter_id="A"/>
<letter_ref letter_id="C"/>
<letter_ref letter_id="A"/>
<letter_ref letter_id="C"/>
<letter_ref letter_id="T"/>
<letter_ref letter_id="G"/>
<letter_ref letter_id="A"/>
<letter_ref letter_id="A"/>
<letter_ref letter_id="T"/>
<letter_ref letter_id="C"/>
<letter_ref letter_id="C"/>
<letter_ref letter_id="G"/>
<letter_ref letter_id="T"/>
<letter_ref letter_id="A"/>
<letter_ref letter_id="G"/>
<letter_ref letter_id="A"/>
<letter_ref letter_id="T"/>
<letter_ref letter_id="A"/>
<letter_ref letter_id="T"/>
<letter_ref letter_id="A"/>
<letter_ref letter_id="A"/>
<letter_ref letter_id="A"/>
<letter_ref letter_id="T"/>
</site>
<right_flank>CATGTTTGCT</right_flank>
</contributing_site>
<contributing_site sequence_id="sequence_496" position="285" strand="minus" pvalue="1.08e-03" >
<left_flank>GGGAGGAGTT</left_flank>
<site>
<letter_ref letter_id="A"/>
<letter_ref letter_id="G"/>
<letter_ref letter_id="G"/>
<letter_ref letter_id="A"/>
<letter_ref letter_id="A"/>
<letter_ref letter_id="G"/>
<letter_ref letter_id="G"/>
<letter_ref letter_id="G"/>
<letter_ref letter_id="A"/>
<letter_ref letter_id="A"/>
<letter_ref letter_id="C"/>
<letter_ref letter_id="A"/>
<letter_ref letter_id="A"/>
<letter_ref letter_id="A"/>
<letter_ref letter_id="C"/>
<letter_ref letter_id="G"/>
<letter_ref letter_id="A"/>
<letter_ref letter_id="C"/>
<letter_ref letter_id="C"/>
<letter_ref letter_id="A"/>
<letter_ref letter_id="A"/>
<letter_ref letter_id="G"/>
<letter_ref letter_id="T"/>
<letter_ref letter_id="C"/>
<letter_ref letter_id="A"/>
<letter_ref letter_id="T"/>
<letter_ref letter_id="T"/>
<letter_ref letter_id="A"/>
<letter_ref letter_id="A"/>
<letter_ref letter_id="A"/>
<letter_ref letter_id="T"/>
<letter_ref letter_id="C"/>
<letter_ref letter_id="T"/>
<letter_ref letter_id="A"/>
<letter_ref letter_id="T"/>
<letter_ref letter_id="T"/>
<letter_ref letter_id="T"/>
<letter_ref letter_id="C"/>
<letter_ref letter_id="C"/>
<letter_ref letter_id="T"/>
<letter_ref letter_id="C"/>
<letter_ref letter_id="T"/>
<letter_ref letter_id="A"/>
<letter_ref letter_id="T"/>
<letter_ref letter_id="A"/>
<letter_ref letter_id="T"/>
<letter_ref letter_id="A"/>
<letter_ref letter_id="C"/>
<letter_ref letter_id="A"/>
<letter_ref letter_id="T"/>
</site>
<right_flank>CCTCTATATA</right_flank>
</contributing_site>
<contributing_site sequence_id="sequence_496" position="79" strand="plus" pvalue="1.08e-03" >
<left_flank>AAACAACCGT</left_flank>
<site>
<letter_ref letter_id="T"/>
<letter_ref letter_id="T"/>
<letter_ref letter_id="T"/>
<letter_ref letter_id="A"/>
<letter_ref letter_id="G"/>
<letter_ref letter_id="T"/>
<letter_ref letter_id="A"/>
<letter_ref letter_id="A"/>
<letter_ref letter_id="A"/>
<letter_ref letter_id="A"/>
<letter_ref letter_id="C"/>
<letter_ref letter_id="T"/>
<letter_ref letter_id="A"/>
<letter_ref letter_id="A"/>
<letter_ref letter_id="A"/>
<letter_ref letter_id="A"/>
<letter_ref letter_id="T"/>
<letter_ref letter_id="A"/>
<letter_ref letter_id="T"/>
<letter_ref letter_id="G"/>
<letter_ref letter_id="T"/>
<letter_ref letter_id="A"/>
<letter_ref letter_id="C"/>
<letter_ref letter_id="A"/>
<letter_ref letter_id="A"/>
<letter_ref letter_id="T"/>
<letter_ref letter_id="A"/>
<letter_ref letter_id="C"/>
<letter_ref letter_id="A"/>
<letter_ref letter_id="T"/>
<letter_ref letter_id="T"/>
<letter_ref letter_id="T"/>
<letter_ref letter_id="G"/>
<letter_ref letter_id="A"/>
<letter_ref letter_id="G"/>
<letter_ref letter_id="A"/>
<letter_ref letter_id="G"/>
<letter_ref letter_id="T"/>
<letter_ref letter_id="A"/>
<letter_ref letter_id="T"/>
<letter_ref letter_id="G"/>
<letter_ref letter_id="A"/>
<letter_ref letter_id="C"/>
<letter_ref letter_id="A"/>
<letter_ref letter_id="A"/>
<letter_ref letter_id="A"/>
<letter_ref letter_id="C"/>
<letter_ref letter_id="A"/>
<letter_ref letter_id="C"/>
<letter_ref letter_id="G"/>
</site>
<right_flank>TATGTACAAA</right_flank>
</contributing_site>
<contributing_site sequence_id="sequence_437" position="1154" strand="minus" pvalue="1.08e-03" >
<left_flank>CGTTTTCATA</left_flank>
<site>
<letter_ref letter_id="T"/>
<letter_ref letter_id="T"/>
<letter_ref letter_id="T"/>
<letter_ref letter_id="T"/>
<letter_ref letter_id="T"/>
<letter_ref letter_id="T"/>
<letter_ref letter_id="A"/>
<letter_ref letter_id="T"/>
<letter_ref letter_id="C"/>
<letter_ref letter_id="G"/>
<letter_ref letter_id="G"/>
<letter_ref letter_id="A"/>
<letter_ref letter_id="A"/>
<letter_ref letter_id="A"/>
<letter_ref letter_id="C"/>
<letter_ref letter_id="A"/>
<letter_ref letter_id="A"/>
<letter_ref letter_id="A"/>
<letter_ref letter_id="A"/>
<letter_ref letter_id="T"/>
<letter_ref letter_id="C"/>
<letter_ref letter_id="G"/>
<letter_ref letter_id="A"/>
<letter_ref letter_id="A"/>
<letter_ref letter_id="A"/>
<letter_ref letter_id="A"/>
<letter_ref letter_id="C"/>
<letter_ref letter_id="G"/>
<letter_ref letter_id="G"/>
<letter_ref letter_id="T"/>
<letter_ref letter_id="A"/>
<letter_ref letter_id="A"/>
<letter_ref letter_id="C"/>
<letter_ref letter_id="T"/>
<letter_ref letter_id="C"/>
<letter_ref letter_id="C"/>
<letter_ref letter_id="G"/>
<letter_ref letter_id="G"/>
<letter_ref letter_id="A"/>
<letter_ref letter_id="A"/>
<letter_ref letter_id="A"/>
<letter_ref letter_id="C"/>
<letter_ref letter_id="G"/>
<letter_ref letter_id="G"/>
<letter_ref letter_id="A"/>
<letter_ref letter_id="A"/>
<letter_ref letter_id="A"/>
<letter_ref letter_id="C"/>
<letter_ref letter_id="G"/>
<letter_ref letter_id="A"/>
</site>
<right_flank>TATTGGTATT</right_flank>
</contributing_site>
<contributing_site sequence_id="sequence_426" position="20" strand="plus" pvalue="1.08e-03" >
<left_flank>TTAAACGATA</left_flank>
<site>
<letter_ref letter_id="T"/>
<letter_ref letter_id="G"/>
<letter_ref letter_id="T"/>
<letter_ref letter_id="A"/>
<letter_ref letter_id="G"/>
<letter_ref letter_id="C"/>
<letter_ref letter_id="A"/>
<letter_ref letter_id="C"/>
<letter_ref letter_id="A"/>
<letter_ref letter_id="C"/>
<letter_ref letter_id="T"/>
<letter_ref letter_id="G"/>
<letter_ref letter_id="A"/>
<letter_ref letter_id="C"/>
<letter_ref letter_id="A"/>
<letter_ref letter_id="T"/>
<letter_ref letter_id="C"/>
<letter_ref letter_id="A"/>
<letter_ref letter_id="T"/>
<letter_ref letter_id="G"/>
<letter_ref letter_id="C"/>
<letter_ref letter_id="A"/>
<letter_ref letter_id="A"/>
<letter_ref letter_id="A"/>
<letter_ref letter_id="T"/>
<letter_ref letter_id="T"/>
<letter_ref letter_id="G"/>
<letter_ref letter_id="A"/>
<letter_ref letter_id="A"/>
<letter_ref letter_id="A"/>
<letter_ref letter_id="A"/>
<letter_ref letter_id="G"/>
<letter_ref letter_id="T"/>
<letter_ref letter_id="A"/>
<letter_ref letter_id="C"/>
<letter_ref letter_id="A"/>
<letter_ref letter_id="T"/>
<letter_ref letter_id="A"/>
<letter_ref letter_id="A"/>
<letter_ref letter_id="G"/>
<letter_ref letter_id="C"/>
<letter_ref letter_id="T"/>
<letter_ref letter_id="A"/>
<letter_ref letter_id="T"/>
<letter_ref letter_id="A"/>
<letter_ref letter_id="G"/>
<letter_ref letter_id="A"/>
<letter_ref letter_id="T"/>
<letter_ref letter_id="A"/>
<letter_ref letter_id="T"/>
</site>
<right_flank>TCGGCTCACG</right_flank>
</contributing_site>
<contributing_site sequence_id="sequence_424" position="127" strand="plus" pvalue="1.08e-03" >
<left_flank>ATCAGCACAT</left_flank>
<site>
<letter_ref letter_id="A"/>
<letter_ref letter_id="T"/>
<letter_ref letter_id="A"/>
<letter_ref letter_id="T"/>
<letter_ref letter_id="G"/>
<letter_ref letter_id="A"/>
<letter_ref letter_id="A"/>
<letter_ref letter_id="G"/>
<letter_ref letter_id="G"/>
<letter_ref letter_id="A"/>
<letter_ref letter_id="A"/>
<letter_ref letter_id="A"/>
<letter_ref letter_id="A"/>
<letter_ref letter_id="G"/>
<letter_ref letter_id="A"/>
<letter_ref letter_id="C"/>
<letter_ref letter_id="G"/>
<letter_ref letter_id="A"/>
<letter_ref letter_id="T"/>
<letter_ref letter_id="G"/>
<letter_ref letter_id="G"/>
<letter_ref letter_id="T"/>
<letter_ref letter_id="G"/>
<letter_ref letter_id="C"/>
<letter_ref letter_id="C"/>
<letter_ref letter_id="C"/>
<letter_ref letter_id="C"/>
<letter_ref letter_id="A"/>
<letter_ref letter_id="A"/>
<letter_ref letter_id="A"/>
<letter_ref letter_id="G"/>
<letter_ref letter_id="G"/>
<letter_ref letter_id="A"/>
<letter_ref letter_id="T"/>
<letter_ref letter_id="T"/>
<letter_ref letter_id="T"/>
<letter_ref letter_id="T"/>
<letter_ref letter_id="G"/>
<letter_ref letter_id="T"/>
<letter_ref letter_id="A"/>
<letter_ref letter_id="G"/>
<letter_ref letter_id="T"/>
<letter_ref letter_id="C"/>
<letter_ref letter_id="T"/>
<letter_ref letter_id="A"/>
<letter_ref letter_id="T"/>
<letter_ref letter_id="A"/>
<letter_ref letter_id="T"/>
<letter_ref letter_id="G"/>
<letter_ref letter_id="C"/>
</site>
<right_flank>ATAGGAACCG</right_flank>
</contributing_site>
<contributing_site sequence_id="sequence_368" position="515" strand="minus" pvalue="1.08e-03" >
<left_flank>AGTCTCAGGG</left_flank>
<site>
<letter_ref letter_id="C"/>
<letter_ref letter_id="T"/>
<letter_ref letter_id="T"/>
<letter_ref letter_id="C"/>
<letter_ref letter_id="A"/>
<letter_ref letter_id="C"/>
<letter_ref letter_id="A"/>
<letter_ref letter_id="T"/>
<letter_ref letter_id="G"/>
<letter_ref letter_id="C"/>
<letter_ref letter_id="A"/>
<letter_ref letter_id="A"/>
<letter_ref letter_id="C"/>
<letter_ref letter_id="A"/>
<letter_ref letter_id="G"/>
<letter_ref letter_id="T"/>
<letter_ref letter_id="G"/>
<letter_ref letter_id="A"/>
<letter_ref letter_id="T"/>
<letter_ref letter_id="A"/>
<letter_ref letter_id="C"/>
<letter_ref letter_id="C"/>
<letter_ref letter_id="C"/>
<letter_ref letter_id="C"/>
<letter_ref letter_id="A"/>
<letter_ref letter_id="T"/>
<letter_ref letter_id="C"/>
<letter_ref letter_id="C"/>
<letter_ref letter_id="C"/>
<letter_ref letter_id="T"/>
<letter_ref letter_id="C"/>
<letter_ref letter_id="G"/>
<letter_ref letter_id="G"/>
<letter_ref letter_id="T"/>
<letter_ref letter_id="G"/>
<letter_ref letter_id="A"/>
<letter_ref letter_id="G"/>
<letter_ref letter_id="C"/>
<letter_ref letter_id="A"/>
<letter_ref letter_id="T"/>
<letter_ref letter_id="A"/>
<letter_ref letter_id="T"/>
<letter_ref letter_id="C"/>
<letter_ref letter_id="A"/>
<letter_ref letter_id="C"/>
<letter_ref letter_id="A"/>
<letter_ref letter_id="A"/>
<letter_ref letter_id="A"/>
<letter_ref letter_id="C"/>
<letter_ref letter_id="T"/>
</site>
<right_flank>CTTATGGTTA</right_flank>
</contributing_site>
<contributing_site sequence_id="sequence_330" position="61" strand="plus" pvalue="1.08e-03" >
<left_flank>CTCTTAGACT</left_flank>
<site>
<letter_ref letter_id="T"/>
<letter_ref letter_id="T"/>
<letter_ref letter_id="T"/>
<letter_ref letter_id="T"/>
<letter_ref letter_id="G"/>
<letter_ref letter_id="C"/>
<letter_ref letter_id="T"/>
<letter_ref letter_id="T"/>
<letter_ref letter_id="C"/>
<letter_ref letter_id="T"/>
<letter_ref letter_id="G"/>
<letter_ref letter_id="A"/>
<letter_ref letter_id="A"/>
<letter_ref letter_id="A"/>
<letter_ref letter_id="A"/>
<letter_ref letter_id="A"/>
<letter_ref letter_id="G"/>
<letter_ref letter_id="A"/>
<letter_ref letter_id="A"/>
<letter_ref letter_id="A"/>
<letter_ref letter_id="T"/>
<letter_ref letter_id="C"/>
<letter_ref letter_id="A"/>
<letter_ref letter_id="G"/>
<letter_ref letter_id="C"/>
<letter_ref letter_id="T"/>
<letter_ref letter_id="C"/>
<letter_ref letter_id="T"/>
<letter_ref letter_id="G"/>
<letter_ref letter_id="A"/>
<letter_ref letter_id="A"/>
<letter_ref letter_id="A"/>
<letter_ref letter_id="A"/>
<letter_ref letter_id="G"/>
<letter_ref letter_id="C"/>
<letter_ref letter_id="C"/>
<letter_ref letter_id="A"/>
<letter_ref letter_id="A"/>
<letter_ref letter_id="C"/>
<letter_ref letter_id="C"/>
<letter_ref letter_id="A"/>
<letter_ref letter_id="A"/>
<letter_ref letter_id="A"/>
<letter_ref letter_id="C"/>
<letter_ref letter_id="A"/>
<letter_ref letter_id="A"/>
<letter_ref letter_id="G"/>
<letter_ref letter_id="G"/>
<letter_ref letter_id="C"/>
<letter_ref letter_id="C"/>
</site>
<right_flank>AAACACTCGA</right_flank>
</contributing_site>
<contributing_site sequence_id="sequence_281" position="119" strand="plus" pvalue="1.08e-03" >
<left_flank>TAAGTGACCG</left_flank>
<site>
<letter_ref letter_id="T"/>
<letter_ref letter_id="T"/>
<letter_ref letter_id="T"/>
<letter_ref letter_id="G"/>
<letter_ref letter_id="A"/>
<letter_ref letter_id="G"/>
<letter_ref letter_id="A"/>
<letter_ref letter_id="G"/>
<letter_ref letter_id="A"/>
<letter_ref letter_id="G"/>
<letter_ref letter_id="G"/>
<letter_ref letter_id="A"/>
<letter_ref letter_id="A"/>
<letter_ref letter_id="A"/>
<letter_ref letter_id="A"/>
<letter_ref letter_id="G"/>
<letter_ref letter_id="G"/>
<letter_ref letter_id="G"/>
<letter_ref letter_id="T"/>
<letter_ref letter_id="T"/>
<letter_ref letter_id="G"/>
<letter_ref letter_id="A"/>
<letter_ref letter_id="A"/>
<letter_ref letter_id="A"/>
<letter_ref letter_id="G"/>
<letter_ref letter_id="A"/>
<letter_ref letter_id="G"/>
<letter_ref letter_id="A"/>
<letter_ref letter_id="C"/>
<letter_ref letter_id="C"/>
<letter_ref letter_id="T"/>
<letter_ref letter_id="G"/>
<letter_ref letter_id="G"/>
<letter_ref letter_id="T"/>
<letter_ref letter_id="C"/>
<letter_ref letter_id="T"/>
<letter_ref letter_id="T"/>
<letter_ref letter_id="T"/>
<letter_ref letter_id="G"/>
<letter_ref letter_id="T"/>
<letter_ref letter_id="G"/>
<letter_ref letter_id="A"/>
<letter_ref letter_id="C"/>
<letter_ref letter_id="C"/>
<letter_ref letter_id="A"/>
<letter_ref letter_id="C"/>
<letter_ref letter_id="C"/>
<letter_ref letter_id="T"/>
<letter_ref letter_id="C"/>
<letter_ref letter_id="A"/>
</site>
<right_flank>ACGGGGAGTA</right_flank>
</contributing_site>
<contributing_site sequence_id="sequence_227" position="271" strand="plus" pvalue="1.08e-03" >
<left_flank>CATCTCACCT</left_flank>
<site>
<letter_ref letter_id="T"/>
<letter_ref letter_id="A"/>
<letter_ref letter_id="C"/>
<letter_ref letter_id="C"/>
<letter_ref letter_id="T"/>
<letter_ref letter_id="T"/>
<letter_ref letter_id="G"/>
<letter_ref letter_id="A"/>
<letter_ref letter_id="G"/>
<letter_ref letter_id="C"/>
<letter_ref letter_id="G"/>
<letter_ref letter_id="T"/>
<letter_ref letter_id="C"/>
<letter_ref letter_id="G"/>
<letter_ref letter_id="A"/>
<letter_ref letter_id="T"/>
<letter_ref letter_id="C"/>
<letter_ref letter_id="C"/>
<letter_ref letter_id="A"/>
<letter_ref letter_id="T"/>
<letter_ref letter_id="T"/>
<letter_ref letter_id="C"/>
<letter_ref letter_id="A"/>
<letter_ref letter_id="A"/>
<letter_ref letter_id="A"/>
<letter_ref letter_id="A"/>
<letter_ref letter_id="C"/>
<letter_ref letter_id="T"/>
<letter_ref letter_id="G"/>
<letter_ref letter_id="A"/>
<letter_ref letter_id="A"/>
<letter_ref letter_id="T"/>
<letter_ref letter_id="G"/>
<letter_ref letter_id="G"/>
<letter_ref letter_id="C"/>
<letter_ref letter_id="C"/>
<letter_ref letter_id="C"/>
<letter_ref letter_id="C"/>
<letter_ref letter_id="A"/>
<letter_ref letter_id="A"/>
<letter_ref letter_id="A"/>
<letter_ref letter_id="A"/>
<letter_ref letter_id="A"/>
<letter_ref letter_id="C"/>
<letter_ref letter_id="A"/>
<letter_ref letter_id="A"/>
<letter_ref letter_id="C"/>
<letter_ref letter_id="A"/>
<letter_ref letter_id="T"/>
<letter_ref letter_id="T"/>
</site>
<right_flank>ACACATGTAT</right_flank>
</contributing_site>
<contributing_site sequence_id="sequence_157" position="160" strand="minus" pvalue="1.08e-03" >
<left_flank>CCTTCATCAT</left_flank>
<site>
<letter_ref letter_id="T"/>
<letter_ref letter_id="T"/>
<letter_ref letter_id="T"/>
<letter_ref letter_id="A"/>
<letter_ref letter_id="T"/>
<letter_ref letter_id="A"/>
<letter_ref letter_id="A"/>
<letter_ref letter_id="A"/>
<letter_ref letter_id="T"/>
<letter_ref letter_id="A"/>
<letter_ref letter_id="A"/>
<letter_ref letter_id="A"/>
<letter_ref letter_id="C"/>
<letter_ref letter_id="A"/>
<letter_ref letter_id="A"/>
<letter_ref letter_id="G"/>
<letter_ref letter_id="A"/>
<letter_ref letter_id="A"/>
<letter_ref letter_id="T"/>
<letter_ref letter_id="G"/>
<letter_ref letter_id="C"/>
<letter_ref letter_id="A"/>
<letter_ref letter_id="A"/>
<letter_ref letter_id="A"/>
<letter_ref letter_id="G"/>
<letter_ref letter_id="A"/>
<letter_ref letter_id="G"/>
<letter_ref letter_id="A"/>
<letter_ref letter_id="T"/>
<letter_ref letter_id="A"/>
<letter_ref letter_id="A"/>
<letter_ref letter_id="G"/>
<letter_ref letter_id="A"/>
<letter_ref letter_id="A"/>
<letter_ref letter_id="T"/>
<letter_ref letter_id="A"/>
<letter_ref letter_id="A"/>
<letter_ref letter_id="C"/>
<letter_ref letter_id="A"/>
<letter_ref letter_id="A"/>
<letter_ref letter_id="G"/>
<letter_ref letter_id="T"/>
<letter_ref letter_id="A"/>
<letter_ref letter_id="T"/>
<letter_ref letter_id="A"/>
<letter_ref letter_id="T"/>
<letter_ref letter_id="C"/>
<letter_ref letter_id="T"/>
<letter_ref letter_id="C"/>
<letter_ref letter_id="A"/>
</site>
<right_flank>TTAATTCATT</right_flank>
</contributing_site>
<contributing_site sequence_id="sequence_149" position="96" strand="plus" pvalue="1.08e-03" >
<left_flank>TAATTTGATT</left_flank>
<site>
<letter_ref letter_id="A"/>
<letter_ref letter_id="T"/>
<letter_ref letter_id="T"/>
<letter_ref letter_id="T"/>
<letter_ref letter_id="G"/>
<letter_ref letter_id="A"/>
<letter_ref letter_id="G"/>
<letter_ref letter_id="G"/>
<letter_ref letter_id="C"/>
<letter_ref letter_id="A"/>
<letter_ref letter_id="C"/>
<letter_ref letter_id="T"/>
<letter_ref letter_id="A"/>
<letter_ref letter_id="A"/>
<letter_ref letter_id="A"/>
<letter_ref letter_id="T"/>
<letter_ref letter_id="G"/>
<letter_ref letter_id="A"/>
<letter_ref letter_id="G"/>
<letter_ref letter_id="T"/>
<letter_ref letter_id="T"/>
<letter_ref letter_id="T"/>
<letter_ref letter_id="A"/>
<letter_ref letter_id="T"/>
<letter_ref letter_id="T"/>
<letter_ref letter_id="T"/>
<letter_ref letter_id="G"/>
<letter_ref letter_id="A"/>
<letter_ref letter_id="A"/>
<letter_ref letter_id="A"/>
<letter_ref letter_id="A"/>
<letter_ref letter_id="T"/>
<letter_ref letter_id="G"/>
<letter_ref letter_id="T"/>
<letter_ref letter_id="G"/>
<letter_ref letter_id="A"/>
<letter_ref letter_id="C"/>
<letter_ref letter_id="C"/>
<letter_ref letter_id="A"/>
<letter_ref letter_id="A"/>
<letter_ref letter_id="C"/>
<letter_ref letter_id="T"/>
<letter_ref letter_id="A"/>
<letter_ref letter_id="T"/>
<letter_ref letter_id="A"/>
<letter_ref letter_id="A"/>
<letter_ref letter_id="A"/>
<letter_ref letter_id="G"/>
<letter_ref letter_id="T"/>
<letter_ref letter_id="T"/>
</site>
<right_flank>GCATAACTTT</right_flank>
</contributing_site>
<contributing_site sequence_id="sequence_134" position="596" strand="plus" pvalue="1.08e-03" >
<left_flank>GATTAGTGAT</left_flank>
<site>
<letter_ref letter_id="T"/>
<letter_ref letter_id="T"/>
<letter_ref letter_id="A"/>
<letter_ref letter_id="A"/>
<letter_ref letter_id="A"/>
<letter_ref letter_id="A"/>
<letter_ref letter_id="A"/>
<letter_ref letter_id="A"/>
<letter_ref letter_id="T"/>
<letter_ref letter_id="A"/>
<letter_ref letter_id="A"/>
<letter_ref letter_id="A"/>
<letter_ref letter_id="A"/>
<letter_ref letter_id="A"/>
<letter_ref letter_id="A"/>
<letter_ref letter_id="T"/>
<letter_ref letter_id="A"/>
<letter_ref letter_id="A"/>
<letter_ref letter_id="A"/>
<letter_ref letter_id="G"/>
<letter_ref letter_id="G"/>
<letter_ref letter_id="G"/>
<letter_ref letter_id="T"/>
<letter_ref letter_id="A"/>
<letter_ref letter_id="A"/>
<letter_ref letter_id="A"/>
<letter_ref letter_id="A"/>
<letter_ref letter_id="T"/>
<letter_ref letter_id="C"/>
<letter_ref letter_id="A"/>
<letter_ref letter_id="T"/>
<letter_ref letter_id="A"/>
<letter_ref letter_id="A"/>
<letter_ref letter_id="T"/>
<letter_ref letter_id="T"/>
<letter_ref letter_id="G"/>
<letter_ref letter_id="C"/>
<letter_ref letter_id="A"/>
<letter_ref letter_id="A"/>
<letter_ref letter_id="T"/>
<letter_ref letter_id="G"/>
<letter_ref letter_id="T"/>
<letter_ref letter_id="T"/>
<letter_ref letter_id="A"/>
<letter_ref letter_id="G"/>
<letter_ref letter_id="A"/>
<letter_ref letter_id="G"/>
<letter_ref letter_id="A"/>
<letter_ref letter_id="A"/>
<letter_ref letter_id="T"/>
</site>
<right_flank>GGTACATAAT</right_flank>
</contributing_site>
<contributing_site sequence_id="sequence_133" position="260" strand="plus" pvalue="1.08e-03" >
<left_flank>TGCCTCATTC</left_flank>
<site>
<letter_ref letter_id="T"/>
<letter_ref letter_id="T"/>
<letter_ref letter_id="A"/>
<letter_ref letter_id="T"/>
<letter_ref letter_id="A"/>
<letter_ref letter_id="C"/>
<letter_ref letter_id="A"/>
<letter_ref letter_id="T"/>
<letter_ref letter_id="A"/>
<letter_ref letter_id="A"/>
<letter_ref letter_id="A"/>
<letter_ref letter_id="C"/>
<letter_ref letter_id="A"/>
<letter_ref letter_id="C"/>
<letter_ref letter_id="A"/>
<letter_ref letter_id="T"/>
<letter_ref letter_id="G"/>
<letter_ref letter_id="A"/>
<letter_ref letter_id="T"/>
<letter_ref letter_id="G"/>
<letter_ref letter_id="T"/>
<letter_ref letter_id="G"/>
<letter_ref letter_id="A"/>
<letter_ref letter_id="A"/>
<letter_ref letter_id="A"/>
<letter_ref letter_id="C"/>
<letter_ref letter_id="A"/>
<letter_ref letter_id="A"/>
<letter_ref letter_id="A"/>
<letter_ref letter_id="A"/>
<letter_ref letter_id="T"/>
<letter_ref letter_id="G"/>
<letter_ref letter_id="A"/>
<letter_ref letter_id="G"/>
<letter_ref letter_id="A"/>
<letter_ref letter_id="T"/>
<letter_ref letter_id="T"/>
<letter_ref letter_id="T"/>
<letter_ref letter_id="T"/>
<letter_ref letter_id="C"/>
<letter_ref letter_id="T"/>
<letter_ref letter_id="A"/>
<letter_ref letter_id="G"/>
<letter_ref letter_id="T"/>
<letter_ref letter_id="A"/>
<letter_ref letter_id="T"/>
<letter_ref letter_id="G"/>
<letter_ref letter_id="A"/>
<letter_ref letter_id="A"/>
<letter_ref letter_id="T"/>
</site>
<right_flank>TCTCCTAATC</right_flank>
</contributing_site>
<contributing_site sequence_id="sequence_122" position="1765" strand="minus" pvalue="1.08e-03" >
<left_flank>CATTGCATCA</left_flank>
<site>
<letter_ref letter_id="T"/>
<letter_ref letter_id="A"/>
<letter_ref letter_id="A"/>
<letter_ref letter_id="T"/>
<letter_ref letter_id="A"/>
<letter_ref letter_id="A"/>
<letter_ref letter_id="A"/>
<letter_ref letter_id="C"/>
<letter_ref letter_id="C"/>
<letter_ref letter_id="A"/>
<letter_ref letter_id="A"/>
<letter_ref letter_id="A"/>
<letter_ref letter_id="A"/>
<letter_ref letter_id="A"/>
<letter_ref letter_id="A"/>
<letter_ref letter_id="G"/>
<letter_ref letter_id="G"/>
<letter_ref letter_id="A"/>
<letter_ref letter_id="C"/>
<letter_ref letter_id="A"/>
<letter_ref letter_id="T"/>
<letter_ref letter_id="G"/>
<letter_ref letter_id="G"/>
<letter_ref letter_id="C"/>
<letter_ref letter_id="G"/>
<letter_ref letter_id="A"/>
<letter_ref letter_id="C"/>
<letter_ref letter_id="T"/>
<letter_ref letter_id="G"/>
<letter_ref letter_id="T"/>
<letter_ref letter_id="A"/>
<letter_ref letter_id="A"/>
<letter_ref letter_id="T"/>
<letter_ref letter_id="T"/>
<letter_ref letter_id="G"/>
<letter_ref letter_id="T"/>
<letter_ref letter_id="T"/>
<letter_ref letter_id="C"/>
<letter_ref letter_id="A"/>
<letter_ref letter_id="A"/>
<letter_ref letter_id="G"/>
<letter_ref letter_id="A"/>
<letter_ref letter_id="A"/>
<letter_ref letter_id="G"/>
<letter_ref letter_id="G"/>
<letter_ref letter_id="T"/>
<letter_ref letter_id="A"/>
<letter_ref letter_id="T"/>
<letter_ref letter_id="T"/>
<letter_ref letter_id="A"/>
</site>
<right_flank>CAATCGTGTA</right_flank>
</contributing_site>
<contributing_site sequence_id="sequence_116" position="414" strand="minus" pvalue="1.08e-03" >
<left_flank>TAGTGACATT</left_flank>
<site>
<letter_ref letter_id="A"/>
<letter_ref letter_id="G"/>
<letter_ref letter_id="G"/>
<letter_ref letter_id="C"/>
<letter_ref letter_id="T"/>
<letter_ref letter_id="A"/>
<letter_ref letter_id="A"/>
<letter_ref letter_id="A"/>
<letter_ref letter_id="A"/>
<letter_ref letter_id="A"/>
<letter_ref letter_id="G"/>
<letter_ref letter_id="C"/>
<letter_ref letter_id="G"/>
<letter_ref letter_id="C"/>
<letter_ref letter_id="A"/>
<letter_ref letter_id="A"/>
<letter_ref letter_id="G"/>
<letter_ref letter_id="A"/>
<letter_ref letter_id="T"/>
<letter_ref letter_id="A"/>
<letter_ref letter_id="A"/>
<letter_ref letter_id="G"/>
<letter_ref letter_id="A"/>
<letter_ref letter_id="A"/>
<letter_ref letter_id="A"/>
<letter_ref letter_id="A"/>
<letter_ref letter_id="A"/>
<letter_ref letter_id="G"/>
<letter_ref letter_id="A"/>
<letter_ref letter_id="T"/>
<letter_ref letter_id="T"/>
<letter_ref letter_id="A"/>
<letter_ref letter_id="T"/>
<letter_ref letter_id="C"/>
<letter_ref letter_id="T"/>
<letter_ref letter_id="A"/>
<letter_ref letter_id="T"/>
<letter_ref letter_id="A"/>
<letter_ref letter_id="G"/>
<letter_ref letter_id="T"/>
<letter_ref letter_id="A"/>
<letter_ref letter_id="T"/>
<letter_ref letter_id="A"/>
<letter_ref letter_id="A"/>
<letter_ref letter_id="G"/>
<letter_ref letter_id="A"/>
<letter_ref letter_id="A"/>
<letter_ref letter_id="A"/>
<letter_ref letter_id="G"/>
<letter_ref letter_id="T"/>
</site>
<right_flank>GTTTTGTTCA</right_flank>
</contributing_site>
<contributing_site sequence_id="sequence_36" position="0" strand="minus" pvalue="1.08e-03" >
<left_flank>CCATGTATCA</left_flank>
<site>
<letter_ref letter_id="T"/>
<letter_ref letter_id="T"/>
<letter_ref letter_id="C"/>
<letter_ref letter_id="A"/>
<letter_ref letter_id="T"/>
<letter_ref letter_id="A"/>
<letter_ref letter_id="A"/>
<letter_ref letter_id="A"/>
<letter_ref letter_id="A"/>
<letter_ref letter_id="T"/>
<letter_ref letter_id="T"/>
<letter_ref letter_id="A"/>
<letter_ref letter_id="A"/>
<letter_ref letter_id="G"/>
<letter_ref letter_id="A"/>
<letter_ref letter_id="G"/>
<letter_ref letter_id="A"/>
<letter_ref letter_id="C"/>
<letter_ref letter_id="A"/>
<letter_ref letter_id="T"/>
<letter_ref letter_id="T"/>
<letter_ref letter_id="G"/>
<letter_ref letter_id="T"/>
<letter_ref letter_id="G"/>
<letter_ref letter_id="T"/>
<letter_ref letter_id="A"/>
<letter_ref letter_id="T"/>
<letter_ref letter_id="A"/>
<letter_ref letter_id="A"/>
<letter_ref letter_id="A"/>
<letter_ref letter_id="G"/>
<letter_ref letter_id="A"/>
<letter_ref letter_id="G"/>
<letter_ref letter_id="T"/>
<letter_ref letter_id="C"/>
<letter_ref letter_id="G"/>
<letter_ref letter_id="T"/>
<letter_ref letter_id="G"/>
<letter_ref letter_id="T"/>
<letter_ref letter_id="A"/>
<letter_ref letter_id="G"/>
<letter_ref letter_id="A"/>
<letter_ref letter_id="G"/>
<letter_ref letter_id="G"/>
<letter_ref letter_id="C"/>
<letter_ref letter_id="A"/>
<letter_ref letter_id="G"/>
<letter_ref letter_id="A"/>
<letter_ref letter_id="C"/>
<letter_ref letter_id="T"/>
</site>
<right_flank></right_flank>
</contributing_site>
<contributing_site sequence_id="sequence_28" position="225" strand="plus" pvalue="1.08e-03" >
<left_flank>ATTGTTTTAA</left_flank>
<site>
<letter_ref letter_id="A"/>
<letter_ref letter_id="A"/>
<letter_ref letter_id="A"/>
<letter_ref letter_id="C"/>
<letter_ref letter_id="G"/>
<letter_ref letter_id="A"/>
<letter_ref letter_id="A"/>
<letter_ref letter_id="G"/>
<letter_ref letter_id="G"/>
<letter_ref letter_id="G"/>
<letter_ref letter_id="T"/>
<letter_ref letter_id="A"/>
<letter_ref letter_id="A"/>
<letter_ref letter_id="A"/>
<letter_ref letter_id="A"/>
<letter_ref letter_id="T"/>
<letter_ref letter_id="C"/>
<letter_ref letter_id="A"/>
<letter_ref letter_id="C"/>
<letter_ref letter_id="A"/>
<letter_ref letter_id="A"/>
<letter_ref letter_id="A"/>
<letter_ref letter_id="G"/>
<letter_ref letter_id="T"/>
<letter_ref letter_id="T"/>
<letter_ref letter_id="G"/>
<letter_ref letter_id="A"/>
<letter_ref letter_id="A"/>
<letter_ref letter_id="A"/>
<letter_ref letter_id="A"/>
<letter_ref letter_id="A"/>
<letter_ref letter_id="T"/>
<letter_ref letter_id="A"/>
<letter_ref letter_id="A"/>
<letter_ref letter_id="A"/>
<letter_ref letter_id="G"/>
<letter_ref letter_id="G"/>
<letter_ref letter_id="G"/>
<letter_ref letter_id="T"/>
<letter_ref letter_id="A"/>
<letter_ref letter_id="A"/>
<letter_ref letter_id="A"/>
<letter_ref letter_id="A"/>
<letter_ref letter_id="T"/>
<letter_ref letter_id="C"/>
<letter_ref letter_id="A"/>
<letter_ref letter_id="C"/>
<letter_ref letter_id="A"/>
<letter_ref letter_id="A"/>
<letter_ref letter_id="C"/>
</site>
<right_flank>TACAAGGCCT</right_flank>
</contributing_site>
<contributing_site sequence_id="sequence_9" position="351" strand="plus" pvalue="1.08e-03" >
<left_flank>TGGTGATTGC</left_flank>
<site>
<letter_ref letter_id="A"/>
<letter_ref letter_id="A"/>
<letter_ref letter_id="C"/>
<letter_ref letter_id="T"/>
<letter_ref letter_id="T"/>
<letter_ref letter_id="C"/>
<letter_ref letter_id="T"/>
<letter_ref letter_id="T"/>
<letter_ref letter_id="G"/>
<letter_ref letter_id="C"/>
<letter_ref letter_id="T"/>
<letter_ref letter_id="C"/>
<letter_ref letter_id="A"/>
<letter_ref letter_id="C"/>
<letter_ref letter_id="C"/>
<letter_ref letter_id="T"/>
<letter_ref letter_id="T"/>
<letter_ref letter_id="G"/>
<letter_ref letter_id="C"/>
<letter_ref letter_id="A"/>
<letter_ref letter_id="T"/>
<letter_ref letter_id="A"/>
<letter_ref letter_id="C"/>
<letter_ref letter_id="A"/>
<letter_ref letter_id="A"/>
<letter_ref letter_id="C"/>
<letter_ref letter_id="A"/>
<letter_ref letter_id="A"/>
<letter_ref letter_id="A"/>
<letter_ref letter_id="T"/>
<letter_ref letter_id="A"/>
<letter_ref letter_id="A"/>
<letter_ref letter_id="A"/>
<letter_ref letter_id="A"/>
<letter_ref letter_id="T"/>
<letter_ref letter_id="G"/>
<letter_ref letter_id="A"/>
<letter_ref letter_id="C"/>
<letter_ref letter_id="A"/>
<letter_ref letter_id="T"/>
<letter_ref letter_id="G"/>
<letter_ref letter_id="C"/>
<letter_ref letter_id="C"/>
<letter_ref letter_id="A"/>
<letter_ref letter_id="A"/>
<letter_ref letter_id="A"/>
<letter_ref letter_id="A"/>
<letter_ref letter_id="T"/>
<letter_ref letter_id="C"/>
<letter_ref letter_id="A"/>
</site>
<right_flank>TCATACCAAG</right_flank>
</contributing_site>
<contributing_site sequence_id="sequence_643" position="35" strand="plus" pvalue="1.11e-03" >
<left_flank>TATTTTTGGT</left_flank>
<site>
<letter_ref letter_id="A"/>
<letter_ref letter_id="A"/>
<letter_ref letter_id="T"/>
<letter_ref letter_id="T"/>
<letter_ref letter_id="T"/>
<letter_ref letter_id="A"/>
<letter_ref letter_id="G"/>
<letter_ref letter_id="G"/>
<letter_ref letter_id="G"/>
<letter_ref letter_id="A"/>
<letter_ref letter_id="C"/>
<letter_ref letter_id="T"/>
<letter_ref letter_id="A"/>
<letter_ref letter_id="A"/>
<letter_ref letter_id="A"/>
<letter_ref letter_id="A"/>
<letter_ref letter_id="A"/>
<letter_ref letter_id="G"/>
<letter_ref letter_id="A"/>
<letter_ref letter_id="G"/>
<letter_ref letter_id="G"/>
<letter_ref letter_id="G"/>
<letter_ref letter_id="A"/>
<letter_ref letter_id="C"/>
<letter_ref letter_id="T"/>
<letter_ref letter_id="A"/>
<letter_ref letter_id="A"/>
<letter_ref letter_id="A"/>
<letter_ref letter_id="A"/>
<letter_ref letter_id="T"/>
<letter_ref letter_id="T"/>
<letter_ref letter_id="T"/>
<letter_ref letter_id="A"/>
<letter_ref letter_id="G"/>
<letter_ref letter_id="T"/>
<letter_ref letter_id="C"/>
<letter_ref letter_id="T"/>
<letter_ref letter_id="C"/>
<letter_ref letter_id="A"/>
<letter_ref letter_id="T"/>
<letter_ref letter_id="G"/>
<letter_ref letter_id="G"/>
<letter_ref letter_id="A"/>
<letter_ref letter_id="A"/>
<letter_ref letter_id="C"/>
<letter_ref letter_id="C"/>
<letter_ref letter_id="A"/>
<letter_ref letter_id="A"/>
<letter_ref letter_id="A"/>
<letter_ref letter_id="C"/>
</site>
<right_flank>ATGCCCTTAA</right_flank>
</contributing_site>
<contributing_site sequence_id="sequence_596" position="18" strand="plus" pvalue="1.11e-03" >
<left_flank>TTTTGTATGA</left_flank>
<site>
<letter_ref letter_id="A"/>
<letter_ref letter_id="A"/>
<letter_ref letter_id="A"/>
<letter_ref letter_id="A"/>
<letter_ref letter_id="T"/>
<letter_ref letter_id="A"/>
<letter_ref letter_id="T"/>
<letter_ref letter_id="T"/>
<letter_ref letter_id="A"/>
<letter_ref letter_id="A"/>
<letter_ref letter_id="A"/>
<letter_ref letter_id="A"/>
<letter_ref letter_id="A"/>
<letter_ref letter_id="G"/>
<letter_ref letter_id="G"/>
<letter_ref letter_id="T"/>
<letter_ref letter_id="A"/>
<letter_ref letter_id="A"/>
<letter_ref letter_id="A"/>
<letter_ref letter_id="A"/>
<letter_ref letter_id="G"/>
<letter_ref letter_id="C"/>
<letter_ref letter_id="C"/>
<letter_ref letter_id="A"/>
<letter_ref letter_id="A"/>
<letter_ref letter_id="C"/>
<letter_ref letter_id="A"/>
<letter_ref letter_id="A"/>
<letter_ref letter_id="A"/>
<letter_ref letter_id="G"/>
<letter_ref letter_id="T"/>
<letter_ref letter_id="C"/>
<letter_ref letter_id="T"/>
<letter_ref letter_id="T"/>
<letter_ref letter_id="G"/>
<letter_ref letter_id="G"/>
<letter_ref letter_id="C"/>
<letter_ref letter_id="G"/>
<letter_ref letter_id="G"/>
<letter_ref letter_id="T"/>
<letter_ref letter_id="A"/>
<letter_ref letter_id="C"/>
<letter_ref letter_id="C"/>
<letter_ref letter_id="A"/>
<letter_ref letter_id="A"/>
<letter_ref letter_id="C"/>
<letter_ref letter_id="A"/>
<letter_ref letter_id="A"/>
<letter_ref letter_id="T"/>
<letter_ref letter_id="T"/>
</site>
<right_flank>TTTATTACGA</right_flank>
</contributing_site>
<contributing_site sequence_id="sequence_443" position="642" strand="minus" pvalue="1.11e-03" >
<left_flank>TATCCATCAG</left_flank>
<site>
<letter_ref letter_id="T"/>
<letter_ref letter_id="T"/>
<letter_ref letter_id="C"/>
<letter_ref letter_id="A"/>
<letter_ref letter_id="A"/>
<letter_ref letter_id="A"/>
<letter_ref letter_id="T"/>
<letter_ref letter_id="T"/>
<letter_ref letter_id="T"/>
<letter_ref letter_id="T"/>
<letter_ref letter_id="A"/>
<letter_ref letter_id="C"/>
<letter_ref letter_id="A"/>
<letter_ref letter_id="A"/>
<letter_ref letter_id="A"/>
<letter_ref letter_id="A"/>
<letter_ref letter_id="A"/>
<letter_ref letter_id="C"/>
<letter_ref letter_id="C"/>
<letter_ref letter_id="A"/>
<letter_ref letter_id="T"/>
<letter_ref letter_id="C"/>
<letter_ref letter_id="T"/>
<letter_ref letter_id="A"/>
<letter_ref letter_id="A"/>
<letter_ref letter_id="T"/>
<letter_ref letter_id="C"/>
<letter_ref letter_id="A"/>
<letter_ref letter_id="A"/>
<letter_ref letter_id="A"/>
<letter_ref letter_id="T"/>
<letter_ref letter_id="C"/>
<letter_ref letter_id="A"/>
<letter_ref letter_id="T"/>
<letter_ref letter_id="C"/>
<letter_ref letter_id="C"/>
<letter_ref letter_id="A"/>
<letter_ref letter_id="C"/>
<letter_ref letter_id="A"/>
<letter_ref letter_id="C"/>
<letter_ref letter_id="A"/>
<letter_ref letter_id="T"/>
<letter_ref letter_id="C"/>
<letter_ref letter_id="T"/>
<letter_ref letter_id="A"/>
<letter_ref letter_id="T"/>
<letter_ref letter_id="A"/>
<letter_ref letter_id="A"/>
<letter_ref letter_id="T"/>
<letter_ref letter_id="C"/>
</site>
<right_flank>TCTATTAAAT</right_flank>
</contributing_site>
<contributing_site sequence_id="sequence_433" position="295" strand="plus" pvalue="1.11e-03" >
<left_flank>CATGTTTGGC</left_flank>
<site>
<letter_ref letter_id="T"/>
<letter_ref letter_id="T"/>
<letter_ref letter_id="A"/>
<letter_ref letter_id="T"/>
<letter_ref letter_id="A"/>
<letter_ref letter_id="A"/>
<letter_ref letter_id="A"/>
<letter_ref letter_id="C"/>
<letter_ref letter_id="T"/>
<letter_ref letter_id="A"/>
<letter_ref letter_id="G"/>
<letter_ref letter_id="C"/>
<letter_ref letter_id="T"/>
<letter_ref letter_id="C"/>
<letter_ref letter_id="T"/>
<letter_ref letter_id="A"/>
<letter_ref letter_id="G"/>
<letter_ref letter_id="C"/>
<letter_ref letter_id="T"/>
<letter_ref letter_id="C"/>
<letter_ref letter_id="T"/>
<letter_ref letter_id="A"/>
<letter_ref letter_id="A"/>
<letter_ref letter_id="A"/>
<letter_ref letter_id="A"/>
<letter_ref letter_id="A"/>
<letter_ref letter_id="A"/>
<letter_ref letter_id="A"/>
<letter_ref letter_id="C"/>
<letter_ref letter_id="T"/>
<letter_ref letter_id="A"/>
<letter_ref letter_id="A"/>
<letter_ref letter_id="G"/>
<letter_ref letter_id="A"/>
<letter_ref letter_id="T"/>
<letter_ref letter_id="T"/>
<letter_ref letter_id="T"/>
<letter_ref letter_id="T"/>
<letter_ref letter_id="G"/>
<letter_ref letter_id="T"/>
<letter_ref letter_id="T"/>
<letter_ref letter_id="T"/>
<letter_ref letter_id="A"/>
<letter_ref letter_id="A"/>
<letter_ref letter_id="A"/>
<letter_ref letter_id="A"/>
<letter_ref letter_id="A"/>
<letter_ref letter_id="A"/>
<letter_ref letter_id="A"/>
<letter_ref letter_id="T"/>
</site>
<right_flank>ATCTCTGGTA</right_flank>
</contributing_site>
<contributing_site sequence_id="sequence_289" position="373" strand="plus" pvalue="1.11e-03" >
<left_flank>GCCGTGGAGT</left_flank>
<site>
<letter_ref letter_id="G"/>
<letter_ref letter_id="G"/>
<letter_ref letter_id="A"/>
<letter_ref letter_id="C"/>
<letter_ref letter_id="A"/>
<letter_ref letter_id="G"/>
<letter_ref letter_id="T"/>
<letter_ref letter_id="G"/>
<letter_ref letter_id="G"/>
<letter_ref letter_id="A"/>
<letter_ref letter_id="G"/>
<letter_ref letter_id="T"/>
<letter_ref letter_id="A"/>
<letter_ref letter_id="G"/>
<letter_ref letter_id="T"/>
<letter_ref letter_id="G"/>
<letter_ref letter_id="G"/>
<letter_ref letter_id="A"/>
<letter_ref letter_id="C"/>
<letter_ref letter_id="A"/>
<letter_ref letter_id="T"/>
<letter_ref letter_id="T"/>
<letter_ref letter_id="G"/>
<letter_ref letter_id="G"/>
<letter_ref letter_id="A"/>
<letter_ref letter_id="C"/>
<letter_ref letter_id="A"/>
<letter_ref letter_id="A"/>
<letter_ref letter_id="T"/>
<letter_ref letter_id="G"/>
<letter_ref letter_id="G"/>
<letter_ref letter_id="A"/>
<letter_ref letter_id="G"/>
<letter_ref letter_id="T"/>
<letter_ref letter_id="G"/>
<letter_ref letter_id="G"/>
<letter_ref letter_id="A"/>
<letter_ref letter_id="G"/>
<letter_ref letter_id="A"/>
<letter_ref letter_id="A"/>
<letter_ref letter_id="C"/>
<letter_ref letter_id="T"/>
<letter_ref letter_id="G"/>
<letter_ref letter_id="G"/>
<letter_ref letter_id="A"/>
<letter_ref letter_id="C"/>
<letter_ref letter_id="A"/>
<letter_ref letter_id="A"/>
<letter_ref letter_id="T"/>
<letter_ref letter_id="A"/>
</site>
<right_flank>GTCTCTTCTG</right_flank>
</contributing_site>
<contributing_site sequence_id="sequence_274" position="329" strand="plus" pvalue="1.11e-03" >
<left_flank>GAGAAATAAT</left_flank>
<site>
<letter_ref letter_id="T"/>
<letter_ref letter_id="C"/>
<letter_ref letter_id="T"/>
<letter_ref letter_id="T"/>
<letter_ref letter_id="C"/>
<letter_ref letter_id="C"/>
<letter_ref letter_id="A"/>
<letter_ref letter_id="A"/>
<letter_ref letter_id="T"/>
<letter_ref letter_id="C"/>
<letter_ref letter_id="A"/>
<letter_ref letter_id="A"/>
<letter_ref letter_id="A"/>
<letter_ref letter_id="G"/>
<letter_ref letter_id="T"/>
<letter_ref letter_id="G"/>
<letter_ref letter_id="A"/>
<letter_ref letter_id="C"/>
<letter_ref letter_id="C"/>
<letter_ref letter_id="A"/>
<letter_ref letter_id="G"/>
<letter_ref letter_id="C"/>
<letter_ref letter_id="A"/>
<letter_ref letter_id="A"/>
<letter_ref letter_id="A"/>
<letter_ref letter_id="T"/>
<letter_ref letter_id="A"/>
<letter_ref letter_id="G"/>
<letter_ref letter_id="A"/>
<letter_ref letter_id="T"/>
<letter_ref letter_id="G"/>
<letter_ref letter_id="C"/>
<letter_ref letter_id="C"/>
<letter_ref letter_id="A"/>
<letter_ref letter_id="C"/>
<letter_ref letter_id="G"/>
<letter_ref letter_id="T"/>
<letter_ref letter_id="C"/>
<letter_ref letter_id="T"/>
<letter_ref letter_id="A"/>
<letter_ref letter_id="G"/>
<letter_ref letter_id="C"/>
<letter_ref letter_id="A"/>
<letter_ref letter_id="T"/>
<letter_ref letter_id="A"/>
<letter_ref letter_id="A"/>
<letter_ref letter_id="A"/>
<letter_ref letter_id="C"/>
<letter_ref letter_id="A"/>
<letter_ref letter_id="A"/>
</site>
<right_flank>GGGTGTCAGT</right_flank>
</contributing_site>
<contributing_site sequence_id="sequence_249" position="224" strand="minus" pvalue="1.11e-03" >
<left_flank>ATAACCTCGG</left_flank>
<site>
<letter_ref letter_id="A"/>
<letter_ref letter_id="T"/>
<letter_ref letter_id="T"/>
<letter_ref letter_id="A"/>
<letter_ref letter_id="A"/>
<letter_ref letter_id="C"/>
<letter_ref letter_id="A"/>
<letter_ref letter_id="G"/>
<letter_ref letter_id="G"/>
<letter_ref letter_id="C"/>
<letter_ref letter_id="T"/>
<letter_ref letter_id="G"/>
<letter_ref letter_id="T"/>
<letter_ref letter_id="C"/>
<letter_ref letter_id="A"/>
<letter_ref letter_id="A"/>
<letter_ref letter_id="G"/>
<letter_ref letter_id="A"/>
<letter_ref letter_id="C"/>
<letter_ref letter_id="A"/>
<letter_ref letter_id="T"/>
<letter_ref letter_id="A"/>
<letter_ref letter_id="G"/>
<letter_ref letter_id="C"/>
<letter_ref letter_id="G"/>
<letter_ref letter_id="G"/>
<letter_ref letter_id="T"/>
<letter_ref letter_id="A"/>
<letter_ref letter_id="C"/>
<letter_ref letter_id="A"/>
<letter_ref letter_id="A"/>
<letter_ref letter_id="T"/>
<letter_ref letter_id="A"/>
<letter_ref letter_id="T"/>
<letter_ref letter_id="T"/>
<letter_ref letter_id="T"/>
<letter_ref letter_id="A"/>
<letter_ref letter_id="G"/>
<letter_ref letter_id="G"/>
<letter_ref letter_id="C"/>
<letter_ref letter_id="C"/>
<letter_ref letter_id="T"/>
<letter_ref letter_id="C"/>
<letter_ref letter_id="T"/>
<letter_ref letter_id="A"/>
<letter_ref letter_id="C"/>
<letter_ref letter_id="A"/>
<letter_ref letter_id="A"/>
<letter_ref letter_id="A"/>
<letter_ref letter_id="G"/>
</site>
<right_flank>TTCTAGAAGC</right_flank>
</contributing_site>
<contributing_site sequence_id="sequence_216" position="61" strand="minus" pvalue="1.11e-03" >
<left_flank>TGGTGGTTGA</left_flank>
<site>
<letter_ref letter_id="A"/>
<letter_ref letter_id="T"/>
<letter_ref letter_id="T"/>
<letter_ref letter_id="G"/>
<letter_ref letter_id="C"/>
<letter_ref letter_id="C"/>
<letter_ref letter_id="C"/>
<letter_ref letter_id="A"/>
<letter_ref letter_id="A"/>
<letter_ref letter_id="C"/>
<letter_ref letter_id="A"/>
<letter_ref letter_id="C"/>
<letter_ref letter_id="A"/>
<letter_ref letter_id="A"/>
<letter_ref letter_id="A"/>
<letter_ref letter_id="T"/>
<letter_ref letter_id="C"/>
<letter_ref letter_id="A"/>
<letter_ref letter_id="T"/>
<letter_ref letter_id="T"/>
<letter_ref letter_id="G"/>
<letter_ref letter_id="G"/>
<letter_ref letter_id="A"/>
<letter_ref letter_id="C"/>
<letter_ref letter_id="T"/>
<letter_ref letter_id="A"/>
<letter_ref letter_id="A"/>
<letter_ref letter_id="C"/>
<letter_ref letter_id="T"/>
<letter_ref letter_id="A"/>
<letter_ref letter_id="G"/>
<letter_ref letter_id="T"/>
<letter_ref letter_id="T"/>
<letter_ref letter_id="T"/>
<letter_ref letter_id="G"/>
<letter_ref letter_id="C"/>
<letter_ref letter_id="T"/>
<letter_ref letter_id="C"/>
<letter_ref letter_id="T"/>
<letter_ref letter_id="A"/>
<letter_ref letter_id="G"/>
<letter_ref letter_id="A"/>
<letter_ref letter_id="A"/>
<letter_ref letter_id="A"/>
<letter_ref letter_id="A"/>
<letter_ref letter_id="T"/>
<letter_ref letter_id="A"/>
<letter_ref letter_id="T"/>
<letter_ref letter_id="G"/>
<letter_ref letter_id="T"/>
</site>
<right_flank>TCTACAGGTG</right_flank>
</contributing_site>
<contributing_site sequence_id="sequence_120" position="178" strand="plus" pvalue="1.11e-03" >
<left_flank>ACGTACTCAG</left_flank>
<site>
<letter_ref letter_id="A"/>
<letter_ref letter_id="G"/>
<letter_ref letter_id="T"/>
<letter_ref letter_id="T"/>
<letter_ref letter_id="C"/>
<letter_ref letter_id="C"/>
<letter_ref letter_id="A"/>
<letter_ref letter_id="T"/>
<letter_ref letter_id="A"/>
<letter_ref letter_id="C"/>
<letter_ref letter_id="A"/>
<letter_ref letter_id="T"/>
<letter_ref letter_id="A"/>
<letter_ref letter_id="G"/>
<letter_ref letter_id="A"/>
<letter_ref letter_id="A"/>
<letter_ref letter_id="G"/>
<letter_ref letter_id="C"/>
<letter_ref letter_id="A"/>
<letter_ref letter_id="T"/>
<letter_ref letter_id="T"/>
<letter_ref letter_id="T"/>
<letter_ref letter_id="G"/>
<letter_ref letter_id="A"/>
<letter_ref letter_id="A"/>
<letter_ref letter_id="T"/>
<letter_ref letter_id="G"/>
<letter_ref letter_id="C"/>
<letter_ref letter_id="T"/>
<letter_ref letter_id="A"/>
<letter_ref letter_id="A"/>
<letter_ref letter_id="T"/>
<letter_ref letter_id="T"/>
<letter_ref letter_id="G"/>
<letter_ref letter_id="T"/>
<letter_ref letter_id="T"/>
<letter_ref letter_id="A"/>
<letter_ref letter_id="A"/>
<letter_ref letter_id="T"/>
<letter_ref letter_id="T"/>
<letter_ref letter_id="C"/>
<letter_ref letter_id="T"/>
<letter_ref letter_id="T"/>
<letter_ref letter_id="C"/>
<letter_ref letter_id="A"/>
<letter_ref letter_id="G"/>
<letter_ref letter_id="C"/>
<letter_ref letter_id="G"/>
<letter_ref letter_id="A"/>
<letter_ref letter_id="G"/>
</site>
<right_flank>TTCCATACAT</right_flank>
</contributing_site>
<contributing_site sequence_id="sequence_80" position="961" strand="plus" pvalue="1.11e-03" >
<left_flank>AACGTAATAG</left_flank>
<site>
<letter_ref letter_id="T"/>
<letter_ref letter_id="A"/>
<letter_ref letter_id="G"/>
<letter_ref letter_id="C"/>
<letter_ref letter_id="A"/>
<letter_ref letter_id="A"/>
<letter_ref letter_id="C"/>
<letter_ref letter_id="A"/>
<letter_ref letter_id="A"/>
<letter_ref letter_id="T"/>
<letter_ref letter_id="G"/>
<letter_ref letter_id="G"/>
<letter_ref letter_id="A"/>
<letter_ref letter_id="G"/>
<letter_ref letter_id="A"/>
<letter_ref letter_id="A"/>
<letter_ref letter_id="A"/>
<letter_ref letter_id="A"/>
<letter_ref letter_id="A"/>
<letter_ref letter_id="T"/>
<letter_ref letter_id="A"/>
<letter_ref letter_id="C"/>
<letter_ref letter_id="T"/>
<letter_ref letter_id="A"/>
<letter_ref letter_id="A"/>
<letter_ref letter_id="A"/>
<letter_ref letter_id="A"/>
<letter_ref letter_id="T"/>
<letter_ref letter_id="C"/>
<letter_ref letter_id="A"/>
<letter_ref letter_id="G"/>
<letter_ref letter_id="A"/>
<letter_ref letter_id="G"/>
<letter_ref letter_id="C"/>
<letter_ref letter_id="A"/>
<letter_ref letter_id="C"/>
<letter_ref letter_id="A"/>
<letter_ref letter_id="C"/>
<letter_ref letter_id="C"/>
<letter_ref letter_id="A"/>
<letter_ref letter_id="T"/>
<letter_ref letter_id="T"/>
<letter_ref letter_id="A"/>
<letter_ref letter_id="G"/>
<letter_ref letter_id="A"/>
<letter_ref letter_id="A"/>
<letter_ref letter_id="A"/>
<letter_ref letter_id="G"/>
<letter_ref letter_id="G"/>
<letter_ref letter_id="C"/>
</site>
<right_flank>AGAAAGGAAT</right_flank>
</contributing_site>
<contributing_site sequence_id="sequence_47" position="198" strand="plus" pvalue="1.11e-03" >
<left_flank>ATTTAAGTGT</left_flank>
<site>
<letter_ref letter_id="A"/>
<letter_ref letter_id="A"/>
<letter_ref letter_id="A"/>
<letter_ref letter_id="T"/>
<letter_ref letter_id="C"/>
<letter_ref letter_id="G"/>
<letter_ref letter_id="T"/>
<letter_ref letter_id="G"/>
<letter_ref letter_id="A"/>
<letter_ref letter_id="A"/>
<letter_ref letter_id="C"/>
<letter_ref letter_id="C"/>
<letter_ref letter_id="A"/>
<letter_ref letter_id="A"/>
<letter_ref letter_id="A"/>
<letter_ref letter_id="A"/>
<letter_ref letter_id="C"/>
<letter_ref letter_id="A"/>
<letter_ref letter_id="A"/>
<letter_ref letter_id="C"/>
<letter_ref letter_id="G"/>
<letter_ref letter_id="T"/>
<letter_ref letter_id="A"/>
<letter_ref letter_id="A"/>
<letter_ref letter_id="A"/>
<letter_ref letter_id="T"/>
<letter_ref letter_id="G"/>
<letter_ref letter_id="A"/>
<letter_ref letter_id="G"/>
<letter_ref letter_id="T"/>
<letter_ref letter_id="A"/>
<letter_ref letter_id="T"/>
<letter_ref letter_id="G"/>
<letter_ref letter_id="A"/>
<letter_ref letter_id="A"/>
<letter_ref letter_id="T"/>
<letter_ref letter_id="T"/>
<letter_ref letter_id="T"/>
<letter_ref letter_id="T"/>
<letter_ref letter_id="A"/>
<letter_ref letter_id="G"/>
<letter_ref letter_id="C"/>
<letter_ref letter_id="G"/>
<letter_ref letter_id="T"/>
<letter_ref letter_id="A"/>
<letter_ref letter_id="A"/>
<letter_ref letter_id="A"/>
<letter_ref letter_id="T"/>
<letter_ref letter_id="C"/>
<letter_ref letter_id="A"/>
</site>
<right_flank>TTCATCTATT</right_flank>
</contributing_site>
<contributing_site sequence_id="sequence_32" position="389" strand="minus" pvalue="1.11e-03" >
<left_flank>CTCCACAGCC</left_flank>
<site>
<letter_ref letter_id="A"/>
<letter_ref letter_id="T"/>
<letter_ref letter_id="C"/>
<letter_ref letter_id="A"/>
<letter_ref letter_id="A"/>
<letter_ref letter_id="G"/>
<letter_ref letter_id="G"/>
<letter_ref letter_id="G"/>
<letter_ref letter_id="A"/>
<letter_ref letter_id="T"/>
<letter_ref letter_id="T"/>
<letter_ref letter_id="C"/>
<letter_ref letter_id="A"/>
<letter_ref letter_id="C"/>
<letter_ref letter_id="G"/>
<letter_ref letter_id="A"/>
<letter_ref letter_id="C"/>
<letter_ref letter_id="A"/>
<letter_ref letter_id="A"/>
<letter_ref letter_id="T"/>
<letter_ref letter_id="C"/>
<letter_ref letter_id="A"/>
<letter_ref letter_id="A"/>
<letter_ref letter_id="A"/>
<letter_ref letter_id="G"/>
<letter_ref letter_id="A"/>
<letter_ref letter_id="A"/>
<letter_ref letter_id="A"/>
<letter_ref letter_id="T"/>
<letter_ref letter_id="C"/>
<letter_ref letter_id="T"/>
<letter_ref letter_id="A"/>
<letter_ref letter_id="A"/>
<letter_ref letter_id="A"/>
<letter_ref letter_id="T"/>
<letter_ref letter_id="T"/>
<letter_ref letter_id="C"/>
<letter_ref letter_id="C"/>
<letter_ref letter_id="C"/>
<letter_ref letter_id="T"/>
<letter_ref letter_id="C"/>
<letter_ref letter_id="T"/>
<letter_ref letter_id="A"/>
<letter_ref letter_id="C"/>
<letter_ref letter_id="C"/>
<letter_ref letter_id="A"/>
<letter_ref letter_id="A"/>
<letter_ref letter_id="A"/>
<letter_ref letter_id="A"/>
<letter_ref letter_id="T"/>
</site>
<right_flank>TGGTGTCCAC</right_flank>
</contributing_site>
<contributing_site sequence_id="sequence_641" position="35" strand="plus" pvalue="1.15e-03" >
<left_flank>TGCATCATAT</left_flank>
<site>
<letter_ref letter_id="A"/>
<letter_ref letter_id="T"/>
<letter_ref letter_id="A"/>
<letter_ref letter_id="T"/>
<letter_ref letter_id="A"/>
<letter_ref letter_id="T"/>
<letter_ref letter_id="A"/>
<letter_ref letter_id="T"/>
<letter_ref letter_id="A"/>
<letter_ref letter_id="T"/>
<letter_ref letter_id="A"/>
<letter_ref letter_id="T"/>
<letter_ref letter_id="A"/>
<letter_ref letter_id="T"/>
<letter_ref letter_id="A"/>
<letter_ref letter_id="T"/>
<letter_ref letter_id="A"/>
<letter_ref letter_id="T"/>
<letter_ref letter_id="A"/>
<letter_ref letter_id="T"/>
<letter_ref letter_id="T"/>
<letter_ref letter_id="A"/>
<letter_ref letter_id="A"/>
<letter_ref letter_id="G"/>
<letter_ref letter_id="A"/>
<letter_ref letter_id="A"/>
<letter_ref letter_id="T"/>
<letter_ref letter_id="A"/>
<letter_ref letter_id="A"/>
<letter_ref letter_id="G"/>
<letter_ref letter_id="A"/>
<letter_ref letter_id="T"/>
<letter_ref letter_id="A"/>
<letter_ref letter_id="T"/>
<letter_ref letter_id="G"/>
<letter_ref letter_id="G"/>
<letter_ref letter_id="T"/>
<letter_ref letter_id="C"/>
<letter_ref letter_id="T"/>
<letter_ref letter_id="A"/>
<letter_ref letter_id="A"/>
<letter_ref letter_id="A"/>
<letter_ref letter_id="A"/>
<letter_ref letter_id="T"/>
<letter_ref letter_id="A"/>
<letter_ref letter_id="G"/>
<letter_ref letter_id="A"/>
<letter_ref letter_id="C"/>
<letter_ref letter_id="C"/>
<letter_ref letter_id="A"/>
</site>
<right_flank>TAAAAAAGTC</right_flank>
</contributing_site>
<contributing_site sequence_id="sequence_634" position="76" strand="minus" pvalue="1.15e-03" >
<left_flank>TACTTTTGTT</left_flank>
<site>
<letter_ref letter_id="G"/>
<letter_ref letter_id="T"/>
<letter_ref letter_id="A"/>
<letter_ref letter_id="T"/>
<letter_ref letter_id="T"/>
<letter_ref letter_id="C"/>
<letter_ref letter_id="A"/>
<letter_ref letter_id="A"/>
<letter_ref letter_id="G"/>
<letter_ref letter_id="T"/>
<letter_ref letter_id="G"/>
<letter_ref letter_id="A"/>
<letter_ref letter_id="A"/>
<letter_ref letter_id="T"/>
<letter_ref letter_id="G"/>
<letter_ref letter_id="A"/>
<letter_ref letter_id="A"/>
<letter_ref letter_id="T"/>
<letter_ref letter_id="A"/>
<letter_ref letter_id="A"/>
<letter_ref letter_id="G"/>
<letter_ref letter_id="A"/>
<letter_ref letter_id="G"/>
<letter_ref letter_id="A"/>
<letter_ref letter_id="A"/>
<letter_ref letter_id="A"/>
<letter_ref letter_id="A"/>
<letter_ref letter_id="A"/>
<letter_ref letter_id="C"/>
<letter_ref letter_id="A"/>
<letter_ref letter_id="A"/>
<letter_ref letter_id="A"/>
<letter_ref letter_id="A"/>
<letter_ref letter_id="G"/>
<letter_ref letter_id="T"/>
<letter_ref letter_id="T"/>
<letter_ref letter_id="A"/>
<letter_ref letter_id="T"/>
<letter_ref letter_id="A"/>
<letter_ref letter_id="A"/>
<letter_ref letter_id="A"/>
<letter_ref letter_id="T"/>
<letter_ref letter_id="A"/>
<letter_ref letter_id="C"/>
<letter_ref letter_id="T"/>
<letter_ref letter_id="C"/>
<letter_ref letter_id="T"/>
<letter_ref letter_id="A"/>
<letter_ref letter_id="A"/>
<letter_ref letter_id="A"/>
</site>
<right_flank>TAATACGAAT</right_flank>
</contributing_site>
<contributing_site sequence_id="sequence_611" position="399" strand="minus" pvalue="1.15e-03" >
<left_flank>CTATCATAGC</left_flank>
<site>
<letter_ref letter_id="A"/>
<letter_ref letter_id="A"/>
<letter_ref letter_id="C"/>
<letter_ref letter_id="A"/>
<letter_ref letter_id="A"/>
<letter_ref letter_id="A"/>
<letter_ref letter_id="A"/>
<letter_ref letter_id="C"/>
<letter_ref letter_id="A"/>
<letter_ref letter_id="T"/>
<letter_ref letter_id="G"/>
<letter_ref letter_id="A"/>
<letter_ref letter_id="A"/>
<letter_ref letter_id="T"/>
<letter_ref letter_id="A"/>
<letter_ref letter_id="T"/>
<letter_ref letter_id="A"/>
<letter_ref letter_id="A"/>
<letter_ref letter_id="A"/>
<letter_ref letter_id="C"/>
<letter_ref letter_id="T"/>
<letter_ref letter_id="A"/>
<letter_ref letter_id="A"/>
<letter_ref letter_id="G"/>
<letter_ref letter_id="T"/>
<letter_ref letter_id="A"/>
<letter_ref letter_id="G"/>
<letter_ref letter_id="C"/>
<letter_ref letter_id="A"/>
<letter_ref letter_id="T"/>
<letter_ref letter_id="A"/>
<letter_ref letter_id="G"/>
<letter_ref letter_id="G"/>
<letter_ref letter_id="T"/>
<letter_ref letter_id="C"/>
<letter_ref letter_id="T"/>
<letter_ref letter_id="T"/>
<letter_ref letter_id="T"/>
<letter_ref letter_id="C"/>
<letter_ref letter_id="A"/>
<letter_ref letter_id="T"/>
<letter_ref letter_id="T"/>
<letter_ref letter_id="A"/>
<letter_ref letter_id="C"/>
<letter_ref letter_id="A"/>
<letter_ref letter_id="G"/>
<letter_ref letter_id="G"/>
<letter_ref letter_id="A"/>
<letter_ref letter_id="A"/>
<letter_ref letter_id="T"/>
</site>
<right_flank>AATGGGTTTT</right_flank>
</contributing_site>
<contributing_site sequence_id="sequence_562" position="103" strand="minus" pvalue="1.15e-03" >
<left_flank>AAATTCTTGC</left_flank>
<site>
<letter_ref letter_id="C"/>
<letter_ref letter_id="T"/>
<letter_ref letter_id="T"/>
<letter_ref letter_id="G"/>
<letter_ref letter_id="C"/>
<letter_ref letter_id="G"/>
<letter_ref letter_id="C"/>
<letter_ref letter_id="G"/>
<letter_ref letter_id="A"/>
<letter_ref letter_id="T"/>
<letter_ref letter_id="C"/>
<letter_ref letter_id="T"/>
<letter_ref letter_id="A"/>
<letter_ref letter_id="A"/>
<letter_ref letter_id="G"/>
<letter_ref letter_id="T"/>
<letter_ref letter_id="C"/>
<letter_ref letter_id="T"/>
<letter_ref letter_id="A"/>
<letter_ref letter_id="A"/>
<letter_ref letter_id="G"/>
<letter_ref letter_id="G"/>
<letter_ref letter_id="A"/>
<letter_ref letter_id="A"/>
<letter_ref letter_id="A"/>
<letter_ref letter_id="T"/>
<letter_ref letter_id="A"/>
<letter_ref letter_id="C"/>
<letter_ref letter_id="A"/>
<letter_ref letter_id="A"/>
<letter_ref letter_id="A"/>
<letter_ref letter_id="A"/>
<letter_ref letter_id="A"/>
<letter_ref letter_id="T"/>
<letter_ref letter_id="G"/>
<letter_ref letter_id="C"/>
<letter_ref letter_id="G"/>
<letter_ref letter_id="C"/>
<letter_ref letter_id="T"/>
<letter_ref letter_id="T"/>
<letter_ref letter_id="A"/>
<letter_ref letter_id="T"/>
<letter_ref letter_id="A"/>
<letter_ref letter_id="C"/>
<letter_ref letter_id="A"/>
<letter_ref letter_id="C"/>
<letter_ref letter_id="C"/>
<letter_ref letter_id="A"/>
<letter_ref letter_id="A"/>
<letter_ref letter_id="T"/>
</site>
<right_flank>TTCATCCACA</right_flank>
</contributing_site>
<contributing_site sequence_id="sequence_515" position="68" strand="plus" pvalue="1.15e-03" >
<left_flank>AAAACCATGT</left_flank>
<site>
<letter_ref letter_id="T"/>
<letter_ref letter_id="A"/>
<letter_ref letter_id="C"/>
<letter_ref letter_id="T"/>
<letter_ref letter_id="G"/>
<letter_ref letter_id="G"/>
<letter_ref letter_id="A"/>
<letter_ref letter_id="G"/>
<letter_ref letter_id="A"/>
<letter_ref letter_id="A"/>
<letter_ref letter_id="T"/>
<letter_ref letter_id="A"/>
<letter_ref letter_id="C"/>
<letter_ref letter_id="C"/>
<letter_ref letter_id="A"/>
<letter_ref letter_id="T"/>
<letter_ref letter_id="A"/>
<letter_ref letter_id="G"/>
<letter_ref letter_id="T"/>
<letter_ref letter_id="A"/>
<letter_ref letter_id="T"/>
<letter_ref letter_id="T"/>
<letter_ref letter_id="T"/>
<letter_ref letter_id="T"/>
<letter_ref letter_id="A"/>
<letter_ref letter_id="A"/>
<letter_ref letter_id="G"/>
<letter_ref letter_id="A"/>
<letter_ref letter_id="G"/>
<letter_ref letter_id="A"/>
<letter_ref letter_id="T"/>
<letter_ref letter_id="G"/>
<letter_ref letter_id="T"/>
<letter_ref letter_id="T"/>
<letter_ref letter_id="T"/>
<letter_ref letter_id="A"/>
<letter_ref letter_id="G"/>
<letter_ref letter_id="T"/>
<letter_ref letter_id="T"/>
<letter_ref letter_id="C"/>
<letter_ref letter_id="G"/>
<letter_ref letter_id="T"/>
<letter_ref letter_id="A"/>
<letter_ref letter_id="A"/>
<letter_ref letter_id="A"/>
<letter_ref letter_id="A"/>
<letter_ref letter_id="A"/>
<letter_ref letter_id="A"/>
<letter_ref letter_id="A"/>
<letter_ref letter_id="C"/>
</site>
<right_flank>TATGTTTTGA</right_flank>
</contributing_site>
<contributing_site sequence_id="sequence_480" position="297" strand="plus" pvalue="1.15e-03" >
<left_flank>CTACCGTCTT</left_flank>
<site>
<letter_ref letter_id="C"/>
<letter_ref letter_id="T"/>
<letter_ref letter_id="A"/>
<letter_ref letter_id="T"/>
<letter_ref letter_id="A"/>
<letter_ref letter_id="A"/>
<letter_ref letter_id="A"/>
<letter_ref letter_id="A"/>
<letter_ref letter_id="A"/>
<letter_ref letter_id="G"/>
<letter_ref letter_id="C"/>
<letter_ref letter_id="A"/>
<letter_ref letter_id="A"/>
<letter_ref letter_id="C"/>
<letter_ref letter_id="A"/>
<letter_ref letter_id="A"/>
<letter_ref letter_id="C"/>
<letter_ref letter_id="T"/>
<letter_ref letter_id="A"/>
<letter_ref letter_id="A"/>
<letter_ref letter_id="A"/>
<letter_ref letter_id="A"/>
<letter_ref letter_id="A"/>
<letter_ref letter_id="C"/>
<letter_ref letter_id="A"/>
<letter_ref letter_id="T"/>
<letter_ref letter_id="A"/>
<letter_ref letter_id="A"/>
<letter_ref letter_id="A"/>
<letter_ref letter_id="T"/>
<letter_ref letter_id="A"/>
<letter_ref letter_id="G"/>
<letter_ref letter_id="T"/>
<letter_ref letter_id="A"/>
<letter_ref letter_id="T"/>
<letter_ref letter_id="A"/>
<letter_ref letter_id="A"/>
<letter_ref letter_id="A"/>
<letter_ref letter_id="A"/>
<letter_ref letter_id="A"/>
<letter_ref letter_id="G"/>
<letter_ref letter_id="C"/>
<letter_ref letter_id="T"/>
<letter_ref letter_id="A"/>
<letter_ref letter_id="G"/>
<letter_ref letter_id="A"/>
<letter_ref letter_id="C"/>
<letter_ref letter_id="A"/>
<letter_ref letter_id="T"/>
<letter_ref letter_id="G"/>
</site>
<right_flank>TAAGATAGTA</right_flank>
</contributing_site>
<contributing_site sequence_id="sequence_445" position="121" strand="minus" pvalue="1.15e-03" >
<left_flank>TCATCCTTGT</left_flank>
<site>
<letter_ref letter_id="A"/>
<letter_ref letter_id="C"/>
<letter_ref letter_id="C"/>
<letter_ref letter_id="T"/>
<letter_ref letter_id="A"/>
<letter_ref letter_id="T"/>
<letter_ref letter_id="A"/>
<letter_ref letter_id="T"/>
<letter_ref letter_id="T"/>
<letter_ref letter_id="C"/>
<letter_ref letter_id="A"/>
<letter_ref letter_id="A"/>
<letter_ref letter_id="A"/>
<letter_ref letter_id="C"/>
<letter_ref letter_id="T"/>
<letter_ref letter_id="T"/>
<letter_ref letter_id="C"/>
<letter_ref letter_id="A"/>
<letter_ref letter_id="C"/>
<letter_ref letter_id="T"/>
<letter_ref letter_id="G"/>
<letter_ref letter_id="C"/>
<letter_ref letter_id="G"/>
<letter_ref letter_id="A"/>
<letter_ref letter_id="A"/>
<letter_ref letter_id="T"/>
<letter_ref letter_id="A"/>
<letter_ref letter_id="G"/>
<letter_ref letter_id="T"/>
<letter_ref letter_id="A"/>
<letter_ref letter_id="T"/>
<letter_ref letter_id="A"/>
<letter_ref letter_id="G"/>
<letter_ref letter_id="T"/>
<letter_ref letter_id="C"/>
<letter_ref letter_id="T"/>
<letter_ref letter_id="A"/>
<letter_ref letter_id="C"/>
<letter_ref letter_id="A"/>
<letter_ref letter_id="A"/>
<letter_ref letter_id="T"/>
<letter_ref letter_id="A"/>
<letter_ref letter_id="C"/>
<letter_ref letter_id="A"/>
<letter_ref letter_id="A"/>
<letter_ref letter_id="A"/>
<letter_ref letter_id="A"/>
<letter_ref letter_id="A"/>
<letter_ref letter_id="C"/>
<letter_ref letter_id="A"/>
</site>
<right_flank>ATGTTTTGGA</right_flank>
</contributing_site>
<contributing_site sequence_id="sequence_436" position="194" strand="minus" pvalue="1.15e-03" >
<left_flank>TTCTGCGGTA</left_flank>
<site>
<letter_ref letter_id="A"/>
<letter_ref letter_id="G"/>
<letter_ref letter_id="G"/>
<letter_ref letter_id="A"/>
<letter_ref letter_id="A"/>
<letter_ref letter_id="A"/>
<letter_ref letter_id="C"/>
<letter_ref letter_id="A"/>
<letter_ref letter_id="A"/>
<letter_ref letter_id="A"/>
<letter_ref letter_id="G"/>
<letter_ref letter_id="C"/>
<letter_ref letter_id="A"/>
<letter_ref letter_id="A"/>
<letter_ref letter_id="G"/>
<letter_ref letter_id="A"/>
<letter_ref letter_id="G"/>
<letter_ref letter_id="A"/>
<letter_ref letter_id="T"/>
<letter_ref letter_id="T"/>
<letter_ref letter_id="A"/>
<letter_ref letter_id="A"/>
<letter_ref letter_id="T"/>
<letter_ref letter_id="C"/>
<letter_ref letter_id="A"/>
<letter_ref letter_id="C"/>
<letter_ref letter_id="C"/>
<letter_ref letter_id="A"/>
<letter_ref letter_id="A"/>
<letter_ref letter_id="G"/>
<letter_ref letter_id="A"/>
<letter_ref letter_id="A"/>
<letter_ref letter_id="T"/>
<letter_ref letter_id="C"/>
<letter_ref letter_id="T"/>
<letter_ref letter_id="T"/>
<letter_ref letter_id="G"/>
<letter_ref letter_id="C"/>
<letter_ref letter_id="A"/>
<letter_ref letter_id="A"/>
<letter_ref letter_id="A"/>
<letter_ref letter_id="A"/>
<letter_ref letter_id="A"/>
<letter_ref letter_id="G"/>
<letter_ref letter_id="G"/>
<letter_ref letter_id="C"/>
<letter_ref letter_id="A"/>
<letter_ref letter_id="A"/>
<letter_ref letter_id="G"/>
<letter_ref letter_id="A"/>
</site>
<right_flank>GAATGGTAAA</right_flank>
</contributing_site>
<contributing_site sequence_id="sequence_328" position="419" strand="plus" pvalue="1.15e-03" >
<left_flank>TACTATAGCA</left_flank>
<site>
<letter_ref letter_id="A"/>
<letter_ref letter_id="A"/>
<letter_ref letter_id="T"/>
<letter_ref letter_id="A"/>
<letter_ref letter_id="G"/>
<letter_ref letter_id="A"/>
<letter_ref letter_id="A"/>
<letter_ref letter_id="A"/>
<letter_ref letter_id="C"/>
<letter_ref letter_id="T"/>
<letter_ref letter_id="A"/>
<letter_ref letter_id="A"/>
<letter_ref letter_id="A"/>
<letter_ref letter_id="A"/>
<letter_ref letter_id="T"/>
<letter_ref letter_id="A"/>
<letter_ref letter_id="G"/>
<letter_ref letter_id="G"/>
<letter_ref letter_id="T"/>
<letter_ref letter_id="T"/>
<letter_ref letter_id="T"/>
<letter_ref letter_id="A"/>
<letter_ref letter_id="A"/>
<letter_ref letter_id="A"/>
<letter_ref letter_id="A"/>
<letter_ref letter_id="A"/>
<letter_ref letter_id="T"/>
<letter_ref letter_id="A"/>
<letter_ref letter_id="A"/>
<letter_ref letter_id="T"/>
<letter_ref letter_id="T"/>
<letter_ref letter_id="A"/>
<letter_ref letter_id="A"/>
<letter_ref letter_id="G"/>
<letter_ref letter_id="T"/>
<letter_ref letter_id="G"/>
<letter_ref letter_id="A"/>
<letter_ref letter_id="T"/>
<letter_ref letter_id="A"/>
<letter_ref letter_id="T"/>
<letter_ref letter_id="A"/>
<letter_ref letter_id="A"/>
<letter_ref letter_id="T"/>
<letter_ref letter_id="A"/>
<letter_ref letter_id="A"/>
<letter_ref letter_id="A"/>
<letter_ref letter_id="T"/>
<letter_ref letter_id="A"/>
<letter_ref letter_id="A"/>
<letter_ref letter_id="A"/>
</site>
<right_flank>TAAAAATATT</right_flank>
</contributing_site>
<contributing_site sequence_id="sequence_307" position="420" strand="plus" pvalue="1.15e-03" >
<left_flank>AAGCCGACTA</left_flank>
<site>
<letter_ref letter_id="A"/>
<letter_ref letter_id="A"/>
<letter_ref letter_id="C"/>
<letter_ref letter_id="T"/>
<letter_ref letter_id="T"/>
<letter_ref letter_id="G"/>
<letter_ref letter_id="A"/>
<letter_ref letter_id="T"/>
<letter_ref letter_id="A"/>
<letter_ref letter_id="C"/>
<letter_ref letter_id="A"/>
<letter_ref letter_id="T"/>
<letter_ref letter_id="A"/>
<letter_ref letter_id="A"/>
<letter_ref letter_id="A"/>
<letter_ref letter_id="A"/>
<letter_ref letter_id="G"/>
<letter_ref letter_id="T"/>
<letter_ref letter_id="C"/>
<letter_ref letter_id="A"/>
<letter_ref letter_id="A"/>
<letter_ref letter_id="C"/>
<letter_ref letter_id="A"/>
<letter_ref letter_id="A"/>
<letter_ref letter_id="A"/>
<letter_ref letter_id="T"/>
<letter_ref letter_id="T"/>
<letter_ref letter_id="A"/>
<letter_ref letter_id="T"/>
<letter_ref letter_id="A"/>
<letter_ref letter_id="A"/>
<letter_ref letter_id="A"/>
<letter_ref letter_id="T"/>
<letter_ref letter_id="T"/>
<letter_ref letter_id="G"/>
<letter_ref letter_id="G"/>
<letter_ref letter_id="T"/>
<letter_ref letter_id="A"/>
<letter_ref letter_id="T"/>
<letter_ref letter_id="A"/>
<letter_ref letter_id="A"/>
<letter_ref letter_id="T"/>
<letter_ref letter_id="A"/>
<letter_ref letter_id="C"/>
<letter_ref letter_id="T"/>
<letter_ref letter_id="C"/>
<letter_ref letter_id="C"/>
<letter_ref letter_id="A"/>
<letter_ref letter_id="C"/>
<letter_ref letter_id="C"/>
</site>
<right_flank>TGTCCTAAAA</right_flank>
</contributing_site>
<contributing_site sequence_id="sequence_229" position="161" strand="plus" pvalue="1.15e-03" >
<left_flank>TTTTTTGCAT</left_flank>
<site>
<letter_ref letter_id="T"/>
<letter_ref letter_id="G"/>
<letter_ref letter_id="A"/>
<letter_ref letter_id="A"/>
<letter_ref letter_id="G"/>
<letter_ref letter_id="C"/>
<letter_ref letter_id="A"/>
<letter_ref letter_id="C"/>
<letter_ref letter_id="G"/>
<letter_ref letter_id="A"/>
<letter_ref letter_id="G"/>
<letter_ref letter_id="C"/>
<letter_ref letter_id="C"/>
<letter_ref letter_id="C"/>
<letter_ref letter_id="A"/>
<letter_ref letter_id="A"/>
<letter_ref letter_id="G"/>
<letter_ref letter_id="C"/>
<letter_ref letter_id="C"/>
<letter_ref letter_id="G"/>
<letter_ref letter_id="T"/>
<letter_ref letter_id="C"/>
<letter_ref letter_id="T"/>
<letter_ref letter_id="C"/>
<letter_ref letter_id="T"/>
<letter_ref letter_id="C"/>
<letter_ref letter_id="T"/>
<letter_ref letter_id="A"/>
<letter_ref letter_id="C"/>
<letter_ref letter_id="A"/>
<letter_ref letter_id="A"/>
<letter_ref letter_id="A"/>
<letter_ref letter_id="A"/>
<letter_ref letter_id="G"/>
<letter_ref letter_id="G"/>
<letter_ref letter_id="A"/>
<letter_ref letter_id="C"/>
<letter_ref letter_id="G"/>
<letter_ref letter_id="A"/>
<letter_ref letter_id="T"/>
<letter_ref letter_id="C"/>
<letter_ref letter_id="T"/>
<letter_ref letter_id="A"/>
<letter_ref letter_id="T"/>
<letter_ref letter_id="G"/>
<letter_ref letter_id="C"/>
<letter_ref letter_id="C"/>
<letter_ref letter_id="T"/>
<letter_ref letter_id="C"/>
<letter_ref letter_id="T"/>
</site>
<right_flank>CCTCCTTATA</right_flank>
</contributing_site>
<contributing_site sequence_id="sequence_223" position="437" strand="minus" pvalue="1.15e-03" >
<left_flank>CCCCACATGT</left_flank>
<site>
<letter_ref letter_id="A"/>
<letter_ref letter_id="T"/>
<letter_ref letter_id="A"/>
<letter_ref letter_id="A"/>
<letter_ref letter_id="A"/>
<letter_ref letter_id="A"/>
<letter_ref letter_id="A"/>
<letter_ref letter_id="A"/>
<letter_ref letter_id="T"/>
<letter_ref letter_id="T"/>
<letter_ref letter_id="C"/>
<letter_ref letter_id="A"/>
<letter_ref letter_id="C"/>
<letter_ref letter_id="A"/>
<letter_ref letter_id="A"/>
<letter_ref letter_id="T"/>
<letter_ref letter_id="A"/>
<letter_ref letter_id="A"/>
<letter_ref letter_id="T"/>
<letter_ref letter_id="A"/>
<letter_ref letter_id="A"/>
<letter_ref letter_id="C"/>
<letter_ref letter_id="T"/>
<letter_ref letter_id="C"/>
<letter_ref letter_id="A"/>
<letter_ref letter_id="T"/>
<letter_ref letter_id="G"/>
<letter_ref letter_id="A"/>
<letter_ref letter_id="T"/>
<letter_ref letter_id="C"/>
<letter_ref letter_id="A"/>
<letter_ref letter_id="A"/>
<letter_ref letter_id="T"/>
<letter_ref letter_id="G"/>
<letter_ref letter_id="G"/>
<letter_ref letter_id="T"/>
<letter_ref letter_id="T"/>
<letter_ref letter_id="C"/>
<letter_ref letter_id="A"/>
<letter_ref letter_id="T"/>
<letter_ref letter_id="G"/>
<letter_ref letter_id="T"/>
<letter_ref letter_id="G"/>
<letter_ref letter_id="T"/>
<letter_ref letter_id="A"/>
<letter_ref letter_id="A"/>
<letter_ref letter_id="C"/>
<letter_ref letter_id="G"/>
<letter_ref letter_id="T"/>
<letter_ref letter_id="T"/>
</site>
<right_flank>ATCCATAACC</right_flank>
</contributing_site>
<contributing_site sequence_id="sequence_193" position="101" strand="plus" pvalue="1.15e-03" >
<left_flank>AAATAAGCCA</left_flank>
<site>
<letter_ref letter_id="A"/>
<letter_ref letter_id="C"/>
<letter_ref letter_id="C"/>
<letter_ref letter_id="A"/>
<letter_ref letter_id="A"/>
<letter_ref letter_id="A"/>
<letter_ref letter_id="A"/>
<letter_ref letter_id="T"/>
<letter_ref letter_id="A"/>
<letter_ref letter_id="A"/>
<letter_ref letter_id="G"/>
<letter_ref letter_id="T"/>
<letter_ref letter_id="T"/>
<letter_ref letter_id="T"/>
<letter_ref letter_id="A"/>
<letter_ref letter_id="A"/>
<letter_ref letter_id="C"/>
<letter_ref letter_id="A"/>
<letter_ref letter_id="A"/>
<letter_ref letter_id="T"/>
<letter_ref letter_id="T"/>
<letter_ref letter_id="G"/>
<letter_ref letter_id="A"/>
<letter_ref letter_id="C"/>
<letter_ref letter_id="A"/>
<letter_ref letter_id="A"/>
<letter_ref letter_id="G"/>
<letter_ref letter_id="C"/>
<letter_ref letter_id="A"/>
<letter_ref letter_id="T"/>
<letter_ref letter_id="C"/>
<letter_ref letter_id="T"/>
<letter_ref letter_id="G"/>
<letter_ref letter_id="G"/>
<letter_ref letter_id="T"/>
<letter_ref letter_id="G"/>
<letter_ref letter_id="G"/>
<letter_ref letter_id="T"/>
<letter_ref letter_id="T"/>
<letter_ref letter_id="A"/>
<letter_ref letter_id="C"/>
<letter_ref letter_id="C"/>
<letter_ref letter_id="A"/>
<letter_ref letter_id="A"/>
<letter_ref letter_id="C"/>
<letter_ref letter_id="A"/>
<letter_ref letter_id="C"/>
<letter_ref letter_id="A"/>
<letter_ref letter_id="A"/>
<letter_ref letter_id="G"/>
</site>
<right_flank>AAAAAGATTT</right_flank>
</contributing_site>
<contributing_site sequence_id="sequence_179" position="251" strand="plus" pvalue="1.15e-03" >
<left_flank>ATTAGCAAGT</left_flank>
<site>
<letter_ref letter_id="T"/>
<letter_ref letter_id="T"/>
<letter_ref letter_id="A"/>
<letter_ref letter_id="C"/>
<letter_ref letter_id="A"/>
<letter_ref letter_id="A"/>
<letter_ref letter_id="A"/>
<letter_ref letter_id="T"/>
<letter_ref letter_id="G"/>
<letter_ref letter_id="T"/>
<letter_ref letter_id="A"/>
<letter_ref letter_id="C"/>
<letter_ref letter_id="C"/>
<letter_ref letter_id="A"/>
<letter_ref letter_id="A"/>
<letter_ref letter_id="A"/>
<letter_ref letter_id="A"/>
<letter_ref letter_id="T"/>
<letter_ref letter_id="A"/>
<letter_ref letter_id="T"/>
<letter_ref letter_id="T"/>
<letter_ref letter_id="T"/>
<letter_ref letter_id="A"/>
<letter_ref letter_id="T"/>
<letter_ref letter_id="C"/>
<letter_ref letter_id="T"/>
<letter_ref letter_id="A"/>
<letter_ref letter_id="C"/>
<letter_ref letter_id="A"/>
<letter_ref letter_id="A"/>
<letter_ref letter_id="T"/>
<letter_ref letter_id="T"/>
<letter_ref letter_id="G"/>
<letter_ref letter_id="T"/>
<letter_ref letter_id="G"/>
<letter_ref letter_id="T"/>
<letter_ref letter_id="T"/>
<letter_ref letter_id="T"/>
<letter_ref letter_id="G"/>
<letter_ref letter_id="T"/>
<letter_ref letter_id="C"/>
<letter_ref letter_id="T"/>
<letter_ref letter_id="A"/>
<letter_ref letter_id="A"/>
<letter_ref letter_id="A"/>
<letter_ref letter_id="T"/>
<letter_ref letter_id="A"/>
<letter_ref letter_id="G"/>
<letter_ref letter_id="C"/>
<letter_ref letter_id="C"/>
</site>
<right_flank>ACTAAGAGCA</right_flank>
</contributing_site>
<contributing_site sequence_id="sequence_165" position="97" strand="plus" pvalue="1.15e-03" >
<left_flank>TCTCTTTGAT</left_flank>
<site>
<letter_ref letter_id="G"/>
<letter_ref letter_id="A"/>
<letter_ref letter_id="A"/>
<letter_ref letter_id="T"/>
<letter_ref letter_id="C"/>
<letter_ref letter_id="A"/>
<letter_ref letter_id="A"/>
<letter_ref letter_id="G"/>
<letter_ref letter_id="G"/>
<letter_ref letter_id="G"/>
<letter_ref letter_id="C"/>
<letter_ref letter_id="A"/>
<letter_ref letter_id="A"/>
<letter_ref letter_id="G"/>
<letter_ref letter_id="C"/>
<letter_ref letter_id="A"/>
<letter_ref letter_id="A"/>
<letter_ref letter_id="C"/>
<letter_ref letter_id="A"/>
<letter_ref letter_id="A"/>
<letter_ref letter_id="A"/>
<letter_ref letter_id="T"/>
<letter_ref letter_id="A"/>
<letter_ref letter_id="C"/>
<letter_ref letter_id="A"/>
<letter_ref letter_id="T"/>
<letter_ref letter_id="A"/>
<letter_ref letter_id="C"/>
<letter_ref letter_id="A"/>
<letter_ref letter_id="T"/>
<letter_ref letter_id="C"/>
<letter_ref letter_id="C"/>
<letter_ref letter_id="T"/>
<letter_ref letter_id="A"/>
<letter_ref letter_id="G"/>
<letter_ref letter_id="A"/>
<letter_ref letter_id="T"/>
<letter_ref letter_id="C"/>
<letter_ref letter_id="A"/>
<letter_ref letter_id="A"/>
<letter_ref letter_id="C"/>
<letter_ref letter_id="A"/>
<letter_ref letter_id="A"/>
<letter_ref letter_id="A"/>
<letter_ref letter_id="T"/>
<letter_ref letter_id="A"/>
<letter_ref letter_id="C"/>
<letter_ref letter_id="A"/>
<letter_ref letter_id="C"/>
<letter_ref letter_id="T"/>
</site>
<right_flank>ACTCTGGTTC</right_flank>
</contributing_site>
<contributing_site sequence_id="sequence_136" position="350" strand="minus" pvalue="1.15e-03" >
<left_flank>TAGCTAACTT</left_flank>
<site>
<letter_ref letter_id="A"/>
<letter_ref letter_id="G"/>
<letter_ref letter_id="A"/>
<letter_ref letter_id="T"/>
<letter_ref letter_id="T"/>
<letter_ref letter_id="A"/>
<letter_ref letter_id="T"/>
<letter_ref letter_id="A"/>
<letter_ref letter_id="T"/>
<letter_ref letter_id="A"/>
<letter_ref letter_id="C"/>
<letter_ref letter_id="C"/>
<letter_ref letter_id="T"/>
<letter_ref letter_id="A"/>
<letter_ref letter_id="A"/>
<letter_ref letter_id="A"/>
<letter_ref letter_id="C"/>
<letter_ref letter_id="A"/>
<letter_ref letter_id="A"/>
<letter_ref letter_id="T"/>
<letter_ref letter_id="A"/>
<letter_ref letter_id="A"/>
<letter_ref letter_id="A"/>
<letter_ref letter_id="C"/>
<letter_ref letter_id="A"/>
<letter_ref letter_id="C"/>
<letter_ref letter_id="A"/>
<letter_ref letter_id="A"/>
<letter_ref letter_id="A"/>
<letter_ref letter_id="A"/>
<letter_ref letter_id="A"/>
<letter_ref letter_id="G"/>
<letter_ref letter_id="A"/>
<letter_ref letter_id="G"/>
<letter_ref letter_id="T"/>
<letter_ref letter_id="T"/>
<letter_ref letter_id="T"/>
<letter_ref letter_id="C"/>
<letter_ref letter_id="A"/>
<letter_ref letter_id="C"/>
<letter_ref letter_id="A"/>
<letter_ref letter_id="A"/>
<letter_ref letter_id="T"/>
<letter_ref letter_id="G"/>
<letter_ref letter_id="G"/>
<letter_ref letter_id="A"/>
<letter_ref letter_id="T"/>
<letter_ref letter_id="G"/>
<letter_ref letter_id="C"/>
<letter_ref letter_id="A"/>
</site>
<right_flank>AATCCTGGAT</right_flank>
</contributing_site>
<contributing_site sequence_id="sequence_101" position="28" strand="plus" pvalue="1.15e-03" >
<left_flank>TTAAATGCAT</left_flank>
<site>
<letter_ref letter_id="T"/>
<letter_ref letter_id="T"/>
<letter_ref letter_id="G"/>
<letter_ref letter_id="T"/>
<letter_ref letter_id="A"/>
<letter_ref letter_id="C"/>
<letter_ref letter_id="A"/>
<letter_ref letter_id="G"/>
<letter_ref letter_id="C"/>
<letter_ref letter_id="A"/>
<letter_ref letter_id="G"/>
<letter_ref letter_id="C"/>
<letter_ref letter_id="A"/>
<letter_ref letter_id="G"/>
<letter_ref letter_id="A"/>
<letter_ref letter_id="T"/>
<letter_ref letter_id="C"/>
<letter_ref letter_id="A"/>
<letter_ref letter_id="A"/>
<letter_ref letter_id="T"/>
<letter_ref letter_id="A"/>
<letter_ref letter_id="G"/>
<letter_ref letter_id="A"/>
<letter_ref letter_id="A"/>
<letter_ref letter_id="C"/>
<letter_ref letter_id="A"/>
<letter_ref letter_id="G"/>
<letter_ref letter_id="A"/>
<letter_ref letter_id="C"/>
<letter_ref letter_id="G"/>
<letter_ref letter_id="A"/>
<letter_ref letter_id="C"/>
<letter_ref letter_id="A"/>
<letter_ref letter_id="A"/>
<letter_ref letter_id="A"/>
<letter_ref letter_id="T"/>
<letter_ref letter_id="T"/>
<letter_ref letter_id="C"/>
<letter_ref letter_id="G"/>
<letter_ref letter_id="T"/>
<letter_ref letter_id="A"/>
<letter_ref letter_id="C"/>
<letter_ref letter_id="A"/>
<letter_ref letter_id="G"/>
<letter_ref letter_id="T"/>
<letter_ref letter_id="A"/>
<letter_ref letter_id="G"/>
<letter_ref letter_id="G"/>
<letter_ref letter_id="A"/>
<letter_ref letter_id="A"/>
</site>
<right_flank>GTGAGGCGTC</right_flank>
</contributing_site>
<contributing_site sequence_id="sequence_76" position="94" strand="minus" pvalue="1.15e-03" >
<left_flank>GAGTACATCC</left_flank>
<site>
<letter_ref letter_id="T"/>
<letter_ref letter_id="C"/>
<letter_ref letter_id="G"/>
<letter_ref letter_id="T"/>
<letter_ref letter_id="T"/>
<letter_ref letter_id="C"/>
<letter_ref letter_id="C"/>
<letter_ref letter_id="G"/>
<letter_ref letter_id="G"/>
<letter_ref letter_id="A"/>
<letter_ref letter_id="G"/>
<letter_ref letter_id="C"/>
<letter_ref letter_id="A"/>
<letter_ref letter_id="A"/>
<letter_ref letter_id="G"/>
<letter_ref letter_id="G"/>
<letter_ref letter_id="A"/>
<letter_ref letter_id="G"/>
<letter_ref letter_id="C"/>
<letter_ref letter_id="T"/>
<letter_ref letter_id="G"/>
<letter_ref letter_id="C"/>
<letter_ref letter_id="T"/>
<letter_ref letter_id="C"/>
<letter_ref letter_id="A"/>
<letter_ref letter_id="G"/>
<letter_ref letter_id="G"/>
<letter_ref letter_id="A"/>
<letter_ref letter_id="G"/>
<letter_ref letter_id="T"/>
<letter_ref letter_id="T"/>
<letter_ref letter_id="A"/>
<letter_ref letter_id="G"/>
<letter_ref letter_id="T"/>
<letter_ref letter_id="T"/>
<letter_ref letter_id="C"/>
<letter_ref letter_id="A"/>
<letter_ref letter_id="G"/>
<letter_ref letter_id="G"/>
<letter_ref letter_id="A"/>
<letter_ref letter_id="G"/>
<letter_ref letter_id="C"/>
<letter_ref letter_id="C"/>
<letter_ref letter_id="A"/>
<letter_ref letter_id="G"/>
<letter_ref letter_id="C"/>
<letter_ref letter_id="A"/>
<letter_ref letter_id="C"/>
<letter_ref letter_id="C"/>
<letter_ref letter_id="A"/>
</site>
<right_flank>GAACCTGCCA</right_flank>
</contributing_site>
<contributing_site sequence_id="sequence_2" position="540" strand="minus" pvalue="1.15e-03" >
<left_flank>ACATATACCA</left_flank>
<site>
<letter_ref letter_id="T"/>
<letter_ref letter_id="T"/>
<letter_ref letter_id="G"/>
<letter_ref letter_id="T"/>
<letter_ref letter_id="T"/>
<letter_ref letter_id="A"/>
<letter_ref letter_id="A"/>
<letter_ref letter_id="G"/>
<letter_ref letter_id="A"/>
<letter_ref letter_id="T"/>
<letter_ref letter_id="G"/>
<letter_ref letter_id="A"/>
<letter_ref letter_id="C"/>
<letter_ref letter_id="A"/>
<letter_ref letter_id="A"/>
<letter_ref letter_id="T"/>
<letter_ref letter_id="A"/>
<letter_ref letter_id="C"/>
<letter_ref letter_id="T"/>
<letter_ref letter_id="A"/>
<letter_ref letter_id="T"/>
<letter_ref letter_id="T"/>
<letter_ref letter_id="T"/>
<letter_ref letter_id="T"/>
<letter_ref letter_id="T"/>
<letter_ref letter_id="A"/>
<letter_ref letter_id="G"/>
<letter_ref letter_id="C"/>
<letter_ref letter_id="T"/>
<letter_ref letter_id="A"/>
<letter_ref letter_id="A"/>
<letter_ref letter_id="T"/>
<letter_ref letter_id="A"/>
<letter_ref letter_id="A"/>
<letter_ref letter_id="G"/>
<letter_ref letter_id="T"/>
<letter_ref letter_id="T"/>
<letter_ref letter_id="C"/>
<letter_ref letter_id="A"/>
<letter_ref letter_id="T"/>
<letter_ref letter_id="A"/>
<letter_ref letter_id="A"/>
<letter_ref letter_id="A"/>
<letter_ref letter_id="T"/>
<letter_ref letter_id="C"/>
<letter_ref letter_id="A"/>
<letter_ref letter_id="C"/>
<letter_ref letter_id="A"/>
<letter_ref letter_id="T"/>
<letter_ref letter_id="A"/>
</site>
<right_flank>ATAATATCAT</right_flank>
</contributing_site>
<contributing_site sequence_id="sequence_640" position="225" strand="minus" pvalue="1.18e-03" >
<left_flank>CTCTTGCTCA</left_flank>
<site>
<letter_ref letter_id="T"/>
<letter_ref letter_id="G"/>
<letter_ref letter_id="T"/>
<letter_ref letter_id="T"/>
<letter_ref letter_id="T"/>
<letter_ref letter_id="T"/>
<letter_ref letter_id="T"/>
<letter_ref letter_id="C"/>
<letter_ref letter_id="G"/>
<letter_ref letter_id="C"/>
<letter_ref letter_id="G"/>
<letter_ref letter_id="A"/>
<letter_ref letter_id="A"/>
<letter_ref letter_id="G"/>
<letter_ref letter_id="A"/>
<letter_ref letter_id="T"/>
<letter_ref letter_id="C"/>
<letter_ref letter_id="C"/>
<letter_ref letter_id="A"/>
<letter_ref letter_id="T"/>
<letter_ref letter_id="A"/>
<letter_ref letter_id="A"/>
<letter_ref letter_id="C"/>
<letter_ref letter_id="A"/>
<letter_ref letter_id="A"/>
<letter_ref letter_id="C"/>
<letter_ref letter_id="A"/>
<letter_ref letter_id="C"/>
<letter_ref letter_id="G"/>
<letter_ref letter_id="G"/>
<letter_ref letter_id="G"/>
<letter_ref letter_id="C"/>
<letter_ref letter_id="G"/>
<letter_ref letter_id="T"/>
<letter_ref letter_id="G"/>
<letter_ref letter_id="A"/>
<letter_ref letter_id="A"/>
<letter_ref letter_id="G"/>
<letter_ref letter_id="G"/>
<letter_ref letter_id="A"/>
<letter_ref letter_id="C"/>
<letter_ref letter_id="C"/>
<letter_ref letter_id="A"/>
<letter_ref letter_id="T"/>
<letter_ref letter_id="A"/>
<letter_ref letter_id="T"/>
<letter_ref letter_id="A"/>
<letter_ref letter_id="A"/>
<letter_ref letter_id="A"/>
<letter_ref letter_id="G"/>
</site>
<right_flank>CAGGCCTTTG</right_flank>
</contributing_site>
<contributing_site sequence_id="sequence_611" position="466" strand="plus" pvalue="1.18e-03" >
<left_flank>TAGGATATCA</left_flank>
<site>
<letter_ref letter_id="G"/>
<letter_ref letter_id="T"/>
<letter_ref letter_id="G"/>
<letter_ref letter_id="A"/>
<letter_ref letter_id="G"/>
<letter_ref letter_id="G"/>
<letter_ref letter_id="C"/>
<letter_ref letter_id="A"/>
<letter_ref letter_id="A"/>
<letter_ref letter_id="A"/>
<letter_ref letter_id="T"/>
<letter_ref letter_id="A"/>
<letter_ref letter_id="G"/>
<letter_ref letter_id="G"/>
<letter_ref letter_id="A"/>
<letter_ref letter_id="T"/>
<letter_ref letter_id="A"/>
<letter_ref letter_id="A"/>
<letter_ref letter_id="A"/>
<letter_ref letter_id="C"/>
<letter_ref letter_id="T"/>
<letter_ref letter_id="G"/>
<letter_ref letter_id="C"/>
<letter_ref letter_id="G"/>
<letter_ref letter_id="C"/>
<letter_ref letter_id="A"/>
<letter_ref letter_id="A"/>
<letter_ref letter_id="A"/>
<letter_ref letter_id="A"/>
<letter_ref letter_id="A"/>
<letter_ref letter_id="G"/>
<letter_ref letter_id="G"/>
<letter_ref letter_id="A"/>
<letter_ref letter_id="A"/>
<letter_ref letter_id="G"/>
<letter_ref letter_id="G"/>
<letter_ref letter_id="C"/>
<letter_ref letter_id="G"/>
<letter_ref letter_id="A"/>
<letter_ref letter_id="C"/>
<letter_ref letter_id="C"/>
<letter_ref letter_id="C"/>
<letter_ref letter_id="A"/>
<letter_ref letter_id="T"/>
<letter_ref letter_id="A"/>
<letter_ref letter_id="C"/>
<letter_ref letter_id="A"/>
<letter_ref letter_id="T"/>
<letter_ref letter_id="C"/>
<letter_ref letter_id="A"/>
</site>
<right_flank>GGAACAAAGA</right_flank>
</contributing_site>
<contributing_site sequence_id="sequence_564" position="68" strand="plus" pvalue="1.18e-03" >
<left_flank>ATATAACCAA</left_flank>
<site>
<letter_ref letter_id="G"/>
<letter_ref letter_id="T"/>
<letter_ref letter_id="C"/>
<letter_ref letter_id="A"/>
<letter_ref letter_id="T"/>
<letter_ref letter_id="T"/>
<letter_ref letter_id="C"/>
<letter_ref letter_id="C"/>
<letter_ref letter_id="A"/>
<letter_ref letter_id="G"/>
<letter_ref letter_id="G"/>
<letter_ref letter_id="A"/>
<letter_ref letter_id="A"/>
<letter_ref letter_id="G"/>
<letter_ref letter_id="A"/>
<letter_ref letter_id="T"/>
<letter_ref letter_id="T"/>
<letter_ref letter_id="A"/>
<letter_ref letter_id="T"/>
<letter_ref letter_id="A"/>
<letter_ref letter_id="A"/>
<letter_ref letter_id="T"/>
<letter_ref letter_id="A"/>
<letter_ref letter_id="A"/>
<letter_ref letter_id="T"/>
<letter_ref letter_id="A"/>
<letter_ref letter_id="G"/>
<letter_ref letter_id="A"/>
<letter_ref letter_id="A"/>
<letter_ref letter_id="A"/>
<letter_ref letter_id="A"/>
<letter_ref letter_id="G"/>
<letter_ref letter_id="G"/>
<letter_ref letter_id="T"/>
<letter_ref letter_id="G"/>
<letter_ref letter_id="A"/>
<letter_ref letter_id="T"/>
<letter_ref letter_id="G"/>
<letter_ref letter_id="A"/>
<letter_ref letter_id="A"/>
<letter_ref letter_id="C"/>
<letter_ref letter_id="C"/>
<letter_ref letter_id="T"/>
<letter_ref letter_id="G"/>
<letter_ref letter_id="T"/>
<letter_ref letter_id="A"/>
<letter_ref letter_id="G"/>
<letter_ref letter_id="G"/>
<letter_ref letter_id="A"/>
<letter_ref letter_id="G"/>
</site>
<right_flank>TGTCAAATGC</right_flank>
</contributing_site>
<contributing_site sequence_id="sequence_560" position="431" strand="plus" pvalue="1.18e-03" >
<left_flank>GGATTAAAGG</left_flank>
<site>
<letter_ref letter_id="T"/>
<letter_ref letter_id="C"/>
<letter_ref letter_id="T"/>
<letter_ref letter_id="C"/>
<letter_ref letter_id="C"/>
<letter_ref letter_id="A"/>
<letter_ref letter_id="A"/>
<letter_ref letter_id="A"/>
<letter_ref letter_id="G"/>
<letter_ref letter_id="G"/>
<letter_ref letter_id="C"/>
<letter_ref letter_id="A"/>
<letter_ref letter_id="A"/>
<letter_ref letter_id="A"/>
<letter_ref letter_id="T"/>
<letter_ref letter_id="T"/>
<letter_ref letter_id="G"/>
<letter_ref letter_id="A"/>
<letter_ref letter_id="T"/>
<letter_ref letter_id="A"/>
<letter_ref letter_id="T"/>
<letter_ref letter_id="G"/>
<letter_ref letter_id="A"/>
<letter_ref letter_id="T"/>
<letter_ref letter_id="A"/>
<letter_ref letter_id="T"/>
<letter_ref letter_id="C"/>
<letter_ref letter_id="T"/>
<letter_ref letter_id="C"/>
<letter_ref letter_id="A"/>
<letter_ref letter_id="A"/>
<letter_ref letter_id="C"/>
<letter_ref letter_id="G"/>
<letter_ref letter_id="T"/>
<letter_ref letter_id="A"/>
<letter_ref letter_id="A"/>
<letter_ref letter_id="G"/>
<letter_ref letter_id="G"/>
<letter_ref letter_id="A"/>
<letter_ref letter_id="G"/>
<letter_ref letter_id="T"/>
<letter_ref letter_id="T"/>
<letter_ref letter_id="A"/>
<letter_ref letter_id="A"/>
<letter_ref letter_id="A"/>
<letter_ref letter_id="A"/>
<letter_ref letter_id="G"/>
<letter_ref letter_id="A"/>
<letter_ref letter_id="C"/>
<letter_ref letter_id="C"/>
</site>
<right_flank>ACAGGTGGCC</right_flank>
</contributing_site>
<contributing_site sequence_id="sequence_555" position="530" strand="plus" pvalue="1.18e-03" >
<left_flank>TAGTTCATTT</left_flank>
<site>
<letter_ref letter_id="T"/>
<letter_ref letter_id="T"/>
<letter_ref letter_id="G"/>
<letter_ref letter_id="A"/>
<letter_ref letter_id="A"/>
<letter_ref letter_id="C"/>
<letter_ref letter_id="T"/>
<letter_ref letter_id="A"/>
<letter_ref letter_id="A"/>
<letter_ref letter_id="A"/>
<letter_ref letter_id="T"/>
<letter_ref letter_id="C"/>
<letter_ref letter_id="G"/>
<letter_ref letter_id="C"/>
<letter_ref letter_id="G"/>
<letter_ref letter_id="A"/>
<letter_ref letter_id="C"/>
<letter_ref letter_id="A"/>
<letter_ref letter_id="A"/>
<letter_ref letter_id="T"/>
<letter_ref letter_id="A"/>
<letter_ref letter_id="C"/>
<letter_ref letter_id="A"/>
<letter_ref letter_id="A"/>
<letter_ref letter_id="A"/>
<letter_ref letter_id="A"/>
<letter_ref letter_id="T"/>
<letter_ref letter_id="A"/>
<letter_ref letter_id="A"/>
<letter_ref letter_id="C"/>
<letter_ref letter_id="A"/>
<letter_ref letter_id="G"/>
<letter_ref letter_id="A"/>
<letter_ref letter_id="G"/>
<letter_ref letter_id="G"/>
<letter_ref letter_id="G"/>
<letter_ref letter_id="A"/>
<letter_ref letter_id="G"/>
<letter_ref letter_id="T"/>
<letter_ref letter_id="A"/>
<letter_ref letter_id="A"/>
<letter_ref letter_id="A"/>
<letter_ref letter_id="T"/>
<letter_ref letter_id="C"/>
<letter_ref letter_id="A"/>
<letter_ref letter_id="T"/>
<letter_ref letter_id="A"/>
<letter_ref letter_id="T"/>
<letter_ref letter_id="G"/>
<letter_ref letter_id="T"/>
</site>
<right_flank>CATTACGATT</right_flank>
</contributing_site>
<contributing_site sequence_id="sequence_483" position="419" strand="minus" pvalue="1.18e-03" >
<left_flank>GATAAAAAAA</left_flank>
<site>
<letter_ref letter_id="T"/>
<letter_ref letter_id="A"/>
<letter_ref letter_id="C"/>
<letter_ref letter_id="C"/>
<letter_ref letter_id="G"/>
<letter_ref letter_id="C"/>
<letter_ref letter_id="T"/>
<letter_ref letter_id="A"/>
<letter_ref letter_id="G"/>
<letter_ref letter_id="T"/>
<letter_ref letter_id="A"/>
<letter_ref letter_id="A"/>
<letter_ref letter_id="A"/>
<letter_ref letter_id="A"/>
<letter_ref letter_id="T"/>
<letter_ref letter_id="T"/>
<letter_ref letter_id="A"/>
<letter_ref letter_id="T"/>
<letter_ref letter_id="A"/>
<letter_ref letter_id="A"/>
<letter_ref letter_id="C"/>
<letter_ref letter_id="G"/>
<letter_ref letter_id="A"/>
<letter_ref letter_id="A"/>
<letter_ref letter_id="G"/>
<letter_ref letter_id="A"/>
<letter_ref letter_id="A"/>
<letter_ref letter_id="A"/>
<letter_ref letter_id="G"/>
<letter_ref letter_id="A"/>
<letter_ref letter_id="A"/>
<letter_ref letter_id="T"/>
<letter_ref letter_id="A"/>
<letter_ref letter_id="T"/>
<letter_ref letter_id="A"/>
<letter_ref letter_id="C"/>
<letter_ref letter_id="T"/>
<letter_ref letter_id="A"/>
<letter_ref letter_id="C"/>
<letter_ref letter_id="C"/>
<letter_ref letter_id="A"/>
<letter_ref letter_id="T"/>
<letter_ref letter_id="A"/>
<letter_ref letter_id="A"/>
<letter_ref letter_id="A"/>
<letter_ref letter_id="T"/>
<letter_ref letter_id="C"/>
<letter_ref letter_id="A"/>
<letter_ref letter_id="A"/>
<letter_ref letter_id="A"/>
</site>
<right_flank>GCGATAAACA</right_flank>
</contributing_site>
<contributing_site sequence_id="sequence_378" position="457" strand="minus" pvalue="1.18e-03" >
<left_flank>TCAAAACCTT</left_flank>
<site>
<letter_ref letter_id="C"/>
<letter_ref letter_id="T"/>
<letter_ref letter_id="C"/>
<letter_ref letter_id="C"/>
<letter_ref letter_id="A"/>
<letter_ref letter_id="C"/>
<letter_ref letter_id="A"/>
<letter_ref letter_id="C"/>
<letter_ref letter_id="A"/>
<letter_ref letter_id="T"/>
<letter_ref letter_id="T"/>
<letter_ref letter_id="A"/>
<letter_ref letter_id="A"/>
<letter_ref letter_id="C"/>
<letter_ref letter_id="A"/>
<letter_ref letter_id="C"/>
<letter_ref letter_id="A"/>
<letter_ref letter_id="A"/>
<letter_ref letter_id="A"/>
<letter_ref letter_id="A"/>
<letter_ref letter_id="T"/>
<letter_ref letter_id="G"/>
<letter_ref letter_id="C"/>
<letter_ref letter_id="A"/>
<letter_ref letter_id="A"/>
<letter_ref letter_id="C"/>
<letter_ref letter_id="C"/>
<letter_ref letter_id="A"/>
<letter_ref letter_id="G"/>
<letter_ref letter_id="C"/>
<letter_ref letter_id="A"/>
<letter_ref letter_id="C"/>
<letter_ref letter_id="A"/>
<letter_ref letter_id="A"/>
<letter_ref letter_id="A"/>
<letter_ref letter_id="T"/>
<letter_ref letter_id="G"/>
<letter_ref letter_id="C"/>
<letter_ref letter_id="A"/>
<letter_ref letter_id="A"/>
<letter_ref letter_id="C"/>
<letter_ref letter_id="A"/>
<letter_ref letter_id="A"/>
<letter_ref letter_id="C"/>
<letter_ref letter_id="C"/>
<letter_ref letter_id="A"/>
<letter_ref letter_id="A"/>
<letter_ref letter_id="A"/>
<letter_ref letter_id="T"/>
<letter_ref letter_id="C"/>
</site>
<right_flank>AAATTATTAT</right_flank>
</contributing_site>
<contributing_site sequence_id="sequence_373" position="85" strand="plus" pvalue="1.18e-03" >
<left_flank>CACACTATGT</left_flank>
<site>
<letter_ref letter_id="T"/>
<letter_ref letter_id="T"/>
<letter_ref letter_id="A"/>
<letter_ref letter_id="T"/>
<letter_ref letter_id="A"/>
<letter_ref letter_id="C"/>
<letter_ref letter_id="A"/>
<letter_ref letter_id="A"/>
<letter_ref letter_id="A"/>
<letter_ref letter_id="A"/>
<letter_ref letter_id="A"/>
<letter_ref letter_id="A"/>
<letter_ref letter_id="A"/>
<letter_ref letter_id="C"/>
<letter_ref letter_id="A"/>
<letter_ref letter_id="C"/>
<letter_ref letter_id="G"/>
<letter_ref letter_id="G"/>
<letter_ref letter_id="C"/>
<letter_ref letter_id="A"/>
<letter_ref letter_id="G"/>
<letter_ref letter_id="A"/>
<letter_ref letter_id="G"/>
<letter_ref letter_id="G"/>
<letter_ref letter_id="T"/>
<letter_ref letter_id="C"/>
<letter_ref letter_id="C"/>
<letter_ref letter_id="C"/>
<letter_ref letter_id="C"/>
<letter_ref letter_id="T"/>
<letter_ref letter_id="C"/>
<letter_ref letter_id="T"/>
<letter_ref letter_id="G"/>
<letter_ref letter_id="A"/>
<letter_ref letter_id="T"/>
<letter_ref letter_id="A"/>
<letter_ref letter_id="G"/>
<letter_ref letter_id="C"/>
<letter_ref letter_id="T"/>
<letter_ref letter_id="T"/>
<letter_ref letter_id="A"/>
<letter_ref letter_id="A"/>
<letter_ref letter_id="A"/>
<letter_ref letter_id="C"/>
<letter_ref letter_id="A"/>
<letter_ref letter_id="A"/>
<letter_ref letter_id="A"/>
<letter_ref letter_id="C"/>
<letter_ref letter_id="A"/>
<letter_ref letter_id="A"/>
</site>
<right_flank>TTCACCAGCC</right_flank>
</contributing_site>
<contributing_site sequence_id="sequence_362" position="211" strand="minus" pvalue="1.18e-03" >
<left_flank>AGAGATTATT</left_flank>
<site>
<letter_ref letter_id="T"/>
<letter_ref letter_id="T"/>
<letter_ref letter_id="A"/>
<letter_ref letter_id="G"/>
<letter_ref letter_id="A"/>
<letter_ref letter_id="C"/>
<letter_ref letter_id="T"/>
<letter_ref letter_id="A"/>
<letter_ref letter_id="T"/>
<letter_ref letter_id="C"/>
<letter_ref letter_id="T"/>
<letter_ref letter_id="C"/>
<letter_ref letter_id="C"/>
<letter_ref letter_id="A"/>
<letter_ref letter_id="A"/>
<letter_ref letter_id="T"/>
<letter_ref letter_id="C"/>
<letter_ref letter_id="A"/>
<letter_ref letter_id="T"/>
<letter_ref letter_id="A"/>
<letter_ref letter_id="T"/>
<letter_ref letter_id="C"/>
<letter_ref letter_id="A"/>
<letter_ref letter_id="T"/>
<letter_ref letter_id="A"/>
<letter_ref letter_id="G"/>
<letter_ref letter_id="A"/>
<letter_ref letter_id="T"/>
<letter_ref letter_id="A"/>
<letter_ref letter_id="T"/>
<letter_ref letter_id="G"/>
<letter_ref letter_id="C"/>
<letter_ref letter_id="A"/>
<letter_ref letter_id="T"/>
<letter_ref letter_id="C"/>
<letter_ref letter_id="A"/>
<letter_ref letter_id="T"/>
<letter_ref letter_id="C"/>
<letter_ref letter_id="C"/>
<letter_ref letter_id="A"/>
<letter_ref letter_id="C"/>
<letter_ref letter_id="A"/>
<letter_ref letter_id="A"/>
<letter_ref letter_id="G"/>
<letter_ref letter_id="A"/>
<letter_ref letter_id="A"/>
<letter_ref letter_id="A"/>
<letter_ref letter_id="A"/>
<letter_ref letter_id="C"/>
<letter_ref letter_id="A"/>
</site>
<right_flank>AAATATCAAG</right_flank>
</contributing_site>
<contributing_site sequence_id="sequence_333" position="420" strand="plus" pvalue="1.18e-03" >
<left_flank>ATTGCTTGAT</left_flank>
<site>
<letter_ref letter_id="T"/>
<letter_ref letter_id="C"/>
<letter_ref letter_id="C"/>
<letter_ref letter_id="A"/>
<letter_ref letter_id="A"/>
<letter_ref letter_id="C"/>
<letter_ref letter_id="A"/>
<letter_ref letter_id="T"/>
<letter_ref letter_id="A"/>
<letter_ref letter_id="T"/>
<letter_ref letter_id="C"/>
<letter_ref letter_id="C"/>
<letter_ref letter_id="A"/>
<letter_ref letter_id="A"/>
<letter_ref letter_id="A"/>
<letter_ref letter_id="C"/>
<letter_ref letter_id="A"/>
<letter_ref letter_id="C"/>
<letter_ref letter_id="C"/>
<letter_ref letter_id="A"/>
<letter_ref letter_id="A"/>
<letter_ref letter_id="A"/>
<letter_ref letter_id="T"/>
<letter_ref letter_id="C"/>
<letter_ref letter_id="A"/>
<letter_ref letter_id="C"/>
<letter_ref letter_id="G"/>
<letter_ref letter_id="G"/>
<letter_ref letter_id="T"/>
<letter_ref letter_id="T"/>
<letter_ref letter_id="T"/>
<letter_ref letter_id="G"/>
<letter_ref letter_id="C"/>
<letter_ref letter_id="G"/>
<letter_ref letter_id="C"/>
<letter_ref letter_id="T"/>
<letter_ref letter_id="A"/>
<letter_ref letter_id="G"/>
<letter_ref letter_id="C"/>
<letter_ref letter_id="A"/>
<letter_ref letter_id="G"/>
<letter_ref letter_id="C"/>
<letter_ref letter_id="A"/>
<letter_ref letter_id="G"/>
<letter_ref letter_id="A"/>
<letter_ref letter_id="T"/>
<letter_ref letter_id="C"/>
<letter_ref letter_id="T"/>
<letter_ref letter_id="C"/>
<letter_ref letter_id="A"/>
</site>
<right_flank>AAATCTTTAC</right_flank>
</contributing_site>
<contributing_site sequence_id="sequence_309" position="160" strand="plus" pvalue="1.18e-03" >
<left_flank>TAAAAGTTGC</left_flank>
<site>
<letter_ref letter_id="T"/>
<letter_ref letter_id="T"/>
<letter_ref letter_id="T"/>
<letter_ref letter_id="A"/>
<letter_ref letter_id="G"/>
<letter_ref letter_id="A"/>
<letter_ref letter_id="A"/>
<letter_ref letter_id="A"/>
<letter_ref letter_id="T"/>
<letter_ref letter_id="T"/>
<letter_ref letter_id="A"/>
<letter_ref letter_id="A"/>
<letter_ref letter_id="T"/>
<letter_ref letter_id="T"/>
<letter_ref letter_id="A"/>
<letter_ref letter_id="A"/>
<letter_ref letter_id="A"/>
<letter_ref letter_id="T"/>
<letter_ref letter_id="C"/>
<letter_ref letter_id="A"/>
<letter_ref letter_id="T"/>
<letter_ref letter_id="T"/>
<letter_ref letter_id="A"/>
<letter_ref letter_id="A"/>
<letter_ref letter_id="A"/>
<letter_ref letter_id="A"/>
<letter_ref letter_id="T"/>
<letter_ref letter_id="G"/>
<letter_ref letter_id="C"/>
<letter_ref letter_id="A"/>
<letter_ref letter_id="G"/>
<letter_ref letter_id="A"/>
<letter_ref letter_id="A"/>
<letter_ref letter_id="T"/>
<letter_ref letter_id="T"/>
<letter_ref letter_id="T"/>
<letter_ref letter_id="T"/>
<letter_ref letter_id="C"/>
<letter_ref letter_id="C"/>
<letter_ref letter_id="A"/>
<letter_ref letter_id="A"/>
<letter_ref letter_id="C"/>
<letter_ref letter_id="A"/>
<letter_ref letter_id="T"/>
<letter_ref letter_id="A"/>
<letter_ref letter_id="T"/>
<letter_ref letter_id="A"/>
<letter_ref letter_id="C"/>
<letter_ref letter_id="C"/>
<letter_ref letter_id="A"/>
</site>
<right_flank>TTTTGATTAC</right_flank>
</contributing_site>
<contributing_site sequence_id="sequence_181" position="137" strand="plus" pvalue="1.18e-03" >
<left_flank>GCGTCAACAC</left_flank>
<site>
<letter_ref letter_id="A"/>
<letter_ref letter_id="T"/>
<letter_ref letter_id="G"/>
<letter_ref letter_id="T"/>
<letter_ref letter_id="G"/>
<letter_ref letter_id="C"/>
<letter_ref letter_id="G"/>
<letter_ref letter_id="G"/>
<letter_ref letter_id="C"/>
<letter_ref letter_id="C"/>
<letter_ref letter_id="A"/>
<letter_ref letter_id="T"/>
<letter_ref letter_id="C"/>
<letter_ref letter_id="A"/>
<letter_ref letter_id="G"/>
<letter_ref letter_id="G"/>
<letter_ref letter_id="G"/>
<letter_ref letter_id="C"/>
<letter_ref letter_id="T"/>
<letter_ref letter_id="A"/>
<letter_ref letter_id="C"/>
<letter_ref letter_id="G"/>
<letter_ref letter_id="A"/>
<letter_ref letter_id="C"/>
<letter_ref letter_id="A"/>
<letter_ref letter_id="A"/>
<letter_ref letter_id="C"/>
<letter_ref letter_id="A"/>
<letter_ref letter_id="A"/>
<letter_ref letter_id="A"/>
<letter_ref letter_id="T"/>
<letter_ref letter_id="A"/>
<letter_ref letter_id="A"/>
<letter_ref letter_id="G"/>
<letter_ref letter_id="T"/>
<letter_ref letter_id="C"/>
<letter_ref letter_id="T"/>
<letter_ref letter_id="T"/>
<letter_ref letter_id="C"/>
<letter_ref letter_id="G"/>
<letter_ref letter_id="C"/>
<letter_ref letter_id="A"/>
<letter_ref letter_id="A"/>
<letter_ref letter_id="C"/>
<letter_ref letter_id="A"/>
<letter_ref letter_id="A"/>
<letter_ref letter_id="G"/>
<letter_ref letter_id="C"/>
<letter_ref letter_id="G"/>
<letter_ref letter_id="C"/>
</site>
<right_flank>AACAGACGCA</right_flank>
</contributing_site>
<contributing_site sequence_id="sequence_130" position="373" strand="plus" pvalue="1.18e-03" >
<left_flank>ATGATACCAA</left_flank>
<site>
<letter_ref letter_id="G"/>
<letter_ref letter_id="A"/>
<letter_ref letter_id="G"/>
<letter_ref letter_id="C"/>
<letter_ref letter_id="A"/>
<letter_ref letter_id="T"/>
<letter_ref letter_id="A"/>
<letter_ref letter_id="A"/>
<letter_ref letter_id="T"/>
<letter_ref letter_id="A"/>
<letter_ref letter_id="A"/>
<letter_ref letter_id="A"/>
<letter_ref letter_id="C"/>
<letter_ref letter_id="T"/>
<letter_ref letter_id="A"/>
<letter_ref letter_id="T"/>
<letter_ref letter_id="A"/>
<letter_ref letter_id="A"/>
<letter_ref letter_id="A"/>
<letter_ref letter_id="T"/>
<letter_ref letter_id="G"/>
<letter_ref letter_id="C"/>
<letter_ref letter_id="T"/>
<letter_ref letter_id="A"/>
<letter_ref letter_id="A"/>
<letter_ref letter_id="T"/>
<letter_ref letter_id="A"/>
<letter_ref letter_id="A"/>
<letter_ref letter_id="A"/>
<letter_ref letter_id="A"/>
<letter_ref letter_id="T"/>
<letter_ref letter_id="A"/>
<letter_ref letter_id="T"/>
<letter_ref letter_id="T"/>
<letter_ref letter_id="T"/>
<letter_ref letter_id="T"/>
<letter_ref letter_id="A"/>
<letter_ref letter_id="C"/>
<letter_ref letter_id="C"/>
<letter_ref letter_id="A"/>
<letter_ref letter_id="T"/>
<letter_ref letter_id="G"/>
<letter_ref letter_id="A"/>
<letter_ref letter_id="T"/>
<letter_ref letter_id="A"/>
<letter_ref letter_id="A"/>
<letter_ref letter_id="A"/>
<letter_ref letter_id="T"/>
<letter_ref letter_id="A"/>
<letter_ref letter_id="T"/>
</site>
<right_flank>ATAAAAGCAT</right_flank>
</contributing_site>
<contributing_site sequence_id="sequence_122" position="691" strand="plus" pvalue="1.18e-03" >
<left_flank>TACTCCATAT</left_flank>
<site>
<letter_ref letter_id="A"/>
<letter_ref letter_id="A"/>
<letter_ref letter_id="T"/>
<letter_ref letter_id="T"/>
<letter_ref letter_id="A"/>
<letter_ref letter_id="A"/>
<letter_ref letter_id="G"/>
<letter_ref letter_id="T"/>
<letter_ref letter_id="A"/>
<letter_ref letter_id="G"/>
<letter_ref letter_id="G"/>
<letter_ref letter_id="A"/>
<letter_ref letter_id="A"/>
<letter_ref letter_id="A"/>
<letter_ref letter_id="A"/>
<letter_ref letter_id="G"/>
<letter_ref letter_id="T"/>
<letter_ref letter_id="C"/>
<letter_ref letter_id="C"/>
<letter_ref letter_id="A"/>
<letter_ref letter_id="C"/>
<letter_ref letter_id="A"/>
<letter_ref letter_id="C"/>
<letter_ref letter_id="G"/>
<letter_ref letter_id="A"/>
<letter_ref letter_id="A"/>
<letter_ref letter_id="G"/>
<letter_ref letter_id="A"/>
<letter_ref letter_id="A"/>
<letter_ref letter_id="C"/>
<letter_ref letter_id="T"/>
<letter_ref letter_id="A"/>
<letter_ref letter_id="C"/>
<letter_ref letter_id="A"/>
<letter_ref letter_id="T"/>
<letter_ref letter_id="T"/>
<letter_ref letter_id="A"/>
<letter_ref letter_id="A"/>
<letter_ref letter_id="A"/>
<letter_ref letter_id="A"/>
<letter_ref letter_id="A"/>
<letter_ref letter_id="A"/>
<letter_ref letter_id="T"/>
<letter_ref letter_id="C"/>
<letter_ref letter_id="A"/>
<letter_ref letter_id="A"/>
<letter_ref letter_id="A"/>
<letter_ref letter_id="T"/>
<letter_ref letter_id="C"/>
<letter_ref letter_id="A"/>
</site>
<right_flank>AATATGTTTC</right_flank>
</contributing_site>
<contributing_site sequence_id="sequence_92" position="450" strand="minus" pvalue="1.18e-03" >
<left_flank>ACTTTACAAA</left_flank>
<site>
<letter_ref letter_id="G"/>
<letter_ref letter_id="A"/>
<letter_ref letter_id="T"/>
<letter_ref letter_id="C"/>
<letter_ref letter_id="A"/>
<letter_ref letter_id="C"/>
<letter_ref letter_id="A"/>
<letter_ref letter_id="A"/>
<letter_ref letter_id="G"/>
<letter_ref letter_id="T"/>
<letter_ref letter_id="T"/>
<letter_ref letter_id="C"/>
<letter_ref letter_id="A"/>
<letter_ref letter_id="C"/>
<letter_ref letter_id="A"/>
<letter_ref letter_id="A"/>
<letter_ref letter_id="T"/>
<letter_ref letter_id="A"/>
<letter_ref letter_id="T"/>
<letter_ref letter_id="A"/>
<letter_ref letter_id="A"/>
<letter_ref letter_id="C"/>
<letter_ref letter_id="A"/>
<letter_ref letter_id="A"/>
<letter_ref letter_id="G"/>
<letter_ref letter_id="T"/>
<letter_ref letter_id="T"/>
<letter_ref letter_id="C"/>
<letter_ref letter_id="A"/>
<letter_ref letter_id="C"/>
<letter_ref letter_id="A"/>
<letter_ref letter_id="G"/>
<letter_ref letter_id="T"/>
<letter_ref letter_id="A"/>
<letter_ref letter_id="T"/>
<letter_ref letter_id="A"/>
<letter_ref letter_id="A"/>
<letter_ref letter_id="C"/>
<letter_ref letter_id="A"/>
<letter_ref letter_id="A"/>
<letter_ref letter_id="G"/>
<letter_ref letter_id="T"/>
<letter_ref letter_id="T"/>
<letter_ref letter_id="C"/>
<letter_ref letter_id="A"/>
<letter_ref letter_id="T"/>
<letter_ref letter_id="A"/>
<letter_ref letter_id="A"/>
<letter_ref letter_id="A"/>
<letter_ref letter_id="G"/>
</site>
<right_flank>ATCACAAGTT</right_flank>
</contributing_site>
<contributing_site sequence_id="sequence_70" position="233" strand="plus" pvalue="1.18e-03" >
<left_flank>TGCATAACAA</left_flank>
<site>
<letter_ref letter_id="G"/>
<letter_ref letter_id="T"/>
<letter_ref letter_id="T"/>
<letter_ref letter_id="A"/>
<letter_ref letter_id="A"/>
<letter_ref letter_id="C"/>
<letter_ref letter_id="A"/>
<letter_ref letter_id="A"/>
<letter_ref letter_id="A"/>
<letter_ref letter_id="G"/>
<letter_ref letter_id="A"/>
<letter_ref letter_id="T"/>
<letter_ref letter_id="C"/>
<letter_ref letter_id="A"/>
<letter_ref letter_id="T"/>
<letter_ref letter_id="A"/>
<letter_ref letter_id="A"/>
<letter_ref letter_id="A"/>
<letter_ref letter_id="C"/>
<letter_ref letter_id="T"/>
<letter_ref letter_id="C"/>
<letter_ref letter_id="A"/>
<letter_ref letter_id="C"/>
<letter_ref letter_id="A"/>
<letter_ref letter_id="T"/>
<letter_ref letter_id="T"/>
<letter_ref letter_id="T"/>
<letter_ref letter_id="C"/>
<letter_ref letter_id="A"/>
<letter_ref letter_id="T"/>
<letter_ref letter_id="A"/>
<letter_ref letter_id="A"/>
<letter_ref letter_id="G"/>
<letter_ref letter_id="T"/>
<letter_ref letter_id="T"/>
<letter_ref letter_id="G"/>
<letter_ref letter_id="A"/>
<letter_ref letter_id="C"/>
<letter_ref letter_id="A"/>
<letter_ref letter_id="A"/>
<letter_ref letter_id="G"/>
<letter_ref letter_id="T"/>
<letter_ref letter_id="T"/>
<letter_ref letter_id="T"/>
<letter_ref letter_id="A"/>
<letter_ref letter_id="C"/>
<letter_ref letter_id="A"/>
<letter_ref letter_id="A"/>
<letter_ref letter_id="A"/>
<letter_ref letter_id="G"/>
</site>
<right_flank>ACCACAAGTT</right_flank>
</contributing_site>
<contributing_site sequence_id="sequence_67" position="540" strand="minus" pvalue="1.18e-03" >
<left_flank>TCCTGTAAAA</left_flank>
<site>
<letter_ref letter_id="A"/>
<letter_ref letter_id="A"/>
<letter_ref letter_id="C"/>
<letter_ref letter_id="A"/>
<letter_ref letter_id="G"/>
<letter_ref letter_id="C"/>
<letter_ref letter_id="T"/>
<letter_ref letter_id="C"/>
<letter_ref letter_id="A"/>
<letter_ref letter_id="A"/>
<letter_ref letter_id="C"/>
<letter_ref letter_id="A"/>
<letter_ref letter_id="A"/>
<letter_ref letter_id="A"/>
<letter_ref letter_id="A"/>
<letter_ref letter_id="C"/>
<letter_ref letter_id="A"/>
<letter_ref letter_id="A"/>
<letter_ref letter_id="A"/>
<letter_ref letter_id="C"/>
<letter_ref letter_id="T"/>
<letter_ref letter_id="T"/>
<letter_ref letter_id="A"/>
<letter_ref letter_id="G"/>
<letter_ref letter_id="A"/>
<letter_ref letter_id="C"/>
<letter_ref letter_id="T"/>
<letter_ref letter_id="A"/>
<letter_ref letter_id="A"/>
<letter_ref letter_id="T"/>
<letter_ref letter_id="A"/>
<letter_ref letter_id="T"/>
<letter_ref letter_id="T"/>
<letter_ref letter_id="G"/>
<letter_ref letter_id="G"/>
<letter_ref letter_id="A"/>
<letter_ref letter_id="T"/>
<letter_ref letter_id="T"/>
<letter_ref letter_id="A"/>
<letter_ref letter_id="G"/>
<letter_ref letter_id="T"/>
<letter_ref letter_id="G"/>
<letter_ref letter_id="A"/>
<letter_ref letter_id="A"/>
<letter_ref letter_id="A"/>
<letter_ref letter_id="G"/>
<letter_ref letter_id="C"/>
<letter_ref letter_id="A"/>
<letter_ref letter_id="A"/>
<letter_ref letter_id="G"/>
</site>
<right_flank>AGCCAAGTTC</right_flank>
</contributing_site>
<contributing_site sequence_id="sequence_32" position="204" strand="minus" pvalue="1.18e-03" >
<left_flank>GAAAAGGCTA</left_flank>
<site>
<letter_ref letter_id="A"/>
<letter_ref letter_id="G"/>
<letter_ref letter_id="G"/>
<letter_ref letter_id="C"/>
<letter_ref letter_id="A"/>
<letter_ref letter_id="A"/>
<letter_ref letter_id="T"/>
<letter_ref letter_id="G"/>
<letter_ref letter_id="G"/>
<letter_ref letter_id="C"/>
<letter_ref letter_id="C"/>
<letter_ref letter_id="A"/>
<letter_ref letter_id="C"/>
<letter_ref letter_id="A"/>
<letter_ref letter_id="A"/>
<letter_ref letter_id="A"/>
<letter_ref letter_id="G"/>
<letter_ref letter_id="A"/>
<letter_ref letter_id="T"/>
<letter_ref letter_id="A"/>
<letter_ref letter_id="A"/>
<letter_ref letter_id="A"/>
<letter_ref letter_id="G"/>
<letter_ref letter_id="A"/>
<letter_ref letter_id="T"/>
<letter_ref letter_id="C"/>
<letter_ref letter_id="C"/>
<letter_ref letter_id="T"/>
<letter_ref letter_id="A"/>
<letter_ref letter_id="A"/>
<letter_ref letter_id="C"/>
<letter_ref letter_id="T"/>
<letter_ref letter_id="A"/>
<letter_ref letter_id="A"/>
<letter_ref letter_id="G"/>
<letter_ref letter_id="G"/>
<letter_ref letter_id="C"/>
<letter_ref letter_id="A"/>
<letter_ref letter_id="G"/>
<letter_ref letter_id="A"/>
<letter_ref letter_id="T"/>
<letter_ref letter_id="T"/>
<letter_ref letter_id="A"/>
<letter_ref letter_id="T"/>
<letter_ref letter_id="A"/>
<letter_ref letter_id="A"/>
<letter_ref letter_id="A"/>
<letter_ref letter_id="A"/>
<letter_ref letter_id="A"/>
<letter_ref letter_id="T"/>
</site>
<right_flank>GTGCCTAAAC</right_flank>
</contributing_site>
<contributing_site sequence_id="sequence_0" position="180" strand="plus" pvalue="1.18e-03" >
<left_flank>TGTAATTTTT</left_flank>
<site>
<letter_ref letter_id="A"/>
<letter_ref letter_id="G"/>
<letter_ref letter_id="C"/>
<letter_ref letter_id="C"/>
<letter_ref letter_id="A"/>
<letter_ref letter_id="A"/>
<letter_ref letter_id="C"/>
<letter_ref letter_id="T"/>
<letter_ref letter_id="A"/>
<letter_ref letter_id="A"/>
<letter_ref letter_id="C"/>
<letter_ref letter_id="T"/>
<letter_ref letter_id="A"/>
<letter_ref letter_id="A"/>
<letter_ref letter_id="C"/>
<letter_ref letter_id="T"/>
<letter_ref letter_id="C"/>
<letter_ref letter_id="A"/>
<letter_ref letter_id="A"/>
<letter_ref letter_id="G"/>
<letter_ref letter_id="T"/>
<letter_ref letter_id="G"/>
<letter_ref letter_id="T"/>
<letter_ref letter_id="A"/>
<letter_ref letter_id="T"/>
<letter_ref letter_id="T"/>
<letter_ref letter_id="A"/>
<letter_ref letter_id="A"/>
<letter_ref letter_id="A"/>
<letter_ref letter_id="G"/>
<letter_ref letter_id="A"/>
<letter_ref letter_id="T"/>
<letter_ref letter_id="G"/>
<letter_ref letter_id="G"/>
<letter_ref letter_id="A"/>
<letter_ref letter_id="G"/>
<letter_ref letter_id="C"/>
<letter_ref letter_id="G"/>
<letter_ref letter_id="A"/>
<letter_ref letter_id="G"/>
<letter_ref letter_id="A"/>
<letter_ref letter_id="G"/>
<letter_ref letter_id="G"/>
<letter_ref letter_id="A"/>
<letter_ref letter_id="A"/>
<letter_ref letter_id="A"/>
<letter_ref letter_id="A"/>
<letter_ref letter_id="A"/>
<letter_ref letter_id="A"/>
<letter_ref letter_id="A"/>
</site>
<right_flank>TGTTGTGACT</right_flank>
</contributing_site>
<contributing_site sequence_id="sequence_611" position="270" strand="plus" pvalue="1.22e-03" >
<left_flank>TACATTTTGA</left_flank>
<site>
<letter_ref letter_id="T"/>
<letter_ref letter_id="G"/>
<letter_ref letter_id="C"/>
<letter_ref letter_id="G"/>
<letter_ref letter_id="C"/>
<letter_ref letter_id="A"/>
<letter_ref letter_id="T"/>
<letter_ref letter_id="A"/>
<letter_ref letter_id="G"/>
<letter_ref letter_id="G"/>
<letter_ref letter_id="A"/>
<letter_ref letter_id="G"/>
<letter_ref letter_id="C"/>
<letter_ref letter_id="A"/>
<letter_ref letter_id="A"/>
<letter_ref letter_id="G"/>
<letter_ref letter_id="G"/>
<letter_ref letter_id="A"/>
<letter_ref letter_id="A"/>
<letter_ref letter_id="A"/>
<letter_ref letter_id="A"/>
<letter_ref letter_id="T"/>
<letter_ref letter_id="A"/>
<letter_ref letter_id="A"/>
<letter_ref letter_id="T"/>
<letter_ref letter_id="C"/>
<letter_ref letter_id="T"/>
<letter_ref letter_id="A"/>
<letter_ref letter_id="A"/>
<letter_ref letter_id="A"/>
<letter_ref letter_id="A"/>
<letter_ref letter_id="A"/>
<letter_ref letter_id="A"/>
<letter_ref letter_id="T"/>
<letter_ref letter_id="G"/>
<letter_ref letter_id="T"/>
<letter_ref letter_id="T"/>
<letter_ref letter_id="C"/>
<letter_ref letter_id="C"/>
<letter_ref letter_id="A"/>
<letter_ref letter_id="A"/>
<letter_ref letter_id="A"/>
<letter_ref letter_id="A"/>
<letter_ref letter_id="G"/>
<letter_ref letter_id="G"/>
<letter_ref letter_id="C"/>
<letter_ref letter_id="G"/>
<letter_ref letter_id="T"/>
<letter_ref letter_id="C"/>
<letter_ref letter_id="T"/>
</site>
<right_flank>TAGATGATCA</right_flank>
</contributing_site>
<contributing_site sequence_id="sequence_549" position="56" strand="plus" pvalue="1.22e-03" >
<left_flank>CAAGGTTTAA</left_flank>
<site>
<letter_ref letter_id="A"/>
<letter_ref letter_id="G"/>
<letter_ref letter_id="C"/>
<letter_ref letter_id="G"/>
<letter_ref letter_id="A"/>
<letter_ref letter_id="C"/>
<letter_ref letter_id="G"/>
<letter_ref letter_id="G"/>
<letter_ref letter_id="A"/>
<letter_ref letter_id="G"/>
<letter_ref letter_id="A"/>
<letter_ref letter_id="T"/>
<letter_ref letter_id="A"/>
<letter_ref letter_id="G"/>
<letter_ref letter_id="A"/>
<letter_ref letter_id="G"/>
<letter_ref letter_id="A"/>
<letter_ref letter_id="A"/>
<letter_ref letter_id="T"/>
<letter_ref letter_id="T"/>
<letter_ref letter_id="A"/>
<letter_ref letter_id="G"/>
<letter_ref letter_id="A"/>
<letter_ref letter_id="G"/>
<letter_ref letter_id="A"/>
<letter_ref letter_id="T"/>
<letter_ref letter_id="A"/>
<letter_ref letter_id="G"/>
<letter_ref letter_id="A"/>
<letter_ref letter_id="G"/>
<letter_ref letter_id="A"/>
<letter_ref letter_id="G"/>
<letter_ref letter_id="C"/>
<letter_ref letter_id="G"/>
<letter_ref letter_id="G"/>
<letter_ref letter_id="T"/>
<letter_ref letter_id="G"/>
<letter_ref letter_id="G"/>
<letter_ref letter_id="C"/>
<letter_ref letter_id="G"/>
<letter_ref letter_id="A"/>
<letter_ref letter_id="T"/>
<letter_ref letter_id="A"/>
<letter_ref letter_id="G"/>
<letter_ref letter_id="A"/>
<letter_ref letter_id="T"/>
<letter_ref letter_id="A"/>
<letter_ref letter_id="G"/>
<letter_ref letter_id="A"/>
<letter_ref letter_id="G"/>
</site>
<right_flank>AGGTTACATA</right_flank>
</contributing_site>
<contributing_site sequence_id="sequence_488" position="601" strand="plus" pvalue="1.22e-03" >
<left_flank>TCGGTTTGAA</left_flank>
<site>
<letter_ref letter_id="T"/>
<letter_ref letter_id="T"/>
<letter_ref letter_id="T"/>
<letter_ref letter_id="C"/>
<letter_ref letter_id="A"/>
<letter_ref letter_id="A"/>
<letter_ref letter_id="A"/>
<letter_ref letter_id="A"/>
<letter_ref letter_id="A"/>
<letter_ref letter_id="G"/>
<letter_ref letter_id="T"/>
<letter_ref letter_id="T"/>
<letter_ref letter_id="A"/>
<letter_ref letter_id="A"/>
<letter_ref letter_id="A"/>
<letter_ref letter_id="A"/>
<letter_ref letter_id="A"/>
<letter_ref letter_id="A"/>
<letter_ref letter_id="A"/>
<letter_ref letter_id="G"/>
<letter_ref letter_id="T"/>
<letter_ref letter_id="A"/>
<letter_ref letter_id="A"/>
<letter_ref letter_id="A"/>
<letter_ref letter_id="A"/>
<letter_ref letter_id="C"/>
<letter_ref letter_id="T"/>
<letter_ref letter_id="G"/>
<letter_ref letter_id="A"/>
<letter_ref letter_id="A"/>
<letter_ref letter_id="T"/>
<letter_ref letter_id="T"/>
<letter_ref letter_id="T"/>
<letter_ref letter_id="C"/>
<letter_ref letter_id="G"/>
<letter_ref letter_id="G"/>
<letter_ref letter_id="C"/>
<letter_ref letter_id="G"/>
<letter_ref letter_id="C"/>
<letter_ref letter_id="T"/>
<letter_ref letter_id="T"/>
<letter_ref letter_id="T"/>
<letter_ref letter_id="T"/>
<letter_ref letter_id="G"/>
<letter_ref letter_id="A"/>
<letter_ref letter_id="C"/>
<letter_ref letter_id="C"/>
<letter_ref letter_id="G"/>
<letter_ref letter_id="A"/>
<letter_ref letter_id="C"/>
</site>
<right_flank>TTTCGATGTT</right_flank>
</contributing_site>
<contributing_site sequence_id="sequence_466" position="293" strand="minus" pvalue="1.22e-03" >
<left_flank>TTCATAGTTT</left_flank>
<site>
<letter_ref letter_id="T"/>
<letter_ref letter_id="C"/>
<letter_ref letter_id="C"/>
<letter_ref letter_id="A"/>
<letter_ref letter_id="A"/>
<letter_ref letter_id="G"/>
<letter_ref letter_id="A"/>
<letter_ref letter_id="A"/>
<letter_ref letter_id="A"/>
<letter_ref letter_id="A"/>
<letter_ref letter_id="T"/>
<letter_ref letter_id="G"/>
<letter_ref letter_id="A"/>
<letter_ref letter_id="T"/>
<letter_ref letter_id="A"/>
<letter_ref letter_id="T"/>
<letter_ref letter_id="C"/>
<letter_ref letter_id="A"/>
<letter_ref letter_id="T"/>
<letter_ref letter_id="A"/>
<letter_ref letter_id="G"/>
<letter_ref letter_id="T"/>
<letter_ref letter_id="T"/>
<letter_ref letter_id="A"/>
<letter_ref letter_id="C"/>
<letter_ref letter_id="T"/>
<letter_ref letter_id="G"/>
<letter_ref letter_id="A"/>
<letter_ref letter_id="A"/>
<letter_ref letter_id="A"/>
<letter_ref letter_id="T"/>
<letter_ref letter_id="A"/>
<letter_ref letter_id="G"/>
<letter_ref letter_id="C"/>
<letter_ref letter_id="T"/>
<letter_ref letter_id="A"/>
<letter_ref letter_id="T"/>
<letter_ref letter_id="C"/>
<letter_ref letter_id="A"/>
<letter_ref letter_id="A"/>
<letter_ref letter_id="T"/>
<letter_ref letter_id="C"/>
<letter_ref letter_id="A"/>
<letter_ref letter_id="A"/>
<letter_ref letter_id="G"/>
<letter_ref letter_id="A"/>
<letter_ref letter_id="C"/>
<letter_ref letter_id="A"/>
<letter_ref letter_id="C"/>
<letter_ref letter_id="A"/>
</site>
<right_flank>TATAAGTTTA</right_flank>
</contributing_site>
<contributing_site sequence_id="sequence_446" position="728" strand="plus" pvalue="1.22e-03" >
<left_flank>GTATACATTT</left_flank>
<site>
<letter_ref letter_id="A"/>
<letter_ref letter_id="T"/>
<letter_ref letter_id="G"/>
<letter_ref letter_id="C"/>
<letter_ref letter_id="C"/>
<letter_ref letter_id="C"/>
<letter_ref letter_id="A"/>
<letter_ref letter_id="T"/>
<letter_ref letter_id="T"/>
<letter_ref letter_id="A"/>
<letter_ref letter_id="A"/>
<letter_ref letter_id="C"/>
<letter_ref letter_id="A"/>
<letter_ref letter_id="A"/>
<letter_ref letter_id="A"/>
<letter_ref letter_id="C"/>
<letter_ref letter_id="C"/>
<letter_ref letter_id="C"/>
<letter_ref letter_id="A"/>
<letter_ref letter_id="T"/>
<letter_ref letter_id="G"/>
<letter_ref letter_id="G"/>
<letter_ref letter_id="G"/>
<letter_ref letter_id="T"/>
<letter_ref letter_id="A"/>
<letter_ref letter_id="T"/>
<letter_ref letter_id="G"/>
<letter_ref letter_id="A"/>
<letter_ref letter_id="A"/>
<letter_ref letter_id="A"/>
<letter_ref letter_id="A"/>
<letter_ref letter_id="T"/>
<letter_ref letter_id="T"/>
<letter_ref letter_id="G"/>
<letter_ref letter_id="A"/>
<letter_ref letter_id="C"/>
<letter_ref letter_id="C"/>
<letter_ref letter_id="C"/>
<letter_ref letter_id="A"/>
<letter_ref letter_id="A"/>
<letter_ref letter_id="A"/>
<letter_ref letter_id="C"/>
<letter_ref letter_id="C"/>
<letter_ref letter_id="C"/>
<letter_ref letter_id="G"/>
<letter_ref letter_id="T"/>
<letter_ref letter_id="A"/>
<letter_ref letter_id="C"/>
<letter_ref letter_id="C"/>
<letter_ref letter_id="C"/>
</site>
<right_flank>TAATGGGGTA</right_flank>
</contributing_site>
<contributing_site sequence_id="sequence_414" position="457" strand="minus" pvalue="1.22e-03" >
<left_flank>ATGTATAGGT</left_flank>
<site>
<letter_ref letter_id="A"/>
<letter_ref letter_id="G"/>
<letter_ref letter_id="C"/>
<letter_ref letter_id="C"/>
<letter_ref letter_id="C"/>
<letter_ref letter_id="G"/>
<letter_ref letter_id="A"/>
<letter_ref letter_id="A"/>
<letter_ref letter_id="G"/>
<letter_ref letter_id="C"/>
<letter_ref letter_id="A"/>
<letter_ref letter_id="C"/>
<letter_ref letter_id="A"/>
<letter_ref letter_id="G"/>
<letter_ref letter_id="A"/>
<letter_ref letter_id="A"/>
<letter_ref letter_id="A"/>
<letter_ref letter_id="A"/>
<letter_ref letter_id="A"/>
<letter_ref letter_id="A"/>
<letter_ref letter_id="G"/>
<letter_ref letter_id="G"/>
<letter_ref letter_id="C"/>
<letter_ref letter_id="A"/>
<letter_ref letter_id="T"/>
<letter_ref letter_id="G"/>
<letter_ref letter_id="A"/>
<letter_ref letter_id="C"/>
<letter_ref letter_id="C"/>
<letter_ref letter_id="C"/>
<letter_ref letter_id="A"/>
<letter_ref letter_id="G"/>
<letter_ref letter_id="G"/>
<letter_ref letter_id="C"/>
<letter_ref letter_id="A"/>
<letter_ref letter_id="T"/>
<letter_ref letter_id="G"/>
<letter_ref letter_id="G"/>
<letter_ref letter_id="T"/>
<letter_ref letter_id="A"/>
<letter_ref letter_id="C"/>
<letter_ref letter_id="G"/>
<letter_ref letter_id="A"/>
<letter_ref letter_id="C"/>
<letter_ref letter_id="C"/>
<letter_ref letter_id="C"/>
<letter_ref letter_id="G"/>
<letter_ref letter_id="A"/>
<letter_ref letter_id="A"/>
<letter_ref letter_id="A"/>
</site>
<right_flank>TATTTTAGTG</right_flank>
</contributing_site>
<contributing_site sequence_id="sequence_376" position="533" strand="plus" pvalue="1.22e-03" >
<left_flank>CATGATCGTG</left_flank>
<site>
<letter_ref letter_id="T"/>
<letter_ref letter_id="C"/>
<letter_ref letter_id="C"/>
<letter_ref letter_id="C"/>
<letter_ref letter_id="T"/>
<letter_ref letter_id="T"/>
<letter_ref letter_id="T"/>
<letter_ref letter_id="G"/>
<letter_ref letter_id="A"/>
<letter_ref letter_id="A"/>
<letter_ref letter_id="G"/>
<letter_ref letter_id="G"/>
<letter_ref letter_id="A"/>
<letter_ref letter_id="A"/>
<letter_ref letter_id="A"/>
<letter_ref letter_id="T"/>
<letter_ref letter_id="G"/>
<letter_ref letter_id="A"/>
<letter_ref letter_id="A"/>
<letter_ref letter_id="G"/>
<letter_ref letter_id="T"/>
<letter_ref letter_id="C"/>
<letter_ref letter_id="A"/>
<letter_ref letter_id="G"/>
<letter_ref letter_id="A"/>
<letter_ref letter_id="C"/>
<letter_ref letter_id="T"/>
<letter_ref letter_id="G"/>
<letter_ref letter_id="G"/>
<letter_ref letter_id="C"/>
<letter_ref letter_id="A"/>
<letter_ref letter_id="T"/>
<letter_ref letter_id="G"/>
<letter_ref letter_id="C"/>
<letter_ref letter_id="T"/>
<letter_ref letter_id="T"/>
<letter_ref letter_id="G"/>
<letter_ref letter_id="C"/>
<letter_ref letter_id="C"/>
<letter_ref letter_id="T"/>
<letter_ref letter_id="G"/>
<letter_ref letter_id="G"/>
<letter_ref letter_id="A"/>
<letter_ref letter_id="C"/>
<letter_ref letter_id="A"/>
<letter_ref letter_id="A"/>
<letter_ref letter_id="C"/>
<letter_ref letter_id="G"/>
<letter_ref letter_id="A"/>
<letter_ref letter_id="A"/>
</site>
<right_flank>GTTGGTTTCA</right_flank>
</contributing_site>
<contributing_site sequence_id="sequence_362" position="336" strand="minus" pvalue="1.22e-03" >
<left_flank>TGTATGTAAA</left_flank>
<site>
<letter_ref letter_id="A"/>
<letter_ref letter_id="G"/>
<letter_ref letter_id="A"/>
<letter_ref letter_id="T"/>
<letter_ref letter_id="G"/>
<letter_ref letter_id="A"/>
<letter_ref letter_id="A"/>
<letter_ref letter_id="T"/>
<letter_ref letter_id="A"/>
<letter_ref letter_id="T"/>
<letter_ref letter_id="C"/>
<letter_ref letter_id="A"/>
<letter_ref letter_id="A"/>
<letter_ref letter_id="C"/>
<letter_ref letter_id="G"/>
<letter_ref letter_id="A"/>
<letter_ref letter_id="G"/>
<letter_ref letter_id="A"/>
<letter_ref letter_id="A"/>
<letter_ref letter_id="A"/>
<letter_ref letter_id="T"/>
<letter_ref letter_id="A"/>
<letter_ref letter_id="G"/>
<letter_ref letter_id="A"/>
<letter_ref letter_id="G"/>
<letter_ref letter_id="A"/>
<letter_ref letter_id="G"/>
<letter_ref letter_id="A"/>
<letter_ref letter_id="A"/>
<letter_ref letter_id="C"/>
<letter_ref letter_id="A"/>
<letter_ref letter_id="T"/>
<letter_ref letter_id="G"/>
<letter_ref letter_id="G"/>
<letter_ref letter_id="T"/>
<letter_ref letter_id="C"/>
<letter_ref letter_id="G"/>
<letter_ref letter_id="G"/>
<letter_ref letter_id="A"/>
<letter_ref letter_id="G"/>
<letter_ref letter_id="A"/>
<letter_ref letter_id="C"/>
<letter_ref letter_id="A"/>
<letter_ref letter_id="A"/>
<letter_ref letter_id="T"/>
<letter_ref letter_id="T"/>
<letter_ref letter_id="T"/>
<letter_ref letter_id="G"/>
<letter_ref letter_id="A"/>
<letter_ref letter_id="G"/>
</site>
<right_flank>TCCAATCAAA</right_flank>
</contributing_site>
<contributing_site sequence_id="sequence_347" position="5" strand="minus" pvalue="1.22e-03" >
<left_flank>TGGGTCTTAA</left_flank>
<site>
<letter_ref letter_id="G"/>
<letter_ref letter_id="C"/>
<letter_ref letter_id="T"/>
<letter_ref letter_id="T"/>
<letter_ref letter_id="T"/>
<letter_ref letter_id="C"/>
<letter_ref letter_id="A"/>
<letter_ref letter_id="G"/>
<letter_ref letter_id="C"/>
<letter_ref letter_id="A"/>
<letter_ref letter_id="C"/>
<letter_ref letter_id="T"/>
<letter_ref letter_id="C"/>
<letter_ref letter_id="G"/>
<letter_ref letter_id="A"/>
<letter_ref letter_id="G"/>
<letter_ref letter_id="A"/>
<letter_ref letter_id="G"/>
<letter_ref letter_id="C"/>
<letter_ref letter_id="C"/>
<letter_ref letter_id="A"/>
<letter_ref letter_id="G"/>
<letter_ref letter_id="A"/>
<letter_ref letter_id="A"/>
<letter_ref letter_id="A"/>
<letter_ref letter_id="A"/>
<letter_ref letter_id="G"/>
<letter_ref letter_id="G"/>
<letter_ref letter_id="A"/>
<letter_ref letter_id="T"/>
<letter_ref letter_id="C"/>
<letter_ref letter_id="G"/>
<letter_ref letter_id="A"/>
<letter_ref letter_id="T"/>
<letter_ref letter_id="G"/>
<letter_ref letter_id="T"/>
<letter_ref letter_id="T"/>
<letter_ref letter_id="G"/>
<letter_ref letter_id="A"/>
<letter_ref letter_id="T"/>
<letter_ref letter_id="C"/>
<letter_ref letter_id="A"/>
<letter_ref letter_id="A"/>
<letter_ref letter_id="C"/>
<letter_ref letter_id="A"/>
<letter_ref letter_id="A"/>
<letter_ref letter_id="C"/>
<letter_ref letter_id="T"/>
<letter_ref letter_id="C"/>
<letter_ref letter_id="G"/>
</site>
<right_flank>ATATA</right_flank>
</contributing_site>
<contributing_site sequence_id="sequence_275" position="182" strand="plus" pvalue="1.22e-03" >
<left_flank>AGCAAAAAGA</left_flank>
<site>
<letter_ref letter_id="T"/>
<letter_ref letter_id="G"/>
<letter_ref letter_id="C"/>
<letter_ref letter_id="C"/>
<letter_ref letter_id="A"/>
<letter_ref letter_id="A"/>
<letter_ref letter_id="A"/>
<letter_ref letter_id="C"/>
<letter_ref letter_id="T"/>
<letter_ref letter_id="T"/>
<letter_ref letter_id="C"/>
<letter_ref letter_id="A"/>
<letter_ref letter_id="G"/>
<letter_ref letter_id="A"/>
<letter_ref letter_id="A"/>
<letter_ref letter_id="T"/>
<letter_ref letter_id="G"/>
<letter_ref letter_id="A"/>
<letter_ref letter_id="T"/>
<letter_ref letter_id="T"/>
<letter_ref letter_id="G"/>
<letter_ref letter_id="C"/>
<letter_ref letter_id="T"/>
<letter_ref letter_id="C"/>
<letter_ref letter_id="T"/>
<letter_ref letter_id="T"/>
<letter_ref letter_id="G"/>
<letter_ref letter_id="C"/>
<letter_ref letter_id="G"/>
<letter_ref letter_id="C"/>
<letter_ref letter_id="A"/>
<letter_ref letter_id="A"/>
<letter_ref letter_id="A"/>
<letter_ref letter_id="G"/>
<letter_ref letter_id="A"/>
<letter_ref letter_id="A"/>
<letter_ref letter_id="G"/>
<letter_ref letter_id="A"/>
<letter_ref letter_id="A"/>
<letter_ref letter_id="A"/>
<letter_ref letter_id="C"/>
<letter_ref letter_id="T"/>
<letter_ref letter_id="A"/>
<letter_ref letter_id="G"/>
<letter_ref letter_id="G"/>
<letter_ref letter_id="A"/>
<letter_ref letter_id="A"/>
<letter_ref letter_id="A"/>
<letter_ref letter_id="A"/>
<letter_ref letter_id="A"/>
</site>
<right_flank>TCAGAAATTT</right_flank>
</contributing_site>
<contributing_site sequence_id="sequence_239" position="315" strand="plus" pvalue="1.22e-03" >
<left_flank>GTTTACTTCT</left_flank>
<site>
<letter_ref letter_id="T"/>
<letter_ref letter_id="G"/>
<letter_ref letter_id="G"/>
<letter_ref letter_id="T"/>
<letter_ref letter_id="G"/>
<letter_ref letter_id="G"/>
<letter_ref letter_id="A"/>
<letter_ref letter_id="A"/>
<letter_ref letter_id="C"/>
<letter_ref letter_id="A"/>
<letter_ref letter_id="A"/>
<letter_ref letter_id="G"/>
<letter_ref letter_id="A"/>
<letter_ref letter_id="A"/>
<letter_ref letter_id="T"/>
<letter_ref letter_id="C"/>
<letter_ref letter_id="A"/>
<letter_ref letter_id="A"/>
<letter_ref letter_id="T"/>
<letter_ref letter_id="T"/>
<letter_ref letter_id="A"/>
<letter_ref letter_id="G"/>
<letter_ref letter_id="A"/>
<letter_ref letter_id="G"/>
<letter_ref letter_id="A"/>
<letter_ref letter_id="T"/>
<letter_ref letter_id="A"/>
<letter_ref letter_id="C"/>
<letter_ref letter_id="C"/>
<letter_ref letter_id="A"/>
<letter_ref letter_id="A"/>
<letter_ref letter_id="A"/>
<letter_ref letter_id="C"/>
<letter_ref letter_id="G"/>
<letter_ref letter_id="A"/>
<letter_ref letter_id="G"/>
<letter_ref letter_id="G"/>
<letter_ref letter_id="C"/>
<letter_ref letter_id="A"/>
<letter_ref letter_id="T"/>
<letter_ref letter_id="C"/>
<letter_ref letter_id="C"/>
<letter_ref letter_id="A"/>
<letter_ref letter_id="G"/>
<letter_ref letter_id="A"/>
<letter_ref letter_id="A"/>
<letter_ref letter_id="A"/>
<letter_ref letter_id="C"/>
<letter_ref letter_id="T"/>
<letter_ref letter_id="G"/>
</site>
<right_flank>TCAAGATAAC</right_flank>
</contributing_site>
<contributing_site sequence_id="sequence_239" position="160" strand="plus" pvalue="1.22e-03" >
<left_flank>TTGAACCATC</left_flank>
<site>
<letter_ref letter_id="T"/>
<letter_ref letter_id="T"/>
<letter_ref letter_id="A"/>
<letter_ref letter_id="G"/>
<letter_ref letter_id="A"/>
<letter_ref letter_id="G"/>
<letter_ref letter_id="T"/>
<letter_ref letter_id="G"/>
<letter_ref letter_id="A"/>
<letter_ref letter_id="A"/>
<letter_ref letter_id="G"/>
<letter_ref letter_id="A"/>
<letter_ref letter_id="A"/>
<letter_ref letter_id="T"/>
<letter_ref letter_id="G"/>
<letter_ref letter_id="C"/>
<letter_ref letter_id="A"/>
<letter_ref letter_id="A"/>
<letter_ref letter_id="A"/>
<letter_ref letter_id="A"/>
<letter_ref letter_id="A"/>
<letter_ref letter_id="G"/>
<letter_ref letter_id="G"/>
<letter_ref letter_id="T"/>
<letter_ref letter_id="G"/>
<letter_ref letter_id="A"/>
<letter_ref letter_id="T"/>
<letter_ref letter_id="A"/>
<letter_ref letter_id="A"/>
<letter_ref letter_id="A"/>
<letter_ref letter_id="A"/>
<letter_ref letter_id="G"/>
<letter_ref letter_id="T"/>
<letter_ref letter_id="T"/>
<letter_ref letter_id="G"/>
<letter_ref letter_id="T"/>
<letter_ref letter_id="T"/>
<letter_ref letter_id="G"/>
<letter_ref letter_id="A"/>
<letter_ref letter_id="A"/>
<letter_ref letter_id="C"/>
<letter_ref letter_id="C"/>
<letter_ref letter_id="C"/>
<letter_ref letter_id="G"/>
<letter_ref letter_id="A"/>
<letter_ref letter_id="A"/>
<letter_ref letter_id="G"/>
<letter_ref letter_id="G"/>
<letter_ref letter_id="G"/>
<letter_ref letter_id="A"/>
</site>
<right_flank>TTTTGTAACT</right_flank>
</contributing_site>
<contributing_site sequence_id="sequence_223" position="84" strand="minus" pvalue="1.22e-03" >
<left_flank>CAATAAATAA</left_flank>
<site>
<letter_ref letter_id="A"/>
<letter_ref letter_id="A"/>
<letter_ref letter_id="A"/>
<letter_ref letter_id="T"/>
<letter_ref letter_id="A"/>
<letter_ref letter_id="A"/>
<letter_ref letter_id="C"/>
<letter_ref letter_id="A"/>
<letter_ref letter_id="T"/>
<letter_ref letter_id="T"/>
<letter_ref letter_id="A"/>
<letter_ref letter_id="C"/>
<letter_ref letter_id="A"/>
<letter_ref letter_id="C"/>
<letter_ref letter_id="A"/>
<letter_ref letter_id="A"/>
<letter_ref letter_id="A"/>
<letter_ref letter_id="A"/>
<letter_ref letter_id="C"/>
<letter_ref letter_id="A"/>
<letter_ref letter_id="T"/>
<letter_ref letter_id="G"/>
<letter_ref letter_id="G"/>
<letter_ref letter_id="A"/>
<letter_ref letter_id="A"/>
<letter_ref letter_id="A"/>
<letter_ref letter_id="A"/>
<letter_ref letter_id="C"/>
<letter_ref letter_id="A"/>
<letter_ref letter_id="A"/>
<letter_ref letter_id="C"/>
<letter_ref letter_id="T"/>
<letter_ref letter_id="G"/>
<letter_ref letter_id="T"/>
<letter_ref letter_id="G"/>
<letter_ref letter_id="T"/>
<letter_ref letter_id="A"/>
<letter_ref letter_id="A"/>
<letter_ref letter_id="A"/>
<letter_ref letter_id="A"/>
<letter_ref letter_id="T"/>
<letter_ref letter_id="A"/>
<letter_ref letter_id="A"/>
<letter_ref letter_id="A"/>
<letter_ref letter_id="T"/>
<letter_ref letter_id="T"/>
<letter_ref letter_id="T"/>
<letter_ref letter_id="A"/>
<letter_ref letter_id="C"/>
<letter_ref letter_id="A"/>
</site>
<right_flank>CGTCGAGTCA</right_flank>
</contributing_site>
<contributing_site sequence_id="sequence_183" position="387" strand="minus" pvalue="1.22e-03" >
<left_flank>AATGATATCC</left_flank>
<site>
<letter_ref letter_id="A"/>
<letter_ref letter_id="T"/>
<letter_ref letter_id="G"/>
<letter_ref letter_id="T"/>
<letter_ref letter_id="T"/>
<letter_ref letter_id="A"/>
<letter_ref letter_id="T"/>
<letter_ref letter_id="T"/>
<letter_ref letter_id="T"/>
<letter_ref letter_id="A"/>
<letter_ref letter_id="G"/>
<letter_ref letter_id="C"/>
<letter_ref letter_id="A"/>
<letter_ref letter_id="C"/>
<letter_ref letter_id="A"/>
<letter_ref letter_id="A"/>
<letter_ref letter_id="G"/>
<letter_ref letter_id="T"/>
<letter_ref letter_id="T"/>
<letter_ref letter_id="A"/>
<letter_ref letter_id="C"/>
<letter_ref letter_id="G"/>
<letter_ref letter_id="A"/>
<letter_ref letter_id="C"/>
<letter_ref letter_id="T"/>
<letter_ref letter_id="G"/>
<letter_ref letter_id="A"/>
<letter_ref letter_id="T"/>
<letter_ref letter_id="T"/>
<letter_ref letter_id="T"/>
<letter_ref letter_id="A"/>
<letter_ref letter_id="A"/>
<letter_ref letter_id="G"/>
<letter_ref letter_id="G"/>
<letter_ref letter_id="G"/>
<letter_ref letter_id="G"/>
<letter_ref letter_id="C"/>
<letter_ref letter_id="G"/>
<letter_ref letter_id="A"/>
<letter_ref letter_id="A"/>
<letter_ref letter_id="C"/>
<letter_ref letter_id="C"/>
<letter_ref letter_id="A"/>
<letter_ref letter_id="G"/>
<letter_ref letter_id="A"/>
<letter_ref letter_id="A"/>
<letter_ref letter_id="T"/>
<letter_ref letter_id="T"/>
<letter_ref letter_id="T"/>
<letter_ref letter_id="T"/>
</site>
<right_flank>CGAGCACTAT</right_flank>
</contributing_site>
<contributing_site sequence_id="sequence_166" position="187" strand="minus" pvalue="1.22e-03" >
<left_flank>TTATGCCATC</left_flank>
<site>
<letter_ref letter_id="G"/>
<letter_ref letter_id="A"/>
<letter_ref letter_id="C"/>
<letter_ref letter_id="T"/>
<letter_ref letter_id="T"/>
<letter_ref letter_id="A"/>
<letter_ref letter_id="A"/>
<letter_ref letter_id="G"/>
<letter_ref letter_id="G"/>
<letter_ref letter_id="T"/>
<letter_ref letter_id="G"/>
<letter_ref letter_id="A"/>
<letter_ref letter_id="A"/>
<letter_ref letter_id="A"/>
<letter_ref letter_id="A"/>
<letter_ref letter_id="T"/>
<letter_ref letter_id="G"/>
<letter_ref letter_id="A"/>
<letter_ref letter_id="T"/>
<letter_ref letter_id="G"/>
<letter_ref letter_id="T"/>
<letter_ref letter_id="G"/>
<letter_ref letter_id="A"/>
<letter_ref letter_id="C"/>
<letter_ref letter_id="A"/>
<letter_ref letter_id="C"/>
<letter_ref letter_id="T"/>
<letter_ref letter_id="T"/>
<letter_ref letter_id="A"/>
<letter_ref letter_id="A"/>
<letter_ref letter_id="A"/>
<letter_ref letter_id="A"/>
<letter_ref letter_id="C"/>
<letter_ref letter_id="T"/>
<letter_ref letter_id="T"/>
<letter_ref letter_id="A"/>
<letter_ref letter_id="A"/>
<letter_ref letter_id="T"/>
<letter_ref letter_id="A"/>
<letter_ref letter_id="A"/>
<letter_ref letter_id="T"/>
<letter_ref letter_id="G"/>
<letter_ref letter_id="C"/>
<letter_ref letter_id="A"/>
<letter_ref letter_id="T"/>
<letter_ref letter_id="A"/>
<letter_ref letter_id="C"/>
<letter_ref letter_id="A"/>
<letter_ref letter_id="A"/>
<letter_ref letter_id="C"/>
</site>
<right_flank>ATCTTAAACT</right_flank>
</contributing_site>
<contributing_site sequence_id="sequence_154" position="89" strand="minus" pvalue="1.22e-03" >
<left_flank>GAACCATTAG</left_flank>
<site>
<letter_ref letter_id="T"/>
<letter_ref letter_id="A"/>
<letter_ref letter_id="T"/>
<letter_ref letter_id="G"/>
<letter_ref letter_id="G"/>
<letter_ref letter_id="G"/>
<letter_ref letter_id="A"/>
<letter_ref letter_id="A"/>
<letter_ref letter_id="A"/>
<letter_ref letter_id="A"/>
<letter_ref letter_id="C"/>
<letter_ref letter_id="A"/>
<letter_ref letter_id="A"/>
<letter_ref letter_id="C"/>
<letter_ref letter_id="A"/>
<letter_ref letter_id="A"/>
<letter_ref letter_id="C"/>
<letter_ref letter_id="G"/>
<letter_ref letter_id="T"/>
<letter_ref letter_id="A"/>
<letter_ref letter_id="G"/>
<letter_ref letter_id="A"/>
<letter_ref letter_id="G"/>
<letter_ref letter_id="T"/>
<letter_ref letter_id="C"/>
<letter_ref letter_id="C"/>
<letter_ref letter_id="T"/>
<letter_ref letter_id="A"/>
<letter_ref letter_id="A"/>
<letter_ref letter_id="T"/>
<letter_ref letter_id="A"/>
<letter_ref letter_id="A"/>
<letter_ref letter_id="T"/>
<letter_ref letter_id="A"/>
<letter_ref letter_id="G"/>
<letter_ref letter_id="T"/>
<letter_ref letter_id="G"/>
<letter_ref letter_id="C"/>
<letter_ref letter_id="A"/>
<letter_ref letter_id="T"/>
<letter_ref letter_id="T"/>
<letter_ref letter_id="C"/>
<letter_ref letter_id="C"/>
<letter_ref letter_id="A"/>
<letter_ref letter_id="A"/>
<letter_ref letter_id="A"/>
<letter_ref letter_id="C"/>
<letter_ref letter_id="T"/>
<letter_ref letter_id="A"/>
<letter_ref letter_id="A"/>
</site>
<right_flank>CAGAAACATA</right_flank>
</contributing_site>
<contributing_site sequence_id="sequence_151" position="283" strand="minus" pvalue="1.22e-03" >
<left_flank>GCTTTAATAA</left_flank>
<site>
<letter_ref letter_id="A"/>
<letter_ref letter_id="G"/>
<letter_ref letter_id="G"/>
<letter_ref letter_id="C"/>
<letter_ref letter_id="A"/>
<letter_ref letter_id="A"/>
<letter_ref letter_id="C"/>
<letter_ref letter_id="G"/>
<letter_ref letter_id="A"/>
<letter_ref letter_id="C"/>
<letter_ref letter_id="T"/>
<letter_ref letter_id="A"/>
<letter_ref letter_id="A"/>
<letter_ref letter_id="T"/>
<letter_ref letter_id="A"/>
<letter_ref letter_id="T"/>
<letter_ref letter_id="G"/>
<letter_ref letter_id="C"/>
<letter_ref letter_id="A"/>
<letter_ref letter_id="A"/>
<letter_ref letter_id="G"/>
<letter_ref letter_id="C"/>
<letter_ref letter_id="A"/>
<letter_ref letter_id="G"/>
<letter_ref letter_id="A"/>
<letter_ref letter_id="T"/>
<letter_ref letter_id="A"/>
<letter_ref letter_id="T"/>
<letter_ref letter_id="T"/>
<letter_ref letter_id="A"/>
<letter_ref letter_id="G"/>
<letter_ref letter_id="G"/>
<letter_ref letter_id="T"/>
<letter_ref letter_id="G"/>
<letter_ref letter_id="C"/>
<letter_ref letter_id="A"/>
<letter_ref letter_id="A"/>
<letter_ref letter_id="G"/>
<letter_ref letter_id="C"/>
<letter_ref letter_id="G"/>
<letter_ref letter_id="T"/>
<letter_ref letter_id="G"/>
<letter_ref letter_id="C"/>
<letter_ref letter_id="A"/>
<letter_ref letter_id="A"/>
<letter_ref letter_id="G"/>
<letter_ref letter_id="C"/>
<letter_ref letter_id="A"/>
<letter_ref letter_id="A"/>
<letter_ref letter_id="A"/>
</site>
<right_flank>ATTTTTTGTA</right_flank>
</contributing_site>
<contributing_site sequence_id="sequence_150" position="389" strand="minus" pvalue="1.22e-03" >
<left_flank>TGGTGGTTGA</left_flank>
<site>
<letter_ref letter_id="A"/>
<letter_ref letter_id="T"/>
<letter_ref letter_id="T"/>
<letter_ref letter_id="G"/>
<letter_ref letter_id="C"/>
<letter_ref letter_id="C"/>
<letter_ref letter_id="C"/>
<letter_ref letter_id="A"/>
<letter_ref letter_id="A"/>
<letter_ref letter_id="C"/>
<letter_ref letter_id="A"/>
<letter_ref letter_id="C"/>
<letter_ref letter_id="A"/>
<letter_ref letter_id="A"/>
<letter_ref letter_id="A"/>
<letter_ref letter_id="T"/>
<letter_ref letter_id="A"/>
<letter_ref letter_id="A"/>
<letter_ref letter_id="T"/>
<letter_ref letter_id="T"/>
<letter_ref letter_id="G"/>
<letter_ref letter_id="G"/>
<letter_ref letter_id="A"/>
<letter_ref letter_id="C"/>
<letter_ref letter_id="T"/>
<letter_ref letter_id="A"/>
<letter_ref letter_id="A"/>
<letter_ref letter_id="C"/>
<letter_ref letter_id="T"/>
<letter_ref letter_id="A"/>
<letter_ref letter_id="G"/>
<letter_ref letter_id="T"/>
<letter_ref letter_id="T"/>
<letter_ref letter_id="T"/>
<letter_ref letter_id="G"/>
<letter_ref letter_id="C"/>
<letter_ref letter_id="T"/>
<letter_ref letter_id="C"/>
<letter_ref letter_id="T"/>
<letter_ref letter_id="A"/>
<letter_ref letter_id="G"/>
<letter_ref letter_id="T"/>
<letter_ref letter_id="G"/>
<letter_ref letter_id="T"/>
<letter_ref letter_id="A"/>
<letter_ref letter_id="T"/>
<letter_ref letter_id="A"/>
<letter_ref letter_id="A"/>
<letter_ref letter_id="A"/>
<letter_ref letter_id="T"/>
</site>
<right_flank>TATGCAGGTG</right_flank>
</contributing_site>
<contributing_site sequence_id="sequence_95" position="20" strand="plus" pvalue="1.22e-03" >
<left_flank>TGCCCCTGTG</left_flank>
<site>
<letter_ref letter_id="T"/>
<letter_ref letter_id="A"/>
<letter_ref letter_id="G"/>
<letter_ref letter_id="G"/>
<letter_ref letter_id="A"/>
<letter_ref letter_id="C"/>
<letter_ref letter_id="C"/>
<letter_ref letter_id="G"/>
<letter_ref letter_id="A"/>
<letter_ref letter_id="T"/>
<letter_ref letter_id="G"/>
<letter_ref letter_id="C"/>
<letter_ref letter_id="A"/>
<letter_ref letter_id="A"/>
<letter_ref letter_id="A"/>
<letter_ref letter_id="T"/>
<letter_ref letter_id="A"/>
<letter_ref letter_id="A"/>
<letter_ref letter_id="G"/>
<letter_ref letter_id="A"/>
<letter_ref letter_id="G"/>
<letter_ref letter_id="G"/>
<letter_ref letter_id="C"/>
<letter_ref letter_id="A"/>
<letter_ref letter_id="A"/>
<letter_ref letter_id="C"/>
<letter_ref letter_id="T"/>
<letter_ref letter_id="A"/>
<letter_ref letter_id="A"/>
<letter_ref letter_id="C"/>
<letter_ref letter_id="A"/>
<letter_ref letter_id="A"/>
<letter_ref letter_id="A"/>
<letter_ref letter_id="G"/>
<letter_ref letter_id="A"/>
<letter_ref letter_id="T"/>
<letter_ref letter_id="T"/>
<letter_ref letter_id="G"/>
<letter_ref letter_id="C"/>
<letter_ref letter_id="G"/>
<letter_ref letter_id="C"/>
<letter_ref letter_id="T"/>
<letter_ref letter_id="G"/>
<letter_ref letter_id="A"/>
<letter_ref letter_id="G"/>
<letter_ref letter_id="A"/>
<letter_ref letter_id="A"/>
<letter_ref letter_id="G"/>
<letter_ref letter_id="A"/>
<letter_ref letter_id="A"/>
</site>
<right_flank>TGAGAACTAA</right_flank>
</contributing_site>
<contributing_site sequence_id="sequence_83" position="333" strand="minus" pvalue="1.22e-03" >
<left_flank>TCTTTTGCTA</left_flank>
<site>
<letter_ref letter_id="T"/>
<letter_ref letter_id="A"/>
<letter_ref letter_id="G"/>
<letter_ref letter_id="A"/>
<letter_ref letter_id="G"/>
<letter_ref letter_id="A"/>
<letter_ref letter_id="T"/>
<letter_ref letter_id="A"/>
<letter_ref letter_id="G"/>
<letter_ref letter_id="C"/>
<letter_ref letter_id="A"/>
<letter_ref letter_id="A"/>
<letter_ref letter_id="C"/>
<letter_ref letter_id="G"/>
<letter_ref letter_id="C"/>
<letter_ref letter_id="A"/>
<letter_ref letter_id="C"/>
<letter_ref letter_id="C"/>
<letter_ref letter_id="T"/>
<letter_ref letter_id="A"/>
<letter_ref letter_id="G"/>
<letter_ref letter_id="G"/>
<letter_ref letter_id="A"/>
<letter_ref letter_id="A"/>
<letter_ref letter_id="A"/>
<letter_ref letter_id="A"/>
<letter_ref letter_id="C"/>
<letter_ref letter_id="T"/>
<letter_ref letter_id="G"/>
<letter_ref letter_id="T"/>
<letter_ref letter_id="A"/>
<letter_ref letter_id="G"/>
<letter_ref letter_id="A"/>
<letter_ref letter_id="T"/>
<letter_ref letter_id="G"/>
<letter_ref letter_id="C"/>
<letter_ref letter_id="A"/>
<letter_ref letter_id="T"/>
<letter_ref letter_id="A"/>
<letter_ref letter_id="T"/>
<letter_ref letter_id="A"/>
<letter_ref letter_id="T"/>
<letter_ref letter_id="A"/>
<letter_ref letter_id="G"/>
<letter_ref letter_id="A"/>
<letter_ref letter_id="T"/>
<letter_ref letter_id="A"/>
<letter_ref letter_id="G"/>
<letter_ref letter_id="A"/>
<letter_ref letter_id="T"/>
</site>
<right_flank>TACTTTCTCG</right_flank>
</contributing_site>
<contributing_site sequence_id="sequence_77" position="33" strand="plus" pvalue="1.22e-03" >
<left_flank>AATCGTGTTT</left_flank>
<site>
<letter_ref letter_id="G"/>
<letter_ref letter_id="T"/>
<letter_ref letter_id="C"/>
<letter_ref letter_id="G"/>
<letter_ref letter_id="C"/>
<letter_ref letter_id="C"/>
<letter_ref letter_id="T"/>
<letter_ref letter_id="T"/>
<letter_ref letter_id="G"/>
<letter_ref letter_id="T"/>
<letter_ref letter_id="A"/>
<letter_ref letter_id="A"/>
<letter_ref letter_id="A"/>
<letter_ref letter_id="A"/>
<letter_ref letter_id="A"/>
<letter_ref letter_id="T"/>
<letter_ref letter_id="C"/>
<letter_ref letter_id="A"/>
<letter_ref letter_id="C"/>
<letter_ref letter_id="A"/>
<letter_ref letter_id="T"/>
<letter_ref letter_id="C"/>
<letter_ref letter_id="T"/>
<letter_ref letter_id="T"/>
<letter_ref letter_id="T"/>
<letter_ref letter_id="C"/>
<letter_ref letter_id="T"/>
<letter_ref letter_id="T"/>
<letter_ref letter_id="A"/>
<letter_ref letter_id="T"/>
<letter_ref letter_id="A"/>
<letter_ref letter_id="T"/>
<letter_ref letter_id="G"/>
<letter_ref letter_id="C"/>
<letter_ref letter_id="T"/>
<letter_ref letter_id="A"/>
<letter_ref letter_id="T"/>
<letter_ref letter_id="C"/>
<letter_ref letter_id="A"/>
<letter_ref letter_id="A"/>
<letter_ref letter_id="A"/>
<letter_ref letter_id="T"/>
<letter_ref letter_id="A"/>
<letter_ref letter_id="G"/>
<letter_ref letter_id="A"/>
<letter_ref letter_id="A"/>
<letter_ref letter_id="A"/>
<letter_ref letter_id="T"/>
<letter_ref letter_id="A"/>
<letter_ref letter_id="C"/>
</site>
<right_flank>TTTATATATG</right_flank>
</contributing_site>
<contributing_site sequence_id="sequence_60" position="615" strand="plus" pvalue="1.22e-03" >
<left_flank>CGAAATGGCG</left_flank>
<site>
<letter_ref letter_id="C"/>
<letter_ref letter_id="C"/>
<letter_ref letter_id="C"/>
<letter_ref letter_id="T"/>
<letter_ref letter_id="C"/>
<letter_ref letter_id="A"/>
<letter_ref letter_id="A"/>
<letter_ref letter_id="G"/>
<letter_ref letter_id="T"/>
<letter_ref letter_id="T"/>
<letter_ref letter_id="A"/>
<letter_ref letter_id="A"/>
<letter_ref letter_id="C"/>
<letter_ref letter_id="A"/>
<letter_ref letter_id="A"/>
<letter_ref letter_id="T"/>
<letter_ref letter_id="G"/>
<letter_ref letter_id="C"/>
<letter_ref letter_id="C"/>
<letter_ref letter_id="A"/>
<letter_ref letter_id="T"/>
<letter_ref letter_id="G"/>
<letter_ref letter_id="A"/>
<letter_ref letter_id="C"/>
<letter_ref letter_id="A"/>
<letter_ref letter_id="C"/>
<letter_ref letter_id="A"/>
<letter_ref letter_id="A"/>
<letter_ref letter_id="A"/>
<letter_ref letter_id="T"/>
<letter_ref letter_id="A"/>
<letter_ref letter_id="C"/>
<letter_ref letter_id="A"/>
<letter_ref letter_id="A"/>
<letter_ref letter_id="T"/>
<letter_ref letter_id="G"/>
<letter_ref letter_id="G"/>
<letter_ref letter_id="G"/>
<letter_ref letter_id="A"/>
<letter_ref letter_id="C"/>
<letter_ref letter_id="A"/>
<letter_ref letter_id="A"/>
<letter_ref letter_id="C"/>
<letter_ref letter_id="G"/>
<letter_ref letter_id="T"/>
<letter_ref letter_id="A"/>
<letter_ref letter_id="T"/>
<letter_ref letter_id="A"/>
<letter_ref letter_id="A"/>
<letter_ref letter_id="A"/>
</site>
<right_flank>TGGTGGGAAA</right_flank>
</contributing_site>
<contributing_site sequence_id="sequence_42" position="152" strand="minus" pvalue="1.22e-03" >
<left_flank>TGGTGGAACC</left_flank>
<site>
<letter_ref letter_id="A"/>
<letter_ref letter_id="T"/>
<letter_ref letter_id="T"/>
<letter_ref letter_id="T"/>
<letter_ref letter_id="G"/>
<letter_ref letter_id="C"/>
<letter_ref letter_id="A"/>
<letter_ref letter_id="A"/>
<letter_ref letter_id="A"/>
<letter_ref letter_id="A"/>
<letter_ref letter_id="A"/>
<letter_ref letter_id="C"/>
<letter_ref letter_id="A"/>
<letter_ref letter_id="A"/>
<letter_ref letter_id="A"/>
<letter_ref letter_id="G"/>
<letter_ref letter_id="G"/>
<letter_ref letter_id="C"/>
<letter_ref letter_id="C"/>
<letter_ref letter_id="T"/>
<letter_ref letter_id="C"/>
<letter_ref letter_id="A"/>
<letter_ref letter_id="C"/>
<letter_ref letter_id="G"/>
<letter_ref letter_id="T"/>
<letter_ref letter_id="G"/>
<letter_ref letter_id="T"/>
<letter_ref letter_id="G"/>
<letter_ref letter_id="T"/>
<letter_ref letter_id="T"/>
<letter_ref letter_id="G"/>
<letter_ref letter_id="C"/>
<letter_ref letter_id="A"/>
<letter_ref letter_id="A"/>
<letter_ref letter_id="G"/>
<letter_ref letter_id="G"/>
<letter_ref letter_id="A"/>
<letter_ref letter_id="T"/>
<letter_ref letter_id="A"/>
<letter_ref letter_id="T"/>
<letter_ref letter_id="G"/>
<letter_ref letter_id="G"/>
<letter_ref letter_id="C"/>
<letter_ref letter_id="G"/>
<letter_ref letter_id="A"/>
<letter_ref letter_id="A"/>
<letter_ref letter_id="A"/>
<letter_ref letter_id="A"/>
<letter_ref letter_id="A"/>
<letter_ref letter_id="C"/>
</site>
<right_flank>AATTTACGCA</right_flank>
</contributing_site>
<contributing_site sequence_id="sequence_603" position="30" strand="minus" pvalue="1.26e-03" >
<left_flank>GACAAAGCGA</left_flank>
<site>
<letter_ref letter_id="T"/>
<letter_ref letter_id="T"/>
<letter_ref letter_id="T"/>
<letter_ref letter_id="T"/>
<letter_ref letter_id="C"/>
<letter_ref letter_id="G"/>
<letter_ref letter_id="T"/>
<letter_ref letter_id="C"/>
<letter_ref letter_id="A"/>
<letter_ref letter_id="C"/>
<letter_ref letter_id="G"/>
<letter_ref letter_id="G"/>
<letter_ref letter_id="A"/>
<letter_ref letter_id="T"/>
<letter_ref letter_id="A"/>
<letter_ref letter_id="T"/>
<letter_ref letter_id="G"/>
<letter_ref letter_id="T"/>
<letter_ref letter_id="C"/>
<letter_ref letter_id="A"/>
<letter_ref letter_id="T"/>
<letter_ref letter_id="A"/>
<letter_ref letter_id="A"/>
<letter_ref letter_id="A"/>
<letter_ref letter_id="T"/>
<letter_ref letter_id="T"/>
<letter_ref letter_id="T"/>
<letter_ref letter_id="C"/>
<letter_ref letter_id="A"/>
<letter_ref letter_id="A"/>
<letter_ref letter_id="A"/>
<letter_ref letter_id="A"/>
<letter_ref letter_id="A"/>
<letter_ref letter_id="T"/>
<letter_ref letter_id="T"/>
<letter_ref letter_id="G"/>
<letter_ref letter_id="A"/>
<letter_ref letter_id="C"/>
<letter_ref letter_id="A"/>
<letter_ref letter_id="T"/>
<letter_ref letter_id="A"/>
<letter_ref letter_id="A"/>
<letter_ref letter_id="A"/>
<letter_ref letter_id="T"/>
<letter_ref letter_id="T"/>
<letter_ref letter_id="C"/>
<letter_ref letter_id="A"/>
<letter_ref letter_id="A"/>
<letter_ref letter_id="A"/>
<letter_ref letter_id="G"/>
</site>
<right_flank>TTTGGTAAGA</right_flank>
</contributing_site>
<contributing_site sequence_id="sequence_558" position="117" strand="minus" pvalue="1.26e-03" >
<left_flank>AATAATCATG</left_flank>
<site>
<letter_ref letter_id="T"/>
<letter_ref letter_id="A"/>
<letter_ref letter_id="T"/>
<letter_ref letter_id="T"/>
<letter_ref letter_id="A"/>
<letter_ref letter_id="C"/>
<letter_ref letter_id="A"/>
<letter_ref letter_id="T"/>
<letter_ref letter_id="A"/>
<letter_ref letter_id="T"/>
<letter_ref letter_id="T"/>
<letter_ref letter_id="T"/>
<letter_ref letter_id="A"/>
<letter_ref letter_id="C"/>
<letter_ref letter_id="A"/>
<letter_ref letter_id="T"/>
<letter_ref letter_id="C"/>
<letter_ref letter_id="T"/>
<letter_ref letter_id="A"/>
<letter_ref letter_id="A"/>
<letter_ref letter_id="C"/>
<letter_ref letter_id="G"/>
<letter_ref letter_id="A"/>
<letter_ref letter_id="C"/>
<letter_ref letter_id="A"/>
<letter_ref letter_id="C"/>
<letter_ref letter_id="T"/>
<letter_ref letter_id="G"/>
<letter_ref letter_id="A"/>
<letter_ref letter_id="A"/>
<letter_ref letter_id="G"/>
<letter_ref letter_id="T"/>
<letter_ref letter_id="G"/>
<letter_ref letter_id="A"/>
<letter_ref letter_id="A"/>
<letter_ref letter_id="G"/>
<letter_ref letter_id="G"/>
<letter_ref letter_id="T"/>
<letter_ref letter_id="A"/>
<letter_ref letter_id="G"/>
<letter_ref letter_id="C"/>
<letter_ref letter_id="A"/>
<letter_ref letter_id="A"/>
<letter_ref letter_id="T"/>
<letter_ref letter_id="C"/>
<letter_ref letter_id="A"/>
<letter_ref letter_id="A"/>
<letter_ref letter_id="A"/>
<letter_ref letter_id="C"/>
<letter_ref letter_id="A"/>
</site>
<right_flank>TTTTCAGAAA</right_flank>
</contributing_site>
<contributing_site sequence_id="sequence_542" position="155" strand="minus" pvalue="1.26e-03" >
<left_flank>GATGAGAAAT</left_flank>
<site>
<letter_ref letter_id="A"/>
<letter_ref letter_id="T"/>
<letter_ref letter_id="T"/>
<letter_ref letter_id="T"/>
<letter_ref letter_id="A"/>
<letter_ref letter_id="G"/>
<letter_ref letter_id="T"/>
<letter_ref letter_id="T"/>
<letter_ref letter_id="A"/>
<letter_ref letter_id="G"/>
<letter_ref letter_id="A"/>
<letter_ref letter_id="A"/>
<letter_ref letter_id="A"/>
<letter_ref letter_id="A"/>
<letter_ref letter_id="A"/>
<letter_ref letter_id="T"/>
<letter_ref letter_id="A"/>
<letter_ref letter_id="A"/>
<letter_ref letter_id="A"/>
<letter_ref letter_id="A"/>
<letter_ref letter_id="T"/>
<letter_ref letter_id="C"/>
<letter_ref letter_id="T"/>
<letter_ref letter_id="A"/>
<letter_ref letter_id="A"/>
<letter_ref letter_id="A"/>
<letter_ref letter_id="C"/>
<letter_ref letter_id="C"/>
<letter_ref letter_id="T"/>
<letter_ref letter_id="G"/>
<letter_ref letter_id="T"/>
<letter_ref letter_id="T"/>
<letter_ref letter_id="T"/>
<letter_ref letter_id="A"/>
<letter_ref letter_id="A"/>
<letter_ref letter_id="C"/>
<letter_ref letter_id="A"/>
<letter_ref letter_id="A"/>
<letter_ref letter_id="A"/>
<letter_ref letter_id="A"/>
<letter_ref letter_id="A"/>
<letter_ref letter_id="C"/>
<letter_ref letter_id="A"/>
<letter_ref letter_id="A"/>
<letter_ref letter_id="G"/>
<letter_ref letter_id="A"/>
<letter_ref letter_id="C"/>
<letter_ref letter_id="A"/>
<letter_ref letter_id="G"/>
<letter_ref letter_id="C"/>
</site>
<right_flank>TGAGCGGACA</right_flank>
</contributing_site>
<contributing_site sequence_id="sequence_447" position="365" strand="plus" pvalue="1.26e-03" >
<left_flank>TCATAAGAAA</left_flank>
<site>
<letter_ref letter_id="G"/>
<letter_ref letter_id="T"/>
<letter_ref letter_id="T"/>
<letter_ref letter_id="A"/>
<letter_ref letter_id="T"/>
<letter_ref letter_id="T"/>
<letter_ref letter_id="A"/>
<letter_ref letter_id="T"/>
<letter_ref letter_id="A"/>
<letter_ref letter_id="T"/>
<letter_ref letter_id="A"/>
<letter_ref letter_id="A"/>
<letter_ref letter_id="A"/>
<letter_ref letter_id="T"/>
<letter_ref letter_id="A"/>
<letter_ref letter_id="G"/>
<letter_ref letter_id="G"/>
<letter_ref letter_id="C"/>
<letter_ref letter_id="T"/>
<letter_ref letter_id="T"/>
<letter_ref letter_id="T"/>
<letter_ref letter_id="G"/>
<letter_ref letter_id="A"/>
<letter_ref letter_id="A"/>
<letter_ref letter_id="T"/>
<letter_ref letter_id="T"/>
<letter_ref letter_id="A"/>
<letter_ref letter_id="A"/>
<letter_ref letter_id="C"/>
<letter_ref letter_id="T"/>
<letter_ref letter_id="C"/>
<letter_ref letter_id="T"/>
<letter_ref letter_id="A"/>
<letter_ref letter_id="T"/>
<letter_ref letter_id="G"/>
<letter_ref letter_id="T"/>
<letter_ref letter_id="G"/>
<letter_ref letter_id="G"/>
<letter_ref letter_id="T"/>
<letter_ref letter_id="A"/>
<letter_ref letter_id="C"/>
<letter_ref letter_id="T"/>
<letter_ref letter_id="G"/>
<letter_ref letter_id="C"/>
<letter_ref letter_id="A"/>
<letter_ref letter_id="A"/>
<letter_ref letter_id="C"/>
<letter_ref letter_id="A"/>
<letter_ref letter_id="T"/>
<letter_ref letter_id="C"/>
</site>
<right_flank>ATAAAATACG</right_flank>
</contributing_site>
<contributing_site sequence_id="sequence_429" position="254" strand="plus" pvalue="1.26e-03" >
<left_flank>AAATGATATA</left_flank>
<site>
<letter_ref letter_id="A"/>
<letter_ref letter_id="T"/>
<letter_ref letter_id="T"/>
<letter_ref letter_id="C"/>
<letter_ref letter_id="C"/>
<letter_ref letter_id="A"/>
<letter_ref letter_id="C"/>
<letter_ref letter_id="C"/>
<letter_ref letter_id="A"/>
<letter_ref letter_id="T"/>
<letter_ref letter_id="A"/>
<letter_ref letter_id="C"/>
<letter_ref letter_id="A"/>
<letter_ref letter_id="G"/>
<letter_ref letter_id="A"/>
<letter_ref letter_id="G"/>
<letter_ref letter_id="A"/>
<letter_ref letter_id="C"/>
<letter_ref letter_id="C"/>
<letter_ref letter_id="A"/>
<letter_ref letter_id="A"/>
<letter_ref letter_id="A"/>
<letter_ref letter_id="T"/>
<letter_ref letter_id="A"/>
<letter_ref letter_id="A"/>
<letter_ref letter_id="G"/>
<letter_ref letter_id="A"/>
<letter_ref letter_id="G"/>
<letter_ref letter_id="A"/>
<letter_ref letter_id="A"/>
<letter_ref letter_id="A"/>
<letter_ref letter_id="A"/>
<letter_ref letter_id="T"/>
<letter_ref letter_id="T"/>
<letter_ref letter_id="T"/>
<letter_ref letter_id="G"/>
<letter_ref letter_id="T"/>
<letter_ref letter_id="G"/>
<letter_ref letter_id="A"/>
<letter_ref letter_id="G"/>
<letter_ref letter_id="T"/>
<letter_ref letter_id="T"/>
<letter_ref letter_id="C"/>
<letter_ref letter_id="A"/>
<letter_ref letter_id="A"/>
<letter_ref letter_id="G"/>
<letter_ref letter_id="T"/>
<letter_ref letter_id="T"/>
<letter_ref letter_id="T"/>
<letter_ref letter_id="C"/>
</site>
<right_flank>TAAAATAAGT</right_flank>
</contributing_site>
<contributing_site sequence_id="sequence_409" position="299" strand="minus" pvalue="1.26e-03" >
<left_flank>TGGATGTTAG</left_flank>
<site>
<letter_ref letter_id="C"/>
<letter_ref letter_id="T"/>
<letter_ref letter_id="A"/>
<letter_ref letter_id="A"/>
<letter_ref letter_id="A"/>
<letter_ref letter_id="G"/>
<letter_ref letter_id="A"/>
<letter_ref letter_id="T"/>
<letter_ref letter_id="A"/>
<letter_ref letter_id="A"/>
<letter_ref letter_id="C"/>
<letter_ref letter_id="A"/>
<letter_ref letter_id="A"/>
<letter_ref letter_id="G"/>
<letter_ref letter_id="A"/>
<letter_ref letter_id="G"/>
<letter_ref letter_id="C"/>
<letter_ref letter_id="A"/>
<letter_ref letter_id="T"/>
<letter_ref letter_id="A"/>
<letter_ref letter_id="A"/>
<letter_ref letter_id="T"/>
<letter_ref letter_id="T"/>
<letter_ref letter_id="A"/>
<letter_ref letter_id="T"/>
<letter_ref letter_id="T"/>
<letter_ref letter_id="G"/>
<letter_ref letter_id="A"/>
<letter_ref letter_id="G"/>
<letter_ref letter_id="A"/>
<letter_ref letter_id="T"/>
<letter_ref letter_id="A"/>
<letter_ref letter_id="T"/>
<letter_ref letter_id="G"/>
<letter_ref letter_id="G"/>
<letter_ref letter_id="T"/>
<letter_ref letter_id="G"/>
<letter_ref letter_id="C"/>
<letter_ref letter_id="G"/>
<letter_ref letter_id="A"/>
<letter_ref letter_id="C"/>
<letter_ref letter_id="G"/>
<letter_ref letter_id="T"/>
<letter_ref letter_id="A"/>
<letter_ref letter_id="A"/>
<letter_ref letter_id="C"/>
<letter_ref letter_id="A"/>
<letter_ref letter_id="A"/>
<letter_ref letter_id="G"/>
<letter_ref letter_id="C"/>
</site>
<right_flank>TACACAGTAA</right_flank>
</contributing_site>
<contributing_site sequence_id="sequence_392" position="322" strand="minus" pvalue="1.26e-03" >
<left_flank>TAGCATAGAG</left_flank>
<site>
<letter_ref letter_id="T"/>
<letter_ref letter_id="T"/>
<letter_ref letter_id="A"/>
<letter_ref letter_id="A"/>
<letter_ref letter_id="A"/>
<letter_ref letter_id="C"/>
<letter_ref letter_id="C"/>
<letter_ref letter_id="A"/>
<letter_ref letter_id="A"/>
<letter_ref letter_id="A"/>
<letter_ref letter_id="A"/>
<letter_ref letter_id="A"/>
<letter_ref letter_id="T"/>
<letter_ref letter_id="G"/>
<letter_ref letter_id="A"/>
<letter_ref letter_id="T"/>
<letter_ref letter_id="C"/>
<letter_ref letter_id="C"/>
<letter_ref letter_id="A"/>
<letter_ref letter_id="A"/>
<letter_ref letter_id="C"/>
<letter_ref letter_id="C"/>
<letter_ref letter_id="C"/>
<letter_ref letter_id="A"/>
<letter_ref letter_id="A"/>
<letter_ref letter_id="A"/>
<letter_ref letter_id="T"/>
<letter_ref letter_id="A"/>
<letter_ref letter_id="G"/>
<letter_ref letter_id="G"/>
<letter_ref letter_id="C"/>
<letter_ref letter_id="G"/>
<letter_ref letter_id="A"/>
<letter_ref letter_id="A"/>
<letter_ref letter_id="C"/>
<letter_ref letter_id="A"/>
<letter_ref letter_id="A"/>
<letter_ref letter_id="G"/>
<letter_ref letter_id="G"/>
<letter_ref letter_id="A"/>
<letter_ref letter_id="C"/>
<letter_ref letter_id="A"/>
<letter_ref letter_id="T"/>
<letter_ref letter_id="G"/>
<letter_ref letter_id="A"/>
<letter_ref letter_id="T"/>
<letter_ref letter_id="A"/>
<letter_ref letter_id="A"/>
<letter_ref letter_id="A"/>
<letter_ref letter_id="T"/>
</site>
<right_flank>AGAATGATAG</right_flank>
</contributing_site>
<contributing_site sequence_id="sequence_387" position="327" strand="minus" pvalue="1.26e-03" >
<left_flank>GTTAGTAAAT</left_flank>
<site>
<letter_ref letter_id="T"/>
<letter_ref letter_id="A"/>
<letter_ref letter_id="G"/>
<letter_ref letter_id="T"/>
<letter_ref letter_id="G"/>
<letter_ref letter_id="A"/>
<letter_ref letter_id="G"/>
<letter_ref letter_id="C"/>
<letter_ref letter_id="C"/>
<letter_ref letter_id="A"/>
<letter_ref letter_id="C"/>
<letter_ref letter_id="T"/>
<letter_ref letter_id="T"/>
<letter_ref letter_id="G"/>
<letter_ref letter_id="A"/>
<letter_ref letter_id="T"/>
<letter_ref letter_id="C"/>
<letter_ref letter_id="C"/>
<letter_ref letter_id="T"/>
<letter_ref letter_id="T"/>
<letter_ref letter_id="T"/>
<letter_ref letter_id="G"/>
<letter_ref letter_id="A"/>
<letter_ref letter_id="A"/>
<letter_ref letter_id="G"/>
<letter_ref letter_id="A"/>
<letter_ref letter_id="A"/>
<letter_ref letter_id="A"/>
<letter_ref letter_id="C"/>
<letter_ref letter_id="A"/>
<letter_ref letter_id="A"/>
<letter_ref letter_id="A"/>
<letter_ref letter_id="A"/>
<letter_ref letter_id="T"/>
<letter_ref letter_id="T"/>
<letter_ref letter_id="A"/>
<letter_ref letter_id="A"/>
<letter_ref letter_id="C"/>
<letter_ref letter_id="C"/>
<letter_ref letter_id="T"/>
<letter_ref letter_id="C"/>
<letter_ref letter_id="A"/>
<letter_ref letter_id="A"/>
<letter_ref letter_id="G"/>
<letter_ref letter_id="A"/>
<letter_ref letter_id="A"/>
<letter_ref letter_id="T"/>
<letter_ref letter_id="T"/>
<letter_ref letter_id="A"/>
<letter_ref letter_id="A"/>
</site>
<right_flank>TCCAAGAACT</right_flank>
</contributing_site>
<contributing_site sequence_id="sequence_365" position="89" strand="plus" pvalue="1.26e-03" >
<left_flank>GGAAAAATCC</left_flank>
<site>
<letter_ref letter_id="T"/>
<letter_ref letter_id="C"/>
<letter_ref letter_id="T"/>
<letter_ref letter_id="T"/>
<letter_ref letter_id="C"/>
<letter_ref letter_id="A"/>
<letter_ref letter_id="A"/>
<letter_ref letter_id="T"/>
<letter_ref letter_id="A"/>
<letter_ref letter_id="T"/>
<letter_ref letter_id="G"/>
<letter_ref letter_id="G"/>
<letter_ref letter_id="A"/>
<letter_ref letter_id="G"/>
<letter_ref letter_id="G"/>
<letter_ref letter_id="A"/>
<letter_ref letter_id="G"/>
<letter_ref letter_id="A"/>
<letter_ref letter_id="A"/>
<letter_ref letter_id="A"/>
<letter_ref letter_id="A"/>
<letter_ref letter_id="C"/>
<letter_ref letter_id="A"/>
<letter_ref letter_id="A"/>
<letter_ref letter_id="T"/>
<letter_ref letter_id="C"/>
<letter_ref letter_id="A"/>
<letter_ref letter_id="C"/>
<letter_ref letter_id="G"/>
<letter_ref letter_id="A"/>
<letter_ref letter_id="G"/>
<letter_ref letter_id="G"/>
<letter_ref letter_id="A"/>
<letter_ref letter_id="A"/>
<letter_ref letter_id="A"/>
<letter_ref letter_id="C"/>
<letter_ref letter_id="A"/>
<letter_ref letter_id="G"/>
<letter_ref letter_id="A"/>
<letter_ref letter_id="T"/>
<letter_ref letter_id="C"/>
<letter_ref letter_id="T"/>
<letter_ref letter_id="A"/>
<letter_ref letter_id="T"/>
<letter_ref letter_id="T"/>
<letter_ref letter_id="A"/>
<letter_ref letter_id="T"/>
<letter_ref letter_id="C"/>
<letter_ref letter_id="A"/>
<letter_ref letter_id="A"/>
</site>
<right_flank>CCGTTGAGTA</right_flank>
</contributing_site>
<contributing_site sequence_id="sequence_333" position="0" strand="minus" pvalue="1.26e-03" >
<left_flank>AGGTGGATGG</left_flank>
<site>
<letter_ref letter_id="T"/>
<letter_ref letter_id="T"/>
<letter_ref letter_id="C"/>
<letter_ref letter_id="A"/>
<letter_ref letter_id="G"/>
<letter_ref letter_id="A"/>
<letter_ref letter_id="G"/>
<letter_ref letter_id="A"/>
<letter_ref letter_id="G"/>
<letter_ref letter_id="A"/>
<letter_ref letter_id="T"/>
<letter_ref letter_id="T"/>
<letter_ref letter_id="A"/>
<letter_ref letter_id="G"/>
<letter_ref letter_id="A"/>
<letter_ref letter_id="A"/>
<letter_ref letter_id="G"/>
<letter_ref letter_id="A"/>
<letter_ref letter_id="A"/>
<letter_ref letter_id="G"/>
<letter_ref letter_id="G"/>
<letter_ref letter_id="T"/>
<letter_ref letter_id="A"/>
<letter_ref letter_id="C"/>
<letter_ref letter_id="T"/>
<letter_ref letter_id="G"/>
<letter_ref letter_id="A"/>
<letter_ref letter_id="C"/>
<letter_ref letter_id="C"/>
<letter_ref letter_id="A"/>
<letter_ref letter_id="A"/>
<letter_ref letter_id="G"/>
<letter_ref letter_id="C"/>
<letter_ref letter_id="A"/>
<letter_ref letter_id="T"/>
<letter_ref letter_id="C"/>
<letter_ref letter_id="T"/>
<letter_ref letter_id="C"/>
<letter_ref letter_id="A"/>
<letter_ref letter_id="A"/>
<letter_ref letter_id="A"/>
<letter_ref letter_id="T"/>
<letter_ref letter_id="A"/>
<letter_ref letter_id="A"/>
<letter_ref letter_id="G"/>
<letter_ref letter_id="C"/>
<letter_ref letter_id="C"/>
<letter_ref letter_id="A"/>
<letter_ref letter_id="A"/>
<letter_ref letter_id="T"/>
</site>
<right_flank></right_flank>
</contributing_site>
<contributing_site sequence_id="sequence_305" position="331" strand="minus" pvalue="1.26e-03" >
<left_flank>AAAACCTCAA</left_flank>
<site>
<letter_ref letter_id="G"/>
<letter_ref letter_id="T"/>
<letter_ref letter_id="C"/>
<letter_ref letter_id="G"/>
<letter_ref letter_id="T"/>
<letter_ref letter_id="C"/>
<letter_ref letter_id="A"/>
<letter_ref letter_id="C"/>
<letter_ref letter_id="A"/>
<letter_ref letter_id="T"/>
<letter_ref letter_id="C"/>
<letter_ref letter_id="A"/>
<letter_ref letter_id="A"/>
<letter_ref letter_id="A"/>
<letter_ref letter_id="A"/>
<letter_ref letter_id="T"/>
<letter_ref letter_id="G"/>
<letter_ref letter_id="A"/>
<letter_ref letter_id="T"/>
<letter_ref letter_id="A"/>
<letter_ref letter_id="A"/>
<letter_ref letter_id="G"/>
<letter_ref letter_id="T"/>
<letter_ref letter_id="G"/>
<letter_ref letter_id="A"/>
<letter_ref letter_id="A"/>
<letter_ref letter_id="A"/>
<letter_ref letter_id="T"/>
<letter_ref letter_id="A"/>
<letter_ref letter_id="T"/>
<letter_ref letter_id="T"/>
<letter_ref letter_id="A"/>
<letter_ref letter_id="A"/>
<letter_ref letter_id="T"/>
<letter_ref letter_id="T"/>
<letter_ref letter_id="A"/>
<letter_ref letter_id="T"/>
<letter_ref letter_id="G"/>
<letter_ref letter_id="T"/>
<letter_ref letter_id="T"/>
<letter_ref letter_id="G"/>
<letter_ref letter_id="A"/>
<letter_ref letter_id="A"/>
<letter_ref letter_id="A"/>
<letter_ref letter_id="C"/>
<letter_ref letter_id="T"/>
<letter_ref letter_id="T"/>
<letter_ref letter_id="C"/>
<letter_ref letter_id="G"/>
<letter_ref letter_id="A"/>
</site>
<right_flank>TACATAAAAT</right_flank>
</contributing_site>
<contributing_site sequence_id="sequence_260" position="209" strand="plus" pvalue="1.26e-03" >
<left_flank>CGAACTTGTC</left_flank>
<site>
<letter_ref letter_id="T"/>
<letter_ref letter_id="T"/>
<letter_ref letter_id="G"/>
<letter_ref letter_id="T"/>
<letter_ref letter_id="C"/>
<letter_ref letter_id="T"/>
<letter_ref letter_id="G"/>
<letter_ref letter_id="T"/>
<letter_ref letter_id="C"/>
<letter_ref letter_id="C"/>
<letter_ref letter_id="C"/>
<letter_ref letter_id="A"/>
<letter_ref letter_id="A"/>
<letter_ref letter_id="A"/>
<letter_ref letter_id="A"/>
<letter_ref letter_id="A"/>
<letter_ref letter_id="C"/>
<letter_ref letter_id="T"/>
<letter_ref letter_id="C"/>
<letter_ref letter_id="T"/>
<letter_ref letter_id="G"/>
<letter_ref letter_id="T"/>
<letter_ref letter_id="A"/>
<letter_ref letter_id="A"/>
<letter_ref letter_id="G"/>
<letter_ref letter_id="A"/>
<letter_ref letter_id="A"/>
<letter_ref letter_id="C"/>
<letter_ref letter_id="A"/>
<letter_ref letter_id="A"/>
<letter_ref letter_id="A"/>
<letter_ref letter_id="A"/>
<letter_ref letter_id="A"/>
<letter_ref letter_id="A"/>
<letter_ref letter_id="A"/>
<letter_ref letter_id="G"/>
<letter_ref letter_id="T"/>
<letter_ref letter_id="G"/>
<letter_ref letter_id="T"/>
<letter_ref letter_id="G"/>
<letter_ref letter_id="C"/>
<letter_ref letter_id="C"/>
<letter_ref letter_id="A"/>
<letter_ref letter_id="A"/>
<letter_ref letter_id="A"/>
<letter_ref letter_id="C"/>
<letter_ref letter_id="C"/>
<letter_ref letter_id="T"/>
<letter_ref letter_id="C"/>
<letter_ref letter_id="A"/>
</site>
<right_flank>TGGCATTCCA</right_flank>
</contributing_site>
<contributing_site sequence_id="sequence_176" position="171" strand="plus" pvalue="1.26e-03" >
<left_flank>ATATATGACG</left_flank>
<site>
<letter_ref letter_id="T"/>
<letter_ref letter_id="T"/>
<letter_ref letter_id="A"/>
<letter_ref letter_id="T"/>
<letter_ref letter_id="G"/>
<letter_ref letter_id="A"/>
<letter_ref letter_id="C"/>
<letter_ref letter_id="A"/>
<letter_ref letter_id="G"/>
<letter_ref letter_id="G"/>
<letter_ref letter_id="T"/>
<letter_ref letter_id="T"/>
<letter_ref letter_id="A"/>
<letter_ref letter_id="A"/>
<letter_ref letter_id="A"/>
<letter_ref letter_id="T"/>
<letter_ref letter_id="A"/>
<letter_ref letter_id="A"/>
<letter_ref letter_id="T"/>
<letter_ref letter_id="T"/>
<letter_ref letter_id="A"/>
<letter_ref letter_id="A"/>
<letter_ref letter_id="A"/>
<letter_ref letter_id="A"/>
<letter_ref letter_id="A"/>
<letter_ref letter_id="G"/>
<letter_ref letter_id="G"/>
<letter_ref letter_id="A"/>
<letter_ref letter_id="A"/>
<letter_ref letter_id="C"/>
<letter_ref letter_id="T"/>
<letter_ref letter_id="A"/>
<letter_ref letter_id="A"/>
<letter_ref letter_id="T"/>
<letter_ref letter_id="T"/>
<letter_ref letter_id="A"/>
<letter_ref letter_id="C"/>
<letter_ref letter_id="C"/>
<letter_ref letter_id="C"/>
<letter_ref letter_id="T"/>
<letter_ref letter_id="G"/>
<letter_ref letter_id="T"/>
<letter_ref letter_id="C"/>
<letter_ref letter_id="C"/>
<letter_ref letter_id="T"/>
<letter_ref letter_id="A"/>
<letter_ref letter_id="A"/>
<letter_ref letter_id="A"/>
<letter_ref letter_id="C"/>
<letter_ref letter_id="T"/>
</site>
<right_flank>TCATATTCTA</right_flank>
</contributing_site>
<contributing_site sequence_id="sequence_174" position="127" strand="plus" pvalue="1.26e-03" >
<left_flank>AATTAAATTC</left_flank>
<site>
<letter_ref letter_id="A"/>
<letter_ref letter_id="A"/>
<letter_ref letter_id="A"/>
<letter_ref letter_id="C"/>
<letter_ref letter_id="C"/>
<letter_ref letter_id="A"/>
<letter_ref letter_id="A"/>
<letter_ref letter_id="G"/>
<letter_ref letter_id="T"/>
<letter_ref letter_id="T"/>
<letter_ref letter_id="T"/>
<letter_ref letter_id="C"/>
<letter_ref letter_id="A"/>
<letter_ref letter_id="A"/>
<letter_ref letter_id="A"/>
<letter_ref letter_id="T"/>
<letter_ref letter_id="T"/>
<letter_ref letter_id="C"/>
<letter_ref letter_id="A"/>
<letter_ref letter_id="A"/>
<letter_ref letter_id="A"/>
<letter_ref letter_id="C"/>
<letter_ref letter_id="T"/>
<letter_ref letter_id="A"/>
<letter_ref letter_id="A"/>
<letter_ref letter_id="A"/>
<letter_ref letter_id="T"/>
<letter_ref letter_id="T"/>
<letter_ref letter_id="A"/>
<letter_ref letter_id="A"/>
<letter_ref letter_id="A"/>
<letter_ref letter_id="C"/>
<letter_ref letter_id="A"/>
<letter_ref letter_id="T"/>
<letter_ref letter_id="G"/>
<letter_ref letter_id="T"/>
<letter_ref letter_id="G"/>
<letter_ref letter_id="C"/>
<letter_ref letter_id="A"/>
<letter_ref letter_id="T"/>
<letter_ref letter_id="C"/>
<letter_ref letter_id="A"/>
<letter_ref letter_id="A"/>
<letter_ref letter_id="T"/>
<letter_ref letter_id="T"/>
<letter_ref letter_id="C"/>
<letter_ref letter_id="A"/>
<letter_ref letter_id="A"/>
<letter_ref letter_id="A"/>
<letter_ref letter_id="T"/>
</site>
<right_flank>AATATTTTAG</right_flank>
</contributing_site>
<contributing_site sequence_id="sequence_135" position="401" strand="plus" pvalue="1.26e-03" >
<left_flank>CAATTTTGAC</left_flank>
<site>
<letter_ref letter_id="T"/>
<letter_ref letter_id="C"/>
<letter_ref letter_id="G"/>
<letter_ref letter_id="G"/>
<letter_ref letter_id="C"/>
<letter_ref letter_id="G"/>
<letter_ref letter_id="T"/>
<letter_ref letter_id="G"/>
<letter_ref letter_id="A"/>
<letter_ref letter_id="T"/>
<letter_ref letter_id="T"/>
<letter_ref letter_id="C"/>
<letter_ref letter_id="A"/>
<letter_ref letter_id="G"/>
<letter_ref letter_id="A"/>
<letter_ref letter_id="A"/>
<letter_ref letter_id="C"/>
<letter_ref letter_id="T"/>
<letter_ref letter_id="A"/>
<letter_ref letter_id="A"/>
<letter_ref letter_id="C"/>
<letter_ref letter_id="T"/>
<letter_ref letter_id="G"/>
<letter_ref letter_id="G"/>
<letter_ref letter_id="T"/>
<letter_ref letter_id="T"/>
<letter_ref letter_id="G"/>
<letter_ref letter_id="A"/>
<letter_ref letter_id="G"/>
<letter_ref letter_id="C"/>
<letter_ref letter_id="C"/>
<letter_ref letter_id="T"/>
<letter_ref letter_id="T"/>
<letter_ref letter_id="G"/>
<letter_ref letter_id="G"/>
<letter_ref letter_id="G"/>
<letter_ref letter_id="G"/>
<letter_ref letter_id="G"/>
<letter_ref letter_id="C"/>
<letter_ref letter_id="A"/>
<letter_ref letter_id="C"/>
<letter_ref letter_id="C"/>
<letter_ref letter_id="A"/>
<letter_ref letter_id="G"/>
<letter_ref letter_id="A"/>
<letter_ref letter_id="A"/>
<letter_ref letter_id="A"/>
<letter_ref letter_id="T"/>
<letter_ref letter_id="A"/>
<letter_ref letter_id="G"/>
</site>
<right_flank>AATCAGTTCC</right_flank>
</contributing_site>
<contributing_site sequence_id="sequence_128" position="340" strand="minus" pvalue="1.26e-03" >
<left_flank>TTCTGAATCA</left_flank>
<site>
<letter_ref letter_id="A"/>
<letter_ref letter_id="A"/>
<letter_ref letter_id="T"/>
<letter_ref letter_id="T"/>
<letter_ref letter_id="C"/>
<letter_ref letter_id="A"/>
<letter_ref letter_id="T"/>
<letter_ref letter_id="T"/>
<letter_ref letter_id="G"/>
<letter_ref letter_id="C"/>
<letter_ref letter_id="C"/>
<letter_ref letter_id="A"/>
<letter_ref letter_id="A"/>
<letter_ref letter_id="A"/>
<letter_ref letter_id="A"/>
<letter_ref letter_id="A"/>
<letter_ref letter_id="T"/>
<letter_ref letter_id="C"/>
<letter_ref letter_id="T"/>
<letter_ref letter_id="A"/>
<letter_ref letter_id="A"/>
<letter_ref letter_id="A"/>
<letter_ref letter_id="A"/>
<letter_ref letter_id="A"/>
<letter_ref letter_id="T"/>
<letter_ref letter_id="C"/>
<letter_ref letter_id="T"/>
<letter_ref letter_id="C"/>
<letter_ref letter_id="A"/>
<letter_ref letter_id="A"/>
<letter_ref letter_id="A"/>
<letter_ref letter_id="T"/>
<letter_ref letter_id="A"/>
<letter_ref letter_id="G"/>
<letter_ref letter_id="A"/>
<letter_ref letter_id="T"/>
<letter_ref letter_id="T"/>
<letter_ref letter_id="G"/>
<letter_ref letter_id="C"/>
<letter_ref letter_id="T"/>
<letter_ref letter_id="A"/>
<letter_ref letter_id="A"/>
<letter_ref letter_id="A"/>
<letter_ref letter_id="A"/>
<letter_ref letter_id="A"/>
<letter_ref letter_id="T"/>
<letter_ref letter_id="C"/>
<letter_ref letter_id="T"/>
<letter_ref letter_id="A"/>
<letter_ref letter_id="T"/>
</site>
<right_flank>AGATTTCTTT</right_flank>
</contributing_site>
<contributing_site sequence_id="sequence_112" position="365" strand="plus" pvalue="1.26e-03" >
<left_flank>GTATCTTATC</left_flank>
<site>
<letter_ref letter_id="A"/>
<letter_ref letter_id="T"/>
<letter_ref letter_id="T"/>
<letter_ref letter_id="C"/>
<letter_ref letter_id="T"/>
<letter_ref letter_id="A"/>
<letter_ref letter_id="C"/>
<letter_ref letter_id="A"/>
<letter_ref letter_id="G"/>
<letter_ref letter_id="C"/>
<letter_ref letter_id="A"/>
<letter_ref letter_id="A"/>
<letter_ref letter_id="C"/>
<letter_ref letter_id="C"/>
<letter_ref letter_id="T"/>
<letter_ref letter_id="T"/>
<letter_ref letter_id="A"/>
<letter_ref letter_id="A"/>
<letter_ref letter_id="A"/>
<letter_ref letter_id="A"/>
<letter_ref letter_id="T"/>
<letter_ref letter_id="T"/>
<letter_ref letter_id="A"/>
<letter_ref letter_id="T"/>
<letter_ref letter_id="A"/>
<letter_ref letter_id="A"/>
<letter_ref letter_id="T"/>
<letter_ref letter_id="A"/>
<letter_ref letter_id="C"/>
<letter_ref letter_id="A"/>
<letter_ref letter_id="A"/>
<letter_ref letter_id="T"/>
<letter_ref letter_id="T"/>
<letter_ref letter_id="G"/>
<letter_ref letter_id="A"/>
<letter_ref letter_id="A"/>
<letter_ref letter_id="T"/>
<letter_ref letter_id="C"/>
<letter_ref letter_id="T"/>
<letter_ref letter_id="G"/>
<letter_ref letter_id="C"/>
<letter_ref letter_id="T"/>
<letter_ref letter_id="A"/>
<letter_ref letter_id="A"/>
<letter_ref letter_id="A"/>
<letter_ref letter_id="A"/>
<letter_ref letter_id="C"/>
<letter_ref letter_id="G"/>
<letter_ref letter_id="A"/>
<letter_ref letter_id="A"/>
</site>
<right_flank>GTGAAATGTG</right_flank>
</contributing_site>
<contributing_site sequence_id="sequence_86" position="167" strand="plus" pvalue="1.26e-03" >
<left_flank>GGTATTGTCT</left_flank>
<site>
<letter_ref letter_id="T"/>
<letter_ref letter_id="G"/>
<letter_ref letter_id="C"/>
<letter_ref letter_id="T"/>
<letter_ref letter_id="A"/>
<letter_ref letter_id="G"/>
<letter_ref letter_id="T"/>
<letter_ref letter_id="A"/>
<letter_ref letter_id="G"/>
<letter_ref letter_id="C"/>
<letter_ref letter_id="A"/>
<letter_ref letter_id="A"/>
<letter_ref letter_id="A"/>
<letter_ref letter_id="C"/>
<letter_ref letter_id="A"/>
<letter_ref letter_id="A"/>
<letter_ref letter_id="G"/>
<letter_ref letter_id="A"/>
<letter_ref letter_id="G"/>
<letter_ref letter_id="A"/>
<letter_ref letter_id="T"/>
<letter_ref letter_id="G"/>
<letter_ref letter_id="T"/>
<letter_ref letter_id="A"/>
<letter_ref letter_id="T"/>
<letter_ref letter_id="A"/>
<letter_ref letter_id="G"/>
<letter_ref letter_id="A"/>
<letter_ref letter_id="G"/>
<letter_ref letter_id="C"/>
<letter_ref letter_id="T"/>
<letter_ref letter_id="T"/>
<letter_ref letter_id="T"/>
<letter_ref letter_id="A"/>
<letter_ref letter_id="G"/>
<letter_ref letter_id="G"/>
<letter_ref letter_id="C"/>
<letter_ref letter_id="C"/>
<letter_ref letter_id="A"/>
<letter_ref letter_id="C"/>
<letter_ref letter_id="A"/>
<letter_ref letter_id="A"/>
<letter_ref letter_id="A"/>
<letter_ref letter_id="T"/>
<letter_ref letter_id="A"/>
<letter_ref letter_id="C"/>
<letter_ref letter_id="A"/>
<letter_ref letter_id="T"/>
<letter_ref letter_id="A"/>
<letter_ref letter_id="A"/>
</site>
<right_flank>TACATTTTTG</right_flank>
</contributing_site>
<contributing_site sequence_id="sequence_71" position="317" strand="minus" pvalue="1.26e-03" >
<left_flank>TTTAAACGAG</left_flank>
<site>
<letter_ref letter_id="T"/>
<letter_ref letter_id="C"/>
<letter_ref letter_id="G"/>
<letter_ref letter_id="A"/>
<letter_ref letter_id="T"/>
<letter_ref letter_id="C"/>
<letter_ref letter_id="C"/>
<letter_ref letter_id="G"/>
<letter_ref letter_id="A"/>
<letter_ref letter_id="G"/>
<letter_ref letter_id="C"/>
<letter_ref letter_id="C"/>
<letter_ref letter_id="A"/>
<letter_ref letter_id="A"/>
<letter_ref letter_id="G"/>
<letter_ref letter_id="C"/>
<letter_ref letter_id="C"/>
<letter_ref letter_id="G"/>
<letter_ref letter_id="A"/>
<letter_ref letter_id="G"/>
<letter_ref letter_id="C"/>
<letter_ref letter_id="T"/>
<letter_ref letter_id="A"/>
<letter_ref letter_id="A"/>
<letter_ref letter_id="C"/>
<letter_ref letter_id="C"/>
<letter_ref letter_id="A"/>
<letter_ref letter_id="C"/>
<letter_ref letter_id="G"/>
<letter_ref letter_id="A"/>
<letter_ref letter_id="A"/>
<letter_ref letter_id="T"/>
<letter_ref letter_id="C"/>
<letter_ref letter_id="G"/>
<letter_ref letter_id="T"/>
<letter_ref letter_id="G"/>
<letter_ref letter_id="C"/>
<letter_ref letter_id="G"/>
<letter_ref letter_id="A"/>
<letter_ref letter_id="G"/>
<letter_ref letter_id="C"/>
<letter_ref letter_id="C"/>
<letter_ref letter_id="A"/>
<letter_ref letter_id="A"/>
<letter_ref letter_id="C"/>
<letter_ref letter_id="A"/>
<letter_ref letter_id="A"/>
<letter_ref letter_id="A"/>
<letter_ref letter_id="C"/>
<letter_ref letter_id="C"/>
</site>
<right_flank>ACGAGCATTT</right_flank>
</contributing_site>
<contributing_site sequence_id="sequence_59" position="100" strand="plus" pvalue="1.26e-03" >
<left_flank>ATACATACAT</left_flank>
<site>
<letter_ref letter_id="A"/>
<letter_ref letter_id="T"/>
<letter_ref letter_id="A"/>
<letter_ref letter_id="A"/>
<letter_ref letter_id="G"/>
<letter_ref letter_id="A"/>
<letter_ref letter_id="G"/>
<letter_ref letter_id="T"/>
<letter_ref letter_id="G"/>
<letter_ref letter_id="G"/>
<letter_ref letter_id="C"/>
<letter_ref letter_id="A"/>
<letter_ref letter_id="G"/>
<letter_ref letter_id="A"/>
<letter_ref letter_id="A"/>
<letter_ref letter_id="T"/>
<letter_ref letter_id="T"/>
<letter_ref letter_id="A"/>
<letter_ref letter_id="T"/>
<letter_ref letter_id="A"/>
<letter_ref letter_id="T"/>
<letter_ref letter_id="G"/>
<letter_ref letter_id="T"/>
<letter_ref letter_id="A"/>
<letter_ref letter_id="C"/>
<letter_ref letter_id="A"/>
<letter_ref letter_id="G"/>
<letter_ref letter_id="A"/>
<letter_ref letter_id="A"/>
<letter_ref letter_id="A"/>
<letter_ref letter_id="A"/>
<letter_ref letter_id="T"/>
<letter_ref letter_id="T"/>
<letter_ref letter_id="G"/>
<letter_ref letter_id="T"/>
<letter_ref letter_id="T"/>
<letter_ref letter_id="T"/>
<letter_ref letter_id="G"/>
<letter_ref letter_id="T"/>
<letter_ref letter_id="A"/>
<letter_ref letter_id="G"/>
<letter_ref letter_id="T"/>
<letter_ref letter_id="A"/>
<letter_ref letter_id="G"/>
<letter_ref letter_id="T"/>
<letter_ref letter_id="A"/>
<letter_ref letter_id="G"/>
<letter_ref letter_id="A"/>
<letter_ref letter_id="A"/>
<letter_ref letter_id="T"/>
</site>
<right_flank>AATTCGGTCT</right_flank>
</contributing_site>
<contributing_site sequence_id="sequence_36" position="199" strand="plus" pvalue="1.26e-03" >
<left_flank>CCACAGGATA</left_flank>
<site>
<letter_ref letter_id="T"/>
<letter_ref letter_id="A"/>
<letter_ref letter_id="C"/>
<letter_ref letter_id="T"/>
<letter_ref letter_id="A"/>
<letter_ref letter_id="C"/>
<letter_ref letter_id="T"/>
<letter_ref letter_id="C"/>
<letter_ref letter_id="A"/>
<letter_ref letter_id="T"/>
<letter_ref letter_id="C"/>
<letter_ref letter_id="A"/>
<letter_ref letter_id="C"/>
<letter_ref letter_id="A"/>
<letter_ref letter_id="C"/>
<letter_ref letter_id="C"/>
<letter_ref letter_id="A"/>
<letter_ref letter_id="A"/>
<letter_ref letter_id="A"/>
<letter_ref letter_id="A"/>
<letter_ref letter_id="A"/>
<letter_ref letter_id="A"/>
<letter_ref letter_id="T"/>
<letter_ref letter_id="C"/>
<letter_ref letter_id="A"/>
<letter_ref letter_id="A"/>
<letter_ref letter_id="A"/>
<letter_ref letter_id="T"/>
<letter_ref letter_id="T"/>
<letter_ref letter_id="T"/>
<letter_ref letter_id="T"/>
<letter_ref letter_id="G"/>
<letter_ref letter_id="T"/>
<letter_ref letter_id="T"/>
<letter_ref letter_id="T"/>
<letter_ref letter_id="G"/>
<letter_ref letter_id="A"/>
<letter_ref letter_id="T"/>
<letter_ref letter_id="G"/>
<letter_ref letter_id="A"/>
<letter_ref letter_id="C"/>
<letter_ref letter_id="T"/>
<letter_ref letter_id="T"/>
<letter_ref letter_id="G"/>
<letter_ref letter_id="A"/>
<letter_ref letter_id="A"/>
<letter_ref letter_id="A"/>
<letter_ref letter_id="A"/>
<letter_ref letter_id="A"/>
<letter_ref letter_id="A"/>
</site>
<right_flank>TTATGGCCAC</right_flank>
</contributing_site>
<contributing_site sequence_id="sequence_594" position="600" strand="plus" pvalue="1.30e-03" >
<left_flank>AAATTTTTCT</left_flank>
<site>
<letter_ref letter_id="T"/>
<letter_ref letter_id="C"/>
<letter_ref letter_id="C"/>
<letter_ref letter_id="T"/>
<letter_ref letter_id="T"/>
<letter_ref letter_id="G"/>
<letter_ref letter_id="A"/>
<letter_ref letter_id="A"/>
<letter_ref letter_id="C"/>
<letter_ref letter_id="T"/>
<letter_ref letter_id="C"/>
<letter_ref letter_id="C"/>
<letter_ref letter_id="A"/>
<letter_ref letter_id="A"/>
<letter_ref letter_id="G"/>
<letter_ref letter_id="A"/>
<letter_ref letter_id="G"/>
<letter_ref letter_id="G"/>
<letter_ref letter_id="A"/>
<letter_ref letter_id="T"/>
<letter_ref letter_id="C"/>
<letter_ref letter_id="T"/>
<letter_ref letter_id="G"/>
<letter_ref letter_id="C"/>
<letter_ref letter_id="A"/>
<letter_ref letter_id="G"/>
<letter_ref letter_id="A"/>
<letter_ref letter_id="A"/>
<letter_ref letter_id="A"/>
<letter_ref letter_id="A"/>
<letter_ref letter_id="T"/>
<letter_ref letter_id="A"/>
<letter_ref letter_id="A"/>
<letter_ref letter_id="A"/>
<letter_ref letter_id="A"/>
<letter_ref letter_id="C"/>
<letter_ref letter_id="A"/>
<letter_ref letter_id="C"/>
<letter_ref letter_id="A"/>
<letter_ref letter_id="T"/>
<letter_ref letter_id="G"/>
<letter_ref letter_id="C"/>
<letter_ref letter_id="A"/>
<letter_ref letter_id="A"/>
<letter_ref letter_id="C"/>
<letter_ref letter_id="T"/>
<letter_ref letter_id="C"/>
<letter_ref letter_id="A"/>
<letter_ref letter_id="A"/>
<letter_ref letter_id="C"/>
</site>
<right_flank>ATTTTATGTG</right_flank>
</contributing_site>
<contributing_site sequence_id="sequence_576" position="482" strand="minus" pvalue="1.30e-03" >
<left_flank>TTGACACATT</left_flank>
<site>
<letter_ref letter_id="G"/>
<letter_ref letter_id="T"/>
<letter_ref letter_id="T"/>
<letter_ref letter_id="T"/>
<letter_ref letter_id="T"/>
<letter_ref letter_id="T"/>
<letter_ref letter_id="A"/>
<letter_ref letter_id="T"/>
<letter_ref letter_id="G"/>
<letter_ref letter_id="T"/>
<letter_ref letter_id="A"/>
<letter_ref letter_id="T"/>
<letter_ref letter_id="A"/>
<letter_ref letter_id="C"/>
<letter_ref letter_id="A"/>
<letter_ref letter_id="A"/>
<letter_ref letter_id="A"/>
<letter_ref letter_id="A"/>
<letter_ref letter_id="C"/>
<letter_ref letter_id="A"/>
<letter_ref letter_id="A"/>
<letter_ref letter_id="G"/>
<letter_ref letter_id="G"/>
<letter_ref letter_id="A"/>
<letter_ref letter_id="A"/>
<letter_ref letter_id="A"/>
<letter_ref letter_id="G"/>
<letter_ref letter_id="T"/>
<letter_ref letter_id="A"/>
<letter_ref letter_id="A"/>
<letter_ref letter_id="T"/>
<letter_ref letter_id="G"/>
<letter_ref letter_id="T"/>
<letter_ref letter_id="G"/>
<letter_ref letter_id="T"/>
<letter_ref letter_id="G"/>
<letter_ref letter_id="C"/>
<letter_ref letter_id="T"/>
<letter_ref letter_id="G"/>
<letter_ref letter_id="T"/>
<letter_ref letter_id="G"/>
<letter_ref letter_id="A"/>
<letter_ref letter_id="A"/>
<letter_ref letter_id="C"/>
<letter_ref letter_id="A"/>
<letter_ref letter_id="T"/>
<letter_ref letter_id="C"/>
<letter_ref letter_id="T"/>
<letter_ref letter_id="C"/>
<letter_ref letter_id="A"/>
</site>
<right_flank>TATATGTAAA</right_flank>
</contributing_site>
<contributing_site sequence_id="sequence_550" position="601" strand="minus" pvalue="1.30e-03" >
<left_flank>AAACC</left_flank>
<site>
<letter_ref letter_id="T"/>
<letter_ref letter_id="C"/>
<letter_ref letter_id="T"/>
<letter_ref letter_id="T"/>
<letter_ref letter_id="C"/>
<letter_ref letter_id="A"/>
<letter_ref letter_id="A"/>
<letter_ref letter_id="A"/>
<letter_ref letter_id="G"/>
<letter_ref letter_id="C"/>
<letter_ref letter_id="G"/>
<letter_ref letter_id="A"/>
<letter_ref letter_id="A"/>
<letter_ref letter_id="G"/>
<letter_ref letter_id="A"/>
<letter_ref letter_id="T"/>
<letter_ref letter_id="G"/>
<letter_ref letter_id="A"/>
<letter_ref letter_id="A"/>
<letter_ref letter_id="C"/>
<letter_ref letter_id="C"/>
<letter_ref letter_id="G"/>
<letter_ref letter_id="A"/>
<letter_ref letter_id="G"/>
<letter_ref letter_id="A"/>
<letter_ref letter_id="C"/>
<letter_ref letter_id="G"/>
<letter_ref letter_id="T"/>
<letter_ref letter_id="A"/>
<letter_ref letter_id="C"/>
<letter_ref letter_id="T"/>
<letter_ref letter_id="T"/>
<letter_ref letter_id="C"/>
<letter_ref letter_id="C"/>
<letter_ref letter_id="C"/>
<letter_ref letter_id="G"/>
<letter_ref letter_id="C"/>
<letter_ref letter_id="C"/>
<letter_ref letter_id="A"/>
<letter_ref letter_id="C"/>
<letter_ref letter_id="T"/>
<letter_ref letter_id="T"/>
<letter_ref letter_id="A"/>
<letter_ref letter_id="A"/>
<letter_ref letter_id="A"/>
<letter_ref letter_id="A"/>
<letter_ref letter_id="A"/>
<letter_ref letter_id="A"/>
<letter_ref letter_id="C"/>
<letter_ref letter_id="T"/>
</site>
<right_flank>CCTCTTGATC</right_flank>
</contributing_site>
<contributing_site sequence_id="sequence_532" position="10" strand="minus" pvalue="1.30e-03" >
<left_flank>GAGATGGGAT</left_flank>
<site>
<letter_ref letter_id="A"/>
<letter_ref letter_id="G"/>
<letter_ref letter_id="A"/>
<letter_ref letter_id="T"/>
<letter_ref letter_id="A"/>
<letter_ref letter_id="A"/>
<letter_ref letter_id="G"/>
<letter_ref letter_id="G"/>
<letter_ref letter_id="A"/>
<letter_ref letter_id="G"/>
<letter_ref letter_id="A"/>
<letter_ref letter_id="C"/>
<letter_ref letter_id="A"/>
<letter_ref letter_id="A"/>
<letter_ref letter_id="T"/>
<letter_ref letter_id="C"/>
<letter_ref letter_id="T"/>
<letter_ref letter_id="A"/>
<letter_ref letter_id="A"/>
<letter_ref letter_id="G"/>
<letter_ref letter_id="A"/>
<letter_ref letter_id="G"/>
<letter_ref letter_id="A"/>
<letter_ref letter_id="A"/>
<letter_ref letter_id="A"/>
<letter_ref letter_id="A"/>
<letter_ref letter_id="A"/>
<letter_ref letter_id="A"/>
<letter_ref letter_id="A"/>
<letter_ref letter_id="A"/>
<letter_ref letter_id="G"/>
<letter_ref letter_id="G"/>
<letter_ref letter_id="A"/>
<letter_ref letter_id="A"/>
<letter_ref letter_id="A"/>
<letter_ref letter_id="C"/>
<letter_ref letter_id="T"/>
<letter_ref letter_id="T"/>
<letter_ref letter_id="A"/>
<letter_ref letter_id="A"/>
<letter_ref letter_id="C"/>
<letter_ref letter_id="T"/>
<letter_ref letter_id="T"/>
<letter_ref letter_id="C"/>
<letter_ref letter_id="A"/>
<letter_ref letter_id="A"/>
<letter_ref letter_id="A"/>
<letter_ref letter_id="G"/>
<letter_ref letter_id="A"/>
<letter_ref letter_id="A"/>
</site>
<right_flank>ATAATTGTCT</right_flank>
</contributing_site>
<contributing_site sequence_id="sequence_530" position="97" strand="plus" pvalue="1.30e-03" >
<left_flank>GGATAGTCTA</left_flank>
<site>
<letter_ref letter_id="A"/>
<letter_ref letter_id="A"/>
<letter_ref letter_id="C"/>
<letter_ref letter_id="C"/>
<letter_ref letter_id="G"/>
<letter_ref letter_id="T"/>
<letter_ref letter_id="G"/>
<letter_ref letter_id="A"/>
<letter_ref letter_id="A"/>
<letter_ref letter_id="T"/>
<letter_ref letter_id="A"/>
<letter_ref letter_id="G"/>
<letter_ref letter_id="A"/>
<letter_ref letter_id="G"/>
<letter_ref letter_id="G"/>
<letter_ref letter_id="T"/>
<letter_ref letter_id="A"/>
<letter_ref letter_id="A"/>
<letter_ref letter_id="C"/>
<letter_ref letter_id="A"/>
<letter_ref letter_id="A"/>
<letter_ref letter_id="A"/>
<letter_ref letter_id="A"/>
<letter_ref letter_id="C"/>
<letter_ref letter_id="A"/>
<letter_ref letter_id="C"/>
<letter_ref letter_id="G"/>
<letter_ref letter_id="A"/>
<letter_ref letter_id="A"/>
<letter_ref letter_id="A"/>
<letter_ref letter_id="A"/>
<letter_ref letter_id="A"/>
<letter_ref letter_id="C"/>
<letter_ref letter_id="A"/>
<letter_ref letter_id="G"/>
<letter_ref letter_id="A"/>
<letter_ref letter_id="A"/>
<letter_ref letter_id="G"/>
<letter_ref letter_id="A"/>
<letter_ref letter_id="T"/>
<letter_ref letter_id="C"/>
<letter_ref letter_id="T"/>
<letter_ref letter_id="A"/>
<letter_ref letter_id="A"/>
<letter_ref letter_id="A"/>
<letter_ref letter_id="A"/>
<letter_ref letter_id="T"/>
<letter_ref letter_id="T"/>
<letter_ref letter_id="T"/>
<letter_ref letter_id="T"/>
</site>
<right_flank>GGATAGTGTC</right_flank>
</contributing_site>
<contributing_site sequence_id="sequence_437" position="497" strand="minus" pvalue="1.30e-03" >
<left_flank>TAAATCTGAT</left_flank>
<site>
<letter_ref letter_id="A"/>
<letter_ref letter_id="A"/>
<letter_ref letter_id="T"/>
<letter_ref letter_id="T"/>
<letter_ref letter_id="T"/>
<letter_ref letter_id="C"/>
<letter_ref letter_id="T"/>
<letter_ref letter_id="G"/>
<letter_ref letter_id="A"/>
<letter_ref letter_id="C"/>
<letter_ref letter_id="A"/>
<letter_ref letter_id="A"/>
<letter_ref letter_id="A"/>
<letter_ref letter_id="A"/>
<letter_ref letter_id="C"/>
<letter_ref letter_id="C"/>
<letter_ref letter_id="G"/>
<letter_ref letter_id="G"/>
<letter_ref letter_id="T"/>
<letter_ref letter_id="A"/>
<letter_ref letter_id="A"/>
<letter_ref letter_id="C"/>
<letter_ref letter_id="C"/>
<letter_ref letter_id="G"/>
<letter_ref letter_id="A"/>
<letter_ref letter_id="A"/>
<letter_ref letter_id="G"/>
<letter_ref letter_id="G"/>
<letter_ref letter_id="A"/>
<letter_ref letter_id="A"/>
<letter_ref letter_id="A"/>
<letter_ref letter_id="T"/>
<letter_ref letter_id="G"/>
<letter_ref letter_id="G"/>
<letter_ref letter_id="T"/>
<letter_ref letter_id="C"/>
<letter_ref letter_id="G"/>
<letter_ref letter_id="G"/>
<letter_ref letter_id="T"/>
<letter_ref letter_id="A"/>
<letter_ref letter_id="A"/>
<letter_ref letter_id="A"/>
<letter_ref letter_id="A"/>
<letter_ref letter_id="C"/>
<letter_ref letter_id="A"/>
<letter_ref letter_id="C"/>
<letter_ref letter_id="C"/>
<letter_ref letter_id="A"/>
<letter_ref letter_id="T"/>
<letter_ref letter_id="A"/>
</site>
<right_flank>TCGATTTCGA</right_flank>
</contributing_site>
<contributing_site sequence_id="sequence_372" position="240" strand="plus" pvalue="1.30e-03" >
<left_flank>AGCTAAACGA</left_flank>
<site>
<letter_ref letter_id="G"/>
<letter_ref letter_id="C"/>
<letter_ref letter_id="T"/>
<letter_ref letter_id="A"/>
<letter_ref letter_id="C"/>
<letter_ref letter_id="C"/>
<letter_ref letter_id="A"/>
<letter_ref letter_id="T"/>
<letter_ref letter_id="A"/>
<letter_ref letter_id="T"/>
<letter_ref letter_id="T"/>
<letter_ref letter_id="C"/>
<letter_ref letter_id="C"/>
<letter_ref letter_id="A"/>
<letter_ref letter_id="A"/>
<letter_ref letter_id="C"/>
<letter_ref letter_id="A"/>
<letter_ref letter_id="A"/>
<letter_ref letter_id="A"/>
<letter_ref letter_id="A"/>
<letter_ref letter_id="T"/>
<letter_ref letter_id="A"/>
<letter_ref letter_id="A"/>
<letter_ref letter_id="A"/>
<letter_ref letter_id="A"/>
<letter_ref letter_id="C"/>
<letter_ref letter_id="T"/>
<letter_ref letter_id="A"/>
<letter_ref letter_id="T"/>
<letter_ref letter_id="A"/>
<letter_ref letter_id="T"/>
<letter_ref letter_id="G"/>
<letter_ref letter_id="C"/>
<letter_ref letter_id="A"/>
<letter_ref letter_id="T"/>
<letter_ref letter_id="A"/>
<letter_ref letter_id="T"/>
<letter_ref letter_id="C"/>
<letter_ref letter_id="A"/>
<letter_ref letter_id="T"/>
<letter_ref letter_id="T"/>
<letter_ref letter_id="T"/>
<letter_ref letter_id="A"/>
<letter_ref letter_id="C"/>
<letter_ref letter_id="A"/>
<letter_ref letter_id="G"/>
<letter_ref letter_id="A"/>
<letter_ref letter_id="A"/>
<letter_ref letter_id="T"/>
<letter_ref letter_id="A"/>
</site>
<right_flank>ATTGATGAAC</right_flank>
</contributing_site>
<contributing_site sequence_id="sequence_313" position="103" strand="plus" pvalue="1.30e-03" >
<left_flank>AAAAAGTCAG</left_flank>
<site>
<letter_ref letter_id="T"/>
<letter_ref letter_id="T"/>
<letter_ref letter_id="T"/>
<letter_ref letter_id="C"/>
<letter_ref letter_id="T"/>
<letter_ref letter_id="C"/>
<letter_ref letter_id="T"/>
<letter_ref letter_id="T"/>
<letter_ref letter_id="A"/>
<letter_ref letter_id="G"/>
<letter_ref letter_id="C"/>
<letter_ref letter_id="T"/>
<letter_ref letter_id="A"/>
<letter_ref letter_id="A"/>
<letter_ref letter_id="A"/>
<letter_ref letter_id="A"/>
<letter_ref letter_id="C"/>
<letter_ref letter_id="T"/>
<letter_ref letter_id="A"/>
<letter_ref letter_id="G"/>
<letter_ref letter_id="T"/>
<letter_ref letter_id="T"/>
<letter_ref letter_id="T"/>
<letter_ref letter_id="A"/>
<letter_ref letter_id="T"/>
<letter_ref letter_id="A"/>
<letter_ref letter_id="A"/>
<letter_ref letter_id="A"/>
<letter_ref letter_id="A"/>
<letter_ref letter_id="A"/>
<letter_ref letter_id="T"/>
<letter_ref letter_id="T"/>
<letter_ref letter_id="G"/>
<letter_ref letter_id="A"/>
<letter_ref letter_id="G"/>
<letter_ref letter_id="G"/>
<letter_ref letter_id="T"/>
<letter_ref letter_id="T"/>
<letter_ref letter_id="G"/>
<letter_ref letter_id="T"/>
<letter_ref letter_id="T"/>
<letter_ref letter_id="C"/>
<letter_ref letter_id="C"/>
<letter_ref letter_id="A"/>
<letter_ref letter_id="A"/>
<letter_ref letter_id="A"/>
<letter_ref letter_id="C"/>
<letter_ref letter_id="A"/>
<letter_ref letter_id="T"/>
<letter_ref letter_id="C"/>
</site>
<right_flank>ATTAACAAAT</right_flank>
</contributing_site>
<contributing_site sequence_id="sequence_244" position="868" strand="plus" pvalue="1.30e-03" >
<left_flank>TCTCCTGTAA</left_flank>
<site>
<letter_ref letter_id="T"/>
<letter_ref letter_id="A"/>
<letter_ref letter_id="T"/>
<letter_ref letter_id="G"/>
<letter_ref letter_id="G"/>
<letter_ref letter_id="C"/>
<letter_ref letter_id="A"/>
<letter_ref letter_id="A"/>
<letter_ref letter_id="G"/>
<letter_ref letter_id="A"/>
<letter_ref letter_id="G"/>
<letter_ref letter_id="C"/>
<letter_ref letter_id="A"/>
<letter_ref letter_id="C"/>
<letter_ref letter_id="A"/>
<letter_ref letter_id="A"/>
<letter_ref letter_id="A"/>
<letter_ref letter_id="T"/>
<letter_ref letter_id="T"/>
<letter_ref letter_id="T"/>
<letter_ref letter_id="T"/>
<letter_ref letter_id="A"/>
<letter_ref letter_id="A"/>
<letter_ref letter_id="T"/>
<letter_ref letter_id="A"/>
<letter_ref letter_id="G"/>
<letter_ref letter_id="C"/>
<letter_ref letter_id="A"/>
<letter_ref letter_id="C"/>
<letter_ref letter_id="T"/>
<letter_ref letter_id="A"/>
<letter_ref letter_id="A"/>
<letter_ref letter_id="A"/>
<letter_ref letter_id="T"/>
<letter_ref letter_id="A"/>
<letter_ref letter_id="T"/>
<letter_ref letter_id="G"/>
<letter_ref letter_id="C"/>
<letter_ref letter_id="A"/>
<letter_ref letter_id="A"/>
<letter_ref letter_id="C"/>
<letter_ref letter_id="G"/>
<letter_ref letter_id="T"/>
<letter_ref letter_id="A"/>
<letter_ref letter_id="A"/>
<letter_ref letter_id="A"/>
<letter_ref letter_id="A"/>
<letter_ref letter_id="T"/>
<letter_ref letter_id="T"/>
<letter_ref letter_id="A"/>
</site>
<right_flank>AATGAAAAAA</right_flank>
</contributing_site>
<contributing_site sequence_id="sequence_234" position="638" strand="plus" pvalue="1.30e-03" >
<left_flank>TAAGAAAAAT</left_flank>
<site>
<letter_ref letter_id="T"/>
<letter_ref letter_id="A"/>
<letter_ref letter_id="G"/>
<letter_ref letter_id="C"/>
<letter_ref letter_id="A"/>
<letter_ref letter_id="A"/>
<letter_ref letter_id="A"/>
<letter_ref letter_id="A"/>
<letter_ref letter_id="T"/>
<letter_ref letter_id="A"/>
<letter_ref letter_id="G"/>
<letter_ref letter_id="A"/>
<letter_ref letter_id="C"/>
<letter_ref letter_id="G"/>
<letter_ref letter_id="A"/>
<letter_ref letter_id="A"/>
<letter_ref letter_id="A"/>
<letter_ref letter_id="A"/>
<letter_ref letter_id="A"/>
<letter_ref letter_id="A"/>
<letter_ref letter_id="T"/>
<letter_ref letter_id="G"/>
<letter_ref letter_id="A"/>
<letter_ref letter_id="G"/>
<letter_ref letter_id="T"/>
<letter_ref letter_id="T"/>
<letter_ref letter_id="A"/>
<letter_ref letter_id="T"/>
<letter_ref letter_id="G"/>
<letter_ref letter_id="A"/>
<letter_ref letter_id="G"/>
<letter_ref letter_id="A"/>
<letter_ref letter_id="T"/>
<letter_ref letter_id="T"/>
<letter_ref letter_id="G"/>
<letter_ref letter_id="T"/>
<letter_ref letter_id="A"/>
<letter_ref letter_id="G"/>
<letter_ref letter_id="C"/>
<letter_ref letter_id="T"/>
<letter_ref letter_id="T"/>
<letter_ref letter_id="C"/>
<letter_ref letter_id="T"/>
<letter_ref letter_id="G"/>
<letter_ref letter_id="T"/>
<letter_ref letter_id="T"/>
<letter_ref letter_id="C"/>
<letter_ref letter_id="A"/>
<letter_ref letter_id="A"/>
<letter_ref letter_id="A"/>
</site>
<right_flank>T</right_flank>
</contributing_site>
<contributing_site sequence_id="sequence_231" position="418" strand="plus" pvalue="1.30e-03" >
<left_flank>TTTATTCATA</left_flank>
<site>
<letter_ref letter_id="T"/>
<letter_ref letter_id="A"/>
<letter_ref letter_id="T"/>
<letter_ref letter_id="C"/>
<letter_ref letter_id="A"/>
<letter_ref letter_id="C"/>
<letter_ref letter_id="T"/>
<letter_ref letter_id="T"/>
<letter_ref letter_id="A"/>
<letter_ref letter_id="G"/>
<letter_ref letter_id="C"/>
<letter_ref letter_id="A"/>
<letter_ref letter_id="C"/>
<letter_ref letter_id="A"/>
<letter_ref letter_id="A"/>
<letter_ref letter_id="T"/>
<letter_ref letter_id="T"/>
<letter_ref letter_id="A"/>
<letter_ref letter_id="C"/>
<letter_ref letter_id="A"/>
<letter_ref letter_id="A"/>
<letter_ref letter_id="A"/>
<letter_ref letter_id="T"/>
<letter_ref letter_id="C"/>
<letter_ref letter_id="A"/>
<letter_ref letter_id="T"/>
<letter_ref letter_id="G"/>
<letter_ref letter_id="A"/>
<letter_ref letter_id="A"/>
<letter_ref letter_id="A"/>
<letter_ref letter_id="G"/>
<letter_ref letter_id="G"/>
<letter_ref letter_id="G"/>
<letter_ref letter_id="G"/>
<letter_ref letter_id="C"/>
<letter_ref letter_id="A"/>
<letter_ref letter_id="A"/>
<letter_ref letter_id="C"/>
<letter_ref letter_id="A"/>
<letter_ref letter_id="C"/>
<letter_ref letter_id="C"/>
<letter_ref letter_id="T"/>
<letter_ref letter_id="T"/>
<letter_ref letter_id="G"/>
<letter_ref letter_id="A"/>
<letter_ref letter_id="C"/>
<letter_ref letter_id="A"/>
<letter_ref letter_id="T"/>
<letter_ref letter_id="T"/>
<letter_ref letter_id="T"/>
</site>
<right_flank>TTTTTCTTCG</right_flank>
</contributing_site>
<contributing_site sequence_id="sequence_191" position="235" strand="plus" pvalue="1.30e-03" >
<left_flank>AAATGTATTC</left_flank>
<site>
<letter_ref letter_id="T"/>
<letter_ref letter_id="T"/>
<letter_ref letter_id="T"/>
<letter_ref letter_id="T"/>
<letter_ref letter_id="T"/>
<letter_ref letter_id="A"/>
<letter_ref letter_id="A"/>
<letter_ref letter_id="T"/>
<letter_ref letter_id="G"/>
<letter_ref letter_id="T"/>
<letter_ref letter_id="A"/>
<letter_ref letter_id="A"/>
<letter_ref letter_id="A"/>
<letter_ref letter_id="A"/>
<letter_ref letter_id="A"/>
<letter_ref letter_id="A"/>
<letter_ref letter_id="G"/>
<letter_ref letter_id="A"/>
<letter_ref letter_id="T"/>
<letter_ref letter_id="A"/>
<letter_ref letter_id="G"/>
<letter_ref letter_id="A"/>
<letter_ref letter_id="G"/>
<letter_ref letter_id="T"/>
<letter_ref letter_id="A"/>
<letter_ref letter_id="G"/>
<letter_ref letter_id="G"/>
<letter_ref letter_id="G"/>
<letter_ref letter_id="T"/>
<letter_ref letter_id="T"/>
<letter_ref letter_id="C"/>
<letter_ref letter_id="T"/>
<letter_ref letter_id="G"/>
<letter_ref letter_id="G"/>
<letter_ref letter_id="T"/>
<letter_ref letter_id="T"/>
<letter_ref letter_id="T"/>
<letter_ref letter_id="T"/>
<letter_ref letter_id="A"/>
<letter_ref letter_id="T"/>
<letter_ref letter_id="A"/>
<letter_ref letter_id="A"/>
<letter_ref letter_id="T"/>
<letter_ref letter_id="G"/>
<letter_ref letter_id="A"/>
<letter_ref letter_id="A"/>
<letter_ref letter_id="A"/>
<letter_ref letter_id="A"/>
<letter_ref letter_id="G"/>
<letter_ref letter_id="G"/>
</site>
<right_flank>TGCTCAATTA</right_flank>
</contributing_site>
<contributing_site sequence_id="sequence_145" position="593" strand="plus" pvalue="1.30e-03" >
<left_flank>GTTTTTACAT</left_flank>
<site>
<letter_ref letter_id="T"/>
<letter_ref letter_id="T"/>
<letter_ref letter_id="G"/>
<letter_ref letter_id="A"/>
<letter_ref letter_id="G"/>
<letter_ref letter_id="G"/>
<letter_ref letter_id="T"/>
<letter_ref letter_id="A"/>
<letter_ref letter_id="G"/>
<letter_ref letter_id="T"/>
<letter_ref letter_id="T"/>
<letter_ref letter_id="A"/>
<letter_ref letter_id="A"/>
<letter_ref letter_id="G"/>
<letter_ref letter_id="A"/>
<letter_ref letter_id="C"/>
<letter_ref letter_id="G"/>
<letter_ref letter_id="A"/>
<letter_ref letter_id="C"/>
<letter_ref letter_id="A"/>
<letter_ref letter_id="T"/>
<letter_ref letter_id="A"/>
<letter_ref letter_id="A"/>
<letter_ref letter_id="A"/>
<letter_ref letter_id="T"/>
<letter_ref letter_id="T"/>
<letter_ref letter_id="A"/>
<letter_ref letter_id="A"/>
<letter_ref letter_id="T"/>
<letter_ref letter_id="A"/>
<letter_ref letter_id="T"/>
<letter_ref letter_id="A"/>
<letter_ref letter_id="A"/>
<letter_ref letter_id="A"/>
<letter_ref letter_id="G"/>
<letter_ref letter_id="T"/>
<letter_ref letter_id="T"/>
<letter_ref letter_id="T"/>
<letter_ref letter_id="C"/>
<letter_ref letter_id="A"/>
<letter_ref letter_id="T"/>
<letter_ref letter_id="C"/>
<letter_ref letter_id="A"/>
<letter_ref letter_id="A"/>
<letter_ref letter_id="C"/>
<letter_ref letter_id="A"/>
<letter_ref letter_id="T"/>
<letter_ref letter_id="A"/>
<letter_ref letter_id="A"/>
<letter_ref letter_id="T"/>
</site>
<right_flank>AATAGCATAC</right_flank>
</contributing_site>
<contributing_site sequence_id="sequence_102" position="46" strand="minus" pvalue="1.30e-03" >
<left_flank>AAACGGGTTT</left_flank>
<site>
<letter_ref letter_id="A"/>
<letter_ref letter_id="T"/>
<letter_ref letter_id="G"/>
<letter_ref letter_id="A"/>
<letter_ref letter_id="C"/>
<letter_ref letter_id="A"/>
<letter_ref letter_id="C"/>
<letter_ref letter_id="A"/>
<letter_ref letter_id="T"/>
<letter_ref letter_id="T"/>
<letter_ref letter_id="A"/>
<letter_ref letter_id="T"/>
<letter_ref letter_id="A"/>
<letter_ref letter_id="A"/>
<letter_ref letter_id="A"/>
<letter_ref letter_id="T"/>
<letter_ref letter_id="G"/>
<letter_ref letter_id="A"/>
<letter_ref letter_id="A"/>
<letter_ref letter_id="A"/>
<letter_ref letter_id="T"/>
<letter_ref letter_id="A"/>
<letter_ref letter_id="G"/>
<letter_ref letter_id="C"/>
<letter_ref letter_id="T"/>
<letter_ref letter_id="A"/>
<letter_ref letter_id="A"/>
<letter_ref letter_id="C"/>
<letter_ref letter_id="A"/>
<letter_ref letter_id="A"/>
<letter_ref letter_id="T"/>
<letter_ref letter_id="T"/>
<letter_ref letter_id="C"/>
<letter_ref letter_id="A"/>
<letter_ref letter_id="T"/>
<letter_ref letter_id="G"/>
<letter_ref letter_id="G"/>
<letter_ref letter_id="C"/>
<letter_ref letter_id="T"/>
<letter_ref letter_id="A"/>
<letter_ref letter_id="A"/>
<letter_ref letter_id="T"/>
<letter_ref letter_id="G"/>
<letter_ref letter_id="A"/>
<letter_ref letter_id="A"/>
<letter_ref letter_id="C"/>
<letter_ref letter_id="A"/>
<letter_ref letter_id="A"/>
<letter_ref letter_id="T"/>
<letter_ref letter_id="T"/>
</site>
<right_flank>TTATTAAAGC</right_flank>
</contributing_site>
<contributing_site sequence_id="sequence_100" position="414" strand="plus" pvalue="1.30e-03" >
<left_flank>GCATTGTAGA</left_flank>
<site>
<letter_ref letter_id="A"/>
<letter_ref letter_id="A"/>
<letter_ref letter_id="T"/>
<letter_ref letter_id="T"/>
<letter_ref letter_id="G"/>
<letter_ref letter_id="C"/>
<letter_ref letter_id="C"/>
<letter_ref letter_id="A"/>
<letter_ref letter_id="T"/>
<letter_ref letter_id="A"/>
<letter_ref letter_id="C"/>
<letter_ref letter_id="A"/>
<letter_ref letter_id="C"/>
<letter_ref letter_id="A"/>
<letter_ref letter_id="T"/>
<letter_ref letter_id="C"/>
<letter_ref letter_id="T"/>
<letter_ref letter_id="A"/>
<letter_ref letter_id="T"/>
<letter_ref letter_id="A"/>
<letter_ref letter_id="C"/>
<letter_ref letter_id="A"/>
<letter_ref letter_id="T"/>
<letter_ref letter_id="A"/>
<letter_ref letter_id="C"/>
<letter_ref letter_id="C"/>
<letter_ref letter_id="A"/>
<letter_ref letter_id="A"/>
<letter_ref letter_id="C"/>
<letter_ref letter_id="A"/>
<letter_ref letter_id="G"/>
<letter_ref letter_id="A"/>
<letter_ref letter_id="A"/>
<letter_ref letter_id="T"/>
<letter_ref letter_id="G"/>
<letter_ref letter_id="T"/>
<letter_ref letter_id="T"/>
<letter_ref letter_id="C"/>
<letter_ref letter_id="A"/>
<letter_ref letter_id="T"/>
<letter_ref letter_id="C"/>
<letter_ref letter_id="T"/>
<letter_ref letter_id="A"/>
<letter_ref letter_id="A"/>
<letter_ref letter_id="A"/>
<letter_ref letter_id="A"/>
<letter_ref letter_id="C"/>
<letter_ref letter_id="A"/>
<letter_ref letter_id="G"/>
<letter_ref letter_id="T"/>
</site>
<right_flank>ATTTAACCAG</right_flank>
</contributing_site>
<contributing_site sequence_id="sequence_35" position="198" strand="minus" pvalue="1.30e-03" >
<left_flank>ACATCTCACC</left_flank>
<site>
<letter_ref letter_id="T"/>
<letter_ref letter_id="T"/>
<letter_ref letter_id="A"/>
<letter_ref letter_id="C"/>
<letter_ref letter_id="C"/>
<letter_ref letter_id="T"/>
<letter_ref letter_id="G"/>
<letter_ref letter_id="A"/>
<letter_ref letter_id="G"/>
<letter_ref letter_id="C"/>
<letter_ref letter_id="G"/>
<letter_ref letter_id="T"/>
<letter_ref letter_id="C"/>
<letter_ref letter_id="A"/>
<letter_ref letter_id="A"/>
<letter_ref letter_id="T"/>
<letter_ref letter_id="C"/>
<letter_ref letter_id="C"/>
<letter_ref letter_id="T"/>
<letter_ref letter_id="T"/>
<letter_ref letter_id="T"/>
<letter_ref letter_id="C"/>
<letter_ref letter_id="A"/>
<letter_ref letter_id="A"/>
<letter_ref letter_id="A"/>
<letter_ref letter_id="A"/>
<letter_ref letter_id="C"/>
<letter_ref letter_id="T"/>
<letter_ref letter_id="G"/>
<letter_ref letter_id="A"/>
<letter_ref letter_id="A"/>
<letter_ref letter_id="T"/>
<letter_ref letter_id="G"/>
<letter_ref letter_id="G"/>
<letter_ref letter_id="C"/>
<letter_ref letter_id="C"/>
<letter_ref letter_id="T"/>
<letter_ref letter_id="A"/>
<letter_ref letter_id="A"/>
<letter_ref letter_id="A"/>
<letter_ref letter_id="A"/>
<letter_ref letter_id="A"/>
<letter_ref letter_id="A"/>
<letter_ref letter_id="T"/>
<letter_ref letter_id="A"/>
<letter_ref letter_id="A"/>
<letter_ref letter_id="C"/>
<letter_ref letter_id="A"/>
<letter_ref letter_id="A"/>
<letter_ref letter_id="T"/>
</site>
<right_flank>ACACATGTAT</right_flank>
</contributing_site>
<contributing_site sequence_id="sequence_26" position="929" strand="plus" pvalue="1.30e-03" >
<left_flank>TCAAACATAG</left_flank>
<site>
<letter_ref letter_id="T"/>
<letter_ref letter_id="T"/>
<letter_ref letter_id="T"/>
<letter_ref letter_id="T"/>
<letter_ref letter_id="G"/>
<letter_ref letter_id="C"/>
<letter_ref letter_id="A"/>
<letter_ref letter_id="T"/>
<letter_ref letter_id="G"/>
<letter_ref letter_id="A"/>
<letter_ref letter_id="T"/>
<letter_ref letter_id="A"/>
<letter_ref letter_id="A"/>
<letter_ref letter_id="G"/>
<letter_ref letter_id="A"/>
<letter_ref letter_id="T"/>
<letter_ref letter_id="T"/>
<letter_ref letter_id="A"/>
<letter_ref letter_id="T"/>
<letter_ref letter_id="T"/>
<letter_ref letter_id="T"/>
<letter_ref letter_id="C"/>
<letter_ref letter_id="G"/>
<letter_ref letter_id="A"/>
<letter_ref letter_id="A"/>
<letter_ref letter_id="T"/>
<letter_ref letter_id="T"/>
<letter_ref letter_id="A"/>
<letter_ref letter_id="A"/>
<letter_ref letter_id="A"/>
<letter_ref letter_id="A"/>
<letter_ref letter_id="A"/>
<letter_ref letter_id="T"/>
<letter_ref letter_id="T"/>
<letter_ref letter_id="G"/>
<letter_ref letter_id="T"/>
<letter_ref letter_id="C"/>
<letter_ref letter_id="A"/>
<letter_ref letter_id="A"/>
<letter_ref letter_id="T"/>
<letter_ref letter_id="T"/>
<letter_ref letter_id="A"/>
<letter_ref letter_id="A"/>
<letter_ref letter_id="A"/>
<letter_ref letter_id="A"/>
<letter_ref letter_id="G"/>
<letter_ref letter_id="G"/>
<letter_ref letter_id="T"/>
<letter_ref letter_id="T"/>
<letter_ref letter_id="T"/>
</site>
<right_flank>CATAACTTTT</right_flank>
</contributing_site>
<contributing_site sequence_id="sequence_637" position="325" strand="minus" pvalue="1.34e-03" >
<left_flank>CATATAGGAA</left_flank>
<site>
<letter_ref letter_id="A"/>
<letter_ref letter_id="A"/>
<letter_ref letter_id="A"/>
<letter_ref letter_id="T"/>
<letter_ref letter_id="G"/>
<letter_ref letter_id="C"/>
<letter_ref letter_id="T"/>
<letter_ref letter_id="T"/>
<letter_ref letter_id="A"/>
<letter_ref letter_id="T"/>
<letter_ref letter_id="A"/>
<letter_ref letter_id="A"/>
<letter_ref letter_id="A"/>
<letter_ref letter_id="A"/>
<letter_ref letter_id="A"/>
<letter_ref letter_id="T"/>
<letter_ref letter_id="A"/>
<letter_ref letter_id="A"/>
<letter_ref letter_id="C"/>
<letter_ref letter_id="T"/>
<letter_ref letter_id="A"/>
<letter_ref letter_id="G"/>
<letter_ref letter_id="A"/>
<letter_ref letter_id="T"/>
<letter_ref letter_id="A"/>
<letter_ref letter_id="A"/>
<letter_ref letter_id="A"/>
<letter_ref letter_id="C"/>
<letter_ref letter_id="T"/>
<letter_ref letter_id="A"/>
<letter_ref letter_id="A"/>
<letter_ref letter_id="A"/>
<letter_ref letter_id="T"/>
<letter_ref letter_id="T"/>
<letter_ref letter_id="A"/>
<letter_ref letter_id="T"/>
<letter_ref letter_id="C"/>
<letter_ref letter_id="C"/>
<letter_ref letter_id="G"/>
<letter_ref letter_id="T"/>
<letter_ref letter_id="C"/>
<letter_ref letter_id="A"/>
<letter_ref letter_id="T"/>
<letter_ref letter_id="T"/>
<letter_ref letter_id="A"/>
<letter_ref letter_id="A"/>
<letter_ref letter_id="A"/>
<letter_ref letter_id="G"/>
<letter_ref letter_id="T"/>
<letter_ref letter_id="A"/>
</site>
<right_flank>TCTAGCCTAA</right_flank>
</contributing_site>
<contributing_site sequence_id="sequence_544" position="136" strand="plus" pvalue="1.34e-03" >
<left_flank>TCCCCATTTT</left_flank>
<site>
<letter_ref letter_id="A"/>
<letter_ref letter_id="T"/>
<letter_ref letter_id="T"/>
<letter_ref letter_id="C"/>
<letter_ref letter_id="G"/>
<letter_ref letter_id="G"/>
<letter_ref letter_id="A"/>
<letter_ref letter_id="G"/>
<letter_ref letter_id="A"/>
<letter_ref letter_id="A"/>
<letter_ref letter_id="A"/>
<letter_ref letter_id="A"/>
<letter_ref letter_id="A"/>
<letter_ref letter_id="G"/>
<letter_ref letter_id="A"/>
<letter_ref letter_id="G"/>
<letter_ref letter_id="A"/>
<letter_ref letter_id="A"/>
<letter_ref letter_id="A"/>
<letter_ref letter_id="T"/>
<letter_ref letter_id="T"/>
<letter_ref letter_id="C"/>
<letter_ref letter_id="T"/>
<letter_ref letter_id="T"/>
<letter_ref letter_id="G"/>
<letter_ref letter_id="T"/>
<letter_ref letter_id="T"/>
<letter_ref letter_id="C"/>
<letter_ref letter_id="A"/>
<letter_ref letter_id="T"/>
<letter_ref letter_id="A"/>
<letter_ref letter_id="G"/>
<letter_ref letter_id="A"/>
<letter_ref letter_id="A"/>
<letter_ref letter_id="C"/>
<letter_ref letter_id="A"/>
<letter_ref letter_id="T"/>
<letter_ref letter_id="C"/>
<letter_ref letter_id="G"/>
<letter_ref letter_id="A"/>
<letter_ref letter_id="T"/>
<letter_ref letter_id="A"/>
<letter_ref letter_id="G"/>
<letter_ref letter_id="A"/>
<letter_ref letter_id="A"/>
<letter_ref letter_id="A"/>
<letter_ref letter_id="A"/>
<letter_ref letter_id="A"/>
<letter_ref letter_id="A"/>
<letter_ref letter_id="A"/>
</site>
<right_flank>AGCCGACTAT</right_flank>
</contributing_site>
<contributing_site sequence_id="sequence_527" position="37" strand="minus" pvalue="1.34e-03" >
<left_flank>ATGAAACTTG</left_flank>
<site>
<letter_ref letter_id="G"/>
<letter_ref letter_id="G"/>
<letter_ref letter_id="C"/>
<letter_ref letter_id="C"/>
<letter_ref letter_id="T"/>
<letter_ref letter_id="A"/>
<letter_ref letter_id="T"/>
<letter_ref letter_id="T"/>
<letter_ref letter_id="A"/>
<letter_ref letter_id="T"/>
<letter_ref letter_id="T"/>
<letter_ref letter_id="G"/>
<letter_ref letter_id="A"/>
<letter_ref letter_id="A"/>
<letter_ref letter_id="A"/>
<letter_ref letter_id="T"/>
<letter_ref letter_id="A"/>
<letter_ref letter_id="A"/>
<letter_ref letter_id="C"/>
<letter_ref letter_id="A"/>
<letter_ref letter_id="C"/>
<letter_ref letter_id="A"/>
<letter_ref letter_id="T"/>
<letter_ref letter_id="G"/>
<letter_ref letter_id="G"/>
<letter_ref letter_id="G"/>
<letter_ref letter_id="C"/>
<letter_ref letter_id="C"/>
<letter_ref letter_id="G"/>
<letter_ref letter_id="A"/>
<letter_ref letter_id="A"/>
<letter_ref letter_id="T"/>
<letter_ref letter_id="C"/>
<letter_ref letter_id="A"/>
<letter_ref letter_id="G"/>
<letter_ref letter_id="T"/>
<letter_ref letter_id="T"/>
<letter_ref letter_id="G"/>
<letter_ref letter_id="A"/>
<letter_ref letter_id="T"/>
<letter_ref letter_id="C"/>
<letter_ref letter_id="C"/>
<letter_ref letter_id="A"/>
<letter_ref letter_id="A"/>
<letter_ref letter_id="A"/>
<letter_ref letter_id="G"/>
<letter_ref letter_id="C"/>
<letter_ref letter_id="T"/>
<letter_ref letter_id="A"/>
<letter_ref letter_id="T"/>
</site>
<right_flank>GACCAAACCC</right_flank>
</contributing_site>
<contributing_site sequence_id="sequence_503" position="390" strand="plus" pvalue="1.34e-03" >
<left_flank>CACAAGTTAC</left_flank>
<site>
<letter_ref letter_id="A"/>
<letter_ref letter_id="T"/>
<letter_ref letter_id="T"/>
<letter_ref letter_id="A"/>
<letter_ref letter_id="G"/>
<letter_ref letter_id="A"/>
<letter_ref letter_id="A"/>
<letter_ref letter_id="T"/>
<letter_ref letter_id="C"/>
<letter_ref letter_id="T"/>
<letter_ref letter_id="A"/>
<letter_ref letter_id="T"/>
<letter_ref letter_id="G"/>
<letter_ref letter_id="G"/>
<letter_ref letter_id="A"/>
<letter_ref letter_id="T"/>
<letter_ref letter_id="C"/>
<letter_ref letter_id="A"/>
<letter_ref letter_id="A"/>
<letter_ref letter_id="A"/>
<letter_ref letter_id="A"/>
<letter_ref letter_id="G"/>
<letter_ref letter_id="A"/>
<letter_ref letter_id="A"/>
<letter_ref letter_id="T"/>
<letter_ref letter_id="A"/>
<letter_ref letter_id="A"/>
<letter_ref letter_id="C"/>
<letter_ref letter_id="T"/>
<letter_ref letter_id="A"/>
<letter_ref letter_id="A"/>
<letter_ref letter_id="C"/>
<letter_ref letter_id="T"/>
<letter_ref letter_id="T"/>
<letter_ref letter_id="T"/>
<letter_ref letter_id="G"/>
<letter_ref letter_id="A"/>
<letter_ref letter_id="G"/>
<letter_ref letter_id="A"/>
<letter_ref letter_id="G"/>
<letter_ref letter_id="A"/>
<letter_ref letter_id="C"/>
<letter_ref letter_id="A"/>
<letter_ref letter_id="C"/>
<letter_ref letter_id="A"/>
<letter_ref letter_id="T"/>
<letter_ref letter_id="G"/>
<letter_ref letter_id="A"/>
<letter_ref letter_id="A"/>
<letter_ref letter_id="T"/>
</site>
<right_flank>TAGTTTATGG</right_flank>
</contributing_site>
<contributing_site sequence_id="sequence_460" position="415" strand="plus" pvalue="1.34e-03" >
<left_flank>CAAATAAGCG</left_flank>
<site>
<letter_ref letter_id="G"/>
<letter_ref letter_id="G"/>
<letter_ref letter_id="C"/>
<letter_ref letter_id="C"/>
<letter_ref letter_id="G"/>
<letter_ref letter_id="G"/>
<letter_ref letter_id="A"/>
<letter_ref letter_id="C"/>
<letter_ref letter_id="C"/>
<letter_ref letter_id="C"/>
<letter_ref letter_id="C"/>
<letter_ref letter_id="G"/>
<letter_ref letter_id="A"/>
<letter_ref letter_id="C"/>
<letter_ref letter_id="A"/>
<letter_ref letter_id="G"/>
<letter_ref letter_id="G"/>
<letter_ref letter_id="A"/>
<letter_ref letter_id="A"/>
<letter_ref letter_id="A"/>
<letter_ref letter_id="C"/>
<letter_ref letter_id="T"/>
<letter_ref letter_id="A"/>
<letter_ref letter_id="A"/>
<letter_ref letter_id="G"/>
<letter_ref letter_id="C"/>
<letter_ref letter_id="A"/>
<letter_ref letter_id="C"/>
<letter_ref letter_id="G"/>
<letter_ref letter_id="G"/>
<letter_ref letter_id="T"/>
<letter_ref letter_id="G"/>
<letter_ref letter_id="G"/>
<letter_ref letter_id="G"/>
<letter_ref letter_id="C"/>
<letter_ref letter_id="T"/>
<letter_ref letter_id="A"/>
<letter_ref letter_id="G"/>
<letter_ref letter_id="C"/>
<letter_ref letter_id="T"/>
<letter_ref letter_id="C"/>
<letter_ref letter_id="G"/>
<letter_ref letter_id="G"/>
<letter_ref letter_id="C"/>
<letter_ref letter_id="A"/>
<letter_ref letter_id="C"/>
<letter_ref letter_id="G"/>
<letter_ref letter_id="A"/>
<letter_ref letter_id="C"/>
<letter_ref letter_id="C"/>
</site>
<right_flank>CGTTTACCTT</right_flank>
</contributing_site>
<contributing_site sequence_id="sequence_432" position="48" strand="minus" pvalue="1.34e-03" >
<left_flank>CAAACATTTT</left_flank>
<site>
<letter_ref letter_id="A"/>
<letter_ref letter_id="T"/>
<letter_ref letter_id="A"/>
<letter_ref letter_id="A"/>
<letter_ref letter_id="T"/>
<letter_ref letter_id="A"/>
<letter_ref letter_id="A"/>
<letter_ref letter_id="G"/>
<letter_ref letter_id="A"/>
<letter_ref letter_id="T"/>
<letter_ref letter_id="A"/>
<letter_ref letter_id="A"/>
<letter_ref letter_id="C"/>
<letter_ref letter_id="C"/>
<letter_ref letter_id="A"/>
<letter_ref letter_id="A"/>
<letter_ref letter_id="G"/>
<letter_ref letter_id="T"/>
<letter_ref letter_id="C"/>
<letter_ref letter_id="C"/>
<letter_ref letter_id="T"/>
<letter_ref letter_id="C"/>
<letter_ref letter_id="A"/>
<letter_ref letter_id="C"/>
<letter_ref letter_id="A"/>
<letter_ref letter_id="T"/>
<letter_ref letter_id="A"/>
<letter_ref letter_id="A"/>
<letter_ref letter_id="A"/>
<letter_ref letter_id="A"/>
<letter_ref letter_id="A"/>
<letter_ref letter_id="T"/>
<letter_ref letter_id="G"/>
<letter_ref letter_id="A"/>
<letter_ref letter_id="T"/>
<letter_ref letter_id="A"/>
<letter_ref letter_id="A"/>
<letter_ref letter_id="A"/>
<letter_ref letter_id="G"/>
<letter_ref letter_id="T"/>
<letter_ref letter_id="G"/>
<letter_ref letter_id="A"/>
<letter_ref letter_id="A"/>
<letter_ref letter_id="G"/>
<letter_ref letter_id="T"/>
<letter_ref letter_id="A"/>
<letter_ref letter_id="A"/>
<letter_ref letter_id="A"/>
<letter_ref letter_id="T"/>
<letter_ref letter_id="A"/>
</site>
<right_flank>TTACGTTAAA</right_flank>
</contributing_site>
<contributing_site sequence_id="sequence_395" position="463" strand="plus" pvalue="1.34e-03" >
<left_flank>GTTTTGGTCA</left_flank>
<site>
<letter_ref letter_id="G"/>
<letter_ref letter_id="C"/>
<letter_ref letter_id="T"/>
<letter_ref letter_id="C"/>
<letter_ref letter_id="A"/>
<letter_ref letter_id="G"/>
<letter_ref letter_id="A"/>
<letter_ref letter_id="A"/>
<letter_ref letter_id="A"/>
<letter_ref letter_id="A"/>
<letter_ref letter_id="T"/>
<letter_ref letter_id="A"/>
<letter_ref letter_id="C"/>
<letter_ref letter_id="A"/>
<letter_ref letter_id="A"/>
<letter_ref letter_id="T"/>
<letter_ref letter_id="G"/>
<letter_ref letter_id="A"/>
<letter_ref letter_id="T"/>
<letter_ref letter_id="T"/>
<letter_ref letter_id="T"/>
<letter_ref letter_id="T"/>
<letter_ref letter_id="G"/>
<letter_ref letter_id="A"/>
<letter_ref letter_id="G"/>
<letter_ref letter_id="A"/>
<letter_ref letter_id="A"/>
<letter_ref letter_id="A"/>
<letter_ref letter_id="C"/>
<letter_ref letter_id="A"/>
<letter_ref letter_id="T"/>
<letter_ref letter_id="T"/>
<letter_ref letter_id="G"/>
<letter_ref letter_id="T"/>
<letter_ref letter_id="T"/>
<letter_ref letter_id="T"/>
<letter_ref letter_id="A"/>
<letter_ref letter_id="G"/>
<letter_ref letter_id="A"/>
<letter_ref letter_id="T"/>
<letter_ref letter_id="A"/>
<letter_ref letter_id="C"/>
<letter_ref letter_id="A"/>
<letter_ref letter_id="A"/>
<letter_ref letter_id="C"/>
<letter_ref letter_id="A"/>
<letter_ref letter_id="T"/>
<letter_ref letter_id="T"/>
<letter_ref letter_id="G"/>
<letter_ref letter_id="T"/>
</site>
<right_flank>AAACCATGGT</right_flank>
</contributing_site>
<contributing_site sequence_id="sequence_395" position="110" strand="plus" pvalue="1.34e-03" >
<left_flank>CACTTACCGA</left_flank>
<site>
<letter_ref letter_id="A"/>
<letter_ref letter_id="C"/>
<letter_ref letter_id="C"/>
<letter_ref letter_id="G"/>
<letter_ref letter_id="A"/>
<letter_ref letter_id="A"/>
<letter_ref letter_id="C"/>
<letter_ref letter_id="C"/>
<letter_ref letter_id="A"/>
<letter_ref letter_id="A"/>
<letter_ref letter_id="A"/>
<letter_ref letter_id="T"/>
<letter_ref letter_id="C"/>
<letter_ref letter_id="A"/>
<letter_ref letter_id="A"/>
<letter_ref letter_id="A"/>
<letter_ref letter_id="C"/>
<letter_ref letter_id="C"/>
<letter_ref letter_id="A"/>
<letter_ref letter_id="G"/>
<letter_ref letter_id="T"/>
<letter_ref letter_id="A"/>
<letter_ref letter_id="G"/>
<letter_ref letter_id="A"/>
<letter_ref letter_id="A"/>
<letter_ref letter_id="A"/>
<letter_ref letter_id="A"/>
<letter_ref letter_id="C"/>
<letter_ref letter_id="C"/>
<letter_ref letter_id="A"/>
<letter_ref letter_id="T"/>
<letter_ref letter_id="T"/>
<letter_ref letter_id="A"/>
<letter_ref letter_id="G"/>
<letter_ref letter_id="G"/>
<letter_ref letter_id="G"/>
<letter_ref letter_id="C"/>
<letter_ref letter_id="G"/>
<letter_ref letter_id="T"/>
<letter_ref letter_id="A"/>
<letter_ref letter_id="T"/>
<letter_ref letter_id="T"/>
<letter_ref letter_id="T"/>
<letter_ref letter_id="G"/>
<letter_ref letter_id="A"/>
<letter_ref letter_id="C"/>
<letter_ref letter_id="A"/>
<letter_ref letter_id="A"/>
<letter_ref letter_id="C"/>
<letter_ref letter_id="A"/>
</site>
<right_flank>ATATTTTCAA</right_flank>
</contributing_site>
<contributing_site sequence_id="sequence_382" position="209" strand="plus" pvalue="1.34e-03" >
<left_flank>AGGATATAGA</left_flank>
<site>
<letter_ref letter_id="G"/>
<letter_ref letter_id="A"/>
<letter_ref letter_id="T"/>
<letter_ref letter_id="A"/>
<letter_ref letter_id="T"/>
<letter_ref letter_id="C"/>
<letter_ref letter_id="A"/>
<letter_ref letter_id="A"/>
<letter_ref letter_id="G"/>
<letter_ref letter_id="T"/>
<letter_ref letter_id="C"/>
<letter_ref letter_id="A"/>
<letter_ref letter_id="A"/>
<letter_ref letter_id="T"/>
<letter_ref letter_id="T"/>
<letter_ref letter_id="T"/>
<letter_ref letter_id="G"/>
<letter_ref letter_id="C"/>
<letter_ref letter_id="A"/>
<letter_ref letter_id="T"/>
<letter_ref letter_id="T"/>
<letter_ref letter_id="A"/>
<letter_ref letter_id="T"/>
<letter_ref letter_id="A"/>
<letter_ref letter_id="A"/>
<letter_ref letter_id="T"/>
<letter_ref letter_id="T"/>
<letter_ref letter_id="A"/>
<letter_ref letter_id="A"/>
<letter_ref letter_id="T"/>
<letter_ref letter_id="T"/>
<letter_ref letter_id="A"/>
<letter_ref letter_id="A"/>
<letter_ref letter_id="A"/>
<letter_ref letter_id="G"/>
<letter_ref letter_id="G"/>
<letter_ref letter_id="T"/>
<letter_ref letter_id="T"/>
<letter_ref letter_id="G"/>
<letter_ref letter_id="A"/>
<letter_ref letter_id="C"/>
<letter_ref letter_id="A"/>
<letter_ref letter_id="C"/>
<letter_ref letter_id="A"/>
<letter_ref letter_id="A"/>
<letter_ref letter_id="A"/>
<letter_ref letter_id="G"/>
<letter_ref letter_id="A"/>
<letter_ref letter_id="G"/>
<letter_ref letter_id="A"/>
</site>
<right_flank>TTCTGCGGGA</right_flank>
</contributing_site>
<contributing_site sequence_id="sequence_382" position="23" strand="minus" pvalue="1.34e-03" >
<left_flank>TTAGACATTC</left_flank>
<site>
<letter_ref letter_id="A"/>
<letter_ref letter_id="A"/>
<letter_ref letter_id="C"/>
<letter_ref letter_id="C"/>
<letter_ref letter_id="A"/>
<letter_ref letter_id="A"/>
<letter_ref letter_id="G"/>
<letter_ref letter_id="T"/>
<letter_ref letter_id="T"/>
<letter_ref letter_id="A"/>
<letter_ref letter_id="T"/>
<letter_ref letter_id="G"/>
<letter_ref letter_id="C"/>
<letter_ref letter_id="A"/>
<letter_ref letter_id="A"/>
<letter_ref letter_id="A"/>
<letter_ref letter_id="C"/>
<letter_ref letter_id="C"/>
<letter_ref letter_id="T"/>
<letter_ref letter_id="T"/>
<letter_ref letter_id="T"/>
<letter_ref letter_id="C"/>
<letter_ref letter_id="C"/>
<letter_ref letter_id="A"/>
<letter_ref letter_id="A"/>
<letter_ref letter_id="A"/>
<letter_ref letter_id="A"/>
<letter_ref letter_id="C"/>
<letter_ref letter_id="A"/>
<letter_ref letter_id="C"/>
<letter_ref letter_id="T"/>
<letter_ref letter_id="C"/>
<letter_ref letter_id="T"/>
<letter_ref letter_id="A"/>
<letter_ref letter_id="T"/>
<letter_ref letter_id="A"/>
<letter_ref letter_id="T"/>
<letter_ref letter_id="G"/>
<letter_ref letter_id="A"/>
<letter_ref letter_id="A"/>
<letter_ref letter_id="C"/>
<letter_ref letter_id="T"/>
<letter_ref letter_id="C"/>
<letter_ref letter_id="T"/>
<letter_ref letter_id="A"/>
<letter_ref letter_id="C"/>
<letter_ref letter_id="A"/>
<letter_ref letter_id="A"/>
<letter_ref letter_id="C"/>
<letter_ref letter_id="A"/>
</site>
<right_flank>AAAGTTATTA</right_flank>
</contributing_site>
<contributing_site sequence_id="sequence_366" position="132" strand="minus" pvalue="1.34e-03" >
<left_flank>TACAAAATAC</left_flank>
<site>
<letter_ref letter_id="T"/>
<letter_ref letter_id="T"/>
<letter_ref letter_id="G"/>
<letter_ref letter_id="C"/>
<letter_ref letter_id="T"/>
<letter_ref letter_id="A"/>
<letter_ref letter_id="T"/>
<letter_ref letter_id="A"/>
<letter_ref letter_id="T"/>
<letter_ref letter_id="T"/>
<letter_ref letter_id="T"/>
<letter_ref letter_id="T"/>
<letter_ref letter_id="A"/>
<letter_ref letter_id="G"/>
<letter_ref letter_id="A"/>
<letter_ref letter_id="A"/>
<letter_ref letter_id="A"/>
<letter_ref letter_id="C"/>
<letter_ref letter_id="A"/>
<letter_ref letter_id="A"/>
<letter_ref letter_id="G"/>
<letter_ref letter_id="T"/>
<letter_ref letter_id="T"/>
<letter_ref letter_id="T"/>
<letter_ref letter_id="T"/>
<letter_ref letter_id="T"/>
<letter_ref letter_id="G"/>
<letter_ref letter_id="A"/>
<letter_ref letter_id="A"/>
<letter_ref letter_id="A"/>
<letter_ref letter_id="G"/>
<letter_ref letter_id="T"/>
<letter_ref letter_id="T"/>
<letter_ref letter_id="G"/>
<letter_ref letter_id="T"/>
<letter_ref letter_id="T"/>
<letter_ref letter_id="C"/>
<letter_ref letter_id="G"/>
<letter_ref letter_id="A"/>
<letter_ref letter_id="A"/>
<letter_ref letter_id="C"/>
<letter_ref letter_id="C"/>
<letter_ref letter_id="G"/>
<letter_ref letter_id="A"/>
<letter_ref letter_id="A"/>
<letter_ref letter_id="G"/>
<letter_ref letter_id="A"/>
<letter_ref letter_id="A"/>
<letter_ref letter_id="A"/>
<letter_ref letter_id="T"/>
</site>
<right_flank>GTGATTTCAA</right_flank>
</contributing_site>
<contributing_site sequence_id="sequence_363" position="296" strand="minus" pvalue="1.34e-03" >
<left_flank>CTTTAGTTGC</left_flank>
<site>
<letter_ref letter_id="A"/>
<letter_ref letter_id="C"/>
<letter_ref letter_id="A"/>
<letter_ref letter_id="A"/>
<letter_ref letter_id="G"/>
<letter_ref letter_id="C"/>
<letter_ref letter_id="A"/>
<letter_ref letter_id="T"/>
<letter_ref letter_id="G"/>
<letter_ref letter_id="T"/>
<letter_ref letter_id="C"/>
<letter_ref letter_id="T"/>
<letter_ref letter_id="A"/>
<letter_ref letter_id="G"/>
<letter_ref letter_id="A"/>
<letter_ref letter_id="A"/>
<letter_ref letter_id="A"/>
<letter_ref letter_id="C"/>
<letter_ref letter_id="A"/>
<letter_ref letter_id="T"/>
<letter_ref letter_id="A"/>
<letter_ref letter_id="A"/>
<letter_ref letter_id="T"/>
<letter_ref letter_id="G"/>
<letter_ref letter_id="T"/>
<letter_ref letter_id="T"/>
<letter_ref letter_id="G"/>
<letter_ref letter_id="A"/>
<letter_ref letter_id="A"/>
<letter_ref letter_id="G"/>
<letter_ref letter_id="G"/>
<letter_ref letter_id="G"/>
<letter_ref letter_id="G"/>
<letter_ref letter_id="T"/>
<letter_ref letter_id="T"/>
<letter_ref letter_id="G"/>
<letter_ref letter_id="A"/>
<letter_ref letter_id="C"/>
<letter_ref letter_id="A"/>
<letter_ref letter_id="T"/>
<letter_ref letter_id="G"/>
<letter_ref letter_id="A"/>
<letter_ref letter_id="C"/>
<letter_ref letter_id="A"/>
<letter_ref letter_id="G"/>
<letter_ref letter_id="G"/>
<letter_ref letter_id="C"/>
<letter_ref letter_id="T"/>
<letter_ref letter_id="A"/>
<letter_ref letter_id="G"/>
</site>
<right_flank>TGGGAGGCAA</right_flank>
</contributing_site>
<contributing_site sequence_id="sequence_326" position="26" strand="minus" pvalue="1.34e-03" >
<left_flank>ATCATATAAA</left_flank>
<site>
<letter_ref letter_id="A"/>
<letter_ref letter_id="T"/>
<letter_ref letter_id="C"/>
<letter_ref letter_id="T"/>
<letter_ref letter_id="A"/>
<letter_ref letter_id="A"/>
<letter_ref letter_id="A"/>
<letter_ref letter_id="T"/>
<letter_ref letter_id="A"/>
<letter_ref letter_id="T"/>
<letter_ref letter_id="T"/>
<letter_ref letter_id="A"/>
<letter_ref letter_id="C"/>
<letter_ref letter_id="A"/>
<letter_ref letter_id="A"/>
<letter_ref letter_id="C"/>
<letter_ref letter_id="C"/>
<letter_ref letter_id="A"/>
<letter_ref letter_id="C"/>
<letter_ref letter_id="A"/>
<letter_ref letter_id="T"/>
<letter_ref letter_id="A"/>
<letter_ref letter_id="A"/>
<letter_ref letter_id="A"/>
<letter_ref letter_id="T"/>
<letter_ref letter_id="T"/>
<letter_ref letter_id="T"/>
<letter_ref letter_id="C"/>
<letter_ref letter_id="A"/>
<letter_ref letter_id="T"/>
<letter_ref letter_id="A"/>
<letter_ref letter_id="G"/>
<letter_ref letter_id="C"/>
<letter_ref letter_id="T"/>
<letter_ref letter_id="T"/>
<letter_ref letter_id="A"/>
<letter_ref letter_id="C"/>
<letter_ref letter_id="T"/>
<letter_ref letter_id="A"/>
<letter_ref letter_id="A"/>
<letter_ref letter_id="A"/>
<letter_ref letter_id="T"/>
<letter_ref letter_id="T"/>
<letter_ref letter_id="A"/>
<letter_ref letter_id="A"/>
<letter_ref letter_id="A"/>
<letter_ref letter_id="G"/>
<letter_ref letter_id="A"/>
<letter_ref letter_id="T"/>
<letter_ref letter_id="A"/>
</site>
<right_flank>TTAATCAATG</right_flank>
</contributing_site>
<contributing_site sequence_id="sequence_305" position="198" strand="plus" pvalue="1.34e-03" >
<left_flank>ATTCACGATT</left_flank>
<site>
<letter_ref letter_id="T"/>
<letter_ref letter_id="T"/>
<letter_ref letter_id="T"/>
<letter_ref letter_id="T"/>
<letter_ref letter_id="A"/>
<letter_ref letter_id="C"/>
<letter_ref letter_id="G"/>
<letter_ref letter_id="G"/>
<letter_ref letter_id="G"/>
<letter_ref letter_id="G"/>
<letter_ref letter_id="A"/>
<letter_ref letter_id="C"/>
<letter_ref letter_id="A"/>
<letter_ref letter_id="C"/>
<letter_ref letter_id="A"/>
<letter_ref letter_id="A"/>
<letter_ref letter_id="C"/>
<letter_ref letter_id="A"/>
<letter_ref letter_id="T"/>
<letter_ref letter_id="A"/>
<letter_ref letter_id="T"/>
<letter_ref letter_id="A"/>
<letter_ref letter_id="T"/>
<letter_ref letter_id="C"/>
<letter_ref letter_id="C"/>
<letter_ref letter_id="A"/>
<letter_ref letter_id="C"/>
<letter_ref letter_id="A"/>
<letter_ref letter_id="T"/>
<letter_ref letter_id="A"/>
<letter_ref letter_id="T"/>
<letter_ref letter_id="A"/>
<letter_ref letter_id="G"/>
<letter_ref letter_id="T"/>
<letter_ref letter_id="T"/>
<letter_ref letter_id="C"/>
<letter_ref letter_id="T"/>
<letter_ref letter_id="C"/>
<letter_ref letter_id="A"/>
<letter_ref letter_id="A"/>
<letter_ref letter_id="A"/>
<letter_ref letter_id="A"/>
<letter_ref letter_id="A"/>
<letter_ref letter_id="C"/>
<letter_ref letter_id="A"/>
<letter_ref letter_id="T"/>
<letter_ref letter_id="T"/>
<letter_ref letter_id="T"/>
<letter_ref letter_id="G"/>
<letter_ref letter_id="G"/>
</site>
<right_flank>ACTATAAAAT</right_flank>
</contributing_site>
<contributing_site sequence_id="sequence_263" position="370" strand="minus" pvalue="1.34e-03" >
<left_flank>CTGGAGTTGG</left_flank>
<site>
<letter_ref letter_id="T"/>
<letter_ref letter_id="C"/>
<letter_ref letter_id="T"/>
<letter_ref letter_id="T"/>
<letter_ref letter_id="A"/>
<letter_ref letter_id="C"/>
<letter_ref letter_id="A"/>
<letter_ref letter_id="A"/>
<letter_ref letter_id="T"/>
<letter_ref letter_id="G"/>
<letter_ref letter_id="G"/>
<letter_ref letter_id="C"/>
<letter_ref letter_id="A"/>
<letter_ref letter_id="G"/>
<letter_ref letter_id="C"/>
<letter_ref letter_id="A"/>
<letter_ref letter_id="A"/>
<letter_ref letter_id="A"/>
<letter_ref letter_id="C"/>
<letter_ref letter_id="A"/>
<letter_ref letter_id="T"/>
<letter_ref letter_id="G"/>
<letter_ref letter_id="T"/>
<letter_ref letter_id="A"/>
<letter_ref letter_id="C"/>
<letter_ref letter_id="A"/>
<letter_ref letter_id="A"/>
<letter_ref letter_id="A"/>
<letter_ref letter_id="A"/>
<letter_ref letter_id="C"/>
<letter_ref letter_id="G"/>
<letter_ref letter_id="A"/>
<letter_ref letter_id="T"/>
<letter_ref letter_id="C"/>
<letter_ref letter_id="C"/>
<letter_ref letter_id="A"/>
<letter_ref letter_id="C"/>
<letter_ref letter_id="C"/>
<letter_ref letter_id="A"/>
<letter_ref letter_id="A"/>
<letter_ref letter_id="G"/>
<letter_ref letter_id="T"/>
<letter_ref letter_id="A"/>
<letter_ref letter_id="C"/>
<letter_ref letter_id="A"/>
<letter_ref letter_id="T"/>
<letter_ref letter_id="A"/>
<letter_ref letter_id="C"/>
<letter_ref letter_id="C"/>
<letter_ref letter_id="T"/>
</site>
<right_flank>TTTGTTTGAC</right_flank>
</contributing_site>
<contributing_site sequence_id="sequence_232" position="110" strand="minus" pvalue="1.34e-03" >
<left_flank>TTCTAAAATA</left_flank>
<site>
<letter_ref letter_id="A"/>
<letter_ref letter_id="G"/>
<letter_ref letter_id="T"/>
<letter_ref letter_id="C"/>
<letter_ref letter_id="A"/>
<letter_ref letter_id="C"/>
<letter_ref letter_id="A"/>
<letter_ref letter_id="T"/>
<letter_ref letter_id="G"/>
<letter_ref letter_id="A"/>
<letter_ref letter_id="A"/>
<letter_ref letter_id="C"/>
<letter_ref letter_id="T"/>
<letter_ref letter_id="C"/>
<letter_ref letter_id="A"/>
<letter_ref letter_id="A"/>
<letter_ref letter_id="A"/>
<letter_ref letter_id="C"/>
<letter_ref letter_id="T"/>
<letter_ref letter_id="T"/>
<letter_ref letter_id="A"/>
<letter_ref letter_id="T"/>
<letter_ref letter_id="A"/>
<letter_ref letter_id="A"/>
<letter_ref letter_id="A"/>
<letter_ref letter_id="A"/>
<letter_ref letter_id="A"/>
<letter_ref letter_id="A"/>
<letter_ref letter_id="G"/>
<letter_ref letter_id="A"/>
<letter_ref letter_id="T"/>
<letter_ref letter_id="A"/>
<letter_ref letter_id="G"/>
<letter_ref letter_id="A"/>
<letter_ref letter_id="T"/>
<letter_ref letter_id="T"/>
<letter_ref letter_id="A"/>
<letter_ref letter_id="A"/>
<letter_ref letter_id="A"/>
<letter_ref letter_id="A"/>
<letter_ref letter_id="T"/>
<letter_ref letter_id="A"/>
<letter_ref letter_id="T"/>
<letter_ref letter_id="G"/>
<letter_ref letter_id="G"/>
<letter_ref letter_id="A"/>
<letter_ref letter_id="A"/>
<letter_ref letter_id="T"/>
<letter_ref letter_id="A"/>
<letter_ref letter_id="G"/>
</site>
<right_flank>TTGCTAAACT</right_flank>
</contributing_site>
<contributing_site sequence_id="sequence_209" position="36" strand="minus" pvalue="1.34e-03" >
<left_flank>TGTAATATTT</left_flank>
<site>
<letter_ref letter_id="T"/>
<letter_ref letter_id="G"/>
<letter_ref letter_id="A"/>
<letter_ref letter_id="T"/>
<letter_ref letter_id="T"/>
<letter_ref letter_id="C"/>
<letter_ref letter_id="A"/>
<letter_ref letter_id="T"/>
<letter_ref letter_id="T"/>
<letter_ref letter_id="A"/>
<letter_ref letter_id="C"/>
<letter_ref letter_id="A"/>
<letter_ref letter_id="T"/>
<letter_ref letter_id="G"/>
<letter_ref letter_id="A"/>
<letter_ref letter_id="A"/>
<letter_ref letter_id="G"/>
<letter_ref letter_id="A"/>
<letter_ref letter_id="T"/>
<letter_ref letter_id="A"/>
<letter_ref letter_id="G"/>
<letter_ref letter_id="A"/>
<letter_ref letter_id="A"/>
<letter_ref letter_id="A"/>
<letter_ref letter_id="G"/>
<letter_ref letter_id="A"/>
<letter_ref letter_id="A"/>
<letter_ref letter_id="T"/>
<letter_ref letter_id="G"/>
<letter_ref letter_id="A"/>
<letter_ref letter_id="A"/>
<letter_ref letter_id="T"/>
<letter_ref letter_id="G"/>
<letter_ref letter_id="G"/>
<letter_ref letter_id="T"/>
<letter_ref letter_id="A"/>
<letter_ref letter_id="A"/>
<letter_ref letter_id="A"/>
<letter_ref letter_id="A"/>
<letter_ref letter_id="T"/>
<letter_ref letter_id="G"/>
<letter_ref letter_id="T"/>
<letter_ref letter_id="C"/>
<letter_ref letter_id="G"/>
<letter_ref letter_id="A"/>
<letter_ref letter_id="T"/>
<letter_ref letter_id="T"/>
<letter_ref letter_id="A"/>
<letter_ref letter_id="A"/>
<letter_ref letter_id="T"/>
</site>
<right_flank>GTACTCCACG</right_flank>
</contributing_site>
<contributing_site sequence_id="sequence_207" position="393" strand="plus" pvalue="1.34e-03" >
<left_flank>GAGGCATTGC</left_flank>
<site>
<letter_ref letter_id="A"/>
<letter_ref letter_id="G"/>
<letter_ref letter_id="T"/>
<letter_ref letter_id="T"/>
<letter_ref letter_id="G"/>
<letter_ref letter_id="G"/>
<letter_ref letter_id="A"/>
<letter_ref letter_id="C"/>
<letter_ref letter_id="A"/>
<letter_ref letter_id="C"/>
<letter_ref letter_id="A"/>
<letter_ref letter_id="C"/>
<letter_ref letter_id="A"/>
<letter_ref letter_id="A"/>
<letter_ref letter_id="A"/>
<letter_ref letter_id="T"/>
<letter_ref letter_id="G"/>
<letter_ref letter_id="G"/>
<letter_ref letter_id="A"/>
<letter_ref letter_id="A"/>
<letter_ref letter_id="A"/>
<letter_ref letter_id="A"/>
<letter_ref letter_id="T"/>
<letter_ref letter_id="A"/>
<letter_ref letter_id="T"/>
<letter_ref letter_id="G"/>
<letter_ref letter_id="T"/>
<letter_ref letter_id="G"/>
<letter_ref letter_id="A"/>
<letter_ref letter_id="G"/>
<letter_ref letter_id="G"/>
<letter_ref letter_id="T"/>
<letter_ref letter_id="G"/>
<letter_ref letter_id="T"/>
<letter_ref letter_id="A"/>
<letter_ref letter_id="T"/>
<letter_ref letter_id="G"/>
<letter_ref letter_id="C"/>
<letter_ref letter_id="A"/>
<letter_ref letter_id="A"/>
<letter_ref letter_id="C"/>
<letter_ref letter_id="C"/>
<letter_ref letter_id="A"/>
<letter_ref letter_id="G"/>
<letter_ref letter_id="T"/>
<letter_ref letter_id="T"/>
<letter_ref letter_id="A"/>
<letter_ref letter_id="C"/>
<letter_ref letter_id="A"/>
<letter_ref letter_id="A"/>
</site>
<right_flank>AGCAACAATG</right_flank>
</contributing_site>
<contributing_site sequence_id="sequence_186" position="392" strand="plus" pvalue="1.34e-03" >
<left_flank>GAACGATCGG</left_flank>
<site>
<letter_ref letter_id="A"/>
<letter_ref letter_id="C"/>
<letter_ref letter_id="G"/>
<letter_ref letter_id="A"/>
<letter_ref letter_id="A"/>
<letter_ref letter_id="C"/>
<letter_ref letter_id="G"/>
<letter_ref letter_id="A"/>
<letter_ref letter_id="A"/>
<letter_ref letter_id="C"/>
<letter_ref letter_id="G"/>
<letter_ref letter_id="A"/>
<letter_ref letter_id="A"/>
<letter_ref letter_id="C"/>
<letter_ref letter_id="A"/>
<letter_ref letter_id="A"/>
<letter_ref letter_id="A"/>
<letter_ref letter_id="C"/>
<letter_ref letter_id="T"/>
<letter_ref letter_id="A"/>
<letter_ref letter_id="T"/>
<letter_ref letter_id="G"/>
<letter_ref letter_id="A"/>
<letter_ref letter_id="A"/>
<letter_ref letter_id="C"/>
<letter_ref letter_id="A"/>
<letter_ref letter_id="G"/>
<letter_ref letter_id="A"/>
<letter_ref letter_id="T"/>
<letter_ref letter_id="G"/>
<letter_ref letter_id="G"/>
<letter_ref letter_id="A"/>
<letter_ref letter_id="T"/>
<letter_ref letter_id="G"/>
<letter_ref letter_id="A"/>
<letter_ref letter_id="A"/>
<letter_ref letter_id="C"/>
<letter_ref letter_id="G"/>
<letter_ref letter_id="A"/>
<letter_ref letter_id="T"/>
<letter_ref letter_id="C"/>
<letter_ref letter_id="G"/>
<letter_ref letter_id="A"/>
<letter_ref letter_id="A"/>
<letter_ref letter_id="T"/>
<letter_ref letter_id="G"/>
<letter_ref letter_id="A"/>
<letter_ref letter_id="A"/>
<letter_ref letter_id="C"/>
<letter_ref letter_id="A"/>
</site>
<right_flank>ACGGAAC</right_flank>
</contributing_site>
<contributing_site sequence_id="sequence_165" position="360" strand="plus" pvalue="1.34e-03" >
<left_flank>CCATTAATAT</left_flank>
<site>
<letter_ref letter_id="G"/>
<letter_ref letter_id="C"/>
<letter_ref letter_id="T"/>
<letter_ref letter_id="A"/>
<letter_ref letter_id="T"/>
<letter_ref letter_id="C"/>
<letter_ref letter_id="T"/>
<letter_ref letter_id="A"/>
<letter_ref letter_id="G"/>
<letter_ref letter_id="T"/>
<letter_ref letter_id="C"/>
<letter_ref letter_id="C"/>
<letter_ref letter_id="T"/>
<letter_ref letter_id="A"/>
<letter_ref letter_id="A"/>
<letter_ref letter_id="A"/>
<letter_ref letter_id="A"/>
<letter_ref letter_id="A"/>
<letter_ref letter_id="T"/>
<letter_ref letter_id="A"/>
<letter_ref letter_id="C"/>
<letter_ref letter_id="A"/>
<letter_ref letter_id="C"/>
<letter_ref letter_id="A"/>
<letter_ref letter_id="A"/>
<letter_ref letter_id="G"/>
<letter_ref letter_id="A"/>
<letter_ref letter_id="C"/>
<letter_ref letter_id="G"/>
<letter_ref letter_id="C"/>
<letter_ref letter_id="T"/>
<letter_ref letter_id="A"/>
<letter_ref letter_id="A"/>
<letter_ref letter_id="C"/>
<letter_ref letter_id="T"/>
<letter_ref letter_id="G"/>
<letter_ref letter_id="G"/>
<letter_ref letter_id="G"/>
<letter_ref letter_id="T"/>
<letter_ref letter_id="A"/>
<letter_ref letter_id="G"/>
<letter_ref letter_id="T"/>
<letter_ref letter_id="T"/>
<letter_ref letter_id="A"/>
<letter_ref letter_id="A"/>
<letter_ref letter_id="A"/>
<letter_ref letter_id="A"/>
<letter_ref letter_id="A"/>
<letter_ref letter_id="A"/>
<letter_ref letter_id="A"/>
</site>
<right_flank>GGCATGTATG</right_flank>
</contributing_site>
<contributing_site sequence_id="sequence_128" position="121" strand="minus" pvalue="1.34e-03" >
<left_flank>TTTTTTATAG</left_flank>
<site>
<letter_ref letter_id="T"/>
<letter_ref letter_id="T"/>
<letter_ref letter_id="C"/>
<letter_ref letter_id="A"/>
<letter_ref letter_id="T"/>
<letter_ref letter_id="A"/>
<letter_ref letter_id="A"/>
<letter_ref letter_id="C"/>
<letter_ref letter_id="T"/>
<letter_ref letter_id="A"/>
<letter_ref letter_id="G"/>
<letter_ref letter_id="A"/>
<letter_ref letter_id="A"/>
<letter_ref letter_id="T"/>
<letter_ref letter_id="C"/>
<letter_ref letter_id="A"/>
<letter_ref letter_id="A"/>
<letter_ref letter_id="A"/>
<letter_ref letter_id="T"/>
<letter_ref letter_id="T"/>
<letter_ref letter_id="T"/>
<letter_ref letter_id="T"/>
<letter_ref letter_id="T"/>
<letter_ref letter_id="A"/>
<letter_ref letter_id="G"/>
<letter_ref letter_id="G"/>
<letter_ref letter_id="A"/>
<letter_ref letter_id="A"/>
<letter_ref letter_id="T"/>
<letter_ref letter_id="C"/>
<letter_ref letter_id="T"/>
<letter_ref letter_id="A"/>
<letter_ref letter_id="T"/>
<letter_ref letter_id="A"/>
<letter_ref letter_id="G"/>
<letter_ref letter_id="T"/>
<letter_ref letter_id="T"/>
<letter_ref letter_id="C"/>
<letter_ref letter_id="A"/>
<letter_ref letter_id="A"/>
<letter_ref letter_id="C"/>
<letter_ref letter_id="C"/>
<letter_ref letter_id="A"/>
<letter_ref letter_id="A"/>
<letter_ref letter_id="A"/>
<letter_ref letter_id="C"/>
<letter_ref letter_id="A"/>
<letter_ref letter_id="A"/>
<letter_ref letter_id="A"/>
<letter_ref letter_id="C"/>
</site>
<right_flank>CCTAGAGTCT</right_flank>
</contributing_site>
<contributing_site sequence_id="sequence_112" position="1048" strand="plus" pvalue="1.34e-03" >
<left_flank>ACTCTAAATG</left_flank>
<site>
<letter_ref letter_id="T"/>
<letter_ref letter_id="T"/>
<letter_ref letter_id="G"/>
<letter_ref letter_id="T"/>
<letter_ref letter_id="A"/>
<letter_ref letter_id="A"/>
<letter_ref letter_id="A"/>
<letter_ref letter_id="T"/>
<letter_ref letter_id="A"/>
<letter_ref letter_id="T"/>
<letter_ref letter_id="G"/>
<letter_ref letter_id="G"/>
<letter_ref letter_id="A"/>
<letter_ref letter_id="A"/>
<letter_ref letter_id="A"/>
<letter_ref letter_id="A"/>
<letter_ref letter_id="A"/>
<letter_ref letter_id="T"/>
<letter_ref letter_id="A"/>
<letter_ref letter_id="A"/>
<letter_ref letter_id="A"/>
<letter_ref letter_id="A"/>
<letter_ref letter_id="A"/>
<letter_ref letter_id="T"/>
<letter_ref letter_id="A"/>
<letter_ref letter_id="C"/>
<letter_ref letter_id="C"/>
<letter_ref letter_id="A"/>
<letter_ref letter_id="C"/>
<letter_ref letter_id="C"/>
<letter_ref letter_id="A"/>
<letter_ref letter_id="T"/>
<letter_ref letter_id="A"/>
<letter_ref letter_id="C"/>
<letter_ref letter_id="A"/>
<letter_ref letter_id="A"/>
<letter_ref letter_id="A"/>
<letter_ref letter_id="G"/>
<letter_ref letter_id="A"/>
<letter_ref letter_id="A"/>
<letter_ref letter_id="C"/>
<letter_ref letter_id="C"/>
<letter_ref letter_id="A"/>
<letter_ref letter_id="C"/>
<letter_ref letter_id="C"/>
<letter_ref letter_id="A"/>
<letter_ref letter_id="C"/>
<letter_ref letter_id="C"/>
<letter_ref letter_id="G"/>
<letter_ref letter_id="T"/>
</site>
<right_flank>TTCTATCTAT</right_flank>
</contributing_site>
<contributing_site sequence_id="sequence_108" position="165" strand="minus" pvalue="1.34e-03" >
<left_flank>TGCAGTCAAA</left_flank>
<site>
<letter_ref letter_id="A"/>
<letter_ref letter_id="T"/>
<letter_ref letter_id="A"/>
<letter_ref letter_id="A"/>
<letter_ref letter_id="C"/>
<letter_ref letter_id="C"/>
<letter_ref letter_id="A"/>
<letter_ref letter_id="T"/>
<letter_ref letter_id="A"/>
<letter_ref letter_id="C"/>
<letter_ref letter_id="A"/>
<letter_ref letter_id="T"/>
<letter_ref letter_id="G"/>
<letter_ref letter_id="A"/>
<letter_ref letter_id="A"/>
<letter_ref letter_id="T"/>
<letter_ref letter_id="G"/>
<letter_ref letter_id="T"/>
<letter_ref letter_id="A"/>
<letter_ref letter_id="A"/>
<letter_ref letter_id="A"/>
<letter_ref letter_id="T"/>
<letter_ref letter_id="G"/>
<letter_ref letter_id="T"/>
<letter_ref letter_id="A"/>
<letter_ref letter_id="A"/>
<letter_ref letter_id="A"/>
<letter_ref letter_id="A"/>
<letter_ref letter_id="A"/>
<letter_ref letter_id="A"/>
<letter_ref letter_id="A"/>
<letter_ref letter_id="T"/>
<letter_ref letter_id="G"/>
<letter_ref letter_id="T"/>
<letter_ref letter_id="T"/>
<letter_ref letter_id="A"/>
<letter_ref letter_id="A"/>
<letter_ref letter_id="C"/>
<letter_ref letter_id="A"/>
<letter_ref letter_id="A"/>
<letter_ref letter_id="T"/>
<letter_ref letter_id="A"/>
<letter_ref letter_id="A"/>
<letter_ref letter_id="T"/>
<letter_ref letter_id="A"/>
<letter_ref letter_id="C"/>
<letter_ref letter_id="A"/>
<letter_ref letter_id="T"/>
<letter_ref letter_id="C"/>
<letter_ref letter_id="T"/>
</site>
<right_flank>ATGTGGTAGT</right_flank>
</contributing_site>
<contributing_site sequence_id="sequence_92" position="515" strand="minus" pvalue="1.34e-03" >
<left_flank>AATTCATAAT</left_flank>
<site>
<letter_ref letter_id="A"/>
<letter_ref letter_id="T"/>
<letter_ref letter_id="A"/>
<letter_ref letter_id="A"/>
<letter_ref letter_id="C"/>
<letter_ref letter_id="A"/>
<letter_ref letter_id="A"/>
<letter_ref letter_id="G"/>
<letter_ref letter_id="T"/>
<letter_ref letter_id="T"/>
<letter_ref letter_id="C"/>
<letter_ref letter_id="A"/>
<letter_ref letter_id="C"/>
<letter_ref letter_id="A"/>
<letter_ref letter_id="A"/>
<letter_ref letter_id="T"/>
<letter_ref letter_id="A"/>
<letter_ref letter_id="T"/>
<letter_ref letter_id="A"/>
<letter_ref letter_id="A"/>
<letter_ref letter_id="C"/>
<letter_ref letter_id="A"/>
<letter_ref letter_id="A"/>
<letter_ref letter_id="G"/>
<letter_ref letter_id="T"/>
<letter_ref letter_id="T"/>
<letter_ref letter_id="C"/>
<letter_ref letter_id="A"/>
<letter_ref letter_id="C"/>
<letter_ref letter_id="A"/>
<letter_ref letter_id="A"/>
<letter_ref letter_id="G"/>
<letter_ref letter_id="G"/>
<letter_ref letter_id="A"/>
<letter_ref letter_id="T"/>
<letter_ref letter_id="C"/>
<letter_ref letter_id="A"/>
<letter_ref letter_id="C"/>
<letter_ref letter_id="A"/>
<letter_ref letter_id="A"/>
<letter_ref letter_id="T"/>
<letter_ref letter_id="T"/>
<letter_ref letter_id="T"/>
<letter_ref letter_id="T"/>
<letter_ref letter_id="A"/>
<letter_ref letter_id="T"/>
<letter_ref letter_id="A"/>
<letter_ref letter_id="A"/>
<letter_ref letter_id="T"/>
<letter_ref letter_id="A"/>
</site>
<right_flank>TAAAAACTTT</right_flank>
</contributing_site>
<contributing_site sequence_id="sequence_83" position="95" strand="minus" pvalue="1.34e-03" >
<left_flank>ACTATTGCTA</left_flank>
<site>
<letter_ref letter_id="A"/>
<letter_ref letter_id="A"/>
<letter_ref letter_id="G"/>
<letter_ref letter_id="T"/>
<letter_ref letter_id="T"/>
<letter_ref letter_id="A"/>
<letter_ref letter_id="A"/>
<letter_ref letter_id="T"/>
<letter_ref letter_id="T"/>
<letter_ref letter_id="T"/>
<letter_ref letter_id="A"/>
<letter_ref letter_id="A"/>
<letter_ref letter_id="A"/>
<letter_ref letter_id="A"/>
<letter_ref letter_id="A"/>
<letter_ref letter_id="A"/>
<letter_ref letter_id="C"/>
<letter_ref letter_id="C"/>
<letter_ref letter_id="C"/>
<letter_ref letter_id="A"/>
<letter_ref letter_id="T"/>
<letter_ref letter_id="A"/>
<letter_ref letter_id="A"/>
<letter_ref letter_id="A"/>
<letter_ref letter_id="T"/>
<letter_ref letter_id="T"/>
<letter_ref letter_id="T"/>
<letter_ref letter_id="A"/>
<letter_ref letter_id="C"/>
<letter_ref letter_id="A"/>
<letter_ref letter_id="T"/>
<letter_ref letter_id="G"/>
<letter_ref letter_id="T"/>
<letter_ref letter_id="A"/>
<letter_ref letter_id="A"/>
<letter_ref letter_id="A"/>
<letter_ref letter_id="T"/>
<letter_ref letter_id="T"/>
<letter_ref letter_id="A"/>
<letter_ref letter_id="T"/>
<letter_ref letter_id="C"/>
<letter_ref letter_id="C"/>
<letter_ref letter_id="A"/>
<letter_ref letter_id="A"/>
<letter_ref letter_id="C"/>
<letter_ref letter_id="T"/>
<letter_ref letter_id="A"/>
<letter_ref letter_id="T"/>
<letter_ref letter_id="A"/>
<letter_ref letter_id="T"/>
</site>
<right_flank>CATTATAGAA</right_flank>
</contributing_site>
<contributing_site sequence_id="sequence_81" position="654" strand="plus" pvalue="1.34e-03" >
<left_flank>AACATGAACG</left_flank>
<site>
<letter_ref letter_id="A"/>
<letter_ref letter_id="G"/>
<letter_ref letter_id="G"/>
<letter_ref letter_id="C"/>
<letter_ref letter_id="A"/>
<letter_ref letter_id="C"/>
<letter_ref letter_id="C"/>
<letter_ref letter_id="T"/>
<letter_ref letter_id="G"/>
<letter_ref letter_id="G"/>
<letter_ref letter_id="A"/>
<letter_ref letter_id="A"/>
<letter_ref letter_id="A"/>
<letter_ref letter_id="C"/>
<letter_ref letter_id="A"/>
<letter_ref letter_id="T"/>
<letter_ref letter_id="C"/>
<letter_ref letter_id="C"/>
<letter_ref letter_id="A"/>
<letter_ref letter_id="A"/>
<letter_ref letter_id="C"/>
<letter_ref letter_id="A"/>
<letter_ref letter_id="C"/>
<letter_ref letter_id="A"/>
<letter_ref letter_id="T"/>
<letter_ref letter_id="A"/>
<letter_ref letter_id="T"/>
<letter_ref letter_id="A"/>
<letter_ref letter_id="T"/>
<letter_ref letter_id="A"/>
<letter_ref letter_id="T"/>
<letter_ref letter_id="G"/>
<letter_ref letter_id="G"/>
<letter_ref letter_id="A"/>
<letter_ref letter_id="A"/>
<letter_ref letter_id="T"/>
<letter_ref letter_id="T"/>
<letter_ref letter_id="G"/>
<letter_ref letter_id="C"/>
<letter_ref letter_id="T"/>
<letter_ref letter_id="C"/>
<letter_ref letter_id="A"/>
<letter_ref letter_id="T"/>
<letter_ref letter_id="C"/>
<letter_ref letter_id="C"/>
<letter_ref letter_id="G"/>
<letter_ref letter_id="T"/>
<letter_ref letter_id="A"/>
<letter_ref letter_id="C"/>
<letter_ref letter_id="A"/>
</site>
<right_flank>CATGTTTGGG</right_flank>
</contributing_site>
<contributing_site sequence_id="sequence_42" position="17" strand="minus" pvalue="1.34e-03" >
<left_flank>TACTCAGAAA</left_flank>
<site>
<letter_ref letter_id="T"/>
<letter_ref letter_id="T"/>
<letter_ref letter_id="T"/>
<letter_ref letter_id="G"/>
<letter_ref letter_id="T"/>
<letter_ref letter_id="C"/>
<letter_ref letter_id="A"/>
<letter_ref letter_id="A"/>
<letter_ref letter_id="A"/>
<letter_ref letter_id="A"/>
<letter_ref letter_id="C"/>
<letter_ref letter_id="G"/>
<letter_ref letter_id="T"/>
<letter_ref letter_id="A"/>
<letter_ref letter_id="C"/>
<letter_ref letter_id="A"/>
<letter_ref letter_id="G"/>
<letter_ref letter_id="T"/>
<letter_ref letter_id="A"/>
<letter_ref letter_id="A"/>
<letter_ref letter_id="C"/>
<letter_ref letter_id="G"/>
<letter_ref letter_id="A"/>
<letter_ref letter_id="G"/>
<letter_ref letter_id="A"/>
<letter_ref letter_id="A"/>
<letter_ref letter_id="A"/>
<letter_ref letter_id="G"/>
<letter_ref letter_id="G"/>
<letter_ref letter_id="C"/>
<letter_ref letter_id="A"/>
<letter_ref letter_id="A"/>
<letter_ref letter_id="G"/>
<letter_ref letter_id="A"/>
<letter_ref letter_id="C"/>
<letter_ref letter_id="T"/>
<letter_ref letter_id="T"/>
<letter_ref letter_id="G"/>
<letter_ref letter_id="T"/>
<letter_ref letter_id="A"/>
<letter_ref letter_id="C"/>
<letter_ref letter_id="A"/>
<letter_ref letter_id="T"/>
<letter_ref letter_id="T"/>
<letter_ref letter_id="A"/>
<letter_ref letter_id="A"/>
<letter_ref letter_id="A"/>
<letter_ref letter_id="A"/>
<letter_ref letter_id="A"/>
<letter_ref letter_id="T"/>
</site>
<right_flank>AACAAATTTT</right_flank>
</contributing_site>
<contributing_site sequence_id="sequence_31" position="101" strand="plus" pvalue="1.34e-03" >
<left_flank>TATTTTTTAC</left_flank>
<site>
<letter_ref letter_id="G"/>
<letter_ref letter_id="G"/>
<letter_ref letter_id="A"/>
<letter_ref letter_id="A"/>
<letter_ref letter_id="G"/>
<letter_ref letter_id="C"/>
<letter_ref letter_id="A"/>
<letter_ref letter_id="A"/>
<letter_ref letter_id="G"/>
<letter_ref letter_id="C"/>
<letter_ref letter_id="A"/>
<letter_ref letter_id="T"/>
<letter_ref letter_id="C"/>
<letter_ref letter_id="A"/>
<letter_ref letter_id="A"/>
<letter_ref letter_id="G"/>
<letter_ref letter_id="C"/>
<letter_ref letter_id="A"/>
<letter_ref letter_id="A"/>
<letter_ref letter_id="T"/>
<letter_ref letter_id="G"/>
<letter_ref letter_id="C"/>
<letter_ref letter_id="A"/>
<letter_ref letter_id="A"/>
<letter_ref letter_id="T"/>
<letter_ref letter_id="C"/>
<letter_ref letter_id="C"/>
<letter_ref letter_id="A"/>
<letter_ref letter_id="A"/>
<letter_ref letter_id="T"/>
<letter_ref letter_id="A"/>
<letter_ref letter_id="A"/>
<letter_ref letter_id="T"/>
<letter_ref letter_id="A"/>
<letter_ref letter_id="T"/>
<letter_ref letter_id="A"/>
<letter_ref letter_id="T"/>
<letter_ref letter_id="C"/>
<letter_ref letter_id="A"/>
<letter_ref letter_id="A"/>
<letter_ref letter_id="A"/>
<letter_ref letter_id="A"/>
<letter_ref letter_id="T"/>
<letter_ref letter_id="T"/>
<letter_ref letter_id="G"/>
<letter_ref letter_id="A"/>
<letter_ref letter_id="T"/>
<letter_ref letter_id="A"/>
<letter_ref letter_id="A"/>
<letter_ref letter_id="T"/>
</site>
<right_flank>AACCATAATG</right_flank>
</contributing_site>
<contributing_site sequence_id="sequence_634" position="179" strand="plus" pvalue="1.38e-03" >
<left_flank>TCATATTATA</left_flank>
<site>
<letter_ref letter_id="T"/>
<letter_ref letter_id="A"/>
<letter_ref letter_id="A"/>
<letter_ref letter_id="A"/>
<letter_ref letter_id="A"/>
<letter_ref letter_id="A"/>
<letter_ref letter_id="C"/>
<letter_ref letter_id="G"/>
<letter_ref letter_id="G"/>
<letter_ref letter_id="T"/>
<letter_ref letter_id="A"/>
<letter_ref letter_id="A"/>
<letter_ref letter_id="A"/>
<letter_ref letter_id="A"/>
<letter_ref letter_id="A"/>
<letter_ref letter_id="G"/>
<letter_ref letter_id="C"/>
<letter_ref letter_id="G"/>
<letter_ref letter_id="T"/>
<letter_ref letter_id="A"/>
<letter_ref letter_id="T"/>
<letter_ref letter_id="A"/>
<letter_ref letter_id="T"/>
<letter_ref letter_id="C"/>
<letter_ref letter_id="A"/>
<letter_ref letter_id="C"/>
<letter_ref letter_id="G"/>
<letter_ref letter_id="A"/>
<letter_ref letter_id="C"/>
<letter_ref letter_id="T"/>
<letter_ref letter_id="C"/>
<letter_ref letter_id="G"/>
<letter_ref letter_id="G"/>
<letter_ref letter_id="A"/>
<letter_ref letter_id="A"/>
<letter_ref letter_id="A"/>
<letter_ref letter_id="C"/>
<letter_ref letter_id="G"/>
<letter_ref letter_id="A"/>
<letter_ref letter_id="A"/>
<letter_ref letter_id="A"/>
<letter_ref letter_id="A"/>
<letter_ref letter_id="A"/>
<letter_ref letter_id="T"/>
<letter_ref letter_id="A"/>
<letter_ref letter_id="C"/>
<letter_ref letter_id="A"/>
<letter_ref letter_id="A"/>
<letter_ref letter_id="A"/>
<letter_ref letter_id="A"/>
</site>
<right_flank>ACGATCGGAA</right_flank>
</contributing_site>
<contributing_site sequence_id="sequence_590" position="75" strand="minus" pvalue="1.38e-03" >
<left_flank>TTCTATTGCA</left_flank>
<site>
<letter_ref letter_id="C"/>
<letter_ref letter_id="T"/>
<letter_ref letter_id="C"/>
<letter_ref letter_id="T"/>
<letter_ref letter_id="A"/>
<letter_ref letter_id="G"/>
<letter_ref letter_id="G"/>
<letter_ref letter_id="G"/>
<letter_ref letter_id="A"/>
<letter_ref letter_id="T"/>
<letter_ref letter_id="A"/>
<letter_ref letter_id="A"/>
<letter_ref letter_id="A"/>
<letter_ref letter_id="C"/>
<letter_ref letter_id="A"/>
<letter_ref letter_id="T"/>
<letter_ref letter_id="A"/>
<letter_ref letter_id="A"/>
<letter_ref letter_id="C"/>
<letter_ref letter_id="A"/>
<letter_ref letter_id="A"/>
<letter_ref letter_id="T"/>
<letter_ref letter_id="T"/>
<letter_ref letter_id="G"/>
<letter_ref letter_id="A"/>
<letter_ref letter_id="A"/>
<letter_ref letter_id="C"/>
<letter_ref letter_id="A"/>
<letter_ref letter_id="A"/>
<letter_ref letter_id="A"/>
<letter_ref letter_id="A"/>
<letter_ref letter_id="G"/>
<letter_ref letter_id="T"/>
<letter_ref letter_id="A"/>
<letter_ref letter_id="A"/>
<letter_ref letter_id="T"/>
<letter_ref letter_id="G"/>
<letter_ref letter_id="A"/>
<letter_ref letter_id="A"/>
<letter_ref letter_id="A"/>
<letter_ref letter_id="A"/>
<letter_ref letter_id="T"/>
<letter_ref letter_id="T"/>
<letter_ref letter_id="C"/>
<letter_ref letter_id="A"/>
<letter_ref letter_id="T"/>
<letter_ref letter_id="A"/>
<letter_ref letter_id="A"/>
<letter_ref letter_id="T"/>
<letter_ref letter_id="T"/>
</site>
<right_flank>CAAATGCTTA</right_flank>
</contributing_site>
<contributing_site sequence_id="sequence_568" position="77" strand="minus" pvalue="1.38e-03" >
<left_flank>ACAGGCCCCA</left_flank>
<site>
<letter_ref letter_id="A"/>
<letter_ref letter_id="C"/>
<letter_ref letter_id="A"/>
<letter_ref letter_id="T"/>
<letter_ref letter_id="T"/>
<letter_ref letter_id="A"/>
<letter_ref letter_id="G"/>
<letter_ref letter_id="C"/>
<letter_ref letter_id="A"/>
<letter_ref letter_id="C"/>
<letter_ref letter_id="A"/>
<letter_ref letter_id="A"/>
<letter_ref letter_id="A"/>
<letter_ref letter_id="G"/>
<letter_ref letter_id="A"/>
<letter_ref letter_id="A"/>
<letter_ref letter_id="C"/>
<letter_ref letter_id="A"/>
<letter_ref letter_id="C"/>
<letter_ref letter_id="A"/>
<letter_ref letter_id="A"/>
<letter_ref letter_id="T"/>
<letter_ref letter_id="A"/>
<letter_ref letter_id="G"/>
<letter_ref letter_id="A"/>
<letter_ref letter_id="C"/>
<letter_ref letter_id="C"/>
<letter_ref letter_id="A"/>
<letter_ref letter_id="C"/>
<letter_ref letter_id="T"/>
<letter_ref letter_id="G"/>
<letter_ref letter_id="A"/>
<letter_ref letter_id="T"/>
<letter_ref letter_id="T"/>
<letter_ref letter_id="T"/>
<letter_ref letter_id="C"/>
<letter_ref letter_id="A"/>
<letter_ref letter_id="C"/>
<letter_ref letter_id="A"/>
<letter_ref letter_id="A"/>
<letter_ref letter_id="T"/>
<letter_ref letter_id="G"/>
<letter_ref letter_id="A"/>
<letter_ref letter_id="A"/>
<letter_ref letter_id="A"/>
<letter_ref letter_id="A"/>
<letter_ref letter_id="G"/>
<letter_ref letter_id="G"/>
<letter_ref letter_id="G"/>
<letter_ref letter_id="A"/>
</site>
<right_flank>GACAATGCCT</right_flank>
</contributing_site>
<contributing_site sequence_id="sequence_556" position="355" strand="minus" pvalue="1.38e-03" >
<left_flank>CCAATTTGCT</left_flank>
<site>
<letter_ref letter_id="T"/>
<letter_ref letter_id="A"/>
<letter_ref letter_id="C"/>
<letter_ref letter_id="C"/>
<letter_ref letter_id="C"/>
<letter_ref letter_id="A"/>
<letter_ref letter_id="A"/>
<letter_ref letter_id="G"/>
<letter_ref letter_id="A"/>
<letter_ref letter_id="G"/>
<letter_ref letter_id="C"/>
<letter_ref letter_id="A"/>
<letter_ref letter_id="C"/>
<letter_ref letter_id="C"/>
<letter_ref letter_id="C"/>
<letter_ref letter_id="T"/>
<letter_ref letter_id="C"/>
<letter_ref letter_id="A"/>
<letter_ref letter_id="G"/>
<letter_ref letter_id="A"/>
<letter_ref letter_id="T"/>
<letter_ref letter_id="C"/>
<letter_ref letter_id="G"/>
<letter_ref letter_id="G"/>
<letter_ref letter_id="A"/>
<letter_ref letter_id="C"/>
<letter_ref letter_id="A"/>
<letter_ref letter_id="A"/>
<letter_ref letter_id="A"/>
<letter_ref letter_id="T"/>
<letter_ref letter_id="T"/>
<letter_ref letter_id="T"/>
<letter_ref letter_id="G"/>
<letter_ref letter_id="G"/>
<letter_ref letter_id="G"/>
<letter_ref letter_id="A"/>
<letter_ref letter_id="A"/>
<letter_ref letter_id="G"/>
<letter_ref letter_id="A"/>
<letter_ref letter_id="C"/>
<letter_ref letter_id="C"/>
<letter_ref letter_id="G"/>
<letter_ref letter_id="T"/>
<letter_ref letter_id="C"/>
<letter_ref letter_id="A"/>
<letter_ref letter_id="C"/>
<letter_ref letter_id="T"/>
<letter_ref letter_id="C"/>
<letter_ref letter_id="A"/>
<letter_ref letter_id="A"/>
</site>
<right_flank>TCCACGAGCA</right_flank>
</contributing_site>
<contributing_site sequence_id="sequence_523" position="318" strand="minus" pvalue="1.38e-03" >
<left_flank>TTAGAGGACG</left_flank>
<site>
<letter_ref letter_id="T"/>
<letter_ref letter_id="T"/>
<letter_ref letter_id="G"/>
<letter_ref letter_id="T"/>
<letter_ref letter_id="G"/>
<letter_ref letter_id="T"/>
<letter_ref letter_id="T"/>
<letter_ref letter_id="G"/>
<letter_ref letter_id="T"/>
<letter_ref letter_id="T"/>
<letter_ref letter_id="G"/>
<letter_ref letter_id="A"/>
<letter_ref letter_id="A"/>
<letter_ref letter_id="G"/>
<letter_ref letter_id="G"/>
<letter_ref letter_id="A"/>
<letter_ref letter_id="A"/>
<letter_ref letter_id="A"/>
<letter_ref letter_id="T"/>
<letter_ref letter_id="A"/>
<letter_ref letter_id="T"/>
<letter_ref letter_id="G"/>
<letter_ref letter_id="A"/>
<letter_ref letter_id="A"/>
<letter_ref letter_id="A"/>
<letter_ref letter_id="A"/>
<letter_ref letter_id="A"/>
<letter_ref letter_id="A"/>
<letter_ref letter_id="A"/>
<letter_ref letter_id="A"/>
<letter_ref letter_id="A"/>
<letter_ref letter_id="T"/>
<letter_ref letter_id="C"/>
<letter_ref letter_id="T"/>
<letter_ref letter_id="T"/>
<letter_ref letter_id="C"/>
<letter_ref letter_id="T"/>
<letter_ref letter_id="G"/>
<letter_ref letter_id="C"/>
<letter_ref letter_id="A"/>
<letter_ref letter_id="T"/>
<letter_ref letter_id="A"/>
<letter_ref letter_id="T"/>
<letter_ref letter_id="T"/>
<letter_ref letter_id="T"/>
<letter_ref letter_id="A"/>
<letter_ref letter_id="G"/>
<letter_ref letter_id="A"/>
<letter_ref letter_id="A"/>
<letter_ref letter_id="G"/>
</site>
<right_flank>GGAGGAGCGT</right_flank>
</contributing_site>
<contributing_site sequence_id="sequence_493" position="185" strand="plus" pvalue="1.38e-03" >
<left_flank>CTAGGTTATC</left_flank>
<site>
<letter_ref letter_id="A"/>
<letter_ref letter_id="C"/>
<letter_ref letter_id="G"/>
<letter_ref letter_id="T"/>
<letter_ref letter_id="A"/>
<letter_ref letter_id="A"/>
<letter_ref letter_id="C"/>
<letter_ref letter_id="A"/>
<letter_ref letter_id="G"/>
<letter_ref letter_id="T"/>
<letter_ref letter_id="C"/>
<letter_ref letter_id="G"/>
<letter_ref letter_id="A"/>
<letter_ref letter_id="T"/>
<letter_ref letter_id="A"/>
<letter_ref letter_id="C"/>
<letter_ref letter_id="A"/>
<letter_ref letter_id="G"/>
<letter_ref letter_id="A"/>
<letter_ref letter_id="A"/>
<letter_ref letter_id="A"/>
<letter_ref letter_id="C"/>
<letter_ref letter_id="A"/>
<letter_ref letter_id="A"/>
<letter_ref letter_id="A"/>
<letter_ref letter_id="T"/>
<letter_ref letter_id="A"/>
<letter_ref letter_id="C"/>
<letter_ref letter_id="T"/>
<letter_ref letter_id="G"/>
<letter_ref letter_id="A"/>
<letter_ref letter_id="T"/>
<letter_ref letter_id="A"/>
<letter_ref letter_id="T"/>
<letter_ref letter_id="G"/>
<letter_ref letter_id="T"/>
<letter_ref letter_id="C"/>
<letter_ref letter_id="G"/>
<letter_ref letter_id="A"/>
<letter_ref letter_id="T"/>
<letter_ref letter_id="G"/>
<letter_ref letter_id="T"/>
<letter_ref letter_id="C"/>
<letter_ref letter_id="A"/>
<letter_ref letter_id="A"/>
<letter_ref letter_id="C"/>
<letter_ref letter_id="C"/>
<letter_ref letter_id="T"/>
<letter_ref letter_id="G"/>
<letter_ref letter_id="A"/>
</site>
<right_flank>CAAAAAAAGG</right_flank>
</contributing_site>
<contributing_site sequence_id="sequence_487" position="6" strand="minus" pvalue="1.38e-03" >
<left_flank>CACAACAACT</left_flank>
<site>
<letter_ref letter_id="T"/>
<letter_ref letter_id="T"/>
<letter_ref letter_id="T"/>
<letter_ref letter_id="T"/>
<letter_ref letter_id="T"/>
<letter_ref letter_id="C"/>
<letter_ref letter_id="A"/>
<letter_ref letter_id="C"/>
<letter_ref letter_id="A"/>
<letter_ref letter_id="G"/>
<letter_ref letter_id="C"/>
<letter_ref letter_id="C"/>
<letter_ref letter_id="A"/>
<letter_ref letter_id="C"/>
<letter_ref letter_id="A"/>
<letter_ref letter_id="G"/>
<letter_ref letter_id="C"/>
<letter_ref letter_id="C"/>
<letter_ref letter_id="C"/>
<letter_ref letter_id="A"/>
<letter_ref letter_id="A"/>
<letter_ref letter_id="C"/>
<letter_ref letter_id="C"/>
<letter_ref letter_id="A"/>
<letter_ref letter_id="A"/>
<letter_ref letter_id="A"/>
<letter_ref letter_id="C"/>
<letter_ref letter_id="A"/>
<letter_ref letter_id="G"/>
<letter_ref letter_id="A"/>
<letter_ref letter_id="C"/>
<letter_ref letter_id="C"/>
<letter_ref letter_id="C"/>
<letter_ref letter_id="T"/>
<letter_ref letter_id="G"/>
<letter_ref letter_id="A"/>
<letter_ref letter_id="A"/>
<letter_ref letter_id="G"/>
<letter_ref letter_id="C"/>
<letter_ref letter_id="T"/>
<letter_ref letter_id="T"/>
<letter_ref letter_id="C"/>
<letter_ref letter_id="T"/>
<letter_ref letter_id="A"/>
<letter_ref letter_id="T"/>
<letter_ref letter_id="A"/>
<letter_ref letter_id="C"/>
<letter_ref letter_id="A"/>
<letter_ref letter_id="T"/>
<letter_ref letter_id="G"/>
</site>
<right_flank>ATGACT</right_flank>
</contributing_site>
<contributing_site sequence_id="sequence_432" position="268" strand="minus" pvalue="1.38e-03" >
<left_flank>CAACTCACGC</left_flank>
<site>
<letter_ref letter_id="A"/>
<letter_ref letter_id="A"/>
<letter_ref letter_id="C"/>
<letter_ref letter_id="A"/>
<letter_ref letter_id="T"/>
<letter_ref letter_id="G"/>
<letter_ref letter_id="T"/>
<letter_ref letter_id="G"/>
<letter_ref letter_id="A"/>
<letter_ref letter_id="C"/>
<letter_ref letter_id="A"/>
<letter_ref letter_id="A"/>
<letter_ref letter_id="A"/>
<letter_ref letter_id="G"/>
<letter_ref letter_id="A"/>
<letter_ref letter_id="A"/>
<letter_ref letter_id="A"/>
<letter_ref letter_id="C"/>
<letter_ref letter_id="A"/>
<letter_ref letter_id="T"/>
<letter_ref letter_id="T"/>
<letter_ref letter_id="G"/>
<letter_ref letter_id="A"/>
<letter_ref letter_id="C"/>
<letter_ref letter_id="A"/>
<letter_ref letter_id="T"/>
<letter_ref letter_id="A"/>
<letter_ref letter_id="A"/>
<letter_ref letter_id="T"/>
<letter_ref letter_id="A"/>
<letter_ref letter_id="T"/>
<letter_ref letter_id="G"/>
<letter_ref letter_id="G"/>
<letter_ref letter_id="A"/>
<letter_ref letter_id="T"/>
<letter_ref letter_id="T"/>
<letter_ref letter_id="T"/>
<letter_ref letter_id="T"/>
<letter_ref letter_id="A"/>
<letter_ref letter_id="T"/>
<letter_ref letter_id="A"/>
<letter_ref letter_id="G"/>
<letter_ref letter_id="T"/>
<letter_ref letter_id="T"/>
<letter_ref letter_id="C"/>
<letter_ref letter_id="A"/>
<letter_ref letter_id="A"/>
<letter_ref letter_id="C"/>
<letter_ref letter_id="A"/>
<letter_ref letter_id="T"/>
</site>
<right_flank>TTTTTGAGAA</right_flank>
</contributing_site>
<contributing_site sequence_id="sequence_385" position="279" strand="plus" pvalue="1.38e-03" >
<left_flank>TCTCCATAAG</left_flank>
<site>
<letter_ref letter_id="T"/>
<letter_ref letter_id="T"/>
<letter_ref letter_id="C"/>
<letter_ref letter_id="A"/>
<letter_ref letter_id="T"/>
<letter_ref letter_id="A"/>
<letter_ref letter_id="A"/>
<letter_ref letter_id="C"/>
<letter_ref letter_id="T"/>
<letter_ref letter_id="C"/>
<letter_ref letter_id="C"/>
<letter_ref letter_id="T"/>
<letter_ref letter_id="G"/>
<letter_ref letter_id="A"/>
<letter_ref letter_id="A"/>
<letter_ref letter_id="A"/>
<letter_ref letter_id="G"/>
<letter_ref letter_id="C"/>
<letter_ref letter_id="A"/>
<letter_ref letter_id="T"/>
<letter_ref letter_id="G"/>
<letter_ref letter_id="A"/>
<letter_ref letter_id="G"/>
<letter_ref letter_id="T"/>
<letter_ref letter_id="C"/>
<letter_ref letter_id="G"/>
<letter_ref letter_id="A"/>
<letter_ref letter_id="A"/>
<letter_ref letter_id="A"/>
<letter_ref letter_id="A"/>
<letter_ref letter_id="A"/>
<letter_ref letter_id="A"/>
<letter_ref letter_id="T"/>
<letter_ref letter_id="T"/>
<letter_ref letter_id="T"/>
<letter_ref letter_id="A"/>
<letter_ref letter_id="A"/>
<letter_ref letter_id="T"/>
<letter_ref letter_id="A"/>
<letter_ref letter_id="A"/>
<letter_ref letter_id="A"/>
<letter_ref letter_id="T"/>
<letter_ref letter_id="C"/>
<letter_ref letter_id="A"/>
<letter_ref letter_id="A"/>
<letter_ref letter_id="C"/>
<letter_ref letter_id="C"/>
<letter_ref letter_id="A"/>
<letter_ref letter_id="C"/>
<letter_ref letter_id="T"/>
</site>
<right_flank>GAAATGAAAC</right_flank>
</contributing_site>
<contributing_site sequence_id="sequence_317" position="275" strand="minus" pvalue="1.38e-03" >
<left_flank>CGCACACCAG</left_flank>
<site>
<letter_ref letter_id="T"/>
<letter_ref letter_id="T"/>
<letter_ref letter_id="T"/>
<letter_ref letter_id="T"/>
<letter_ref letter_id="T"/>
<letter_ref letter_id="C"/>
<letter_ref letter_id="G"/>
<letter_ref letter_id="C"/>
<letter_ref letter_id="G"/>
<letter_ref letter_id="C"/>
<letter_ref letter_id="G"/>
<letter_ref letter_id="C"/>
<letter_ref letter_id="A"/>
<letter_ref letter_id="A"/>
<letter_ref letter_id="A"/>
<letter_ref letter_id="A"/>
<letter_ref letter_id="A"/>
<letter_ref letter_id="A"/>
<letter_ref letter_id="A"/>
<letter_ref letter_id="A"/>
<letter_ref letter_id="A"/>
<letter_ref letter_id="A"/>
<letter_ref letter_id="A"/>
<letter_ref letter_id="T"/>
<letter_ref letter_id="C"/>
<letter_ref letter_id="A"/>
<letter_ref letter_id="A"/>
<letter_ref letter_id="A"/>
<letter_ref letter_id="C"/>
<letter_ref letter_id="C"/>
<letter_ref letter_id="A"/>
<letter_ref letter_id="T"/>
<letter_ref letter_id="G"/>
<letter_ref letter_id="G"/>
<letter_ref letter_id="C"/>
<letter_ref letter_id="T"/>
<letter_ref letter_id="A"/>
<letter_ref letter_id="C"/>
<letter_ref letter_id="C"/>
<letter_ref letter_id="T"/>
<letter_ref letter_id="A"/>
<letter_ref letter_id="G"/>
<letter_ref letter_id="G"/>
<letter_ref letter_id="G"/>
<letter_ref letter_id="A"/>
<letter_ref letter_id="T"/>
<letter_ref letter_id="C"/>
<letter_ref letter_id="G"/>
<letter_ref letter_id="A"/>
<letter_ref letter_id="A"/>
</site>
<right_flank>CCTTGGATCT</right_flank>
</contributing_site>
<contributing_site sequence_id="sequence_316" position="362" strand="minus" pvalue="1.38e-03" >
<left_flank>TTAAGGGGGA</left_flank>
<site>
<letter_ref letter_id="T"/>
<letter_ref letter_id="A"/>
<letter_ref letter_id="T"/>
<letter_ref letter_id="T"/>
<letter_ref letter_id="A"/>
<letter_ref letter_id="A"/>
<letter_ref letter_id="G"/>
<letter_ref letter_id="G"/>
<letter_ref letter_id="G"/>
<letter_ref letter_id="G"/>
<letter_ref letter_id="A"/>
<letter_ref letter_id="T"/>
<letter_ref letter_id="A"/>
<letter_ref letter_id="A"/>
<letter_ref letter_id="A"/>
<letter_ref letter_id="T"/>
<letter_ref letter_id="G"/>
<letter_ref letter_id="C"/>
<letter_ref letter_id="A"/>
<letter_ref letter_id="A"/>
<letter_ref letter_id="A"/>
<letter_ref letter_id="A"/>
<letter_ref letter_id="A"/>
<letter_ref letter_id="A"/>
<letter_ref letter_id="A"/>
<letter_ref letter_id="C"/>
<letter_ref letter_id="A"/>
<letter_ref letter_id="C"/>
<letter_ref letter_id="A"/>
<letter_ref letter_id="A"/>
<letter_ref letter_id="G"/>
<letter_ref letter_id="A"/>
<letter_ref letter_id="G"/>
<letter_ref letter_id="A"/>
<letter_ref letter_id="C"/>
<letter_ref letter_id="A"/>
<letter_ref letter_id="G"/>
<letter_ref letter_id="T"/>
<letter_ref letter_id="A"/>
<letter_ref letter_id="T"/>
<letter_ref letter_id="C"/>
<letter_ref letter_id="T"/>
<letter_ref letter_id="T"/>
<letter_ref letter_id="G"/>
<letter_ref letter_id="G"/>
<letter_ref letter_id="T"/>
<letter_ref letter_id="G"/>
<letter_ref letter_id="A"/>
<letter_ref letter_id="A"/>
<letter_ref letter_id="T"/>
</site>
<right_flank>GGACGTCTCT</right_flank>
</contributing_site>
<contributing_site sequence_id="sequence_238" position="539" strand="plus" pvalue="1.38e-03" >
<left_flank>ATAATAAGAT</left_flank>
<site>
<letter_ref letter_id="A"/>
<letter_ref letter_id="A"/>
<letter_ref letter_id="C"/>
<letter_ref letter_id="T"/>
<letter_ref letter_id="C"/>
<letter_ref letter_id="C"/>
<letter_ref letter_id="A"/>
<letter_ref letter_id="T"/>
<letter_ref letter_id="G"/>
<letter_ref letter_id="T"/>
<letter_ref letter_id="C"/>
<letter_ref letter_id="C"/>
<letter_ref letter_id="A"/>
<letter_ref letter_id="C"/>
<letter_ref letter_id="A"/>
<letter_ref letter_id="C"/>
<letter_ref letter_id="G"/>
<letter_ref letter_id="A"/>
<letter_ref letter_id="A"/>
<letter_ref letter_id="G"/>
<letter_ref letter_id="A"/>
<letter_ref letter_id="A"/>
<letter_ref letter_id="A"/>
<letter_ref letter_id="A"/>
<letter_ref letter_id="T"/>
<letter_ref letter_id="G"/>
<letter_ref letter_id="A"/>
<letter_ref letter_id="T"/>
<letter_ref letter_id="A"/>
<letter_ref letter_id="A"/>
<letter_ref letter_id="A"/>
<letter_ref letter_id="G"/>
<letter_ref letter_id="T"/>
<letter_ref letter_id="G"/>
<letter_ref letter_id="A"/>
<letter_ref letter_id="A"/>
<letter_ref letter_id="G"/>
<letter_ref letter_id="T"/>
<letter_ref letter_id="A"/>
<letter_ref letter_id="T"/>
<letter_ref letter_id="T"/>
<letter_ref letter_id="A"/>
<letter_ref letter_id="T"/>
<letter_ref letter_id="G"/>
<letter_ref letter_id="A"/>
<letter_ref letter_id="T"/>
<letter_ref letter_id="A"/>
<letter_ref letter_id="A"/>
<letter_ref letter_id="A"/>
<letter_ref letter_id="G"/>
</site>
<right_flank>TGA</right_flank>
</contributing_site>
<contributing_site sequence_id="sequence_228" position="327" strand="minus" pvalue="1.38e-03" >
<left_flank>TAGAGTTGAT</left_flank>
<site>
<letter_ref letter_id="G"/>
<letter_ref letter_id="A"/>
<letter_ref letter_id="A"/>
<letter_ref letter_id="G"/>
<letter_ref letter_id="T"/>
<letter_ref letter_id="A"/>
<letter_ref letter_id="C"/>
<letter_ref letter_id="C"/>
<letter_ref letter_id="A"/>
<letter_ref letter_id="G"/>
<letter_ref letter_id="G"/>
<letter_ref letter_id="A"/>
<letter_ref letter_id="C"/>
<letter_ref letter_id="A"/>
<letter_ref letter_id="A"/>
<letter_ref letter_id="T"/>
<letter_ref letter_id="G"/>
<letter_ref letter_id="A"/>
<letter_ref letter_id="A"/>
<letter_ref letter_id="T"/>
<letter_ref letter_id="G"/>
<letter_ref letter_id="T"/>
<letter_ref letter_id="A"/>
<letter_ref letter_id="A"/>
<letter_ref letter_id="T"/>
<letter_ref letter_id="G"/>
<letter_ref letter_id="A"/>
<letter_ref letter_id="C"/>
<letter_ref letter_id="A"/>
<letter_ref letter_id="A"/>
<letter_ref letter_id="T"/>
<letter_ref letter_id="A"/>
<letter_ref letter_id="T"/>
<letter_ref letter_id="T"/>
<letter_ref letter_id="C"/>
<letter_ref letter_id="C"/>
<letter_ref letter_id="A"/>
<letter_ref letter_id="G"/>
<letter_ref letter_id="A"/>
<letter_ref letter_id="A"/>
<letter_ref letter_id="G"/>
<letter_ref letter_id="A"/>
<letter_ref letter_id="A"/>
<letter_ref letter_id="A"/>
<letter_ref letter_id="T"/>
<letter_ref letter_id="A"/>
<letter_ref letter_id="C"/>
<letter_ref letter_id="A"/>
<letter_ref letter_id="A"/>
<letter_ref letter_id="A"/>
</site>
<right_flank>AGATTATTAA</right_flank>
</contributing_site>
<contributing_site sequence_id="sequence_228" position="261" strand="plus" pvalue="1.38e-03" >
<left_flank>TATCATAAAC</left_flank>
<site>
<letter_ref letter_id="T"/>
<letter_ref letter_id="C"/>
<letter_ref letter_id="G"/>
<letter_ref letter_id="A"/>
<letter_ref letter_id="G"/>
<letter_ref letter_id="T"/>
<letter_ref letter_id="A"/>
<letter_ref letter_id="T"/>
<letter_ref letter_id="T"/>
<letter_ref letter_id="T"/>
<letter_ref letter_id="A"/>
<letter_ref letter_id="C"/>
<letter_ref letter_id="A"/>
<letter_ref letter_id="A"/>
<letter_ref letter_id="A"/>
<letter_ref letter_id="T"/>
<letter_ref letter_id="A"/>
<letter_ref letter_id="A"/>
<letter_ref letter_id="A"/>
<letter_ref letter_id="A"/>
<letter_ref letter_id="T"/>
<letter_ref letter_id="C"/>
<letter_ref letter_id="A"/>
<letter_ref letter_id="C"/>
<letter_ref letter_id="G"/>
<letter_ref letter_id="T"/>
<letter_ref letter_id="A"/>
<letter_ref letter_id="T"/>
<letter_ref letter_id="A"/>
<letter_ref letter_id="T"/>
<letter_ref letter_id="C"/>
<letter_ref letter_id="T"/>
<letter_ref letter_id="A"/>
<letter_ref letter_id="A"/>
<letter_ref letter_id="A"/>
<letter_ref letter_id="G"/>
<letter_ref letter_id="C"/>
<letter_ref letter_id="C"/>
<letter_ref letter_id="A"/>
<letter_ref letter_id="A"/>
<letter_ref letter_id="C"/>
<letter_ref letter_id="T"/>
<letter_ref letter_id="A"/>
<letter_ref letter_id="A"/>
<letter_ref letter_id="A"/>
<letter_ref letter_id="C"/>
<letter_ref letter_id="A"/>
<letter_ref letter_id="C"/>
<letter_ref letter_id="T"/>
<letter_ref letter_id="G"/>
</site>
<right_flank>ATGCGCTTAA</right_flank>
</contributing_site>
<contributing_site sequence_id="sequence_219" position="268" strand="plus" pvalue="1.38e-03" >
<left_flank>GTGCTCTAGT</left_flank>
<site>
<letter_ref letter_id="T"/>
<letter_ref letter_id="G"/>
<letter_ref letter_id="T"/>
<letter_ref letter_id="T"/>
<letter_ref letter_id="G"/>
<letter_ref letter_id="A"/>
<letter_ref letter_id="G"/>
<letter_ref letter_id="C"/>
<letter_ref letter_id="G"/>
<letter_ref letter_id="G"/>
<letter_ref letter_id="T"/>
<letter_ref letter_id="A"/>
<letter_ref letter_id="A"/>
<letter_ref letter_id="C"/>
<letter_ref letter_id="A"/>
<letter_ref letter_id="A"/>
<letter_ref letter_id="A"/>
<letter_ref letter_id="A"/>
<letter_ref letter_id="A"/>
<letter_ref letter_id="A"/>
<letter_ref letter_id="T"/>
<letter_ref letter_id="G"/>
<letter_ref letter_id="A"/>
<letter_ref letter_id="C"/>
<letter_ref letter_id="T"/>
<letter_ref letter_id="A"/>
<letter_ref letter_id="A"/>
<letter_ref letter_id="A"/>
<letter_ref letter_id="T"/>
<letter_ref letter_id="T"/>
<letter_ref letter_id="A"/>
<letter_ref letter_id="G"/>
<letter_ref letter_id="T"/>
<letter_ref letter_id="A"/>
<letter_ref letter_id="T"/>
<letter_ref letter_id="T"/>
<letter_ref letter_id="T"/>
<letter_ref letter_id="T"/>
<letter_ref letter_id="T"/>
<letter_ref letter_id="A"/>
<letter_ref letter_id="C"/>
<letter_ref letter_id="T"/>
<letter_ref letter_id="G"/>
<letter_ref letter_id="T"/>
<letter_ref letter_id="A"/>
<letter_ref letter_id="T"/>
<letter_ref letter_id="C"/>
<letter_ref letter_id="T"/>
<letter_ref letter_id="A"/>
<letter_ref letter_id="T"/>
</site>
<right_flank>CCTTTACCTT</right_flank>
</contributing_site>
<contributing_site sequence_id="sequence_198" position="596" strand="minus" pvalue="1.38e-03" >
<left_flank>AAAGGCT</left_flank>
<site>
<letter_ref letter_id="A"/>
<letter_ref letter_id="C"/>
<letter_ref letter_id="G"/>
<letter_ref letter_id="A"/>
<letter_ref letter_id="T"/>
<letter_ref letter_id="G"/>
<letter_ref letter_id="A"/>
<letter_ref letter_id="T"/>
<letter_ref letter_id="T"/>
<letter_ref letter_id="A"/>
<letter_ref letter_id="A"/>
<letter_ref letter_id="A"/>
<letter_ref letter_id="C"/>
<letter_ref letter_id="A"/>
<letter_ref letter_id="T"/>
<letter_ref letter_id="G"/>
<letter_ref letter_id="C"/>
<letter_ref letter_id="A"/>
<letter_ref letter_id="A"/>
<letter_ref letter_id="T"/>
<letter_ref letter_id="T"/>
<letter_ref letter_id="C"/>
<letter_ref letter_id="A"/>
<letter_ref letter_id="G"/>
<letter_ref letter_id="A"/>
<letter_ref letter_id="G"/>
<letter_ref letter_id="A"/>
<letter_ref letter_id="A"/>
<letter_ref letter_id="A"/>
<letter_ref letter_id="T"/>
<letter_ref letter_id="A"/>
<letter_ref letter_id="A"/>
<letter_ref letter_id="C"/>
<letter_ref letter_id="A"/>
<letter_ref letter_id="T"/>
<letter_ref letter_id="A"/>
<letter_ref letter_id="G"/>
<letter_ref letter_id="G"/>
<letter_ref letter_id="G"/>
<letter_ref letter_id="A"/>
<letter_ref letter_id="A"/>
<letter_ref letter_id="T"/>
<letter_ref letter_id="G"/>
<letter_ref letter_id="A"/>
<letter_ref letter_id="A"/>
<letter_ref letter_id="G"/>
<letter_ref letter_id="A"/>
<letter_ref letter_id="A"/>
<letter_ref letter_id="A"/>
<letter_ref letter_id="T"/>
</site>
<right_flank>AATTACTTTT</right_flank>
</contributing_site>
<contributing_site sequence_id="sequence_194" position="112" strand="plus" pvalue="1.38e-03" >
<left_flank>AAAAAATACC</left_flank>
<site>
<letter_ref letter_id="G"/>
<letter_ref letter_id="A"/>
<letter_ref letter_id="T"/>
<letter_ref letter_id="T"/>
<letter_ref letter_id="T"/>
<letter_ref letter_id="G"/>
<letter_ref letter_id="T"/>
<letter_ref letter_id="T"/>
<letter_ref letter_id="G"/>
<letter_ref letter_id="C"/>
<letter_ref letter_id="C"/>
<letter_ref letter_id="G"/>
<letter_ref letter_id="A"/>
<letter_ref letter_id="G"/>
<letter_ref letter_id="A"/>
<letter_ref letter_id="A"/>
<letter_ref letter_id="A"/>
<letter_ref letter_id="T"/>
<letter_ref letter_id="C"/>
<letter_ref letter_id="T"/>
<letter_ref letter_id="C"/>
<letter_ref letter_id="C"/>
<letter_ref letter_id="G"/>
<letter_ref letter_id="A"/>
<letter_ref letter_id="A"/>
<letter_ref letter_id="A"/>
<letter_ref letter_id="A"/>
<letter_ref letter_id="C"/>
<letter_ref letter_id="C"/>
<letter_ref letter_id="A"/>
<letter_ref letter_id="T"/>
<letter_ref letter_id="T"/>
<letter_ref letter_id="T"/>
<letter_ref letter_id="T"/>
<letter_ref letter_id="A"/>
<letter_ref letter_id="T"/>
<letter_ref letter_id="T"/>
<letter_ref letter_id="C"/>
<letter_ref letter_id="G"/>
<letter_ref letter_id="A"/>
<letter_ref letter_id="A"/>
<letter_ref letter_id="T"/>
<letter_ref letter_id="T"/>
<letter_ref letter_id="T"/>
<letter_ref letter_id="A"/>
<letter_ref letter_id="G"/>
<letter_ref letter_id="A"/>
<letter_ref letter_id="A"/>
<letter_ref letter_id="A"/>
<letter_ref letter_id="A"/>
</site>
<right_flank>AACTTTGAAA</right_flank>
</contributing_site>
<contributing_site sequence_id="sequence_179" position="190" strand="plus" pvalue="1.38e-03" >
<left_flank>CATTCCTAAC</left_flank>
<site>
<letter_ref letter_id="T"/>
<letter_ref letter_id="A"/>
<letter_ref letter_id="T"/>
<letter_ref letter_id="A"/>
<letter_ref letter_id="A"/>
<letter_ref letter_id="A"/>
<letter_ref letter_id="G"/>
<letter_ref letter_id="A"/>
<letter_ref letter_id="T"/>
<letter_ref letter_id="A"/>
<letter_ref letter_id="C"/>
<letter_ref letter_id="A"/>
<letter_ref letter_id="A"/>
<letter_ref letter_id="A"/>
<letter_ref letter_id="A"/>
<letter_ref letter_id="G"/>
<letter_ref letter_id="A"/>
<letter_ref letter_id="C"/>
<letter_ref letter_id="T"/>
<letter_ref letter_id="A"/>
<letter_ref letter_id="A"/>
<letter_ref letter_id="C"/>
<letter_ref letter_id="A"/>
<letter_ref letter_id="T"/>
<letter_ref letter_id="T"/>
<letter_ref letter_id="T"/>
<letter_ref letter_id="G"/>
<letter_ref letter_id="A"/>
<letter_ref letter_id="A"/>
<letter_ref letter_id="A"/>
<letter_ref letter_id="T"/>
<letter_ref letter_id="G"/>
<letter_ref letter_id="A"/>
<letter_ref letter_id="G"/>
<letter_ref letter_id="A"/>
<letter_ref letter_id="T"/>
<letter_ref letter_id="T"/>
<letter_ref letter_id="T"/>
<letter_ref letter_id="T"/>
<letter_ref letter_id="T"/>
<letter_ref letter_id="A"/>
<letter_ref letter_id="G"/>
<letter_ref letter_id="A"/>
<letter_ref letter_id="A"/>
<letter_ref letter_id="A"/>
<letter_ref letter_id="A"/>
<letter_ref letter_id="A"/>
<letter_ref letter_id="A"/>
<letter_ref letter_id="C"/>
<letter_ref letter_id="C"/>
</site>
<right_flank>TATTAGCAAG</right_flank>
</contributing_site>
<contributing_site sequence_id="sequence_147" position="368" strand="plus" pvalue="1.38e-03" >
<left_flank>ATACATTGAT</left_flank>
<site>
<letter_ref letter_id="T"/>
<letter_ref letter_id="T"/>
<letter_ref letter_id="A"/>
<letter_ref letter_id="T"/>
<letter_ref letter_id="G"/>
<letter_ref letter_id="C"/>
<letter_ref letter_id="A"/>
<letter_ref letter_id="A"/>
<letter_ref letter_id="G"/>
<letter_ref letter_id="A"/>
<letter_ref letter_id="A"/>
<letter_ref letter_id="T"/>
<letter_ref letter_id="A"/>
<letter_ref letter_id="T"/>
<letter_ref letter_id="A"/>
<letter_ref letter_id="T"/>
<letter_ref letter_id="G"/>
<letter_ref letter_id="C"/>
<letter_ref letter_id="C"/>
<letter_ref letter_id="A"/>
<letter_ref letter_id="A"/>
<letter_ref letter_id="A"/>
<letter_ref letter_id="A"/>
<letter_ref letter_id="A"/>
<letter_ref letter_id="A"/>
<letter_ref letter_id="A"/>
<letter_ref letter_id="C"/>
<letter_ref letter_id="T"/>
<letter_ref letter_id="A"/>
<letter_ref letter_id="A"/>
<letter_ref letter_id="T"/>
<letter_ref letter_id="T"/>
<letter_ref letter_id="T"/>
<letter_ref letter_id="T"/>
<letter_ref letter_id="T"/>
<letter_ref letter_id="A"/>
<letter_ref letter_id="C"/>
<letter_ref letter_id="T"/>
<letter_ref letter_id="A"/>
<letter_ref letter_id="T"/>
<letter_ref letter_id="A"/>
<letter_ref letter_id="A"/>
<letter_ref letter_id="C"/>
<letter_ref letter_id="T"/>
<letter_ref letter_id="A"/>
<letter_ref letter_id="T"/>
<letter_ref letter_id="C"/>
<letter_ref letter_id="T"/>
<letter_ref letter_id="G"/>
<letter_ref letter_id="A"/>
</site>
<right_flank>AATGCATACT</right_flank>
</contributing_site>
<contributing_site sequence_id="sequence_140" position="369" strand="minus" pvalue="1.38e-03" >
<left_flank>TTTGTAGTTT</left_flank>
<site>
<letter_ref letter_id="G"/>
<letter_ref letter_id="T"/>
<letter_ref letter_id="T"/>
<letter_ref letter_id="T"/>
<letter_ref letter_id="G"/>
<letter_ref letter_id="C"/>
<letter_ref letter_id="G"/>
<letter_ref letter_id="T"/>
<letter_ref letter_id="A"/>
<letter_ref letter_id="G"/>
<letter_ref letter_id="C"/>
<letter_ref letter_id="T"/>
<letter_ref letter_id="A"/>
<letter_ref letter_id="G"/>
<letter_ref letter_id="C"/>
<letter_ref letter_id="G"/>
<letter_ref letter_id="G"/>
<letter_ref letter_id="C"/>
<letter_ref letter_id="T"/>
<letter_ref letter_id="A"/>
<letter_ref letter_id="T"/>
<letter_ref letter_id="C"/>
<letter_ref letter_id="T"/>
<letter_ref letter_id="C"/>
<letter_ref letter_id="C"/>
<letter_ref letter_id="A"/>
<letter_ref letter_id="A"/>
<letter_ref letter_id="C"/>
<letter_ref letter_id="G"/>
<letter_ref letter_id="T"/>
<letter_ref letter_id="T"/>
<letter_ref letter_id="T"/>
<letter_ref letter_id="C"/>
<letter_ref letter_id="T"/>
<letter_ref letter_id="G"/>
<letter_ref letter_id="T"/>
<letter_ref letter_id="T"/>
<letter_ref letter_id="G"/>
<letter_ref letter_id="A"/>
<letter_ref letter_id="T"/>
<letter_ref letter_id="G"/>
<letter_ref letter_id="A"/>
<letter_ref letter_id="G"/>
<letter_ref letter_id="A"/>
<letter_ref letter_id="A"/>
<letter_ref letter_id="C"/>
<letter_ref letter_id="C"/>
<letter_ref letter_id="A"/>
<letter_ref letter_id="C"/>
<letter_ref letter_id="G"/>
</site>
<right_flank>TCCGTACGTA</right_flank>
</contributing_site>
<contributing_site sequence_id="sequence_126" position="34" strand="plus" pvalue="1.38e-03" >
<left_flank>TCAACAGAAT</left_flank>
<site>
<letter_ref letter_id="G"/>
<letter_ref letter_id="T"/>
<letter_ref letter_id="T"/>
<letter_ref letter_id="T"/>
<letter_ref letter_id="G"/>
<letter_ref letter_id="A"/>
<letter_ref letter_id="C"/>
<letter_ref letter_id="A"/>
<letter_ref letter_id="A"/>
<letter_ref letter_id="T"/>
<letter_ref letter_id="T"/>
<letter_ref letter_id="T"/>
<letter_ref letter_id="T"/>
<letter_ref letter_id="A"/>
<letter_ref letter_id="A"/>
<letter_ref letter_id="A"/>
<letter_ref letter_id="G"/>
<letter_ref letter_id="A"/>
<letter_ref letter_id="C"/>
<letter_ref letter_id="C"/>
<letter_ref letter_id="T"/>
<letter_ref letter_id="C"/>
<letter_ref letter_id="A"/>
<letter_ref letter_id="A"/>
<letter_ref letter_id="A"/>
<letter_ref letter_id="C"/>
<letter_ref letter_id="G"/>
<letter_ref letter_id="C"/>
<letter_ref letter_id="A"/>
<letter_ref letter_id="A"/>
<letter_ref letter_id="A"/>
<letter_ref letter_id="A"/>
<letter_ref letter_id="A"/>
<letter_ref letter_id="C"/>
<letter_ref letter_id="T"/>
<letter_ref letter_id="C"/>
<letter_ref letter_id="A"/>
<letter_ref letter_id="C"/>
<letter_ref letter_id="G"/>
<letter_ref letter_id="A"/>
<letter_ref letter_id="C"/>
<letter_ref letter_id="A"/>
<letter_ref letter_id="C"/>
<letter_ref letter_id="G"/>
<letter_ref letter_id="A"/>
<letter_ref letter_id="A"/>
<letter_ref letter_id="A"/>
<letter_ref letter_id="G"/>
<letter_ref letter_id="T"/>
<letter_ref letter_id="T"/>
</site>
<right_flank>GTAGGTCTCA</right_flank>
</contributing_site>
<contributing_site sequence_id="sequence_124" position="95" strand="plus" pvalue="1.38e-03" >
<left_flank>CTAACCTTTT</left_flank>
<site>
<letter_ref letter_id="T"/>
<letter_ref letter_id="T"/>
<letter_ref letter_id="A"/>
<letter_ref letter_id="T"/>
<letter_ref letter_id="A"/>
<letter_ref letter_id="G"/>
<letter_ref letter_id="A"/>
<letter_ref letter_id="T"/>
<letter_ref letter_id="A"/>
<letter_ref letter_id="T"/>
<letter_ref letter_id="T"/>
<letter_ref letter_id="C"/>
<letter_ref letter_id="C"/>
<letter_ref letter_id="G"/>
<letter_ref letter_id="T"/>
<letter_ref letter_id="A"/>
<letter_ref letter_id="A"/>
<letter_ref letter_id="C"/>
<letter_ref letter_id="C"/>
<letter_ref letter_id="T"/>
<letter_ref letter_id="T"/>
<letter_ref letter_id="G"/>
<letter_ref letter_id="T"/>
<letter_ref letter_id="A"/>
<letter_ref letter_id="T"/>
<letter_ref letter_id="T"/>
<letter_ref letter_id="A"/>
<letter_ref letter_id="A"/>
<letter_ref letter_id="A"/>
<letter_ref letter_id="T"/>
<letter_ref letter_id="A"/>
<letter_ref letter_id="C"/>
<letter_ref letter_id="T"/>
<letter_ref letter_id="T"/>
<letter_ref letter_id="C"/>
<letter_ref letter_id="G"/>
<letter_ref letter_id="A"/>
<letter_ref letter_id="C"/>
<letter_ref letter_id="T"/>
<letter_ref letter_id="A"/>
<letter_ref letter_id="C"/>
<letter_ref letter_id="T"/>
<letter_ref letter_id="A"/>
<letter_ref letter_id="A"/>
<letter_ref letter_id="A"/>
<letter_ref letter_id="T"/>
<letter_ref letter_id="A"/>
<letter_ref letter_id="A"/>
<letter_ref letter_id="A"/>
<letter_ref letter_id="C"/>
</site>
<right_flank>TCGAAAAAAT</right_flank>
</contributing_site>
<contributing_site sequence_id="sequence_122" position="101" strand="plus" pvalue="1.38e-03" >
<left_flank>TTCAATTATA</left_flank>
<site>
<letter_ref letter_id="T"/>
<letter_ref letter_id="C"/>
<letter_ref letter_id="T"/>
<letter_ref letter_id="G"/>
<letter_ref letter_id="A"/>
<letter_ref letter_id="G"/>
<letter_ref letter_id="C"/>
<letter_ref letter_id="A"/>
<letter_ref letter_id="A"/>
<letter_ref letter_id="T"/>
<letter_ref letter_id="A"/>
<letter_ref letter_id="C"/>
<letter_ref letter_id="A"/>
<letter_ref letter_id="C"/>
<letter_ref letter_id="A"/>
<letter_ref letter_id="T"/>
<letter_ref letter_id="A"/>
<letter_ref letter_id="A"/>
<letter_ref letter_id="C"/>
<letter_ref letter_id="G"/>
<letter_ref letter_id="T"/>
<letter_ref letter_id="G"/>
<letter_ref letter_id="A"/>
<letter_ref letter_id="T"/>
<letter_ref letter_id="T"/>
<letter_ref letter_id="A"/>
<letter_ref letter_id="T"/>
<letter_ref letter_id="T"/>
<letter_ref letter_id="A"/>
<letter_ref letter_id="A"/>
<letter_ref letter_id="A"/>
<letter_ref letter_id="T"/>
<letter_ref letter_id="A"/>
<letter_ref letter_id="T"/>
<letter_ref letter_id="A"/>
<letter_ref letter_id="T"/>
<letter_ref letter_id="A"/>
<letter_ref letter_id="T"/>
<letter_ref letter_id="A"/>
<letter_ref letter_id="A"/>
<letter_ref letter_id="A"/>
<letter_ref letter_id="T"/>
<letter_ref letter_id="A"/>
<letter_ref letter_id="A"/>
<letter_ref letter_id="A"/>
<letter_ref letter_id="T"/>
<letter_ref letter_id="A"/>
<letter_ref letter_id="A"/>
<letter_ref letter_id="A"/>
<letter_ref letter_id="A"/>
</site>
<right_flank>TACGAGGAAC</right_flank>
</contributing_site>
<contributing_site sequence_id="sequence_58" position="104" strand="plus" pvalue="1.38e-03" >
<left_flank>AAAAACTGTT</left_flank>
<site>
<letter_ref letter_id="A"/>
<letter_ref letter_id="T"/>
<letter_ref letter_id="T"/>
<letter_ref letter_id="C"/>
<letter_ref letter_id="A"/>
<letter_ref letter_id="C"/>
<letter_ref letter_id="A"/>
<letter_ref letter_id="T"/>
<letter_ref letter_id="A"/>
<letter_ref letter_id="C"/>
<letter_ref letter_id="T"/>
<letter_ref letter_id="C"/>
<letter_ref letter_id="A"/>
<letter_ref letter_id="A"/>
<letter_ref letter_id="T"/>
<letter_ref letter_id="A"/>
<letter_ref letter_id="G"/>
<letter_ref letter_id="A"/>
<letter_ref letter_id="T"/>
<letter_ref letter_id="T"/>
<letter_ref letter_id="C"/>
<letter_ref letter_id="C"/>
<letter_ref letter_id="T"/>
<letter_ref letter_id="A"/>
<letter_ref letter_id="A"/>
<letter_ref letter_id="G"/>
<letter_ref letter_id="T"/>
<letter_ref letter_id="A"/>
<letter_ref letter_id="A"/>
<letter_ref letter_id="A"/>
<letter_ref letter_id="T"/>
<letter_ref letter_id="T"/>
<letter_ref letter_id="A"/>
<letter_ref letter_id="G"/>
<letter_ref letter_id="T"/>
<letter_ref letter_id="A"/>
<letter_ref letter_id="C"/>
<letter_ref letter_id="C"/>
<letter_ref letter_id="C"/>
<letter_ref letter_id="A"/>
<letter_ref letter_id="A"/>
<letter_ref letter_id="A"/>
<letter_ref letter_id="A"/>
<letter_ref letter_id="C"/>
<letter_ref letter_id="T"/>
<letter_ref letter_id="C"/>
<letter_ref letter_id="C"/>
<letter_ref letter_id="A"/>
<letter_ref letter_id="T"/>
<letter_ref letter_id="A"/>
</site>
<right_flank>TGAGTTGTGG</right_flank>
</contributing_site>
<contributing_site sequence_id="sequence_55" position="193" strand="minus" pvalue="1.38e-03" >
<left_flank>TTTACTTTAT</left_flank>
<site>
<letter_ref letter_id="T"/>
<letter_ref letter_id="T"/>
<letter_ref letter_id="T"/>
<letter_ref letter_id="G"/>
<letter_ref letter_id="T"/>
<letter_ref letter_id="C"/>
<letter_ref letter_id="A"/>
<letter_ref letter_id="T"/>
<letter_ref letter_id="A"/>
<letter_ref letter_id="C"/>
<letter_ref letter_id="G"/>
<letter_ref letter_id="A"/>
<letter_ref letter_id="A"/>
<letter_ref letter_id="G"/>
<letter_ref letter_id="A"/>
<letter_ref letter_id="A"/>
<letter_ref letter_id="A"/>
<letter_ref letter_id="T"/>
<letter_ref letter_id="G"/>
<letter_ref letter_id="T"/>
<letter_ref letter_id="T"/>
<letter_ref letter_id="C"/>
<letter_ref letter_id="A"/>
<letter_ref letter_id="A"/>
<letter_ref letter_id="A"/>
<letter_ref letter_id="A"/>
<letter_ref letter_id="T"/>
<letter_ref letter_id="A"/>
<letter_ref letter_id="T"/>
<letter_ref letter_id="A"/>
<letter_ref letter_id="A"/>
<letter_ref letter_id="A"/>
<letter_ref letter_id="T"/>
<letter_ref letter_id="T"/>
<letter_ref letter_id="G"/>
<letter_ref letter_id="T"/>
<letter_ref letter_id="A"/>
<letter_ref letter_id="C"/>
<letter_ref letter_id="A"/>
<letter_ref letter_id="T"/>
<letter_ref letter_id="A"/>
<letter_ref letter_id="A"/>
<letter_ref letter_id="T"/>
<letter_ref letter_id="G"/>
<letter_ref letter_id="A"/>
<letter_ref letter_id="T"/>
<letter_ref letter_id="G"/>
<letter_ref letter_id="A"/>
<letter_ref letter_id="G"/>
<letter_ref letter_id="T"/>
</site>
<right_flank>TATACAAATT</right_flank>
</contributing_site>
<contributing_site sequence_id="sequence_28" position="383" strand="minus" pvalue="1.38e-03" >
<left_flank>AATGAATATA</left_flank>
<site>
<letter_ref letter_id="G"/>
<letter_ref letter_id="C"/>
<letter_ref letter_id="T"/>
<letter_ref letter_id="C"/>
<letter_ref letter_id="T"/>
<letter_ref letter_id="A"/>
<letter_ref letter_id="A"/>
<letter_ref letter_id="A"/>
<letter_ref letter_id="A"/>
<letter_ref letter_id="A"/>
<letter_ref letter_id="C"/>
<letter_ref letter_id="A"/>
<letter_ref letter_id="A"/>
<letter_ref letter_id="G"/>
<letter_ref letter_id="T"/>
<letter_ref letter_id="A"/>
<letter_ref letter_id="A"/>
<letter_ref letter_id="T"/>
<letter_ref letter_id="C"/>
<letter_ref letter_id="A"/>
<letter_ref letter_id="A"/>
<letter_ref letter_id="T"/>
<letter_ref letter_id="C"/>
<letter_ref letter_id="A"/>
<letter_ref letter_id="A"/>
<letter_ref letter_id="T"/>
<letter_ref letter_id="G"/>
<letter_ref letter_id="G"/>
<letter_ref letter_id="A"/>
<letter_ref letter_id="T"/>
<letter_ref letter_id="A"/>
<letter_ref letter_id="A"/>
<letter_ref letter_id="A"/>
<letter_ref letter_id="T"/>
<letter_ref letter_id="T"/>
<letter_ref letter_id="T"/>
<letter_ref letter_id="G"/>
<letter_ref letter_id="G"/>
<letter_ref letter_id="A"/>
<letter_ref letter_id="T"/>
<letter_ref letter_id="A"/>
<letter_ref letter_id="A"/>
<letter_ref letter_id="C"/>
<letter_ref letter_id="A"/>
<letter_ref letter_id="T"/>
<letter_ref letter_id="A"/>
<letter_ref letter_id="A"/>
<letter_ref letter_id="A"/>
<letter_ref letter_id="A"/>
<letter_ref letter_id="A"/>
</site>
<right_flank>TGTCCTTCGT</right_flank>
</contributing_site>
<contributing_site sequence_id="sequence_4" position="433" strand="plus" pvalue="1.38e-03" >
<left_flank>ATTCAATGGC</left_flank>
<site>
<letter_ref letter_id="A"/>
<letter_ref letter_id="G"/>
<letter_ref letter_id="T"/>
<letter_ref letter_id="G"/>
<letter_ref letter_id="G"/>
<letter_ref letter_id="C"/>
<letter_ref letter_id="A"/>
<letter_ref letter_id="T"/>
<letter_ref letter_id="A"/>
<letter_ref letter_id="G"/>
<letter_ref letter_id="A"/>
<letter_ref letter_id="A"/>
<letter_ref letter_id="C"/>
<letter_ref letter_id="T"/>
<letter_ref letter_id="A"/>
<letter_ref letter_id="A"/>
<letter_ref letter_id="G"/>
<letter_ref letter_id="A"/>
<letter_ref letter_id="C"/>
<letter_ref letter_id="A"/>
<letter_ref letter_id="C"/>
<letter_ref letter_id="A"/>
<letter_ref letter_id="A"/>
<letter_ref letter_id="C"/>
<letter_ref letter_id="A"/>
<letter_ref letter_id="A"/>
<letter_ref letter_id="A"/>
<letter_ref letter_id="G"/>
<letter_ref letter_id="A"/>
<letter_ref letter_id="G"/>
<letter_ref letter_id="G"/>
<letter_ref letter_id="T"/>
<letter_ref letter_id="T"/>
<letter_ref letter_id="C"/>
<letter_ref letter_id="T"/>
<letter_ref letter_id="G"/>
<letter_ref letter_id="A"/>
<letter_ref letter_id="G"/>
<letter_ref letter_id="A"/>
<letter_ref letter_id="G"/>
<letter_ref letter_id="T"/>
<letter_ref letter_id="G"/>
<letter_ref letter_id="A"/>
<letter_ref letter_id="C"/>
<letter_ref letter_id="A"/>
<letter_ref letter_id="A"/>
<letter_ref letter_id="T"/>
<letter_ref letter_id="T"/>
<letter_ref letter_id="A"/>
<letter_ref letter_id="T"/>
</site>
<right_flank>CCTGCCAAGT</right_flank>
</contributing_site>
<contributing_site sequence_id="sequence_629" position="264" strand="plus" pvalue="1.42e-03" >
<left_flank>AAAACAGATC</left_flank>
<site>
<letter_ref letter_id="A"/>
<letter_ref letter_id="T"/>
<letter_ref letter_id="T"/>
<letter_ref letter_id="T"/>
<letter_ref letter_id="C"/>
<letter_ref letter_id="C"/>
<letter_ref letter_id="G"/>
<letter_ref letter_id="A"/>
<letter_ref letter_id="C"/>
<letter_ref letter_id="G"/>
<letter_ref letter_id="G"/>
<letter_ref letter_id="C"/>
<letter_ref letter_id="C"/>
<letter_ref letter_id="A"/>
<letter_ref letter_id="A"/>
<letter_ref letter_id="A"/>
<letter_ref letter_id="G"/>
<letter_ref letter_id="C"/>
<letter_ref letter_id="C"/>
<letter_ref letter_id="A"/>
<letter_ref letter_id="T"/>
<letter_ref letter_id="C"/>
<letter_ref letter_id="G"/>
<letter_ref letter_id="G"/>
<letter_ref letter_id="A"/>
<letter_ref letter_id="G"/>
<letter_ref letter_id="A"/>
<letter_ref letter_id="T"/>
<letter_ref letter_id="A"/>
<letter_ref letter_id="A"/>
<letter_ref letter_id="G"/>
<letter_ref letter_id="C"/>
<letter_ref letter_id="A"/>
<letter_ref letter_id="C"/>
<letter_ref letter_id="T"/>
<letter_ref letter_id="A"/>
<letter_ref letter_id="A"/>
<letter_ref letter_id="G"/>
<letter_ref letter_id="C"/>
<letter_ref letter_id="C"/>
<letter_ref letter_id="G"/>
<letter_ref letter_id="T"/>
<letter_ref letter_id="T"/>
<letter_ref letter_id="G"/>
<letter_ref letter_id="A"/>
<letter_ref letter_id="A"/>
<letter_ref letter_id="A"/>
<letter_ref letter_id="A"/>
<letter_ref letter_id="T"/>
<letter_ref letter_id="A"/>
</site>
<right_flank>AGCTATTTCT</right_flank>
</contributing_site>
<contributing_site sequence_id="sequence_619" position="973" strand="minus" pvalue="1.42e-03" >
<left_flank>TTGTTCCTGC</left_flank>
<site>
<letter_ref letter_id="A"/>
<letter_ref letter_id="A"/>
<letter_ref letter_id="G"/>
<letter_ref letter_id="A"/>
<letter_ref letter_id="A"/>
<letter_ref letter_id="C"/>
<letter_ref letter_id="A"/>
<letter_ref letter_id="A"/>
<letter_ref letter_id="A"/>
<letter_ref letter_id="C"/>
<letter_ref letter_id="C"/>
<letter_ref letter_id="A"/>
<letter_ref letter_id="A"/>
<letter_ref letter_id="A"/>
<letter_ref letter_id="T"/>
<letter_ref letter_id="C"/>
<letter_ref letter_id="C"/>
<letter_ref letter_id="A"/>
<letter_ref letter_id="C"/>
<letter_ref letter_id="T"/>
<letter_ref letter_id="T"/>
<letter_ref letter_id="G"/>
<letter_ref letter_id="C"/>
<letter_ref letter_id="A"/>
<letter_ref letter_id="T"/>
<letter_ref letter_id="A"/>
<letter_ref letter_id="A"/>
<letter_ref letter_id="A"/>
<letter_ref letter_id="G"/>
<letter_ref letter_id="A"/>
<letter_ref letter_id="A"/>
<letter_ref letter_id="T"/>
<letter_ref letter_id="A"/>
<letter_ref letter_id="A"/>
<letter_ref letter_id="A"/>
<letter_ref letter_id="G"/>
<letter_ref letter_id="T"/>
<letter_ref letter_id="T"/>
<letter_ref letter_id="C"/>
<letter_ref letter_id="A"/>
<letter_ref letter_id="G"/>
<letter_ref letter_id="G"/>
<letter_ref letter_id="A"/>
<letter_ref letter_id="A"/>
<letter_ref letter_id="G"/>
<letter_ref letter_id="A"/>
<letter_ref letter_id="A"/>
<letter_ref letter_id="T"/>
<letter_ref letter_id="A"/>
<letter_ref letter_id="A"/>
</site>
<right_flank>CATTTGTCAC</right_flank>
</contributing_site>
<contributing_site sequence_id="sequence_599" position="170" strand="minus" pvalue="1.42e-03" >
<left_flank>GTTTGTGAAC</left_flank>
<site>
<letter_ref letter_id="T"/>
<letter_ref letter_id="T"/>
<letter_ref letter_id="G"/>
<letter_ref letter_id="A"/>
<letter_ref letter_id="A"/>
<letter_ref letter_id="C"/>
<letter_ref letter_id="T"/>
<letter_ref letter_id="C"/>
<letter_ref letter_id="T"/>
<letter_ref letter_id="A"/>
<letter_ref letter_id="A"/>
<letter_ref letter_id="A"/>
<letter_ref letter_id="G"/>
<letter_ref letter_id="C"/>
<letter_ref letter_id="T"/>
<letter_ref letter_id="T"/>
<letter_ref letter_id="G"/>
<letter_ref letter_id="A"/>
<letter_ref letter_id="T"/>
<letter_ref letter_id="A"/>
<letter_ref letter_id="T"/>
<letter_ref letter_id="A"/>
<letter_ref letter_id="G"/>
<letter_ref letter_id="A"/>
<letter_ref letter_id="A"/>
<letter_ref letter_id="C"/>
<letter_ref letter_id="G"/>
<letter_ref letter_id="A"/>
<letter_ref letter_id="A"/>
<letter_ref letter_id="T"/>
<letter_ref letter_id="A"/>
<letter_ref letter_id="A"/>
<letter_ref letter_id="T"/>
<letter_ref letter_id="G"/>
<letter_ref letter_id="T"/>
<letter_ref letter_id="T"/>
<letter_ref letter_id="T"/>
<letter_ref letter_id="G"/>
<letter_ref letter_id="G"/>
<letter_ref letter_id="G"/>
<letter_ref letter_id="A"/>
<letter_ref letter_id="G"/>
<letter_ref letter_id="A"/>
<letter_ref letter_id="G"/>
<letter_ref letter_id="G"/>
<letter_ref letter_id="C"/>
<letter_ref letter_id="A"/>
<letter_ref letter_id="A"/>
<letter_ref letter_id="C"/>
<letter_ref letter_id="C"/>
</site>
<right_flank>ATTCCCTAAC</right_flank>
</contributing_site>
<contributing_site sequence_id="sequence_529" position="283" strand="minus" pvalue="1.42e-03" >
<left_flank>ACTTTATCGA</left_flank>
<site>
<letter_ref letter_id="G"/>
<letter_ref letter_id="T"/>
<letter_ref letter_id="G"/>
<letter_ref letter_id="C"/>
<letter_ref letter_id="G"/>
<letter_ref letter_id="G"/>
<letter_ref letter_id="C"/>
<letter_ref letter_id="G"/>
<letter_ref letter_id="C"/>
<letter_ref letter_id="T"/>
<letter_ref letter_id="C"/>
<letter_ref letter_id="G"/>
<letter_ref letter_id="A"/>
<letter_ref letter_id="C"/>
<letter_ref letter_id="A"/>
<letter_ref letter_id="A"/>
<letter_ref letter_id="A"/>
<letter_ref letter_id="G"/>
<letter_ref letter_id="A"/>
<letter_ref letter_id="T"/>
<letter_ref letter_id="T"/>
<letter_ref letter_id="T"/>
<letter_ref letter_id="A"/>
<letter_ref letter_id="T"/>
<letter_ref letter_id="T"/>
<letter_ref letter_id="T"/>
<letter_ref letter_id="A"/>
<letter_ref letter_id="C"/>
<letter_ref letter_id="C"/>
<letter_ref letter_id="G"/>
<letter_ref letter_id="A"/>
<letter_ref letter_id="G"/>
<letter_ref letter_id="T"/>
<letter_ref letter_id="G"/>
<letter_ref letter_id="C"/>
<letter_ref letter_id="T"/>
<letter_ref letter_id="T"/>
<letter_ref letter_id="G"/>
<letter_ref letter_id="A"/>
<letter_ref letter_id="T"/>
<letter_ref letter_id="A"/>
<letter_ref letter_id="A"/>
<letter_ref letter_id="A"/>
<letter_ref letter_id="A"/>
<letter_ref letter_id="A"/>
<letter_ref letter_id="A"/>
<letter_ref letter_id="C"/>
<letter_ref letter_id="A"/>
<letter_ref letter_id="C"/>
<letter_ref letter_id="T"/>
</site>
<right_flank>CGGCAAAGAG</right_flank>
</contributing_site>
<contributing_site sequence_id="sequence_448" position="52" strand="minus" pvalue="1.42e-03" >
<left_flank>ATATGTGGAA</left_flank>
<site>
<letter_ref letter_id="T"/>
<letter_ref letter_id="A"/>
<letter_ref letter_id="G"/>
<letter_ref letter_id="T"/>
<letter_ref letter_id="G"/>
<letter_ref letter_id="T"/>
<letter_ref letter_id="C"/>
<letter_ref letter_id="T"/>
<letter_ref letter_id="T"/>
<letter_ref letter_id="A"/>
<letter_ref letter_id="C"/>
<letter_ref letter_id="A"/>
<letter_ref letter_id="C"/>
<letter_ref letter_id="G"/>
<letter_ref letter_id="A"/>
<letter_ref letter_id="A"/>
<letter_ref letter_id="A"/>
<letter_ref letter_id="T"/>
<letter_ref letter_id="C"/>
<letter_ref letter_id="T"/>
<letter_ref letter_id="G"/>
<letter_ref letter_id="A"/>
<letter_ref letter_id="T"/>
<letter_ref letter_id="A"/>
<letter_ref letter_id="A"/>
<letter_ref letter_id="A"/>
<letter_ref letter_id="A"/>
<letter_ref letter_id="A"/>
<letter_ref letter_id="A"/>
<letter_ref letter_id="A"/>
<letter_ref letter_id="T"/>
<letter_ref letter_id="T"/>
<letter_ref letter_id="G"/>
<letter_ref letter_id="T"/>
<letter_ref letter_id="T"/>
<letter_ref letter_id="G"/>
<letter_ref letter_id="T"/>
<letter_ref letter_id="C"/>
<letter_ref letter_id="G"/>
<letter_ref letter_id="A"/>
<letter_ref letter_id="C"/>
<letter_ref letter_id="A"/>
<letter_ref letter_id="C"/>
<letter_ref letter_id="T"/>
<letter_ref letter_id="A"/>
<letter_ref letter_id="T"/>
<letter_ref letter_id="C"/>
<letter_ref letter_id="C"/>
<letter_ref letter_id="G"/>
<letter_ref letter_id="T"/>
</site>
<right_flank>GTCCGACTAA</right_flank>
</contributing_site>
<contributing_site sequence_id="sequence_408" position="327" strand="minus" pvalue="1.42e-03" >
<left_flank>AACAAGCACT</left_flank>
<site>
<letter_ref letter_id="A"/>
<letter_ref letter_id="G"/>
<letter_ref letter_id="C"/>
<letter_ref letter_id="T"/>
<letter_ref letter_id="A"/>
<letter_ref letter_id="G"/>
<letter_ref letter_id="C"/>
<letter_ref letter_id="C"/>
<letter_ref letter_id="T"/>
<letter_ref letter_id="A"/>
<letter_ref letter_id="C"/>
<letter_ref letter_id="A"/>
<letter_ref letter_id="A"/>
<letter_ref letter_id="A"/>
<letter_ref letter_id="A"/>
<letter_ref letter_id="C"/>
<letter_ref letter_id="A"/>
<letter_ref letter_id="G"/>
<letter_ref letter_id="A"/>
<letter_ref letter_id="A"/>
<letter_ref letter_id="T"/>
<letter_ref letter_id="C"/>
<letter_ref letter_id="A"/>
<letter_ref letter_id="A"/>
<letter_ref letter_id="A"/>
<letter_ref letter_id="A"/>
<letter_ref letter_id="A"/>
<letter_ref letter_id="A"/>
<letter_ref letter_id="T"/>
<letter_ref letter_id="T"/>
<letter_ref letter_id="A"/>
<letter_ref letter_id="G"/>
<letter_ref letter_id="T"/>
<letter_ref letter_id="G"/>
<letter_ref letter_id="T"/>
<letter_ref letter_id="C"/>
<letter_ref letter_id="A"/>
<letter_ref letter_id="T"/>
<letter_ref letter_id="T"/>
<letter_ref letter_id="T"/>
<letter_ref letter_id="C"/>
<letter_ref letter_id="C"/>
<letter_ref letter_id="A"/>
<letter_ref letter_id="T"/>
<letter_ref letter_id="C"/>
<letter_ref letter_id="A"/>
<letter_ref letter_id="A"/>
<letter_ref letter_id="G"/>
<letter_ref letter_id="G"/>
<letter_ref letter_id="T"/>
</site>
<right_flank>CTAGTTTTTT</right_flank>
</contributing_site>
<contributing_site sequence_id="sequence_381" position="18" strand="plus" pvalue="1.42e-03" >
<left_flank>AGGAAAAATG</left_flank>
<site>
<letter_ref letter_id="A"/>
<letter_ref letter_id="G"/>
<letter_ref letter_id="C"/>
<letter_ref letter_id="T"/>
<letter_ref letter_id="A"/>
<letter_ref letter_id="A"/>
<letter_ref letter_id="T"/>
<letter_ref letter_id="T"/>
<letter_ref letter_id="T"/>
<letter_ref letter_id="T"/>
<letter_ref letter_id="C"/>
<letter_ref letter_id="G"/>
<letter_ref letter_id="A"/>
<letter_ref letter_id="A"/>
<letter_ref letter_id="A"/>
<letter_ref letter_id="A"/>
<letter_ref letter_id="T"/>
<letter_ref letter_id="G"/>
<letter_ref letter_id="A"/>
<letter_ref letter_id="A"/>
<letter_ref letter_id="A"/>
<letter_ref letter_id="A"/>
<letter_ref letter_id="T"/>
<letter_ref letter_id="A"/>
<letter_ref letter_id="A"/>
<letter_ref letter_id="C"/>
<letter_ref letter_id="A"/>
<letter_ref letter_id="T"/>
<letter_ref letter_id="A"/>
<letter_ref letter_id="A"/>
<letter_ref letter_id="A"/>
<letter_ref letter_id="A"/>
<letter_ref letter_id="A"/>
<letter_ref letter_id="T"/>
<letter_ref letter_id="T"/>
<letter_ref letter_id="G"/>
<letter_ref letter_id="G"/>
<letter_ref letter_id="G"/>
<letter_ref letter_id="T"/>
<letter_ref letter_id="T"/>
<letter_ref letter_id="C"/>
<letter_ref letter_id="C"/>
<letter_ref letter_id="C"/>
<letter_ref letter_id="A"/>
<letter_ref letter_id="A"/>
<letter_ref letter_id="A"/>
<letter_ref letter_id="T"/>
<letter_ref letter_id="G"/>
<letter_ref letter_id="A"/>
<letter_ref letter_id="G"/>
</site>
<right_flank>CCCTTGAGGA</right_flank>
</contributing_site>
<contributing_site sequence_id="sequence_368" position="571" strand="plus" pvalue="1.42e-03" >
<left_flank>GAAGCCCTGA</left_flank>
<site>
<letter_ref letter_id="G"/>
<letter_ref letter_id="A"/>
<letter_ref letter_id="C"/>
<letter_ref letter_id="T"/>
<letter_ref letter_id="C"/>
<letter_ref letter_id="G"/>
<letter_ref letter_id="G"/>
<letter_ref letter_id="A"/>
<letter_ref letter_id="C"/>
<letter_ref letter_id="A"/>
<letter_ref letter_id="C"/>
<letter_ref letter_id="T"/>
<letter_ref letter_id="A"/>
<letter_ref letter_id="A"/>
<letter_ref letter_id="A"/>
<letter_ref letter_id="A"/>
<letter_ref letter_id="C"/>
<letter_ref letter_id="T"/>
<letter_ref letter_id="C"/>
<letter_ref letter_id="A"/>
<letter_ref letter_id="T"/>
<letter_ref letter_id="G"/>
<letter_ref letter_id="A"/>
<letter_ref letter_id="A"/>
<letter_ref letter_id="T"/>
<letter_ref letter_id="A"/>
<letter_ref letter_id="A"/>
<letter_ref letter_id="G"/>
<letter_ref letter_id="A"/>
<letter_ref letter_id="A"/>
<letter_ref letter_id="A"/>
<letter_ref letter_id="G"/>
<letter_ref letter_id="G"/>
<letter_ref letter_id="T"/>
<letter_ref letter_id="T"/>
<letter_ref letter_id="T"/>
<letter_ref letter_id="G"/>
<letter_ref letter_id="G"/>
<letter_ref letter_id="A"/>
<letter_ref letter_id="A"/>
<letter_ref letter_id="A"/>
<letter_ref letter_id="A"/>
<letter_ref letter_id="G"/>
<letter_ref letter_id="G"/>
<letter_ref letter_id="C"/>
<letter_ref letter_id="T"/>
<letter_ref letter_id="G"/>
<letter_ref letter_id="A"/>
<letter_ref letter_id="A"/>
<letter_ref letter_id="T"/>
</site>
<right_flank>ATATAGTGGG</right_flank>
</contributing_site>
<contributing_site sequence_id="sequence_361" position="173" strand="minus" pvalue="1.42e-03" >
<left_flank>TTAGTGTCTC</left_flank>
<site>
<letter_ref letter_id="T"/>
<letter_ref letter_id="A"/>
<letter_ref letter_id="G"/>
<letter_ref letter_id="C"/>
<letter_ref letter_id="C"/>
<letter_ref letter_id="G"/>
<letter_ref letter_id="A"/>
<letter_ref letter_id="T"/>
<letter_ref letter_id="A"/>
<letter_ref letter_id="T"/>
<letter_ref letter_id="T"/>
<letter_ref letter_id="A"/>
<letter_ref letter_id="A"/>
<letter_ref letter_id="T"/>
<letter_ref letter_id="A"/>
<letter_ref letter_id="T"/>
<letter_ref letter_id="C"/>
<letter_ref letter_id="A"/>
<letter_ref letter_id="A"/>
<letter_ref letter_id="G"/>
<letter_ref letter_id="T"/>
<letter_ref letter_id="C"/>
<letter_ref letter_id="T"/>
<letter_ref letter_id="T"/>
<letter_ref letter_id="T"/>
<letter_ref letter_id="A"/>
<letter_ref letter_id="G"/>
<letter_ref letter_id="T"/>
<letter_ref letter_id="A"/>
<letter_ref letter_id="T"/>
<letter_ref letter_id="A"/>
<letter_ref letter_id="T"/>
<letter_ref letter_id="A"/>
<letter_ref letter_id="T"/>
<letter_ref letter_id="T"/>
<letter_ref letter_id="T"/>
<letter_ref letter_id="A"/>
<letter_ref letter_id="G"/>
<letter_ref letter_id="T"/>
<letter_ref letter_id="A"/>
<letter_ref letter_id="C"/>
<letter_ref letter_id="C"/>
<letter_ref letter_id="A"/>
<letter_ref letter_id="A"/>
<letter_ref letter_id="C"/>
<letter_ref letter_id="T"/>
<letter_ref letter_id="A"/>
<letter_ref letter_id="A"/>
<letter_ref letter_id="A"/>
<letter_ref letter_id="C"/>
</site>
<right_flank>AAAGAACCAA</right_flank>
</contributing_site>
<contributing_site sequence_id="sequence_297" position="128" strand="minus" pvalue="1.42e-03" >
<left_flank>CATAAGACCA</left_flank>
<site>
<letter_ref letter_id="A"/>
<letter_ref letter_id="C"/>
<letter_ref letter_id="G"/>
<letter_ref letter_id="T"/>
<letter_ref letter_id="T"/>
<letter_ref letter_id="C"/>
<letter_ref letter_id="T"/>
<letter_ref letter_id="G"/>
<letter_ref letter_id="A"/>
<letter_ref letter_id="C"/>
<letter_ref letter_id="C"/>
<letter_ref letter_id="A"/>
<letter_ref letter_id="A"/>
<letter_ref letter_id="C"/>
<letter_ref letter_id="T"/>
<letter_ref letter_id="G"/>
<letter_ref letter_id="A"/>
<letter_ref letter_id="A"/>
<letter_ref letter_id="C"/>
<letter_ref letter_id="T"/>
<letter_ref letter_id="A"/>
<letter_ref letter_id="C"/>
<letter_ref letter_id="A"/>
<letter_ref letter_id="G"/>
<letter_ref letter_id="G"/>
<letter_ref letter_id="A"/>
<letter_ref letter_id="C"/>
<letter_ref letter_id="C"/>
<letter_ref letter_id="A"/>
<letter_ref letter_id="A"/>
<letter_ref letter_id="T"/>
<letter_ref letter_id="T"/>
<letter_ref letter_id="G"/>
<letter_ref letter_id="T"/>
<letter_ref letter_id="T"/>
<letter_ref letter_id="T"/>
<letter_ref letter_id="A"/>
<letter_ref letter_id="A"/>
<letter_ref letter_id="A"/>
<letter_ref letter_id="A"/>
<letter_ref letter_id="T"/>
<letter_ref letter_id="A"/>
<letter_ref letter_id="A"/>
<letter_ref letter_id="A"/>
<letter_ref letter_id="A"/>
<letter_ref letter_id="A"/>
<letter_ref letter_id="T"/>
<letter_ref letter_id="G"/>
<letter_ref letter_id="C"/>
<letter_ref letter_id="A"/>
</site>
<right_flank>ATGCTATTTG</right_flank>
</contributing_site>
<contributing_site sequence_id="sequence_195" position="504" strand="minus" pvalue="1.42e-03" >
<left_flank>TTTGCAGGAA</left_flank>
<site>
<letter_ref letter_id="A"/>
<letter_ref letter_id="A"/>
<letter_ref letter_id="A"/>
<letter_ref letter_id="T"/>
<letter_ref letter_id="C"/>
<letter_ref letter_id="A"/>
<letter_ref letter_id="C"/>
<letter_ref letter_id="A"/>
<letter_ref letter_id="A"/>
<letter_ref letter_id="A"/>
<letter_ref letter_id="C"/>
<letter_ref letter_id="C"/>
<letter_ref letter_id="C"/>
<letter_ref letter_id="A"/>
<letter_ref letter_id="A"/>
<letter_ref letter_id="G"/>
<letter_ref letter_id="A"/>
<letter_ref letter_id="A"/>
<letter_ref letter_id="A"/>
<letter_ref letter_id="C"/>
<letter_ref letter_id="C"/>
<letter_ref letter_id="T"/>
<letter_ref letter_id="T"/>
<letter_ref letter_id="A"/>
<letter_ref letter_id="A"/>
<letter_ref letter_id="A"/>
<letter_ref letter_id="G"/>
<letter_ref letter_id="A"/>
<letter_ref letter_id="A"/>
<letter_ref letter_id="A"/>
<letter_ref letter_id="T"/>
<letter_ref letter_id="T"/>
<letter_ref letter_id="C"/>
<letter_ref letter_id="T"/>
<letter_ref letter_id="T"/>
<letter_ref letter_id="G"/>
<letter_ref letter_id="A"/>
<letter_ref letter_id="G"/>
<letter_ref letter_id="A"/>
<letter_ref letter_id="C"/>
<letter_ref letter_id="G"/>
<letter_ref letter_id="A"/>
<letter_ref letter_id="G"/>
<letter_ref letter_id="C"/>
<letter_ref letter_id="T"/>
<letter_ref letter_id="C"/>
<letter_ref letter_id="A"/>
<letter_ref letter_id="A"/>
<letter_ref letter_id="A"/>
<letter_ref letter_id="A"/>
</site>
<right_flank>TGAGTTCGGA</right_flank>
</contributing_site>
<contributing_site sequence_id="sequence_49" position="451" strand="plus" pvalue="1.42e-03" >
<left_flank>TCTTTACCAA</left_flank>
<site>
<letter_ref letter_id="G"/>
<letter_ref letter_id="C"/>
<letter_ref letter_id="C"/>
<letter_ref letter_id="T"/>
<letter_ref letter_id="C"/>
<letter_ref letter_id="T"/>
<letter_ref letter_id="T"/>
<letter_ref letter_id="G"/>
<letter_ref letter_id="A"/>
<letter_ref letter_id="T"/>
<letter_ref letter_id="A"/>
<letter_ref letter_id="A"/>
<letter_ref letter_id="A"/>
<letter_ref letter_id="C"/>
<letter_ref letter_id="A"/>
<letter_ref letter_id="A"/>
<letter_ref letter_id="A"/>
<letter_ref letter_id="C"/>
<letter_ref letter_id="C"/>
<letter_ref letter_id="T"/>
<letter_ref letter_id="T"/>
<letter_ref letter_id="T"/>
<letter_ref letter_id="A"/>
<letter_ref letter_id="A"/>
<letter_ref letter_id="C"/>
<letter_ref letter_id="A"/>
<letter_ref letter_id="A"/>
<letter_ref letter_id="A"/>
<letter_ref letter_id="C"/>
<letter_ref letter_id="T"/>
<letter_ref letter_id="T"/>
<letter_ref letter_id="A"/>
<letter_ref letter_id="G"/>
<letter_ref letter_id="G"/>
<letter_ref letter_id="C"/>
<letter_ref letter_id="A"/>
<letter_ref letter_id="T"/>
<letter_ref letter_id="G"/>
<letter_ref letter_id="A"/>
<letter_ref letter_id="G"/>
<letter_ref letter_id="C"/>
<letter_ref letter_id="T"/>
<letter_ref letter_id="A"/>
<letter_ref letter_id="A"/>
<letter_ref letter_id="A"/>
<letter_ref letter_id="T"/>
<letter_ref letter_id="A"/>
<letter_ref letter_id="T"/>
<letter_ref letter_id="T"/>
<letter_ref letter_id="C"/>
</site>
<right_flank>TTGATTCTAG</right_flank>
</contributing_site>
<contributing_site sequence_id="sequence_640" position="320" strand="plus" pvalue="1.46e-03" >
<left_flank>ATTTTTACAC</left_flank>
<site>
<letter_ref letter_id="A"/>
<letter_ref letter_id="T"/>
<letter_ref letter_id="T"/>
<letter_ref letter_id="T"/>
<letter_ref letter_id="A"/>
<letter_ref letter_id="A"/>
<letter_ref letter_id="A"/>
<letter_ref letter_id="G"/>
<letter_ref letter_id="G"/>
<letter_ref letter_id="G"/>
<letter_ref letter_id="A"/>
<letter_ref letter_id="A"/>
<letter_ref letter_id="A"/>
<letter_ref letter_id="T"/>
<letter_ref letter_id="G"/>
<letter_ref letter_id="G"/>
<letter_ref letter_id="C"/>
<letter_ref letter_id="G"/>
<letter_ref letter_id="C"/>
<letter_ref letter_id="T"/>
<letter_ref letter_id="T"/>
<letter_ref letter_id="A"/>
<letter_ref letter_id="G"/>
<letter_ref letter_id="A"/>
<letter_ref letter_id="A"/>
<letter_ref letter_id="C"/>
<letter_ref letter_id="A"/>
<letter_ref letter_id="A"/>
<letter_ref letter_id="C"/>
<letter_ref letter_id="T"/>
<letter_ref letter_id="T"/>
<letter_ref letter_id="G"/>
<letter_ref letter_id="G"/>
<letter_ref letter_id="G"/>
<letter_ref letter_id="G"/>
<letter_ref letter_id="A"/>
<letter_ref letter_id="T"/>
<letter_ref letter_id="C"/>
<letter_ref letter_id="A"/>
<letter_ref letter_id="G"/>
<letter_ref letter_id="C"/>
<letter_ref letter_id="A"/>
<letter_ref letter_id="C"/>
<letter_ref letter_id="A"/>
<letter_ref letter_id="C"/>
<letter_ref letter_id="C"/>
<letter_ref letter_id="C"/>
<letter_ref letter_id="T"/>
<letter_ref letter_id="G"/>
<letter_ref letter_id="T"/>
</site>
<right_flank>TGAAGTACAT</right_flank>
</contributing_site>
<contributing_site sequence_id="sequence_612" position="246" strand="minus" pvalue="1.46e-03" >
<left_flank>TTCAACTACC</left_flank>
<site>
<letter_ref letter_id="A"/>
<letter_ref letter_id="T"/>
<letter_ref letter_id="T"/>
<letter_ref letter_id="T"/>
<letter_ref letter_id="A"/>
<letter_ref letter_id="C"/>
<letter_ref letter_id="A"/>
<letter_ref letter_id="A"/>
<letter_ref letter_id="A"/>
<letter_ref letter_id="A"/>
<letter_ref letter_id="C"/>
<letter_ref letter_id="C"/>
<letter_ref letter_id="A"/>
<letter_ref letter_id="C"/>
<letter_ref letter_id="A"/>
<letter_ref letter_id="G"/>
<letter_ref letter_id="G"/>
<letter_ref letter_id="A"/>
<letter_ref letter_id="A"/>
<letter_ref letter_id="C"/>
<letter_ref letter_id="A"/>
<letter_ref letter_id="A"/>
<letter_ref letter_id="A"/>
<letter_ref letter_id="G"/>
<letter_ref letter_id="T"/>
<letter_ref letter_id="T"/>
<letter_ref letter_id="A"/>
<letter_ref letter_id="C"/>
<letter_ref letter_id="A"/>
<letter_ref letter_id="T"/>
<letter_ref letter_id="G"/>
<letter_ref letter_id="A"/>
<letter_ref letter_id="A"/>
<letter_ref letter_id="C"/>
<letter_ref letter_id="C"/>
<letter_ref letter_id="C"/>
<letter_ref letter_id="T"/>
<letter_ref letter_id="C"/>
<letter_ref letter_id="C"/>
<letter_ref letter_id="A"/>
<letter_ref letter_id="G"/>
<letter_ref letter_id="T"/>
<letter_ref letter_id="T"/>
<letter_ref letter_id="G"/>
<letter_ref letter_id="A"/>
<letter_ref letter_id="G"/>
<letter_ref letter_id="A"/>
<letter_ref letter_id="T"/>
<letter_ref letter_id="A"/>
<letter_ref letter_id="A"/>
</site>
<right_flank>CTATTCTTGA</right_flank>
</contributing_site>
<contributing_site sequence_id="sequence_585" position="57" strand="minus" pvalue="1.46e-03" >
<left_flank>TTTCGAGCAA</left_flank>
<site>
<letter_ref letter_id="G"/>
<letter_ref letter_id="T"/>
<letter_ref letter_id="G"/>
<letter_ref letter_id="C"/>
<letter_ref letter_id="A"/>
<letter_ref letter_id="T"/>
<letter_ref letter_id="A"/>
<letter_ref letter_id="G"/>
<letter_ref letter_id="A"/>
<letter_ref letter_id="G"/>
<letter_ref letter_id="A"/>
<letter_ref letter_id="A"/>
<letter_ref letter_id="A"/>
<letter_ref letter_id="C"/>
<letter_ref letter_id="A"/>
<letter_ref letter_id="C"/>
<letter_ref letter_id="A"/>
<letter_ref letter_id="A"/>
<letter_ref letter_id="T"/>
<letter_ref letter_id="A"/>
<letter_ref letter_id="C"/>
<letter_ref letter_id="T"/>
<letter_ref letter_id="A"/>
<letter_ref letter_id="A"/>
<letter_ref letter_id="T"/>
<letter_ref letter_id="A"/>
<letter_ref letter_id="A"/>
<letter_ref letter_id="C"/>
<letter_ref letter_id="A"/>
<letter_ref letter_id="T"/>
<letter_ref letter_id="G"/>
<letter_ref letter_id="T"/>
<letter_ref letter_id="T"/>
<letter_ref letter_id="A"/>
<letter_ref letter_id="A"/>
<letter_ref letter_id="A"/>
<letter_ref letter_id="G"/>
<letter_ref letter_id="C"/>
<letter_ref letter_id="A"/>
<letter_ref letter_id="T"/>
<letter_ref letter_id="G"/>
<letter_ref letter_id="A"/>
<letter_ref letter_id="A"/>
<letter_ref letter_id="A"/>
<letter_ref letter_id="T"/>
<letter_ref letter_id="A"/>
<letter_ref letter_id="T"/>
<letter_ref letter_id="A"/>
<letter_ref letter_id="A"/>
<letter_ref letter_id="A"/>
</site>
<right_flank>TAGAATATTA</right_flank>
</contributing_site>
<contributing_site sequence_id="sequence_562" position="2" strand="plus" pvalue="1.46e-03" >
<left_flank>CA</left_flank>
<site>
<letter_ref letter_id="A"/>
<letter_ref letter_id="A"/>
<letter_ref letter_id="C"/>
<letter_ref letter_id="C"/>
<letter_ref letter_id="C"/>
<letter_ref letter_id="A"/>
<letter_ref letter_id="C"/>
<letter_ref letter_id="A"/>
<letter_ref letter_id="A"/>
<letter_ref letter_id="T"/>
<letter_ref letter_id="A"/>
<letter_ref letter_id="A"/>
<letter_ref letter_id="A"/>
<letter_ref letter_id="A"/>
<letter_ref letter_id="T"/>
<letter_ref letter_id="G"/>
<letter_ref letter_id="G"/>
<letter_ref letter_id="G"/>
<letter_ref letter_id="A"/>
<letter_ref letter_id="A"/>
<letter_ref letter_id="A"/>
<letter_ref letter_id="G"/>
<letter_ref letter_id="A"/>
<letter_ref letter_id="A"/>
<letter_ref letter_id="A"/>
<letter_ref letter_id="G"/>
<letter_ref letter_id="A"/>
<letter_ref letter_id="T"/>
<letter_ref letter_id="A"/>
<letter_ref letter_id="A"/>
<letter_ref letter_id="A"/>
<letter_ref letter_id="G"/>
<letter_ref letter_id="T"/>
<letter_ref letter_id="A"/>
<letter_ref letter_id="A"/>
<letter_ref letter_id="G"/>
<letter_ref letter_id="T"/>
<letter_ref letter_id="A"/>
<letter_ref letter_id="G"/>
<letter_ref letter_id="A"/>
<letter_ref letter_id="C"/>
<letter_ref letter_id="C"/>
<letter_ref letter_id="T"/>
<letter_ref letter_id="G"/>
<letter_ref letter_id="A"/>
<letter_ref letter_id="C"/>
<letter_ref letter_id="C"/>
<letter_ref letter_id="C"/>
<letter_ref letter_id="C"/>
<letter_ref letter_id="T"/>
</site>
<right_flank>TGAATAATGC</right_flank>
</contributing_site>
<contributing_site sequence_id="sequence_547" position="132" strand="plus" pvalue="1.46e-03" >
<left_flank>GAATCGGCGA</left_flank>
<site>
<letter_ref letter_id="T"/>
<letter_ref letter_id="C"/>
<letter_ref letter_id="G"/>
<letter_ref letter_id="A"/>
<letter_ref letter_id="C"/>
<letter_ref letter_id="G"/>
<letter_ref letter_id="A"/>
<letter_ref letter_id="G"/>
<letter_ref letter_id="G"/>
<letter_ref letter_id="G"/>
<letter_ref letter_id="C"/>
<letter_ref letter_id="G"/>
<letter_ref letter_id="A"/>
<letter_ref letter_id="C"/>
<letter_ref letter_id="G"/>
<letter_ref letter_id="T"/>
<letter_ref letter_id="A"/>
<letter_ref letter_id="G"/>
<letter_ref letter_id="T"/>
<letter_ref letter_id="A"/>
<letter_ref letter_id="A"/>
<letter_ref letter_id="A"/>
<letter_ref letter_id="A"/>
<letter_ref letter_id="A"/>
<letter_ref letter_id="A"/>
<letter_ref letter_id="A"/>
<letter_ref letter_id="G"/>
<letter_ref letter_id="A"/>
<letter_ref letter_id="A"/>
<letter_ref letter_id="T"/>
<letter_ref letter_id="C"/>
<letter_ref letter_id="T"/>
<letter_ref letter_id="A"/>
<letter_ref letter_id="A"/>
<letter_ref letter_id="G"/>
<letter_ref letter_id="A"/>
<letter_ref letter_id="T"/>
<letter_ref letter_id="G"/>
<letter_ref letter_id="A"/>
<letter_ref letter_id="A"/>
<letter_ref letter_id="G"/>
<letter_ref letter_id="G"/>
<letter_ref letter_id="C"/>
<letter_ref letter_id="A"/>
<letter_ref letter_id="C"/>
<letter_ref letter_id="G"/>
<letter_ref letter_id="C"/>
<letter_ref letter_id="C"/>
<letter_ref letter_id="A"/>
<letter_ref letter_id="C"/>
</site>
<right_flank>ACCGGCCGCC</right_flank>
</contributing_site>
<contributing_site sequence_id="sequence_538" position="485" strand="plus" pvalue="1.46e-03" >
<left_flank>TTATCCAAAA</left_flank>
<site>
<letter_ref letter_id="T"/>
<letter_ref letter_id="T"/>
<letter_ref letter_id="T"/>
<letter_ref letter_id="A"/>
<letter_ref letter_id="T"/>
<letter_ref letter_id="A"/>
<letter_ref letter_id="T"/>
<letter_ref letter_id="T"/>
<letter_ref letter_id="T"/>
<letter_ref letter_id="T"/>
<letter_ref letter_id="G"/>
<letter_ref letter_id="A"/>
<letter_ref letter_id="G"/>
<letter_ref letter_id="A"/>
<letter_ref letter_id="C"/>
<letter_ref letter_id="G"/>
<letter_ref letter_id="G"/>
<letter_ref letter_id="G"/>
<letter_ref letter_id="A"/>
<letter_ref letter_id="A"/>
<letter_ref letter_id="A"/>
<letter_ref letter_id="A"/>
<letter_ref letter_id="A"/>
<letter_ref letter_id="G"/>
<letter_ref letter_id="A"/>
<letter_ref letter_id="A"/>
<letter_ref letter_id="A"/>
<letter_ref letter_id="A"/>
<letter_ref letter_id="A"/>
<letter_ref letter_id="A"/>
<letter_ref letter_id="A"/>
<letter_ref letter_id="A"/>
<letter_ref letter_id="G"/>
<letter_ref letter_id="G"/>
<letter_ref letter_id="T"/>
<letter_ref letter_id="C"/>
<letter_ref letter_id="A"/>
<letter_ref letter_id="C"/>
<letter_ref letter_id="A"/>
<letter_ref letter_id="C"/>
<letter_ref letter_id="T"/>
<letter_ref letter_id="A"/>
<letter_ref letter_id="A"/>
<letter_ref letter_id="T"/>
<letter_ref letter_id="A"/>
<letter_ref letter_id="A"/>
<letter_ref letter_id="C"/>
<letter_ref letter_id="A"/>
<letter_ref letter_id="G"/>
<letter_ref letter_id="A"/>
</site>
<right_flank>CACATGTGAA</right_flank>
</contributing_site>
<contributing_site sequence_id="sequence_419" position="145" strand="minus" pvalue="1.46e-03" >
<left_flank>AGTGCTTCTC</left_flank>
<site>
<letter_ref letter_id="A"/>
<letter_ref letter_id="C"/>
<letter_ref letter_id="T"/>
<letter_ref letter_id="T"/>
<letter_ref letter_id="C"/>
<letter_ref letter_id="A"/>
<letter_ref letter_id="A"/>
<letter_ref letter_id="G"/>
<letter_ref letter_id="T"/>
<letter_ref letter_id="C"/>
<letter_ref letter_id="C"/>
<letter_ref letter_id="A"/>
<letter_ref letter_id="T"/>
<letter_ref letter_id="A"/>
<letter_ref letter_id="A"/>
<letter_ref letter_id="G"/>
<letter_ref letter_id="A"/>
<letter_ref letter_id="C"/>
<letter_ref letter_id="T"/>
<letter_ref letter_id="A"/>
<letter_ref letter_id="T"/>
<letter_ref letter_id="A"/>
<letter_ref letter_id="A"/>
<letter_ref letter_id="A"/>
<letter_ref letter_id="A"/>
<letter_ref letter_id="T"/>
<letter_ref letter_id="G"/>
<letter_ref letter_id="T"/>
<letter_ref letter_id="A"/>
<letter_ref letter_id="A"/>
<letter_ref letter_id="C"/>
<letter_ref letter_id="T"/>
<letter_ref letter_id="G"/>
<letter_ref letter_id="T"/>
<letter_ref letter_id="T"/>
<letter_ref letter_id="T"/>
<letter_ref letter_id="A"/>
<letter_ref letter_id="C"/>
<letter_ref letter_id="T"/>
<letter_ref letter_id="A"/>
<letter_ref letter_id="T"/>
<letter_ref letter_id="C"/>
<letter_ref letter_id="A"/>
<letter_ref letter_id="T"/>
<letter_ref letter_id="A"/>
<letter_ref letter_id="A"/>
<letter_ref letter_id="T"/>
<letter_ref letter_id="A"/>
<letter_ref letter_id="T"/>
<letter_ref letter_id="A"/>
</site>
<right_flank>TAGAAGGCAT</right_flank>
</contributing_site>
<contributing_site sequence_id="sequence_406" position="229" strand="plus" pvalue="1.46e-03" >
<left_flank>ATTTTCTTCT</left_flank>
<site>
<letter_ref letter_id="G"/>
<letter_ref letter_id="T"/>
<letter_ref letter_id="A"/>
<letter_ref letter_id="C"/>
<letter_ref letter_id="A"/>
<letter_ref letter_id="T"/>
<letter_ref letter_id="A"/>
<letter_ref letter_id="A"/>
<letter_ref letter_id="T"/>
<letter_ref letter_id="T"/>
<letter_ref letter_id="C"/>
<letter_ref letter_id="T"/>
<letter_ref letter_id="A"/>
<letter_ref letter_id="G"/>
<letter_ref letter_id="A"/>
<letter_ref letter_id="C"/>
<letter_ref letter_id="A"/>
<letter_ref letter_id="A"/>
<letter_ref letter_id="A"/>
<letter_ref letter_id="A"/>
<letter_ref letter_id="G"/>
<letter_ref letter_id="A"/>
<letter_ref letter_id="A"/>
<letter_ref letter_id="A"/>
<letter_ref letter_id="A"/>
<letter_ref letter_id="A"/>
<letter_ref letter_id="C"/>
<letter_ref letter_id="A"/>
<letter_ref letter_id="G"/>
<letter_ref letter_id="A"/>
<letter_ref letter_id="T"/>
<letter_ref letter_id="A"/>
<letter_ref letter_id="G"/>
<letter_ref letter_id="A"/>
<letter_ref letter_id="T"/>
<letter_ref letter_id="A"/>
<letter_ref letter_id="C"/>
<letter_ref letter_id="C"/>
<letter_ref letter_id="C"/>
<letter_ref letter_id="C"/>
<letter_ref letter_id="C"/>
<letter_ref letter_id="A"/>
<letter_ref letter_id="T"/>
<letter_ref letter_id="C"/>
<letter_ref letter_id="A"/>
<letter_ref letter_id="T"/>
<letter_ref letter_id="G"/>
<letter_ref letter_id="A"/>
<letter_ref letter_id="A"/>
<letter_ref letter_id="T"/>
</site>
<right_flank>TGGATAACCA</right_flank>
</contributing_site>
<contributing_site sequence_id="sequence_388" position="292" strand="minus" pvalue="1.46e-03" >
<left_flank>TTAATCTATT</left_flank>
<site>
<letter_ref letter_id="T"/>
<letter_ref letter_id="T"/>
<letter_ref letter_id="T"/>
<letter_ref letter_id="T"/>
<letter_ref letter_id="T"/>
<letter_ref letter_id="G"/>
<letter_ref letter_id="T"/>
<letter_ref letter_id="T"/>
<letter_ref letter_id="C"/>
<letter_ref letter_id="G"/>
<letter_ref letter_id="G"/>
<letter_ref letter_id="C"/>
<letter_ref letter_id="C"/>
<letter_ref letter_id="A"/>
<letter_ref letter_id="C"/>
<letter_ref letter_id="T"/>
<letter_ref letter_id="G"/>
<letter_ref letter_id="C"/>
<letter_ref letter_id="C"/>
<letter_ref letter_id="A"/>
<letter_ref letter_id="T"/>
<letter_ref letter_id="G"/>
<letter_ref letter_id="A"/>
<letter_ref letter_id="A"/>
<letter_ref letter_id="A"/>
<letter_ref letter_id="A"/>
<letter_ref letter_id="A"/>
<letter_ref letter_id="C"/>
<letter_ref letter_id="G"/>
<letter_ref letter_id="T"/>
<letter_ref letter_id="A"/>
<letter_ref letter_id="G"/>
<letter_ref letter_id="T"/>
<letter_ref letter_id="G"/>
<letter_ref letter_id="T"/>
<letter_ref letter_id="T"/>
<letter_ref letter_id="T"/>
<letter_ref letter_id="C"/>
<letter_ref letter_id="C"/>
<letter_ref letter_id="C"/>
<letter_ref letter_id="G"/>
<letter_ref letter_id="T"/>
<letter_ref letter_id="G"/>
<letter_ref letter_id="A"/>
<letter_ref letter_id="T"/>
<letter_ref letter_id="A"/>
<letter_ref letter_id="T"/>
<letter_ref letter_id="A"/>
<letter_ref letter_id="A"/>
<letter_ref letter_id="A"/>
</site>
<right_flank>TAAAAATCCG</right_flank>
</contributing_site>
<contributing_site sequence_id="sequence_355" position="102" strand="plus" pvalue="1.46e-03" >
<left_flank>ACCTTTAGTT</left_flank>
<site>
<letter_ref letter_id="A"/>
<letter_ref letter_id="A"/>
<letter_ref letter_id="A"/>
<letter_ref letter_id="T"/>
<letter_ref letter_id="A"/>
<letter_ref letter_id="T"/>
<letter_ref letter_id="A"/>
<letter_ref letter_id="T"/>
<letter_ref letter_id="A"/>
<letter_ref letter_id="T"/>
<letter_ref letter_id="G"/>
<letter_ref letter_id="A"/>
<letter_ref letter_id="A"/>
<letter_ref letter_id="A"/>
<letter_ref letter_id="A"/>
<letter_ref letter_id="A"/>
<letter_ref letter_id="A"/>
<letter_ref letter_id="A"/>
<letter_ref letter_id="C"/>
<letter_ref letter_id="T"/>
<letter_ref letter_id="T"/>
<letter_ref letter_id="T"/>
<letter_ref letter_id="A"/>
<letter_ref letter_id="G"/>
<letter_ref letter_id="T"/>
<letter_ref letter_id="A"/>
<letter_ref letter_id="C"/>
<letter_ref letter_id="A"/>
<letter_ref letter_id="A"/>
<letter_ref letter_id="A"/>
<letter_ref letter_id="T"/>
<letter_ref letter_id="A"/>
<letter_ref letter_id="T"/>
<letter_ref letter_id="A"/>
<letter_ref letter_id="T"/>
<letter_ref letter_id="A"/>
<letter_ref letter_id="T"/>
<letter_ref letter_id="G"/>
<letter_ref letter_id="A"/>
<letter_ref letter_id="A"/>
<letter_ref letter_id="A"/>
<letter_ref letter_id="A"/>
<letter_ref letter_id="A"/>
<letter_ref letter_id="A"/>
<letter_ref letter_id="T"/>
<letter_ref letter_id="G"/>
<letter_ref letter_id="G"/>
<letter_ref letter_id="G"/>
<letter_ref letter_id="A"/>
<letter_ref letter_id="C"/>
</site>
<right_flank>GGAGACACTG</right_flank>
</contributing_site>
<contributing_site sequence_id="sequence_337" position="563" strand="plus" pvalue="1.46e-03" >
<left_flank>CACATTGTCA</left_flank>
<site>
<letter_ref letter_id="A"/>
<letter_ref letter_id="G"/>
<letter_ref letter_id="G"/>
<letter_ref letter_id="C"/>
<letter_ref letter_id="A"/>
<letter_ref letter_id="A"/>
<letter_ref letter_id="C"/>
<letter_ref letter_id="T"/>
<letter_ref letter_id="C"/>
<letter_ref letter_id="C"/>
<letter_ref letter_id="A"/>
<letter_ref letter_id="C"/>
<letter_ref letter_id="A"/>
<letter_ref letter_id="G"/>
<letter_ref letter_id="A"/>
<letter_ref letter_id="T"/>
<letter_ref letter_id="C"/>
<letter_ref letter_id="A"/>
<letter_ref letter_id="A"/>
<letter_ref letter_id="A"/>
<letter_ref letter_id="A"/>
<letter_ref letter_id="C"/>
<letter_ref letter_id="T"/>
<letter_ref letter_id="A"/>
<letter_ref letter_id="G"/>
<letter_ref letter_id="C"/>
<letter_ref letter_id="A"/>
<letter_ref letter_id="C"/>
<letter_ref letter_id="A"/>
<letter_ref letter_id="C"/>
<letter_ref letter_id="G"/>
<letter_ref letter_id="T"/>
<letter_ref letter_id="A"/>
<letter_ref letter_id="C"/>
<letter_ref letter_id="G"/>
<letter_ref letter_id="T"/>
<letter_ref letter_id="G"/>
<letter_ref letter_id="C"/>
<letter_ref letter_id="T"/>
<letter_ref letter_id="T"/>
<letter_ref letter_id="G"/>
<letter_ref letter_id="A"/>
<letter_ref letter_id="A"/>
<letter_ref letter_id="G"/>
<letter_ref letter_id="A"/>
<letter_ref letter_id="A"/>
<letter_ref letter_id="A"/>
<letter_ref letter_id="T"/>
<letter_ref letter_id="A"/>
<letter_ref letter_id="T"/>
</site>
<right_flank>ACTCCTTTCG</right_flank>
</contributing_site>
<contributing_site sequence_id="sequence_314" position="174" strand="minus" pvalue="1.46e-03" >
<left_flank>CTTTGGAGTA</left_flank>
<site>
<letter_ref letter_id="A"/>
<letter_ref letter_id="C"/>
<letter_ref letter_id="T"/>
<letter_ref letter_id="T"/>
<letter_ref letter_id="T"/>
<letter_ref letter_id="G"/>
<letter_ref letter_id="T"/>
<letter_ref letter_id="G"/>
<letter_ref letter_id="A"/>
<letter_ref letter_id="T"/>
<letter_ref letter_id="C"/>
<letter_ref letter_id="G"/>
<letter_ref letter_id="A"/>
<letter_ref letter_id="T"/>
<letter_ref letter_id="A"/>
<letter_ref letter_id="A"/>
<letter_ref letter_id="G"/>
<letter_ref letter_id="T"/>
<letter_ref letter_id="T"/>
<letter_ref letter_id="A"/>
<letter_ref letter_id="T"/>
<letter_ref letter_id="G"/>
<letter_ref letter_id="A"/>
<letter_ref letter_id="G"/>
<letter_ref letter_id="A"/>
<letter_ref letter_id="A"/>
<letter_ref letter_id="C"/>
<letter_ref letter_id="A"/>
<letter_ref letter_id="A"/>
<letter_ref letter_id="T"/>
<letter_ref letter_id="T"/>
<letter_ref letter_id="T"/>
<letter_ref letter_id="G"/>
<letter_ref letter_id="T"/>
<letter_ref letter_id="A"/>
<letter_ref letter_id="C"/>
<letter_ref letter_id="C"/>
<letter_ref letter_id="G"/>
<letter_ref letter_id="A"/>
<letter_ref letter_id="T"/>
<letter_ref letter_id="A"/>
<letter_ref letter_id="T"/>
<letter_ref letter_id="A"/>
<letter_ref letter_id="C"/>
<letter_ref letter_id="C"/>
<letter_ref letter_id="A"/>
<letter_ref letter_id="T"/>
<letter_ref letter_id="C"/>
<letter_ref letter_id="C"/>
<letter_ref letter_id="A"/>
</site>
<right_flank>TGTAAACATA</right_flank>
</contributing_site>
<contributing_site sequence_id="sequence_294" position="330" strand="plus" pvalue="1.46e-03" >
<left_flank>AGGGTTTGCA</left_flank>
<site>
<letter_ref letter_id="A"/>
<letter_ref letter_id="T"/>
<letter_ref letter_id="G"/>
<letter_ref letter_id="C"/>
<letter_ref letter_id="C"/>
<letter_ref letter_id="C"/>
<letter_ref letter_id="T"/>
<letter_ref letter_id="T"/>
<letter_ref letter_id="A"/>
<letter_ref letter_id="G"/>
<letter_ref letter_id="A"/>
<letter_ref letter_id="C"/>
<letter_ref letter_id="A"/>
<letter_ref letter_id="C"/>
<letter_ref letter_id="T"/>
<letter_ref letter_id="T"/>
<letter_ref letter_id="C"/>
<letter_ref letter_id="C"/>
<letter_ref letter_id="T"/>
<letter_ref letter_id="A"/>
<letter_ref letter_id="G"/>
<letter_ref letter_id="G"/>
<letter_ref letter_id="T"/>
<letter_ref letter_id="G"/>
<letter_ref letter_id="A"/>
<letter_ref letter_id="A"/>
<letter_ref letter_id="T"/>
<letter_ref letter_id="G"/>
<letter_ref letter_id="G"/>
<letter_ref letter_id="C"/>
<letter_ref letter_id="T"/>
<letter_ref letter_id="A"/>
<letter_ref letter_id="G"/>
<letter_ref letter_id="G"/>
<letter_ref letter_id="G"/>
<letter_ref letter_id="A"/>
<letter_ref letter_id="T"/>
<letter_ref letter_id="C"/>
<letter_ref letter_id="C"/>
<letter_ref letter_id="A"/>
<letter_ref letter_id="C"/>
<letter_ref letter_id="A"/>
<letter_ref letter_id="A"/>
<letter_ref letter_id="C"/>
<letter_ref letter_id="A"/>
<letter_ref letter_id="A"/>
<letter_ref letter_id="G"/>
<letter_ref letter_id="G"/>
<letter_ref letter_id="C"/>
<letter_ref letter_id="C"/>
</site>
<right_flank>TTTACAAAGT</right_flank>
</contributing_site>
<contributing_site sequence_id="sequence_234" position="530" strand="plus" pvalue="1.46e-03" >
<left_flank>AACTGATGCC</left_flank>
<site>
<letter_ref letter_id="G"/>
<letter_ref letter_id="T"/>
<letter_ref letter_id="A"/>
<letter_ref letter_id="T"/>
<letter_ref letter_id="G"/>
<letter_ref letter_id="C"/>
<letter_ref letter_id="A"/>
<letter_ref letter_id="C"/>
<letter_ref letter_id="C"/>
<letter_ref letter_id="C"/>
<letter_ref letter_id="T"/>
<letter_ref letter_id="C"/>
<letter_ref letter_id="T"/>
<letter_ref letter_id="A"/>
<letter_ref letter_id="A"/>
<letter_ref letter_id="T"/>
<letter_ref letter_id="G"/>
<letter_ref letter_id="T"/>
<letter_ref letter_id="A"/>
<letter_ref letter_id="A"/>
<letter_ref letter_id="C"/>
<letter_ref letter_id="A"/>
<letter_ref letter_id="A"/>
<letter_ref letter_id="A"/>
<letter_ref letter_id="T"/>
<letter_ref letter_id="T"/>
<letter_ref letter_id="C"/>
<letter_ref letter_id="A"/>
<letter_ref letter_id="A"/>
<letter_ref letter_id="A"/>
<letter_ref letter_id="A"/>
<letter_ref letter_id="G"/>
<letter_ref letter_id="C"/>
<letter_ref letter_id="G"/>
<letter_ref letter_id="A"/>
<letter_ref letter_id="C"/>
<letter_ref letter_id="A"/>
<letter_ref letter_id="C"/>
<letter_ref letter_id="A"/>
<letter_ref letter_id="A"/>
<letter_ref letter_id="G"/>
<letter_ref letter_id="A"/>
<letter_ref letter_id="A"/>
<letter_ref letter_id="T"/>
<letter_ref letter_id="A"/>
<letter_ref letter_id="A"/>
<letter_ref letter_id="T"/>
<letter_ref letter_id="G"/>
<letter_ref letter_id="A"/>
<letter_ref letter_id="A"/>
</site>
<right_flank>ATAGTGTTTC</right_flank>
</contributing_site>
<contributing_site sequence_id="sequence_229" position="35" strand="plus" pvalue="1.46e-03" >
<left_flank>ATTTATATTG</left_flank>
<site>
<letter_ref letter_id="T"/>
<letter_ref letter_id="A"/>
<letter_ref letter_id="C"/>
<letter_ref letter_id="A"/>
<letter_ref letter_id="G"/>
<letter_ref letter_id="A"/>
<letter_ref letter_id="C"/>
<letter_ref letter_id="A"/>
<letter_ref letter_id="A"/>
<letter_ref letter_id="T"/>
<letter_ref letter_id="A"/>
<letter_ref letter_id="T"/>
<letter_ref letter_id="A"/>
<letter_ref letter_id="A"/>
<letter_ref letter_id="A"/>
<letter_ref letter_id="T"/>
<letter_ref letter_id="A"/>
<letter_ref letter_id="A"/>
<letter_ref letter_id="C"/>
<letter_ref letter_id="A"/>
<letter_ref letter_id="A"/>
<letter_ref letter_id="C"/>
<letter_ref letter_id="T"/>
<letter_ref letter_id="A"/>
<letter_ref letter_id="A"/>
<letter_ref letter_id="A"/>
<letter_ref letter_id="A"/>
<letter_ref letter_id="C"/>
<letter_ref letter_id="A"/>
<letter_ref letter_id="G"/>
<letter_ref letter_id="T"/>
<letter_ref letter_id="G"/>
<letter_ref letter_id="A"/>
<letter_ref letter_id="G"/>
<letter_ref letter_id="T"/>
<letter_ref letter_id="T"/>
<letter_ref letter_id="A"/>
<letter_ref letter_id="T"/>
<letter_ref letter_id="C"/>
<letter_ref letter_id="C"/>
<letter_ref letter_id="G"/>
<letter_ref letter_id="T"/>
<letter_ref letter_id="T"/>
<letter_ref letter_id="T"/>
<letter_ref letter_id="A"/>
<letter_ref letter_id="C"/>
<letter_ref letter_id="A"/>
<letter_ref letter_id="T"/>
<letter_ref letter_id="C"/>
<letter_ref letter_id="G"/>
</site>
<right_flank>TCTACACATT</right_flank>
</contributing_site>
<contributing_site sequence_id="sequence_126" position="345" strand="plus" pvalue="1.46e-03" >
<left_flank>CAAAATACTG</left_flank>
<site>
<letter_ref letter_id="A"/>
<letter_ref letter_id="A"/>
<letter_ref letter_id="T"/>
<letter_ref letter_id="T"/>
<letter_ref letter_id="G"/>
<letter_ref letter_id="G"/>
<letter_ref letter_id="A"/>
<letter_ref letter_id="C"/>
<letter_ref letter_id="A"/>
<letter_ref letter_id="T"/>
<letter_ref letter_id="A"/>
<letter_ref letter_id="A"/>
<letter_ref letter_id="A"/>
<letter_ref letter_id="C"/>
<letter_ref letter_id="T"/>
<letter_ref letter_id="A"/>
<letter_ref letter_id="A"/>
<letter_ref letter_id="T"/>
<letter_ref letter_id="C"/>
<letter_ref letter_id="T"/>
<letter_ref letter_id="G"/>
<letter_ref letter_id="A"/>
<letter_ref letter_id="T"/>
<letter_ref letter_id="A"/>
<letter_ref letter_id="A"/>
<letter_ref letter_id="A"/>
<letter_ref letter_id="G"/>
<letter_ref letter_id="A"/>
<letter_ref letter_id="T"/>
<letter_ref letter_id="G"/>
<letter_ref letter_id="A"/>
<letter_ref letter_id="G"/>
<letter_ref letter_id="A"/>
<letter_ref letter_id="T"/>
<letter_ref letter_id="G"/>
<letter_ref letter_id="A"/>
<letter_ref letter_id="A"/>
<letter_ref letter_id="G"/>
<letter_ref letter_id="G"/>
<letter_ref letter_id="A"/>
<letter_ref letter_id="T"/>
<letter_ref letter_id="G"/>
<letter_ref letter_id="A"/>
<letter_ref letter_id="A"/>
<letter_ref letter_id="A"/>
<letter_ref letter_id="A"/>
<letter_ref letter_id="A"/>
<letter_ref letter_id="G"/>
<letter_ref letter_id="A"/>
<letter_ref letter_id="T"/>
</site>
<right_flank>ATGATCTATT</right_flank>
</contributing_site>
<contributing_site sequence_id="sequence_111" position="540" strand="minus" pvalue="1.46e-03" >
<left_flank>CTTGAACTTA</left_flank>
<site>
<letter_ref letter_id="T"/>
<letter_ref letter_id="T"/>
<letter_ref letter_id="G"/>
<letter_ref letter_id="T"/>
<letter_ref letter_id="T"/>
<letter_ref letter_id="A"/>
<letter_ref letter_id="A"/>
<letter_ref letter_id="G"/>
<letter_ref letter_id="T"/>
<letter_ref letter_id="A"/>
<letter_ref letter_id="T"/>
<letter_ref letter_id="A"/>
<letter_ref letter_id="G"/>
<letter_ref letter_id="A"/>
<letter_ref letter_id="A"/>
<letter_ref letter_id="A"/>
<letter_ref letter_id="A"/>
<letter_ref letter_id="A"/>
<letter_ref letter_id="A"/>
<letter_ref letter_id="A"/>
<letter_ref letter_id="T"/>
<letter_ref letter_id="A"/>
<letter_ref letter_id="G"/>
<letter_ref letter_id="A"/>
<letter_ref letter_id="A"/>
<letter_ref letter_id="A"/>
<letter_ref letter_id="A"/>
<letter_ref letter_id="A"/>
<letter_ref letter_id="T"/>
<letter_ref letter_id="A"/>
<letter_ref letter_id="G"/>
<letter_ref letter_id="A"/>
<letter_ref letter_id="T"/>
<letter_ref letter_id="G"/>
<letter_ref letter_id="G"/>
<letter_ref letter_id="T"/>
<letter_ref letter_id="C"/>
<letter_ref letter_id="C"/>
<letter_ref letter_id="A"/>
<letter_ref letter_id="A"/>
<letter_ref letter_id="A"/>
<letter_ref letter_id="G"/>
<letter_ref letter_id="T"/>
<letter_ref letter_id="A"/>
<letter_ref letter_id="G"/>
<letter_ref letter_id="T"/>
<letter_ref letter_id="C"/>
<letter_ref letter_id="T"/>
<letter_ref letter_id="C"/>
<letter_ref letter_id="G"/>
</site>
<right_flank>TATGTATGGA</right_flank>
</contributing_site>
<contributing_site sequence_id="sequence_71" position="765" strand="minus" pvalue="1.46e-03" >
<left_flank>GCTCGACTTG</left_flank>
<site>
<letter_ref letter_id="T"/>
<letter_ref letter_id="T"/>
<letter_ref letter_id="T"/>
<letter_ref letter_id="A"/>
<letter_ref letter_id="G"/>
<letter_ref letter_id="C"/>
<letter_ref letter_id="T"/>
<letter_ref letter_id="C"/>
<letter_ref letter_id="G"/>
<letter_ref letter_id="C"/>
<letter_ref letter_id="G"/>
<letter_ref letter_id="A"/>
<letter_ref letter_id="G"/>
<letter_ref letter_id="C"/>
<letter_ref letter_id="C"/>
<letter_ref letter_id="A"/>
<letter_ref letter_id="G"/>
<letter_ref letter_id="A"/>
<letter_ref letter_id="A"/>
<letter_ref letter_id="C"/>
<letter_ref letter_id="A"/>
<letter_ref letter_id="G"/>
<letter_ref letter_id="G"/>
<letter_ref letter_id="A"/>
<letter_ref letter_id="A"/>
<letter_ref letter_id="A"/>
<letter_ref letter_id="A"/>
<letter_ref letter_id="A"/>
<letter_ref letter_id="C"/>
<letter_ref letter_id="T"/>
<letter_ref letter_id="A"/>
<letter_ref letter_id="A"/>
<letter_ref letter_id="T"/>
<letter_ref letter_id="A"/>
<letter_ref letter_id="T"/>
<letter_ref letter_id="G"/>
<letter_ref letter_id="T"/>
<letter_ref letter_id="A"/>
<letter_ref letter_id="T"/>
<letter_ref letter_id="A"/>
<letter_ref letter_id="C"/>
<letter_ref letter_id="A"/>
<letter_ref letter_id="A"/>
<letter_ref letter_id="T"/>
<letter_ref letter_id="A"/>
<letter_ref letter_id="A"/>
<letter_ref letter_id="T"/>
<letter_ref letter_id="A"/>
<letter_ref letter_id="A"/>
<letter_ref letter_id="A"/>
</site>
<right_flank>TTTCTAGTTA</right_flank>
</contributing_site>
<contributing_site sequence_id="sequence_33" position="377" strand="minus" pvalue="1.46e-03" >
<left_flank>TGGAAGTTGT</left_flank>
<site>
<letter_ref letter_id="C"/>
<letter_ref letter_id="G"/>
<letter_ref letter_id="A"/>
<letter_ref letter_id="T"/>
<letter_ref letter_id="A"/>
<letter_ref letter_id="A"/>
<letter_ref letter_id="T"/>
<letter_ref letter_id="C"/>
<letter_ref letter_id="T"/>
<letter_ref letter_id="T"/>
<letter_ref letter_id="G"/>
<letter_ref letter_id="A"/>
<letter_ref letter_id="T"/>
<letter_ref letter_id="G"/>
<letter_ref letter_id="A"/>
<letter_ref letter_id="A"/>
<letter_ref letter_id="C"/>
<letter_ref letter_id="A"/>
<letter_ref letter_id="A"/>
<letter_ref letter_id="A"/>
<letter_ref letter_id="C"/>
<letter_ref letter_id="A"/>
<letter_ref letter_id="T"/>
<letter_ref letter_id="A"/>
<letter_ref letter_id="A"/>
<letter_ref letter_id="A"/>
<letter_ref letter_id="G"/>
<letter_ref letter_id="A"/>
<letter_ref letter_id="G"/>
<letter_ref letter_id="A"/>
<letter_ref letter_id="G"/>
<letter_ref letter_id="A"/>
<letter_ref letter_id="G"/>
<letter_ref letter_id="A"/>
<letter_ref letter_id="T"/>
<letter_ref letter_id="A"/>
<letter_ref letter_id="T"/>
<letter_ref letter_id="C"/>
<letter_ref letter_id="A"/>
<letter_ref letter_id="T"/>
<letter_ref letter_id="C"/>
<letter_ref letter_id="A"/>
<letter_ref letter_id="T"/>
<letter_ref letter_id="A"/>
<letter_ref letter_id="G"/>
<letter_ref letter_id="A"/>
<letter_ref letter_id="A"/>
<letter_ref letter_id="G"/>
<letter_ref letter_id="A"/>
<letter_ref letter_id="A"/>
</site>
<right_flank>GTAAATTTAT</right_flank>
</contributing_site>
<contributing_site sequence_id="sequence_11" position="552" strand="minus" pvalue="1.46e-03" >
<left_flank>GATGGTAAAA</left_flank>
<site>
<letter_ref letter_id="A"/>
<letter_ref letter_id="T"/>
<letter_ref letter_id="T"/>
<letter_ref letter_id="G"/>
<letter_ref letter_id="T"/>
<letter_ref letter_id="A"/>
<letter_ref letter_id="A"/>
<letter_ref letter_id="G"/>
<letter_ref letter_id="T"/>
<letter_ref letter_id="T"/>
<letter_ref letter_id="G"/>
<letter_ref letter_id="T"/>
<letter_ref letter_id="T"/>
<letter_ref letter_id="A"/>
<letter_ref letter_id="A"/>
<letter_ref letter_id="A"/>
<letter_ref letter_id="G"/>
<letter_ref letter_id="A"/>
<letter_ref letter_id="A"/>
<letter_ref letter_id="T"/>
<letter_ref letter_id="G"/>
<letter_ref letter_id="A"/>
<letter_ref letter_id="G"/>
<letter_ref letter_id="G"/>
<letter_ref letter_id="T"/>
<letter_ref letter_id="A"/>
<letter_ref letter_id="T"/>
<letter_ref letter_id="A"/>
<letter_ref letter_id="A"/>
<letter_ref letter_id="A"/>
<letter_ref letter_id="A"/>
<letter_ref letter_id="G"/>
<letter_ref letter_id="A"/>
<letter_ref letter_id="A"/>
<letter_ref letter_id="T"/>
<letter_ref letter_id="A"/>
<letter_ref letter_id="T"/>
<letter_ref letter_id="G"/>
<letter_ref letter_id="A"/>
<letter_ref letter_id="C"/>
<letter_ref letter_id="A"/>
<letter_ref letter_id="T"/>
<letter_ref letter_id="C"/>
<letter_ref letter_id="T"/>
<letter_ref letter_id="A"/>
<letter_ref letter_id="T"/>
<letter_ref letter_id="A"/>
<letter_ref letter_id="A"/>
<letter_ref letter_id="C"/>
<letter_ref letter_id="T"/>
</site>
<right_flank>TACATTTTTT</right_flank>
</contributing_site>
<contributing_site sequence_id="sequence_9" position="239" strand="minus" pvalue="1.46e-03" >
<left_flank>ATATGTTTCT</left_flank>
<site>
<letter_ref letter_id="T"/>
<letter_ref letter_id="T"/>
<letter_ref letter_id="A"/>
<letter_ref letter_id="A"/>
<letter_ref letter_id="A"/>
<letter_ref letter_id="A"/>
<letter_ref letter_id="A"/>
<letter_ref letter_id="T"/>
<letter_ref letter_id="A"/>
<letter_ref letter_id="T"/>
<letter_ref letter_id="A"/>
<letter_ref letter_id="A"/>
<letter_ref letter_id="A"/>
<letter_ref letter_id="A"/>
<letter_ref letter_id="A"/>
<letter_ref letter_id="T"/>
<letter_ref letter_id="G"/>
<letter_ref letter_id="A"/>
<letter_ref letter_id="A"/>
<letter_ref letter_id="A"/>
<letter_ref letter_id="G"/>
<letter_ref letter_id="T"/>
<letter_ref letter_id="T"/>
<letter_ref letter_id="T"/>
<letter_ref letter_id="G"/>
<letter_ref letter_id="C"/>
<letter_ref letter_id="C"/>
<letter_ref letter_id="T"/>
<letter_ref letter_id="C"/>
<letter_ref letter_id="T"/>
<letter_ref letter_id="A"/>
<letter_ref letter_id="G"/>
<letter_ref letter_id="T"/>
<letter_ref letter_id="T"/>
<letter_ref letter_id="T"/>
<letter_ref letter_id="A"/>
<letter_ref letter_id="A"/>
<letter_ref letter_id="T"/>
<letter_ref letter_id="C"/>
<letter_ref letter_id="A"/>
<letter_ref letter_id="C"/>
<letter_ref letter_id="T"/>
<letter_ref letter_id="G"/>
<letter_ref letter_id="C"/>
<letter_ref letter_id="A"/>
<letter_ref letter_id="A"/>
<letter_ref letter_id="A"/>
<letter_ref letter_id="A"/>
<letter_ref letter_id="G"/>
<letter_ref letter_id="A"/>
</site>
<right_flank>GATTGCATCC</right_flank>
</contributing_site>
<contributing_site sequence_id="sequence_3" position="533" strand="minus" pvalue="1.46e-03" >
<left_flank>TTTTGGTGCT</left_flank>
<site>
<letter_ref letter_id="T"/>
<letter_ref letter_id="T"/>
<letter_ref letter_id="G"/>
<letter_ref letter_id="C"/>
<letter_ref letter_id="C"/>
<letter_ref letter_id="C"/>
<letter_ref letter_id="T"/>
<letter_ref letter_id="G"/>
<letter_ref letter_id="C"/>
<letter_ref letter_id="A"/>
<letter_ref letter_id="A"/>
<letter_ref letter_id="C"/>
<letter_ref letter_id="A"/>
<letter_ref letter_id="T"/>
<letter_ref letter_id="A"/>
<letter_ref letter_id="G"/>
<letter_ref letter_id="G"/>
<letter_ref letter_id="A"/>
<letter_ref letter_id="A"/>
<letter_ref letter_id="T"/>
<letter_ref letter_id="C"/>
<letter_ref letter_id="C"/>
<letter_ref letter_id="C"/>
<letter_ref letter_id="A"/>
<letter_ref letter_id="A"/>
<letter_ref letter_id="G"/>
<letter_ref letter_id="T"/>
<letter_ref letter_id="T"/>
<letter_ref letter_id="A"/>
<letter_ref letter_id="A"/>
<letter_ref letter_id="T"/>
<letter_ref letter_id="G"/>
<letter_ref letter_id="A"/>
<letter_ref letter_id="A"/>
<letter_ref letter_id="T"/>
<letter_ref letter_id="A"/>
<letter_ref letter_id="T"/>
<letter_ref letter_id="T"/>
<letter_ref letter_id="T"/>
<letter_ref letter_id="A"/>
<letter_ref letter_id="G"/>
<letter_ref letter_id="A"/>
<letter_ref letter_id="A"/>
<letter_ref letter_id="T"/>
<letter_ref letter_id="G"/>
<letter_ref letter_id="A"/>
<letter_ref letter_id="A"/>
<letter_ref letter_id="A"/>
<letter_ref letter_id="C"/>
<letter_ref letter_id="C"/>
</site>
<right_flank>CTTAATTGTG</right_flank>
</contributing_site>
<contributing_site sequence_id="sequence_608" position="110" strand="plus" pvalue="1.51e-03" >
<left_flank>CCAGCACTAC</left_flank>
<site>
<letter_ref letter_id="G"/>
<letter_ref letter_id="G"/>
<letter_ref letter_id="A"/>
<letter_ref letter_id="C"/>
<letter_ref letter_id="C"/>
<letter_ref letter_id="G"/>
<letter_ref letter_id="A"/>
<letter_ref letter_id="G"/>
<letter_ref letter_id="G"/>
<letter_ref letter_id="C"/>
<letter_ref letter_id="T"/>
<letter_ref letter_id="A"/>
<letter_ref letter_id="C"/>
<letter_ref letter_id="A"/>
<letter_ref letter_id="A"/>
<letter_ref letter_id="C"/>
<letter_ref letter_id="C"/>
<letter_ref letter_id="A"/>
<letter_ref letter_id="A"/>
<letter_ref letter_id="G"/>
<letter_ref letter_id="C"/>
<letter_ref letter_id="A"/>
<letter_ref letter_id="C"/>
<letter_ref letter_id="G"/>
<letter_ref letter_id="A"/>
<letter_ref letter_id="C"/>
<letter_ref letter_id="A"/>
<letter_ref letter_id="C"/>
<letter_ref letter_id="G"/>
<letter_ref letter_id="A"/>
<letter_ref letter_id="C"/>
<letter_ref letter_id="G"/>
<letter_ref letter_id="T"/>
<letter_ref letter_id="T"/>
<letter_ref letter_id="T"/>
<letter_ref letter_id="T"/>
<letter_ref letter_id="G"/>
<letter_ref letter_id="G"/>
<letter_ref letter_id="C"/>
<letter_ref letter_id="T"/>
<letter_ref letter_id="C"/>
<letter_ref letter_id="T"/>
<letter_ref letter_id="T"/>
<letter_ref letter_id="G"/>
<letter_ref letter_id="C"/>
<letter_ref letter_id="A"/>
<letter_ref letter_id="A"/>
<letter_ref letter_id="A"/>
<letter_ref letter_id="C"/>
<letter_ref letter_id="A"/>
</site>
<right_flank>TTAGGTCGTT</right_flank>
</contributing_site>
<contributing_site sequence_id="sequence_605" position="520" strand="minus" pvalue="1.51e-03" >
<left_flank>TAAAATGTAC</left_flank>
<site>
<letter_ref letter_id="T"/>
<letter_ref letter_id="A"/>
<letter_ref letter_id="T"/>
<letter_ref letter_id="T"/>
<letter_ref letter_id="A"/>
<letter_ref letter_id="A"/>
<letter_ref letter_id="A"/>
<letter_ref letter_id="C"/>
<letter_ref letter_id="A"/>
<letter_ref letter_id="T"/>
<letter_ref letter_id="A"/>
<letter_ref letter_id="A"/>
<letter_ref letter_id="A"/>
<letter_ref letter_id="T"/>
<letter_ref letter_id="A"/>
<letter_ref letter_id="G"/>
<letter_ref letter_id="C"/>
<letter_ref letter_id="A"/>
<letter_ref letter_id="T"/>
<letter_ref letter_id="T"/>
<letter_ref letter_id="A"/>
<letter_ref letter_id="G"/>
<letter_ref letter_id="T"/>
<letter_ref letter_id="A"/>
<letter_ref letter_id="A"/>
<letter_ref letter_id="T"/>
<letter_ref letter_id="G"/>
<letter_ref letter_id="A"/>
<letter_ref letter_id="C"/>
<letter_ref letter_id="T"/>
<letter_ref letter_id="A"/>
<letter_ref letter_id="A"/>
<letter_ref letter_id="T"/>
<letter_ref letter_id="T"/>
<letter_ref letter_id="T"/>
<letter_ref letter_id="C"/>
<letter_ref letter_id="A"/>
<letter_ref letter_id="A"/>
<letter_ref letter_id="C"/>
<letter_ref letter_id="C"/>
<letter_ref letter_id="A"/>
<letter_ref letter_id="C"/>
<letter_ref letter_id="C"/>
<letter_ref letter_id="A"/>
<letter_ref letter_id="A"/>
<letter_ref letter_id="C"/>
<letter_ref letter_id="A"/>
<letter_ref letter_id="C"/>
<letter_ref letter_id="T"/>
<letter_ref letter_id="C"/>
</site>
<right_flank>AGGATGTATA</right_flank>
</contributing_site>
<contributing_site sequence_id="sequence_592" position="113" strand="minus" pvalue="1.51e-03" >
<left_flank>CATAAGCGCT</left_flank>
<site>
<letter_ref letter_id="T"/>
<letter_ref letter_id="C"/>
<letter_ref letter_id="A"/>
<letter_ref letter_id="T"/>
<letter_ref letter_id="T"/>
<letter_ref letter_id="G"/>
<letter_ref letter_id="A"/>
<letter_ref letter_id="G"/>
<letter_ref letter_id="A"/>
<letter_ref letter_id="G"/>
<letter_ref letter_id="C"/>
<letter_ref letter_id="A"/>
<letter_ref letter_id="A"/>
<letter_ref letter_id="A"/>
<letter_ref letter_id="A"/>
<letter_ref letter_id="G"/>
<letter_ref letter_id="G"/>
<letter_ref letter_id="A"/>
<letter_ref letter_id="A"/>
<letter_ref letter_id="G"/>
<letter_ref letter_id="G"/>
<letter_ref letter_id="G"/>
<letter_ref letter_id="T"/>
<letter_ref letter_id="G"/>
<letter_ref letter_id="T"/>
<letter_ref letter_id="T"/>
<letter_ref letter_id="A"/>
<letter_ref letter_id="A"/>
<letter_ref letter_id="A"/>
<letter_ref letter_id="C"/>
<letter_ref letter_id="A"/>
<letter_ref letter_id="A"/>
<letter_ref letter_id="T"/>
<letter_ref letter_id="A"/>
<letter_ref letter_id="A"/>
<letter_ref letter_id="A"/>
<letter_ref letter_id="T"/>
<letter_ref letter_id="G"/>
<letter_ref letter_id="T"/>
<letter_ref letter_id="A"/>
<letter_ref letter_id="C"/>
<letter_ref letter_id="C"/>
<letter_ref letter_id="A"/>
<letter_ref letter_id="T"/>
<letter_ref letter_id="A"/>
<letter_ref letter_id="G"/>
<letter_ref letter_id="G"/>
<letter_ref letter_id="A"/>
<letter_ref letter_id="T"/>
<letter_ref letter_id="T"/>
</site>
<right_flank>GGAGCTACTA</right_flank>
</contributing_site>
<contributing_site sequence_id="sequence_578" position="218" strand="minus" pvalue="1.51e-03" >
<left_flank>ACATTGTATG</left_flank>
<site>
<letter_ref letter_id="T"/>
<letter_ref letter_id="T"/>
<letter_ref letter_id="T"/>
<letter_ref letter_id="G"/>
<letter_ref letter_id="A"/>
<letter_ref letter_id="G"/>
<letter_ref letter_id="A"/>
<letter_ref letter_id="A"/>
<letter_ref letter_id="T"/>
<letter_ref letter_id="C"/>
<letter_ref letter_id="T"/>
<letter_ref letter_id="T"/>
<letter_ref letter_id="G"/>
<letter_ref letter_id="A"/>
<letter_ref letter_id="A"/>
<letter_ref letter_id="C"/>
<letter_ref letter_id="A"/>
<letter_ref letter_id="A"/>
<letter_ref letter_id="C"/>
<letter_ref letter_id="A"/>
<letter_ref letter_id="A"/>
<letter_ref letter_id="T"/>
<letter_ref letter_id="A"/>
<letter_ref letter_id="A"/>
<letter_ref letter_id="T"/>
<letter_ref letter_id="A"/>
<letter_ref letter_id="C"/>
<letter_ref letter_id="A"/>
<letter_ref letter_id="A"/>
<letter_ref letter_id="T"/>
<letter_ref letter_id="A"/>
<letter_ref letter_id="G"/>
<letter_ref letter_id="C"/>
<letter_ref letter_id="T"/>
<letter_ref letter_id="T"/>
<letter_ref letter_id="T"/>
<letter_ref letter_id="T"/>
<letter_ref letter_id="T"/>
<letter_ref letter_id="T"/>
<letter_ref letter_id="A"/>
<letter_ref letter_id="C"/>
<letter_ref letter_id="T"/>
<letter_ref letter_id="C"/>
<letter_ref letter_id="C"/>
<letter_ref letter_id="A"/>
<letter_ref letter_id="A"/>
<letter_ref letter_id="C"/>
<letter_ref letter_id="C"/>
<letter_ref letter_id="A"/>
<letter_ref letter_id="C"/>
</site>
<right_flank>AAAGTCTATA</right_flank>
</contributing_site>
<contributing_site sequence_id="sequence_567" position="421" strand="minus" pvalue="1.51e-03" >
<left_flank>CTAAAATCTT</left_flank>
<site>
<letter_ref letter_id="A"/>
<letter_ref letter_id="T"/>
<letter_ref letter_id="T"/>
<letter_ref letter_id="A"/>
<letter_ref letter_id="T"/>
<letter_ref letter_id="G"/>
<letter_ref letter_id="G"/>
<letter_ref letter_id="G"/>
<letter_ref letter_id="G"/>
<letter_ref letter_id="G"/>
<letter_ref letter_id="T"/>
<letter_ref letter_id="A"/>
<letter_ref letter_id="A"/>
<letter_ref letter_id="T"/>
<letter_ref letter_id="C"/>
<letter_ref letter_id="T"/>
<letter_ref letter_id="A"/>
<letter_ref letter_id="G"/>
<letter_ref letter_id="A"/>
<letter_ref letter_id="A"/>
<letter_ref letter_id="T"/>
<letter_ref letter_id="A"/>
<letter_ref letter_id="A"/>
<letter_ref letter_id="C"/>
<letter_ref letter_id="T"/>
<letter_ref letter_id="A"/>
<letter_ref letter_id="A"/>
<letter_ref letter_id="A"/>
<letter_ref letter_id="A"/>
<letter_ref letter_id="T"/>
<letter_ref letter_id="A"/>
<letter_ref letter_id="G"/>
<letter_ref letter_id="T"/>
<letter_ref letter_id="T"/>
<letter_ref letter_id="T"/>
<letter_ref letter_id="G"/>
<letter_ref letter_id="A"/>
<letter_ref letter_id="G"/>
<letter_ref letter_id="C"/>
<letter_ref letter_id="A"/>
<letter_ref letter_id="G"/>
<letter_ref letter_id="T"/>
<letter_ref letter_id="A"/>
<letter_ref letter_id="G"/>
<letter_ref letter_id="A"/>
<letter_ref letter_id="T"/>
<letter_ref letter_id="T"/>
<letter_ref letter_id="G"/>
<letter_ref letter_id="A"/>
<letter_ref letter_id="A"/>
</site>
<right_flank>AAACTACTTT</right_flank>
</contributing_site>
<contributing_site sequence_id="sequence_558" position="392" strand="minus" pvalue="1.51e-03" >
<left_flank>ATCAATTTCA</left_flank>
<site>
<letter_ref letter_id="T"/>
<letter_ref letter_id="T"/>
<letter_ref letter_id="T"/>
<letter_ref letter_id="T"/>
<letter_ref letter_id="G"/>
<letter_ref letter_id="A"/>
<letter_ref letter_id="A"/>
<letter_ref letter_id="T"/>
<letter_ref letter_id="C"/>
<letter_ref letter_id="C"/>
<letter_ref letter_id="T"/>
<letter_ref letter_id="C"/>
<letter_ref letter_id="C"/>
<letter_ref letter_id="A"/>
<letter_ref letter_id="A"/>
<letter_ref letter_id="T"/>
<letter_ref letter_id="T"/>
<letter_ref letter_id="C"/>
<letter_ref letter_id="A"/>
<letter_ref letter_id="A"/>
<letter_ref letter_id="A"/>
<letter_ref letter_id="C"/>
<letter_ref letter_id="A"/>
<letter_ref letter_id="T"/>
<letter_ref letter_id="T"/>
<letter_ref letter_id="C"/>
<letter_ref letter_id="T"/>
<letter_ref letter_id="A"/>
<letter_ref letter_id="C"/>
<letter_ref letter_id="A"/>
<letter_ref letter_id="A"/>
<letter_ref letter_id="T"/>
<letter_ref letter_id="C"/>
<letter_ref letter_id="T"/>
<letter_ref letter_id="A"/>
<letter_ref letter_id="T"/>
<letter_ref letter_id="A"/>
<letter_ref letter_id="G"/>
<letter_ref letter_id="A"/>
<letter_ref letter_id="A"/>
<letter_ref letter_id="A"/>
<letter_ref letter_id="C"/>
<letter_ref letter_id="A"/>
<letter_ref letter_id="A"/>
<letter_ref letter_id="A"/>
<letter_ref letter_id="C"/>
<letter_ref letter_id="A"/>
<letter_ref letter_id="T"/>
<letter_ref letter_id="A"/>
<letter_ref letter_id="T"/>
</site>
<right_flank>TATTAATTAA</right_flank>
</contributing_site>
<contributing_site sequence_id="sequence_531" position="524" strand="plus" pvalue="1.51e-03" >
<left_flank>AAAATGCAGT</left_flank>
<site>
<letter_ref letter_id="T"/>
<letter_ref letter_id="G"/>
<letter_ref letter_id="T"/>
<letter_ref letter_id="T"/>
<letter_ref letter_id="C"/>
<letter_ref letter_id="A"/>
<letter_ref letter_id="A"/>
<letter_ref letter_id="C"/>
<letter_ref letter_id="T"/>
<letter_ref letter_id="G"/>
<letter_ref letter_id="A"/>
<letter_ref letter_id="A"/>
<letter_ref letter_id="A"/>
<letter_ref letter_id="T"/>
<letter_ref letter_id="C"/>
<letter_ref letter_id="A"/>
<letter_ref letter_id="G"/>
<letter_ref letter_id="A"/>
<letter_ref letter_id="T"/>
<letter_ref letter_id="T"/>
<letter_ref letter_id="T"/>
<letter_ref letter_id="C"/>
<letter_ref letter_id="A"/>
<letter_ref letter_id="G"/>
<letter_ref letter_id="T"/>
<letter_ref letter_id="T"/>
<letter_ref letter_id="T"/>
<letter_ref letter_id="A"/>
<letter_ref letter_id="A"/>
<letter_ref letter_id="T"/>
<letter_ref letter_id="T"/>
<letter_ref letter_id="A"/>
<letter_ref letter_id="T"/>
<letter_ref letter_id="G"/>
<letter_ref letter_id="T"/>
<letter_ref letter_id="A"/>
<letter_ref letter_id="T"/>
<letter_ref letter_id="T"/>
<letter_ref letter_id="G"/>
<letter_ref letter_id="G"/>
<letter_ref letter_id="C"/>
<letter_ref letter_id="A"/>
<letter_ref letter_id="A"/>
<letter_ref letter_id="A"/>
<letter_ref letter_id="A"/>
<letter_ref letter_id="A"/>
<letter_ref letter_id="A"/>
<letter_ref letter_id="C"/>
<letter_ref letter_id="A"/>
<letter_ref letter_id="G"/>
</site>
<right_flank>ATCACCTTCA</right_flank>
</contributing_site>
<contributing_site sequence_id="sequence_507" position="221" strand="plus" pvalue="1.51e-03" >
<left_flank>AAGTCAATCA</left_flank>
<site>
<letter_ref letter_id="T"/>
<letter_ref letter_id="T"/>
<letter_ref letter_id="A"/>
<letter_ref letter_id="T"/>
<letter_ref letter_id="T"/>
<letter_ref letter_id="A"/>
<letter_ref letter_id="A"/>
<letter_ref letter_id="C"/>
<letter_ref letter_id="T"/>
<letter_ref letter_id="T"/>
<letter_ref letter_id="C"/>
<letter_ref letter_id="G"/>
<letter_ref letter_id="A"/>
<letter_ref letter_id="C"/>
<letter_ref letter_id="C"/>
<letter_ref letter_id="G"/>
<letter_ref letter_id="G"/>
<letter_ref letter_id="T"/>
<letter_ref letter_id="T"/>
<letter_ref letter_id="A"/>
<letter_ref letter_id="T"/>
<letter_ref letter_id="A"/>
<letter_ref letter_id="T"/>
<letter_ref letter_id="C"/>
<letter_ref letter_id="G"/>
<letter_ref letter_id="A"/>
<letter_ref letter_id="A"/>
<letter_ref letter_id="A"/>
<letter_ref letter_id="A"/>
<letter_ref letter_id="A"/>
<letter_ref letter_id="T"/>
<letter_ref letter_id="T"/>
<letter_ref letter_id="T"/>
<letter_ref letter_id="T"/>
<letter_ref letter_id="T"/>
<letter_ref letter_id="T"/>
<letter_ref letter_id="A"/>
<letter_ref letter_id="C"/>
<letter_ref letter_id="A"/>
<letter_ref letter_id="A"/>
<letter_ref letter_id="C"/>
<letter_ref letter_id="A"/>
<letter_ref letter_id="T"/>
<letter_ref letter_id="A"/>
<letter_ref letter_id="A"/>
<letter_ref letter_id="A"/>
<letter_ref letter_id="A"/>
<letter_ref letter_id="G"/>
<letter_ref letter_id="T"/>
<letter_ref letter_id="A"/>
</site>
<right_flank>AAGTTGTTAG</right_flank>
</contributing_site>
<contributing_site sequence_id="sequence_491" position="621" strand="minus" pvalue="1.51e-03" >
<left_flank>TTTGATGATT</left_flank>
<site>
<letter_ref letter_id="T"/>
<letter_ref letter_id="T"/>
<letter_ref letter_id="C"/>
<letter_ref letter_id="T"/>
<letter_ref letter_id="G"/>
<letter_ref letter_id="C"/>
<letter_ref letter_id="A"/>
<letter_ref letter_id="A"/>
<letter_ref letter_id="A"/>
<letter_ref letter_id="A"/>
<letter_ref letter_id="A"/>
<letter_ref letter_id="G"/>
<letter_ref letter_id="A"/>
<letter_ref letter_id="A"/>
<letter_ref letter_id="A"/>
<letter_ref letter_id="T"/>
<letter_ref letter_id="T"/>
<letter_ref letter_id="A"/>
<letter_ref letter_id="A"/>
<letter_ref letter_id="T"/>
<letter_ref letter_id="A"/>
<letter_ref letter_id="A"/>
<letter_ref letter_id="T"/>
<letter_ref letter_id="A"/>
<letter_ref letter_id="T"/>
<letter_ref letter_id="A"/>
<letter_ref letter_id="C"/>
<letter_ref letter_id="A"/>
<letter_ref letter_id="A"/>
<letter_ref letter_id="A"/>
<letter_ref letter_id="T"/>
<letter_ref letter_id="A"/>
<letter_ref letter_id="G"/>
<letter_ref letter_id="T"/>
<letter_ref letter_id="C"/>
<letter_ref letter_id="T"/>
<letter_ref letter_id="C"/>
<letter_ref letter_id="A"/>
<letter_ref letter_id="A"/>
<letter_ref letter_id="A"/>
<letter_ref letter_id="A"/>
<letter_ref letter_id="A"/>
<letter_ref letter_id="T"/>
<letter_ref letter_id="T"/>
<letter_ref letter_id="C"/>
<letter_ref letter_id="A"/>
<letter_ref letter_id="C"/>
<letter_ref letter_id="G"/>
<letter_ref letter_id="A"/>
<letter_ref letter_id="A"/>
</site>
<right_flank>ATTTGACGTA</right_flank>
</contributing_site>
<contributing_site sequence_id="sequence_480" position="388" strand="minus" pvalue="1.51e-03" >
<left_flank>TTAAATATT</left_flank>
<site>
<letter_ref letter_id="A"/>
<letter_ref letter_id="G"/>
<letter_ref letter_id="A"/>
<letter_ref letter_id="C"/>
<letter_ref letter_id="T"/>
<letter_ref letter_id="G"/>
<letter_ref letter_id="G"/>
<letter_ref letter_id="A"/>
<letter_ref letter_id="A"/>
<letter_ref letter_id="A"/>
<letter_ref letter_id="C"/>
<letter_ref letter_id="T"/>
<letter_ref letter_id="A"/>
<letter_ref letter_id="T"/>
<letter_ref letter_id="A"/>
<letter_ref letter_id="A"/>
<letter_ref letter_id="A"/>
<letter_ref letter_id="A"/>
<letter_ref letter_id="A"/>
<letter_ref letter_id="A"/>
<letter_ref letter_id="T"/>
<letter_ref letter_id="T"/>
<letter_ref letter_id="A"/>
<letter_ref letter_id="C"/>
<letter_ref letter_id="A"/>
<letter_ref letter_id="A"/>
<letter_ref letter_id="T"/>
<letter_ref letter_id="A"/>
<letter_ref letter_id="T"/>
<letter_ref letter_id="A"/>
<letter_ref letter_id="A"/>
<letter_ref letter_id="A"/>
<letter_ref letter_id="T"/>
<letter_ref letter_id="A"/>
<letter_ref letter_id="G"/>
<letter_ref letter_id="T"/>
<letter_ref letter_id="T"/>
<letter_ref letter_id="T"/>
<letter_ref letter_id="A"/>
<letter_ref letter_id="G"/>
<letter_ref letter_id="A"/>
<letter_ref letter_id="T"/>
<letter_ref letter_id="A"/>
<letter_ref letter_id="C"/>
<letter_ref letter_id="A"/>
<letter_ref letter_id="A"/>
<letter_ref letter_id="T"/>
<letter_ref letter_id="A"/>
<letter_ref letter_id="T"/>
<letter_ref letter_id="T"/>
</site>
<right_flank>GGTGATTGAA</right_flank>
</contributing_site>
<contributing_site sequence_id="sequence_413" position="210" strand="minus" pvalue="1.51e-03" >
<left_flank>CAAATGACGA</left_flank>
<site>
<letter_ref letter_id="A"/>
<letter_ref letter_id="T"/>
<letter_ref letter_id="C"/>
<letter_ref letter_id="A"/>
<letter_ref letter_id="C"/>
<letter_ref letter_id="C"/>
<letter_ref letter_id="A"/>
<letter_ref letter_id="T"/>
<letter_ref letter_id="A"/>
<letter_ref letter_id="T"/>
<letter_ref letter_id="A"/>
<letter_ref letter_id="C"/>
<letter_ref letter_id="T"/>
<letter_ref letter_id="A"/>
<letter_ref letter_id="G"/>
<letter_ref letter_id="A"/>
<letter_ref letter_id="C"/>
<letter_ref letter_id="C"/>
<letter_ref letter_id="C"/>
<letter_ref letter_id="T"/>
<letter_ref letter_id="C"/>
<letter_ref letter_id="C"/>
<letter_ref letter_id="A"/>
<letter_ref letter_id="A"/>
<letter_ref letter_id="T"/>
<letter_ref letter_id="T"/>
<letter_ref letter_id="T"/>
<letter_ref letter_id="T"/>
<letter_ref letter_id="T"/>
<letter_ref letter_id="A"/>
<letter_ref letter_id="A"/>
<letter_ref letter_id="T"/>
<letter_ref letter_id="G"/>
<letter_ref letter_id="G"/>
<letter_ref letter_id="G"/>
<letter_ref letter_id="T"/>
<letter_ref letter_id="T"/>
<letter_ref letter_id="T"/>
<letter_ref letter_id="A"/>
<letter_ref letter_id="T"/>
<letter_ref letter_id="C"/>
<letter_ref letter_id="T"/>
<letter_ref letter_id="A"/>
<letter_ref letter_id="A"/>
<letter_ref letter_id="A"/>
<letter_ref letter_id="A"/>
<letter_ref letter_id="G"/>
<letter_ref letter_id="A"/>
<letter_ref letter_id="T"/>
<letter_ref letter_id="T"/>
</site>
<right_flank>ATATTCACAC</right_flank>
</contributing_site>
<contributing_site sequence_id="sequence_391" position="212" strand="minus" pvalue="1.51e-03" >
<left_flank>CGTGCATCCC</left_flank>
<site>
<letter_ref letter_id="A"/>
<letter_ref letter_id="C"/>
<letter_ref letter_id="G"/>
<letter_ref letter_id="C"/>
<letter_ref letter_id="C"/>
<letter_ref letter_id="T"/>
<letter_ref letter_id="A"/>
<letter_ref letter_id="G"/>
<letter_ref letter_id="C"/>
<letter_ref letter_id="T"/>
<letter_ref letter_id="A"/>
<letter_ref letter_id="A"/>
<letter_ref letter_id="A"/>
<letter_ref letter_id="A"/>
<letter_ref letter_id="T"/>
<letter_ref letter_id="T"/>
<letter_ref letter_id="A"/>
<letter_ref letter_id="A"/>
<letter_ref letter_id="A"/>
<letter_ref letter_id="T"/>
<letter_ref letter_id="T"/>
<letter_ref letter_id="A"/>
<letter_ref letter_id="A"/>
<letter_ref letter_id="A"/>
<letter_ref letter_id="A"/>
<letter_ref letter_id="A"/>
<letter_ref letter_id="A"/>
<letter_ref letter_id="A"/>
<letter_ref letter_id="C"/>
<letter_ref letter_id="A"/>
<letter_ref letter_id="C"/>
<letter_ref letter_id="A"/>
<letter_ref letter_id="A"/>
<letter_ref letter_id="A"/>
<letter_ref letter_id="T"/>
<letter_ref letter_id="G"/>
<letter_ref letter_id="T"/>
<letter_ref letter_id="G"/>
<letter_ref letter_id="G"/>
<letter_ref letter_id="C"/>
<letter_ref letter_id="C"/>
<letter_ref letter_id="C"/>
<letter_ref letter_id="T"/>
<letter_ref letter_id="A"/>
<letter_ref letter_id="A"/>
<letter_ref letter_id="T"/>
<letter_ref letter_id="G"/>
<letter_ref letter_id="A"/>
<letter_ref letter_id="G"/>
<letter_ref letter_id="A"/>
</site>
<right_flank>TTCAAACCTG</right_flank>
</contributing_site>
<contributing_site sequence_id="sequence_350" position="619" strand="minus" pvalue="1.51e-03" >
<left_flank>TACTTTGATA</left_flank>
<site>
<letter_ref letter_id="T"/>
<letter_ref letter_id="A"/>
<letter_ref letter_id="C"/>
<letter_ref letter_id="A"/>
<letter_ref letter_id="T"/>
<letter_ref letter_id="C"/>
<letter_ref letter_id="C"/>
<letter_ref letter_id="C"/>
<letter_ref letter_id="A"/>
<letter_ref letter_id="C"/>
<letter_ref letter_id="A"/>
<letter_ref letter_id="C"/>
<letter_ref letter_id="C"/>
<letter_ref letter_id="C"/>
<letter_ref letter_id="A"/>
<letter_ref letter_id="A"/>
<letter_ref letter_id="C"/>
<letter_ref letter_id="C"/>
<letter_ref letter_id="A"/>
<letter_ref letter_id="A"/>
<letter_ref letter_id="A"/>
<letter_ref letter_id="A"/>
<letter_ref letter_id="A"/>
<letter_ref letter_id="T"/>
<letter_ref letter_id="A"/>
<letter_ref letter_id="C"/>
<letter_ref letter_id="T"/>
<letter_ref letter_id="A"/>
<letter_ref letter_id="G"/>
<letter_ref letter_id="A"/>
<letter_ref letter_id="G"/>
<letter_ref letter_id="G"/>
<letter_ref letter_id="A"/>
<letter_ref letter_id="A"/>
<letter_ref letter_id="A"/>
<letter_ref letter_id="G"/>
<letter_ref letter_id="T"/>
<letter_ref letter_id="T"/>
<letter_ref letter_id="A"/>
<letter_ref letter_id="A"/>
<letter_ref letter_id="A"/>
<letter_ref letter_id="C"/>
<letter_ref letter_id="T"/>
<letter_ref letter_id="C"/>
<letter_ref letter_id="A"/>
<letter_ref letter_id="A"/>
<letter_ref letter_id="C"/>
<letter_ref letter_id="C"/>
<letter_ref letter_id="C"/>
<letter_ref letter_id="A"/>
</site>
<right_flank>TCCAATAACA</right_flank>
</contributing_site>
<contributing_site sequence_id="sequence_280" position="390" strand="minus" pvalue="1.51e-03" >
<left_flank>CCGACACCTA</left_flank>
<site>
<letter_ref letter_id="G"/>
<letter_ref letter_id="C"/>
<letter_ref letter_id="G"/>
<letter_ref letter_id="A"/>
<letter_ref letter_id="C"/>
<letter_ref letter_id="A"/>
<letter_ref letter_id="A"/>
<letter_ref letter_id="A"/>
<letter_ref letter_id="A"/>
<letter_ref letter_id="A"/>
<letter_ref letter_id="C"/>
<letter_ref letter_id="C"/>
<letter_ref letter_id="C"/>
<letter_ref letter_id="A"/>
<letter_ref letter_id="A"/>
<letter_ref letter_id="C"/>
<letter_ref letter_id="G"/>
<letter_ref letter_id="A"/>
<letter_ref letter_id="C"/>
<letter_ref letter_id="T"/>
<letter_ref letter_id="A"/>
<letter_ref letter_id="T"/>
<letter_ref letter_id="T"/>
<letter_ref letter_id="A"/>
<letter_ref letter_id="A"/>
<letter_ref letter_id="T"/>
<letter_ref letter_id="G"/>
<letter_ref letter_id="C"/>
<letter_ref letter_id="C"/>
<letter_ref letter_id="A"/>
<letter_ref letter_id="T"/>
<letter_ref letter_id="C"/>
<letter_ref letter_id="T"/>
<letter_ref letter_id="T"/>
<letter_ref letter_id="T"/>
<letter_ref letter_id="A"/>
<letter_ref letter_id="A"/>
<letter_ref letter_id="A"/>
<letter_ref letter_id="A"/>
<letter_ref letter_id="A"/>
<letter_ref letter_id="A"/>
<letter_ref letter_id="A"/>
<letter_ref letter_id="G"/>
<letter_ref letter_id="G"/>
<letter_ref letter_id="A"/>
<letter_ref letter_id="A"/>
<letter_ref letter_id="A"/>
<letter_ref letter_id="A"/>
<letter_ref letter_id="A"/>
<letter_ref letter_id="C"/>
</site>
<right_flank>CCTACTAATG</right_flank>
</contributing_site>
<contributing_site sequence_id="sequence_262" position="323" strand="plus" pvalue="1.51e-03" >
<left_flank>CTTCGAGCTC</left_flank>
<site>
<letter_ref letter_id="T"/>
<letter_ref letter_id="A"/>
<letter_ref letter_id="T"/>
<letter_ref letter_id="T"/>
<letter_ref letter_id="G"/>
<letter_ref letter_id="C"/>
<letter_ref letter_id="T"/>
<letter_ref letter_id="T"/>
<letter_ref letter_id="C"/>
<letter_ref letter_id="G"/>
<letter_ref letter_id="A"/>
<letter_ref letter_id="C"/>
<letter_ref letter_id="A"/>
<letter_ref letter_id="A"/>
<letter_ref letter_id="G"/>
<letter_ref letter_id="T"/>
<letter_ref letter_id="C"/>
<letter_ref letter_id="T"/>
<letter_ref letter_id="A"/>
<letter_ref letter_id="C"/>
<letter_ref letter_id="C"/>
<letter_ref letter_id="A"/>
<letter_ref letter_id="C"/>
<letter_ref letter_id="C"/>
<letter_ref letter_id="A"/>
<letter_ref letter_id="A"/>
<letter_ref letter_id="G"/>
<letter_ref letter_id="C"/>
<letter_ref letter_id="C"/>
<letter_ref letter_id="A"/>
<letter_ref letter_id="C"/>
<letter_ref letter_id="T"/>
<letter_ref letter_id="G"/>
<letter_ref letter_id="T"/>
<letter_ref letter_id="T"/>
<letter_ref letter_id="C"/>
<letter_ref letter_id="T"/>
<letter_ref letter_id="C"/>
<letter_ref letter_id="A"/>
<letter_ref letter_id="T"/>
<letter_ref letter_id="C"/>
<letter_ref letter_id="A"/>
<letter_ref letter_id="C"/>
<letter_ref letter_id="A"/>
<letter_ref letter_id="A"/>
<letter_ref letter_id="A"/>
<letter_ref letter_id="A"/>
<letter_ref letter_id="C"/>
<letter_ref letter_id="A"/>
<letter_ref letter_id="C"/>
</site>
<right_flank>TTGACCGCTC</right_flank>
</contributing_site>
<contributing_site sequence_id="sequence_231" position="743" strand="minus" pvalue="1.51e-03" >
<left_flank>TGTCCCTTGA</left_flank>
<site>
<letter_ref letter_id="G"/>
<letter_ref letter_id="A"/>
<letter_ref letter_id="T"/>
<letter_ref letter_id="C"/>
<letter_ref letter_id="A"/>
<letter_ref letter_id="A"/>
<letter_ref letter_id="G"/>
<letter_ref letter_id="G"/>
<letter_ref letter_id="A"/>
<letter_ref letter_id="T"/>
<letter_ref letter_id="T"/>
<letter_ref letter_id="A"/>
<letter_ref letter_id="C"/>
<letter_ref letter_id="C"/>
<letter_ref letter_id="A"/>
<letter_ref letter_id="T"/>
<letter_ref letter_id="C"/>
<letter_ref letter_id="A"/>
<letter_ref letter_id="A"/>
<letter_ref letter_id="T"/>
<letter_ref letter_id="G"/>
<letter_ref letter_id="C"/>
<letter_ref letter_id="A"/>
<letter_ref letter_id="C"/>
<letter_ref letter_id="C"/>
<letter_ref letter_id="C"/>
<letter_ref letter_id="G"/>
<letter_ref letter_id="A"/>
<letter_ref letter_id="A"/>
<letter_ref letter_id="A"/>
<letter_ref letter_id="G"/>
<letter_ref letter_id="A"/>
<letter_ref letter_id="A"/>
<letter_ref letter_id="A"/>
<letter_ref letter_id="A"/>
<letter_ref letter_id="A"/>
<letter_ref letter_id="T"/>
<letter_ref letter_id="G"/>
<letter_ref letter_id="A"/>
<letter_ref letter_id="T"/>
<letter_ref letter_id="A"/>
<letter_ref letter_id="G"/>
<letter_ref letter_id="T"/>
<letter_ref letter_id="A"/>
<letter_ref letter_id="A"/>
<letter_ref letter_id="A"/>
<letter_ref letter_id="C"/>
<letter_ref letter_id="T"/>
<letter_ref letter_id="A"/>
<letter_ref letter_id="C"/>
</site>
<right_flank>ATATGTCCAA</right_flank>
</contributing_site>
<contributing_site sequence_id="sequence_230" position="330" strand="plus" pvalue="1.51e-03" >
<left_flank>TACTACAGGA</left_flank>
<site>
<letter_ref letter_id="T"/>
<letter_ref letter_id="T"/>
<letter_ref letter_id="A"/>
<letter_ref letter_id="T"/>
<letter_ref letter_id="G"/>
<letter_ref letter_id="A"/>
<letter_ref letter_id="T"/>
<letter_ref letter_id="A"/>
<letter_ref letter_id="A"/>
<letter_ref letter_id="A"/>
<letter_ref letter_id="C"/>
<letter_ref letter_id="G"/>
<letter_ref letter_id="A"/>
<letter_ref letter_id="G"/>
<letter_ref letter_id="A"/>
<letter_ref letter_id="A"/>
<letter_ref letter_id="T"/>
<letter_ref letter_id="A"/>
<letter_ref letter_id="T"/>
<letter_ref letter_id="C"/>
<letter_ref letter_id="C"/>
<letter_ref letter_id="C"/>
<letter_ref letter_id="G"/>
<letter_ref letter_id="G"/>
<letter_ref letter_id="T"/>
<letter_ref letter_id="A"/>
<letter_ref letter_id="A"/>
<letter_ref letter_id="A"/>
<letter_ref letter_id="A"/>
<letter_ref letter_id="A"/>
<letter_ref letter_id="T"/>
<letter_ref letter_id="G"/>
<letter_ref letter_id="A"/>
<letter_ref letter_id="G"/>
<letter_ref letter_id="A"/>
<letter_ref letter_id="T"/>
<letter_ref letter_id="T"/>
<letter_ref letter_id="A"/>
<letter_ref letter_id="A"/>
<letter_ref letter_id="T"/>
<letter_ref letter_id="A"/>
<letter_ref letter_id="C"/>
<letter_ref letter_id="A"/>
<letter_ref letter_id="G"/>
<letter_ref letter_id="A"/>
<letter_ref letter_id="T"/>
<letter_ref letter_id="G"/>
<letter_ref letter_id="A"/>
<letter_ref letter_id="A"/>
<letter_ref letter_id="A"/>
</site>
<right_flank>GTTTCCATTC</right_flank>
</contributing_site>
<contributing_site sequence_id="sequence_226" position="493" strand="minus" pvalue="1.51e-03" >
<left_flank>CATAGTAAGC</left_flank>
<site>
<letter_ref letter_id="T"/>
<letter_ref letter_id="A"/>
<letter_ref letter_id="A"/>
<letter_ref letter_id="G"/>
<letter_ref letter_id="A"/>
<letter_ref letter_id="C"/>
<letter_ref letter_id="A"/>
<letter_ref letter_id="A"/>
<letter_ref letter_id="C"/>
<letter_ref letter_id="A"/>
<letter_ref letter_id="C"/>
<letter_ref letter_id="A"/>
<letter_ref letter_id="A"/>
<letter_ref letter_id="G"/>
<letter_ref letter_id="C"/>
<letter_ref letter_id="T"/>
<letter_ref letter_id="G"/>
<letter_ref letter_id="A"/>
<letter_ref letter_id="A"/>
<letter_ref letter_id="A"/>
<letter_ref letter_id="G"/>
<letter_ref letter_id="T"/>
<letter_ref letter_id="T"/>
<letter_ref letter_id="A"/>
<letter_ref letter_id="A"/>
<letter_ref letter_id="A"/>
<letter_ref letter_id="T"/>
<letter_ref letter_id="G"/>
<letter_ref letter_id="A"/>
<letter_ref letter_id="A"/>
<letter_ref letter_id="G"/>
<letter_ref letter_id="C"/>
<letter_ref letter_id="A"/>
<letter_ref letter_id="C"/>
<letter_ref letter_id="T"/>
<letter_ref letter_id="G"/>
<letter_ref letter_id="A"/>
<letter_ref letter_id="A"/>
<letter_ref letter_id="A"/>
<letter_ref letter_id="T"/>
<letter_ref letter_id="C"/>
<letter_ref letter_id="T"/>
<letter_ref letter_id="C"/>
<letter_ref letter_id="A"/>
<letter_ref letter_id="A"/>
<letter_ref letter_id="A"/>
<letter_ref letter_id="C"/>
<letter_ref letter_id="A"/>
<letter_ref letter_id="A"/>
<letter_ref letter_id="G"/>
</site>
<right_flank>ACATTAGTTG</right_flank>
</contributing_site>
<contributing_site sequence_id="sequence_217" position="679" strand="minus" pvalue="1.51e-03" >
<left_flank>TTCAAAAACT</left_flank>
<site>
<letter_ref letter_id="C"/>
<letter_ref letter_id="T"/>
<letter_ref letter_id="T"/>
<letter_ref letter_id="T"/>
<letter_ref letter_id="G"/>
<letter_ref letter_id="A"/>
<letter_ref letter_id="C"/>
<letter_ref letter_id="C"/>
<letter_ref letter_id="T"/>
<letter_ref letter_id="T"/>
<letter_ref letter_id="C"/>
<letter_ref letter_id="T"/>
<letter_ref letter_id="A"/>
<letter_ref letter_id="A"/>
<letter_ref letter_id="A"/>
<letter_ref letter_id="A"/>
<letter_ref letter_id="C"/>
<letter_ref letter_id="C"/>
<letter_ref letter_id="T"/>
<letter_ref letter_id="T"/>
<letter_ref letter_id="C"/>
<letter_ref letter_id="A"/>
<letter_ref letter_id="T"/>
<letter_ref letter_id="A"/>
<letter_ref letter_id="A"/>
<letter_ref letter_id="G"/>
<letter_ref letter_id="A"/>
<letter_ref letter_id="A"/>
<letter_ref letter_id="C"/>
<letter_ref letter_id="C"/>
<letter_ref letter_id="A"/>
<letter_ref letter_id="T"/>
<letter_ref letter_id="T"/>
<letter_ref letter_id="G"/>
<letter_ref letter_id="C"/>
<letter_ref letter_id="A"/>
<letter_ref letter_id="T"/>
<letter_ref letter_id="G"/>
<letter_ref letter_id="A"/>
<letter_ref letter_id="A"/>
<letter_ref letter_id="C"/>
<letter_ref letter_id="A"/>
<letter_ref letter_id="C"/>
<letter_ref letter_id="A"/>
<letter_ref letter_id="C"/>
<letter_ref letter_id="A"/>
<letter_ref letter_id="A"/>
<letter_ref letter_id="C"/>
<letter_ref letter_id="A"/>
<letter_ref letter_id="A"/>
</site>
<right_flank>TTACAATTCT</right_flank>
</contributing_site>
<contributing_site sequence_id="sequence_217" position="316" strand="minus" pvalue="1.51e-03" >
<left_flank>TAGGATGTTC</left_flank>
<site>
<letter_ref letter_id="T"/>
<letter_ref letter_id="T"/>
<letter_ref letter_id="C"/>
<letter_ref letter_id="C"/>
<letter_ref letter_id="A"/>
<letter_ref letter_id="G"/>
<letter_ref letter_id="C"/>
<letter_ref letter_id="G"/>
<letter_ref letter_id="A"/>
<letter_ref letter_id="A"/>
<letter_ref letter_id="T"/>
<letter_ref letter_id="C"/>
<letter_ref letter_id="A"/>
<letter_ref letter_id="C"/>
<letter_ref letter_id="A"/>
<letter_ref letter_id="A"/>
<letter_ref letter_id="G"/>
<letter_ref letter_id="A"/>
<letter_ref letter_id="T"/>
<letter_ref letter_id="G"/>
<letter_ref letter_id="T"/>
<letter_ref letter_id="C"/>
<letter_ref letter_id="C"/>
<letter_ref letter_id="A"/>
<letter_ref letter_id="A"/>
<letter_ref letter_id="A"/>
<letter_ref letter_id="T"/>
<letter_ref letter_id="A"/>
<letter_ref letter_id="C"/>
<letter_ref letter_id="T"/>
<letter_ref letter_id="T"/>
<letter_ref letter_id="A"/>
<letter_ref letter_id="T"/>
<letter_ref letter_id="A"/>
<letter_ref letter_id="A"/>
<letter_ref letter_id="C"/>
<letter_ref letter_id="A"/>
<letter_ref letter_id="G"/>
<letter_ref letter_id="T"/>
<letter_ref letter_id="C"/>
<letter_ref letter_id="A"/>
<letter_ref letter_id="A"/>
<letter_ref letter_id="A"/>
<letter_ref letter_id="G"/>
<letter_ref letter_id="A"/>
<letter_ref letter_id="A"/>
<letter_ref letter_id="A"/>
<letter_ref letter_id="T"/>
<letter_ref letter_id="T"/>
<letter_ref letter_id="A"/>
</site>
<right_flank>CTTTCGGGTA</right_flank>
</contributing_site>
<contributing_site sequence_id="sequence_197" position="304" strand="plus" pvalue="1.51e-03" >
<left_flank>AGCTTACTCC</left_flank>
<site>
<letter_ref letter_id="A"/>
<letter_ref letter_id="A"/>
<letter_ref letter_id="C"/>
<letter_ref letter_id="A"/>
<letter_ref letter_id="A"/>
<letter_ref letter_id="C"/>
<letter_ref letter_id="T"/>
<letter_ref letter_id="G"/>
<letter_ref letter_id="T"/>
<letter_ref letter_id="C"/>
<letter_ref letter_id="A"/>
<letter_ref letter_id="A"/>
<letter_ref letter_id="G"/>
<letter_ref letter_id="A"/>
<letter_ref letter_id="A"/>
<letter_ref letter_id="G"/>
<letter_ref letter_id="G"/>
<letter_ref letter_id="A"/>
<letter_ref letter_id="A"/>
<letter_ref letter_id="A"/>
<letter_ref letter_id="T"/>
<letter_ref letter_id="G"/>
<letter_ref letter_id="G"/>
<letter_ref letter_id="C"/>
<letter_ref letter_id="T"/>
<letter_ref letter_id="T"/>
<letter_ref letter_id="C"/>
<letter_ref letter_id="A"/>
<letter_ref letter_id="C"/>
<letter_ref letter_id="A"/>
<letter_ref letter_id="G"/>
<letter_ref letter_id="A"/>
<letter_ref letter_id="G"/>
<letter_ref letter_id="T"/>
<letter_ref letter_id="C"/>
<letter_ref letter_id="T"/>
<letter_ref letter_id="T"/>
<letter_ref letter_id="G"/>
<letter_ref letter_id="A"/>
<letter_ref letter_id="T"/>
<letter_ref letter_id="G"/>
<letter_ref letter_id="C"/>
<letter_ref letter_id="A"/>
<letter_ref letter_id="T"/>
<letter_ref letter_id="G"/>
<letter_ref letter_id="C"/>
<letter_ref letter_id="A"/>
<letter_ref letter_id="G"/>
<letter_ref letter_id="A"/>
<letter_ref letter_id="T"/>
</site>
<right_flank>GATGTGGCGC</right_flank>
</contributing_site>
<contributing_site sequence_id="sequence_156" position="380" strand="minus" pvalue="1.51e-03" >
<left_flank>ATTCAGTTTT</left_flank>
<site>
<letter_ref letter_id="G"/>
<letter_ref letter_id="C"/>
<letter_ref letter_id="C"/>
<letter_ref letter_id="A"/>
<letter_ref letter_id="G"/>
<letter_ref letter_id="T"/>
<letter_ref letter_id="G"/>
<letter_ref letter_id="T"/>
<letter_ref letter_id="G"/>
<letter_ref letter_id="G"/>
<letter_ref letter_id="G"/>
<letter_ref letter_id="A"/>
<letter_ref letter_id="A"/>
<letter_ref letter_id="A"/>
<letter_ref letter_id="A"/>
<letter_ref letter_id="A"/>
<letter_ref letter_id="G"/>
<letter_ref letter_id="G"/>
<letter_ref letter_id="A"/>
<letter_ref letter_id="A"/>
<letter_ref letter_id="G"/>
<letter_ref letter_id="C"/>
<letter_ref letter_id="T"/>
<letter_ref letter_id="A"/>
<letter_ref letter_id="C"/>
<letter_ref letter_id="C"/>
<letter_ref letter_id="A"/>
<letter_ref letter_id="T"/>
<letter_ref letter_id="A"/>
<letter_ref letter_id="T"/>
<letter_ref letter_id="A"/>
<letter_ref letter_id="T"/>
<letter_ref letter_id="G"/>
<letter_ref letter_id="A"/>
<letter_ref letter_id="G"/>
<letter_ref letter_id="A"/>
<letter_ref letter_id="A"/>
<letter_ref letter_id="G"/>
<letter_ref letter_id="T"/>
<letter_ref letter_id="C"/>
<letter_ref letter_id="G"/>
<letter_ref letter_id="C"/>
<letter_ref letter_id="A"/>
<letter_ref letter_id="A"/>
<letter_ref letter_id="A"/>
<letter_ref letter_id="A"/>
<letter_ref letter_id="A"/>
<letter_ref letter_id="A"/>
<letter_ref letter_id="T"/>
<letter_ref letter_id="G"/>
</site>
<right_flank>CAGCTTAAAC</right_flank>
</contributing_site>
<contributing_site sequence_id="sequence_122" position="2382" strand="plus" pvalue="1.51e-03" >
<left_flank>TTTTTTACAC</left_flank>
<site>
<letter_ref letter_id="T"/>
<letter_ref letter_id="T"/>
<letter_ref letter_id="C"/>
<letter_ref letter_id="C"/>
<letter_ref letter_id="A"/>
<letter_ref letter_id="A"/>
<letter_ref letter_id="C"/>
<letter_ref letter_id="T"/>
<letter_ref letter_id="A"/>
<letter_ref letter_id="A"/>
<letter_ref letter_id="A"/>
<letter_ref letter_id="G"/>
<letter_ref letter_id="A"/>
<letter_ref letter_id="C"/>
<letter_ref letter_id="A"/>
<letter_ref letter_id="T"/>
<letter_ref letter_id="G"/>
<letter_ref letter_id="A"/>
<letter_ref letter_id="A"/>
<letter_ref letter_id="A"/>
<letter_ref letter_id="A"/>
<letter_ref letter_id="A"/>
<letter_ref letter_id="A"/>
<letter_ref letter_id="G"/>
<letter_ref letter_id="A"/>
<letter_ref letter_id="G"/>
<letter_ref letter_id="A"/>
<letter_ref letter_id="A"/>
<letter_ref letter_id="T"/>
<letter_ref letter_id="A"/>
<letter_ref letter_id="C"/>
<letter_ref letter_id="T"/>
<letter_ref letter_id="A"/>
<letter_ref letter_id="A"/>
<letter_ref letter_id="A"/>
<letter_ref letter_id="G"/>
<letter_ref letter_id="C"/>
<letter_ref letter_id="T"/>
<letter_ref letter_id="A"/>
<letter_ref letter_id="G"/>
<letter_ref letter_id="C"/>
<letter_ref letter_id="T"/>
<letter_ref letter_id="A"/>
<letter_ref letter_id="T"/>
<letter_ref letter_id="G"/>
<letter_ref letter_id="A"/>
<letter_ref letter_id="A"/>
<letter_ref letter_id="A"/>
<letter_ref letter_id="A"/>
<letter_ref letter_id="G"/>
</site>
<right_flank>TTCAATACCA</right_flank>
</contributing_site>
<contributing_site sequence_id="sequence_121" position="137" strand="plus" pvalue="1.51e-03" >
<left_flank>CGAATAGTCA</left_flank>
<site>
<letter_ref letter_id="A"/>
<letter_ref letter_id="A"/>
<letter_ref letter_id="T"/>
<letter_ref letter_id="G"/>
<letter_ref letter_id="T"/>
<letter_ref letter_id="A"/>
<letter_ref letter_id="A"/>
<letter_ref letter_id="C"/>
<letter_ref letter_id="A"/>
<letter_ref letter_id="C"/>
<letter_ref letter_id="C"/>
<letter_ref letter_id="A"/>
<letter_ref letter_id="A"/>
<letter_ref letter_id="A"/>
<letter_ref letter_id="A"/>
<letter_ref letter_id="C"/>
<letter_ref letter_id="T"/>
<letter_ref letter_id="T"/>
<letter_ref letter_id="T"/>
<letter_ref letter_id="C"/>
<letter_ref letter_id="C"/>
<letter_ref letter_id="C"/>
<letter_ref letter_id="A"/>
<letter_ref letter_id="A"/>
<letter_ref letter_id="A"/>
<letter_ref letter_id="C"/>
<letter_ref letter_id="A"/>
<letter_ref letter_id="C"/>
<letter_ref letter_id="A"/>
<letter_ref letter_id="A"/>
<letter_ref letter_id="A"/>
<letter_ref letter_id="A"/>
<letter_ref letter_id="A"/>
<letter_ref letter_id="T"/>
<letter_ref letter_id="G"/>
<letter_ref letter_id="G"/>
<letter_ref letter_id="A"/>
<letter_ref letter_id="G"/>
<letter_ref letter_id="T"/>
<letter_ref letter_id="T"/>
<letter_ref letter_id="C"/>
<letter_ref letter_id="T"/>
<letter_ref letter_id="C"/>
<letter_ref letter_id="C"/>
<letter_ref letter_id="A"/>
<letter_ref letter_id="C"/>
<letter_ref letter_id="T"/>
<letter_ref letter_id="T"/>
<letter_ref letter_id="C"/>
<letter_ref letter_id="A"/>
</site>
<right_flank>ACCGTAATGA</right_flank>
</contributing_site>
<contributing_site sequence_id="sequence_118" position="339" strand="minus" pvalue="1.51e-03" >
<left_flank>ATTGCATATT</left_flank>
<site>
<letter_ref letter_id="T"/>
<letter_ref letter_id="T"/>
<letter_ref letter_id="C"/>
<letter_ref letter_id="T"/>
<letter_ref letter_id="T"/>
<letter_ref letter_id="G"/>
<letter_ref letter_id="G"/>
<letter_ref letter_id="A"/>
<letter_ref letter_id="G"/>
<letter_ref letter_id="T"/>
<letter_ref letter_id="C"/>
<letter_ref letter_id="C"/>
<letter_ref letter_id="A"/>
<letter_ref letter_id="A"/>
<letter_ref letter_id="A"/>
<letter_ref letter_id="T"/>
<letter_ref letter_id="G"/>
<letter_ref letter_id="G"/>
<letter_ref letter_id="A"/>
<letter_ref letter_id="A"/>
<letter_ref letter_id="C"/>
<letter_ref letter_id="C"/>
<letter_ref letter_id="G"/>
<letter_ref letter_id="C"/>
<letter_ref letter_id="C"/>
<letter_ref letter_id="A"/>
<letter_ref letter_id="A"/>
<letter_ref letter_id="G"/>
<letter_ref letter_id="G"/>
<letter_ref letter_id="G"/>
<letter_ref letter_id="T"/>
<letter_ref letter_id="A"/>
<letter_ref letter_id="C"/>
<letter_ref letter_id="T"/>
<letter_ref letter_id="A"/>
<letter_ref letter_id="A"/>
<letter_ref letter_id="C"/>
<letter_ref letter_id="T"/>
<letter_ref letter_id="A"/>
<letter_ref letter_id="C"/>
<letter_ref letter_id="C"/>
<letter_ref letter_id="T"/>
<letter_ref letter_id="A"/>
<letter_ref letter_id="A"/>
<letter_ref letter_id="A"/>
<letter_ref letter_id="A"/>
<letter_ref letter_id="T"/>
<letter_ref letter_id="A"/>
<letter_ref letter_id="A"/>
<letter_ref letter_id="A"/>
</site>
<right_flank>TGATAATTCC</right_flank>
</contributing_site>
<contributing_site sequence_id="sequence_77" position="211" strand="plus" pvalue="1.51e-03" >
<left_flank>AACGTAGACT</left_flank>
<site>
<letter_ref letter_id="A"/>
<letter_ref letter_id="C"/>
<letter_ref letter_id="C"/>
<letter_ref letter_id="T"/>
<letter_ref letter_id="T"/>
<letter_ref letter_id="A"/>
<letter_ref letter_id="A"/>
<letter_ref letter_id="G"/>
<letter_ref letter_id="T"/>
<letter_ref letter_id="G"/>
<letter_ref letter_id="A"/>
<letter_ref letter_id="T"/>
<letter_ref letter_id="A"/>
<letter_ref letter_id="A"/>
<letter_ref letter_id="A"/>
<letter_ref letter_id="A"/>
<letter_ref letter_id="C"/>
<letter_ref letter_id="A"/>
<letter_ref letter_id="A"/>
<letter_ref letter_id="A"/>
<letter_ref letter_id="C"/>
<letter_ref letter_id="T"/>
<letter_ref letter_id="A"/>
<letter_ref letter_id="C"/>
<letter_ref letter_id="A"/>
<letter_ref letter_id="A"/>
<letter_ref letter_id="C"/>
<letter_ref letter_id="A"/>
<letter_ref letter_id="A"/>
<letter_ref letter_id="A"/>
<letter_ref letter_id="A"/>
<letter_ref letter_id="T"/>
<letter_ref letter_id="A"/>
<letter_ref letter_id="A"/>
<letter_ref letter_id="A"/>
<letter_ref letter_id="T"/>
<letter_ref letter_id="G"/>
<letter_ref letter_id="A"/>
<letter_ref letter_id="T"/>
<letter_ref letter_id="A"/>
<letter_ref letter_id="A"/>
<letter_ref letter_id="C"/>
<letter_ref letter_id="T"/>
<letter_ref letter_id="C"/>
<letter_ref letter_id="A"/>
<letter_ref letter_id="T"/>
<letter_ref letter_id="G"/>
<letter_ref letter_id="A"/>
<letter_ref letter_id="T"/>
<letter_ref letter_id="T"/>
</site>
<right_flank>TTTTTAATAC</right_flank>
</contributing_site>
<contributing_site sequence_id="sequence_28" position="14" strand="plus" pvalue="1.51e-03" >
<left_flank>GCGTTAAATC</left_flank>
<site>
<letter_ref letter_id="T"/>
<letter_ref letter_id="A"/>
<letter_ref letter_id="A"/>
<letter_ref letter_id="T"/>
<letter_ref letter_id="A"/>
<letter_ref letter_id="G"/>
<letter_ref letter_id="A"/>
<letter_ref letter_id="A"/>
<letter_ref letter_id="A"/>
<letter_ref letter_id="A"/>
<letter_ref letter_id="G"/>
<letter_ref letter_id="A"/>
<letter_ref letter_id="C"/>
<letter_ref letter_id="A"/>
<letter_ref letter_id="A"/>
<letter_ref letter_id="A"/>
<letter_ref letter_id="A"/>
<letter_ref letter_id="A"/>
<letter_ref letter_id="C"/>
<letter_ref letter_id="A"/>
<letter_ref letter_id="T"/>
<letter_ref letter_id="C"/>
<letter_ref letter_id="A"/>
<letter_ref letter_id="A"/>
<letter_ref letter_id="T"/>
<letter_ref letter_id="G"/>
<letter_ref letter_id="C"/>
<letter_ref letter_id="A"/>
<letter_ref letter_id="G"/>
<letter_ref letter_id="T"/>
<letter_ref letter_id="T"/>
<letter_ref letter_id="T"/>
<letter_ref letter_id="A"/>
<letter_ref letter_id="T"/>
<letter_ref letter_id="T"/>
<letter_ref letter_id="G"/>
<letter_ref letter_id="T"/>
<letter_ref letter_id="T"/>
<letter_ref letter_id="A"/>
<letter_ref letter_id="T"/>
<letter_ref letter_id="T"/>
<letter_ref letter_id="T"/>
<letter_ref letter_id="T"/>
<letter_ref letter_id="A"/>
<letter_ref letter_id="C"/>
<letter_ref letter_id="C"/>
<letter_ref letter_id="C"/>
<letter_ref letter_id="C"/>
<letter_ref letter_id="T"/>
<letter_ref letter_id="C"/>
</site>
<right_flank>GTTTCGATGA</right_flank>
</contributing_site>
<contributing_site sequence_id="sequence_12" position="257" strand="plus" pvalue="1.51e-03" >
<left_flank>TATTATTTTT</left_flank>
<site>
<letter_ref letter_id="A"/>
<letter_ref letter_id="T"/>
<letter_ref letter_id="T"/>
<letter_ref letter_id="T"/>
<letter_ref letter_id="G"/>
<letter_ref letter_id="A"/>
<letter_ref letter_id="A"/>
<letter_ref letter_id="A"/>
<letter_ref letter_id="A"/>
<letter_ref letter_id="C"/>
<letter_ref letter_id="A"/>
<letter_ref letter_id="A"/>
<letter_ref letter_id="T"/>
<letter_ref letter_id="G"/>
<letter_ref letter_id="A"/>
<letter_ref letter_id="A"/>
<letter_ref letter_id="A"/>
<letter_ref letter_id="A"/>
<letter_ref letter_id="A"/>
<letter_ref letter_id="A"/>
<letter_ref letter_id="C"/>
<letter_ref letter_id="C"/>
<letter_ref letter_id="A"/>
<letter_ref letter_id="A"/>
<letter_ref letter_id="A"/>
<letter_ref letter_id="T"/>
<letter_ref letter_id="G"/>
<letter_ref letter_id="C"/>
<letter_ref letter_id="C"/>
<letter_ref letter_id="T"/>
<letter_ref letter_id="A"/>
<letter_ref letter_id="C"/>
<letter_ref letter_id="T"/>
<letter_ref letter_id="T"/>
<letter_ref letter_id="G"/>
<letter_ref letter_id="A"/>
<letter_ref letter_id="T"/>
<letter_ref letter_id="T"/>
<letter_ref letter_id="C"/>
<letter_ref letter_id="A"/>
<letter_ref letter_id="A"/>
<letter_ref letter_id="G"/>
<letter_ref letter_id="A"/>
<letter_ref letter_id="T"/>
<letter_ref letter_id="A"/>
<letter_ref letter_id="T"/>
<letter_ref letter_id="C"/>
<letter_ref letter_id="T"/>
<letter_ref letter_id="G"/>
<letter_ref letter_id="C"/>
</site>
<right_flank>ATGATCTGTT</right_flank>
</contributing_site>
<contributing_site sequence_id="sequence_642" position="18" strand="plus" pvalue="1.55e-03" >
<left_flank>GTACTAACTG</left_flank>
<site>
<letter_ref letter_id="A"/>
<letter_ref letter_id="T"/>
<letter_ref letter_id="T"/>
<letter_ref letter_id="T"/>
<letter_ref letter_id="A"/>
<letter_ref letter_id="C"/>
<letter_ref letter_id="A"/>
<letter_ref letter_id="T"/>
<letter_ref letter_id="C"/>
<letter_ref letter_id="G"/>
<letter_ref letter_id="A"/>
<letter_ref letter_id="C"/>
<letter_ref letter_id="A"/>
<letter_ref letter_id="C"/>
<letter_ref letter_id="A"/>
<letter_ref letter_id="T"/>
<letter_ref letter_id="T"/>
<letter_ref letter_id="A"/>
<letter_ref letter_id="C"/>
<letter_ref letter_id="T"/>
<letter_ref letter_id="T"/>
<letter_ref letter_id="T"/>
<letter_ref letter_id="A"/>
<letter_ref letter_id="A"/>
<letter_ref letter_id="A"/>
<letter_ref letter_id="T"/>
<letter_ref letter_id="A"/>
<letter_ref letter_id="A"/>
<letter_ref letter_id="T"/>
<letter_ref letter_id="T"/>
<letter_ref letter_id="T"/>
<letter_ref letter_id="T"/>
<letter_ref letter_id="G"/>
<letter_ref letter_id="G"/>
<letter_ref letter_id="G"/>
<letter_ref letter_id="C"/>
<letter_ref letter_id="C"/>
<letter_ref letter_id="C"/>
<letter_ref letter_id="A"/>
<letter_ref letter_id="T"/>
<letter_ref letter_id="A"/>
<letter_ref letter_id="G"/>
<letter_ref letter_id="T"/>
<letter_ref letter_id="C"/>
<letter_ref letter_id="A"/>
<letter_ref letter_id="A"/>
<letter_ref letter_id="A"/>
<letter_ref letter_id="T"/>
<letter_ref letter_id="T"/>
<letter_ref letter_id="T"/>
</site>
<right_flank>CAGATAAAGA</right_flank>
</contributing_site>
<contributing_site sequence_id="sequence_617" position="63" strand="plus" pvalue="1.55e-03" >
<left_flank>AAATCAACTT</left_flank>
<site>
<letter_ref letter_id="G"/>
<letter_ref letter_id="A"/>
<letter_ref letter_id="A"/>
<letter_ref letter_id="C"/>
<letter_ref letter_id="A"/>
<letter_ref letter_id="C"/>
<letter_ref letter_id="C"/>
<letter_ref letter_id="A"/>
<letter_ref letter_id="A"/>
<letter_ref letter_id="A"/>
<letter_ref letter_id="C"/>
<letter_ref letter_id="T"/>
<letter_ref letter_id="A"/>
<letter_ref letter_id="G"/>
<letter_ref letter_id="C"/>
<letter_ref letter_id="T"/>
<letter_ref letter_id="C"/>
<letter_ref letter_id="G"/>
<letter_ref letter_id="A"/>
<letter_ref letter_id="A"/>
<letter_ref letter_id="C"/>
<letter_ref letter_id="T"/>
<letter_ref letter_id="C"/>
<letter_ref letter_id="A"/>
<letter_ref letter_id="A"/>
<letter_ref letter_id="T"/>
<letter_ref letter_id="A"/>
<letter_ref letter_id="G"/>
<letter_ref letter_id="A"/>
<letter_ref letter_id="A"/>
<letter_ref letter_id="A"/>
<letter_ref letter_id="A"/>
<letter_ref letter_id="G"/>
<letter_ref letter_id="T"/>
<letter_ref letter_id="T"/>
<letter_ref letter_id="G"/>
<letter_ref letter_id="G"/>
<letter_ref letter_id="C"/>
<letter_ref letter_id="T"/>
<letter_ref letter_id="T"/>
<letter_ref letter_id="A"/>
<letter_ref letter_id="C"/>
<letter_ref letter_id="A"/>
<letter_ref letter_id="C"/>
<letter_ref letter_id="A"/>
<letter_ref letter_id="A"/>
<letter_ref letter_id="C"/>
<letter_ref letter_id="T"/>
<letter_ref letter_id="A"/>
<letter_ref letter_id="G"/>
</site>
<right_flank>GGAGTCGACT</right_flank>
</contributing_site>
<contributing_site sequence_id="sequence_595" position="297" strand="plus" pvalue="1.55e-03" >
<left_flank>CCAAACAAGC</left_flank>
<site>
<letter_ref letter_id="A"/>
<letter_ref letter_id="T"/>
<letter_ref letter_id="A"/>
<letter_ref letter_id="T"/>
<letter_ref letter_id="A"/>
<letter_ref letter_id="C"/>
<letter_ref letter_id="G"/>
<letter_ref letter_id="A"/>
<letter_ref letter_id="G"/>
<letter_ref letter_id="A"/>
<letter_ref letter_id="A"/>
<letter_ref letter_id="C"/>
<letter_ref letter_id="A"/>
<letter_ref letter_id="T"/>
<letter_ref letter_id="C"/>
<letter_ref letter_id="T"/>
<letter_ref letter_id="T"/>
<letter_ref letter_id="C"/>
<letter_ref letter_id="C"/>
<letter_ref letter_id="A"/>
<letter_ref letter_id="A"/>
<letter_ref letter_id="G"/>
<letter_ref letter_id="G"/>
<letter_ref letter_id="C"/>
<letter_ref letter_id="C"/>
<letter_ref letter_id="A"/>
<letter_ref letter_id="A"/>
<letter_ref letter_id="A"/>
<letter_ref letter_id="A"/>
<letter_ref letter_id="T"/>
<letter_ref letter_id="C"/>
<letter_ref letter_id="T"/>
<letter_ref letter_id="A"/>
<letter_ref letter_id="G"/>
<letter_ref letter_id="G"/>
<letter_ref letter_id="C"/>
<letter_ref letter_id="A"/>
<letter_ref letter_id="G"/>
<letter_ref letter_id="A"/>
<letter_ref letter_id="A"/>
<letter_ref letter_id="A"/>
<letter_ref letter_id="T"/>
<letter_ref letter_id="A"/>
<letter_ref letter_id="G"/>
<letter_ref letter_id="A"/>
<letter_ref letter_id="G"/>
<letter_ref letter_id="A"/>
<letter_ref letter_id="A"/>
<letter_ref letter_id="A"/>
<letter_ref letter_id="C"/>
</site>
<right_flank>CAAAACCGTT</right_flank>
</contributing_site>
<contributing_site sequence_id="sequence_565" position="224" strand="minus" pvalue="1.55e-03" >
<left_flank>ATAAAGTGGT</left_flank>
<site>
<letter_ref letter_id="T"/>
<letter_ref letter_id="G"/>
<letter_ref letter_id="T"/>
<letter_ref letter_id="A"/>
<letter_ref letter_id="A"/>
<letter_ref letter_id="A"/>
<letter_ref letter_id="A"/>
<letter_ref letter_id="A"/>
<letter_ref letter_id="G"/>
<letter_ref letter_id="G"/>
<letter_ref letter_id="A"/>
<letter_ref letter_id="A"/>
<letter_ref letter_id="A"/>
<letter_ref letter_id="T"/>
<letter_ref letter_id="A"/>
<letter_ref letter_id="T"/>
<letter_ref letter_id="G"/>
<letter_ref letter_id="C"/>
<letter_ref letter_id="A"/>
<letter_ref letter_id="A"/>
<letter_ref letter_id="A"/>
<letter_ref letter_id="G"/>
<letter_ref letter_id="T"/>
<letter_ref letter_id="A"/>
<letter_ref letter_id="T"/>
<letter_ref letter_id="T"/>
<letter_ref letter_id="G"/>
<letter_ref letter_id="A"/>
<letter_ref letter_id="A"/>
<letter_ref letter_id="C"/>
<letter_ref letter_id="T"/>
<letter_ref letter_id="A"/>
<letter_ref letter_id="T"/>
<letter_ref letter_id="C"/>
<letter_ref letter_id="T"/>
<letter_ref letter_id="G"/>
<letter_ref letter_id="A"/>
<letter_ref letter_id="C"/>
<letter_ref letter_id="T"/>
<letter_ref letter_id="C"/>
<letter_ref letter_id="T"/>
<letter_ref letter_id="C"/>
<letter_ref letter_id="C"/>
<letter_ref letter_id="A"/>
<letter_ref letter_id="A"/>
<letter_ref letter_id="A"/>
<letter_ref letter_id="A"/>
<letter_ref letter_id="T"/>
<letter_ref letter_id="C"/>
<letter_ref letter_id="T"/>
</site>
<right_flank>TCTGGACAAA</right_flank>
</contributing_site>
<contributing_site sequence_id="sequence_558" position="169" strand="minus" pvalue="1.55e-03" >
<left_flank>TCACATTGTT</left_flank>
<site>
<letter_ref letter_id="T"/>
<letter_ref letter_id="C"/>
<letter_ref letter_id="C"/>
<letter_ref letter_id="C"/>
<letter_ref letter_id="A"/>
<letter_ref letter_id="A"/>
<letter_ref letter_id="A"/>
<letter_ref letter_id="A"/>
<letter_ref letter_id="T"/>
<letter_ref letter_id="C"/>
<letter_ref letter_id="C"/>
<letter_ref letter_id="C"/>
<letter_ref letter_id="T"/>
<letter_ref letter_id="C"/>
<letter_ref letter_id="A"/>
<letter_ref letter_id="A"/>
<letter_ref letter_id="C"/>
<letter_ref letter_id="A"/>
<letter_ref letter_id="A"/>
<letter_ref letter_id="G"/>
<letter_ref letter_id="T"/>
<letter_ref letter_id="T"/>
<letter_ref letter_id="A"/>
<letter_ref letter_id="T"/>
<letter_ref letter_id="A"/>
<letter_ref letter_id="G"/>
<letter_ref letter_id="T"/>
<letter_ref letter_id="T"/>
<letter_ref letter_id="G"/>
<letter_ref letter_id="A"/>
<letter_ref letter_id="A"/>
<letter_ref letter_id="G"/>
<letter_ref letter_id="T"/>
<letter_ref letter_id="T"/>
<letter_ref letter_id="G"/>
<letter_ref letter_id="A"/>
<letter_ref letter_id="T"/>
<letter_ref letter_id="G"/>
<letter_ref letter_id="A"/>
<letter_ref letter_id="A"/>
<letter_ref letter_id="C"/>
<letter_ref letter_id="A"/>
<letter_ref letter_id="A"/>
<letter_ref letter_id="A"/>
<letter_ref letter_id="T"/>
<letter_ref letter_id="A"/>
<letter_ref letter_id="A"/>
<letter_ref letter_id="T"/>
<letter_ref letter_id="C"/>
<letter_ref letter_id="A"/>
</site>
<right_flank>TGTATTACAT</right_flank>
</contributing_site>
<contributing_site sequence_id="sequence_546" position="194" strand="plus" pvalue="1.55e-03" >
<left_flank>GTATCTAATT</left_flank>
<site>
<letter_ref letter_id="T"/>
<letter_ref letter_id="T"/>
<letter_ref letter_id="T"/>
<letter_ref letter_id="A"/>
<letter_ref letter_id="A"/>
<letter_ref letter_id="A"/>
<letter_ref letter_id="T"/>
<letter_ref letter_id="T"/>
<letter_ref letter_id="T"/>
<letter_ref letter_id="T"/>
<letter_ref letter_id="C"/>
<letter_ref letter_id="C"/>
<letter_ref letter_id="A"/>
<letter_ref letter_id="A"/>
<letter_ref letter_id="A"/>
<letter_ref letter_id="T"/>
<letter_ref letter_id="G"/>
<letter_ref letter_id="G"/>
<letter_ref letter_id="C"/>
<letter_ref letter_id="C"/>
<letter_ref letter_id="T"/>
<letter_ref letter_id="C"/>
<letter_ref letter_id="A"/>
<letter_ref letter_id="A"/>
<letter_ref letter_id="A"/>
<letter_ref letter_id="T"/>
<letter_ref letter_id="G"/>
<letter_ref letter_id="G"/>
<letter_ref letter_id="A"/>
<letter_ref letter_id="T"/>
<letter_ref letter_id="A"/>
<letter_ref letter_id="T"/>
<letter_ref letter_id="G"/>
<letter_ref letter_id="T"/>
<letter_ref letter_id="T"/>
<letter_ref letter_id="G"/>
<letter_ref letter_id="A"/>
<letter_ref letter_id="A"/>
<letter_ref letter_id="T"/>
<letter_ref letter_id="A"/>
<letter_ref letter_id="C"/>
<letter_ref letter_id="C"/>
<letter_ref letter_id="A"/>
<letter_ref letter_id="A"/>
<letter_ref letter_id="A"/>
<letter_ref letter_id="G"/>
<letter_ref letter_id="T"/>
<letter_ref letter_id="T"/>
<letter_ref letter_id="G"/>
<letter_ref letter_id="T"/>
</site>
<right_flank>CATGCTTGAT</right_flank>
</contributing_site>
<contributing_site sequence_id="sequence_541" position="482" strand="minus" pvalue="1.55e-03" >
<left_flank>CAGTATTGAT</left_flank>
<site>
<letter_ref letter_id="T"/>
<letter_ref letter_id="T"/>
<letter_ref letter_id="C"/>
<letter_ref letter_id="T"/>
<letter_ref letter_id="A"/>
<letter_ref letter_id="A"/>
<letter_ref letter_id="A"/>
<letter_ref letter_id="T"/>
<letter_ref letter_id="T"/>
<letter_ref letter_id="C"/>
<letter_ref letter_id="C"/>
<letter_ref letter_id="A"/>
<letter_ref letter_id="A"/>
<letter_ref letter_id="T"/>
<letter_ref letter_id="C"/>
<letter_ref letter_id="A"/>
<letter_ref letter_id="G"/>
<letter_ref letter_id="A"/>
<letter_ref letter_id="T"/>
<letter_ref letter_id="A"/>
<letter_ref letter_id="A"/>
<letter_ref letter_id="T"/>
<letter_ref letter_id="A"/>
<letter_ref letter_id="A"/>
<letter_ref letter_id="A"/>
<letter_ref letter_id="T"/>
<letter_ref letter_id="A"/>
<letter_ref letter_id="T"/>
<letter_ref letter_id="G"/>
<letter_ref letter_id="G"/>
<letter_ref letter_id="T"/>
<letter_ref letter_id="G"/>
<letter_ref letter_id="A"/>
<letter_ref letter_id="C"/>
<letter_ref letter_id="T"/>
<letter_ref letter_id="T"/>
<letter_ref letter_id="C"/>
<letter_ref letter_id="T"/>
<letter_ref letter_id="A"/>
<letter_ref letter_id="A"/>
<letter_ref letter_id="T"/>
<letter_ref letter_id="A"/>
<letter_ref letter_id="A"/>
<letter_ref letter_id="C"/>
<letter_ref letter_id="A"/>
<letter_ref letter_id="A"/>
<letter_ref letter_id="C"/>
<letter_ref letter_id="A"/>
<letter_ref letter_id="A"/>
<letter_ref letter_id="C"/>
</site>
<right_flank>TCTTACAAGC</right_flank>
</contributing_site>
<contributing_site sequence_id="sequence_464" position="573" strand="minus" pvalue="1.55e-03" >
<left_flank>CGGCTCTCC</left_flank>
<site>
<letter_ref letter_id="A"/>
<letter_ref letter_id="T"/>
<letter_ref letter_id="C"/>
<letter_ref letter_id="A"/>
<letter_ref letter_id="A"/>
<letter_ref letter_id="G"/>
<letter_ref letter_id="A"/>
<letter_ref letter_id="A"/>
<letter_ref letter_id="A"/>
<letter_ref letter_id="C"/>
<letter_ref letter_id="G"/>
<letter_ref letter_id="A"/>
<letter_ref letter_id="C"/>
<letter_ref letter_id="A"/>
<letter_ref letter_id="A"/>
<letter_ref letter_id="G"/>
<letter_ref letter_id="C"/>
<letter_ref letter_id="C"/>
<letter_ref letter_id="A"/>
<letter_ref letter_id="A"/>
<letter_ref letter_id="A"/>
<letter_ref letter_id="G"/>
<letter_ref letter_id="G"/>
<letter_ref letter_id="A"/>
<letter_ref letter_id="G"/>
<letter_ref letter_id="A"/>
<letter_ref letter_id="A"/>
<letter_ref letter_id="G"/>
<letter_ref letter_id="G"/>
<letter_ref letter_id="A"/>
<letter_ref letter_id="A"/>
<letter_ref letter_id="G"/>
<letter_ref letter_id="A"/>
<letter_ref letter_id="A"/>
<letter_ref letter_id="A"/>
<letter_ref letter_id="T"/>
<letter_ref letter_id="G"/>
<letter_ref letter_id="A"/>
<letter_ref letter_id="A"/>
<letter_ref letter_id="A"/>
<letter_ref letter_id="C"/>
<letter_ref letter_id="T"/>
<letter_ref letter_id="T"/>
<letter_ref letter_id="T"/>
<letter_ref letter_id="A"/>
<letter_ref letter_id="A"/>
<letter_ref letter_id="T"/>
<letter_ref letter_id="A"/>
<letter_ref letter_id="G"/>
<letter_ref letter_id="G"/>
</site>
<right_flank>ATTGAACTAC</right_flank>
</contributing_site>
<contributing_site sequence_id="sequence_427" position="30" strand="minus" pvalue="1.55e-03" >
<left_flank>AAAGTCTTAA</left_flank>
<site>
<letter_ref letter_id="A"/>
<letter_ref letter_id="T"/>
<letter_ref letter_id="T"/>
<letter_ref letter_id="T"/>
<letter_ref letter_id="C"/>
<letter_ref letter_id="A"/>
<letter_ref letter_id="A"/>
<letter_ref letter_id="T"/>
<letter_ref letter_id="A"/>
<letter_ref letter_id="T"/>
<letter_ref letter_id="A"/>
<letter_ref letter_id="T"/>
<letter_ref letter_id="C"/>
<letter_ref letter_id="A"/>
<letter_ref letter_id="A"/>
<letter_ref letter_id="T"/>
<letter_ref letter_id="C"/>
<letter_ref letter_id="A"/>
<letter_ref letter_id="C"/>
<letter_ref letter_id="T"/>
<letter_ref letter_id="C"/>
<letter_ref letter_id="A"/>
<letter_ref letter_id="A"/>
<letter_ref letter_id="A"/>
<letter_ref letter_id="A"/>
<letter_ref letter_id="T"/>
<letter_ref letter_id="A"/>
<letter_ref letter_id="T"/>
<letter_ref letter_id="T"/>
<letter_ref letter_id="A"/>
<letter_ref letter_id="A"/>
<letter_ref letter_id="A"/>
<letter_ref letter_id="T"/>
<letter_ref letter_id="A"/>
<letter_ref letter_id="A"/>
<letter_ref letter_id="A"/>
<letter_ref letter_id="T"/>
<letter_ref letter_id="A"/>
<letter_ref letter_id="T"/>
<letter_ref letter_id="A"/>
<letter_ref letter_id="A"/>
<letter_ref letter_id="A"/>
<letter_ref letter_id="A"/>
<letter_ref letter_id="A"/>
<letter_ref letter_id="A"/>
<letter_ref letter_id="C"/>
<letter_ref letter_id="A"/>
<letter_ref letter_id="A"/>
<letter_ref letter_id="G"/>
<letter_ref letter_id="C"/>
</site>
<right_flank>TCAACTTTAC</right_flank>
</contributing_site>
<contributing_site sequence_id="sequence_422" position="26" strand="minus" pvalue="1.55e-03" >
<left_flank>CGCAAGTTCA</left_flank>
<site>
<letter_ref letter_id="G"/>
<letter_ref letter_id="A"/>
<letter_ref letter_id="T"/>
<letter_ref letter_id="T"/>
<letter_ref letter_id="C"/>
<letter_ref letter_id="G"/>
<letter_ref letter_id="A"/>
<letter_ref letter_id="A"/>
<letter_ref letter_id="C"/>
<letter_ref letter_id="T"/>
<letter_ref letter_id="G"/>
<letter_ref letter_id="C"/>
<letter_ref letter_id="A"/>
<letter_ref letter_id="A"/>
<letter_ref letter_id="G"/>
<letter_ref letter_id="T"/>
<letter_ref letter_id="C"/>
<letter_ref letter_id="A"/>
<letter_ref letter_id="C"/>
<letter_ref letter_id="T"/>
<letter_ref letter_id="C"/>
<letter_ref letter_id="G"/>
<letter_ref letter_id="A"/>
<letter_ref letter_id="A"/>
<letter_ref letter_id="A"/>
<letter_ref letter_id="A"/>
<letter_ref letter_id="A"/>
<letter_ref letter_id="T"/>
<letter_ref letter_id="A"/>
<letter_ref letter_id="G"/>
<letter_ref letter_id="A"/>
<letter_ref letter_id="A"/>
<letter_ref letter_id="A"/>
<letter_ref letter_id="A"/>
<letter_ref letter_id="C"/>
<letter_ref letter_id="A"/>
<letter_ref letter_id="G"/>
<letter_ref letter_id="T"/>
<letter_ref letter_id="G"/>
<letter_ref letter_id="A"/>
<letter_ref letter_id="A"/>
<letter_ref letter_id="T"/>
<letter_ref letter_id="G"/>
<letter_ref letter_id="C"/>
<letter_ref letter_id="A"/>
<letter_ref letter_id="A"/>
<letter_ref letter_id="A"/>
<letter_ref letter_id="A"/>
<letter_ref letter_id="A"/>
<letter_ref letter_id="T"/>
</site>
<right_flank>GATATTCATG</right_flank>
</contributing_site>
<contributing_site sequence_id="sequence_386" position="226" strand="minus" pvalue="1.55e-03" >
<left_flank>TTCTACTTAG</left_flank>
<site>
<letter_ref letter_id="A"/>
<letter_ref letter_id="A"/>
<letter_ref letter_id="A"/>
<letter_ref letter_id="T"/>
<letter_ref letter_id="A"/>
<letter_ref letter_id="A"/>
<letter_ref letter_id="A"/>
<letter_ref letter_id="A"/>
<letter_ref letter_id="A"/>
<letter_ref letter_id="A"/>
<letter_ref letter_id="G"/>
<letter_ref letter_id="G"/>
<letter_ref letter_id="A"/>
<letter_ref letter_id="A"/>
<letter_ref letter_id="T"/>
<letter_ref letter_id="A"/>
<letter_ref letter_id="A"/>
<letter_ref letter_id="A"/>
<letter_ref letter_id="A"/>
<letter_ref letter_id="T"/>
<letter_ref letter_id="C"/>
<letter_ref letter_id="T"/>
<letter_ref letter_id="A"/>
<letter_ref letter_id="T"/>
<letter_ref letter_id="T"/>
<letter_ref letter_id="A"/>
<letter_ref letter_id="G"/>
<letter_ref letter_id="T"/>
<letter_ref letter_id="C"/>
<letter_ref letter_id="T"/>
<letter_ref letter_id="A"/>
<letter_ref letter_id="T"/>
<letter_ref letter_id="T"/>
<letter_ref letter_id="A"/>
<letter_ref letter_id="T"/>
<letter_ref letter_id="T"/>
<letter_ref letter_id="A"/>
<letter_ref letter_id="G"/>
<letter_ref letter_id="T"/>
<letter_ref letter_id="A"/>
<letter_ref letter_id="A"/>
<letter_ref letter_id="T"/>
<letter_ref letter_id="A"/>
<letter_ref letter_id="A"/>
<letter_ref letter_id="A"/>
<letter_ref letter_id="G"/>
<letter_ref letter_id="A"/>
<letter_ref letter_id="A"/>
<letter_ref letter_id="A"/>
<letter_ref letter_id="A"/>
</site>
<right_flank>TAATTATCCT</right_flank>
</contributing_site>
<contributing_site sequence_id="sequence_377" position="326" strand="minus" pvalue="1.55e-03" >
<left_flank>GCTGCTAGTT</left_flank>
<site>
<letter_ref letter_id="T"/>
<letter_ref letter_id="G"/>
<letter_ref letter_id="G"/>
<letter_ref letter_id="A"/>
<letter_ref letter_id="A"/>
<letter_ref letter_id="C"/>
<letter_ref letter_id="A"/>
<letter_ref letter_id="G"/>
<letter_ref letter_id="T"/>
<letter_ref letter_id="A"/>
<letter_ref letter_id="G"/>
<letter_ref letter_id="A"/>
<letter_ref letter_id="A"/>
<letter_ref letter_id="A"/>
<letter_ref letter_id="T"/>
<letter_ref letter_id="C"/>
<letter_ref letter_id="G"/>
<letter_ref letter_id="A"/>
<letter_ref letter_id="T"/>
<letter_ref letter_id="A"/>
<letter_ref letter_id="C"/>
<letter_ref letter_id="G"/>
<letter_ref letter_id="A"/>
<letter_ref letter_id="A"/>
<letter_ref letter_id="T"/>
<letter_ref letter_id="T"/>
<letter_ref letter_id="A"/>
<letter_ref letter_id="A"/>
<letter_ref letter_id="A"/>
<letter_ref letter_id="G"/>
<letter_ref letter_id="T"/>
<letter_ref letter_id="A"/>
<letter_ref letter_id="G"/>
<letter_ref letter_id="A"/>
<letter_ref letter_id="A"/>
<letter_ref letter_id="A"/>
<letter_ref letter_id="T"/>
<letter_ref letter_id="C"/>
<letter_ref letter_id="G"/>
<letter_ref letter_id="A"/>
<letter_ref letter_id="T"/>
<letter_ref letter_id="A"/>
<letter_ref letter_id="C"/>
<letter_ref letter_id="G"/>
<letter_ref letter_id="A"/>
<letter_ref letter_id="A"/>
<letter_ref letter_id="T"/>
<letter_ref letter_id="T"/>
<letter_ref letter_id="A"/>
<letter_ref letter_id="A"/>
</site>
<right_flank>ACTCAAGCGA</right_flank>
</contributing_site>
<contributing_site sequence_id="sequence_348" position="77" strand="minus" pvalue="1.55e-03" >
<left_flank>GGTACTCGAG</left_flank>
<site>
<letter_ref letter_id="A"/>
<letter_ref letter_id="T"/>
<letter_ref letter_id="C"/>
<letter_ref letter_id="T"/>
<letter_ref letter_id="C"/>
<letter_ref letter_id="T"/>
<letter_ref letter_id="A"/>
<letter_ref letter_id="A"/>
<letter_ref letter_id="A"/>
<letter_ref letter_id="T"/>
<letter_ref letter_id="G"/>
<letter_ref letter_id="C"/>
<letter_ref letter_id="G"/>
<letter_ref letter_id="C"/>
<letter_ref letter_id="A"/>
<letter_ref letter_id="A"/>
<letter_ref letter_id="A"/>
<letter_ref letter_id="A"/>
<letter_ref letter_id="A"/>
<letter_ref letter_id="T"/>
<letter_ref letter_id="A"/>
<letter_ref letter_id="G"/>
<letter_ref letter_id="A"/>
<letter_ref letter_id="G"/>
<letter_ref letter_id="A"/>
<letter_ref letter_id="T"/>
<letter_ref letter_id="A"/>
<letter_ref letter_id="C"/>
<letter_ref letter_id="C"/>
<letter_ref letter_id="T"/>
<letter_ref letter_id="T"/>
<letter_ref letter_id="T"/>
<letter_ref letter_id="T"/>
<letter_ref letter_id="T"/>
<letter_ref letter_id="T"/>
<letter_ref letter_id="A"/>
<letter_ref letter_id="T"/>
<letter_ref letter_id="T"/>
<letter_ref letter_id="T"/>
<letter_ref letter_id="A"/>
<letter_ref letter_id="A"/>
<letter_ref letter_id="A"/>
<letter_ref letter_id="A"/>
<letter_ref letter_id="A"/>
<letter_ref letter_id="A"/>
<letter_ref letter_id="A"/>
<letter_ref letter_id="C"/>
<letter_ref letter_id="C"/>
<letter_ref letter_id="G"/>
<letter_ref letter_id="A"/>
</site>
<right_flank>TATTAAAATT</right_flank>
</contributing_site>
<contributing_site sequence_id="sequence_341" position="370" strand="plus" pvalue="1.55e-03" >
<left_flank>TCGACTGAGG</left_flank>
<site>
<letter_ref letter_id="G"/>
<letter_ref letter_id="A"/>
<letter_ref letter_id="C"/>
<letter_ref letter_id="A"/>
<letter_ref letter_id="A"/>
<letter_ref letter_id="T"/>
<letter_ref letter_id="A"/>
<letter_ref letter_id="T"/>
```
