## Supplemental_data_file_4_b73_3kb_to_1kb_downstream_tss_meme_output for "GRAS Family Transcription Factor Binding Behaviors in Sorghum bicolor, Oyrza, and Maize": meme.txt (part 1 of 2)

```
********************************************************************************
MEME - Motif discovery tool
********************************************************************************
MEME version 5.1.1 (Release date: Wed Jan 29 15:00:42 2020 -0800)

For further information on how to interpret please access http://meme-suite.org.
To get a copy of the MEME software please access http://meme-suite.org.

********************************************************************************


********************************************************************************
REFERENCE
********************************************************************************
If you use this program in your research, please cite:

Timothy L. Bailey and Charles Elkan,
"Fitting a mixture model by expectation maximization to discover
motifs in biopolymers", Proceedings of the Second International
Conference on Intelligent Systems for Molecular Biology, pp. 28-36,
AAAI Press, Menlo Park, California, 1994.
********************************************************************************


********************************************************************************
TRAINING SET
********************************************************************************
PRIMARY SEQUENCES= b73_scl3_5g_3kb_tss_1kb_downstream.txt.fasta
CONTROL SEQUENCES= /grid/ware/data/gladman/Reference/maize/b73/v5/rsat_files/b73_3kb_upstream_1kb_downstream.fasta
ALPHABET= ACGT
Sequence name            Weight Length  Sequence name            Weight Length  
-------------            ------ ------  -------------            ------ ------  
chr5:93430685-93431307   1.0000    623  chr1:108133071-108133675 1.0000    605  
chr5:5639055-5639726     1.0000    672  chr9:39830989-39831707   1.0000    719  
chr6:20126259-20126966   1.0000    708  chr4:184571433-184571955 1.0000    523  
chr3:34612118-34612567   1.0000    450  chr7:2076046-2076642     1.0000    597  
chr9:100717755-100718640 1.0000    886  chr7:128441772-128442276 1.0000    505  
chr8:66312754-66313216   1.0000    463  chr7:179386476-179387608 1.0000   1133  
chr6:95866717-95867618   1.0000    902  chr2:21982312-21982772   1.0000    461  
chr2:217791607-217792218 1.0000    612  chr1:17253874-17254358   1.0000    485  
chr1:275894403-275894983 1.0000    581  chr5:6364326-6365060     1.0000    735  
chr1:182407882-182408384 1.0000    503  chr1:292093877-292094364 1.0000    488  
chr6:120949610-120950122 1.0000    513  chr9:159831307-159831926 1.0000    620  
chr6:93964799-93965376   1.0000    578  chr7:117270261-117270736 1.0000    476  
chr4:183577069-183577532 1.0000    464  chr8:11937103-11937736   1.0000    634  
chr7:182570274-182571409 1.0000   1136  chr4:134535890-134536331 1.0000    442  
chr3:231442118-231442947 1.0000    830  chr8:174578887-174579420 1.0000    534  
chr8:158306779-158307244 1.0000    466  chr1:249155360-249156037 1.0000    678  
chr5:75265914-75266419   1.0000    506  chr4:163623449-163623935 1.0000    487  
chr7:85122675-85123310   1.0000    636  chr3:153375355-153375817 1.0000    463  
chr2:212775014-212775474 1.0000    461  chr7:125326220-125326799 1.0000    580  
chr5:83698826-83699341   1.0000    516  chr2:124420606-124421334 1.0000    729  
chr1:198113755-198114351 1.0000    597  chr3:50425036-50425609   1.0000    574  
chr4:3746594-3747159     1.0000    566  chr5:218344255-218344961 1.0000    707  
chr2:217536783-217537257 1.0000    475  chr7:143262229-143262688 1.0000    460  
chr7:91007183-91007943   1.0000    761  chr10:112580461-11258101 1.0000    558  
chr2:145791610-145792110 1.0000    501  chr5:82171020-82171841   1.0000    822  
chr10:87544542-87545124  1.0000    583  chr8:168494208-168494829 1.0000    622  
chr9:153768790-153769417 1.0000    628  chr3:212031137-212031738 1.0000    602  
chr5:26030068-26030561   1.0000    494  chr3:23952421-23953204   1.0000    784  
chr6:176745656-176746223 1.0000    568  chr2:1322610-1323176     1.0000    567  
chr4:28551555-28552067   1.0000    513  chr6:46096750-46097545   1.0000    796  
chr4:169169745-169170476 1.0000    732  chr8:154710024-154710733 1.0000    710  
chr2:5442580-5443110     1.0000    531  chr10:113651190-11365167 1.0000    486  
chr9:154583467-154583936 1.0000    470  chr10:142898798-14289924 1.0000    452  
chr3:157016148-157016715 1.0000    568  chr9:159809326-159810035 1.0000    710  
chr1:303109593-303110049 1.0000    457  chr2:174019357-174019903 1.0000    547  
chr5:206242969-206243626 1.0000    658  chr4:187949064-187950284 1.0000   1221  
chr3:34180553-34181117   1.0000    565  chr7:179495374-179496059 1.0000    686  
chr9:15554666-15555151   1.0000    486  chr3:170819756-170820355 1.0000    600  
chr2:130151161-130151721 1.0000    561  chr4:201330389-201330965 1.0000    577  
chr4:207512006-207512550 1.0000    545  chr9:115960236-115960715 1.0000    480  
chr3:206481024-206482067 1.0000   1044  chr6:155152925-155153651 1.0000    727  
chr4:163668564-163669152 1.0000    589  chr7:109540221-109540903 1.0000    683  
chr9:141030997-141031439 1.0000    443  chr4:234479191-234479627 1.0000    437  
chr8:176854256-176854755 1.0000    500  chr5:46671385-46672031   1.0000    647  
chr5:185966392-185967080 1.0000    689  chr3:147159670-147160119 1.0000    450  
chr1:277260211-277261002 1.0000    792  chr1:121018077-121018909 1.0000    833  
chr3:111846458-111847091 1.0000    634  chr3:9042384-9042977     1.0000    594  
chr6:159002461-159002949 1.0000    489  chr5:210673996-210674469 1.0000    474  
chr2:211478365-211478884 1.0000    520  chr1:199070017-199070460 1.0000    444  
chr10:149508812-14950926 1.0000    456  chr7:913399-914177       1.0000    779  
chr6:109952349-109952826 1.0000    478  chr8:170188020-170188517 1.0000    498  
chr9:82830992-82831478   1.0000    487  chr3:2102266-2103054     1.0000    789  
chr6:174202051-174203004 1.0000    954  chr1:27740554-27741110   1.0000    557  
chr4:73015174-73016084   1.0000    911  chr5:209757596-209758061 1.0000    466  
chr9:10315957-10317053   1.0000   1097  chr9:108321009-108321526 1.0000    518  
chr6:175837902-175838407 1.0000    506  chr1:194418771-194420134 1.0000   1364  
chr6:177738910-177740280 1.0000   1371  chr2:41045467-41046056   1.0000    590  
chr7:2234323-2234875     1.0000    553  chr1:14477820-14478324   1.0000    505  
chr2:213801205-213801847 1.0000    643  chr6:34711920-34712363   1.0000    444  
chr7:6242429-6243441     1.0000   1013  chr3:219217210-219217780 1.0000    571  
chr1:67862908-67863359   1.0000    452  chr1:10982801-10983703   1.0000    903  
chr7:12682331-12684798   1.0000   2468  chr4:46778903-46779711   1.0000    809  
chr6:174756065-174756642 1.0000    578  chr5:222514907-222515726 1.0000    820  
chr8:179934576-179935074 1.0000    499  chr4:160053489-160053931 1.0000    443  
chr3:143112781-143113515 1.0000    735  chr10:92769458-92770036  1.0000    579  
chr9:2943605-2944219     1.0000    615  chr9:106210776-106211484 1.0000    709  
chr8:62571363-62571979   1.0000    617  chr8:10820800-10821262   1.0000    463  
chr1:252618101-252619120 1.0000   1020  chr2:111600969-111601465 1.0000    497  
chr6:33316145-33316610   1.0000    466  chr4:245470202-245470748 1.0000    547  
chr4:99090791-99091547   1.0000    757  chr9:128630994-128631515 1.0000    522  
chr3:204469838-204470322 1.0000    485  chr10:144536166-14453691 1.0000    754  
chr2:218595174-218595771 1.0000    598  chr4:52256877-52257360   1.0000    484  
chr4:178901081-178901555 1.0000    475  chr2:13321620-13322427   1.0000    808  
chr5:192490042-192490536 1.0000    495  chr4:30558504-30559061   1.0000    558  
chr10:70877844-70878476  1.0000    633  chr7:132657453-132658184 1.0000    732  
chr2:220937839-220938312 1.0000    474  chr9:151732532-151733252 1.0000    721  
chr5:14855720-14856174   1.0000    455  chr4:25519307-25520099   1.0000    793  
chr1:250768425-250769096 1.0000    672  chr5:37069858-37070321   1.0000    464  
chr2:74469563-74470112   1.0000    550  chr7:35670970-35671736   1.0000    767  
chr4:248377469-248378184 1.0000    716  chr7:12590292-12590928   1.0000    637  
chr3:216785163-216785673 1.0000    511  chr6:26593142-26593681   1.0000    540  
chr4:8161796-8162626     1.0000    831  chr1:33689344-33689957   1.0000    614  
chr4:224055637-224056111 1.0000    475  chr2:48730679-48731182   1.0000    504  
chr5:220373690-220374151 1.0000    462  chr9:160792469-160792951 1.0000    483  
chr10:3757535-3758249    1.0000    715  chr8:127644934-127645578 1.0000    645  
chr3:206580481-206581120 1.0000    640  chr5:28053689-28054412   1.0000    724  
chr1:208670304-208671231 1.0000    928  chr4:168931011-168931507 1.0000    497  
chr3:232608125-232608713 1.0000    589  chr7:134809994-134810449 1.0000    456  
chr9:136045312-136045753 1.0000    442  chr9:34688860-34689453   1.0000    594  
chr7:49778372-49779309   1.0000    938  chr5:169582121-169582577 1.0000    457  
chr8:28316070-28317213   1.0000   1144  chr8:6348239-6349057     1.0000    819  
chr1:291870925-291871481 1.0000    557  chr8:98557345-98557805   1.0000    461  
chr1:302408760-302409266 1.0000    507  chr7:151348330-151349119 1.0000    790  
chr3:217478835-217479283 1.0000    449  chr10:15637970-15638500  1.0000    531  
chr1:182384447-182384900 1.0000    454  chr9:143175224-143175799 1.0000    576  
chr9:160943883-160944432 1.0000    550  chr1:222673624-222674123 1.0000    500  
chr7:161691526-161691963 1.0000    438  chr1:179564284-179564788 1.0000    505  
chr7:149269290-149269823 1.0000    534  chr3:232433908-232434492 1.0000    585  
chr3:71628334-71629626   1.0000   1293  chr10:92616880-92617367  1.0000    488  
chr5:129421000-129421652 1.0000    653  chr5:113727863-113728987 1.0000   1125  
chr10:16163587-16164029  1.0000    443  chr7:4812142-4812733     1.0000    592  
chr5:194377997-194378546 1.0000    550  chr1:269884259-269884783 1.0000    525  
chr9:49253164-49253636   1.0000    473  chr8:7208929-7209373     1.0000    445  
chr8:138719586-138720223 1.0000    638  chr6:118989526-118990131 1.0000    606  
chr2:183666459-183666897 1.0000    439  chr2:149093292-149094348 1.0000   1057  
chr6:86428535-86429125   1.0000    591  chr10:135097211-13509785 1.0000    646  
chr10:10132075-10132768  1.0000    694  chr4:223369603-223370048 1.0000    446  
chr4:12984805-12985524   1.0000    720  chr6:100576188-100576869 1.0000    682  
chr5:63661233-63662056   1.0000    824  chr4:36623347-36624133   1.0000    787  
chr5:161676979-161677531 1.0000    553  chr1:289553307-289553772 1.0000    466  
chr9:137517440-137517978 1.0000    539  chr2:206484230-206484685 1.0000    456  
chr9:20059270-20059874   1.0000    605  chr6:145043082-145043915 1.0000    834  
chr9:132593191-132594032 1.0000    842  chr6:128137491-128137957 1.0000    467  
chr7:20294945-20295671   1.0000    727  chr2:96531321-96532157   1.0000    837  
chr8:17942098-17942565   1.0000    468  chr8:107040716-107041300 1.0000    585  
chr6:175993233-175993917 1.0000    685  chr2:233500593-233501936 1.0000   1344  
chr6:101323484-101324023 1.0000    540  chr4:115891625-115892430 1.0000    806  
chr6:141425243-141425931 1.0000    689  chr5:12754967-12755461   1.0000    495  
chr3:48518261-48518922   1.0000    662  chr2:13549674-13550110   1.0000    437  
chr10:143611968-14361255 1.0000    592  chr1:305260241-305261322 1.0000   1082  
chr6:30926714-30927392   1.0000    679  chr9:131489434-131489880 1.0000    447  
chr9:36993530-36994082   1.0000    553  chr8:166479298-166479954 1.0000    657  
chr7:134543472-134544400 1.0000    929  chr5:224030937-224031751 1.0000    815  
chr4:203030315-203030907 1.0000    593  chr1:287473809-287474406 1.0000    598  
chr1:293482735-293483254 1.0000    520  chr1:71758302-71758821   1.0000    520  
chr2:16502551-16503988   1.0000   1438  chr2:132260192-132260774 1.0000    583  
chr4:59939598-59940691   1.0000   1094  chr5:131298485-131298992 1.0000    508  
chr9:46697492-46698167   1.0000    676  chr4:40618082-40618684   1.0000    603  
chr9:146283897-146284357 1.0000    461  chr8:95243304-95243924   1.0000    621  
chr9:24182003-24182502   1.0000    500  chr4:172125570-172126121 1.0000    552  
chr1:41169799-41170442   1.0000    644  chr9:23708241-23708726   1.0000    486  
chr10:122587603-12258806 1.0000    464  chr8:168521758-168522211 1.0000    454  
chr3:42161002-42161508   1.0000    507  chr9:103798253-103799110 1.0000    858  
chr5:163696892-163697340 1.0000    449  chr1:168516894-168517329 1.0000    436  
chr4:246121615-246122084 1.0000    470  chr10:72370844-72371693  1.0000    850  
chr1:130624896-130625492 1.0000    597  chr3:206952409-206952962 1.0000    554  
chr2:44589818-44590414   1.0000    597  chr2:146863984-146864851 1.0000    868  
chr2:215433995-215434604 1.0000    610  chr4:38279669-38280345   1.0000    677  
chr6:28076236-28076833   1.0000    598  chr2:177656234-177656798 1.0000    565  
chr9:18328475-18329117   1.0000    643  chr1:277737299-277738628 1.0000   1330  
chr2:106144853-106145346 1.0000    494  chr3:11033618-11034247   1.0000    630  
chr5:217264755-217265408 1.0000    654  chr8:121955083-121955758 1.0000    676  
chr4:168033382-168034599 1.0000   1218  chr9:5599095-5599791     1.0000    697  
chr8:139635624-139636502 1.0000    879  chr6:138390440-138390894 1.0000    455  
chr6:37964320-37964861   1.0000    542  chr10:10095590-10096054  1.0000    465  
chr7:12573228-12573731   1.0000    504  chr10:93326735-93327254  1.0000    520  
chr8:165544354-165544820 1.0000    467  chr10:121626474-12162737 1.0000    900  
chr8:35042553-35043199   1.0000    647  chr3:143114039-143114482 1.0000    444  
chr5:142347840-142348387 1.0000    548  chr8:171323475-171324076 1.0000    602  
chr7:181715641-181716093 1.0000    453  chr6:166638511-166638990 1.0000    480  
chr7:84873591-84874034   1.0000    444  chr3:230678430-230678876 1.0000    447  
chr1:184487489-184487982 1.0000    494  chr7:89837757-89838251   1.0000    495  
chr10:141597760-14159855 1.0000    800  chr7:122413650-122414861 1.0000   1212  
chr9:6032839-6033355     1.0000    517  chr1:258836135-258836654 1.0000    520  
chr1:216744629-216745296 1.0000    668  chr7:162552636-162553148 1.0000    513  
chr5:175699668-175700559 1.0000    892  chr7:22384684-22385844   1.0000   1161  
chr8:14322206-14322680   1.0000    475  chr10:143739920-14374049 1.0000    578  
chr7:13902471-13902960   1.0000    490  chr7:123252553-123253475 1.0000    923  
chr5:185902376-185902872 1.0000    497  chr2:239863344-239863866 1.0000    523  
chr3:211550766-211551690 1.0000    925  chr6:172366133-172366852 1.0000    720  
chr3:32337484-32338246   1.0000    763  chr4:157785481-157785990 1.0000    510  
chr1:28540887-28541670   1.0000    784  chr5:220631368-220632029 1.0000    662  
chr4:246722997-246723453 1.0000    457  chr8:61930277-61930731   1.0000    455  
chr4:81329691-81330629   1.0000    939  chr4:207765648-207766111 1.0000    464  
chr3:17654242-17654739   1.0000    498  chr5:150410880-150411317 1.0000    438  
chr3:184694318-184695007 1.0000    690  chr2:241661502-241661960 1.0000    459  
chr10:1972942-1973501    1.0000    560  chr10:119913016-11991351 1.0000    498  
chr2:62320611-62321198   1.0000    588  chr5:28637740-28638179   1.0000    440  
chr9:152476118-152476944 1.0000    827  chr10:2226567-2227384    1.0000    818  
chr10:134799947-13480042 1.0000    481  chr3:58199700-58200209   1.0000    510  
chr6:155499752-155500191 1.0000    440  chr2:210332598-210333102 1.0000    505  
chr9:27725541-27726071   1.0000    531  chr5:98809204-98809867   1.0000    664  
chr6:154796274-154796777 1.0000    504  chr2:184395396-184395938 1.0000    543  
chr1:71114237-71115597   1.0000   1361  chr9:130386628-130387172 1.0000    545  
chr1:250347325-250347825 1.0000    501  chr2:194802045-194802483 1.0000    439  
chr8:156994030-156994717 1.0000    688  chr9:36769693-36770128   1.0000    436  
chr4:230151429-230151873 1.0000    445  chr5:172181913-172182350 1.0000    438  
chr5:221197406-221198144 1.0000    739  chr3:27867137-27867730   1.0000    594  
chr8:146204384-146204931 1.0000    548  chr4:1836373-1836973     1.0000    601  
chr4:46929125-46929792   1.0000    668  chr4:248925880-248926453 1.0000    574  
chr8:180072058-180072498 1.0000    441  chr8:180553606-180554153 1.0000    548  
chr2:50031351-50031868   1.0000    518  chr3:181082401-181082876 1.0000    476  
chr3:215319624-215320109 1.0000    486  chr4:34088568-34089174   1.0000    607  
chr10:128848634-12884920 1.0000    568  chr6:43565087-43565629   1.0000    543  
chr5:139122524-139123225 1.0000    702  chr8:151123968-151124730 1.0000    763  
chr2:15527952-15528540   1.0000    589  chr5:185970227-185970662 1.0000    436  
chr1:236020150-236020808 1.0000    659  chr8:10056974-10057498   1.0000    525  
chr3:6112655-6113109     1.0000    455  chr9:41994554-41995172   1.0000    619  
chr1:219081387-219082016 1.0000    630  chr2:71456301-71456781   1.0000    481  
chr4:13375841-13376368   1.0000    528  chr2:79885367-79885829   1.0000    463  
chr9:3251487-3252108     1.0000    622  chr2:211062404-211062877 1.0000    474  
chr1:15823636-15824500   1.0000    865  chr1:219788620-219789208 1.0000    589  
chr4:55442211-55443074   1.0000    864  chr1:6244398-6244972     1.0000    575  
chr1:127239645-127240210 1.0000    566  chr6:160844808-160845451 1.0000    644  
chr2:50332326-50332839   1.0000    514  chr2:180130460-180130943 1.0000    484  
chr8:159984825-159985281 1.0000    457  chr6:168747359-168748148 1.0000    790  
chr3:117430405-117430949 1.0000    545  chr6:36688985-36689809   1.0000    825  
chr1:288551840-288552380 1.0000    541  chr5:37971718-37972526   1.0000    809  
chr6:19653479-19653949   1.0000    471  chr3:185280793-185281288 1.0000    496  
chr5:192215892-192216710 1.0000    819  chr6:176549108-176549924 1.0000    817  
chr2:218423043-218423741 1.0000    699  chr1:47792455-47793371   1.0000    917  
chr10:4221854-4222556    1.0000    703  chr8:17320652-17321087   1.0000    436  
chr6:160478479-160478917 1.0000    439  chr3:2502984-2503438     1.0000    455  
chr1:186173289-186173787 1.0000    499  chr1:267594743-267595278 1.0000    536  
chr8:170915000-170915490 1.0000    491  chr5:145311563-145312119 1.0000    557  
chr6:139285422-139286123 1.0000    702  chr2:181476852-181477513 1.0000    662  
chr3:188364993-188365694 1.0000    702  chr7:25268711-25269189   1.0000    479  
chr1:63646512-63647037   1.0000    526  chr1:252540986-252541536 1.0000    551  
chr8:166613506-166614516 1.0000   1011  chr5:8096544-8097079     1.0000    536  
chr1:228779467-228780258 1.0000    792  chr2:69806187-69806753   1.0000    567  
chr2:201093195-201093697 1.0000    503  chr4:199041673-199042275 1.0000    603  
chr1:92564246-92565054   1.0000    809  chr6:51071731-51072215   1.0000    485  
chr3:45038461-45039321   1.0000    861  chr1:173775124-173775607 1.0000    484  
chr4:231395550-231396014 1.0000    465  chr3:226102292-226102869 1.0000    578  
chr10:110322845-11032364 1.0000    801  chr9:95463800-95464405   1.0000    606  
chr9:144965339-144965817 1.0000    479  chr3:19294112-19294722   1.0000    611  
chr8:2149131-2149931     1.0000    801  chr9:160979333-160979786 1.0000    454  
chr4:157762878-157763327 1.0000    450  chr9:134381930-134382620 1.0000    691  
chr6:167916974-167917613 1.0000    640  chr9:119317360-119318678 1.0000   1319  
chr4:28350162-28350751   1.0000    590  chr3:2130305-2131011     1.0000    707  
chr8:170022872-170023315 1.0000    444  chr8:122514570-122515344 1.0000    775  
chr4:163841011-163841470 1.0000    460  chr2:204294503-204295334 1.0000    832  
chr3:237639648-237640166 1.0000    519  chr5:182545002-182545619 1.0000    618  
chr8:167782122-167782964 1.0000    843  chr4:191934279-191934776 1.0000    498  
chr2:29662049-29662600   1.0000    552  chr10:36622403-36623300  1.0000    898  
chr3:19482303-19482871   1.0000    569  chr10:149422710-14942336 1.0000    654  
chr4:182603260-182603721 1.0000    462  chr1:305031930-305032531 1.0000    602  
chr2:1715874-1716327     1.0000    454  chr8:135575428-135576284 1.0000    857  
chr10:145589320-14558982 1.0000    506  chr8:106823618-106824392 1.0000    775  
chr1:143508695-143509498 1.0000    804  chr2:177383163-177383847 1.0000    685  
chr9:115467142-115467740 1.0000    599  chr1:38214282-38214837   1.0000    556  
chr10:137669825-13767027 1.0000    446  chr1:156750548-156751496 1.0000    949  
chr7:102985740-102986371 1.0000    632  chr1:303642810-303643449 1.0000    640  
chr5:206142263-206142708 1.0000    446  chr4:40879651-40880103   1.0000    453  
chr1:70047257-70047865   1.0000    609  chr3:128791368-128791814 1.0000    447  
chr6:73459096-73459565   1.0000    470  chr3:217593672-217594107 1.0000    436  
chr1:252353849-252354334 1.0000    486  chr8:128197411-128197944 1.0000    534  
chr1:267139386-267140262 1.0000    877  chr1:66371725-66372529   1.0000    805  
chr6:71366183-71366732   1.0000    550  chr7:45969617-45970080   1.0000    464  
chr10:62808147-62808618  1.0000    472  chr8:166237470-166238045 1.0000    576  
chr1:254609978-254610424 1.0000    447  chr10:137601865-13760231 1.0000    449  
chr8:13194226-13194775   1.0000    550  chr9:13439163-13439649   1.0000    487  
chr3:101039255-101039794 1.0000    540  chr7:175818345-175818808 1.0000    464  
chr4:192612858-192613522 1.0000    665  chr1:156208841-156209318 1.0000    478  
chr9:22591491-22592491   1.0000   1001  chr1:305530022-305530493 1.0000    472  
chr7:35672666-35673367   1.0000    702  chr10:128221465-12822218 1.0000    719  
chr2:182501372-182501939 1.0000    568  chr1:229778575-229779246 1.0000    672  
chr2:236629985-236630607 1.0000    623  chr7:26028217-26028691   1.0000    475  
chr7:115393490-115394138 1.0000    649  chr7:169664811-169665376 1.0000    566  
chr4:161149823-161150459 1.0000    637  chr2:3342968-3343479     1.0000    512  
chr4:140594042-140594568 1.0000    527  chr3:221725044-221725832 1.0000    789  
chr5:40761957-40762573   1.0000    617  chr9:150533158-150534043 1.0000    886  
chr1:5494066-5494524     1.0000    459  chr6:156563293-156563749 1.0000    457  
chr1:68564925-68565367   1.0000    443  chr5:66028205-66028747   1.0000    543  
chr8:138778319-138778914 1.0000    596  chr6:86427188-86428006   1.0000    819  
chr7:160219754-160220363 1.0000    610  chr4:187128172-187128661 1.0000    490  
chr10:76274412-76275014  1.0000    603  chr1:250316518-250317300 1.0000    783  
chr4:37788899-37789687   1.0000    789  chr6:51905130-51905596   1.0000    467  
chr1:242410820-242411552 1.0000    733  chr10:151589556-15159074 1.0000   1186  
chr4:187951951-187952577 1.0000    627  chr6:89057849-89058354   1.0000    506  
chr8:98369523-98370063   1.0000    541  chr10:18959786-18960472  1.0000    687  
chr8:74227184-74227927   1.0000    744  chr6:166709782-166710297 1.0000    516  
chr6:77212103-77212594   1.0000    492  chr1:11196936-11197403   1.0000    468  
chr3:165024960-165025562 1.0000    603  chr10:131082620-13108360 1.0000    990  
chr10:80578309-80578750  1.0000    442  chr6:42760293-42760924   1.0000    632  
chr6:94204545-94205047   1.0000    503  chr1:152575548-152576607 1.0000   1060  
chr1:260878564-260879047 1.0000    484  chr5:31276151-31276751   1.0000    601  
chr6:99392571-99393244   1.0000    674  chr5:16132879-16133731   1.0000    853  
chr6:179011995-179012479 1.0000    485  chr1:145422500-145422973 1.0000    474  
chr1:151488587-151489277 1.0000    691  chr3:182978496-182979048 1.0000    553  
chr1:3975333-3975792     1.0000    460  chr1:25560346-25561044   1.0000    699  
chr1:47533071-47533585   1.0000    515  chr1:63022236-63022899   1.0000    664  
chr1:208519975-208520646 1.0000    672  chr1:296883537-296884008 1.0000    472  
chr10:61216655-61217803  1.0000   1149  chr10:137616027-13761649 1.0000    471  
chr2:38764291-38765042   1.0000    752  chr2:62293345-62293889   1.0000    545  
chr2:138366635-138367290 1.0000    656  chr2:180418043-180418515 1.0000    473  
chr3:176471466-176472059 1.0000    594  chr3:210503355-210503961 1.0000    607  
chr3:212512767-212513202 1.0000    436  chr4:160183768-160184468 1.0000    701  
chr4:183482020-183482909 1.0000    890  chr4:235533678-235534527 1.0000    850  
chr5:101699832-101700492 1.0000    661  chr5:123844280-123845034 1.0000    755  
chr5:182013230-182014148 1.0000    919  chr5:210103596-210104122 1.0000    527  
chr5:218348865-218349475 1.0000    611  chr6:71358133-71358843   1.0000    711  
chr6:82239397-82239859   1.0000    463  chr6:114083306-114084002 1.0000    697  
chr6:179906302-179907010 1.0000    709  chr7:40723802-40724339   1.0000    538  
chr8:53011009-53011465   1.0000    457  chr10:4182996-4183636    1.0000    641  
chr3:232908485-232909144 1.0000    660  chr1:27793675-27794192   1.0000    518  
chr8:108472871-108473434 1.0000    564  chr6:168741567-168742008 1.0000    442  
chr7:178100828-178101264 1.0000    437  chr3:235167004-235167443 1.0000    440  
chr9:162171295-162171873 1.0000    579  chr1:304115563-304116377 1.0000    815  
chr5:192838027-192838519 1.0000    493  chr4:220756837-220757694 1.0000    858  
chr4:193417653-193418186 1.0000    534  chr5:196395972-196396502 1.0000    531  
chr3:59758133-59758698   1.0000    566  chr7:40264942-40265466   1.0000    525  
chr6:90318630-90319341   1.0000    712  chr4:169924908-169925741 1.0000    834  
chr1:45455912-45457198   1.0000   1287  chr7:159881082-159882024 1.0000    943  
chr9:160470090-160470873 1.0000    784  chr6:132085333-132086012 1.0000    680  
chr6:73605934-73606383   1.0000    450  chr7:130542289-130542895 1.0000    607  
chr2:185013472-185013953 1.0000    482  chr9:149521345-149521859 1.0000    515  
chr2:111597394-111598312 1.0000    919  chr6:153524872-153525414 1.0000    543  
chr5:180347815-180348370 1.0000    556  chr6:167324773-167325341 1.0000    569  
chr5:26688782-26689232   1.0000    451  chr9:150736141-150736890 1.0000    750  
chr4:150815476-150816023 1.0000    548  chr7:148559197-148559711 1.0000    515  
chr9:147573133-147573628 1.0000    496  chr8:46132418-46132873   1.0000    456  
chr2:174852371-174852929 1.0000    559  chr10:10688276-10688994  1.0000    719  
chr9:92829091-92829659   1.0000    569  chr1:271105975-271106466 1.0000    492  
chr10:132815180-13281586 1.0000    683  chr5:134528706-134529198 1.0000    493  
chr7:100332944-100333805 1.0000    862  chr6:73473308-73474054   1.0000    747  
chr3:227184875-227185555 1.0000    681  chr3:211712132-211712878 1.0000    747  
chr9:15668847-15669381   1.0000    535  chr5:181963244-181963730 1.0000    487  
chr2:55900040-55900560   1.0000    521  chr5:141255484-141256073 1.0000    590  
chr10:13554423-13554970  1.0000    548  chr5:1631677-1633578     1.0000   1902  
chr4:188735193-188735948 1.0000    756  chr2:102935922-102936385 1.0000    464  
chr7:96354446-96355087   1.0000    642  chr4:160317806-160318748 1.0000    943  
chr5:193448130-193448587 1.0000    458  chr6:165491815-165492831 1.0000   1017  
chr6:98432947-98433616   1.0000    670  chr10:90026893-90027725  1.0000    833  
chr9:82826893-82827903   1.0000   1011  chr1:220877921-220878392 1.0000    472  
chr4:130920448-130921043 1.0000    596  chr5:42889751-42890200   1.0000    450  
chr4:139342413-139342960 1.0000    548  chr3:136847877-136848415 1.0000    539  
chr4:171098552-171099040 1.0000    489  chr1:290651127-290651935 1.0000    809  
chr1:316155-316788       1.0000    634  chr5:13290155-13290710   1.0000    556  
chr1:64060492-64061055   1.0000    564  chr10:142937354-14293789 1.0000    538  
chr1:303595020-303595579 1.0000    560  chr2:17079913-17080370   1.0000    458  
chr4:201842814-201843300 1.0000    487  chr8:178042518-178043451 1.0000    934  
chr4:28635486-28636023   1.0000    538  chr5:34614975-34615456   1.0000    482  
********************************************************************************

********************************************************************************
COMMAND LINE SUMMARY
********************************************************************************
This information can also be useful in the event you wish to report a
problem with the MEME software.

command: meme -o b73_scl3_5g_3kb_tss_1kb_downstream.txt.fasta.min7max50.meme_out -objfun de -test mhg -neg /grid/ware/data/gladman/Reference/maize/b73/v5/rsat_files/b73_3kb_upstream_1kb_downstream.fasta -dna -revcomp -mod anr -evt 0.01 -nmotifs 30 -minw 7 -maxw 50 b73_scl3_5g_3kb_tss_1kb_downstream.txt.fasta -mpi 

model:  mod=           anr    nmotifs=        30    evt=          0.01
objective function:           em=       Differential Enrichment mHG
                              starts=   log likelihood ratio (LLR)
strands: + -
width:  minw=            7    maxw=           50
nsites: minsites=        2    maxsites=     3230    wnsites=       0.8
theta:  spmap=         uni    spfuzz=        0.5
em:     prior=   dirichlet    b=            0.01    maxiter=        50
        distance=    1e-05
data:   n=          406271    N=             646
sample: seed=            0    hsfrac=        0.5
        searchsize= 100000    norand=         no    csites=         -1
Letter frequencies in dataset:
A 0.328 C 0.172 G 0.172 T 0.328 
Background letter frequencies (from file dataset with add-one prior applied):
A 0.328 C 0.172 G 0.172 T 0.328 
Background model order: 0
********************************************************************************


********************************************************************************
MOTIF GMAGASA MEME-1	width =   7  sites = 457  llr = 3330  p-value = 3.9e-396  E-value = 3.9e-396
********************************************************************************
--------------------------------------------------------------------------------
	Motif GMAGASA MEME-1 Description
--------------------------------------------------------------------------------
Simplified        A  :4a:9:7
pos.-specific     C  25::143
probability       G  81:a:6:
matrix            T  :::::::

         bits    2.5    *   
                 2.3    *   
                 2.0    *   
                 1.8 *  *   
Relative         1.5 * ** * 
Entropy          1.3 * **** 
(10.5 bits)      1.0 * *****
                 0.8 *******
                 0.5 *******
                 0.3 *******
                 0.0 -------

Multilevel           GCAGAGA
consensus             A   CC
sequence                    
                            
--------------------------------------------------------------------------------

--------------------------------------------------------------------------------
	Motif GMAGASA MEME-1 sites sorted by position p-value
--------------------------------------------------------------------------------
Sequence name            Strand  Start   P-value             Site
-------------            ------  ----- ---------            -------
chr1:316155-316788           -     31  3.09e-05 AAAAGCAACA GCAGAGA CTTCGTATCC
chr5:1631677-1633578         -    802  3.09e-05 CATACTTGGG GCAGAGA CAGTGTCGGA
chr7:100332944-100333805     +    191  3.09e-05 AACCAACCTG GCAGAGA TGTCGAATAG
chr8:108472871-108473434     -    212  3.09e-05 ATAAGTGTTT GCAGAGA AAATCAATAA
chr3:210503355-210503961     -    155  3.09e-05 GTTATGTTCT GCAGAGA TAGGGTTACG
chr6:179011995-179012479     +    197  3.09e-05 AGGTCTGGCA GCAGAGA GATTGGAGCT
chr5:66028205-66028747       +     25  3.09e-05 TTTTTGATTT GCAGAGA CACTGTGGTA
chr1:156750548-156751496     +    144  3.09e-05 TTAACTTGAT GCAGAGA TATGAACGGC
chr8:122514570-122515344     +    225  3.09e-05 TCCCCGTTGA GCAGAGA TCCATTAAAA
chr2:201093195-201093697     +    440  3.09e-05 GAAAACTATT GCAGAGA ACACAGTTGA
chr5:192215892-192216710     +    381  3.09e-05 AGTGTTGACA GCAGAGA ACTTTCAGAA
chr4:34088568-34089174       -    462  3.09e-05 TCTCTTGTGC GCAGAGA GATGCATGTC
chr8:146204384-146204931     -    174  3.09e-05 CGGCGCGTGT GCAGAGA CGACGGAGTT
chr10:93326735-93327254      +    234  3.09e-05 GGCTTACGAA GCAGAGA CGAAGATAAA
chr4:168033382-168034599     +    274  3.09e-05 TTTATGCCAT GCAGAGA TGGGGCATGG
chr2:16502551-16503988       +      8  3.09e-05    TTTATCA GCAGAGA ACAGAGAAGT
chr2:149093292-149094348     +    703  3.09e-05 ATGCGGAAGC GCAGAGA TAGGAACTGT
chr5:129421000-129421652     +    500  3.09e-05 CGCATATGAA GCAGAGA TTCATACCTT
chr9:128630994-128631515     +    231  3.09e-05 ATACAATGTG GCAGAGA TAGCCTTGCT
chr6:34711920-34712363       -    307  3.09e-05 AACCTGTGAA GCAGAGA CTAGGCAAAC
chr3:206481024-206482067     +    578  3.09e-05 TAACAAATTA GCAGAGA ATCATAATAA
chr9:154583467-154583936     +    462  3.09e-05 CAGTAGGCAA GCAGAGA AT        
chr2:217536783-217537257     +    176  3.09e-05 ATCCTCACAT GCAGAGA ACTTTTTTTC
chr5:75265914-75266419       +    483  3.09e-05 GATGCCTGTG GCAGAGA CGGTGGATTA
chr5:75265914-75266419       +    140  3.09e-05 TTTAATACCA GCAGAGA CCTTCCTCGG
chr8:174578887-174579420     +    519  3.09e-05 ATCTTATGAT GCAGAGA TTGAGAAAT 
chr7:148559197-148559711     +    449  4.71e-05 ACTGGGGGCA GCAGAGC AGAGCAAACT
chr4:169924908-169925741     -    724  4.71e-05 CAATACAGTG GCAGAGC TTAACAACAG
chr1:186173289-186173787     +     31  4.71e-05 GGTCAGTTAA GCAGAGC GAGCTGAAAC
chr3:6112655-6113109         +    385  4.71e-05 TGGGCTGATT GCAGAGC ATTGTAGACT
chr4:248925880-248926453     +    213  4.71e-05 GTATAAGAGT GCAGAGC TGAACAGCGA
chr3:184694318-184695007     -    366  4.71e-05 AGGATTACGG GCAGAGC ACAATTCACG
chr5:142347840-142348387     +    507  4.71e-05 AATTTGGACA GCAGAGC CTTTCTCATG
chr6:118989526-118990131     +     71  4.71e-05 CTGGCATCAG GCAGAGC CCCTTGCTCT
chr1:250768425-250769096     -    340  4.71e-05 ACAGACAAAA GCAGAGC ATCCTCTGTT
chr7:182570274-182571409     -    199  4.71e-05 GTAATACTTG GCAGAGC TTTGCTGAGT
chr6:95866717-95867618       +    506  4.71e-05 CATGCTTTCT GCAGAGC AAGACATTGA
chr8:178042518-178043451     +    716  7.80e-05 TTCCTATTAT GCAGACA AATAACTGCT
chr4:139342413-139342960     -    363  7.80e-05 TTGATGAGAT GCAGACA TAAGGAACTG
chr6:98432947-98433616       -    382  7.80e-05 GAAGAAACAT GCAGACA CATGGTATTT
chr5:1631677-1633578         +   1093  7.80e-05 GGACCTTGTG GCAGACA GTTCTTTCAT
chr6:132085333-132086012     +    583  7.80e-05 CCGAGATAAA GCAGACA TGGATTTGGA
chr7:178100828-178101264     -     23  7.80e-05 TAATATGTTG GCAGACA AGTTTGGCTT
chr1:27793675-27794192       -     46  7.80e-05 GCTATCTATT GCAGACA ATCATCTAGG
chr6:71358133-71358843       -    307  7.80e-05 AATTACTAGT GCAGACA GAACAATATG
chr5:182013230-182014148     +    546  7.80e-05 GATATGCAAA GCAGACA GATAGGTACG
chr4:235533678-235534527     -    345  7.80e-05 ACCACCATAT GCAGACA GATAAAAAGG
chr4:183482020-183482909     +    328  7.80e-05 AGGTACGTGT GCAGACA CAACCTGGAT
chr10:61216655-61217803      -    579  7.80e-05 GGAATTCCTT GCAGACA AGAGGTATGC
chr1:303642810-303643449     +    115  7.80e-05 CCTTTAATTT GCAGACA CATATGACGG
chr2:177383163-177383847     +     44  7.80e-05 TGTTCTTCTG GCAGACA TTATCTCTAT
chr3:237639648-237640166     -    168  7.80e-05 ATTCTCAGAC GCAGACA ACACGCTTTC
chr7:123252553-123253475     -     19  7.80e-05 GATATGCAAA GCAGACA GATGGGTACA
chr8:165544354-165544820     +    386  7.80e-05 ATATAATCTT GCAGACA TATTGCAATC
chr8:165544354-165544820     -    200  7.80e-05 AACAGACAAT GCAGACA AACACAAAGA
chr4:223369603-223370048     -    220  7.80e-05 ACCACCATAA GCAGACA ATCATTTTTG
chr10:135097211-13509785     -    332  7.80e-05 TGTTTTCAAT GCAGACA GGTCTAATCT
chr10:16163587-16164029      -    286  7.80e-05 CCTGAAACCA GCAGACA TTCGTAAGGG
chr5:129421000-129421652     +    200  7.80e-05 TAATCACAAA GCAGACA AGTTTCGCCT
chr2:74469563-74470112       -    251  7.80e-05 TGAAGACCCT GCAGACA TATCATCAAT
chr1:250768425-250769096     -    377  7.80e-05 CAGCTTAGGA GCAGACA AATAAGCATC
chr7:12682331-12684798       -    797  7.80e-05 AAGATGCCAA GCAGACA GATAGGTATA
chr1:194418771-194420134     -    658  7.80e-05 AATTGTAGTT GCAGACA TGGACGGATG
chr4:187949064-187950284     -    133  7.80e-05 CTTCTTCAAT GCAGACA CTGCACTTAT
chr4:28551555-28552067       +    326  7.80e-05 TATTATCCAG GCAGACA AACTAAGTTT
chr5:26030068-26030561       +    432  7.80e-05 TAATATGCAA GCAGACA TTATGTGTAA
chr9:100717755-100718640     -    721  7.80e-05 TGAGGAGAGA GCAGACA ATTATTTATT
chr5:42889751-42890200       +    112  9.42e-05 CAATTATTGT GCAGACC AGAATAATTC
chr5:1631677-1633578         +    659  9.42e-05 ATTTTAAATG GCAGACC TGTTGCAGTG
chr1:63022236-63022899       -    271  9.42e-05 TTACAAATCT GCAGACC ACTTAATCGA
chr1:145422500-145422973     -    394  9.42e-05 TTTTCAATTT GCAGACC CGTTATTGTT
chr9:115467142-115467740     -    530  9.42e-05 CACGAAAAAA GCAGACC AAAAACAGGT
chr5:192215892-192216710     -    760  9.42e-05 AACCTACTGA GCAGACC TACTAGCCCG
chr1:219081387-219082016     -    227  9.42e-05 AATTTAAAAG GCAGACC TCATGCTTGT
chr8:146204384-146204931     -    532  9.42e-05 GCAGCTGCGG GCAGACC ACCTCCCCGC
chr3:27867137-27867730       -    500  9.42e-05 AAAGACAATA GCAGACC TCGTATGCAC
chr5:175699668-175700559     +    383  9.42e-05 AGCAATGAAG GCAGACC CAGTGCCGAA
chr5:175699668-175700559     +    169  9.42e-05 AGTATAGACA GCAGACC TTCTACAGGT
chr2:13549674-13550110       -      3  9.42e-05 ACATGGGCGT GCAGACC TA        
chr10:16163587-16164029      -     26  9.42e-05 AATGCATGAT GCAGACC TAATGCTTAA
chr6:33316145-33316610       -    139  9.42e-05 CTCCTAGCTT GCAGACC AAGAGACAAG
chr4:73015174-73016084       -     95  9.42e-05 CCGACAAGAC GCAGACC TCTAATTTTG
chr4:187949064-187950284     -    700  9.42e-05 TCATAGTTTC GCAGACC ACATCAATGT
chr6:46096750-46097545       -    156  9.42e-05 TGTTACATTT GCAGACC GAATTATTCT
chr5:6364326-6365060         +      5  9.42e-05       AATT GCAGACC AGATGTGGAC
chr5:34614975-34615456       +    303  1.53e-04 GGATGAAATG GAAGAGA AAATGATCAA
chr3:136847877-136848415     +    234  1.53e-04 TGGAAATATA GAAGAGA TAATAATCTA
chr10:90026893-90027725      -    415  1.53e-04 TGTATATTTA GAAGAGA ATTCATGTCT
chr3:227184875-227185555     +    663  1.53e-04 CTGGAAAGCA GAAGAGA ACCAGGAACT
chr10:10688276-10688994      -     29  1.53e-04 CTACCACAAT GAAGAGA ACACATAATT
chr9:147573133-147573628     +     47  1.53e-04 AATTTGAAAC GAAGAGA ATCTAAGACT
chr7:148559197-148559711     +    420  1.53e-04 CTTAGAAATA GAAGAGA TGCATACTAC
chr5:26688782-26689232       -    214  1.53e-04 GGGAAGACCG GAAGAGA AGCCACAAAT
chr1:151488587-151489277     -    424  1.53e-04 TACTTCAAAC GAAGAGA ACGTAAAAAG
chr1:145422500-145422973     -     13  1.53e-04 CTGCTGTTAA GAAGAGA GATTGCTGCT
chr1:152575548-152576607     +    256  1.53e-04 AAAAGAACAT GAAGAGA AGCAGATCAC
chr10:131082620-13108360     +    974  1.53e-04 TCTAGCCATG GAAGAGA TGGTTTGGAC
chr8:74227184-74227927       +    237  1.53e-04 CTGCTTCAGT GAAGAGA AGTTCAGAAT
chr10:18959786-18960472      +    345  1.53e-04 TAGTAGTAGA GAAGAGA TTATAGGAGT
chr4:37788899-37789687       +    170  1.53e-04 AAAAGTGAAT GAAGAGA AGAGAAAAAA
chr1:5494066-5494524         -    215  1.53e-04 CTGGAGATAG GAAGAGA AAAAAAAAAA
chr1:5494066-5494524         -    197  1.53e-04 AAAAAAAAAA GAAGAGA TTAAGCAGCC
chr10:137601865-13760231     +    319  1.53e-04 CTATTTTAGA GAAGAGA TTAACTTATA
chr1:267139386-267140262     -    411  1.53e-04 GGTAGCGCTT GAAGAGA TGAAACTGAT
chr10:137669825-13767027     +    266  1.53e-04 TCAATAAAAA GAAGAGA AAAAGAAAGA
chr8:106823618-106824392     -     48  1.53e-04 ATAAAAAAGA GAAGAGA TTATGTAGAG
chr8:135575428-135576284     -     36  1.53e-04 ACAGAGAGAG GAAGAGA GAGGAACAAA
chr8:122514570-122515344     +    734  1.53e-04 TGAAGAAGAT GAAGAGA GTGATTTGAT
chr4:28350162-28350751       +    197  1.53e-04 TAAAAAATAT GAAGAGA AAGAGGCATT
chr9:144965339-144965817     -    124  1.53e-04 TCCCAATTGA GAAGAGA TTTAGCCTTC
chr10:110322845-11032364     +    494  1.53e-04 TGAAAAAATA GAAGAGA CATATTTTTC
chr6:160478479-160478917     -    281  1.53e-04 GTTAAGTCAA GAAGAGA GAAGCTAATG
chr8:17320652-17321087       -     47  1.53e-04 AATGAGACAA GAAGAGA ACAAGTAGAA
chr10:4221854-4222556        +    426  1.53e-04 GCTCTTTTTG GAAGAGA ATGAAAAATG
chr6:176549108-176549924     -    688  1.53e-04 TTCAGGAGTG GAAGAGA ATGAGACGGT
chr8:159984825-159985281     +     40  1.53e-04 GATAGCTGAT GAAGAGA TGGTATATTT
chr1:6244398-6244972         +    503  1.53e-04 TCTTTTTTTC GAAGAGA ACGATAAACA
chr4:55442211-55443074       +    312  1.53e-04 TTTATCTCAA GAAGAGA TAATTAGAAT
chr1:219788620-219789208     -    157  1.53e-04 TTGGTTCATT GAAGAGA AGATTTAAAA
chr1:219081387-219082016     -    342  1.53e-04 CTCCAGATAT GAAGAGA AAACTCGTTC
chr8:151123968-151124730     +    508  1.53e-04 TAGAGATAGA GAAGAGA TTATAGGAAT
chr8:151123968-151124730     +    358  1.53e-04 TAGTAGTGGA GAAGAGA TTATAAGAGC
chr2:50031351-50031868       -    267  1.53e-04 GATGTCACCT GAAGAGA TTATTTTAGA
chr2:184395396-184395938     +    297  1.53e-04 ATCATATTGT GAAGAGA TAGAGTGGAA
chr6:155499752-155500191     -    116  1.53e-04 TGTAGAGCTC GAAGAGA TCTATAACTT
chr2:241661502-241661960     -    298  1.53e-04 AAACTGAATC GAAGAGA AATAGAAACT
chr3:184694318-184695007     +    572  1.53e-04 TAGTTTAAAA GAAGAGA AGATAAACTT
chr3:184694318-184695007     -     46  1.53e-04 AAGTCTAAGA GAAGAGA CCGGTTCTAT
chr5:185902376-185902872     +     96  1.53e-04 CATATGGATC GAAGAGA ATTAAGTAGA
chr7:122413650-122414861     +   1175  1.53e-04 TAACTTTTGT GAAGAGA TAACAATTAT
chr10:10095590-10096054      -    425  1.53e-04 CAACAGCACA GAAGAGA CTATTGTCCA
chr1:41169799-41170442       -    154  1.53e-04 AATAATGATT GAAGAGA TAAGGAAGAC
chr6:30926714-30927392       -    610  1.53e-04 ATTTATACAG GAAGAGA CTTTTATGGC
chr1:305260241-305261322     -    489  1.53e-04 TAAAGTAGAC GAAGAGA GATTTCCAAC
chr6:101323484-101324023     -    263  1.53e-04 GGAGCGATTA GAAGAGA GTTCACAACG
chr2:183666459-183666897     +    324  1.53e-04 GCCAGGTTGC GAAGAGA CAAAAAAGAA
chr1:269884259-269884783     +    189  1.53e-04 ATGAGATGGA GAAGAGA GGAGAAGCGG
chr3:232433908-232434492     +    394  1.53e-04 TGTGTATGGA GAAGAGA ACTCATGCTT
chr1:179564284-179564788     +    406  1.53e-04 GACATATAGC GAAGAGA CGTCGCCATT
chr8:28316070-28317213       -    459  1.53e-04 TATGTAGAGA GAAGAGA AGAAAACTGA
chr10:3757535-3758249        -    227  1.53e-04 GCGACCGCGT GAAGAGA TGACACACGA
chr4:8161796-8162626         -    204  1.53e-04 AAATAGCACC GAAGAGA AACACATCCG
chr3:216785163-216785673     +    313  1.53e-04 CACTCGCATA GAAGAGA GAAAGCCCGG
chr7:12590292-12590928       +    435  1.53e-04 GCTACCATTG GAAGAGA GAGTAGAGTA
chr1:250768425-250769096     +    634  1.53e-04 CTATGTAAAC GAAGAGA TATACTGTTG
chr10:144536166-14453691     -    647  1.53e-04 AAGATAAAGG GAAGAGA CAAAGAGGGA
chr3:204469838-204470322     +    278  1.53e-04 TAGATAGACA GAAGAGA CCGAAGTGGA
chr9:128630994-128631515     -    404  1.53e-04 ACTCACAGTA GAAGAGA ATTTATAGCA
chr9:106210776-106211484     -    220  1.53e-04 TGGATATTCA GAAGAGA TTTTCTAGTC
chr8:179934576-179935074     -     99  1.53e-04 TATATCTAAA GAAGAGA AAAATGAGAC
chr1:194418771-194420134     +    759  1.53e-04 TATCCAATCC GAAGAGA AAAATATGAA
chr1:194418771-194420134     -    252  1.53e-04 TTAGATAAAC GAAGAGA TTTTTTTAAC
chr8:170188020-170188517     -    119  1.53e-04 GTCTCTCCGT GAAGAGA CGCCTCTGGC
chr3:206481024-206482067     +    945  1.53e-04 GTCTTGCAAA GAAGAGA AACGTAATAG
chr3:206481024-206482067     +    374  1.53e-04 ATCATGCAAA GAAGAGA AACGTAATAG
chr2:130151161-130151721     -    404  1.53e-04 AGGAATTGTG GAAGAGA TTAATAATGT
chr7:179495374-179496059     -    263  1.53e-04 ACGTTAAAAA GAAGAGA TGATAGACAA
chr3:157016148-157016715     -    505  1.53e-04 AGAGCAACTC GAAGAGA CTCGCTTTGC
chr2:5442580-5443110         +    202  1.53e-04 CTCTGAGAGG GAAGAGA AGGGGTAGAC
chr5:26030068-26030561       +    312  1.53e-04 AGAAGGACTT GAAGAGA AGTCTTGCCA
chr3:50425036-50425609       +    553  1.53e-04 TATATATAGA GAAGAGA AGAAAACTAA
chr3:231442118-231442947     +    642  1.53e-04 TGAATCGAAG GAAGAGA CATGAATCCT
chr4:183577069-183577532     +    366  1.53e-04 ACACGATCTC GAAGAGA TGATTCCAGA
chr2:17079913-17080370       +    204  2.15e-04 CAGTAAGGAG GGAGAGA TCCCTAGCTC
chr10:142937354-14293789     +    272  2.15e-04 CACCAAAAAG GGAGAGA TTGAAAGGGA
chr1:290651127-290651935     +     22  2.15e-04 CTTAAAACAA GAAGAGC ATATATCTCT
chr5:1631677-1633578         -   1244  2.15e-04 AATACAGTTG GGAGAGA GGGAGAAATT
chr2:111597394-111598312     -    801  2.15e-04 TTCTTCTTTC GGAGAGA ACATGTTATC
chr6:90318630-90319341       -     70  2.15e-04 GCACATTCCT GAAGAGC TATATACTCT
chr7:40723802-40724339       -    348  2.15e-04 AGTGGAGACC GGAGAGA ATAATTCTTT
chr5:182013230-182014148     -    631  2.15e-04 GAGGCCACAT GAAGAGC TACAATATAC
chr5:16132879-16133731       -    626  2.15e-04 GCTGGCGAAG GGAGAGA CCCGCCCCAG
chr10:76274412-76275014      +    452  2.15e-04 TTTTCATTGT GGAGAGA AAATAATGTA
chr2:182501372-182501939     +    320  2.15e-04 TTTCGCTTCG GAAGAGC CATTCCAGCT
chr2:182501372-182501939     +    269  2.15e-04 ATTTTAGAAC GGAGAGA ATACTAATTA
chr1:303642810-303643449     -    271  2.15e-04 CGGGGTGAGA GGAGAGA TTTGCAAAAG
chr10:137669825-13767027     +    288  2.15e-04 AAAGAAAAAG GAAGAGC TATTTCTATA
chr2:177383163-177383847     -    424  2.15e-04 GGAATTTTAG GAAGAGC TCGGACAAAT
chr10:110322845-11032364     -    295  2.15e-04 TACTCGTTTA GGAGAGA GTATGCTTCG
chr4:231395550-231396014     -    154  2.15e-04 ACAAAGATAC GAAGAGC GGATTATGAC
chr4:231395550-231396014     -    115  2.15e-04 TGCTATGCAA GAAGAGC AAAAGTCATA
chr8:170915000-170915490     +    432  2.15e-04 TGACAAGAAA GGAGAGA CTTTTTGGAA
chr3:117430405-117430949     -    495  2.15e-04 CAGTCCTTAC GGAGAGA CACTCGAGAA
chr6:168747359-168748148     +    108  2.15e-04 GTGTGCTTTG GGAGAGA TGTAGTAGAT
chr6:168747359-168748148     -     23  2.15e-04 ATTTTTGGAT GGAGAGA GTAGTATTTA
chr6:168747359-168748148     -      4  2.15e-04 AGTATTTAAA GAAGAGC CTT       
chr2:50332326-50332839       +    355  2.15e-04 TAGATTAAAG GAAGAGC TACTAAAACA
chr2:50332326-50332839       -    187  2.15e-04 AATTAGTAGC GAAGAGC CAGAATAGAT
chr1:6244398-6244972         -    268  2.15e-04 ATGAACTTAT GGAGAGA CTTCTTAAGG
chr5:221197406-221198144     +    126  2.15e-04 CTGAGGTGTG GGAGAGA AGAATTTCAC
chr5:172181913-172182350     -    171  2.15e-04 TACGAGAGAG GGAGAGA GAGAGCGGAA
chr5:172181913-172182350     +     52  2.15e-04 GGACGTTGTT GGAGAGA AAATAGATAT
chr9:27725541-27726071       +    457  2.15e-04 ATCTATAGCC GAAGAGC TTCGGCTTGA
chr10:2226567-2227384        +    304  2.15e-04 CCTCAAAATT GGAGAGA CGAAAGAGGA
chr10:119913016-11991351     +    121  2.15e-04 GATGATTATC GGAGAGA TGGTAGCAGT
chr2:241661502-241661960     -     91  2.15e-04 AGTTAGAGAG GGAGAGA GATACATAAA
chr6:172366133-172366852     +    176  2.15e-04 GGTAGTTTTT GGAGAGA TGATTTTGCT
chr5:175699668-175700559     +    551  2.15e-04 ACCTAGTAAT GAAGAGC AAGGTTTTTA
chr5:175699668-175700559     +    463  2.15e-04 CTGCAAATGC GGAGAGA CTGCTTCGAA
chr6:166638511-166638990     -    259  2.15e-04 TTCTTTAAGC GAAGAGC ATGAATTATG
chr3:11033618-11034247       +     90  2.15e-04 ATTTGATTGA GGAGAGA AGCTCACTCG
chr1:277737299-277738628     -   1106  2.15e-04 AAATTATGAA GGAGAGA TTCGAACTCG
chr1:41169799-41170442       +     76  2.15e-04 AATAATGATA GGAGAGA TGAGGAAGAC
chr1:71758302-71758821       +    198  2.15e-04 TAGGATGCAT GAAGAGC GGTGTATTCC
chr9:131489434-131489880     -    122  2.15e-04 GAAGGTAGAT GGAGAGA GAAGTCTTCT
chr6:141425243-141425931     +    476  2.15e-04 AGAGAGTAAG GGAGAGA GGGGGGAATA
chr9:137517440-137517978     +    165  2.15e-04 GTACTTCGAT GGAGAGA GCTTTAAAGG
chr5:63661233-63662056       -    163  2.15e-04 CACCAAAAAG GGAGAGA TTGAAACGGA
chr4:223369603-223370048     +    160  2.15e-04 AAAAAGTTTC GAAGAGC CAAATAAATG
chr10:10132075-10132768      -    376  2.15e-04 AGCCGAGTAG GGAGAGA TGAACAGAAA
chr1:269884259-269884783     +    268  2.15e-04 ATAACATACC GAAGAGC TAACTATTAT
chr10:92616880-92617367      -    225  2.15e-04 ATAGCATCGG GGAGAGA GGATCTCCCT
chr3:71628334-71629626       +    581  2.15e-04 TGTTTTAGGT GAAGAGC CTGCGGAGCT
chr3:232608125-232608713     -    245  2.15e-04 AAGTTAATTA GGAGAGA GGTTAATTAT
chr8:127644934-127645578     -    468  2.15e-04 TGCCAAAGGG GGAGAGA GTATTAGCCC
chr4:52256877-52257360       +    262  2.15e-04 CGTGTCATCT GAAGAGC AAGTTGGTAC
chr2:41045467-41046056       -    367  2.15e-04 AGTGTAACTG GAAGAGC AGTCAAAAGT
chr8:170188020-170188517     +    128  2.15e-04 GTCTCTTCAC GGAGAGA CGGCTCTAAG
chr1:121018077-121018909     -    324  2.15e-04 TTGATGATTT GGAGAGA GCCTTCCAGA
chr7:179495374-179496059     +    355  2.15e-04 TTGTATGCAT GGAGAGA GAGAAAGATA
chr5:82171020-82171841       +    720  2.15e-04 ATCATAAGGG GGAGAGA GCAAGCGTCC
chr1:292093877-292094364     -    140  2.15e-04 TACCAAAGTT GGAGAGA TGCGCGGAGC
chr5:6364326-6365060         +    655  2.15e-04 TACTATGGAT GAAGAGC ACTATAATGG
chr7:179386476-179387608     -    119  2.15e-04 AGGCCCACAG GGAGAGA GGGAAAAGGG
chr7:179386476-179387608     -     49  2.15e-04 TGGCTCACAA GAAGAGC CGCGTCGATA
chr9:100717755-100718640     -    728  2.15e-04 TTATGCATGA GGAGAGA GCAGACAATT
chr7:2076046-2076642         +    345  2.15e-04 AAAAAATATC GGAGAGA GTATATTCTT
chr3:34612118-34612567       +    372  2.15e-04 GTGGCGAGTA GAAGAGC CTGTGGCTGA
chr4:201842814-201843300     -    130  2.74e-04 TTGATGGCTG GAAGACA GAGGTAAATT
chr5:1631677-1633578         +    122  2.74e-04 TTTAGAAGTG GAAGACA TTGTTAACAC
chr5:141255484-141256073     -    245  2.74e-04 CACAAAGGGA GAAGACA CCACATGCAA
chr7:100332944-100333805     +    534  2.74e-04 CCACCCCAAA GAAGACA TGAAACAAAA
chr3:59758133-59758698       +     74  2.74e-04 AGACGGTTCA GAAGACA AGGTACAACA
chr5:182013230-182014148     +     70  2.74e-04 ATATCCAATT GAAGACA TGACACAAAT
chr4:235533678-235534527     +    823  2.74e-04 TAGAAAGAGG GAAGACA TGGAGACTGC
chr4:235533678-235534527     -    444  2.74e-04 CTTGTATATA GAAGACA ATATAAGGAA
chr3:210503355-210503961     +     92  2.74e-04 ACGAAGAGTC GAAGACA ATGACGACGA
chr3:176471466-176472059     +    426  2.74e-04 AATTTTGGTA GAAGACA AGTAACATGA
chr2:138366635-138367290     -    416  2.74e-04 AGAAATAAGT GAAGACA TGGTGCTATG
chr5:16132879-16133731       -    839  2.74e-04   AATTTTCG GAAGACA TCATGGGAAT
chr5:16132879-16133731       -    282  2.74e-04 TTGGCTACTA GAAGACA CCATGACCTT
chr6:42760293-42760924       +    394  2.74e-04 CTCGGCATAG GAAGACA CACGGCAAAG
chr10:76274412-76275014      -     98  2.74e-04 AAAATTATCT GAAGACA TCCAAATAGT
chr8:138778319-138778914     +    465  2.74e-04 TGAAACCAAC GAAGACA TAGTGTGATG
chr9:150533158-150534043     -    876  2.74e-04       TGTA GAAGACA TGTTTGAAAC
chr9:150533158-150534043     +    323  2.74e-04 TTAAACTATG GAAGACA TGGATTCTAT
chr3:101039255-101039794     -    256  2.74e-04 ATACATATTT GAAGACA AACATTGCAT
chr3:101039255-101039794     -    141  2.74e-04 GCTTTCGGTC GAAGACA AGCGTGGCTT
chr3:128791368-128791814     -     10  2.74e-04 TTCATCAGAC GAAGACA TTTTTTTTC 
chr8:122514570-122515344     -    181  2.74e-04 CACCCTCTTT GAAGACA ACTTTTAGCA
chr10:110322845-11032364     -    550  2.74e-04 TAAATACAGT GAAGACA TAATATATAT
chr10:110322845-11032364     +    245  2.74e-04 CGCCGGCTGC GAAGACA ATTGATTGAA
chr6:36688985-36689809       +    579  2.74e-04 TTCGCCGGGT GAAGACA TATTATTTTT
chr6:168747359-168748148     -    649  2.74e-04 TCGCTCTAGT GAAGACA ATTATATATT
chr8:159984825-159985281     -    319  2.74e-04 TAAGGATGCA GAAGACA AACCTGGATA
chr1:236020150-236020808     -      5  2.74e-04 AAACAATCCT GAAGACA AACA      
chr2:15527952-15528540       +    133  2.74e-04 TGCTGTCACT GAAGACA GCATTCTTGT
chr5:28637740-28638179       +    222  2.74e-04 GCTTCCATAC GAAGACA TGACACCTTT
chr6:172366133-172366852     +    120  2.74e-04 CATGGGTCTT GAAGACA AGGCTTTGGG
chr7:22384684-22385844       -    206  2.74e-04 CCGACAAGTG GAAGACA CGTAGGGTAG
chr2:106144853-106145346     +    126  2.74e-04 TTCTTTTTTC GAAGACA TGTTAATAGT
chr10:72370844-72371693      +    273  2.74e-04 TGGGATTTTG GAAGACA TGAATGACTT
chr9:103798253-103799110     +      6  2.74e-04      TAGAT GAAGACA CCGGATCCCC
chr4:59939598-59940691       -    160  2.74e-04 TATCTCCATA GAAGACA TGTGTGGTTT
chr2:13549674-13550110       -    180  2.74e-04 GTGGAAGTGA GAAGACA CTGGCCCAGT
chr6:101323484-101324023     +    367  2.74e-04 TGTGGAGAGC GAAGACA ATCAATAAAA
chr2:233500593-233501936     -    554  2.74e-04 AATAGTAGTT GAAGACA ATCGACCTCC
chr2:206484230-206484685     -     11  2.74e-04 ATAAGAATCA GAAGACA ACAGACAACA
chr4:36623347-36624133       -    152  2.74e-04 TAACACCTTC GAAGACA AATGTTAAGA
chr6:118989526-118990131     -    157  2.74e-04 ACTAGACTCG GAAGACA GCTTCGTCTT
chr7:4812142-4812733         +    319  2.74e-04 AGTCCTCGGC GAAGACA AGGCTTCCAC
chr8:127644934-127645578     -    626  2.74e-04 AGTCTTCAGC GAAGACA AAGGCTTCCA
chr4:224055637-224056111     +    164  2.74e-04 AGGAGAAAAA GAAGACA AAGGAAGAAA
chr4:8161796-8162626         -    234  2.74e-04 AGTAGCAAGT GAAGACA TATGAGTAGC
chr1:250768425-250769096     -    532  2.74e-04 TACTATCAGT GAAGACA CAAAGTATAC
chr4:25519307-25520099       -    714  2.74e-04 AAAACATTAG GAAGACA CTAAACAAGA
chr9:106210776-106211484     +    203  2.74e-04 GTTGATGTAA GAAGACA GACTAGAAAA
chr7:12682331-12684798       +    520  2.74e-04 GTTCAAATCC GAAGACA ATAAAATAGC
chr7:12682331-12684798       -    455  2.74e-04 TAAAAGTACA GAAGACA ATGAGACTGA
chr1:67862908-67863359       -    380  2.74e-04 TATAAATAAG GAAGACA AGTTCAAATT
chr7:6242429-6243441         -    754  2.74e-04 GTGAACATAA GAAGACA CAAAGACTTT
chr1:194418771-194420134     +    276  2.74e-04 TAAATAAAGA GAAGACA TAATCACCAA
chr2:174019357-174019903     +    172  2.74e-04 GAAACAAAGA GAAGACA TGTGGATGGT
chr9:154583467-154583936     -    318  2.74e-04 TAGCTAGTGT GAAGACA TGAACGCCAG
chr10:113651190-11365167     -    166  2.74e-04 GGTGCCACAA GAAGACA ACGGCGTCAA
chr10:87544542-87545124      +    205  2.74e-04 GGGACTTGAT GAAGACA CAGAACTTGA
chr5:82171020-82171841       +    652  2.74e-04 AGTCTTCGGC GAAGACA AAGGCTTCCA
chr2:124420606-124421334     +    254  2.74e-04 CATTAAATTG GAAGACA CCGTAGACAA
chr2:212775014-212775474     -    376  2.74e-04 AAAAAAATGT GAAGACA ACCTCAAACT
chr8:158306779-158307244     +    409  2.74e-04 GAGGGTATTA GAAGACA ACTAGTGGAT
chr7:128441772-128442276     -    302  2.74e-04 AAAGAACATA GAAGACA CAATATGTTT
chr4:184571433-184571955     +    419  2.74e-04 CTTGTATATG GAAGACA CATCTTATAT
chr2:17079913-17080370       +     17  3.06e-04 CAAAAGCGTA GGAGAGC TATGCATCAT
chr3:211712132-211712878     -    456  3.06e-04 ATTGCACACT GGAGAGC TCGAGCTCAT
chr3:227184875-227185555     +    527  3.06e-04 TTTGCAGAAA GGAGAGC AGTTAAAATT
chr7:100332944-100333805     +     88  3.06e-04 CGAGACAACT GGAGAGC AACAAACTGG
chr9:149521345-149521859     +    133  3.06e-04 CAAGAGCACA GCAGCGA AAAAGAGAAC
chr5:192838027-192838519     +     99  3.06e-04 TTTGTAGGAG GCAGCGA TCAAACCTCA
chr2:180418043-180418515     +    299  3.06e-04 TGACCAAGCG GGAGAGC CGCCAGAACT
chr1:47533071-47533585       -     39  3.06e-04 AAGGAGGCAG GGAGAGC GAGGAGGCCA
chr4:187128172-187128661     -    354  3.06e-04 TGTGTCGTGT GGAGAGC GAAGTTGCGT
chr7:115393490-115394138     +    620  3.06e-04 GACCTGCGCA GGAGAGC GTGAAATGTG
chr2:182501372-182501939     -    484  3.06e-04 TGCCTCTTTG GGAGAGC TTAGCAGGGC
chr9:22591491-22592491       +     83  3.06e-04 CAGGGGTGAT GCAGCGA TTCTCTTTAT
chr1:267139386-267140262     +    368  3.06e-04 CCACATAGCG GCAGCGA TAGTATCAGA
chr7:102985740-102986371     +    624  3.06e-04 GTTTCTTGAT GGAGAGC CG        
chr6:167916974-167917613     +     84  3.06e-04 GCAATTTCTG GCAGCGA TTACAGTTAA
chr3:188364993-188365694     -    608  3.06e-04 CCTAAACCGT GGAGAGC TGACACCTCA
chr1:71114237-71115597       +    573  3.06e-04 AGGAAATCCT GGAGAGC ATATAGATTC
chr1:28540887-28541670       +    586  3.06e-04 GGAACTTATT GGAGAGC AAGAGAGTTT
chr3:211550766-211551690     +    886  3.06e-04 ATATGCTGAT GCAGCGA ACCAACAAAT
chr1:41169799-41170442       -    278  3.06e-04 GAAGATAGGT GGAGAGC TTGTTAGATG
chr5:131298485-131298992     +    180  3.06e-04 CGTGTCTGTT GCAGCGA TCATAAATTT
chr5:224030937-224031751     -    791  3.06e-04 GCTGGGACTG GGAGAGC AACGGTGGCC
chr6:101323484-101324023     +    360  3.06e-04 AATATTATGT GGAGAGC GAAGACAATC
chr6:145043082-145043915     +    175  3.06e-04 GCTGCGAGTA GGAGAGC GAGGTTACGA
chr4:12984805-12985524       +    219  3.06e-04 AGACCTAAAG GGAGAGC GGGGATGAAT
chr7:4812142-4812733         -    379  3.06e-04 ATATCAAATT GGAGAGC GGTGTGGAGC
chr1:179564284-179564788     +     15  3.06e-04 TACCCACATC GGAGAGC TTCACCTTCC
chr10:144536166-14453691     -    477  3.06e-04 AGCAATGAAA GCAGCGA TCTGGTAAAT
chr3:219217210-219217780     -    547  3.06e-04 CCTATTTGCA GGAGAGC AAAGCAGTTG
chr7:2234323-2234875         +      4  3.06e-04        TCA GGAGAGC GAGAGAAAGG
chr3:157016148-157016715     +      3  3.06e-04         TA GCAGCGA GGAATGTTGA
chr2:5442580-5443110         +    275  3.06e-04 GGGGGAGGAG GCAGCGA GATGATGGGA
chr1:182407882-182408384     -    138  3.06e-04 GCTTCTAAAG GGAGAGC ACATTTTAGG
chr6:95866717-95867618       -    339  3.06e-04 AGTAGCTTTA GGAGAGC TAGCTGTAGT
chr1:108133071-108133675     -    159  3.06e-04 AACGCTCACG GGAGAGC TTTTTCTCCC
chr10:10688276-10688994      +    288  3.99e-04 AGTTTACTGA CCAGAGA TCACTGATCT
chr9:150736141-150736890     -    685  3.99e-04 AACGAACAGT CCAGAGA GAACCTCACC
chr5:26688782-26689232       -    149  3.99e-04 TATAGAGGCA CCAGAGA AGTCAAATCA
chr4:220756837-220757694     +    257  3.99e-04 CATACAATTT CCAGAGA AATTAATCTG
chr4:183482020-183482909     -    522  3.99e-04 TCTGACGACC CCAGAGA GGAACAATTC
chr9:160979333-160979786     -    347  3.99e-04 TCGTAAAGTA CCAGAGA TATTTTTTTA
chr3:2502984-2503438         +     76  3.99e-04 TAAACTACAT CCAGAGA ACTAGGAACC
chr1:219788620-219789208     -    387  3.99e-04 ATATAACCCA CCAGAGA TATCAACCTC
chr5:185970227-185970662     -     31  3.99e-04 TGTGTTGTCG CCAGAGA GAATGGAAGT
chr2:15527952-15528540       +    301  3.99e-04 GGCGGAGATC CCAGAGA ACAAGGTGGT
chr5:139122524-139123225     -    176  3.99e-04 AAAGACACCC CCAGAGA CAAAGAAGCA
chr6:43565087-43565629       -     25  3.99e-04 AGGGATAGAA CCAGAGA ACAAACAAAA
chr8:180553606-180554153     +     55  3.99e-04 TAGACATGAA CCAGAGA ATACTGAGTA
chr1:71114237-71115597       +    604  3.99e-04 GCGCTACTGG CCAGAGA ACCGAACTCG
chr9:18328475-18329117       +    368  3.99e-04 CCATTTCCAG CCAGAGA TGATTTGTTA
chr4:38279669-38280345       +    471  3.99e-04 GTAATTTTGT CCAGAGA AAACTATTCA
chr4:38279669-38280345       +     66  3.99e-04 AGATAGGCCA CCAGAGA AAAATACAAA
chr1:179564284-179564788     +     71  3.99e-04 TCCTCAGTTA CCAGAGA TCATTTATTC
chr7:161691526-161691963     +    135  3.99e-04 AAAGTTTAGT CCAGAGA CTAAACTTTA
chr9:160792469-160792951     +    384  3.99e-04 ATATTATGAC CCAGAGA ATGAATTTTT
chr9:151732532-151733252     +    629  3.99e-04 AAGTTGGTTT CCAGAGA GGTACGTGTT
chr10:144536166-14453691     -    605  3.99e-04 ATCTATACTT CCAGAGA AGTGCAGTTT
chr1:194418771-194420134     -    430  3.99e-04 TTTAACATCA CCAGAGA CAATCCGCCG
chr6:174202051-174203004     +    424  3.99e-04 AGACGGTATA CCAGAGA GGGGCACCCG
chr2:124420606-124421334     -     94  3.99e-04 GGTGGACGAC CCAGAGA AGGATGGACA
chr1:145422500-145422973     -     45  4.07e-04 ACGGAACTAA GCAGCGC TAATATTTTC
chr3:48518261-48518922       -     21  4.07e-04 GGCCCCTGTG GCAGCGC ATGGCCTTCG
chr7:117270261-117270736     +    307  4.07e-04 AGGTGTGCGA GCAGCGC GGTGGGCAAT
chr4:139342413-139342960     -    227  4.56e-04 CCATTTAAGG CCAGAGC AGGAGTGGAG
chr9:150736141-150736890     +    479  4.56e-04 ACCGCTGATA GCAGCCA TTTGTTACTG
chr6:167324773-167325341     +    255  4.56e-04 TGGAGTTTAC CCAGAGC AAAGACCATG
chr1:45455912-45457198       +    957  4.56e-04 GTTCAAGCAT GCAGCCA ATTTAGTTTT
chr7:178100828-178101264     +    430  4.56e-04 ACAATTACTG GCAGCCA A         
chr5:182013230-182014148     -    822  4.56e-04 TAGTAATATA GCAGCCA TTTTTTCCTA
chr2:180418043-180418515     +     16  4.56e-04 GCAGGCCTGC GCAGCCA GCCATCCGGT
chr1:3975333-3975792         +     43  4.56e-04 CCACGTGTAC GCAGCCA TCAATCAAGT
chr1:242410820-242411552     +    261  4.56e-04 GGCAAAAAAA GCAGCCA CAGACTTTGT
chr7:160219754-160220363     +    397  4.56e-04 ATCCACTCAT GCAGCCA TCGTTTCTCG
chr2:3342968-3343479         -     83  4.56e-04 ATAGGGCAGT GCAGCCA GCAAAGCCCT
chr1:305530022-305530493     -    460  4.56e-04     GATGTA CCAGAGC CACGACCCGC
chr3:2130305-2131011         +    478  4.56e-04 TAATTACCTT CCAGAGC CAAATCGAGA
chr2:201093195-201093697     -    297  4.56e-04 GGAATGTCAT GCAGCCA GTCAATAATG
chr3:2502984-2503438         +    155  4.56e-04 TTTTGTCTTG CCAGAGC TGGTCACAGT
chr2:50332326-50332839       +    243  4.56e-04 CGTCTACGAT CCAGAGC GGCCAGCAAG
chr2:211062404-211062877     -    424  4.56e-04 ACCTCGTGAG CCAGAGC CAAAGCCGTT
chr2:211062404-211062877     -    397  4.56e-04 TTTTAAGAAG CCAGAGC CCTGTCAAAG
chr2:71456301-71456781       +    265  4.56e-04 TCGTGCTCGT GCAGCCA AAATAAGGAG
chr8:10056974-10057498       -    211  4.56e-04 TATATAATAT CCAGAGC ATTTATTTTC
chr4:34088568-34089174       +    534  4.56e-04 TAGCAGGCTA GCAGCCA TGTGACTGTG
chr5:221197406-221198144     -    605  4.56e-04 GTTCATCATG CCAGAGC GACAAAGAAC
chr1:71114237-71115597       -    282  4.56e-04 TCTAATCCGA GCAGCCA CTTAGGCCAT
chr6:154796274-154796777     -    202  4.56e-04 AGAAGCGACC GCAGCCA GGCTTCCGAG
chr5:220631368-220632029     +    314  4.56e-04 GGATTCTCGT CCAGAGC CTTCCGAGAG
chr8:95243304-95243924       -    179  4.56e-04 ATAATAACAG GCAGCCA AAATTGAGAG
chr9:46697492-46698167       -     38  4.56e-04 TAGTAATATA GCAGCCA ATTTTTTCCT
chr5:131298485-131298992     +    393  4.56e-04 TAACAACCTA CCAGAGC TATCAACCTC
chr4:59939598-59940691       -    566  4.56e-04 TTTTGGTGGT CCAGAGC GAACATAAAA
chr2:96531321-96532157       +     14  4.56e-04 CATAGGCGCC GCAGCCA CACTTTAACC
chr4:223369603-223370048     -     93  4.56e-04 TGTTCAAGAT GCAGCCA TGGCAGGAGC
chr2:149093292-149094348     -    877  4.56e-04 GCCTTATCTA GCAGCCA AATAAATAGA
chr5:28053689-28054412       +    588  4.56e-04 GCCAAATAGA GCAGCCA AATTCCATGG
chr9:2943605-2944219         +    286  4.56e-04 ACTCAAGCTA CCAGAGC ATAAAAAAGT
chr7:6242429-6243441         +    512  4.56e-04 TAGGTGGTTG GCAGCCA AGGAAATGCT
chr4:163668564-163669152     -     78  4.56e-04 CGTATTTCAG GCAGCCA CAAAACCTAT
chr10:113651190-11365167     +    451  4.56e-04 GTGCGCGAGA CCAGAGC ACACTTGGTT
chr1:182407882-182408384     +    196  4.56e-04 GTCGGCGATG CCAGAGC CAACCCATAT
chr7:179386476-179387608     +    216  4.56e-04 ATAATGGGAA GCAGCCA TTATATTGAT
chr9:100717755-100718640     -    185  4.56e-04 TTGCCACGGC GCAGCCA ATGCTCAGCC
chr6:20126259-20126966       +    260  4.56e-04 ACCAGTGCTG CCAGAGC CAACCAAATT
chr1:220877921-220878392     -    413  4.87e-04 AAAGTGGCCG CCAGACA TAACCGACGG
chr5:180347815-180348370     -    174  4.87e-04 GTACTTCAAC CCAGACA TTCCTGAAGC
chr5:210103596-210104122     -     88  4.87e-04 ATGTCAACTT CCAGACA AAAAGAGTAG
chr2:180418043-180418515     +    103  4.87e-04 GAAAAGTCAC CCAGACA TGAATGGAAT
chr2:38764291-38765042       -    293  4.87e-04 TCCACATAAA CCAGACA GATGATGGAA
chr1:145422500-145422973     +    347  4.87e-04 TTTACACCAT CCAGACA TGCGACGCTG
chr1:145422500-145422973     -    295  4.87e-04 AGTATGCACT CCAGACA ATTGATACTG
chr4:140594042-140594568     -    331  4.87e-04 ATATCCCAAT CCAGACA TAAAACAAAG
chr8:166237470-166238045     -     81  4.87e-04 TGTGACCGTG CCAGACA GCCGGTGCCG
chr1:267139386-267140262     -    162  4.87e-04 ATTTTATAGA CCAGACA AAGAATTTAT
chr3:217593672-217594107     -    379  4.87e-04 GATGTTACCG CCAGACA ACCTTTTGTG
chr3:217593672-217594107     +    364  4.87e-04 CTGACGACGC CCAGACA CAAAAGGTTG
chr10:145589320-14558982     +     91  4.87e-04 ACTTCAAACA CCAGACA AACTACCTCT
chr4:34088568-34089174       -    510  4.87e-04 CTATGATTAT CCAGACA ACATTTTAGC
chr3:215319624-215320109     -    476  4.87e-04       GAAC CCAGACA GCCCAATGGC
chr3:17654242-17654739       -    258  4.87e-04 AAAAAGTGAA CCAGACA TACCCTAAGA
chr7:22384684-22385844       -    963  4.87e-04 AGTTTGATTT CCAGACA ATTCACTAAT
chr1:277737299-277738628     -    571  4.87e-04 TTTTTAAAAT CCAGACA TAATTTTCGT
chr2:132260192-132260774     +    138  4.87e-04 ATTGTATGTC CCAGACA CTATCAGAAA
chr5:224030937-224031751     +    774  4.87e-04 GCTTAGAGAT CCAGACA GGCCACCGTT
chr6:141425243-141425931     +    615  4.87e-04 GGGTTGCAAA CCAGACA ATAATGCTAA
chr9:160943883-160944432     +    448  4.87e-04 TTTGCAGGTT CCAGACA CTGCTTTTGA
chr3:206580481-206581120     -    599  4.87e-04 AGAAAATGGT CCAGACA TAACACAGAC
chr4:224055637-224056111     +    209  4.87e-04 CTGTGTAGCC CCAGACA GTCTGGTGCC
chr7:12590292-12590928       +    324  4.87e-04 TTTTGCCAAA CCAGACA TATTTTTTGT
chr1:194418771-194420134     +    457  4.87e-04 AAGAATAGAG CCAGACA GATAGATGTG
chr10:149508812-14950926     +    208  4.87e-04 TGGCAACGAA CCAGACA GACCCAAAAT
chr9:115960236-115960715     -    100  4.87e-04 TGTGTGGAAA CCAGACA ACATTCTAAG
chr6:95866717-95867618       +    134  4.87e-04 TTGCAAATTA CCAGACA ATTAAAGATC
chr7:179386476-179387608     +    328  4.87e-04 CTACTTGTCT CCAGACA TTTTTATCTC
chr7:96354446-96355087       -    198  4.95e-04 AGCTGCAGCT GCAGCCC CTGTAAGAAT
chr3:227184875-227185555     +    626  4.95e-04 AAAGCATTAT GCAGCCC TAAATAAGAG
chr9:162171295-162171873     -    431  4.95e-04 GTACAAAGAC GCAGCCC AGGTGGGCAT
chr6:86427188-86428006       +    622  4.95e-04 GACACAGTAC GCAGCCC GGGTAAAAAC
chr6:86427188-86428006       +     89  4.95e-04 TATCAAGTAA GCAGCCC GAGTCAATCA
chr3:221725044-221725832     -      6  4.95e-04 AGATTATAGG GCAGCCC ACTAC     
chr4:191934279-191934776     -    287  4.95e-04 GAGTTTGTGT GCAGCCC ACTCTCAACC
chr1:63646512-63647037       -    186  4.95e-04 TCTAGCCCAG GCAGCCC CGTCACAGTT
chr1:63646512-63647037       -     80  4.95e-04 TCTAGCCCAG GCAGCCC GTCACAGCTA
chr1:71114237-71115597       -    260  4.95e-04 GCCATCTCCA GCAGCCC CGTGTAAACG
chr3:17654242-17654739       -     72  4.95e-04 AGATTATAGG GCAGCCC ACTACGATGT
chr10:121626474-12162737     -    460  4.95e-04 CCCTATAAAT GCAGCCC CAAGCCTTTC
chr2:96531321-96532157       +     36  4.95e-04 TAACCACAGG GCAGCCC ATTATGGTAA
chr5:161676979-161677531     -    124  4.95e-04 GCCGCAGGCC GCAGCCC CGCCGATGTG
chr5:220373690-220374151     -      3  4.95e-04 TTGCAGGCTT GCAGCCC CC        
chr4:8161796-8162626         -    738  4.95e-04 ATTTTCGAAT GCAGCCC AATTCCAAAG
chr1:252618101-252619120     +     67  4.95e-04 GGCACGAGAC GCAGCCC GGTTAAAAGT
chr4:46778903-46779711       -    140  4.95e-04 AACAGTGCGT GCAGCCC AAAACAGCAA
chr5:218344255-218344961     +    313  4.95e-04 AAAAAAAAAA GCAGCCC CAATCACAAT
chr2:21982312-21982772       +    425  4.95e-04 GGCACGGGAC GCAGCCC ATGTAAAATT
chr5:182013230-182014148     +    490  5.11e-04 CCACAGGTGG CCAGACC TCCAAGTTGC
chr6:179011995-179012479     -    188  5.11e-04 CTCTCTGCTG CCAGACC TAAAAGATTG
chr9:115467142-115467740     -    350  5.11e-04 CGGGCTCGTA CCAGACC AAAAAAACAT
chr3:226102292-226102869     +    539  5.11e-04 AGGGACGGAT CCAGACC TTTCCCTATA
chr7:151348330-151349119     -    125  5.11e-04 ACAACCCTTA CCAGACC ATTTATTTTA
chr2:220937839-220938312     +    292  5.11e-04 GTCCGGTGCG CCAGACC AGAGGTGCCT
chr2:217536783-217537257     -    379  5.11e-04 ATACCCTTCC CCAGACC CCGCACAGTG
chr1:198113755-198114351     +    237  5.11e-04 GTCCGGTGCG CCAGACC AGAGGTGCCT
chr5:75265914-75266419       -    176  5.11e-04 TATGTGCCGG CCAGACC TCTACTAACT
chr5:75265914-75266419       -     60  5.11e-04 TGTGCATATA CCAGACC ATGCTTTTAT
chr7:179386476-179387608     -     67  5.11e-04 AACGCCGGCT CCAGACC CTGGCTCACA
--------------------------------------------------------------------------------

--------------------------------------------------------------------------------
	Motif GMAGASA MEME-1 block diagrams
--------------------------------------------------------------------------------
SEQUENCE NAME            POSITION P-VALUE  MOTIF DIAGRAM
-------------            ----------------  -------------
chr1:316155-316788                3.1e-05  30_[-1]_597
chr5:1631677-1633578              0.00027  121_[+1]_530_[+1]_136_[-1]_284_
                                           [+1]_144_[-1]_652
chr7:100332944-100333805          0.00031  87_[+1]_96_[+1]_336_[+1]_322
chr8:108472871-108473434          3.1e-05  211_[-1]_346
chr3:210503355-210503961          0.00027  91_[+1]_56_[-1]_446
chr6:179011995-179012479          0.00051  187_[-1]_2_[+1]_282
chr5:66028205-66028747            3.1e-05  24_[+1]_512
chr1:156750548-156751496          3.1e-05  143_[+1]_799
chr8:122514570-122515344          0.00027  180_[-1]_37_[+1]_502_[+1]_35
chr2:201093195-201093697          0.00046  296_[-1]_136_[+1]_57
chr5:192215892-192216710          9.4e-05  380_[+1]_372_[-1]_53
chr4:34088568-34089174            0.00046  461_[-1]_41_[-1]_17_[+1]_67
chr8:146204384-146204931          9.4e-05  173_[-1]_351_[-1]_10
chr10:93326735-93327254           3.1e-05  233_[+1]_280
chr4:168033382-168034599          3.1e-05  273_[+1]_938
chr2:16502551-16503988            3.1e-05  7_[+1]_1424
chr2:149093292-149094348          0.00046  702_[+1]_167_[-1]_174
chr5:129421000-129421652          7.8e-05  199_[+1]_293_[+1]_147
chr9:128630994-128631515          0.00015  230_[+1]_166_[-1]_112
chr6:34711920-34712363            3.1e-05  306_[-1]_131
chr3:206481024-206482067          0.00015  373_[+1]_197_[+1]_360_[+1]_93
chr9:154583467-154583936          0.00027  317_[-1]_137_[+1]_2
chr2:217536783-217537257          0.00051  175_[+1]_196_[-1]_90
chr5:75265914-75266419            0.00051  59_[-1]_73_[+1]_29_[-1]_300_[+1]_17
chr8:174578887-174579420          3.1e-05  518_[+1]_9
chr7:148559197-148559711          0.00015  419_[+1]_22_[+1]_60
chr4:169924908-169925741          4.7e-05  723_[-1]_104
chr1:186173289-186173787          4.7e-05  30_[+1]_462
chr3:6112655-6113109              4.7e-05  384_[+1]_64
chr4:248925880-248926453          4.7e-05  212_[+1]_355
chr3:184694318-184695007          0.00015  45_[-1]_313_[-1]_199_[+1]_112
chr5:142347840-142348387          4.7e-05  506_[+1]_35
chr6:118989526-118990131          0.00027  70_[+1]_79_[-1]_443
chr1:250768425-250769096          0.00027  339_[-1]_30_[-1]_148_[-1]_95_[+1]_32
chr7:182570274-182571409          4.7e-05  198_[-1]_931
chr6:95866717-95867618            0.00031  133_[+1]_198_[-1]_160_[+1]_390
chr8:178042518-178043451          7.8e-05  715_[+1]_212
chr4:139342413-139342960          0.00046  226_[-1]_129_[-1]_179
chr6:98432947-98433616            7.8e-05  381_[-1]_282
chr6:132085333-132086012          7.8e-05  582_[+1]_91
chr7:178100828-178101264          0.00046  22_[-1]_400_[+1]_1
chr1:27793675-27794192            7.8e-05  45_[-1]_466
chr6:71358133-71358843            7.8e-05  306_[-1]_398
chr5:182013230-182014148          0.00027  69_[+1]_413_[+1]_49_[+1]_78_[-1]_
                                           184_[-1]_91
chr4:235533678-235534527          0.00027  344_[-1]_92_[-1]_372_[+1]_21
chr4:183482020-183482909           0.0004  327_[+1]_187_[-1]_362
chr10:61216655-61217803           7.8e-05  578_[-1]_564
chr1:303642810-303643449          0.00021  114_[+1]_149_[-1]_363
chr2:177383163-177383847          0.00021  43_[+1]_373_[-1]_255
chr3:237639648-237640166          7.8e-05  167_[-1]_345
chr7:123252553-123253475          7.8e-05  18_[-1]_898
chr8:165544354-165544820          7.8e-05  199_[-1]_179_[+1]_75
chr4:223369603-223370048          0.00021  92_[-1]_60_[+1]_53_[-1]_220
chr10:135097211-13509785          7.8e-05  331_[-1]_308
chr10:16163587-16164029           9.4e-05  25_[-1]_253_[-1]_151
chr2:74469563-74470112            7.8e-05  250_[-1]_293
chr7:12682331-12684798            0.00027  454_[-1]_58_[+1]_270_[-1]_1665
chr1:194418771-194420134          0.00027  251_[-1]_17_[+1]_147_[-1]_20_[+1]_
                                           194_[-1]_94_[+1]_599
chr4:187949064-187950284          9.4e-05  132_[-1]_560_[-1]_515
chr4:28551555-28552067            7.8e-05  325_[+1]_181
chr5:26030068-26030561            0.00015  311_[+1]_113_[+1]_56
chr9:100717755-100718640          0.00021  184_[-1]_529_[-1]_[-1]_152
chr5:42889751-42890200            9.4e-05  111_[+1]_332
chr1:63022236-63022899            9.4e-05  270_[-1]_387
chr1:145422500-145422973          0.00015  12_[-1]_25_[-1]_243_[-1]_45_[+1]_
                                           40_[-1]_74
chr9:115467142-115467740          0.00051  349_[-1]_173_[-1]_63
chr1:219081387-219082016          0.00015  226_[-1]_108_[-1]_282
chr3:27867137-27867730            9.4e-05  499_[-1]_88
chr5:175699668-175700559          0.00021  168_[+1]_207_[+1]_73_[+1]_81_[+1]_335
chr2:13549674-13550110            0.00027  2_[-1]_170_[-1]_251
chr6:33316145-33316610            9.4e-05  138_[-1]_321
chr4:73015174-73016084            9.4e-05  94_[-1]_810
chr6:46096750-46097545            9.4e-05  155_[-1]_634
chr5:6364326-6365060              0.00021  4_[+1]_643_[+1]_74
chr5:34614975-34615456            0.00015  302_[+1]_173
chr3:136847877-136848415          0.00015  233_[+1]_299
chr10:90026893-90027725           0.00015  414_[-1]_412
chr3:227184875-227185555          0.00031  526_[+1]_92_[+1]_30_[+1]_12
chr10:10688276-10688994           0.00015  28_[-1]_252_[+1]_425
chr9:147573133-147573628          0.00015  46_[+1]_443
chr5:26688782-26689232            0.00015  148_[-1]_58_[-1]_231
chr1:151488587-151489277          0.00015  423_[-1]_261
chr1:152575548-152576607          0.00015  255_[+1]_798
chr10:131082620-13108360          0.00015  973_[+1]_10
chr8:74227184-74227927            0.00015  236_[+1]_501
chr10:18959786-18960472           0.00015  344_[+1]_336
chr4:37788899-37789687            0.00015  169_[+1]_613
chr1:5494066-5494524              0.00015  196_[-1]_11_[-1]_238
chr10:137601865-13760231          0.00015  318_[+1]_124
chr1:267139386-267140262          0.00015  161_[-1]_199_[+1]_36_[-1]_460
chr10:137669825-13767027          0.00021  265_[+1]_15_[+1]_152
chr8:106823618-106824392          0.00015  47_[-1]_721
chr8:135575428-135576284          0.00015  35_[-1]_815
chr4:28350162-28350751            0.00015  196_[+1]_387
chr9:144965339-144965817          0.00015  123_[-1]_349
chr10:110322845-11032364          0.00027  244_[+1]_43_[-1]_192_[+1]_49_[-1]_245
chr6:160478479-160478917          0.00015  280_[-1]_152
chr8:17320652-17321087            0.00015  46_[-1]_383
chr10:4221854-4222556             0.00015  425_[+1]_271
chr6:176549108-176549924          0.00015  687_[-1]_123
chr8:159984825-159985281          0.00027  39_[+1]_272_[-1]_132
chr1:6244398-6244972              0.00021  267_[-1]_228_[+1]_66
chr4:55442211-55443074            0.00015  311_[+1]_546
chr1:219788620-219789208          0.00015  156_[-1]_223_[-1]_196
chr8:151123968-151124730          0.00015  357_[+1]_143_[+1]_249
chr2:50031351-50031868            0.00015  266_[-1]_245
chr2:184395396-184395938          0.00015  296_[+1]_240
chr6:155499752-155500191          0.00015  115_[-1]_318
chr2:241661502-241661960          0.00021  90_[-1]_200_[-1]_155
chr5:185902376-185902872          0.00015  95_[+1]_395
chr7:122413650-122414861          0.00015  1174_[+1]_31
chr10:10095590-10096054           0.00015  424_[-1]_34
chr1:41169799-41170442            0.00031  75_[+1]_71_[-1]_117_[-1]_360
chr6:30926714-30927392            0.00015  609_[-1]_63
chr1:305260241-305261322          0.00015  488_[-1]_587
chr6:101323484-101324023          0.00031  262_[-1]_90_[+1]_[+1]_167
chr2:183666459-183666897          0.00015  323_[+1]_109
chr1:269884259-269884783          0.00021  188_[+1]_72_[+1]_251
chr3:232433908-232434492          0.00015  393_[+1]_185
chr1:179564284-179564788          0.00031  14_[+1]_49_[+1]_328_[+1]_93
chr8:28316070-28317213            0.00015  458_[-1]_679
chr10:3757535-3758249             0.00015  226_[-1]_482
chr4:8161796-8162626              0.00027  203_[-1]_23_[-1]_497_[-1]_87
chr3:216785163-216785673          0.00015  312_[+1]_192
chr7:12590292-12590928            0.00015  323_[+1]_104_[+1]_196
chr10:144536166-14453691          0.00015  476_[-1]_121_[-1]_35_[-1]_101
chr3:204469838-204470322          0.00015  277_[+1]_201
chr9:106210776-106211484          0.00027  202_[+1]_10_[-1]_483
chr8:179934576-179935074          0.00015  98_[-1]_394
chr8:170188020-170188517          0.00021  118_[-1]_2_[+1]_364
chr2:130151161-130151721          0.00015  403_[-1]_151
chr7:179495374-179496059          0.00021  262_[-1]_85_[+1]_325
chr3:157016148-157016715          0.00015  2_[+1]_495_[-1]_57
chr2:5442580-5443110              0.00015  201_[+1]_66_[+1]_250
chr3:50425036-50425609            0.00015  552_[+1]_15
chr3:231442118-231442947          0.00015  641_[+1]_182
chr4:183577069-183577532          0.00015  365_[+1]_92
chr2:17079913-17080370            0.00031  16_[+1]_180_[+1]_248
chr10:142937354-14293789          0.00021  271_[+1]_260
chr1:290651127-290651935          0.00021  21_[+1]_781
chr2:111597394-111598312          0.00021  800_[-1]_112
chr6:90318630-90319341            0.00021  69_[-1]_636
chr7:40723802-40724339            0.00021  347_[-1]_184
chr5:16132879-16133731            0.00027  281_[-1]_337_[-1]_206_[-1]_8
chr10:76274412-76275014           0.00027  97_[-1]_347_[+1]_145
chr2:182501372-182501939          0.00031  268_[+1]_44_[+1]_157_[-1]_78
chr4:231395550-231396014          0.00021  114_[-1]_32_[-1]_305
chr8:170915000-170915490          0.00021  431_[+1]_53
chr3:117430405-117430949          0.00021  494_[-1]_44
chr6:168747359-168748148          0.00027  3_[-1]_12_[-1]_78_[+1]_534_[-1]_135
chr2:50332326-50332839            0.00021  186_[-1]_49_[+1]_105_[+1]_153
chr5:221197406-221198144          0.00021  125_[+1]_472_[-1]_128
chr5:172181913-172182350          0.00021  51_[+1]_112_[-1]_261
chr9:27725541-27726071            0.00021  456_[+1]_68
chr10:2226567-2227384             0.00021  303_[+1]_508
chr10:119913016-11991351          0.00021  120_[+1]_371
chr6:172366133-172366852          0.00027  119_[+1]_49_[+1]_538
chr6:166638511-166638990          0.00021  258_[-1]_215
chr3:11033618-11034247            0.00021  89_[+1]_534
chr1:277737299-277738628          0.00021  570_[-1]_528_[-1]_218
chr1:71758302-71758821            0.00021  197_[+1]_316
chr9:131489434-131489880          0.00021  121_[-1]_319
chr6:141425243-141425931          0.00021  475_[+1]_132_[+1]_68
chr9:137517440-137517978          0.00021  164_[+1]_368
chr5:63661233-63662056            0.00021  162_[-1]_655
chr10:10132075-10132768           0.00021  375_[-1]_312
chr10:92616880-92617367           0.00021  224_[-1]_257
chr3:71628334-71629626            0.00021  580_[+1]_706
chr3:232608125-232608713          0.00021  244_[-1]_338
chr8:127644934-127645578          0.00027  467_[-1]_151_[-1]_13
chr4:52256877-52257360            0.00021  261_[+1]_216
chr2:41045467-41046056            0.00021  366_[-1]_217
chr1:121018077-121018909          0.00021  323_[-1]_503
chr5:82171020-82171841            0.00027  651_[+1]_61_[+1]_96
chr1:292093877-292094364          0.00021  139_[-1]_342
chr7:179386476-179387608          0.00021  48_[-1]_11_[-1]_45_[-1]_90_[+1]_
                                           105_[+1]_799
chr7:2076046-2076642              0.00021  344_[+1]_246
chr3:34612118-34612567            0.00021  371_[+1]_72
chr4:201842814-201843300          0.00027  129_[-1]_351
chr5:141255484-141256073          0.00027  244_[-1]_339
chr3:59758133-59758698            0.00027  73_[+1]_486
chr3:176471466-176472059          0.00027  425_[+1]_162
chr2:138366635-138367290          0.00027  415_[-1]_234
chr6:42760293-42760924            0.00027  393_[+1]_232
chr8:138778319-138778914          0.00027  464_[+1]_125
chr9:150533158-150534043          0.00027  322_[+1]_546_[-1]_4
chr3:101039255-101039794          0.00027  140_[-1]_108_[-1]_278
chr3:128791368-128791814          0.00027  9_[-1]_431
chr6:36688985-36689809            0.00027  578_[+1]_240
chr1:236020150-236020808          0.00027  4_[-1]_648
chr2:15527952-15528540            0.00027  132_[+1]_161_[+1]_282
chr5:28637740-28638179            0.00027  221_[+1]_212
chr7:22384684-22385844            0.00027  205_[-1]_750_[-1]_192
chr2:106144853-106145346          0.00027  125_[+1]_362
chr10:72370844-72371693           0.00027  272_[+1]_571
chr9:103798253-103799110          0.00027  5_[+1]_846
chr4:59939598-59940691            0.00027  159_[-1]_399_[-1]_522
chr2:233500593-233501936          0.00027  553_[-1]_784
chr2:206484230-206484685          0.00027  10_[-1]_439
chr4:36623347-36624133            0.00027  151_[-1]_629
chr7:4812142-4812733              0.00031  318_[+1]_53_[-1]_207
chr4:224055637-224056111          0.00027  163_[+1]_38_[+1]_260
chr4:25519307-25520099            0.00027  713_[-1]_73
chr1:67862908-67863359            0.00027  379_[-1]_66
chr7:6242429-6243441              0.00027  511_[+1]_235_[-1]_253
chr2:174019357-174019903          0.00027  171_[+1]_369
chr10:113651190-11365167          0.00027  165_[-1]_278_[+1]_29
chr10:87544542-87545124           0.00027  204_[+1]_372
chr2:124420606-124421334          0.00027  93_[-1]_153_[+1]_469
chr2:212775014-212775474          0.00027  375_[-1]_79
chr8:158306779-158307244          0.00027  408_[+1]_51
chr7:128441772-128442276          0.00027  301_[-1]_197
chr4:184571433-184571955          0.00027  418_[+1]_98
chr3:211712132-211712878          0.00031  455_[-1]_285
chr9:149521345-149521859          0.00031  132_[+1]_376
chr5:192838027-192838519          0.00031  98_[+1]_388
chr2:180418043-180418515          0.00031  15_[+1]_80_[+1]_189_[+1]_168
chr1:47533071-47533585            0.00031  38_[-1]_470
chr4:187128172-187128661          0.00031  353_[-1]_130
chr7:115393490-115394138          0.00031  619_[+1]_23
chr9:22591491-22592491            0.00031  82_[+1]_912
chr7:102985740-102986371          0.00031  623_[+1]_2
chr6:167916974-167917613          0.00031  83_[+1]_550
chr3:188364993-188365694          0.00031  607_[-1]_88
chr1:71114237-71115597            0.00031  259_[-1]_15_[-1]_284_[+1]_24_[+1]_751
chr1:28540887-28541670            0.00031  585_[+1]_192
chr3:211550766-211551690          0.00031  885_[+1]_33
chr5:131298485-131298992          0.00031  179_[+1]_206_[+1]_109
chr5:224030937-224031751          0.00031  773_[+1]_10_[-1]_18
chr6:145043082-145043915          0.00031  174_[+1]_653
chr4:12984805-12985524            0.00031  218_[+1]_495
chr3:219217210-219217780          0.00031  546_[-1]_18
chr7:2234323-2234875              0.00031  3_[+1]_543
chr1:182407882-182408384          0.00031  137_[-1]_51_[+1]_301
chr1:108133071-108133675          0.00031  158_[-1]_440
chr9:150736141-150736890          0.00046  478_[+1]_199_[-1]_59
chr4:220756837-220757694           0.0004  256_[+1]_595
chr9:160979333-160979786           0.0004  346_[-1]_101
chr3:2502984-2503438              0.00046  75_[+1]_72_[+1]_294
chr5:185970227-185970662           0.0004  30_[-1]_399
chr5:139122524-139123225           0.0004  175_[-1]_520
chr6:43565087-43565629             0.0004  24_[-1]_512
chr8:180553606-180554153           0.0004  54_[+1]_487
chr9:18328475-18329117             0.0004  367_[+1]_269
chr4:38279669-38280345             0.0004  65_[+1]_398_[+1]_200
chr7:161691526-161691963           0.0004  134_[+1]_297
chr9:160792469-160792951           0.0004  383_[+1]_93
chr9:151732532-151733252           0.0004  628_[+1]_86
chr6:174202051-174203004           0.0004  423_[+1]_524
chr3:48518261-48518922            0.00041  20_[-1]_635
chr7:117270261-117270736          0.00041  306_[+1]_163
chr6:167324773-167325341          0.00046  254_[+1]_308
chr1:45455912-45457198            0.00046  956_[+1]_324
chr1:3975333-3975792              0.00046  42_[+1]_411
chr1:242410820-242411552          0.00046  260_[+1]_466
chr7:160219754-160220363          0.00046  396_[+1]_207
chr2:3342968-3343479              0.00046  82_[-1]_423
chr1:305530022-305530493          0.00046  459_[-1]_6
chr3:2130305-2131011              0.00046  477_[+1]_223
chr2:211062404-211062877          0.00046  396_[-1]_20_[-1]_44
chr2:71456301-71456781            0.00046  264_[+1]_210
chr8:10056974-10057498            0.00046  210_[-1]_308
chr6:154796274-154796777          0.00046  201_[-1]_296
chr5:220631368-220632029          0.00046  313_[+1]_342
chr8:95243304-95243924            0.00046  178_[-1]_436
chr9:46697492-46698167            0.00046  37_[-1]_632
chr2:96531321-96532157             0.0005  13_[+1]_15_[+1]_795
chr5:28053689-28054412            0.00046  587_[+1]_130
chr9:2943605-2944219              0.00046  285_[+1]_323
chr4:163668564-163669152          0.00046  77_[-1]_505
chr6:20126259-20126966            0.00046  259_[+1]_442
chr1:220877921-220878392          0.00049  412_[-1]_53
chr5:180347815-180348370          0.00049  173_[-1]_376
chr5:210103596-210104122          0.00049  87_[-1]_433
chr2:38764291-38765042            0.00049  292_[-1]_453
chr4:140594042-140594568          0.00049  330_[-1]_190
chr8:166237470-166238045          0.00049  80_[-1]_489
chr3:217593672-217594107          0.00049  363_[+1]_8_[-1]_51
chr10:145589320-14558982          0.00049  90_[+1]_409
chr3:215319624-215320109          0.00049  475_[-1]_4
chr3:17654242-17654739             0.0005  71_[-1]_179_[-1]_234
chr2:132260192-132260774          0.00049  137_[+1]_439
chr9:160943883-160944432          0.00049  447_[+1]_96
chr3:206580481-206581120          0.00049  598_[-1]_35
chr10:149508812-14950926          0.00049  207_[+1]_242
chr9:115960236-115960715          0.00049  99_[-1]_374
chr7:96354446-96355087             0.0005  197_[-1]_438
chr9:162171295-162171873           0.0005  430_[-1]_142
chr6:86427188-86428006             0.0005  88_[+1]_526_[+1]_191
chr3:221725044-221725832           0.0005  5_[-1]_777
chr4:191934279-191934776           0.0005  286_[-1]_205
chr1:63646512-63647037             0.0005  79_[-1]_99_[-1]_334
chr10:121626474-12162737           0.0005  459_[-1]_434
chr5:161676979-161677531           0.0005  123_[-1]_423
chr5:220373690-220374151           0.0005  2_[-1]_453
chr1:252618101-252619120           0.0005  66_[+1]_947
chr4:46778903-46779711             0.0005  139_[-1]_663
chr5:218344255-218344961           0.0005  312_[+1]_388
chr2:21982312-21982772             0.0005  424_[+1]_30
chr3:226102292-226102869          0.00051  538_[+1]_33
chr7:151348330-151349119          0.00051  124_[-1]_659
chr2:220937839-220938312          0.00051  291_[+1]_176
chr1:198113755-198114351          0.00051  236_[+1]_354
--------------------------------------------------------------------------------

--------------------------------------------------------------------------------
	Motif GMAGASA MEME-1 in BLOCKS format
--------------------------------------------------------------------------------
BL   MOTIF GMAGASA width=7 seqs=457
chr1:316155-316788       (   31) GCAGAGA  1 
chr5:1631677-1633578     (  802) GCAGAGA  1 
chr7:100332944-100333805 (  191) GCAGAGA  1 
chr8:108472871-108473434 (  212) GCAGAGA  1 
chr3:210503355-210503961 (  155) GCAGAGA  1 
chr6:179011995-179012479 (  197) GCAGAGA  1 
chr5:66028205-66028747   (   25) GCAGAGA  1 
chr1:156750548-156751496 (  144) GCAGAGA  1 
chr8:122514570-122515344 (  225) GCAGAGA  1 
chr2:201093195-201093697 (  440) GCAGAGA  1 
chr5:192215892-192216710 (  381) GCAGAGA  1 
chr4:34088568-34089174   (  462) GCAGAGA  1 
chr8:146204384-146204931 (  174) GCAGAGA  1 
chr10:93326735-93327254  (  234) GCAGAGA  1 
chr4:168033382-168034599 (  274) GCAGAGA  1 
chr2:16502551-16503988   (    8) GCAGAGA  1 
chr2:149093292-149094348 (  703) GCAGAGA  1 
chr5:129421000-129421652 (  500) GCAGAGA  1 
chr9:128630994-128631515 (  231) GCAGAGA  1 
chr6:34711920-34712363   (  307) GCAGAGA  1 
chr3:206481024-206482067 (  578) GCAGAGA  1 
chr9:154583467-154583936 (  462) GCAGAGA  1 
chr2:217536783-217537257 (  176) GCAGAGA  1 
chr5:75265914-75266419   (  483) GCAGAGA  1 
chr5:75265914-75266419   (  140) GCAGAGA  1 
chr8:174578887-174579420 (  519) GCAGAGA  1 
chr7:148559197-148559711 (  449) GCAGAGC  1 
chr4:169924908-169925741 (  724) GCAGAGC  1 
chr1:186173289-186173787 (   31) GCAGAGC  1 
chr3:6112655-6113109     (  385) GCAGAGC  1 
chr4:248925880-248926453 (  213) GCAGAGC  1 
chr3:184694318-184695007 (  366) GCAGAGC  1 
chr5:142347840-142348387 (  507) GCAGAGC  1 
chr6:118989526-118990131 (   71) GCAGAGC  1 
chr1:250768425-250769096 (  340) GCAGAGC  1 
chr7:182570274-182571409 (  199) GCAGAGC  1 
chr6:95866717-95867618   (  506) GCAGAGC  1 
chr8:178042518-178043451 (  716) GCAGACA  1 
chr4:139342413-139342960 (  363) GCAGACA  1 
chr6:98432947-98433616   (  382) GCAGACA  1 
chr5:1631677-1633578     ( 1093) GCAGACA  1 
chr6:132085333-132086012 (  583) GCAGACA  1 
chr7:178100828-178101264 (   23) GCAGACA  1 
chr1:27793675-27794192   (   46) GCAGACA  1 
chr6:71358133-71358843   (  307) GCAGACA  1 
chr5:182013230-182014148 (  546) GCAGACA  1 
chr4:235533678-235534527 (  345) GCAGACA  1 
chr4:183482020-183482909 (  328) GCAGACA  1 
chr10:61216655-61217803  (  579) GCAGACA  1 
chr1:303642810-303643449 (  115) GCAGACA  1 
chr2:177383163-177383847 (   44) GCAGACA  1 
chr3:237639648-237640166 (  168) GCAGACA  1 
chr7:123252553-123253475 (   19) GCAGACA  1 
chr8:165544354-165544820 (  386) GCAGACA  1 
chr8:165544354-165544820 (  200) GCAGACA  1 
chr4:223369603-223370048 (  220) GCAGACA  1 
chr10:135097211-13509785 (  332) GCAGACA  1 
chr10:16163587-16164029  (  286) GCAGACA  1 
chr5:129421000-129421652 (  200) GCAGACA  1 
chr2:74469563-74470112   (  251) GCAGACA  1 
chr1:250768425-250769096 (  377) GCAGACA  1 
chr7:12682331-12684798   (  797) GCAGACA  1 
chr1:194418771-194420134 (  658) GCAGACA  1 
chr4:187949064-187950284 (  133) GCAGACA  1 
chr4:28551555-28552067   (  326) GCAGACA  1 
chr5:26030068-26030561   (  432) GCAGACA  1 
chr9:100717755-100718640 (  721) GCAGACA  1 
chr5:42889751-42890200   (  112) GCAGACC  1 
chr5:1631677-1633578     (  659) GCAGACC  1 
chr1:63022236-63022899   (  271) GCAGACC  1 
chr1:145422500-145422973 (  394) GCAGACC  1 
chr9:115467142-115467740 (  530) GCAGACC  1 
chr5:192215892-192216710 (  760) GCAGACC  1 
chr1:219081387-219082016 (  227) GCAGACC  1 
chr8:146204384-146204931 (  532) GCAGACC  1 
chr3:27867137-27867730   (  500) GCAGACC  1 
chr5:175699668-175700559 (  383) GCAGACC  1 
chr5:175699668-175700559 (  169) GCAGACC  1 
chr2:13549674-13550110   (    3) GCAGACC  1 
chr10:16163587-16164029  (   26) GCAGACC  1 
chr6:33316145-33316610   (  139) GCAGACC  1 
chr4:73015174-73016084   (   95) GCAGACC  1 
chr4:187949064-187950284 (  700) GCAGACC  1 
chr6:46096750-46097545   (  156) GCAGACC  1 
chr5:6364326-6365060     (    5) GCAGACC  1 
chr5:34614975-34615456   (  303) GAAGAGA  1 
chr3:136847877-136848415 (  234) GAAGAGA  1 
chr10:90026893-90027725  (  415) GAAGAGA  1 
chr3:227184875-227185555 (  663) GAAGAGA  1 
chr10:10688276-10688994  (   29) GAAGAGA  1 
chr9:147573133-147573628 (   47) GAAGAGA  1 
chr7:148559197-148559711 (  420) GAAGAGA  1 
chr5:26688782-26689232   (  214) GAAGAGA  1 
chr1:151488587-151489277 (  424) GAAGAGA  1 
chr1:145422500-145422973 (   13) GAAGAGA  1 
chr1:152575548-152576607 (  256) GAAGAGA  1 
chr10:131082620-13108360 (  974) GAAGAGA  1 
chr8:74227184-74227927   (  237) GAAGAGA  1 
chr10:18959786-18960472  (  345) GAAGAGA  1 
chr4:37788899-37789687   (  170) GAAGAGA  1 
chr1:5494066-5494524     (  215) GAAGAGA  1 
chr1:5494066-5494524     (  197) GAAGAGA  1 
chr10:137601865-13760231 (  319) GAAGAGA  1 
chr1:267139386-267140262 (  411) GAAGAGA  1 
chr10:137669825-13767027 (  266) GAAGAGA  1 
chr8:106823618-106824392 (   48) GAAGAGA  1 
chr8:135575428-135576284 (   36) GAAGAGA  1 
chr8:122514570-122515344 (  734) GAAGAGA  1 
chr4:28350162-28350751   (  197) GAAGAGA  1 
chr9:144965339-144965817 (  124) GAAGAGA  1 
chr10:110322845-11032364 (  494) GAAGAGA  1 
chr6:160478479-160478917 (  281) GAAGAGA  1 
chr8:17320652-17321087   (   47) GAAGAGA  1 
chr10:4221854-4222556    (  426) GAAGAGA  1 
chr6:176549108-176549924 (  688) GAAGAGA  1 
chr8:159984825-159985281 (   40) GAAGAGA  1 
chr1:6244398-6244972     (  503) GAAGAGA  1 
chr4:55442211-55443074   (  312) GAAGAGA  1 
chr1:219788620-219789208 (  157) GAAGAGA  1 
chr1:219081387-219082016 (  342) GAAGAGA  1 
chr8:151123968-151124730 (  508) GAAGAGA  1 
chr8:151123968-151124730 (  358) GAAGAGA  1 
chr2:50031351-50031868   (  267) GAAGAGA  1 
chr2:184395396-184395938 (  297) GAAGAGA  1 
chr6:155499752-155500191 (  116) GAAGAGA  1 
chr2:241661502-241661960 (  298) GAAGAGA  1 
chr3:184694318-184695007 (  572) GAAGAGA  1 
chr3:184694318-184695007 (   46) GAAGAGA  1 
chr5:185902376-185902872 (   96) GAAGAGA  1 
chr7:122413650-122414861 ( 1175) GAAGAGA  1 
chr10:10095590-10096054  (  425) GAAGAGA  1 
chr1:41169799-41170442   (  154) GAAGAGA  1 
chr6:30926714-30927392   (  610) GAAGAGA  1 
chr1:305260241-305261322 (  489) GAAGAGA  1 
chr6:101323484-101324023 (  263) GAAGAGA  1 
chr2:183666459-183666897 (  324) GAAGAGA  1 
chr1:269884259-269884783 (  189) GAAGAGA  1 
chr3:232433908-232434492 (  394) GAAGAGA  1 
chr1:179564284-179564788 (  406) GAAGAGA  1 
chr8:28316070-28317213   (  459) GAAGAGA  1 
chr10:3757535-3758249    (  227) GAAGAGA  1 
chr4:8161796-8162626     (  204) GAAGAGA  1 
chr3:216785163-216785673 (  313) GAAGAGA  1 
chr7:12590292-12590928   (  435) GAAGAGA  1 
chr1:250768425-250769096 (  634) GAAGAGA  1 
chr10:144536166-14453691 (  647) GAAGAGA  1 
chr3:204469838-204470322 (  278) GAAGAGA  1 
chr9:128630994-128631515 (  404) GAAGAGA  1 
chr9:106210776-106211484 (  220) GAAGAGA  1 
chr8:179934576-179935074 (   99) GAAGAGA  1 
chr1:194418771-194420134 (  759) GAAGAGA  1 
chr1:194418771-194420134 (  252) GAAGAGA  1 
chr8:170188020-170188517 (  119) GAAGAGA  1 
chr3:206481024-206482067 (  945) GAAGAGA  1 
chr3:206481024-206482067 (  374) GAAGAGA  1 
chr2:130151161-130151721 (  404) GAAGAGA  1 
chr7:179495374-179496059 (  263) GAAGAGA  1 
chr3:157016148-157016715 (  505) GAAGAGA  1 
chr2:5442580-5443110     (  202) GAAGAGA  1 
chr5:26030068-26030561   (  312) GAAGAGA  1 
chr3:50425036-50425609   (  553) GAAGAGA  1 
chr3:231442118-231442947 (  642) GAAGAGA  1 
chr4:183577069-183577532 (  366) GAAGAGA  1 
chr2:17079913-17080370   (  204) GGAGAGA  1 
chr10:142937354-14293789 (  272) GGAGAGA  1 
chr1:290651127-290651935 (   22) GAAGAGC  1 
chr5:1631677-1633578     ( 1244) GGAGAGA  1 
chr2:111597394-111598312 (  801) GGAGAGA  1 
chr6:90318630-90319341   (   70) GAAGAGC  1 
chr7:40723802-40724339   (  348) GGAGAGA  1 
chr5:182013230-182014148 (  631) GAAGAGC  1 
chr5:16132879-16133731   (  626) GGAGAGA  1 
chr10:76274412-76275014  (  452) GGAGAGA  1 
chr2:182501372-182501939 (  320) GAAGAGC  1 
chr2:182501372-182501939 (  269) GGAGAGA  1 
chr1:303642810-303643449 (  271) GGAGAGA  1 
chr10:137669825-13767027 (  288) GAAGAGC  1 
chr2:177383163-177383847 (  424) GAAGAGC  1 
chr10:110322845-11032364 (  295) GGAGAGA  1 
chr4:231395550-231396014 (  154) GAAGAGC  1 
chr4:231395550-231396014 (  115) GAAGAGC  1 
chr8:170915000-170915490 (  432) GGAGAGA  1 
chr3:117430405-117430949 (  495) GGAGAGA  1 
chr6:168747359-168748148 (  108) GGAGAGA  1 
chr6:168747359-168748148 (   23) GGAGAGA  1 
chr6:168747359-168748148 (    4) GAAGAGC  1 
chr2:50332326-50332839   (  355) GAAGAGC  1 
chr2:50332326-50332839   (  187) GAAGAGC  1 
chr1:6244398-6244972     (  268) GGAGAGA  1 
chr5:221197406-221198144 (  126) GGAGAGA  1 
chr5:172181913-172182350 (  171) GGAGAGA  1 
chr5:172181913-172182350 (   52) GGAGAGA  1 
chr9:27725541-27726071   (  457) GAAGAGC  1 
chr10:2226567-2227384    (  304) GGAGAGA  1 
chr10:119913016-11991351 (  121) GGAGAGA  1 
chr2:241661502-241661960 (   91) GGAGAGA  1 
chr6:172366133-172366852 (  176) GGAGAGA  1 
chr5:175699668-175700559 (  551) GAAGAGC  1 
chr5:175699668-175700559 (  463) GGAGAGA  1 
chr6:166638511-166638990 (  259) GAAGAGC  1 
chr3:11033618-11034247   (   90) GGAGAGA  1 
chr1:277737299-277738628 ( 1106) GGAGAGA  1 
chr1:41169799-41170442   (   76) GGAGAGA  1 
chr1:71758302-71758821   (  198) GAAGAGC  1 
chr9:131489434-131489880 (  122) GGAGAGA  1 
chr6:141425243-141425931 (  476) GGAGAGA  1 
chr9:137517440-137517978 (  165) GGAGAGA  1 
chr5:63661233-63662056   (  163) GGAGAGA  1 
chr4:223369603-223370048 (  160) GAAGAGC  1 
chr10:10132075-10132768  (  376) GGAGAGA  1 
chr1:269884259-269884783 (  268) GAAGAGC  1 
chr10:92616880-92617367  (  225) GGAGAGA  1 
chr3:71628334-71629626   (  581) GAAGAGC  1 
chr3:232608125-232608713 (  245) GGAGAGA  1 
chr8:127644934-127645578 (  468) GGAGAGA  1 
chr4:52256877-52257360   (  262) GAAGAGC  1 
chr2:41045467-41046056   (  367) GAAGAGC  1 
chr8:170188020-170188517 (  128) GGAGAGA  1 
chr1:121018077-121018909 (  324) GGAGAGA  1 
chr7:179495374-179496059 (  355) GGAGAGA  1 
chr5:82171020-82171841   (  720) GGAGAGA  1 
chr1:292093877-292094364 (  140) GGAGAGA  1 
chr5:6364326-6365060     (  655) GAAGAGC  1 
chr7:179386476-179387608 (  119) GGAGAGA  1 
chr7:179386476-179387608 (   49) GAAGAGC  1 
chr9:100717755-100718640 (  728) GGAGAGA  1 
chr7:2076046-2076642     (  345) GGAGAGA  1 
chr3:34612118-34612567   (  372) GAAGAGC  1 
chr4:201842814-201843300 (  130) GAAGACA  1 
chr5:1631677-1633578     (  122) GAAGACA  1 
chr5:141255484-141256073 (  245) GAAGACA  1 
chr7:100332944-100333805 (  534) GAAGACA  1 
chr3:59758133-59758698   (   74) GAAGACA  1 
chr5:182013230-182014148 (   70) GAAGACA  1 
chr4:235533678-235534527 (  823) GAAGACA  1 
chr4:235533678-235534527 (  444) GAAGACA  1 
chr3:210503355-210503961 (   92) GAAGACA  1 
chr3:176471466-176472059 (  426) GAAGACA  1 
chr2:138366635-138367290 (  416) GAAGACA  1 
chr5:16132879-16133731   (  839) GAAGACA  1 
chr5:16132879-16133731   (  282) GAAGACA  1 
chr6:42760293-42760924   (  394) GAAGACA  1 
chr10:76274412-76275014  (   98) GAAGACA  1 
chr8:138778319-138778914 (  465) GAAGACA  1 
chr9:150533158-150534043 (  876) GAAGACA  1 
chr9:150533158-150534043 (  323) GAAGACA  1 
chr3:101039255-101039794 (  256) GAAGACA  1 
chr3:101039255-101039794 (  141) GAAGACA  1 
chr3:128791368-128791814 (   10) GAAGACA  1 
chr8:122514570-122515344 (  181) GAAGACA  1 
chr10:110322845-11032364 (  550) GAAGACA  1 
chr10:110322845-11032364 (  245) GAAGACA  1 
chr6:36688985-36689809   (  579) GAAGACA  1 
chr6:168747359-168748148 (  649) GAAGACA  1 
chr8:159984825-159985281 (  319) GAAGACA  1 
chr1:236020150-236020808 (    5) GAAGACA  1 
chr2:15527952-15528540   (  133) GAAGACA  1 
chr5:28637740-28638179   (  222) GAAGACA  1 
chr6:172366133-172366852 (  120) GAAGACA  1 
chr7:22384684-22385844   (  206) GAAGACA  1 
chr2:106144853-106145346 (  126) GAAGACA  1 
chr10:72370844-72371693  (  273) GAAGACA  1 
chr9:103798253-103799110 (    6) GAAGACA  1 
chr4:59939598-59940691   (  160) GAAGACA  1 
chr2:13549674-13550110   (  180) GAAGACA  1 
chr6:101323484-101324023 (  367) GAAGACA  1 
chr2:233500593-233501936 (  554) GAAGACA  1 
chr2:206484230-206484685 (   11) GAAGACA  1 
chr4:36623347-36624133   (  152) GAAGACA  1 
chr6:118989526-118990131 (  157) GAAGACA  1 
chr7:4812142-4812733     (  319) GAAGACA  1 
chr8:127644934-127645578 (  626) GAAGACA  1 
chr4:224055637-224056111 (  164) GAAGACA  1 
chr4:8161796-8162626     (  234) GAAGACA  1 
chr1:250768425-250769096 (  532) GAAGACA  1 
chr4:25519307-25520099   (  714) GAAGACA  1 
chr9:106210776-106211484 (  203) GAAGACA  1 
chr7:12682331-12684798   (  520) GAAGACA  1 
chr7:12682331-12684798   (  455) GAAGACA  1 
chr1:67862908-67863359   (  380) GAAGACA  1 
chr7:6242429-6243441     (  754) GAAGACA  1 
chr1:194418771-194420134 (  276) GAAGACA  1 
chr2:174019357-174019903 (  172) GAAGACA  1 
chr9:154583467-154583936 (  318) GAAGACA  1 
chr10:113651190-11365167 (  166) GAAGACA  1 
chr10:87544542-87545124  (  205) GAAGACA  1 
chr5:82171020-82171841   (  652) GAAGACA  1 
chr2:124420606-124421334 (  254) GAAGACA  1 
chr2:212775014-212775474 (  376) GAAGACA  1 
chr8:158306779-158307244 (  409) GAAGACA  1 
chr7:128441772-128442276 (  302) GAAGACA  1 
chr4:184571433-184571955 (  419) GAAGACA  1 
chr2:17079913-17080370   (   17) GGAGAGC  1 
chr3:211712132-211712878 (  456) GGAGAGC  1 
chr3:227184875-227185555 (  527) GGAGAGC  1 
chr7:100332944-100333805 (   88) GGAGAGC  1 
chr9:149521345-149521859 (  133) GCAGCGA  1 
chr5:192838027-192838519 (   99) GCAGCGA  1 
chr2:180418043-180418515 (  299) GGAGAGC  1 
chr1:47533071-47533585   (   39) GGAGAGC  1 
chr4:187128172-187128661 (  354) GGAGAGC  1 
chr7:115393490-115394138 (  620) GGAGAGC  1 
chr2:182501372-182501939 (  484) GGAGAGC  1 
chr9:22591491-22592491   (   83) GCAGCGA  1 
chr1:267139386-267140262 (  368) GCAGCGA  1 
chr7:102985740-102986371 (  624) GGAGAGC  1 
chr6:167916974-167917613 (   84) GCAGCGA  1 
chr3:188364993-188365694 (  608) GGAGAGC  1 
chr1:71114237-71115597   (  573) GGAGAGC  1 
chr1:28540887-28541670   (  586) GGAGAGC  1 
chr3:211550766-211551690 (  886) GCAGCGA  1 
chr1:41169799-41170442   (  278) GGAGAGC  1 
chr5:131298485-131298992 (  180) GCAGCGA  1 
chr5:224030937-224031751 (  791) GGAGAGC  1 
chr6:101323484-101324023 (  360) GGAGAGC  1 
chr6:145043082-145043915 (  175) GGAGAGC  1 
chr4:12984805-12985524   (  219) GGAGAGC  1 
chr7:4812142-4812733     (  379) GGAGAGC  1 
chr1:179564284-179564788 (   15) GGAGAGC  1 
chr10:144536166-14453691 (  477) GCAGCGA  1 
chr3:219217210-219217780 (  547) GGAGAGC  1 
chr7:2234323-2234875     (    4) GGAGAGC  1 
chr3:157016148-157016715 (    3) GCAGCGA  1 
chr2:5442580-5443110     (  275) GCAGCGA  1 
chr1:182407882-182408384 (  138) GGAGAGC  1 
chr6:95866717-95867618   (  339) GGAGAGC  1 
chr1:108133071-108133675 (  159) GGAGAGC  1 
chr10:10688276-10688994  (  288) CCAGAGA  1 
chr9:150736141-150736890 (  685) CCAGAGA  1 
chr5:26688782-26689232   (  149) CCAGAGA  1 
chr4:220756837-220757694 (  257) CCAGAGA  1 
chr4:183482020-183482909 (  522) CCAGAGA  1 
chr9:160979333-160979786 (  347) CCAGAGA  1 
chr3:2502984-2503438     (   76) CCAGAGA  1 
chr1:219788620-219789208 (  387) CCAGAGA  1 
chr5:185970227-185970662 (   31) CCAGAGA  1 
chr2:15527952-15528540   (  301) CCAGAGA  1 
chr5:139122524-139123225 (  176) CCAGAGA  1 
chr6:43565087-43565629   (   25) CCAGAGA  1 
chr8:180553606-180554153 (   55) CCAGAGA  1 
chr1:71114237-71115597   (  604) CCAGAGA  1 
chr9:18328475-18329117   (  368) CCAGAGA  1 
chr4:38279669-38280345   (  471) CCAGAGA  1 
chr4:38279669-38280345   (   66) CCAGAGA  1 
chr1:179564284-179564788 (   71) CCAGAGA  1 
chr7:161691526-161691963 (  135) CCAGAGA  1 
chr9:160792469-160792951 (  384) CCAGAGA  1 
chr9:151732532-151733252 (  629) CCAGAGA  1 
chr10:144536166-14453691 (  605) CCAGAGA  1 
chr1:194418771-194420134 (  430) CCAGAGA  1 
chr6:174202051-174203004 (  424) CCAGAGA  1 
chr2:124420606-124421334 (   94) CCAGAGA  1 
chr1:145422500-145422973 (   45) GCAGCGC  1 
chr3:48518261-48518922   (   21) GCAGCGC  1 
chr7:117270261-117270736 (  307) GCAGCGC  1 
chr4:139342413-139342960 (  227) CCAGAGC  1 
chr9:150736141-150736890 (  479) GCAGCCA  1 
chr6:167324773-167325341 (  255) CCAGAGC  1 
chr1:45455912-45457198   (  957) GCAGCCA  1 
chr7:178100828-178101264 (  430) GCAGCCA  1 
chr5:182013230-182014148 (  822) GCAGCCA  1 
chr2:180418043-180418515 (   16) GCAGCCA  1 
chr1:3975333-3975792     (   43) GCAGCCA  1 
chr1:242410820-242411552 (  261) GCAGCCA  1 
chr7:160219754-160220363 (  397) GCAGCCA  1 
chr2:3342968-3343479     (   83) GCAGCCA  1 
chr1:305530022-305530493 (  460) CCAGAGC  1 
chr3:2130305-2131011     (  478) CCAGAGC  1 
chr2:201093195-201093697 (  297) GCAGCCA  1 
chr3:2502984-2503438     (  155) CCAGAGC  1 
chr2:50332326-50332839   (  243) CCAGAGC  1 
chr2:211062404-211062877 (  424) CCAGAGC  1 
chr2:211062404-211062877 (  397) CCAGAGC  1 
chr2:71456301-71456781   (  265) GCAGCCA  1 
chr8:10056974-10057498   (  211) CCAGAGC  1 
chr4:34088568-34089174   (  534) GCAGCCA  1 
chr5:221197406-221198144 (  605) CCAGAGC  1 
chr1:71114237-71115597   (  282) GCAGCCA  1 
chr6:154796274-154796777 (  202) GCAGCCA  1 
chr5:220631368-220632029 (  314) CCAGAGC  1 
chr8:95243304-95243924   (  179) GCAGCCA  1 
chr9:46697492-46698167   (   38) GCAGCCA  1 
chr5:131298485-131298992 (  393) CCAGAGC  1 
chr4:59939598-59940691   (  566) CCAGAGC  1 
chr2:96531321-96532157   (   14) GCAGCCA  1 
chr4:223369603-223370048 (   93) GCAGCCA  1 
chr2:149093292-149094348 (  877) GCAGCCA  1 
chr5:28053689-28054412   (  588) GCAGCCA  1 
chr9:2943605-2944219     (  286) CCAGAGC  1 
chr7:6242429-6243441     (  512) GCAGCCA  1 
chr4:163668564-163669152 (   78) GCAGCCA  1 
chr10:113651190-11365167 (  451) CCAGAGC  1 
chr1:182407882-182408384 (  196) CCAGAGC  1 
chr7:179386476-179387608 (  216) GCAGCCA  1 
chr9:100717755-100718640 (  185) GCAGCCA  1 
chr6:20126259-20126966   (  260) CCAGAGC  1 
chr1:220877921-220878392 (  413) CCAGACA  1 
chr5:180347815-180348370 (  174) CCAGACA  1 
chr5:210103596-210104122 (   88) CCAGACA  1 
chr2:180418043-180418515 (  103) CCAGACA  1 
chr2:38764291-38765042   (  293) CCAGACA  1 
chr1:145422500-145422973 (  347) CCAGACA  1 
chr1:145422500-145422973 (  295) CCAGACA  1 
chr4:140594042-140594568 (  331) CCAGACA  1 
chr8:166237470-166238045 (   81) CCAGACA  1 
chr1:267139386-267140262 (  162) CCAGACA  1 
chr3:217593672-217594107 (  379) CCAGACA  1 
chr3:217593672-217594107 (  364) CCAGACA  1 
chr10:145589320-14558982 (   91) CCAGACA  1 
chr4:34088568-34089174   (  510) CCAGACA  1 
chr3:215319624-215320109 (  476) CCAGACA  1 
chr3:17654242-17654739   (  258) CCAGACA  1 
chr7:22384684-22385844   (  963) CCAGACA  1 
chr1:277737299-277738628 (  571) CCAGACA  1 
chr2:132260192-132260774 (  138) CCAGACA  1 
chr5:224030937-224031751 (  774) CCAGACA  1 
chr6:141425243-141425931 (  615) CCAGACA  1 
chr9:160943883-160944432 (  448) CCAGACA  1 
chr3:206580481-206581120 (  599) CCAGACA  1 
chr4:224055637-224056111 (  209) CCAGACA  1 
chr7:12590292-12590928   (  324) CCAGACA  1 
chr1:194418771-194420134 (  457) CCAGACA  1 
chr10:149508812-14950926 (  208) CCAGACA  1 
chr9:115960236-115960715 (  100) CCAGACA  1 
chr6:95866717-95867618   (  134) CCAGACA  1 
chr7:179386476-179387608 (  328) CCAGACA  1 
chr7:96354446-96355087   (  198) GCAGCCC  1 
chr3:227184875-227185555 (  626) GCAGCCC  1 
chr9:162171295-162171873 (  431) GCAGCCC  1 
chr6:86427188-86428006   (  622) GCAGCCC  1 
chr6:86427188-86428006   (   89) GCAGCCC  1 
chr3:221725044-221725832 (    6) GCAGCCC  1 
chr4:191934279-191934776 (  287) GCAGCCC  1 
chr1:63646512-63647037   (  186) GCAGCCC  1 
chr1:63646512-63647037   (   80) GCAGCCC  1 
chr1:71114237-71115597   (  260) GCAGCCC  1 
chr3:17654242-17654739   (   72) GCAGCCC  1 
chr10:121626474-12162737 (  460) GCAGCCC  1 
chr2:96531321-96532157   (   36) GCAGCCC  1 
chr5:161676979-161677531 (  124) GCAGCCC  1 
chr5:220373690-220374151 (    3) GCAGCCC  1 
chr4:8161796-8162626     (  738) GCAGCCC  1 
chr1:252618101-252619120 (   67) GCAGCCC  1 
chr4:46778903-46779711   (  140) GCAGCCC  1 
chr5:218344255-218344961 (  313) GCAGCCC  1 
chr2:21982312-21982772   (  425) GCAGCCC  1 
chr5:182013230-182014148 (  490) CCAGACC  1 
chr6:179011995-179012479 (  188) CCAGACC  1 
chr9:115467142-115467740 (  350) CCAGACC  1 
chr3:226102292-226102869 (  539) CCAGACC  1 
chr7:151348330-151349119 (  125) CCAGACC  1 
chr2:220937839-220938312 (  292) CCAGACC  1 
chr2:217536783-217537257 (  379) CCAGACC  1 
chr1:198113755-198114351 (  237) CCAGACC  1 
chr5:75265914-75266419   (  176) CCAGACC  1 
chr5:75265914-75266419   (   60) CCAGACC  1 
chr7:179386476-179387608 (   67) CCAGACC  1 
//

--------------------------------------------------------------------------------

--------------------------------------------------------------------------------
	Motif GMAGASA MEME-1 position-specific scoring matrix
--------------------------------------------------------------------------------
log-odds matrix: alength= 4 w= 7 n= 402395 bayes= 8.79835 E= 3.9e-396 
 -1548      8    225  -1548 
    14    152    -23  -1548 
   161  -1548  -1548  -1548 
 -1548  -1548    254  -1548 
   142    -46  -1548  -1548 
 -1548    132    173  -1548 
   113     70  -1548  -1548 
--------------------------------------------------------------------------------

--------------------------------------------------------------------------------
	Motif GMAGASA MEME-1 position-specific probability matrix
--------------------------------------------------------------------------------
letter-probability matrix: alength= 4 w= 7 nsites= 457 E= 3.9e-396 
 0.000000  0.181619  0.818381  0.000000 
 0.361050  0.492341  0.146608  0.000000 
 1.000000  0.000000  0.000000  0.000000 
 0.000000  0.000000  1.000000  0.000000 
 0.875274  0.124726  0.000000  0.000000 
 0.000000  0.431072  0.568928  0.000000 
 0.719912  0.280088  0.000000  0.000000 
--------------------------------------------------------------------------------

--------------------------------------------------------------------------------
	Motif GMAGASA MEME-1 regular expression
--------------------------------------------------------------------------------
G[CA]AGA[GC][AC]
--------------------------------------------------------------------------------


Time 663.67 secs.

********************************************************************************


********************************************************************************
MOTIF WWNWDMADAWVMAAAWVAWWHNAAAWAAAWWDDWKDWBAWVHAAAAAAAW MEME-2	width =  50  sites = 3230  llr = 16063  p-value = 4.3e-058  E-value = 4.3e-058
********************************************************************************
--------------------------------------------------------------------------------
	Motif WWNWDMADAWVMAAAWVAWWHNAAAWAAAWWDDWKDWBAWVHAAAAAAAW MEME-2 Description
--------------------------------------------------------------------------------
Simplified        A  42234463533575744655235665465554332332543454755554
pos.-specific     C  :1221312123212112221231211222111111113213222122222
probability       G  122122122221121131:1221211212122323224112112111111
matrix            T  54342123242212141133422123221333354442232322121223

         bits    2.5                                                   
                 2.3                                                   
                 2.0                                                   
                 1.8                                                   
Relative         1.5                                                   
Entropy          1.3                                                   
(7.2 bits)       1.0                                                   
                 0.8                                                   
                 0.5             * *                             *     
                 0.3 *    **    ** * ****  ***  **     *  *  * * ***** 
                 0.0 --------------------------------------------------

Multilevel           TTTTAAAAATAAAAAAAAAATAAAAAAAAAAATTTTTGAACAAAAAAAAA
consensus            AAAATCTTGACC   TGCTTACT TT   TTTAAGAAC TATTG  C CT
sequence               GCGG GT G     C C CT         GGG G    GCC       
                       C                                               
--------------------------------------------------------------------------------

--------------------------------------------------------------------------------
	Motif WWNWDMADAWVMAAAWVAWWHNAAAWAAAWWDDWKDWBAWVHAAAAAAAW MEME-2 sites sorted by position p-value
--------------------------------------------------------------------------------
Sequence name            Strand  Start   P-value                                   Site                     
-------------            ------  ----- ---------            --------------------------------------------------
chr1:277737299-277738628     -    518  2.72e-11 CCAGACATAA TTTTCGTTGACAAGATGACTTCAAATAAAAAAGTTGCCAACTACAAAACT TTATAACGTC
chr6:120949610-120950122     +     28  1.66e-10 TCAAACATAG TTTTGCATGACAAGATGATTTCAAACCAAAATATTGTCAACTACAAAGTT TCATAATTTT
chr3:23952421-23953204       -    402  2.87e-10 TCAGACATTG TTTTAGTTGACAAGATGACTTCAAATGAAAAAGTTGCCAACTACAAAATT CTATAACTTC
chr2:102935922-102936385     -    278  7.65e-10 TCAAACAAAG TTTTGCATTACAAGATGAATTAAAATAAAAAAGTTGTCACCTACAAAGTT TTATAACTTT
chr8:156994030-156994717     +    189  7.65e-10 TCAGGCATAG TTTTCGTTGACAATATGACTTCAAATAAAAAGGTTGTCAACTACAAACTT CTATAACTTT
chr7:132657453-132658184     +    385  8.86e-10 TCAAACATAG TTTTGCATAACAAGATGATTTTAAACCAAAATATTGTCAACTACAAAGTT TCATAACTCT
chr1:14477820-14478324       +     46  9.54e-10 TCAAATATAG TTTTACATGACAAGATGATTTCAAACCAAAACATTATCAACTACAAAGCT TCATAACTCT
chr6:120949610-120950122     +    175  9.54e-10 TCTGACGTAG TTTTCGTTGACAAGATAATTTCAAATGAAAAAGTTGTCAACTACAAAATT CTATAACTTA
chr6:100576188-100576869     -      1  1.19e-09 TCAAACATAG TTTTGCATAACAAGATGATTTCAAACCAAAACATTGTCAACTACAAAGTT           
chr1:208670304-208671231     +    313  1.19e-09 TCAAACATAG TTTTGCATAACAAGATGATTTCAAACCAAAACATTGTCAACTACAAAGTT TCATAACTCT
chr9:5599095-5599791         -    312  1.27e-09 TTTTGCAAAT GACCTCGGATCAAGAAACTATCAAAATAAAAGTTGTAGATCTCAAAAAGT TATGCAACTT
chr1:17253874-17254358       +     99  1.27e-09 TCTGACGTAG TTTTCGTTGACAAGATGACTTCAAATAAAAAAGTGGACAGCTATAAAATT CTATAATTTC
chr9:5599095-5599791         +    545  1.47e-09 TCAAACATAG TTTTGTATGGCAAAATGATTTCAAACTAAAAGGTTGTCAACTACAAAGTT TTATAACTTT
chr9:160470090-160470873     +    480  1.70e-09 TCAAACATAG TTTTGCATGGCAAGATGATTTCAAACCAAAACATTGTCAACTACAAAGTT TCATAACTCT
chr1:173775124-173775607     -    205  1.70e-09 TCAGATGTAA TTTTGATAGTCCAAATGATTTCAAATGAAAACGTTGTCAACTACAAAGTT TTGTAACTTT
chr9:160470090-160470873     +    628  2.59e-09 TCAGGCATAA TTTTCGTTGACAATATGACTTCAAATGAAAAAGTTGTCAACTACAAACTT CTATAACTTT
chr1:17253874-17254358       -    154  4.19e-09 ATCACGTAGG ATGAACAAATGACCAAAAAACCAAAATAAACTTTGTAGATCTTGAGAAAT TATAGAATTT
chr10:62808147-62808618      +      9  6.28e-09   AATTAACT ATTTGAGGCCGTAAATAAATTCAAACAAAAAGGTTGTCAACTACAAAGTT GAATAACTTT
chr6:19653479-19653949       -    326  6.71e-09 TAGATGCAAT TTTTGTGAGACAAAATGATTTGAAATAAAAAAGTTGTCAACTACAAAGTT TCATAACTTT
chr1:14477820-14478324       -    248  7.17e-09 ATCATGTGGG ATGAACAAATGACCAAACAACCAAAATAAACTTTGTAGATCTTGAGAAAT TATAGAATTT
chr7:132657453-132658184     +    533  1.21e-08 TCAGACGTAG TTTTCGTTGACAATATGACTTCAAATGAAAAAGTTGTCAACTATAAACTT CTATAACTTC
chr2:146863984-146864851     -    341  2.15e-08 TTCAACATAG TTTTGCATGACAAGATGGTTTTAAACCAAAAAGTTGTCAAGTACAAAGTT TCATAATATT
chr9:5599095-5599791         -    600  2.44e-08 TTTTTGAAAT GGCCTCGGGTAGAAAAACCACCAAAATAATAGTTGTAGCTCTCGAAAAGT TATAAAACTT
chr6:100576188-100576869     +     86  3.13e-08 TTTTTCAAAC TATCTCGGATGGAAAAACCACCAAAATAAAAGTTGTAGATCTTGAAATGT AATGAAACTT
chr4:46929125-46929792       -    271  3.54e-08 CAAATTGTAC TAGTGAAAACAAAAACGAAATCTGTAAAAAAAAATTGGAAACAAAAACTA TTTGCGTCTT
chr1:208670304-208671231     +    173  4.79e-08 TCACACGAGT TTTTCAATGATAAGATGATTTCAAATCAAAAAATTATCAACTACAAAGTT TCATTACATT
chr4:172125570-172126121     +    179  5.09e-08 ATTTTCAAAC TACCTCGGATGGAAAAACCACAAAAATAAAAGTTGTAGGTCTTGAAATAT TATGAAACTT
chr10:62808147-62808618      +    158  5.74e-08 TGAATGTAAT TTTTGAGAGTCGAGATGATTTCAAATAAAGAAGTTGTCAACTATAAAGTT TCATAACTTT
chr9:36993530-36994082       +    147  5.74e-08 TAGATTCAAT TTTTGAGAACCGAAATGAGTTCAAATAAAAAAGTTGTCAACTACAAAGTT TCATAACTTT
chr4:172125570-172126121     -     94  6.10e-08 TCAAACATAG TTTTGTATGGCAAGATGATTTCAAACCAAAACATTGTCAACTACAAAGTT TCATAACTCT
chr9:5599095-5599791         +    257  6.47e-08 TAAATTGATT ATTTAATGCACTAAATAAATTCAAACGAAAAGGTTGTCATCGACAAAGTT GCATAACTTT
chr4:172125570-172126121     -    234  6.47e-08 TCACACGAAT TTTTTAATGATAAGATGATTTCAAATAAAAAAGTTGACAATTACAAAGTT TCATAATATT
chr6:100576188-100576869     -    141  6.47e-08 TCATACGAAT TTTTTAATGATAAGATGATTTCAAATCAAAAGGTTGTCAATTACAAAGTT TCATTACATT
chr6:71366183-71366732       -    475  6.87e-08 TTTTTCAAAC TGTCTCGGATGGAAAAACCACCAAAATAAAAGTTGTAGGTCTTGAAATGT AATGAAACTA
chr8:156994030-156994717     -    452  6.87e-08 AAAAATCACA TTTTAAAGCAGTAAATTAATTCAAATAAAAAAGTTTTCAACTACAAATTT GTATAACTCA
chr3:23952421-23953204       +    347  7.28e-08 ATCATATGAG ATTAACAAATGACCAAACAACCAAAATAAACTTTGTAGATCTTGAGAAGT TATAGAATTT
chr9:160470090-160470873     -    395  9.77e-08 TTTTTTAAAC TACCTCGGATGGAAAAACCACCAAAATAAAAGTTGTAGGTCTTGAAATGT TATGAAACTT
chr2:146863984-146864851     +    571  1.10e-07 TTTTGTAAAC GACCTCAGATGAAGAACCTCTCAAAATAAAAGTTATAGATCTCAAAAAGT TATGCAACTT
chr1:208670304-208671231     -    228  1.16e-07 TTTTTCAAAC TATCTCTGATGGAAAAACCACCAAAATAAAAGTTGTAGGTCTTGAAATGT AATGAAACTT
chr9:5599095-5599791         +    405  1.23e-07 TAAAACATAT TTTTATATGATAATATGATTTCAAATCAAAAGGTTGTCAACTACAAAGTT AAATAAAATT
chr9:36993530-36994082       -     53  1.23e-07 ATTTGCAAAC TACCTCGGATGAAAAAAGTGTCAAAATAAAAGTTGTAGAACTTCAAAAGT TATTTAACTT
chr2:145791610-145792110     +    257  1.23e-07 TAAATTGACT GTTCGAGGTTGTAAACGAATTCAAATGAAAAAGTTATCAACTACAAACTT TCATAACTAT
chr7:132657453-132658184     -    300  1.30e-07 TTTTTCAAAC TATCTCGGATGGAAAAACCACCAAAATAAAAGTTGTAGGTCTTGAAATGT AATTAAACTT
chr7:182570274-182571409     +   1074  1.30e-07 ACAACCGTAC TTTTCATTGATAAGATGACTTTAAATCAAAAAGTTACCAACCACAAAATT CTTTAACTTT
chr7:132657453-132658184     -    588  1.55e-07 ATCATGTGAG ATAAACAAATGACCAAACAACCAAAATAAACTTTGTAGATCTTGAGAAGT TATAGAAGTT
chr8:156994030-156994717     +     41  1.73e-07 TCAAACATAG TTTTGTATGGCAAGATGATTTCAAACCAAAACATTATCAACTACAAAGTT TCATAACTCT
chr1:208670304-208671231     +    460  1.83e-07 TCAGACGTAG TTTTCGTTGACAATATGACTTCAAATGAAAAAGTTGTCAACTATAATCTT CTATAACTTC
chr7:132657453-132658184     +    245  1.83e-07 TCACACGAAA TTTTCAATGATAAGATGATTTCAAATCAAAAAACTGTGAACTACAAAGTT TAATTACATT
chr3:23952421-23953204       +    139  2.29e-07 AAAAATCACA TTTTAAAGCAGTAAATTAATTAAAATGAAAAAGTTTTCAACTAAAAATTT GTATAACTCA
chr3:23952421-23953204       +    634  2.56e-07 TTTTTCAAAC TATCTCGGATGAAAAAACCATCAAAATAAAAGTTATAGGTCTTAAAATGT AATGAAACTT
chr8:156994030-156994717     -    244  2.71e-07 ATCATGTGAG ATGAACAAATGATCAAACAACCAAAATAAACTTTGTAGATCTTTAAAAGT TATAGAAGTT
chr3:217593672-217594107     -    193  2.86e-07 TGATGGACAG ATTTAAAAATTAACAAGCAATAAATAGAGAAATGTTGGAGCACAGACATT TTTACTCCTA
chr1:277737299-277738628     +    604  2.86e-07 ATTTGAAAAT GACCTCAAATGTAAAAACCACCAACATAAAAGTTGTAGTTCTTGAAAAGT TATGAACTTT
chr9:160470090-160470873     +    340  3.02e-07 TCACACGAAT TTTTCAATGATAAGACGATTTCAAATAAAAAAGTTGACAATTACAAAGTT TCATAACATT
chr6:71366183-71366732       +    420  3.97e-07 TCACACGAAT GTTTCAATGATAAGATGATTTCAAATCAAAAAATTGTCAACTACATAGTT TCATTACATT
chr7:20294945-20295671       -    289  4.66e-07 GAAAACAATA ACTGACAGACAACCAGCAAATGAAAAAAATATAGCTTGTACAAAAACCTA AGGCATTTAT
chr5:181963244-181963730     +    139  4.92e-07 TTAGATGCAG TTTTTGAGAGCCGAAACAATTTCAAATAAAAACTTGTCAACTACAAAGTT TCATAACTTT
chr3:23952421-23953204       -    550  4.92e-07 TCAAACATAG TTTTACATGATAAGATGATTTCAAGCCAAAATATTGTCAACTATAAAGTT TCATAACTCT
chr6:120949610-120950122     -    230  4.92e-07 ATCATGTGAG ATGAACAAATGATCAAACAACCAAAATAAACTTTGTAGATCTTGATAAGT TATAGAATTT
chr1:28540887-28541670       +     45  5.19e-07 TATGGAAGTT AGGAGAAAATTAAAATCAAATCTAACTCAAAAAGTGTGAAATAAACGAGT GGTGGTGCAC
chr1:208670304-208671231     -    723  5.77e-07 AAAAATCATA TTTTAAAGTAGTAAATTAATTCAAATGAAAAAGTTTTTAACTACAAATTT GTATAACTCA
chr1:33689344-33689957       -    230  5.77e-07 TTCCCCAAAC GACCTCGGATGGAAAAACCACCAAAATGAAAGTTATAGATCTTGAAAAGT TATGAAACAT
chr6:120949610-120950122     -    434  6.08e-07 AAAAATCACA TTTTAAAACAGTAAATTAATTCAAATGAAAAAGTTTTCGACTACAAATTT GTATAACTCA
chr10:141597760-14159855     -    139  6.41e-07 ACACGAATTT ATGATGGAAAAAATATGCAATGAAAGGAAATGAATTGCATGCATAGAAAC AAAAAATCGC
chr3:23952421-23953204       -    689  6.41e-07 TCACACGAAT TTTTCAATGATAAGATGATTTCAAATCAAAAAATTATCAATTACAAAGTT TCATTACATT
chr7:182570274-182571409     -    697  7.12e-07 TTTTGTAAAC GATCTCGGATAAATAAACTACCAAAATAAAAGTCGTAGAACACAAACCGT TGTGTAACTT
chr9:160470090-160470873     -    683  7.50e-07 ATCATGTGAG ATGAACAAATGGTCAAACAACAAAAATAAACTTTGTAGATCTTGAAAAGT TATAGAAGTT
chr4:248925880-248926453     +    481  7.90e-07 TCTCATGCCT TGCTTGATCCATAAATAAAAACAATAGCATATTTGTTCAATAAGAAACAA AAATATACTG
chr2:146863984-146864851     -    191  7.90e-07 TCTGACGTAG TTTTCGTTGATAAGATAACTTTAAATCAAATAGGTGACAACTATAAAATT TTATAACTTC
chr5:37069858-37070321       -    356  7.90e-07 ATTTTCAAAC AACCTCGGATTGAAAAACCACCAAAATAAAAGTTGTAGGTCTTGAAATGT TATGAATCTT
chr2:218595174-218595771     +     76  7.90e-07 AGCAGAAAAA TGTAACACAATCACAAACTTGAAGAAAAATATTTTTTCAATGCAAAAAAC ATATGCATAA
chr6:71366183-71366732       -    327  8.33e-07 TTTTATAAAC TGTCTCGGATGTAGAAACTAATAAAATAAAACTTGTAGATCTCAAAAAGT TATGCAACTT
chr8:171323475-171324076     -    444  8.33e-07 CATGATGTTG TTCTGCCAAATAAGAATAAACCAAACGTAAGTAATGGCAAGAAAAAATAT TCAAAGCACA
chr4:130920448-130921043     +    135  8.77e-07 TTTTTCAAAC TGTCTCGGATGGAAAAACCACCAAAATAAAAGTTGTAGGTTTTGAAATGT AATGAAACTT
chr2:146863984-146864851     +    286  8.77e-07 TTTTCAAAAG ACCTTAGATGAAAAAACCACCAAAACAAAAAGGTGTAGGTCTTAAAATAT TATGAAACTT
chr7:182570274-182571409     +    788  8.77e-07 CTTCAAACGT ATTTTTATGACAAGATGATTTCAAATCAAACAGTTGTCAATCACAAACTT TTATAACTTT
chr4:130920448-130921043     +    283  9.23e-07 TTTTGTAAAC GGTCTCGGATGTAGAAACTATTAAAATAAAACTTGTAGATCTCAAAAAGT TATGCAACTT
chr2:146863984-146864851     -    479  9.23e-07 TCAAACATAT TTTAATATGACAAGATGATTTCAAATAAAAATGTTGTTAATTACAAAGTT CCATAACATT
chr6:100576188-100576869     +    234  9.23e-07 TTTTGTAAAC GGTCTCGGATGTAGAAACTATTAAAATAAAACTTGTAGATCTCAAAAAGT TATGCAACTT
chr7:132657453-132658184     -    152  9.23e-07 TTTTGTAAAC GGTCTCGGATGTAGAAACTATTAAAATAAAACTTGTAGATCTCAAAAAGT TATGCAACTT
chr10:62808147-62808618      -     64  9.72e-07 TTTTGAAAAC GACATCAGATGGAGAAAGTATCAAAACCAAAGTTATAGAACTTGAAAAGT TATTCAACTT
chr10:121626474-12162737     +    220  1.02e-06 AATGTGAGGA TTGTTCATTTGAGAAACATATAAAACATAAAAATTTGACAGTAAACAAAA AGGAAAAACA
chr8:107040716-107041300     -    286  1.08e-06 ACCGCTGTAA TTTATAAAGACAAAAAACTATAAAAACAGTAGAAGCTGGTATAGATTAAA GTAAAACGAA
chr7:179495374-179496059     -    501  1.13e-06 ATCAAAATGT GGCTAAAATTGAGAAAAAATAAAAAAAAATAGTAAGAGAAACATAAACCA AACTTTCCTA
chr1:277737299-277738628     -    658  1.25e-06 TCAAACATAG TTTTGCATGACAAGATGTTTTTAAACCGAAACATTGTCAACTACAAAGTT CATAACTTTT
chr1:291870925-291871481     +     19  1.25e-06 ATCACGTGAG ATAAACGAATGATCAAACAACCAAAATAAACTTTGTAGATCTTGAAAAGT TATAGCTTTT
chr9:150736141-150736890     -     68  1.32e-06 TGTGTATTGG TTTTTGAACTGAACAGGCTAAGAGTACCAAAAAGGTTGATGAACACAATC CATTTCTTAA
chr6:177738910-177740280     +    763  1.32e-06 TTGGAAATAA TTCAAAAAAGGAAAAGGAAAAGAGAAAAACAAAATTCCAATAATAATGAA AACCAAATAA
chr8:170022872-170023315     -    178  1.39e-06 TTATTTTCGC TTGTGAAAATGTAAATCACTTGGAAAAATAGAGTTGTTAAACTAGACCAA AATTAGTTTA
chr1:291870925-291871481     -    133  1.39e-06 TTATACGAAA TTTTCTATGATAAGATGATTTCAAATAAAAAAATTGTCAATTACAAAGTT TTATTACATT
chr6:120949610-120950122     -     83  1.39e-06 ATTTGAAAAC GATCTCGAAAGAAAAAACCACCAACATGAAAGTTGTAGGTACGAAAAAAT TATGAAACTT
chr8:171323475-171324076     -    513  1.69e-06 GCAAAAGTGA TGTTGTGCAGGAAAATAAAATTAAACTAAATGCAAGTGATGATAAAAAAA TGAATACAAC
chr9:22591491-22592491       +    227  1.78e-06 TGTATTGATA ATTTTGGCACCAACATAACATTAAACTAGAAAATGTGGACTACAAAAATT TATAATTTGT
chr8:122514570-122515344     +    675  1.78e-06 AAAAGTGTGA TGACTATGGAAAAAAGACATGAAATAGAGAAAGTTCAAATCACAAACAAT GAAGAAGATG
chr6:175993233-175993917     +    434  1.78e-06 TGTTCTTTTC TCGCAAATACAAAAAAGACACGGTAAAAATGGAGTACGATACCAGACGAA ACCTGATTTT
chr1:302408760-302409266     +    405  1.78e-06 TTTATGCTCT ATGTAGAAACACACAAAAAAACACACGTAATTAATATGAAGCAACACATC CCACAATACA
chr9:160470090-160470873     -    247  1.87e-06 TTTTGTAAAC GGTCTCGGACGTAGAAACTATTAAAATAGAATTTGTAGATATCAAAAAGT TATGCAACTT
chr5:37069858-37070321       +    301  1.87e-06 TTCAAACATA TTTTTTAGGACAAGATGATTTCAAATAAAAAAGTAATTAATTATAAAGAT TCATAACATT
chr7:25268711-25269189       -     22  1.97e-06 GCAAGACACT TACTGATTATGCGAAAGCAACAAAACCAACAGGTTTCATCCAAAACAAAA CTTCTGACAT
chr2:215433995-215434604     +     67  1.97e-06 CTTATGTTGA ACACACAAAGCCATATCAAAGAAAAGAAAATAAAAGGAAACATCAAACAT GCTCTAGTGA
chr9:149521345-149521859     +    395  2.17e-06 AAATACGAAT TGACGCTCGACAAACAGTTTTTCAAAGAAAACTTTGAGAAACAAAAAAAA TTGGCCAGTC
chr3:188364993-188365694     +     54  2.17e-06 TAAAGGGTTT TTTCACAGCCTCACAAGAAAACCCTAAAATCTAGTGTGAAAAAGACAGAT TGTCGGCTTT
chr4:172125570-172126121     +    327  2.28e-06 TTTTGTAAAC GGTCTCGAATGTAGAAACTATTAAAATAGAATTTGTAGATATCAAAAAGT TATGCAACTT
chr7:182570274-182571409     -    843  2.28e-06 TTTCAAACGA TATCGGATGAAAAAAAACCATTAAGATTAAAGTTGTAGGTATCGAAAAGT TATAAAAGTT
chr1:302408760-302409266     -    119  2.39e-06 GATTAGGATT ATCAACATTTCAAGAAGATATTAGAAAACTCATTGAATAATTACAACAAT ATATAAGAGT
chr2:145791610-145792110     +    405  2.39e-06 TTGATGCAAT TTTTGAGAGCCAAAATTATTTCAAATAAAAAAGCTATCAACTCTAAAGTT TCATGACTGT
chr2:124420606-124421334     +    199  2.39e-06 GGATGAATAT AATGAAAGTAGCACAAGATATACAAAGACACAGTGGCGAACTAAACATTA AATTGGAAGA
chr6:19653479-19653949       +    271  2.51e-06 TGTTTTAAAC GACCTTGTATGAAAAAACTACCAACATAAAAGTTGTAGATCTCTAAAAGT TATGAAACTT
chr2:1322610-1323176         +    192  2.64e-06 TAAAGACAAA TTGAAAAGATGGAAATGAAGCATGAAGTGTAGTTTATGTAACAAAAATAA AATTATTCAA
chr8:170022872-170023315     +    249  2.77e-06 CTAATTTCTC TTATAAAAATAAGAATCACTTGAAAAAATACGGTTGTCAAGCTAACCCTT TTATTGGAAA
chr5:37069858-37070321       +    154  2.90e-06 TAAATAGATT ATTTGAGGCACTAAATGAATTTAAATGAAAATATTGTCAACTGTAAAGTT GCATAACGTT
chr7:182570274-182571409     +    642  3.05e-06 TAAATTAATT ATTTTAGGTACTAAATAAATTTAAATTAAAAAGTCGTCAACTACAAAGTT ACACAACGGT
chr8:46132418-46132873       -    349  3.20e-06 TACGCTAGAC TACTAGATTAAAAAATAAAAATGCAAAAAAAAATGGTGAAACAAATTGGC TTACGGCTAA
chr9:106210776-106211484     +    448  3.20e-06 ACACAGTATA TTATAAATGACCATCTCAAAGGTAAAAAAAATGTAACGTTCCCAAAGAAA GAATTGAGGC
chr1:249155360-249156037     -     19  3.35e-06 ACTGTTCATC GTTTGAAAAGAAATAGAACATCAGAAATGTATAATACCAAACAAACACCC CCTAAATTAG
chr1:152575548-152576607     +    758  3.52e-06 TTATTGTGTA ATCCGAAGAAAAAAATCACATCAATTAAAAAAATAAACATGAAGCGTTCA CTCACCTTGT
chr10:1972942-1973501        +     96  3.69e-06 GTGTGTTCTA ATCTCCTTATCAAAAAAATAGCTTAGGAAAAAATGAATAAGTGCAACACA AATACACCAA
chr9:5599095-5599791         -    460  3.69e-06 TTTTTTAAAC GATCTCGGATGGAAAACCTACCAAAACGAAAGTAGTAGTTCTCAAAATTT TATTTAACTT
chr10:13554423-13554970      +    429  3.87e-06 TGGCGTCCCC GTCATCATGAGCAGAAGTCAGCAAAAGAGAGGGAGTGTGAACAGAGGAAT GAGAGGGGAG
chr9:150533158-150534043     +    793  3.87e-06 ACAATTTGCG TGTTGCAAGTACCACAGGTTTGAAACGAATATATGTCCATGAAAAAAATC CAACATTTCA
chr7:162552636-162553148     -    272  4.05e-06 TGTGTACACT ATATGCTGGAGGAGATAATAAAAAAAGAAAAATGTGTGCATCAAGCCATT GACCACCGTT
chr10:4221854-4222556        -    366  4.25e-06 CAAAAAGAGC ACTCCAACGAAGAAACGAAACGAGAAAAAAAAGGAAAGTACTCTACTACT CATTGTGGTT
chr9:143175224-143175799     -    209  4.25e-06 GTAAATTACT TGTTTGAGACCGTAAACGAATTCAAATAAAAAGTTGTCAACTACAAAGTT AAATAACTTT
chr3:27867137-27867730       +    329  4.45e-06 GACTCGACTA AAGCAAAGACGAAGATGCATGGGCAGAAATTTGGTGGGAACCAGGCGCTA CGACCGCGAC
chr7:913399-914177           +    559  4.45e-06 ATCCAAATAT TTTAAAAAATAAATATGAATTTAAAAATATATGTTTTATTACTAAGAAAT TCCTATACAT
chr6:43565087-43565629       -     52  4.67e-06 CTTGTTTCCT TCGGTTACGTCAAAAAAAACAGAAACAAAAAAGAAAAGAAAAAAAAGAAA ACGAAAGAGA
chr5:37069858-37070321       -    209  4.89e-06 ATTTGTAAAC GACCTCGGATAAAGAAACTACTAATATGAAAGTTGTAGATCATGAAACGT TATGCAACTT
chr4:130920448-130921043     -     50  5.12e-06 TCAAACATAG TTTTGCATAACAAAATGATTTCAAACCAAAATATTTCAACTACAAAGTTT CATAACTCTT
chr1:156208841-156209318     -    259  5.12e-06 GGTTTGGCTT TTGCCCCATAAAAGTCAAAAGCCAAATCAAAGGGTTGGATCAAGGAAACA ACTTTTTCTA
chr7:132657453-132658184     -    440  5.12e-06 TTTTGAAAAC GACTTCAAAAGAAAAAACCACCAACATTAAAGTTGTAGGTATTGAAGAGT TATGAAACTT
chr1:277737299-277738628     -    936  5.37e-06 TAATTTGATT ATTTGATACACTAAATGAATTCAATTGAAAAAATGTTGCCAACTATAAAG TTCCATAACT
chr9:119317360-119318678     -    125  5.89e-06 TTTCATAAAT ACGTACATGTGAATAAAGATTAAAAATAAAATAATAAACACTTAACAACA ATGATCATAT
chr4:25519307-25520099       -    615  5.89e-06 AAATTCGTTA GGCCTAAAAACTAAAAGACATGACAAATAATACATAAGAGATAAAAATCG GTATCGATAG
chr6:19653479-19653949       +    420  6.17e-06 TTTTGCAAAC GAACTCGGATGGGAAAAGTACCAAAATAAAAGTTGTAGAACTTCAAAAGT TA        
chr1:184487489-184487982     -     91  6.17e-06 TCACACGAAT TTTTTCATGATAAGATGAATTCAAATCAAAAAAATTATCAATTACAAAGT TTCAATACAT
chr10:143611968-14361255     -    342  6.17e-06 GACACAATAT ATATTTACATCACATAGAATTCTAAAAAAAATGTTTGAACCATAAAAACC ACAAGGTTTC
chr1:208670304-208671231     -    515  6.17e-06 ATCATGTGAG ATAAACAAATGACCAAACAACTAAAATAAACTTTGTAGATTTTGAGAAGT TATAGAAGAT
chr4:187951951-187952577     -    484  6.46e-06 CTTAGTTTTT ATGTGCATATTTAAATAAATAAAGATAAATCTAGACACATATACAAAACA CAAAACACGT
chr2:236629985-236630607     -    223  6.46e-06 AAAAAAACTT TCGCAAAGAGAATACTCCAATTAAAACAATATTTTGGAATGTTAAAAAAC TTTGAAAAGA
chr5:221197406-221198144     +    284  6.46e-06 AATAAACTGT ATGTATTGGAACAAAGCACACGCAAAAGAAAAATAATCAAAGTAACAAAA TCTAAAAGTA
chr1:277737299-277738628     -     90  6.46e-06 ATGGAAAAAC ACGTAAAGTATAAAAACCAAGGACAAATATATAATTACACTCCAAAACAG GGGCACTAGT
chr3:48518261-48518922       -     66  6.46e-06 GAGAAAATCC TTGCGGCGTACAGAAAGGCTTCGAAGCAATGGTGTTCCACCCAGAACAAG CTGGCTCAAG
chr3:2102266-2103054         -    310  6.76e-06 ATTACATATC TATTTATAGAAAATGTAAAATAAAATGTAAATGTGGTGAAAAAAAATCCA AAATTTGGCT
chr5:181963244-181963730     -     46  7.07e-06 TTTTGCAAAC GACCTCGGATGGAAAAAGTGTCAAAATGAAAGTTGTAGAACTTCAAAAGT TATTCAAATG
chr1:277737299-277738628     +    728  7.07e-06 ATTTTTAAAC TACCTTAGATGGAAAAACCACCAAAATAAAAGTTGTAGGTTTTGACATGT AATGAAACCT
chr2:29662049-29662600       +    328  7.40e-06 ATTTGTTTCC TGCTGCATGCGCACATGTTTTAAATAGATTGAATGTGCTTGAAAAGAAAA TGGATTGACA
chr10:128848634-12884920     -    394  7.40e-06 TTGAGATCGA TATACGAAAGAGAGATGAAAACAAAAGTAAAAAAGTGGTCCCAATCAAAC TGGTGGCATG
chr3:212031137-212031738     +    528  7.40e-06 TCGTATTTTC TTAAGGGAGCACAAATGAAAGCGAAAAACTAGTGGTCAAAAGACAATGAG ATTGTCAGTT
chr6:165491815-165492831     +    248  7.75e-06 CGAGTGGTCA AAGTTAAGCTAAAAAGGTAAACAAATTATATTTTGGAGTACCAAATAAAT CCTACATAGT
chr1:156750548-156751496     +    793  7.75e-06 CAGCAGAAGA AGAAAATAATGAAAAAAAAATAAAAAAAATACTTGTCTGAGCAGAATGCT ATATTCAGAA
chr6:168747359-168748148     +    455  7.75e-06 TAGTAGAAAT TTGTTCAATAGCACAACAAGCACACAAACTATAGAAGCAAGGCCAAAAAA AGTTAATGTG
chr6:34711920-34712363       -    153  7.75e-06 TTTTGGTGAT TGATGCCAACACAAACCAAAGCAAAATAAAAAGTATGAAATTATAACTAG TTTGCAATTG
chr1:14477820-14478324       +    192  8.11e-06 TCATACGTAG TTTTCGTTGACAAGATAACTTCAAAATGAAAAAGTTGTCAACTACAAAAT TCTATAATTT
chr9:18328475-18329117       +    249  8.48e-06 TACATAAATC TTATAGAATTCAGCAGAAAACAGAAAAAAAAAATTCTCACATTCACAATC CAAAAGAGCC
chr4:168931011-168931507     +    161  8.48e-06 AAGATCACAA GTTCACAAATCACAACACAACAAGTTCACAAAGATCGCAAGTTCAAATAC TCACATTTCA
chr10:142898798-14289924     +    246  8.48e-06 GTAACATTGG GTGTGCAACAGGACATCCATGGGCACACATTATGCTTCAGCAACAAAAAG AATGAAGTGC
chr10:18959786-18960472      -    460  9.28e-06 AGATCAACTC ATTTGATTCCACAAACCAAACAAAAAAAATAGGAGTGAGAAGATAATAAA CTAGTCTCTA
chr4:12984805-12985524       +     42  9.28e-06 CATGATCTAG ATAAGGAAAGCAAGAACCAATACAAAATATATCATGCAAAAATGAAAACT GCAATTGAAT
chr4:168931011-168931507     +      8  9.28e-06    TCTCAAT ATAACGATATCAAAATATAACAATATCACAATTATCACAAGTTGAAAACA TAATAAGTTC
chr5:82171020-82171841       -      5  9.28e-06 ACCCTGCCCA ATCGGCATCCGAATAACCAAGTAAATCAAAAGTGGATCCCCTAGGATACC AAAG      
chr2:212775014-212775474     +    266  9.28e-06 CCACCATAGA AAACGCATGACAAAAAGACAAAATGAAGAAAAATGGACTTACAACAAAAT ATCAACTCCA
chr1:303595020-303595579     -    164  9.70e-06 GGCCTTTGCA ACCCTCCTAGAAAAACGATTTGAAAAAAGATATAATACTTGAAAAAGAAA TAAAGACTAT
chr9:160470090-160470873     -    535  9.70e-06 TTTTGAAAAC AACCTCCAAAGAAAAAACCACCAACATGAAAGTTGTAGGTATTGAAGAGT TATGAAACTT
chr10:137601865-13760231     +    254  1.01e-05 AAGCATATCA TTCACGGCTGGAAAATGAATATGAAGAAAAAAAATGAGTAAAAAGACACT TAATTCTATT
chr8:156994030-156994717     -     96  1.06e-05 TTTTGAAAAC AACCTCGAAAGAAAAAACCACCAACATGAAAGTTGTAGGTATTGAAGAGT TATGAAACTT
chr4:172125570-172126121     +     39  1.06e-05 TTTTGAAAAC AACCTCGAAAGAAAAAACCACCAACATGAAAGTTGTAGGTATTGAAGAGT TATGAAACTT
chr10:143611968-14361255     -    102  1.06e-05 TGTTGATGTT TTTTCAGAAAGAAAATAATAACACACAAATTGCATTAGAAAAAAATTATA AAATTTTAAC
chr9:143175224-143175799     -     60  1.06e-05 TAGATTCAAC TTTTTAGAACCAAAATTAGTTCAAATAAAAAAGTTGTCAACTACAAGTTT CATAACTTTT
chr1:208519975-208520646     -     44  1.11e-05 TACCTTACAA TTTTGCTAGATACAAAGCATAAAAATAAATAATATATATACAAAAAATCC AGATGTTGAT
chr4:187951951-187952577     -    337  1.11e-05 TGAACAATAT TTTTGAACAAACATATACAATAACTTGAAAAACAAAAGCAAACAATCAAA TATGAAAACC
chr1:17253874-17254358       -     11  1.11e-05 TTTTGAAAGC GACCTCGAATGAAAAAACCACCAACATGAAAGTTGTAAGTCTTAAAAATT TATGAAAAAT
chr8:135575428-135576284     +    550  1.16e-05 ATTAAAAAGA ATGAGATATAAAGGATGAATTTTAAAGAATATTATTGGAGACAGAGAAAA TATAGATGAC
chr3:19294112-19294722       -    491  1.16e-05 AATAAATCAT ATAATCACACCAACAAGAAATGAATCAATGATGTGGCAAAGGCAAAATGA AGTCAAAGAT
chr9:132593191-132594032     +    753  1.16e-05 ACAGTTGCAA ACATGAAACACAATTTGCATACAAACTGAATATGTTTGAGCAAAACAAAA CTTGCTATAA
chr7:182570274-182571409     +    212  1.16e-05 CTGCCAAGTA TTACACTCGACAAAGACCATTCAATAAACAAATTATCGATGAAGAAGTCT TTGCCAAGTG
chr1:208670304-208671231     -     81  1.27e-05 ATTTTGTAAA CGTCTCGGATGTAGAAACTATTAAAATAAAACTTGTAGATCTCAAAAAGT TATGCAACTT
chr1:291870925-291871481     +    214  1.32e-05 TTTTGTAAAC GATTTGGGATGTAGAAACCATCAAAATAGAACTTTTAGATCTTGAGAAGT TATGCAACTT
chr5:222514907-222515726     -      7  1.32e-05 TAATATGATT TAAGGAAAATAAAGATCATATCACTAATACAAGTGTCCAACAACTCAACT GACATT    
chr5:185966392-185967080     +    255  1.32e-05 AGTGCATGGG AGAAAAAAAAGGAAAGGAAATGAAAAAAAAGGTGTGGTCTAGAACATCAT ATTTCTAGTA
chr3:27867137-27867730       -    524  1.38e-05 TCTCACTATA AACAGAATGACAAAAAAAAGGCTAAAGTAATGTTTCTCACTATGAACAAG CAACATAAAA
chr2:241661502-241661960     -    328  1.38e-05 CGAAACGCAC GTGACGAGAATAAGAAAAAACTGAAACAAAATTTGATGATATACTAGAGC TGACGTGACA
chr7:123252553-123253475     +    344  1.38e-05 GTTTATCAGA ATAAACACCTACAAAACAATTGCATAAAAATAAAATACATGTAAACACTA ACCGTGTAGA
chr8:171323475-171324076     -    239  1.38e-05 GAGCTTTTTA AATTAAATAAAAAAATAAAGCGAAAGGTTTGTGATGAAATGAAAAAAAAC GTTAAACAAT
chr1:14477820-14478324       -    387  1.38e-05 TAAAAATCAC ATTTAAAACAGTAAGTTAATTCAAATGGAAAAGGTTTCAACTACAAATTT GTCCATAAAA
chr5:193448130-193448587     -     99  1.44e-05 TACTTAAATT TCCATACGGCCAAAATCACATCAGACCGAAACAGGCAGAAAGCAAGCTAA GTTATATCCG
chr1:25560346-25561044       -    228  1.44e-05 AAGGATAACT TTTCTCAATTCCAAAAAAAAAAAGATGAGAAAGTTCTCTAGAGAAGCTGC GAAAGAATTC
chr6:177738910-177740280     +    692  1.44e-05 GAAAGCGTAA ATATGCAATTCTAGATACAAAAAATATCCAATCTGATCCAGAAACAAAAA AACTAAGAAG
chr8:106823618-106824392     +    170  1.51e-05 GATGAATCTA AGATACATATGCAAAACACATACACTAATTATTGTATGAATCTAATAAAA ATCTGAAAAC
chr1:277737299-277738628     -    783  1.51e-05 TCACACGAAT TTTTCTATGATAAGATGATTTCAAATCAAAAAATTGTCAATTACAAGGTT TCATTACATG
chr2:102935922-102936385     +    363  1.57e-05 TTTTTTAAAC GAGATCGCATGGAAAAACCACAAAAATAAAAGTCGTAGGTGTAACACCCC TGGTGTCAAG
chr9:119317360-119318678     +    177  1.57e-05 ATGTACGTAT TTATGAAAATCTACAAACAAGATAAAAAATAGAGTTGAGTATAAGTACCA GCATTTATCT
chr1:184487489-184487982     +    184  1.57e-05 TTTTGTAAAC GACCTCGGATGTAGAAACTATCAAAATAGAACTTGTATATCTTAAAAAGT TATGCAACTT
chr6:37964320-37964861       -     72  1.57e-05 TGTTTGGCTG ACGTAATGATGAAATTGTAAAGCCCAAAAAAATTGTATCAGAAAAAAAAC AAGGATATAA
chr8:138719586-138720223     +     12  1.57e-05 CATTTACACC GTCCACAAGTGAAGTGACAAAGAATCCAAGTGGTGCAGTACATAAGAACA TTTTACATTC
chr3:6112655-6113109         +    308  1.64e-05 ATGGTATTCA TATTGCATTTGGCAAAAAATGTTAAAACGGGTAATTTGAGGCCCAAAAAC CACTCGAAAT
chr1:208670304-208671231     -    368  1.64e-05 TTTTGAAAAC GACTTCGAAAGAAAAAACCACCAACATGAAAGTTGTAGGTATTGAAGAGT TATGAAACTT
chr3:111846458-111847091     -    583  1.64e-05         CA TGTCAAACTTCACAATAAAACAAAATTGACAAAAGATCACAAATACCACA AGTTCACAAT
chr1:108133071-108133675     -    542  1.64e-05 TTAAAAAATA ACATAAAGACTATAAGAACAATAAAAATGAATGAGTACATCAAAAAAGTC AAAACAAAAC
chr2:102935922-102936385     +    223  1.72e-05 TTTTTCAAGT GACCTCGGATGGAAAATCCACCAAAATGAAAGTTATAGGTCTTGAAAAGT TATAAAACTT
chr1:208519975-208520646     +    363  1.72e-05 CTAAATTGGA AGTTCCACTTAGATAGAAAAAAAAAATACTAGAATTTCATAAAGATAAAG TTAGCTTGAT
chr2:71456301-71456781       -     87  1.79e-05 ACTGAAGCTT TTGTTAATAAATAAATACATTGATAATACAGTGTGTGGCAAGAAAGCTAA TGACTTGATG
chr9:143175224-143175799     +      6  1.79e-05      CAAAC GACCTCGTATGATAAAACCACTAAAATAAAATTTGTATATCTCTAAAAGT TATGAAACTT
chr5:13290155-13290710       +      1  1.95e-05          . TTCCGAACATCACGAAAATTTTGGAAGAACCCGGATGGATAAAAATAAAA ACGACGTCGC
chr6:179906302-179907010     +    437  1.95e-05 AAAAAAACAA GGGCAATGGTATACATGACATTAGATAGAAAGATTGAATAGCACACATCA TGTTAACACT
chr3:101039255-101039794     +    322  1.95e-05 AAATGTCTCC AAGTCGTAGGCAACATGATTCGGATTCAAGTGATAGTGACGACGAAACAC TTATACTTGT
chr10:36622403-36623300      -    794  1.95e-05 ACAAACAATG TACTTTTGAAGCAAAAACAAATACAAAAGTAAGAAATGTAGCTCAAACAA TGATGTTATA
chr3:184694318-184695007     -    125  1.95e-05 TCACATAATC TTGCGATATCGTAAGAGACAAGTAATACAACGGTTTGGCTTAAAAAAAAG TACTCGAGTG
chr4:52256877-52257360       -    301  1.95e-05 CAGATCATTA TGATTAATCAGAACATGACTGGGTAAAAAGAAGTGATCAAGGGCACAACT TGCCTGGCAC
chr4:99090791-99091547       +    426  1.95e-05 CTTTGCCAAG TGCCAAATCTGTAAAACTCAGCAAAGTATTTTTTTAACAAGTAAAAAAAT CTTTGTTGAC
chr3:27867137-27867730       -    237  2.04e-05 AACACCAGCA GTGTGGAAAAATCACGAAAATCAGATACATAGTGTGCCAACATTACCCAA ATGCTGCTGT
chr4:12984805-12985524       -    100  2.04e-05 TGTAGAATCC ATGGTGATACACAAAACAAGTGTGATATGATAGTGGTGAAAAAATAAAAT TCAATTGCAG
chr5:218348865-218349475     -    276  2.12e-05 ATTGCATGGG TGGAAGAACAAAAATGGAATTCTGAAAAAAAAAGAAAGATATTGAAAAGA AAAATTGACT
chr1:25560346-25561044       -    387  2.12e-05 TTCCTGGGGA ATCTCAACTGCAACATAAAATAAAATCAATTAACACTGCTCACAAGAAGC ATATATATAC
chr4:37788899-37789687       +     52  2.12e-05 TGACCTTGTA ACTTGAATATAAAAAACAAGTCAAACTCATAACTGTGATGGTTAAGAACA CCTATACAAC
chr2:210332598-210333102     +    307  2.12e-05 CATTTTGATA ATTTTCAAGACAAAATAATAATAATACACAAATAGTCTCAGAAAATCATG AAATTCGACT
chr8:171323475-171324076     -     54  2.12e-05 TACTATTTAT TGCAGAAGAACTAAAACAAGAGAATCAAATAGGAGGTCCTGTTTAATTAC TATTAATTAC
chr9:5599095-5599791         +     34  2.12e-05 ACACTCGGCA AAATAAAAATCAGGAAAACCCCCAAAAACAGGGGGAAGCACCGCACCATC CAACACTGTC
chr3:2102266-2103054         +    724  2.12e-05 CATTTAATTG ATATAAAATAGTAAATGTACCAAGAAAAAAAAATTTGCCATTCAAAAATA AATGAATACC
chr4:3746594-3747159         -    374  2.12e-05 TAGTTGATAT TGACGGAGGGGTAAATTAAACCAAAAATAATTTAAGACAATTATATAAAC ATCGTCTATA
chr9:159831307-159831926     +     77  2.12e-05 AAGAAAGTCA TTTTCGGCGGCAAGAACAACCGAAAATAAACTTTATGGCGCCGAAAATAA ACGAACTAAT
chr7:40723802-40724339       -    217  2.22e-05 CTAATTTTCC TTGTGAAAATAAAAAACCCTTCGGAAAATGAGGTTCCCAAACTAGCCCTT AGAAAGAAAG
chr1:47533071-47533585       -    105  2.22e-05 CAAGACAGCT GAGCGGACAAAAAAAAAAGAACAAAGAAAAAAGGGAGAAAGGGGAGCAAC ATTTCCGCTT
chr1:143508695-143509498     +    217  2.22e-05 ACGGGAAATC TTTGGACAAAAGAAAAGATAGCACATACATTGATAAGCTGCTACACACCA AGTGGAATCG
chr2:146863984-146864851     -    626  2.22e-05 TAAATTGATT CTTTGAGGCAGTAAATGGATTCAAATGAAAAGTTTGTCAACTATAAAGTT GCATAACTTT
chr7:91007183-91007943       -    329  2.22e-05 AGATCTGAAT TTTTGCAGAAGGGAAGGACAACAACAAAAATGCATCACTTATTAGAAACA AAATATATGT
chr7:159881082-159882024     -    489  2.31e-05 GGATACTTTA AAGGAAGATGGAAAATAAAAGCTTGACCCAAATTTTAGAACAAAAAACAA GCTCCCTCTC
chr10:61216655-61217803      -    984  2.31e-05 TCTGATAACA TTAAAGACATCAAGAGCCAAGTAAAGAAGGTGAAGGAGCAGTATGACAGG TACAATGTGC
chr3:226102292-226102869     +    254  2.31e-05 AAGAAGTCAA AAATCGACAAAAAAATGCAAGCAAATAAATGACATGGGCGGTTTTAAAAA TAGATAGTAG
chr1:47792455-47793371       +    597  2.31e-05 TTGTAGAAAA TCATCAAAATACAATTAAATTCATAAAAATATTGTAGGGTCGACCAAAAA TTACAAATAA
chr4:81329691-81330629       +    788  2.31e-05 ATGACAGTAT ATTTTGGAATCCAATGAAACCGGAAAATAAGGTTTGAGATCAAAGAAAGA TTATGATAAA
chr9:36993530-36994082       -    202  2.31e-05 TCCTAAATTT TTCGAGTTTTTCAAACAAAATCACCAAAATAAAAGTTGTACTCTAAAAGT TATGAAACTT
chr10:132815180-13281586     +    586  2.41e-05 TAACATTAGT TAGCCAAATCAAAAAAAAATATTATACAGAAAGTGGAGACAGTCAATAAA AAATCTTAAG
chr4:28350162-28350751       +    364  2.41e-05 AGGTGCATTA TGTTTCACAAAAATATGATTAATAAAAAGAAAAATTACAGTTATATAACT TATATTTGTA
chr6:172366133-172366852     -    238  2.41e-05 GTAGAAAAAG ACTTACACACCACTAGCCAATGAACAAAGAAAAAGATGAAAGCACACCGA TAACTCTAAA
chr5:185966392-185967080     +      7  2.41e-05     CGAGAA AACACAAAAGAGACAAAAAAAAAAAATAGCAGCTGTAGGATAGCAACACC CAGCAAGTAC
chr8:106823618-106824392     -    513  2.51e-05 ACCCATTTAA GTGGCAAAGGCTAGATAAAAGCCAAATTAAAGTTATCGAAAGCAATCAAA TCTTAGTCCC
chr4:46929125-46929792       -    438  2.51e-05 TTTCATTACG GTCCGTTTGTGAAAAGAATAGAGAACCACAAGCGGTCCGATACAAAAACC GCTTGTGATA
chr1:184487489-184487982     -    239  2.51e-05 TAATTTGATT ATTTGAGGTACTAAATGAATTCATTTGAAAATATGACCAACTATAAAGTT GCATAACTTT
chr5:46671385-46672031       +    513  2.51e-05 GCCATGTACC AGCAAGAAATCTAGATGACACAAAACCGAAAATTTAGATTTAAAAAATAC AACAATGGAA
chr8:178042518-178043451     -    638  2.62e-05 GGGTACTTTG TTTAAATGCTAGCAAAATATTGAAAAAGATAAATTTACAATGAAAAAACA CAATAATTAT
chr10:137616027-13761649     +     36  2.62e-05 GCAATTCATT TTGTACAGGAAAACCTGGAAGCAAAGAAAAAAAACCTGCGTTCAAAAGGA GAAGTTTAGA
chr6:89057849-89058354       +    132  2.62e-05 CTCAATGTTT GGCCTCAGTTGCATAAAAAACTAGAGTAATGGTTATGGTATCCAAACACC CTCTATAAAA
chr8:14322206-14322680       +    387  2.62e-05 CATTTTTAAA CTAAACAGTGACAAAAAAAATAGAACAGATGGAGTAAGATATAAAAGACT TGATGTATTG
chr4:73015174-73016084       -      7  2.62e-05 TCCTTTGGAT ATTTAGGCATCCTAATGCATAAAATAAAAACAAGTAATGACTAGAAACCT GCTGGA    
chr2:217791607-217792218     +    535  2.62e-05 AGCTACTGCG TAGTACTAAAACATAAAATACACCAAAACAACAGTGACACCAAGAAAGTG AACTATTTTT
chr9:119317360-119318678     -     55  2.73e-05 TACTCAAAAA TCCGCTAGAGAAAAATAAAAGAAAATAAAAATTAGAAGATAAGCCATAAA GTTAAGAAAC
chr3:188364993-188365694     +    228  2.73e-05 TAAAAAAAAA ATTAAAGCATCCAAAAAATACAAAAATAAGTAATCCTTATCCAAAAATGT ATAGGCGATG
chr4:36623347-36624133       +    620  2.73e-05 TAGTAATTGT TTGAAAACGCAAACATGGACTTAATAGACATATTTTGGATCTTAAAAGTA AGAATTGTAA
chr7:40723802-40724339       +    283  2.85e-05 TTAGTTTATT TTTCGTTAGAAAATTGGAAATCCCATGAAAAAATGGGGATGCCAAACTAG CCCTGAAAGA
chr9:134381930-134382620     +    623  2.85e-05 AATTGAATTT GAGTGGAGAAAGAGAACAAATGAAAATAATTGTTTCTCCTAACACTTAAA AGCTGTAACA
chr6:109952349-109952826     +      7  2.85e-05     ATACAT ATATGCAAACCAACAGACTGTTAATCTAAAATAGTATTTACTCAGAAAAA TATATATTTA
chr1:303642810-303643449     +    386  2.97e-05 TCTCCACATG AGACCCAGAGTGAAAAAAAATCACTAAAACATTAACTACCCTAAAAACAA CAGATCTATT
chr3:2130305-2131011         +    616  2.97e-05 TCAATACGAC ATAAAAATAGATCAAACACAGAGAAAACATAGATTTAATATAAAAACACC TCCAAAGTGA
chr4:168033382-168034599     -     77  2.97e-05 ATTAATCAAA GTGTAGATAACAAGATACAAGTCGAAGCAACAAAGGACAGCTTCCAAATC TTTAACAGAT
chr1:277737299-277738628     +    879  2.97e-05 TGTAAACAAC CTAGTCGGATGTAGAAACTATCAAAATAAAACTTGTAGATCTTAAAAAGT TATGGAACTT
chr4:52256877-52257360       -    432  2.97e-05        TGT ATCTCTATACCCAAATCCACATAAAGCAATAGCAGGTACTACCCAAAAAT TCAGTGGTAA
chr4:168033382-168034599     -    181  3.10e-05 GAGCAAGAAT AAAAAGATATCCAAATGGCAGTGGAAAGATGATTTTAAGAAAAAAAAAAT CTGCAGGGAA
chr3:2102266-2103054         +      4  3.10e-05        TTA ATCTGAATTCGAATATAGATCCAAACATCCTTGGATACGAATAAAAAAAT GGAGAGTTCG
chr5:26688782-26689232       -     40  3.23e-05 ATACCTAACC ATACAGAACAAGCGAAGACTCCAAAATAATTAGGTCACATCGCATAAAAC ATTTTACAGT
chr3:45038461-45039321       +    667  3.23e-05 TGAAGAAAAG TACTACAAATAGCAAGAGAAACACATATAATCATTTAGAAGCACACAATA CATAAAGCAA
chr8:171323475-171324076     -    320  3.23e-05 GACAGAGGTT TTTTTAAAAAATAAATAAAGCGAAAGATATGTGAATGGGTCATGAAAAGT GAAAAAAATA
chr5:217264755-217265408     -    266  3.23e-05 CCCACCAAAA AATATAAGAAGGAAATTAAACCCAACCCATATTATTAACTCTAAACCAAC CCATAATTGG
chr7:12590292-12590928       +    516  3.23e-05 ATTTGTTGCC GTCCTAATGGAAAGATTCATCCGAATACATTTGTGATGATAAAAAATTAC CAATTTGTTT
chr10:4182996-4183636        +    242  3.36e-05 TTATATCTTT TTCTTCTTGCCAACACACATCACAAAGAAAATATTGCAAAACAAATGCAG GATAACACAC
chr9:119317360-119318678     -    641  3.36e-05 AGACCAAATC GTTAATCCAACACCATCTATCCAAAAAAATCTTAAGGCATCCAAAAAAAT ACAAAAATAA
chr2:218423043-218423741     +    386  3.36e-05 ATAAATGAAA TTTAGCATATCATAACAAAAAAACACAAAAAATGCTATAAAGTAAACACG TGTGGCTTCA
chr7:134543472-134544400     +    253  3.36e-05 GACATCATTC TACCAACAACAAAGATCTCAGTAATATAATCGTTTAAGCGGAAAAAAAAT AAACCAAGAA
chr6:30926714-30927392       +    210  3.36e-05 CGAAATATCC TTATCAAGAGCCATGTCAAACAGAACAGGGAATTTAACAGCTAAAGGACA ATCACCAATC
chr6:33316145-33316610       -    264  3.36e-05 CAACAAAAGA ACTCCTAAGGGACCATAACATGAGATAACATAAGGTAAAAATTCAACCAA AAAACTGAAA
chr3:231442118-231442947     +    318  3.36e-05 CATGTCTAGA AAAAGGAAAAAGCAAAACAAGTAGAAGTGAGTAGGGTCAACAAGATTACA AGTGTGACGA
chr4:160183768-160184468     -    181  3.50e-05 TTATACTATT AGCTACTAACCAACAAAATTTAAACTGAAAACTAGTTTGTACATAAAGAA ATAAATATGA
chr6:46096750-46097545       +    617  3.50e-05 AAGCAAATTT AAGTTCATTTCGAAAGGAAAACAACTCATAGTAGTGCAAAATAGAGAAAA CAAAAACTTC
chr1:151488587-151489277     +    625  3.65e-05 AAAGGACCCT ACACACCACACGCAACAAAAGCAAATCATATAAATGAGCACCAAAACAGA ACTGGCAAGC
chr5:139122524-139123225     -     78  3.65e-05 AAAAAGTACG AAAATGAAGAACAAGGAACCGATAAAAAATAAGGGTAAAACAAGAAACCG AGACGAAAAA
chr9:143175224-143175799     +    138  3.65e-05 AAATTTAAAA TTCAAATTTTACAAACGACCTTGGATGAAAAAAGTGTCAAAATGAAAGAT GTAGAACTTC
chr2:13321620-13322427       -     99  3.65e-05 TTACTATCCT ATGCACATACCCAAGAGAAAAAATAAACCAGTTGAGTCACCCATATCTAC TTGTGGGTAT
chr3:50425036-50425609       -    342  3.65e-05 GCTTTGGCTT TTGCCCCTCTAAAAGTCAAAAGTCAACCAAAGGGCAGGATCCAGGAAGCA GCTTTTTCTA
chr5:192215892-192216710     -    505  3.80e-05 TCGTACAAAG ATTCAGAGCCAAAGATCCCCCTAAAGGACAAAAGATTCGCCCAAGACAAT ATTCTGTCCC
chr10:143739920-14374049     +    471  3.80e-05 TAATTACTAA AAACGAACTTCAAAAACCAAACCGAAAAAATCGGTTAATCGAAAAACCGA AAAATCGGTT
chr6:100576188-100576869     -    583  3.80e-05 GTCGAAAAGC ACTCGATAAAGAAAAACACTCGGCAAATTAAAAATCGAAAAATAAAAAAA AACAGCAAAA
chr7:12590292-12590928       +    180  3.80e-05 ACACATGTAA TCTATATAGAGAAAAACACTTTAAAACAATAGAATACGATACGGATTAAA GCTAAGCGAA
chr1:303109593-303110049     +    226  3.80e-05 TTTGGAGCCC TCCAAACCAGCCCCAAACAATAAAAACAAGGCATTAAGCAACACAGCAGT CCATAGACCA
chr5:16132879-16133731       -    441  3.96e-05 TATAGACTAA ATGGAGAGTGAACCAAACTATCAAAAAATAGAGAGCAAATGTGGAAAGAT ATAGAGCCAC
chr9:41994554-41995172       -    113  3.96e-05 TGCTTCTCAC TCGTATAAAAAAACATGAAAGCAAGAGACCATTTTTTTAAAGAAGACCAC ACAAAAAAAT
chr5:139122524-139123225     +    390  3.96e-05 AAATAGGGAA AATTAGAGTTTAAAATAAACAATATAGGCATTGTGGACAACAAACAAAAA GAAAAAACAT
chr1:277737299-277738628     +    294  3.96e-05 AGGGACAAAC ATATAAAGATCTAAAAAACATAGGCAAATATGTAATTACACTCTAAAACA ATGATACTAG
chr2:146863984-146864851     +    425  3.96e-05 ATTTTCAAAC AACCTCAGATGGAAAAACAACCAAAATAAAAGTTTAGGTCTTGAAATGTT ATGGAACTTT
chr8:17942098-17942565       +     76  3.96e-05 TGCCCGTGCG TTGCGACGGCACACAAATTATTCATGCACAATGATTACATAAAAACAAGT AACATATTAT
chr1:33689344-33689957       -    376  3.96e-05 ACCATGTTGG ATAAGCAAATGATCAAACAATCAAAATAAACTTTGTAGACTTAAGAAGTT ATAGAGCTTT
chr2:217791607-217792218     +    250  3.96e-05 ACAAAAGTTT TTGTTCATATGAAGCACATAATCCACATGAAGAGGAAATAACAGAAAAAA TGTCTACATG
chr5:13290155-13290710       +    439  4.12e-05 ACTCAATCAA AGATCCAAATCAAACAAGTATCATAAGAACAAACATTGAAGCACACAAAT ATTTACGAAA
chr1:290651127-290651935     -    233  4.12e-05 GATGCATTTT ACTCTTTAATAAAAATAAAATTTATATCAAATGTGCTTCACCAAAAATAA CTTGGTGTAT
chr4:183482020-183482909     -    685  4.12e-05 AATAAAGTTG AAATGCATGTCCAGGAAAACATACAAAAAAGTTTGTGGGTTCACAAGAAG TCAAGACATC
chr8:98369523-98370063       +    252  4.12e-05 TGTTGAAATC TGTTGAAAATGTCAACAAAAATAAAGAAAATGTGGAAACACAATAGAGAG GTTGCATGAT
chr1:184487489-184487982     +     35  4.12e-05 TTTTCAAACT ACCTCGGATGGAAAACCCACCAAAATAAAAATTTGTTGGTCTTGAAATGT ATTGAAACTT
chr3:2102266-2103054         +    149  4.12e-05 AAATACAAGT TTATAGATAGTCAAAGCAAACTTAAATCAAAGTAGTTCCCCATGGTCCAA TATCGAAATT
chr1:199070017-199070460     +    394  4.12e-05 GTCGAAAAGC ACTCGGCAAAGAAAAGCACTCGACAAATTAAGAATCACAAAAAACTCAAA A         
chr5:206242969-206243626     +    343  4.12e-05 ATATCCTTAC AGACTCCGATCTAGAAAAACCGAAAACAGTTCTGGAATTACAAAAAAAAA TCAAAAATGT
chr2:174852371-174852929     -    351  4.29e-05 TATCAATTAC TCCCTCTGTCCCCAAAAAAAATGCAATTGTAGGTTTAGAACAAGTCAAAC TTTCTTAAGT
chr6:77212103-77212594       +    219  4.29e-05 CACATTCTTT TTGCCAACCTAAACATGCAACAAAAAGAAAAGTTAAATGAATTGATTAGT GCTATTCATG
chr5:163696892-163697340     -    216  4.29e-05 GACTATTTGC AAAAAGACTTTGAAAAGAATTTACAAAAGAATTTGCAAAAACAAAACATG TGGTGCAAGC
chr5:224030937-224031751     -    372  4.29e-05 AAATTTCAGA AATTCTAGGTCAAAACCAAATAGATTTAATATTTTTAAAACAAAAAATGA TATAGTTTAT
chr5:42889751-42890200       -    136  4.47e-05 CAATATTTGG AGATAACGCTGCATATGCAATGACAAGAACAATTGAAAACCAATACAGAG TAAGATTGAA
chr6:71358133-71358843       +    511  4.47e-05 TACTAGTTTA TTTTTGAACTAAATACGCAATAAATAAAAAAGAATTGCTTGACATACACG CGATGCCATT
chr5:98809204-98809867       +    472  4.47e-05 TAATCCAAAT GGGCAAAGATGAAGACGATATTAAAATCGTAATAAGTGAAGATGATTAAG GCATGGAGGC
chr1:64060492-64061055       +    252  4.65e-05 CTTAATTTTT ATGTTCATATTAAAATGAATGATGATGAATCTAGACACGTATAAAACACG TATATCAAGT
chr6:167324773-167325341     +    263  4.65e-05 ACCCAGAGCA AAGACCATGTAATGAGGACACCCGCAGAAAATGGATTGAGGTCGAGCAGA CTAACCTGTC
chr1:45455912-45457198       -     26  4.65e-05 ATCATGTCAA TATCAACTAATAATAGAAAAAAACAACAAAATGTGTTCTCCTAGGGCCCA AAGAATTGTC
chr3:235167004-235167443     -     71  4.65e-05 GAGGAGGCCA GGAATGAAGGGAAGCGGACTCTAAAAAAATAAATGAGCAAACATATAAGG GAATATATAT
chr3:19294112-19294722       +     60  4.65e-05 GGTTGTTGTA TTCTAAACACCCAAAAACTTTTTATAAACTAGGATGGGGCTTCAACTCCC CCTAAAAGGA
chr6:109952349-109952826     +     72  4.65e-05 ATTTATGTAG TAGTAGTAGTTAATAAACAGCAACATAAACATTTATACATGACTAAAACA AAACATGCAA
chr6:165491815-165492831     -    412  4.84e-05 AAAAAGATAA GGGCCCAAAGCCCCAAACATTGAGATTGCCTTAGGGTCCTCCAAAACCTA GAGCTGGCCA
chr5:181963244-181963730     -    194  4.84e-05 TTTTTCAAAT GACCTCGTATTATGAATCCACAAAAATAAAAGTTGTAGATCTCTAAAAGT TATGAAACTT
chr5:16132879-16133731       -    113  4.84e-05 AAAAAAATCT AGAATCTCAACCAAAAAACACTAAAACTGAATAGATTCCTAAAAATCTAC ATATTCTTCT
chr9:36769693-36770128       +     86  4.84e-05 AATGACAATT ATTTAGAAACAAAAAAAGAAGAAAAGCAAGTGAAGAAGTGGGTAACACCT GAATTTGGTG
chr10:1972942-1973501        +    197  4.84e-05 TTAAGAAATA TACTTTACAGAAAAAAGAAAAATATAAAATAAATACATAAACAAAATACA TGATTTCTAT
chr1:28540887-28541670       +     97  4.84e-05 AAACGAGTGG TGGTGCACCTTAAAATCAAATCTAACTCAAAAAGTGCAAAATAAATGAGT TGGGGGTGTT
chr4:40618082-40618684       +    425  4.84e-05 AGGCCAGTAT GTGCACTTTAGCAAAGTAAAACAAAAAATATTTAGGACATCTGAAGTAAA TACTGAAACA
chr6:86428535-86429125       +    261  4.84e-05 GTAAAAAATC AATTTCCTGCTGAAAGGAAATAAATTGGCATGCATGAAAACCAAAAAAAT CTAATTTAAA
chr2:17079913-17080370       +    110  5.04e-05 GCCAACCAAC TCATGGAGGCCGAAAAAACAATAAATAAGAACATTCAACATCAAAGCTAA TGCAGCAGAC
chr4:160183768-160184468     +    433  5.04e-05 TTCAGCTTGT ACATAGAGAAACGAAATAAACAAATCTAAAAAGTTGGCAATTCAGGAAAA CATAATACTA
chr6:94204545-94205047       -    438  5.04e-05 TTGCATCTAG AAGTTAAAGCAAAAATGACTAAAATTTAGTCACTTGGAAACTAAAAATAT AAACAGAATG
chr1:70047257-70047865       -     59  5.04e-05 GGAGGGGAAA ATATTCATGAAGAAGGCAAGCATGAAGAAAAAGAATTGAAAAAGATAGAA TCTTTGGTCT
chr4:207765648-207766111     -     24  5.04e-05 TCTAGTGAAG TGCTTTATAGTCAAGGGAAATCAACTAGAGAAAGGTAGAAACACATACCT CAGGGATTTA
chr7:122413650-122414861     +   1042  5.04e-05 GCCGATCGTG TCGTGCCAGCCCAAAACACGGACACAAAAAAACTTGTATATCTAAAAAGA TACATCTCCA
chr6:128137491-128137957     -    380  5.04e-05 TAGGTGTTAA TTGAATAAATGAACATGCAATGAATATAAAAGAATTTGAATATATAATTC AATCAATATA
chr5:8096544-8097079         +    342  5.24e-05 ACTACCAAAC AATTAAAAAAGAACAAAGAAAATGAGGAAGAAGTTGCCGAGAAGAAATTA AGATGGTGAT
chr6:174756065-174756642     +    437  5.24e-05 TAATATTTTG GGACTCTAAACAATTTCAAAATAGAAAAAAAAACTCTCAACTACAAAGCT TCATTGTTTT
chr3:23952421-23953204       +    479  5.24e-05 AAATTTAAAA TTTGAATTTTGAAAACGACCTCGAAAGACAAAATCAGCAACAAGAAAGTT GTAGGTACTG
chr8:168494208-168494829     +    122  5.24e-05 GTATGTCTGA TCTGAGCTAAAAAAATGCAACCAGTAGAGGATTTGGCAAACGCTCAAAAA GGCGCTTCAA
chr2:185013472-185013953     -    204  5.46e-05 AACAGCGCAT AACTGAAATAGAAATTCCAACCAAGACACAAACCTTGGCTCCCCACATAA GAAGCTTTAC
chr10:128221465-12822218     -    560  5.46e-05 TTGACGTATG AGTAACATATGTCCATATAGCATCTTCAAAAATGTTTGAACCATAAAAAC CACAAGATGT
chr6:36688985-36689809       -    661  5.46e-05 TATTGCTGTC GATACTCGATAGAGATGACAAGGAAATAAAGGCGTTAGATAAAGAAAAGG ATTGTTTATT
chr3:11033618-11034247       -    215  5.46e-05 AGCGAGTCCA AAAGAGAGGGCGAAAACAAATCAACCAAGGAAATAGAGCAGATGACACGG TGATTTGTTT
chr5:82171020-82171841       -    519  5.46e-05 GCATATGAAA GAGACATGATCAAAGTTATATGAATGAGCTATGTGTGCAAATCAACAAAA GAAGTTCCTA
chr5:123844280-123845034     -    173  5.68e-05 CCAAAAGTAA CAACACCAAATCAAATACAATGTAAGAACTAATTGTACAACAATAAATAG TGAAAATGTG
chr2:3342968-3343479         -    350  5.68e-05 TTAAAGAGAT TTCTAAAAAACAAGAATATAGAGAAAGAAAATCTCCTTGAGAAACAAGAC CTCCTATATT
chr10:110322845-11032364     -    576  5.68e-05 CCTTGGATCG TTTCAAAGTGCAAAAGACAGCAAAAAGACTATATAATGTAATTCTAAACT TCTAGATCAT
chr3:117430405-117430949     -     74  5.68e-05 CACAATCTTA ACATAGAAAGAAGTAATACACCACACAATAAAATATACAACTAAACAGAC GCATGGCGCA
chr4:168033382-168034599     -   1166  5.68e-05        CTT TGTCAAATGACCTGAAGAAGCAAAAAGATAAGATTAAACAACAAGACAGA CAGCTAAAGG
chr4:99090791-99091547       +    200  5.68e-05 AAGCCAAAAA ATCCATATGTAGGAACACAGTAGAAAACGTTTGGGGGGAAAACGAAAAAA TCTAATAAAC
chr7:179386476-179387608     -    952  5.68e-05 ACACTAATAA ATATGTTGAGAATAAACACACAAGAAAAATTGGGTCAAATGTACAACATC AGAATGAAAA
chr4:130920448-130921043     -    191  5.91e-05 TCACACGAAT TTTTCAATGATAAGATGATTTTAAATAAAAAAAATTGTTAACTACAAAGT TTCATTACAT
chr1:25560346-25561044       -    548  5.91e-05 CACATAGTTC ACTCCAAAGGCCACATAATTCAAAAGACAGGGATACATTAAAAGAACCAA TCTTGCAGTA
chr1:260878564-260879047     -    205  5.91e-05 TCATATTTTT TTGCTATTACGATAATCATAAAAAAATAAACATTTTTTAAAATAAAAATA TGTTAAAACT
chr6:42760293-42760924       -    546  5.91e-05 ACATGTAAGT CTACATAGTGTAGGAACAAACCACAAAAAGTTTGGTTGAAAAAAAAACAA AATAAATATA
chr9:34688860-34689453       -    350  5.91e-05 TGGTAAGGAG TAATGGCAGGACAGAAAATTAACAATCAGTTGGTGGAGAGGAAGATTACA AATTTTTAGT
chr9:151732532-151733252     +    657  5.91e-05 ATGATCCGGT TACTCATAAACAAAAAGAGAACACATTACTACAATTTGCATAAAAAAACA CATTATTAGT
chr10:10688276-10688994      -    354  6.14e-05 CTAAGATAAC ATGTAGGCGAACCGAGGACACACAATGACAATTTGATACCATACAACTAA AGCTTTGAGG
chr1:38214282-38214837       +     29  6.14e-05 ACACAATGTG TTGTGCATTTAATCACCAAAACAATATAGAAATGGACCAAGAACACATTT CACTTTCATT
chr9:119317360-119318678     -    942  6.14e-05 ATATAACAAG TTCACAAGGATCACAAGTTTATAATATAAAAAGTTTACAAAGATCACAAT ATAACAAGTT
chr2:50332326-50332839       +      2  6.14e-05          A TGGATAGAGGACTAATATAACTTGAAAAAAACAGTGCCAAGCAAACCAAA AGTTGATATA
chr10:128848634-12884920     +     25  6.14e-05 GAATCAATTT ACTTTCACAGAAAAACACATGAAAACAGAAAAACTTCCCTCAATCCAAAA GAGGCCATAT
chr4:59939598-59940691       +    351  6.14e-05 TTGGCCACCT TAGGTATTGAGAAAAAAATATTAGATAAGATTCGTATCAACACAATCATT GATGACTTTG
chr1:33689344-33689957       +     64  6.14e-05 TAAATTGGTT ATTTGAGGCAATAAATAAATTCAAATGAAACAATTATTAACTACAAGGTT GCATAACTTT
chr3:231442118-231442947     +    659  6.14e-05 CATGAATCCT TATCCCAGAACAAAAGAATAAAAAAAGGAAAACATTTTTTATTATAAAAA TAGGTGTTTG
chr4:139342413-139342960     +    281  6.39e-05 GGACTAATCA TTAATAAGTCTAAACAGAAATAAAGCAATTGAATGGCCATCAATAAAAAT GAGAATCAAT
chr7:45969617-45970080       -     80  6.39e-05 GGAATTAAGC TTTGGAATCAGAAAACCAATCCCCTAAAATTGGACTATAACTAAAAACTC TCTCTCACAA
chr9:151732532-151733252     +    142  6.39e-05 TATTAGGATA ATACTAAATGGAATAGCAATCGACATTACATGATTTACTAAAACACACGA ATTTTGTGTT
chr3:111846458-111847091     -    305  6.39e-05 ATAAAGGTTT TTTCACAGCCTCACAGGAAAACCCTAAAATCTAGTGTGTGAAAAAGACAG ACTGTCGGCT
chr8:11937103-11937736       +    439  6.39e-05 CCGTTTTTTT TTCCTCTCTAAAAAAGCCAATGAAACACTAAGCTTTGGAGACAGCTCCCT GGGAAGTAAG
chr5:1631677-1633578         -   1104  6.64e-05 GGTATGGGTA AACTGGAAATAAGCAGACTGCCAGTGCAAAAAGAGGCCAAACAAATGAAA GAACTGTCTG
chr7:148559197-148559711     -    236  6.64e-05 ACCAAGGGTT ATATTGAACAACAACAACAACAACAACAAAGTCTTTTAGTCCCAAGCAAG TTGGAGTAGG
chr10:151589556-15159074     -   1112  6.64e-05 TGCTTCTTTA GTGGATTTATCATCATCAATATAAACATAAAAATTAAGAGCTAAACCAAA TATTATTTTG
chr9:13439163-13439649       -    364  6.64e-05 CAAAGCGATA AACAAAAGAAGATGAAGGTATCATAAATAAATGTTAGCGTCACAAATAAA AAACCAATTA
chr4:246722997-246723453     +     26  6.64e-05 ACATCAGAAC ATGAACATAAGAACAAGACATAAGAATCTATCCTCGACATACATAAGAAC ATTGTATTTC
chr7:149269290-149269823     +     57  6.64e-05 ATAATTAGGA TTTTGTTAAAAACAATGAATCCGGTAAAAAATAGCGAAAATCAGCAAAAA AATACCGATT
chr8:28316070-28317213       -    360  6.64e-05 AAATACCGCA GTTTTGAGTAAACCATGATATTTAAAACTGAGTTTTGACTCTACAAACCA AACACCTTTT
chr4:25519307-25520099       -    313  6.64e-05 AAAAAATAAG AAAGAGAGATAACGAGAAATACAATAGAGATAGAGATGCGTTGGAAAAAA ATATTGAAAG
chr10:70877844-70878476      +    254  6.64e-05 AGAGGTATTG CTCCAAGTGCTTCGACCCAAAAAAACGAAAATGAGGAGAACCTAAAACAT GTGAAGTACA
chr4:163668564-163669152     +    307  6.64e-05 CGACGATGAG TGATGAAACAAAAAATGAATTGAAGAAACGTCGTGCGTCACGCAACAAAG AAAATGTTGT
chr9:82826893-82827903       +    174  6.91e-05 ATAGTTTTTG AGTTGCATGGCCAAAAACAAACTCGGGCAATAATTGGATGGCCAAAAATA GACTTCTACC
chr2:102935922-102936385     +     76  6.91e-05 ACCACCATAT TCGTTAAACAAATGATCAAACAACCAAAAAATTTGTACATATTGAGTAAT TATAGAATTT
chr2:180130460-180130943     -    227  6.91e-05 ATTTTCGGAA TTCCGAACATTACGAAGATTAAGGAAGAGTCCGGATAGATAAAAATAAAA ACGATGTCGC
chr5:192490042-192490536     -    367  6.91e-05 TTTTTGGTGA TTGATGCCAACACAAACCAAAGCAAATACAAAGTATATAAATATAACTAG TTTGTATTTT
chr1:10982801-10983703       +    722  6.91e-05 AATCACTCAA AATCAAAGATTAAGATCAAATCTCAAGAACTTAGATTTACCATGAATAAT TGTTTTATTT
chr7:179386476-179387608     +    819  6.91e-05 GATGCACCTT ATTTTTGTAGCCAGAGGAAATGAATATGCATAGTTTAGTAAGAAAGAAAG AGCTATTGAT
chr4:160183768-160184468     +    283  7.18e-05 ATTTTGATAG GTTAGGAATCAGATAAGATAATAAATTTAATGATTCAGAACTAAATATAA AATAATGATG
chr10:61216655-61217803      -    116  7.18e-05 TAATAAAAAC ATTTTTAGAACTCTAAACTTTTAAATGAAAAAGTTGTTAGCTATAAAATT ATAGATCTCT
chr1:145422500-145422973     +    146  7.18e-05 ACTAACATAC AAATTAATACGGCCAAGATTACAAAAGGATTAGTTTTTCACTTCAAATCT TAGTCTGAAT
chr5:172181913-172182350     -    245  7.18e-05 CTAAACCCCA ATGAGCATGTGAAAAAGCATATGGAAACATGAGCTATAATTTATAGAAAC AAAATATTGT
chr3:206952409-206952962     +      6  7.18e-05      AATGA ATGTGGACGAAAAAATGAGCTAGAAAAAATATATTTTGGAACAGAGGGGA TATTTATTAA
chr4:169924908-169925741     +    522  7.47e-05 GTATGTGAAC GTTTGGATGTGGATTGGATAGGGAAATAAAAATGGGTTGAGACAAAAGGA GGGGGCATGA
chr1:242410820-242411552     -    607  7.47e-05 TATTAACTAA TTACTAAGTGACAGATGGTTTCACCAAAAAAACGTAGCAGGAAAAAGATC AGAAGAATTT
chr6:71366183-71366732       +      6  7.47e-05      AAGAA TCGAAAAAATTAAAAAAACAGCAAAACATTTTTTAAAATTCTAGGAACAA CCTCTCTAAC
chr10:36622403-36623300      -    250  7.47e-05 GTATTTATTT TTTTTGGCTTAAAAAGGCATCTAAACCATATAAATTAGTAAATAATAAAA AGTGGCATCT
chr2:177656234-177656798     +    365  7.47e-05 GGCACAACTG ATACTTATTGAAAAAGCAATTTATATTAGAAGTTGATGAAAAACAACAGC TTCTTATTTT
chr7:100332944-100333805     +    282  7.76e-05 AAGCAGGACA AGATACAGGTTCAACTGCAAGAAAGAAAGAAAATATTTAGGAAACCAAAT TGATGATTCA
chr4:207765648-207766111     -    310  7.76e-05 TAGGCTGATT TTTTCGATAACAAAACGTCAGGGAAAAAACCACACTACATCAAAAATATA AACTTACTAC
chr9:103798253-103799110     +    780  7.76e-05 CAGATACAGT AAATAGAAACCAAAAAGGATTAAAATAATAATTAAGTGTTATAATAAAAT AAAACAAAAT
chr8:17942098-17942565       +    148  7.76e-05 ACCACAATCT TATAAAATATACAAATCAATTTACAATCAAACGTGAATATACATTAAAAT TCATACTAAA
chr7:12590292-12590928       +    103  7.76e-05 ACACTCTTAG TCCATACTTTTAACAAAAAAGTAAAAAAGCAGAAGATAAACTCTAAAAGG CAGTTGTTTA
chr10:142898798-14289924     -     55  7.76e-05 CTGAAAAAAG GTGGCCTTTGCCACAACACACTAAAGAAACATGTCTTTGACAGAACACAT TATTACTCTA
chr1:271105975-271106466     -     44  8.07e-05 AATTACATCA TCATGCAAACAAAAAAAAACTGAAAGGGCTAAATCATGGAGCTGACACTA GAACATAATT
chr6:42760293-42760924       -     13  8.07e-05 TCGCTGGTGC AAATACGTGCGCAAAGAACGACAAAGAAGCTAAGGGTGCAGGAGCAAGCA AGAGGGGGTG
chr1:302408760-302409266     +    228  8.07e-05 AACTATAACC AAAGACAATAGCAAATAATATTAGTTTAAATGGTTATGTTGATCATAAAA ACCAAAATTC
chr10:3757535-3758249        +    291  8.07e-05 TAGTCCGCGC CCTCGCACCAGAAAATAAAAATAGAGGCACTAGGGTTCGAATCCAACCCT AGTTACTAGG
chr4:25519307-25520099       -    364  8.07e-05 CATTTTATAG ATCTACACAGGAATTTGGAAGAAGTAAAAGGTGCTGTGCGCAAAAAATAA GAAAGAGAGA
chr3:111846458-111847091     -    151  8.07e-05 CCAAAAAATC TTAAAGCGTCCAAAAAAATACAAAAATAAGTAATCCTTATCCAGAAATGT ACAGGCGATG
chr1:27793675-27794192       -    414  8.38e-05 GAAAGTAATC TAGAGCTTATTCACCGCATAGCAAAAATATGAGGTTTTATACACATCAAC ATTGGTATAA
chr6:114083306-114084002     +     53  8.38e-05 TATATTTTCA ACTCTATTTCAAAGGAGCCCTCAAAAAAAAAAATAGAACTGTCAAACACT TAAAGTTTAT
chr10:76274412-76275014      +    459  8.38e-05 TGTGGAGAGA AAATAATGTACAAAAAAATATACGAAAAAATATTCTTGTCCTCAATAATA TCCTTAATAA
chr4:40879651-40880103       +    342  8.38e-05 TATACGGACC ATTTTCACATACAGTGGAAAATAACAGCACGATGGGACGCCCAGCAAAAG AGGGATCTTT
chr8:135575428-135576284     +     81  8.38e-05 ATGATTAAAA AATAAAAAACAAAGATAAAATCACAATTATAAGTTAAGAGAAGGGTATAA TTATAATTAA
chr6:51071731-51072215       -     25  8.38e-05 ACTCCACATG ATGTCATCACCAAACAAACATGAGAAAACAATATTTAGTATTTGATTGAA TGCAATCAAT
chr4:1836373-1836973         -     44  8.38e-05 AAAACATGTG ATAAATAAATGAACAAACCATATTAAGATATAATTTAGTTCCACAGCACA CTGCATGCGT
chr1:71114237-71115597       +    289  8.38e-05 AAGTGGCTGC TCGGATTAGAAGATAGACAGCCAAAGAAAAAAAATGGGACAAAAACAACT ATTTTGAAAG
chr6:174756065-174756642     +    288  8.38e-05 TGAAAATAAT TATGTGAGACACTAAACAAATTTAAATAAAAACTTATCAAAGAAACATAG ATCAGGATAG
chr6:95866717-95867618       +    419  8.38e-05 TCTTACTCCT GTGAGAAATACAAAGGAATAGAAAATAAAAAAAATGTGTGGGCGACATTT CTGTAGCAAG
chr5:42889751-42890200       -    346  8.71e-05 TATTTTATTC GACACTGAGGCAAATTGACAACCAAATAAAAGATATTGATGCATAAAGAT ACCTTTATGT
chr7:96354446-96355087       -     56  8.71e-05 CTTGCTTAGT AATCAAGGAACGAAATCAAGCAGCAAATAAACTTTTTGTACAAACATAAA AATTGTTCCA
chr3:45038461-45039321       +     64  8.71e-05 TCCGTGGTTT GGGCGCACGACAACAAGTTATCGAAGATGAAGGAGGAGAAAACTTGAAGG CTTGATCAGC
chr8:166479298-166479954     -    192  8.71e-05 ATGCTATAAA TTGAAAACAACAAATGACCAATGAAAAAATGCATGAGCATCCTCACATGC CACACACAAT
chr9:20059270-20059874       +     91  8.71e-05 GACATAATAA AAACTAAGGAAACAATAGAATCACAAACAATGTAGAATGAGATAACAAGA GTGTAAGAAA
chr5:113727863-113728987     +   1053  8.71e-05 GGGTGAAGAT TTTTGCACAATAAAAAATATACGAATAGAATATTTAGCCTATATATACCC TAAGAACTAG
chr9:34688860-34689453       +    256  8.71e-05 ATCCAAATAG GTACGCTAGCTGAAAAATCGTGCGAAGCGAAGGGTGTGGATCAAAACAAC CCACAAGACA
chr1:208670304-208671231     +    668  8.71e-05 TTATTTTTAT TTTGTCATATGAAGAAATATTCAATATATAAATTGTACATCATGATGAGT TATACAAATT
chr9:10315957-10317053       -    353  8.71e-05 TCATTAAATT TAGTTGTAATCAAGTTAAATCATAAAACTTATATATTGATCAATACAAAT TTAAATCTTG
chr8:11937103-11937736       -      3  8.71e-05 TTTTTTAGAC GACCTCGGATGATAAAACTCTTAAAATAAAAGTTGTAAATCTTGAAAAGT TA        
chr6:82239397-82239859       +    278  9.05e-05 CAAGAAGCAC TCTTAACACACAATAACAATTAGGATCCAAATAAAAATAAGCAAAAAAAT CAGTCTACAG
chr5:182013230-182014148     -    176  9.05e-05 GTTTATCGGA ATAAACACCTACAAAACAATTATAAATACTTGCATAAGAATAAAATACAT GTAAACACTA
chr10:135097211-13509785     +     70  9.05e-05 GAGTATTTAA GTGGGTAAATATATAAAAAAACTCAAGACATATATTTTGACAAAAACAAT GTATCTTTGC
chr7:182570274-182571409     -    984  9.05e-05 GAATTTTCCA AACTACCTCGGATAAAACCAACAAAATGAAAGATGTAGGTTTTGAAAAGT TATGAAACCT
chr9:100717755-100718640     -    566  9.05e-05 ATATATAAAT ATATTAAGCCACACAACACATGTCAAACAAAATATAGAGTCAAACGAAAT TATTTACGAA
chr3:211712132-211712878     +     13  9.40e-05 ATCATACAAT TCAGGCAAGACCAAAAACTAGCCATTAAAAAAATATTTTAATCCAAGGAC ATAACATATA
chr4:191934279-191934776     +    205  9.40e-05 AAGAGATGTC ACGTCAAACTTATGATGATGCGAAAGTAAGAGATATGGAGAAAGAAAAAA GACGGGTTAT
chr3:217478835-217479283     +    330  9.40e-05 CAGCTTGAGC AGGAGGAGGGAGTAATAATAGGGCAAAACAACATTAAGGAATACATCACT ATCGAACGAT
chr2:174019357-174019903     -    464  9.40e-05 AGGTGTGTCT AGGGAGGTAAATGTAAAAAACGAAGAAACCATGTTTTCATCAAGACACAC ATCTCGTTCG
chr9:159809326-159810035     +    235  9.40e-05 CGTGAGAAAC TCCAAATTGTGGAGATTCCTCAAAATGGGATATTGTTGATATAAAGAGAA CTGTGGTATT
chr10:90026893-90027725      +    673  9.77e-05 TTAGTATCAC TATTGAAAAAACAAAACAATTGCTTAACAAGAGAGAACTAAGATAAAGCT TTGCTTACTT
chr5:16132879-16133731       +     38  9.77e-05 TAGGTAATAT TTTCGAAAATCTGGATGACTAAAATTTAGAAAAATTTGGGATAGAAGAAG ATTCTACATT
chr10:151589556-15159074     +    632  9.77e-05 CGCTTAAACT ACTTTAAGTGATAAAACAAAGTACAACAAAATAAATGATAACTCACAAAT TTTTTAATGA
chr4:37788899-37789687       -    391  9.77e-05 ATGCTAGGAT ATAGTAATGCAAGGAACCAAGCTAAGGCATGTAAGTGAAACCCAAACAAG AAGCTAAGAA
chr7:122413650-122414861     -     95  9.77e-05 TTGTAGAAAA TCATCAAAATACAATTAAATTCATAAAAATATTGTAGCGTCGACCGAAAA TTGCAAATAA
chr8:139635624-139636502     +     62  9.77e-05 TTGCTATTTA GAAAATAAATCAAGTTATTAGGAAATAAATAGTTGGATATCAACAGAAAA TTAGGATAGG
chr7:134543472-134544400     +    557  9.77e-05 TAAGGCTGTT ACATGCATAACTAAAAAAAATTACTAACAGAAAATTAACACATGCAACCT GGCCCCACTG
chr1:182384447-182384900     +    109  9.77e-05 GAGCCTTTGT TATCGGTTAGCAAAAAACCAGTACTAAAAAAGTTTCGAAGCTTTAGTACT TGTTGATACC
chr10:15637970-15638500      -    468  9.77e-05 ATTTAGGATG ATAAAGAATGTGCGTTGAAAGGAAATAAATTGGTATGCATGGAAACCAAA AAATCTGATT
chr3:232608125-232608713     +    452  9.77e-05 CCTATGGGTC TATTTTAAAAAAATAAAACTGAAAATGGTATATTTGTGAAAATAAAACAT AAAAATTGCT
chr9:149521345-149521859     +     57  1.01e-04 TGAACTCCTT TGGTCAACAGAAGAGTAACATCAGAAAAAAAAAAGAAAAAAAGAGAGAAA TGCACGTACT
chr3:59758133-59758698       +    506  1.01e-04 GTCGTACTGT TATTGATCAACCAAAAGCAACAGGAGGCAAACTTGTATGTCTATGAATCT TGTTTGTAAT
chr4:28350162-28350751       -    231  1.01e-04 TGAGAGCAAC TCCAACAGATAGAAATCAACTCTAAAAATGTGTTTAGGGTGAAAACTCAT CTTTAGATGT
chr9:152476118-152476944     +    131  1.01e-04 AGTATGACAA ATATGTATATACAAAAAGTAAAAAATAAAAAATGTCTCTAATATAGATAT TTGCGTATAG
chr1:33689344-33689957       -    119  1.01e-04 TTCAAATGTT GTAAACGATCTCAGAAGAAAAACTATTAAAAATTGTAGGTCTCAAAAAGT TATGCAACCT
chr8:154710024-154710733     +      1  1.01e-04          . TGTAGAAGATACATATAAAAACAAAAAAAAAATGTAGGGGTATATATATT GACTGAAATT
chr8:178042518-178043451     -    781  1.05e-04 TGAGTACCAA TCAGAATTCAGAAGAAACACTACAACAAGAATATTGATAAGAAGAAACAC TACAATATAG
chr2:111597394-111598312     -    852  1.05e-04 TTAATTGGTT GTGATGTCAGAAACATGACTTCTGAAACAATGGAAATACTGAGCAACAAA GAAGTAATTC
chr10:128221465-12822218     +    115  1.05e-04 ATTCGAATAC GAATAGCTTCGAATATGAATACAAATACGGATGTTCTCGAATACAAATAC GGATAGTCGT
chr8:166237470-166238045     +    152  1.05e-04 TATACACAGG ATGCACATGAGCTAACAAAGTAAAAAAAAAAACTTAAAAATTTCATACAT CTGCTTTCCA
chr6:155499752-155500191     +     61  1.05e-04 TATTTCAATG ATTTTGATCTAAAGATGTGTTTAAACAAAAAATTGATGTACTACAAAGTT ATAGATCTCT
chr1:258836135-258836654     -    237  1.05e-04 AGCCGATCAA ACTTTGTGTAAAAAATCAAACGAATTGTAAATTGGAACAGAGAAAGTAAT ATTTAGTTTA
chr8:121955083-121955758     -      7  1.05e-04 CTATAACTAC ATAGCATGTGGCATATCAATTGAAAAATATAACAATTGAAATCAATAACT AGACAT    
chr1:277737299-277738628     -   1171  1.05e-04 GTGTAAAAAA ACTCAGCAAAGAAAAACACTCGACAAATCTCAATTGCAAAAAATATAAAA AATAGAACAT
chr5:63661233-63662056       -      4  1.05e-04 GTTCTACAGG TGTCAAAGGTTCACAACAAACCAATACAAAGATAAAAGAAAGGGTTCAAA ACA       
chr7:179495374-179496059     +     27  1.05e-04 TTGGAAGCGA TTTTGAAGGTCTAGATTTCACAAAATACAAGGGGGTTGATCTTCATTTTT TGGGGAAAAA
chr3:34612118-34612567       -    296  1.05e-04 AACCGGCATA GTATAAAGAGGAAATTAACATCACACCAAACATGTATACAAAATACATAT TAATAATCTA
chr2:174852371-174852929     +    130  1.09e-04 TACGAACTGA ATGTAGAGTAAAACAGGCTATCCAAAAATAGAGAGCGAAGATAGAGGGCC ACTAAATTTG
chr4:169924908-169925741     +    779  1.09e-04 AAAGCGGATC ACATTTTGAATAAAATGAATGCAACTAAAAGGGGCAACAAAAAAAAGGCT TAAACA    
chr5:123844280-123845034     -     39  1.09e-04 ACGAGAAATT TAGCTGAATTGAAAGAACCATCAAATGAGAAATGTGCCTGTTCCAATCAG CCTAAAATAA
chr10:76274412-76275014      -    296  1.09e-04 TCTTTATGAA TCTTAATAAACTCAATGCCAAAAAACAAGAATATAAATTTACATAACAAT TTTTATATCC
chr1:143508695-143509498     +    463  1.09e-04 CTCCCCCCTA TTCAAATGACAAAAAAGCTAAAATTATACATAAATGTGAATTCAAACCTA GTTGTTGGCT
chr4:163841011-163841470     +    295  1.09e-04 TCGCAGCAAG TCGGAGCGAACAAGCTGAAATAAAAAAAATGGTAGAATAAACCATCACCG GTGAGGATAA
chr3:2130305-2131011         +     21  1.09e-04 ATCATATATT TTTAGAAAATAAACTATATTATTATTAAAAAAATGTTGTAGAAAACAAGA ATATAACACT
chr1:228779467-228780258     -     62  1.09e-04 TGTTTGGTAT TTAAACCCATCCAATCCCATCCAATCCACATGGATTGAGAGCAAAACGAA CAAGCCCTAA
chr5:185970227-185970662     +    163  1.09e-04 CTGGAGCTGT TTTATAGTGAAACTGGAAAATCAAAGCTGAAGTTTTTGAAGCAAAGCTCT CTCAAACAGG
chr2:241661502-241661960     +    183  1.09e-04 TTAAGATAAC TCCTGTATAGCAATATATAATCAAATGAAATCTAGCTAATTCCAAAACAC ACTAGGTCAT
chr4:246722997-246723453     +    142  1.09e-04 TCATTGTGTT TTGGCAAAAAACAGATCACCTTCAAGCAAAAAAAAGATAACCTTAAAGAA AACAATAAAC
chr8:165544354-165544820     -     29  1.09e-04 GTAGATCGGA TAGTTCAGAGTAAAATTAAATGTCGCATGAGGCTTCTGAAGAAGAAAAGC AGTTTGTGGA
chr1:269884259-269884783     +    284  1.09e-04 CTAACTATTA TATAGATAGGCTAAATGACACGCTACAAGCAATGGCAGATCCAGAATTAG ACTAAGGCCC
chr3:232608125-232608713     -     60  1.09e-04 TTGAAACCCC TAGAAAAAATAAAATAGAAAAGACACTAATTTTTTTCTAGAAATAGAAAA ACTCATTTTG
chr4:169169745-169170476     -    228  1.09e-04 CTAACAGAAG TCGTCCAAATTAAAACAATAGCAAGAGAAAAGAAGCGAAGGGATAAGCCT AAGCTAAATT
chr4:184571433-184571955     -    178  1.09e-04 TAAATTGAAA ACGTGAAGGTGGGTAGGAAGCCTGAAGTATAGTTTCTGTAACCAAAATAA ATTAATCCAA
chr1:108133071-108133675     -    278  1.09e-04 GGAGAACAAT AGACGATTGGACACAAACATGAAAAAACAATTGACTGAAAAATCATCAAC AGTCACACCA
chr1:64060492-64061055       -    416  1.14e-04 GTTATATAGA TAAAGAAAGTAAACAAAACTTGACGAGAGGGTCATTGGAGAAACAAAATT AGTATCTAAA
chr9:82826893-82827903       -    263  1.14e-04 CTCAGCAAAT TGAGGCATGTCACAATACAGTGGGAATACCACAGGTACCACAATAAATCT GTTGTTGGTG
chr6:98432947-98433616       -    457  1.14e-04 AGAGACAGTT TTTTACGGAAGAAATAGTAATCTGAAGCATATATGGGAATGAAGCCACCT TGTGGATCTT
chr1:143508695-143509498     -    676  1.14e-04 TCCTGCATGC TATTGCAGTAGCAGATAACTCAGCATAAATTGACTTTGCAAGGACACAAC ATCCTGCCCG
chr9:119317360-119318678     -   1017  1.14e-04 TCCGTAAACA TATCAAACTTCACAATACAACAAAGTTGACAAAAGATCACAAAGACCACA AGTTCACAAT
chr1:219788620-219789208     -    434  1.14e-04 CTGCCATAAT TTTTGGATCCACATAAAAATAGAAACCGCATGGATGCGACTCCCAAACTT TTCGAAACTA
chr10:142937354-14293789     -    210  1.18e-04 TTTTGGTGAA TTATGCCAACACATCAAAAAGCAACAAAAAGAAGTGCAAAATCAATGCAA TTGAAGACCA
chr10:61216655-61217803      -    608  1.18e-04 ATCTTGACAA GCAAAATCATGAAAATATCATTGCATCAAAAATGGATGAAAACAACTCAT TGATAAGCTA
chr6:73459096-73459565       -    219  1.18e-04 AAATATAGAG TTATTGCTAAAGTAAGGCATCAATAAAAATTGGATGTGCTCCATATAAAT TATGCTACTT
chr1:70047257-70047865       +      5  1.18e-04       AAAA TGTTACGTTTCAAGATGATAAAAGATATTATGTTTCACAAAATAAGACCA AAGATTCTAT
chr1:156750548-156751496     +    897  1.18e-04 TAAAATGTCC ATGGAGTCAGGTAAACCCCACAAAAAAAGTATGATGACACCAAATCGCAA CAT       
chr8:106823618-106824392     +    338  1.18e-04 TCATTTTCCC TTGAAAAAATGGGAATCCCGCGAGAAAATGAAGTTGCCAAACTAGCCAAT ATATATGTAT
chr2:211062404-211062877     -     78  1.18e-04 AATAAACTAA TTTTTCTTAAAAAATAGAAATTACTTGGAAAAATGAGATTCTCAAACCAT CCTCAAGGGC
chr6:166638511-166638990     -     98  1.18e-04 GAGGGACGGA GTAGAAACACAGAGAACACACCAGTTAACTTGAGTACATGCAACAAAAAA CCTTCAGTTC
chr10:70877844-70878476      +     98  1.18e-04 TTATTTACCC ATATCGCGAAGCACATGCAATGTATGGACATAATTGAAACAAAAATGAAA CCTCAATTCT
chr6:46096750-46097545       +    371  1.18e-04 ATCTGAAGCG AACAACCCAGGCAAAGGATTTTAATGTAGATATGTGACACACACAAACTG GAATATCTGA
chr3:212031137-212031738     +    432  1.18e-04 CACGTGGGCC ATCTGAAACTGCAAAAGCAATAAGTACAGTTGTCTGTAGGGATAAAAATG GTTGAAAATG
chr5:180347815-180348370     +    435  1.22e-04 TTTGTAGAGG TATTGCTGGTGCAATAAAATTAAGAAGTGTTAGTGTAACAAAAAAAGGAA AAGAAAAGCA
chr4:46929125-46929792       -     88  1.22e-04 ATCTATCTTA ATGTAGAAAAAAATATAAAACTAATTTTATAATTTTTCCTAAAATCAAGA TCTATAGTCT
chr7:134543472-134544400     +    109  1.22e-04 AGCAGATAAG TGTCAAAGATTCAGTAAAAATACATAAGAAATATCATCATGTATACAGAA CGTAGCACTT
chr9:160792469-160792951     +    417  1.22e-04 TATATAAATG AGGGGGTTACACCCAAGACACTTGTAGAACTGTTTTAGAGGAAAGGAAAA TGGTACTCCT
chr1:14477820-14478324       -    308  1.22e-04 CTCTCGTAGT TTATGAAACTACAAAAGATATGTATAAGATTTGTGAATAATATTAGAACC ATCATGTGGG
chr1:303595020-303595579     -     75  1.27e-04 TTTCTTTCAG ATGGGCACAATGAAAACAATTGAGTGAACCAAAACCAGGAGACAAGAAAA AACTGTGTAT
chr3:136847877-136848415     -    295  1.27e-04 TAAGTGGTAA AAAAACACAAGATAAAACATATTATAACCTAGGAGTACAAAATTAAAACA TAATAACTCT
chr6:114083306-114084002     +    281  1.27e-04 TACAACCACT TTATTATATACAGAATCAATCCAAACAACAAAATTTAAGAGTGGACCATC TTTATCCCAT
chr6:166709782-166710297     -    455  1.27e-04 GAGACAATCA AATCTGATATAAAAATCAAATGAATTATAAATAGAGACGGAAAGAGTATA TATATTTGTT
chr6:28076236-28076833       +    140  1.27e-04 TGTTATGATA TATTCAGAAAAAAAAAAGTTGTACAACAAAGAATTTTAAACAATAGATCA CTTTAAAACT
chr2:218595174-218595771     +    422  1.27e-04 ATATTCCACC TTGTAAAATTCAATTTGATTCTACAAAAAAGTATATTCAAGAAACAATTG AGCAGACTCC
chr1:27740554-27741110       -    133  1.27e-04 TAGTAACTAT TACTAAACGAAACTATGAAATGCAGCTTGTATATTGTCATAATCAAAAAC CAAGTTTGCA
chr5:218344255-218344961     +    569  1.27e-04 TTTTGTTGGA TTGGCACGACATAAATGCAGCAAAAAAAAATAGGACTAAGAAAGAGGCAA ATTGTGTCTA
chr1:275894403-275894983     +     87  1.27e-04 AATACTGATT TGGCCAAAAGCTAAATAATAGGAAGAAAAATAGTTGCACTATTTAACTGA GGTTAAGAAA
chr5:1631677-1633578         -   1354  1.32e-04 GAGTATTTGT TAATCAAGATGCATATGACTGACGTTAGCAGTGTGCGCAACACTACACAG GCAAAAAAAT
chr4:193417653-193418186     -     65  1.32e-04 CCTCATTTCT GCCATGCTGCAGAAAAGAAAAATAATCAGCACAAGTCCAACAAAAATAAA AGTACTCAAG
chr4:220756837-220757694     +    782  1.32e-04 ATTTCAAGAT GCTTGGTATCCAAAACAACATATCAAAAAATATTTGCGAGATAGAAGTGC ACAAAATTAA
chr5:192838027-192838519     -    370  1.32e-04 CAGCAAACAA TGGACACCAGTCAAATCAAAGGAAAAAAAAGTATGCCCTCATTCGAATCT CCTCCAAAAA
chr4:235533678-235534527     -    583  1.32e-04 GCTGTCACTT TCCTGAAGTTTAAGCGGAGTGAGGAAAAGAAGATGTTTAACTCCACCCAA GATGTGAAAA
chr8:13194226-13194775       -    363  1.32e-04 CACTAGACGT GTCTATAGGATAAGCTGCTACGATATAACAAATTCTAGAGGATAAAAAAT CATATATTTT
chr9:144965339-144965817     -    383  1.32e-04 GAAGTTTATG TATCGAAGAAACCAGAACCAAAGAACAGATGTCCTGTCACAAAAAAAAAT TGCCCTGGAG
chr2:132260192-132260774     +    195  1.32e-04 AGTAATAACG GATCTACTGCCCTTAGAAATTAGACCAAGAGGGTGTGGAAGCAAAACGAG CAATAATCGG
chr5:63661233-63662056       +    182  1.32e-04 TTTTGGTGAT TGATGCCAACACAAACCAAAGCAAGTATAAAAGTGCAGAATTGAACTAGT TTGCATAAGA
chr9:119317360-119318678     -    553  1.37e-04 CGTATAGACG ATGCGAAAAATCACATGATGGAAAATTCCAAAAAATTCCGAGACATAAAT CTGATAATTT
chr1:92564246-92565054       -    623  1.37e-04 AAAGACCGTC TTTAGCGTGTGCAAAACACTTGGCATACAAATACCCTCGGCAAAGAAGAA TTTGCCGAAC
chr4:38279669-38280345       +    597  1.37e-04 TTCAAACCCA CTCCAAAAACTTAAAGAGAATAAAGAAAAAGAAAGGAGAAATAAACCTCA CTCCAATAAG
chr2:132260192-132260774     +     36  1.37e-04 TAAGAGTACT ACCTGAACGATCAGAACAAACGACCAGAATGTGATGAACTAATGAACGGG AGTCTTAATT
chr3:219217210-219217780     +    285  1.37e-04 TGCATTACAA GTTAAGGAATTAATACATAAGGAAAACAAAACAAGAACAAGAATAAAGCA CGTCTGGTTG
chr6:177738910-177740280     +    902  1.37e-04 CATCTGATTA TATACAATATCTAAAAGCAACATATAATGATAGGTCGTATCTAGGAAAGC CAGAATATAC
chr3:170819756-170820355     -    519  1.37e-04 ATGCCCCCTT TTGGTCAAAGAAAAAAAATACCATATCAATAATCTTTGTGTCCACCAACT TGACGTTTAG
chr1:275894403-275894983     +    394  1.37e-04 CTTTTATTTT AAGAAAACAAGAAAAACTTAGAAAAACCCTAGAAAAATAACCCCAAGGCA AAAACACCCC
chr6:73605934-73606383       -     17  1.42e-04 TCAAATGCTT AACAGCAAAGATATAACCTACTAAATAAATAGTGTAATATAAAAGTACAT AAATAGAGAA
chr6:114083306-114084002     +    633  1.42e-04 CAGCCGACTT TAATACGAATAGAAGAGTCTTTAAATCAAAAAAGAGAAAGCCAGATAAAA AACATCTTTA
chr10:61216655-61217803      +     34  1.42e-04 ATAGGTACAT AATAAAATATCCATAAGTTTTTAAAATGAAATTTGATGATGAAAAAGTTT ATATCAAAGT
chr1:303642810-303643449     +      2  1.42e-04          T GGCAAGCTGCAAATAAAAAATAATATATAATAGAGAGGAAATCAAACTCT ATTGATCGGA
chr5:12754967-12755461       -    312  1.42e-04 AGTAGTTATG AAGCAAATAAGTACATGACTAAACTTAAGCAGATTTGTATCACGATCATA TGTACAACGG
chr2:149093292-149094348     +    979  1.42e-04 CACTCTATCT ATATAAAAATAACAATGCCAAAAAATGAGCCTTTAAATAAGTACGACACT GTTAATATGA
chr1:10982801-10983703       +    267  1.42e-04 TCCTAAGCAA TATTGGATACCCATGGAACAAGTGAAAAAAAGAGGAAATCAAGAAAACAA TTCAAAAATC
chr4:73015174-73016084       +    492  1.42e-04 GTCTCATATG TGCGCCAAGTAAGAACAACACATATAATAACAGATTACATACAGATAAAT GTCATAAATA
chr7:179386476-179387608     -   1081  1.42e-04        CCA ATGTAGTCAAGCACAAGCAAGTACCTAATGAGGGAGGGTGGGTGACAAAT ATGCACCAGC
chr8:53011009-53011465       +    258  1.47e-04 ACTGAATGCC AGCTAGAAATAAACAGAATGAATAATAAGTACATGCACTTTTCCAACAAA ACAGTGGGCG
chr4:192612858-192613522     +    231  1.47e-04 TGAGAAGTCT TGGTCTTTTGGCACAAGCAAGCAGCAGCAAAGAGTTTTAGAACAAGCCAG TGGACTGAAT
chr3:2130305-2131011         -    532  1.47e-04 GACTATATAT AGCCTGTGACGAAAGAGAAAGAAAAGACAAGATCTCCCAATTAAGCAACC ATCAAGTTAG
chr6:172366133-172366852     -    288  1.47e-04 CCAAAGACAT GGACGACGAATAAGAAAAAATGACTAACCCTCAATAAGAGGTAGAAAAAG ACTTACACAC
chr3:232433908-232434492     -    447  1.47e-04 AATGAGTTCG GATTGATAATAAAAAAGATTAGAAGCCACAATAGAATGGAGTTCAAGAAC TCTCAAATTG
chr1:291870925-291871481     -    269  1.47e-04 TAATTTGATT ATTTGAGACACTAAATGAATTCATTTGAAAATGTGACCAATTATAAAGTT GCATAACTTC
chr1:292093877-292094364     -    325  1.47e-04 CCAATTTGAA ATTCTATCAAAAATAAGATACCAATTGAAAATTTCATCATTTCACAATCT TTTCTTAACT
chr5:1631677-1633578         -   1190  1.53e-04 GAGAGAGGGA GAAATTTTACGCAAAAGAATGGAGACAATGAAAAGTAGAGCTCCAGCACA TGAGTACAGT
chr7:100332944-100333805     +    642  1.53e-04 ATATATTACT CTGGCAAACAGAACAAAATATGAACTTAAAAGTAAATGCTGCAAAAATAA TTTTAGCACC
chr6:179906302-179907010     +    386  1.53e-04 GTAATGTCAG TTGTGAAAAGACAACTATCAAGAGGAGCATACCTGCAAAAGAAAAAAACA AGGGCAATGG
chr3:212512767-212513202     +    328  1.53e-04 CTAGTAGGAG ATATGAAGCCAACAAATCAAGCAATAAATGCAAGGGAACACCAGAAACCG AACACCTCCT
chr6:99392571-99393244       -    570  1.53e-04 AAAAAAGTAG ATTACATTATTAAGAAAAAAATGTTGAGAATAATGTAGAAACAAAAATAA GACACTTGTA
chr1:47792455-47793371       -    146  1.53e-04 TATATGAAGG TACAACATATGGCCATGTATAGTCATAAAAAATAATGGGACCATAAAATC CACAGGATGT
chr2:15527952-15528540       +     51  1.53e-04 TCATTGAAGC TTGCACCACAACAGAAGAAATGAATAAATAAATGATACTAACCAATGCGG ACACCACCCG
chr6:43565087-43565629       -    276  1.53e-04 TGTTTTTTTC TCCTACAGTCCACAAAACCACATAAAAATTCAGGTTAGACCTTATCCCAG CACCCTTTTG
chr1:258836135-258836654     -    124  1.53e-04 TCTTGGTTCC ATGTATATATTCAAATAAATGATAATGAATCTGAACAAATATAAAACACA TACGTCAAGT
chr5:217264755-217265408     -     84  1.53e-04 AAAAACATAG TCCACGACATACAAAAACAGTGACAATAATATTATACACTGATACAAAAA CAAGTTTGGT
chr2:149093292-149094348     -    617  1.53e-04 ACAAATTATC AACCGTCTAACCATAACACATGAAACAAAGCAAAATAAATCACGAAAGAC AAAGTATATT
chr3:217478835-217479283     -     97  1.53e-04 CGACAGAAAA TTGTAAAAAAGTTAATAAAACAAATAAACATTCTATACGAATATAACCTC AATTCCCCAC
chr1:277260211-277261002     -    110  1.53e-04 ACTCACATGA TGTTTGATTCGACCAATAAATCAAACCTTAATTGTTTGAATAAAAGCTAA CAAATTTTTA
chr4:160317806-160318748     +     51  1.59e-04 AAATTCGTAA TCTCTGAAGGCCAAATCACACAAATATCAGCATTTATGATGTTGCTACAT ATTTTGTTAG
chr7:40723802-40724339       +     54  1.59e-04 TAGAATCAAG TTCATCTCATCAAAAAGAAAAAGAAAAAAGAATCAAGTACCTGCAGCACG GTGCTTTTCT
chr2:3342968-3343479         +    231  1.59e-04 AACTAATTTT TTTTAAAAAAATATAAATCCTTTAAAAAATGGAGTTACCAAACTAACCAA AAAATCTATA
chr1:143508695-143509498     -     38  1.59e-04 GGAATTCATA ATTTAGACATCAAGAACACAACTCTACTAAATAAGTGGCTTTTCAAATTG CTCACAACTG
chr1:277737299-277738628     +    463  1.59e-04 CATTATGTGG GATAACAAATGACCACATAACCAAAATAAACTTTATAGATCTTGAGACGT TATAAAGTTT
chr2:74469563-74470112       -    164  1.59e-04 GAGAGATAAA GCAATCAGAAAAAAGAACAATTCTAGGAGATCAGTTTGCACAAAAGAAAA ATGAACATAG
chr8:10820800-10821262       -     37  1.59e-04 GAACCTAAGG TGCTTGTTTCTAACATCAAAGGACCCAAGATTGTTTGGGTACCTAAGAAC AAGGCCTAAA
chr6:174202051-174203004     -    669  1.59e-04 GAGAGAGTAC ACTTTAAAATAAAAAAGAATAGGAAAATATGTAATCGATACTTAACACTA AAATATATCT
chr3:50425036-50425609       +    176  1.59e-04 AAGCTGCTGT AGGCTATAAGCTATTAAAAAGCTAAAAACTGTTTGGTGAAAATCACTAAA AGTCGTTAAA
chr10:4182996-4183636        -    314  1.64e-04 TGTTGAGCAC ATGTTCTGTTGCCAAGGATACATTAACTGAGATTGCACTACCAGAAAATT GAAGTTCTTT
chr1:156750548-156751496     +    312  1.64e-04 ATCTTGAATC GAGAGTCAAGACACATACAACAAAACTCGAAATAAAATAACACAAAACAC ACACATATCA
chr9:119317360-119318678     -   1104  1.64e-04 CGGAAACGAT ATTGGTATTTCGGAAACATCGGAAATAAAAGTTTGGTGCAGAAAATACAC CGGTAACGAT
chr8:2149131-2149931         -    105  1.64e-04 TTAAATTAAA ATGTTCTAGCCTCGACCAAACAATGAAAATAAGTTACCAAGGCTAACAAA CATTTTATAA
chr1:47792455-47793371       -    838  1.64e-04 TTTTACATTT GAGATCGGATGAAGATAAAGTTTATATGAAAATTGTAGAGCTAGAAGGGA TCTATAACTT
chr8:180072058-180072498     -    173  1.64e-04 GTATTTATCA TCGAGATAAAAAAGAAAAATAGACCTGAAATTAGGTGAATGTTTAGCAAC CTAAAAGTAG
chr1:71114237-71115597       +    113  1.64e-04 AGGGGTCTCA ACTCTCAGGCGACGGCAACTACCGATAGCTAGGGTGGCCACCCCACCACG CCCAACTATC
chr5:220631368-220632029     -    215  1.64e-04 GATGAGCCTA AGTTGGAGGGCAACGTATAAGGTGCAAACCAAGTTTCCGTTTAAACAAAC TAACAAAAGT
chr10:72370844-72371693      +    391  1.64e-04 GATTTATAAT TACTACACTGAAACAACATTTATAATGGTACAATTTGGAAATATAAGAAA TTAAAATTAT
chr8:166479298-166479954     -    593  1.64e-04 AGTACAATTT TATTATATAAAAAGATACAATAAAAACAACAAGACTACATGACGTATCAT ACTCCATGAT
chr7:20294945-20295671       -    661  1.64e-04 ATTTACCATG AATACATGATACATATCACATGACAATCATAGTGAATGAGGTGGAAGAAG TGACACATCA
chr6:175837902-175838407     -    322  1.64e-04 CTATGAAGCC TAGTAGTATGAAGAAAGATGCAAAATGGAATAAGGATGCACTTAGAAAAT ATGGTCACAA
chr5:220631368-220632029     +    406  1.71e-04 ATTTTCCTTA TAGATCATTCGAAAAACACATATAATAAGCTATTTTACCAAACGAATTGC AAAATGGCTC
chr9:146283897-146284357     +    179  1.71e-04 TTAGACTTGA ATTTTAAATTTAAAATAGAAAGCAAAAAATAGAAATATAAGCTAATATAA TGGATATGTT
chr2:16502551-16503988       -   1300  1.71e-04 TTATCTACGA GTTAAGTGATGAATATACAAGAGATTCAAGTCTGTTGCAAGTCAAACTAT GTTAACATTT
chr4:12984805-12985524       +    279  1.71e-04 CATCTCATTT TTAACCTAGTCAAAAACCTATGCAATAAATAAGCTATCACAACGTGCAAC TAAGATTTTT
chr2:145791610-145792110     -    141  1.71e-04 TCACTCCCAG TTTTGGAAGGCAAACCGAATGCGAACCATGTACGTGCCAGGATCAGAAAT TCATGTACAC
chr7:179386476-179387608     -    670  1.71e-04 CATGTAGCAA GTGTGATAGTCAGCACAACATATAAAAGGAAAATGTATCTAGCAAACCCT GCGTTGGCCC
chr10:132815180-13281586     -    418  1.77e-04 AAATAATATA ATTTCACCATACAGAGACCAAATAAGAGAAAGTTTGTGAGCTCAAGTTTC TAAAAATAAG
chr9:147573133-147573628     +    365  1.77e-04 CAAATCAGTT TCTAGAAGTTAGAGATACAAACTTAAAAACTAGGTTGCTTCTAAACAGGG CCTAAACCAT
chr7:40264942-40265466       -     21  1.77e-04 CTAGACAGTA AGCTCCAGTAAGCATAGACATCAAAGCAACTAGTGAGGAAGACGCACTTA CTCAAAGATG
chr1:208519975-208520646     +    596  1.77e-04 TAATACATAG AAAAGAAGAAAAAGAAGAATATATATGAATAATATAATAAAGAGAAAATG CCAAGAGATT
chr7:175818345-175818808     +    119  1.77e-04 TACTTTTGTC ATGAACAAATGTAAACCATAGTATTTCAAAATTGTAGTATCTAAAAACTT TGCTACCAAT
chr6:36688985-36689809       -    123  1.77e-04 TAATTTCCGT ATTTGATAATTTAGATGCTAAATAGAATAAAATGGAGGAACCAAGAGACT AAAAATTAGC
chr6:172366133-172366852     -    413  1.77e-04 GAAAGAAGGG AGCGGGAAGAACAAAATAACTCACTCAAAAGGAAGAACGAAAAAACTCAC TCAAAATCAT
chr5:113727863-113728987     +    519  1.77e-04 ATACACATGG ACATATAAAACACAAGCAATCTACAATCACTAGTTATGCACACATACACA TAATTATAAA
chr1:208670304-208671231     +     26  1.77e-04 TAATTTGATT ATTTAAGGAACTAAATGAGTTCATTTGAAAATGTGACCAACTATAAAGTT GCATAACTTT
chr4:73015174-73016084       -    379  1.77e-04 AGGATATACC TATTTTTTTTAAAAAAAATTGAACAACGAAAGGATTCCGTGCATACCAAC TTGTTCAATG
chr10:87544542-87545124      -    335  1.77e-04 CGCACACAAC AGTTTCACATAGCCATCAAGTTCACACACAAAAGTTTCACAAAGACAATC ATAAGCTGTT
chr1:182407882-182408384     +    377  1.77e-04 CATTTTACAT AATTGAGAAACAGAAAGCAAGTTGTAATCTAAGGAATCTACAAAAAACAT TGGAAATAGA
chr6:179906302-179907010     +    537  1.83e-04 AGAAATACGC ATTTGGAGGTGACAAGACAAGTTTAATAAGTTGTGACCTACCAAGGAAAG CGTGATCCAT
chr1:228779467-228780258     -    261  1.83e-04 TATATTCTAT TTATTCACAATCAAAGAAAAAGAACAAAAAACCGATATCCGAATAAATAT CTGTTTTCAT
chr3:117430405-117430949     -    245  1.83e-04 TAGGTATAAA TTGTGTAAATGTAGGAGATAAATTATAAAATGAGTAGGAAGGACATAAAT AGGTCGGAGG
chr2:220937839-220938312     -    322  1.83e-04 TGTAAAAGGT TCACTCTTAGCCAATAAAAAGATCAAATTAATGGGTTCAACAAAGGAGCA AAGGGTCAAT
chr6:175837902-175838407     -     80  1.83e-04 CCACGGCATT AGGGGGAGGAAAAGAATACTTGAAATAAGAATGCCGGGAAATCGCTCGAA AAGCCAAAAA
chr3:206481024-206482067     +    218  1.83e-04 GTGTGTAGCA ATGGTAATGTATTAGAGTAAAGAAAGCAAAAAATGGGAAAATATAAAAAA TAAGACTAAA
chr9:159809326-159810035     -     20  1.83e-04 CTACAAGCCG GGTTAGCGTTAGAAATATAATCGAGTCCGAGAGAGAGGGTGCAAAACAAA TCGCAAGCGA
chr6:94204545-94205047       +    322  1.90e-04 TTGGATCTAG AAGCTAAAACAAAAATGGCTAAAATTTAGTCAATAAAGATCTAAACAGAA AGAGTTAAAA
chr6:42760293-42760924       +    158  1.90e-04 CCATTCGGAT TTTCGTTAAGCATCATGCAATCAACTAATTTTGTGATCAACATAAAGTAT AAAACGGTAA
chr9:115467142-115467740     +    121  1.90e-04 TTGAATGTAG TATTTAAGGGCAAACACCAAAAAAATATAATTGATGTTAACATTACTCCC TTCCAAACTA
chr8:135575428-135576284     +    296  1.90e-04 TTATTTTCAA AACAAAAGAATAAAATCATAAGTTAAAAAAATGAGGGATAAAATCACAAT TGTAAGGTTA
chr9:119317360-119318678     -    770  1.90e-04 ATAGAGTTTT TCAGAACCTCACAGAAAAACCCTAAAACCTATTGTGTGGAAAAGACAGAC TGTCGGCTCT
chr9:6032839-6033355         -     94  1.90e-04 GAACTCCTTT CTGGAAAAAGCAACATAATAGTTCATTAAATTGGGTTAATGAAAACTAAC ACAATACAAT
chr10:72370844-72371693      +     47  1.90e-04 CTATATGTTA TTTGTTCATAATCGAAGAAAAAAGACAAAAAATTTGACATCTGAATAAAT ATCCGGATCT
chr1:287473809-287474406     -    512  1.90e-04 TCAACAACTA ATCCGAAACTGAAAGGGAAAATGAACCAATTTTTTATGAAAAAATAGTAA TTTTTTTGAA
chr5:63661233-63662056       -    344  1.90e-04 ACTATTTGCA AAATGATTTTGAAAAAGAATTTTACAAAGGATTTGCAAAAACAAAACTCG TGGTGCAAAT
chr3:232433908-232434492     -    273  1.90e-04 GCGAGGACCA TGCTTGAGGAATACACGACATCAGATCGGTTTTGGGTGGAGGCGATTAAC ACCGCCTGCT
chr5:169582121-169582577     -    128  1.90e-04 AGGAATGGAA ACGGCCGAAAACAATAAAAACATCTAAATTGACTTTTGAACGAAAAACCA AGGGTCGGGA
chr5:169582121-169582577     -      7  1.90e-04 ATTTTGTAGT TTCCACAAATACATAATAAAAGTGATCTCATTTTTAGGATATTAAAATAA ACAAAT    
chr1:121018077-121018909     -    243  1.90e-04 GAGGCTGATC ATTCACTAAACAAGATGGAAGAAAATGAGTTTCCTGTAATCTCAAATGAC TGCAATATCG
chr5:192838027-192838519     -     41  1.97e-04 GCCTCCTACA AAAAGCATTGCACAATTAAATCAAAGAAATGTAGTAAGAATAACATTGAT AATTTGAAAT
chr5:218348865-218349475     +    533  1.97e-04 TTCTATCTTC GAGACGACTGAAAAAGGGCATTGAACGAGAAAGAAATCGTCCACAGATAA TCAAACTATC
chr10:137616027-13761649     +    212  1.97e-04 TGGAGCAGTA AGGAGATAAGCATCATGCATTCGGAGCAGTCAGGTCAGGTCACGCAAAAT ACATTTCTTG
chr1:208519975-208520646     -    531  1.97e-04 TATTAGATTA TTCCTCCGAGCCATATCAAATTGAAAATATCTGAAATCAAATTCAATATA GAATTTGGAA
chr9:160943883-160944432     -    352  1.97e-04 CTCACTGTAA TACAGCAGATCATCATTGAAGCAATAAAAAAAGTTTCAACAGCGAATACA ATCATTATAG
chr8:28316070-28317213       +   1078  1.97e-04 ACGTGTTTGT TCCTACAGTACCCAAACCCGTGAACCTATAGGTTTTTTAAACCCGACCAA ACCTAATGCA
chr8:108472871-108473434     -    359  2.04e-04 GGCTTGTGAA TTCTAGTTAAAAAAGCACATTCAACGAACAAACTGGCCAACATAAGCTGC TCCTGACCTT
chr2:138366635-138367290     +     44  2.04e-04 AATATGCTGA TTCTACATGTCCCATGCCATTGGGAATTAAAACTGTAATACCTAAAATAT ATGTTAGTTT
chr7:175818345-175818808     -    216  2.04e-04 AACATAAAAA ACCATAATATTCACTAAAAAGTAAAAAAAATACTTCACTTCCAAATAGGC CCTTGTACTC
chr1:173775124-173775607     +    151  2.04e-04 TTTTTTAAAT AACCTCATATGAAAAAACATCAAAATAAAATTTATATATCTCTAAAAGTT ACAAAACTTT
chr10:4221854-4222556        +    506  2.04e-04 GCCATACCCA CTGCCGATGGCGAAAAGAAAGAGAAAGGGTCGTTGTCCATCCCCACTCGC AACGGAAAGG
chr4:248925880-248926453     -    279  2.04e-04 GGTTTCCCAA ACTCAAACACAAACAGATTTTAAAAAAACACTCGGTACATTAACCGCAAA CCATTAAATT
chr4:1836373-1836973         -    220  2.04e-04 ATATCTGCAG TGTCTCAGTTGTATAAAAAAGTAAAAAAAATGTGATGTTTTCTAACAGAT TTTTAATTGA
chr1:250347325-250347825     +    330  2.04e-04 AACTCATAAT ATGAAGATAAGAATAACATATAAAACTATAGATTTAACATTTAAGTCCAT AAGTGCATAC
chr9:27725541-27726071       +     34  2.04e-04 TCAAAAGGTA ATCGAACTCGACAAAGCAAAGAAGATTAAAATGGCATGCACAGTACAAGC AGCTAGATAG
chr7:122413650-122414861     +    549  2.04e-04 TACAAAGGTA TAACATATGGCCACATATAGTCATAAAAATAATTGGACCATAAAATCCAC AGGATATCAA
chr1:293482735-293483254     -    348  2.04e-04 CTAGCCTAGC AACTAAAGAAAAAAAACAATACAAAACGTAATTTTGAAAGTTTAAGTGAA ATAGATATAC
chr5:222514907-222515726     +    534  2.04e-04 CAGATGCTAC ATACAGAAACCCATAGTCTTGAAAATTAGTTGTTGGTCAAGGAAAACGTG TCATGCAGTG
chr10:149508812-14950926     +    246  2.04e-04 AAAACAACAC TGCCGCCTGCCACTAAAAAACAGCTACAAGATTTCCAGAAACTAATACAT CATCTTCATG
chr7:91007183-91007943       -    436  2.04e-04 TTTGTTAAGT TTTTTGCTAGAAAAAAACAAATGCAATAGCAACAGTGAAAACAGATCCAT TATGGCAAAT
chr2:102935922-102936385     -    130  2.12e-04 TTAGACATAG TTTTCGTTGACAAGATGACTTTAATAAAAACGTTGCCAACTACAAAATTC TATAATTACT
chr2:3342968-3343479         -    460  2.12e-04        AAT TTTCTAACATCCACATCACTTGATTGTGAGAGATGACAAAGCAAGAAACC TTCCTCTCTT
chr1:229778575-229779246     +    271  2.12e-04 GTTTGTTGGT ATTCACCTTATAAAATAAAAGGACCGCAACATTTTTAAATCAAAATGCAA GGGTAAGCCG
chr8:167782122-167782964     +     20  2.12e-04 CATCGCGGAG AGGACGACAGGTTGATCCAAGGAAACCTGAGGGTGTTCTTTGTAAAAAAA GACGCAGGAC
chr1:228779467-228780258     +    188  2.12e-04 CCGAACAAGA CCTTAGTGAGCACCTAGTATGGAGAAACATGGGTGGAGCTGACCACAAAA TTAGAAATTA
chr5:8096544-8097079         -    406  2.12e-04 TAATCAAAGT AAATAAAATGTGAAAAACTTTAAAACAACTATGTTCATAAAAAAACTACT TGTCATCACC
chr9:18328475-18329117       -    155  2.12e-04 AGGTCATAAG TGGCAATGCAATCAAAGATTAGGAAAAAGAAGGGTCTCACAGACAATGAG AATAGTTGAA
chr2:16502551-16503988       -    263  2.12e-04 TTATTTTCTC TTTAAAAAATGAAAATCTTTTGGAAAATGTGGTTGCCAAACTAGCCCTAA ACCGTTGTAT
chr8:6348239-6349057         +      4  2.12e-04        TAA ATATGATGCCACACAACACAGTCAAATAAAATATAAAGTCAAATAAAATT GTTTACGAAG
chr7:12590292-12590928       +    340  2.12e-04 ATATTTTTTG TGTTGCCTACCCATATGTATAAAAAGCAACATATAATCTAACAAAATCAT GGAATGTATA
chr7:12682331-12684798       +   2206  2.12e-04 AAAAGAAACT ATCCTATCATGTAAAAGACAACCACTGAAAAAGTGAGTGGCTATCAGACA TGTCTTGAAA
chr7:12682331-12684798       +    909  2.12e-04 ATCTATTTGC TTTTGCAAACCCTTTAGCTACAACAAAATTAGTAAATCACATCAACAAAT TACTCATAAC
chr10:87544542-87545124      -    429  2.12e-04 CAAATAACAG TTTCACAAAGTCATCAAATTCACACATAAAAGTTCTACAAAGACATCAAA TCTTCACATA
chr6:167324773-167325341     -    428  2.19e-04 TAGCTGTTAT TCTAGCAGTACACTATCAATCAAATACTCAAAAGGAAGCCAAACATCTAA CTATCAGGTG
chr6:71366183-71366732       +    272  2.19e-04 TAATTTGATT ATTTAATGTACTAAATGAGTTCATTTGAAAATGTGATCAACTATAAAGTT GCATAACTTT
chr9:36769693-36770128       +    270  2.19e-04 GATGGGAAAA AAGAAAGCACGATCAAGAAAACCAAGCACAAAGAGCGTCAAATGAAACAC TACCTCACAC
chr5:175699668-175700559     +    772  2.19e-04 ATGAACTAAC AATGGTATGTCCAAATGAAACAACAGAAGTAGAAGCAATTGTTACAACAT TAATACAAAA
chr6:37964320-37964861       -    462  2.19e-04 GTATGGTATA TTTTACATGTAAAACAAGAGGGGAATAGATGTGGTGGTATGCCTACCACA TTCACATAAT
chr7:161691526-161691963     -     57  2.19e-04 CCATATTTGG TTATAGAGACTGAACAGATTCTAAATACATTAAATGCAACACATAAAAAA CCAAAATATC
chr4:25519307-25520099       +    162  2.19e-04 GCTTAAAACT TATTAAAAACTAATATAAAAAGTGAAAAACAAAAGCGTAAGACGACTCCC TACGTATTAA
chr1:67862908-67863359       +    392  2.19e-04 TCTTCCTTAT TTATATAAGCCAAAAACAATGCTACCAAATAGTGCTATGTATGAAGAAAT ACTTTGATTT
chr3:219217210-219217780     +    105  2.19e-04 ATGAATTACC TTGTAATTGATTCAAAAGATCCAAAGAAAAAGTATGTAAGCTTACCAAAG TTTAAGAGAA
chr9:15554666-15555151       -      5  2.19e-04 GTTCATTTAG AGTTAAGTACAGAAAAAACTAAAGTTTTAGATGGTGTAAACCCTAAAAAT AATG      
chr1:220877921-220878392     -    105  2.27e-04 GTCGATTAGA AGCTAAAGATCTAAATAGAAAGAGCAAAAAAAGACTAAAATGGTAAAAAT ATCATTTTAT
chr7:178100828-178101264     -     67  2.27e-04 GGCAAGTTAG TCCACATGGAAAAGAAAACAGTAAAACGAAACGAATCCAACTCGAGCTTG TGATATAACT
chr1:260878564-260879047     -    271  2.27e-04 TGCTAATTGA TTGACATGTGCAAAATAAAGATAAAATAATGTTTATATGTTCAAAAATAA ATTCCATCAT
chr1:70047257-70047865       -    424  2.27e-04 TTGTATGTAA TACCACAGTTGTAAAGCATACGAGAAAAGGTATGTAGATTGTAGAAGGAT AAAAGTGTAT
chr10:145589320-14558982     -    308  2.27e-04 TTCTGCAAAA TTCAGGTAAAAAAACAAATTCTGCAAAATTCATTTTACAAGCTTAAACAC ATTTTGTGGT
chr8:166479298-166479954     -     91  2.27e-04 AGGTGATAAT GGATCACGATCTAAATGCCACTTCACAAAAAGTTAGGCCCTTAAATAATT TTAGCTCAAA
chr10:16163587-16164029      -    164  2.27e-04 CATGGCGGCA ATGTATTCAAAAATAAGAATACAAGCTCAAATAAGGAGAAGATAAAATGG AGTCAAGTCA
chr1:291870925-291871481     -     74  2.27e-04 TTTATTACAT TTTCAGACCTACAACTTTATTTCTATGAAAAAGTTGTCAACTATAAAAAG CTATAACTTT
chr5:169582121-169582577     -    385  2.27e-04 TGAATGACTT TCTGGAGTGCAAACAAGATATAGAAAAGCTATTGGAAACTGAAAATATAT AGAAAGTAGT
chr10:92769458-92770036      -    362  2.27e-04 GTAACAACAC TGGACGATGGAAAAAAGACTCGTAAGCCTGACAATCTGAAGCATAACAGG GCTACCAACA
chr6:95866717-95867618       +    846  2.27e-04 ATTATCCAAT TACATAGCACCAAAAGAAAGAAACCTAAATCTATAGTGATAAAAAGCAAA CAGTTTA   
chr10:90026893-90027725      +    439  2.36e-04 ACATGGCAAG GACAAAGATTGTAAATTCCTAATGAAGAAAATGGTGTCACCCAAACCTCA AAATATGTAC
chr9:150736141-150736890     -    419  2.36e-04 TATCAGCGGT ATTCAGAAAGCAACAAGACAAGTAAAAATTGTGTTATTAATAATCATATA TATACCTTCA
chr3:235167004-235167443     +    391  2.36e-04 TTCTTGACAT TTCCAAAAACCAACATCAAAAGGCTACTGAGACCGAACAATGTAAACCAC           
chr3:32337484-32338246       -    473  2.36e-04 AGCAGGAATG TGTAAGTACAACTCAAGATACTGAAAAAAAGGATGTAAGTCACAATAATC TGGGTGTACT
chr10:72370844-72371693      -    588  2.36e-04 AATAAACTAA TTTCTCTTACGAAAATAGAAATCTCTTAAAAATTGGGGTTCCCAAACTAA CCCTAAAGAA
chr7:134543472-134544400     -    818  2.36e-04 CTTGCCATAT TACAGGAGAAACAAATGATTTGAATGTGCTAAGTCTTCGTTCAAGGCAAA TGAAGAACTT
chr4:234479191-234479627     +    296  2.36e-04 CTTTTGTAAT TGTTTGAGATGAACAACACAGTGCAACTGTGGTTGTTATATAAACAAGAT ACCCCCTATG
chr4:134535890-134536331     -    269  2.36e-04 TAAGATCAAC TTGTACACAAACATTGAAAACAAATAAAATTTATTAATAATTTACAACAA GTTTAAGAAA
chr8:74227184-74227927       +    583  2.44e-04 ATAAACATAG TTAACAAATAGCACATCACAATCAATTCAATAAATCTGTGCCAAAAAGGC ATCATTAGTT
chr6:86427188-86428006       -    241  2.44e-04 ACGTATATGT TTATTGTCATCGAATTAAATATAGATGTAAAAATGAAGTGCTAAAATAAA ACTATTTTGG
chr10:62808147-62808618      -    213  2.44e-04 AGTTTTTAAA TGACTTCGGATGATAAAACTACTAAAATAATGTTGTCGATCTCGAAAAGT TATGAAACTT
chr1:70047257-70047865       -    123  2.44e-04 TACTGAGGTT GGATACAAGCAAGAGCAAAAGTAAAATAAAAACTTTTCTAGACAATTAAA AATAGGAGGG
chr4:40618082-40618684       +    547  2.44e-04 GATCTACAAA ATTTTCTAGTTCTTAAAATTCTAAACCATCGTTGGATGATCTAGAAAACT TAATTCT   
chr4:115891625-115892430     -    699  2.44e-04 CTGCAGAAGA TCGTCAAAATTCAATTAAATTCATAAAAAACTCTAATGTCGACCAAAAAG TGAGATTAAG
chr8:127644934-127645578     -    110  2.44e-04 TTTGAAGAGG ATTTACAAAAGAATTTGCAAAAACAAAACATGTGGTGCAAGCGTGGTCCA AAATGTCAAA
chr5:185966392-185967080     +     63  2.44e-04 CACCCAGCAA GTACAGCAGGTAAAACGTAACTGAAAAAACATTTGTCCGAGACAAGCGAG AAACCTACCT
chr3:176471466-176472059     -     13  2.53e-04 AACTCACTTT TCTCAAGCACCAAAGAGCTGTTACATAAAGAGAAACAGATCAACAAATTT TCAGTTACCA
chr2:180418043-180418515     +    415  2.53e-04 ACCCAAAATA GGTTGTAAATAGACACGATTTGTGATCCATATTTTCTCCAACAGACCACC TAAAGCCGG 
chr10:151589556-15159074     +    836  2.53e-04 TATTAAAGTG TGGATAAGTTACAACAAAAAATGATAAAAAGAGTGCAACGGTGCAAAAGT ATCAGGGCCG
chr5:66028205-66028747       +     56  2.53e-04 GTCCGCGGGT TGCTCACATGCGAGTTAAATTGACAACGCCAGTGGGTCCCAAAAACCACA TGGATGGTGT
chr4:157785481-157785990     -    359  2.53e-04 GAAAACTTCA ATAAGGCAAAACTCATACAAAGAAAAGAGTGTAATATGATGGTACAAAAC AGGTCGAATA
chr8:35042553-35043199       +    109  2.53e-04 AGCAGTTACA AAGTATAAGTAGATACCAACCTAATTAAATAAGGGATCAAAATTAACAAA TAAATCCCAC
chr1:130624896-130625492     +    319  2.53e-04 TCATCGCGAC TACGAGCTTAACCCAAGCCATCTAATAAGTTGGTTAACTAGAGCAACGAT ATAGCCCGCT
chr1:71758302-71758821       +     64  2.53e-04 AGCTAATTAA GCTTAGACTAAAAAGACAAACGAACTACAAATTAGATCTGGTAAAGTACT TTTACGCGAG
chr1:305260241-305261322     -    562  2.53e-04 GGTGACAGCT AGTTGCTTAAATAGAGGAATAGAAAGAAGTTCTGGTGGAGAACGAAGCTC TCTCGACAGT
chr5:113727863-113728987     +    572  2.53e-04 ATACACATAA TTATAAATGTACAAATTAATAATTAAGCATAACATGAGTACATGACACAT TAAAGTTCGG
chr8:6348239-6349057         +    735  2.53e-04 TCTATTAATT ATTTACTGCGGGAAATAATTACTTAAAGTAGAAATTTCAACATAAAACAT ACTTCGTTCT
chr10:70877844-70878476      +    171  2.53e-04 CCTGCGCATG AATTGGTAGACAAAATAACATCGATGCATTAAAGTGTATACCAAGTACCT GACTGATGCA
chr7:12682331-12684798       +   1422  2.53e-04 TATGTAAGAA TTTATGATCTGCAAATACATGTACAAAAACTATATGTAGTTAAAATACAT AAATTTGTGC
chr7:913399-914177           -    648  2.53e-04 GATTAAAATA ATTTTAAAGAATGAACAAAAAATATAGAACATGGTTTCTAAAAAACGAAA TTGGTATCAT
chr2:17079913-17080370       -    305  2.62e-04 AGGTACAAGA TTCAGCTCATGACCAGCCATGCAATTATCAGAGGCAGGATATATGAAAAT AACACCAAGA
chr7:96354446-96355087       -    443  2.62e-04 CAGCTGAAGA TGGCATAAAGGAAGAAACTAGGTGATACCTATGCTGAGAAATACATACTC GAAATTGCTG
chr3:211712132-211712878     +     84  2.62e-04 CACTATAGGG TGCCAAACGGCTTCAGACAATCAACAGAAAAGAAGGAACTACACAATTTA AATTATCAAT
chr2:138366635-138367290     +    254  2.62e-04 CAACCATAAT ATCAGCATAATACCAAACATGAGAACCAAAGCTTTCTCACCCCCAAGTTA CTACTTACAA
chr7:160219754-160220363     -    174  2.62e-04 ACTCTACTCT ACGAACAATGCAACCTACAAGGTAAAACAATGCTTTTGAGTAAACTATAA ATAGGTAAAA
chr5:37971718-37972526       +    286  2.62e-04 AATATAAAAT TTTAAGTTAAGCAGAAACTACCTTAAGTGATAAAACAAATCACAAAAAAA TTGATGATAA
chr5:37971718-37972526       +     16  2.62e-04 CAGCTTTTCA GATAAGCTGGCCAGAAAAAAGCCGAACCAAACACGCCCATGACAACCAGA CTTGCCTACC
chr8:180072058-180072498     +    383  2.62e-04 TTATTTTCTC TTGGAAAAATGAGAATCCCGTAGGAAAATAGAGTTATCAAACTAGCCAGA AAAAATAAG 
chr3:58199700-58200209       -    231  2.62e-04 CAAGAGCCTG AAAGTGAAAGCGGGGAAACATGAAAAAGGAAAGGTGCCCACCCAACTCAT GGTGATGCAT
chr6:138390440-138390894     +     15  2.62e-04 CATTACAATT TTCTCTACTTACAAAAGAAATGAATCATGCAGATATGCTTCGCTATAAAT GCACGGCATT
chr6:141425243-141425931     -    123  2.62e-04 GTAAGCAACA AGATGGCAATGAATAACTCATCCAAGACAAAGTTTGTATTTGAAAAATAA ACTATCTTCA
chr9:49253164-49253636       +    424  2.62e-04 TACGTAATAC TCCGCCAAATTAAAACTGAGCTAAACAAATTTAGTTCCATGCCAAAACAT           
chr6:33316145-33316610       -    416  2.62e-04          T TCCAAGAACTAAATATACTGAGAAAATACATTTTATAACTCCAAACAACT ATACTTAGCT
chr5:222514907-222515726     +    156  2.62e-04 GTTGGGTAAA GCCAAAAGAACCCACAAAAAATTAAAACAAAAAACCAGCTCGAAAAATGA TTGAAACTAG
chr1:194418771-194420134     +    678  2.62e-04 TACAATTTAT ATAGACAAAACACTATATAAACAACAGAAGCTGTTTTGGATTAAATCCAA GCAAACAGAC
chr9:10315957-10317053       +    871  2.62e-04 TTTCTCTTGT ACTATAATTTGCTAAAAAATTAACCATAAATGTTTTAAATATAAATCAAA TTATATTATT
chr8:154710024-154710733     -    626  2.62e-04 GTAATGCAAA TATACAACAAGGAAAAAGATATAAAAGTGGTTAGTGTGATTTAGAAACAG CCCGAGATTT
chr3:176471466-176472059     -    521  2.71e-04 GTTAAAGAAA TTGAGTCAACACAAGAAAAAGAAAAATACAGCATGATGCAAATAGGAAAA TTCTGTCAAA
chr1:250316518-250317300     -    631  2.71e-04 TGACTTAAAT TTTAGCAAGTGCCATATATTAAATAAAAGAAGTTTGACACTTAGAAATAT TTGCTAAATT
chr6:73459096-73459565       -    355  2.71e-04 CATAATGACT AACTGAACGAACAGAAATTATAAAATGACATAATTCCATGATACAAAGAC CAAATAAGAG
chr4:230151429-230151873     +     98  2.71e-04 TTGTCCATTT TTAGGAAAAAGAGAAGGAAAACACAGAAATGAGAGAGTAACACCTGAATT TGGTGGATAT
chr5:98809204-98809867       -    255  2.71e-04 CAACGACAAA AGTTTTAATGCAAAATTAAATTAGACCGAGATGATTAGAGCCGAAACCGA GTATTTATAG
chr4:168033382-168034599     -   1102  2.71e-04 TAAAGGGACT TGAACGTCACACAGATAAAAAGAGTGAAACAGGTCATAAACTGGAAATAC TATTCTTACT
chr4:99090791-99091547       -     73  2.71e-04 GAATAATTCA AATTAGAACTGCAAGTCACTCGAATAATAAAAAACAATAAATACAAAATT GATATTCAAG
chr3:147159670-147160119     -    244  2.71e-04 AGTAAGACAG GTGTTGATAATAAAATGTTGACCAACTAAAATGCTTACTACTCAACCTCA GCCTCACCTT
chr3:136847877-136848415     -    154  2.81e-04 AATATGGGAG ATCTGAAGGAACAAATTTTGAGAGAACATAAATTGGTATGCACAAGCACA TCACATAAAT
chr5:141255484-141256073     -    306  2.81e-04 ATTCTAAAGT GTATCGATATAAAGATTAGACCACACTAACGAGTTTCCAACAATAAAATG GTGCTAGAAA
chr5:181963244-181963730     +    261  2.81e-04 AAACTTGAAA AATTAAAGATAAAAATGATTTCTAGCTAGTGACAGATCTTAAGAAAACCA CCACTAGAAA
chr1:304115563-304116377     -     84  2.81e-04 TGCAAATGCA AAGTAAACGCATATCACTAACTTAACAAATAGAAGTTGATCTCAGGAAAT AAAAGTAGAA
chr1:152575548-152576607     +    418  2.81e-04 AACACAAAAA ACCCCAATACACATAAACTTAACAATGTATTACTTAACACAAAAAACAAC TGTTAACTGC
chr6:43565087-43565629       +    179  2.81e-04 AGGGTTTTAA TGGTGGAAAACACACTGCGACCAGCAACAAATGACGCGAAAGCACACAAA TTTAACAATG
chr5:28637740-28638179       -    171  2.81e-04 CATGTCTTCG TATGGAAGCTGAAAAGAAAAGGCCAACTCAGCAATTAGCAAAACCACACT TCTACTCTAC
chr3:206952409-206952962     -    236  2.81e-04 GACCTTATTC TTATGATTGTGCTAAAATTACTACATGATATTAAGAACATGTCCAACAAT GCCTTAAATG
chr7:20294945-20295671       -    100  2.81e-04 AATCTCAGGA TTTTGTTAGCTAACAAGAAAACAATAAGGTAGTTTTAAGAAAATAAATTA AATGGATAAA
chr8:28316070-28317213       -    533  2.81e-04 AGATAATATA GTTTACAATTGTACATGACATAAATACTACGGTATTGCTTTACCACAATA AAATTATAGT
chr1:33689344-33689957       +    555  2.81e-04 TTATTTTTAT TTTGTCATATGAAGAAATGATCAAAATAAAAATTGTACATCCTATTGACT TATACAATTT
chr5:192490042-192490536     +    214  2.81e-04 GACTATTTGC AAAAAGATTATGAAAAGATTTTTCAAAATAATTTGCAAAAACAAAACAAG CGGTGCAAAT
chr1:316155-316788           +    250  2.91e-04 ACAGCACTGT AATTGCATAGGCAGGTGAATGTTATCAGCGAGGGTAAGCTTTAGACAGAC ACTGTAGTCC
chr4:169924908-169925741     -    378  2.91e-04 GAGGCCCACC TGAAGCATTCAGAACCAAATCGAATTGATTGATGTTTGATGCAAAGAACT ATTATTGAGT
chr10:61216655-61217803      +    913  2.91e-04 GGAAACCTTG TTATACATAGCCAAGAGACGAGGGTCAACTGTGGTTGCGACAAGATTAGC TACAACACGA
chr1:305031930-305032531     +    182  2.91e-04 TATTTTGCAT TTATCCACATAAAAAATAAGTCACAAAAACTATGTAATGCCGTCAACATT TTTGTTTAGG
chr5:192215892-192216710     -    400  2.91e-04 TGAACCGTCG TTTCAAAGGTCGAATTACAGAGACAACAAGAAGGATTGAAAGACCATCCC TTTTCTGAAA
chr2:79885367-79885829       +    332  2.91e-04 TACTTAGAGC AGTTTCACATGTAGCTCATACAAAAAAGTTAAAGTGAAATGGAAGAAACA AGTGATTCTT
chr2:194802045-194802483     +    258  2.91e-04 TGTTTTTTAT TTGTTGCCGGATAGTACAAAATTAAACTAAGTGGCGTCAAATAAATAAAA ATGGAGATAG
chr6:166638511-166638990     +    179  2.91e-04 GGTTGGTTGA AGTGCCTCATTAGGACCAAACCAATAACATATGTTGACATTCAAGAACAG TAGTAAGAAT
chr3:143114039-143114482     +     32  2.91e-04 GAACTTCGCT TTTAAAATCCAAAAGAGCTTACTAAACCATTTAAGTTAAACTAGCAAAGT GCTCGTACCT
chr1:121018077-121018909     -    134  2.91e-04 TGGTGCAAGG TGCAAAAAGTAAACAAGCAAAGAATGCAATTGAAAAGAATACAGGGAAGA AAAGGAAAAG
chr2:124420606-124421334     +    642  2.91e-04 TCATTACTGC GGGTTCAACCAATCATCAAACGAGGAAACAGTCGACTCGAGTCAAACACA ACAGAGTAGA
chr9:82826893-82827903       +    921  3.01e-04 AAGGATTTCC TTCAACAGATAAAAGAAACTGGAAAAAATTGAAGTGCTGCGCATTAACAA TTCACAATCA
chr6:73605934-73606383       +    365  3.01e-04 AATATATGGA TAGTTACATCCAAAATATCTGAAATAACAAGAAGTGTTTTCGAAAAATAT GAAAATTGCA
chr3:101039255-101039794     -      7  3.01e-04 ATTTGTGAAA TTGTTATGACGGAGTAGTATGGAGAAGTAAAGTTTGACATTACGAAATTA TTTTTA    
chr8:167782122-167782964     +    482  3.01e-04 AAATTATACA TTCACCACATATATAACGCTAGTAATAACTATAATAGCAAGCAAGCAACA CTATCACCAA
chr8:2149131-2149931         +    501  3.01e-04 TTGATGATTT TATATAGAAAGAAATTAATATAAAATAAATAGCCTGAGAAATTCATGAAA TTTTACAGAT
chr1:92564246-92565054       +    398  3.01e-04 GCAAAAAGTT TGGTAAAAAAAGAAAAAAAATCAAATATACTTTGCCGAGTGTCAAGGCAA GACACTTAGA
chr4:46929125-46929792       +    205  3.01e-04 AATAATGAAC TTATTATCGACAGTAAAATACCGAATAAATACGGTAATTTCCGAAAAAAG TTAGAAAAGA
chr1:305260241-305261322     +    249  3.01e-04 AGAGGGCATA TCTTTCAACTCCAAAGACCAATTAAGGCAAATAAGCACTTGCTGGAAAGT TCTCTTTGTT
chr1:289553307-289553772     +     82  3.01e-04 CCCTGTCACC ATCCACTCGAATAAAACTCTAGAGAAGCCATTTTGCCAAACAAAATACAA AATGGCTCTA
chr3:219217210-219217780     +    361  3.01e-04 TAGAGTTGTC AGGCGCATAAAAAAACATAATCAACCAAAAGTGAAATAATAACATCCAAC ATCTTCGCCA
chr3:212031137-212031738     +     82  3.01e-04 CGGTTTCGTT TTCAAAACATAGGGATAAAATCACAAAATTAAAAAAACAAGAGGTAAAAT CGTAATTGCA
chr6:95866717-95867618       +    753  3.01e-04 TCCAATTACA TATTGCCAAAAGAAAGAAACCTAAAATCGCAGTGATAAAAACAGCAAACA TTTTAGCTAA
chr5:1631677-1633578         -    300  3.12e-04 TACAGTGTTT AAATTCAGGAGAACATCGCACAGTAATAACAAGTAATCTTAACCAACAAG ATCGGAAAAT
chr6:82239397-82239859       -    339  3.12e-04 AGTTATTATG TGTAAGCAATAAAATTAGCATAATGCCTATAGGGGGTCAACCAAAAAGAT ACTGTAGACT
chr5:123844280-123845034     +    432  3.12e-04 ATATATATGG AATCGCCGACAAGTATGATCACTGACCAGAATTGTTGAAACAAGAAAGAA TATGCCTATT
chr6:99392571-99393244       +    452  3.12e-04 TAGTGTCGTA TCTTGAAATGTAGGATTCAATTAAAAAAAACACAGCTCCAACAAACATAT TTTACGTTTT
chr6:77212103-77212594       +    387  3.12e-04 TGTGAAAAAC TATCTAGTGAGCTAAGCACATGCCATGAGACTATTGACAACCTTAGAAAT GAGAATGCTA
chr1:305031930-305032531     -    438  3.12e-04 ACAAATATGT ATGTACAGAAAAAAAATCTTTAATATAAGTATTTGTGCATAGTAGACATG ATTTAGAGGA
chr3:2130305-2131011         +    138  3.12e-04 CCTATATTTA TTGACAAAAAGAATAAAGAAAAAGAAGTTATTTTTTATGAGTTGAACAAT GATTTAAGGA
chr3:19294112-19294722       -    262  3.12e-04 ACCTAAAAAT ATCTCATTGTAAAAAGGATAGAGAAACCAACGCCGTTTTTATATAGAAAA GCCAAAGAAA
chr1:15823636-15824500       +    816  3.12e-04 AGACGTTCCT AAGGGGATGCAGAACTTACACCGAAAAATAAGCGGTAAAGCCGAAAAATA           
chr5:139122524-139123225     +    219  3.12e-04 GGTCTTAGCC GGCAACAAGCCCTTAACACAAGAAATAAAAAATTTATTCAACTAAGGGAT AGTTGGCAGT
chr5:221197406-221198144     +    187  3.12e-04 GAAGAAGAAA TAAAAGCGAAACAAAACCAAAAAAGATAGGAGATTAAGCGTGAGAAATAA AAGTTCATCC
chr10:119913016-11991351     +    180  3.12e-04 GAATTATGAG GGTCAACAAACAGGAACCTATAAAAGCAATACCTTTATTGATAGAAAAAC TTTTGCATCA
chr4:207765648-207766111     -    230  3.12e-04 CTTTCTACAG TTTTTGATAGAAAAATAATGGCAAAAATAAGTCAGAGTAATGGGGAAAAA ATAGAGAACC
chr3:230678430-230678876     -    356  3.12e-04 GTACGGTGAG GTTCTAAAACCAAAAAAACGAACAACACAATGGCTGACATGTACGTTCAC TAACCGAACT
chr5:163696892-163697340     +     57  3.12e-04 TTTTGGTGAT TGATGCCAACACAAACCAAAGCAAATATAGAAGTGCATAATTGAACTAGT TTGCATAATG
chr5:194377997-194378546     +    485  3.12e-04 TACATATGAA TGGATGCAACTAAAAAAATAAAAATCTCTAGAAAGTTAAAACAGAACACC ATAGCTATGG
chr10:92616880-92617367      -    397  3.12e-04 AAACCCATGA TAGCAAAGGCCTGACGCATCACCAAAAAGATGGAGGATATCCAGATAAAT TGAAATATTT
chr8:98557345-98557805       -    230  3.12e-04 CATATGTCAT TATATCATATGTAGAGGCTATGATAAAAATTTAAGAATGTTTCGAAAAAG TGTGACACGC
chr5:220373690-220374151     +    323  3.12e-04 ATGTTTATTT TTTTAATATGCACAAAGTATCAGGTAAAAAAAATGCACAAGAGGGCCATA AATGGATCCA
chr1:33689344-33689957       +    322  3.12e-04 TTCAAATGTA GTTTTCGTTGACAAGATGTTTCAAATAAAAAAATTTCAAACTACAAAGCT CTATAACTTC
chr1:10982801-10983703       +    405  3.12e-04 TGCGTAACCT GTTTTCAAGAGCTCAAACCAACAAAAAACTCAAAACACCATCAAACAGAG TCCAATTAAC
chr7:6242429-6243441         -    142  3.12e-04 ATGAGATTCC ATTTAATTTAGAACAAGTTATCAAAAATCACGTTCCACATGTTCATACAC AAAAGGATCT
chr3:206481024-206482067     -     66  3.12e-04 GGTAATTCTC TAACAAAAGCTTAGATGATACTATTAAAATGAATTTATCTAAATAAAACA TTGATACATA
chr4:187949064-187950284     +     16  3.12e-04 GCAAGAGTCT AAGACACAAGATAAAAGAAGCCTAAGTGAAAAGACGCGAAGAAACAAAGA AAATAGGACT
chr7:182570274-182571409     +    299  3.12e-04 GGCAAGCGTT TACCGAATGTTAGAAACACAAATGACAAAGAAAAGTACTCGGCAATAAAA CATGTATTTT
chr9:149521345-149521859     +    263  3.23e-04 GAGCATTGAA TGCTGCTCCGAACAAAGAAACACAAAACAGCATTAATACAGTACAAAATG TCAAACGACC
chr5:123844280-123845034     -     94  3.23e-04 CAAGAAAGTG AACTGAACTGAAAGAATCATCAAATAAGCAATGTGCTAATGTGGAACGAG AAATTTAGCT
chr4:160183768-160184468     -    114  3.23e-04 TGACAAATTT TGTTAAAAGGTAAATTGAACCAACTTAAAGTAGTGTAGGGGTACAATGAA CTAAAAAAAT
chr8:98369523-98370063       +     47  3.23e-04 AACAAAGTTT AGTTTAATTCCTTAAGAAAAATATAAACAACAGTAGAGGAAAAAACAAAA TGTATACACT
chr6:51905130-51905596       -    193  3.23e-04 TAAACAATAC TTGTTAAAAGACAAAGTATCTCAGACCATGATATTTAGTCATAGATAAAA ACTATAGGTT
chr7:26028217-26028691       -     97  3.23e-04 CATCGTCGTC ATACACAGATGGCCAACAAAACTAAGCGGGTATTTGAATGCACTAAAACT AATAGTTAGT
chr1:92564246-92565054       -    140  3.23e-04 ACAGCCTATT TCAGGAAAATGCCAAAAAAATAGAACATCATGCTCGTGAAACATGACCGC GAACTTGCGA
chr2:69806187-69806753       -    462  3.23e-04 GCTTCCCCAT ATTTAAATGGTAAAAACTAAAATTATATACAAATGGAGCTTCAAACCAAT ATTCCCACTC
chr5:145311563-145312119     +    223  3.23e-04 TATAGTATAG AATTATATATATAATTAATATGCATGAAAATTAAGTACATGCCAAAAGAT TTTAGGTAAA
chr3:181082401-181082876     -    226  3.23e-04 ATAGTTTTTT TCTAAAACTTAAACACACCTTCTAAGCAAAACAAGTGCAAAATTAAAGTA ATTGATTTAG
chr8:139635624-139636502     -    262  3.23e-04 AATCCATCGT AAATTAATTTGAATAACTAAGAACATCTTTAAGAGAGGCTCTAAACAAAA CCTTATTTTA
chr1:277737299-277738628     +   1017  3.23e-04 TTATAATACA TGAGGAATGAAAACATAATATAAACACAATTGATGTAGTAGTGTAATGGT AGAGAATGTT
chr4:246121615-246122084     -     59  3.23e-04 TTGTGTATTT TTTGAGCAAATCATAAAACACACCACAATAAATGTTTCATATACAATTCT ATTATATATA
chr2:96531321-96532157       -    472  3.23e-04 GGATTAAGTA TAATACGGTCACATACATATTTTCAAAACAAAGTTTTGGTTTCGAAAACC TATTTTCAAC
chr2:218595174-218595771     -      8  3.23e-04 CTTTTACTTC TACTATATGTCAATATGCCACCAAAAATGTCATGTTTCATCAACTTATGA TGGAGTC   
chr3:2102266-2103054         +    386  3.23e-04 TTTAATTGGT ATAAAATAGTAAATGTGCCAAGAAAAATAAAATTTTCATTCCAAAATTAA TGAATACCAT
chr10:149508812-14950926     +    328  3.23e-04 CTGAATTGTG AATAAAAAGACAAAACAAAAGGACGTCTATTTATAAAGTACCTAAAACCC CAGTGGAAAC
chr1:290651127-290651935     -    517  3.34e-04 CCTTGAACTT TGCCGCCAGTGCAAAATCATTCAAAACTGGACGATTTGCTGAAACCGGAT GGCGACATGA
chr3:176471466-176472059     -    350  3.34e-04 CACATATTCC TTGAAGAAACAAAAAAATATTTTATGACAAATTATAATAGAAAAAGAGCA AGCTGCTAAC
chr2:182501372-182501939     +    161  3.34e-04 TTTGATTTTT ATGTTTATGTTCAAATAAATAATGATAAATCTAGACACATATATAAAACA AATATATTAA
chr9:95463800-95464405       +    324  3.34e-04 TCACATGAAT TCAAACTTATAAAAAAGATATATCAAAATATGGAGTGATTGCTAAAGTCA AGCATCAATG
chr9:95463800-95464405       -     88  3.34e-04 ATAACATCAG TTAGCCAAATCAAAAAATATTATACAGAGAGCGGATACAATAAATAAAAA ACCTTAAAAA
chr2:71456301-71456781       -     33  3.34e-04 AGCTAATGAC TTGATGATGCACCAAGCCTCTCAGAGAAAAAAAAAGGAAACACAGAAAGG CACTTTTGAG
chr4:248925880-248926453     -     24  3.34e-04 GGCCCAATGC ATCAGAGTAGCAGGCAACTTGCAAAAAAAAAAAGAAAGAGGTAGCAGCAT CTGGAATTTC
chr7:89837757-89838251       -     45  3.34e-04 AGCTACAAAA ATTATCAAAACACAATAAAATGGAAGATGATTTTATGTGAATATACACGC ATTAGTATAT
chr2:233500593-233501936     +     67  3.34e-04 ATAAGAGGCT TGTATGACATTAAGATAAAGTGTGAACACAACATTTTGATTTCCAATATA AGATTAGTTA
chr3:157016148-157016715     -    218  3.34e-04 TTTAGCTACA AACTGACAAACAAACAGTTCGAGAATGTAAAGGTGGTGAAATAAATTCCA TAAAGGCAAT
chr6:46096750-46097545       +    216  3.34e-04 AATTCACATG GTAAACACGTGCATAAAAATTATAAGTTCAATCTTTGCATAGAAACCAGC CTGTTCATTT
chr3:212031137-212031738     +    354  3.34e-04 ACAACTGAGG TAGTGAACCAAACAGACCCTAGAACACCAAATCTGCGGAGCTCAAGATCC ACTCCATTCC
chr7:40264942-40265466       -    121  3.46e-04 TTTATTAACA TTGTAGAGAAACAGATAGTTCTAGTTAAGTTGTTCTTCATAGAGAGGAAC ATGGCATGCC
chr10:80578309-80578750      -    261  3.46e-04 TTCCTCTAAA ATGAAGGGATCCAAACGTCCCGTTAACAAAAAATGATTTTAACGAAAAAC ATAACTAGAG
chr8:74227184-74227927       +    116  3.46e-04 CACAAAAGAT TACAAAGTAAAAGAAATAAAATTGATAAAAATGGTATGAACAAATGAACA TGGCGTAGAA
chr5:66028205-66028747       -    111  3.46e-04 TAGTAGAGTT AACCTGAAATTCACAAAGATTATATAACGACGATGAGGTGATAGAACACC ATCCATGTGG
chr4:192612858-192613522     -    376  3.46e-04 TTTTGAGTTT TCTAGGTAAATCAGCTGACTAGAAGTGACTAGGTAATGCAAAAGAACAGA GAAAACATAT
chr3:185280793-185281288     +    281  3.46e-04 ATGCATGCGG TTATACAGATCCAAAAATTATGGCAAAATGCATGCATGAGTCAAACACGT TCCCTTGCAT
chr1:250347325-250347825     +    384  3.46e-04 GTCCATAAGT GCATACATTAGAATATAAATACAATATAAAATAGTCCAAACATCAAGTAC AAAATACATT
chr10:141597760-14159855     -    412  3.46e-04 ATGCATGCGG TTATACAGATCCAAAAATTATGGCAAAATGCATGCATGAGTCAAACACGT TCTCTTGCAT
chr5:131298485-131298992     -    269  3.46e-04 GTTTCTATTT TTATACAGATCCAAAAATTATGGCAAAATGCATGCATGAGTCAAACACGT TCCCTGGCAT
chr2:233500593-233501936     -    986  3.46e-04 GGAGATCAAT AAGGTCCAAAAGAAAAGACAACACTCTCAAACTCATGCATCAACAAAGAA TAAACAACGG
chr6:86428535-86429125       +    498  3.46e-04 AGGATGGTAA GAATGTGCGTCAAAAGGAAATGGATTGGCATGCATGGAAACAAAAAAATC TGATTTAAAT
chr7:49778372-49779309       -    529  3.46e-04 CTTTTAATAT AGATTCACATATCGTACATACAAAAGAAAATATTCACCAAATAAATAAAC ATACATCATT
chr4:224055637-224056111     +     19  3.46e-04 TATGAAGCAA ATTGAGCTCCGAAGAGGACATAATGAAAATCTATATGGATCAAGCAAAAA GGTATGCTCG
chr4:178901081-178901555     -     35  3.46e-04 ATATAAATGC ATATGAGAATCATGAACTTTTAAGAAATGATGTTGTACCTATGAAAACAA AATTTCTGAA
chr2:218595174-218595771     +    273  3.46e-04 ACCTATATGC TCCCCAATGAACAAACCGATGTCAAGAAAACCAAAAGGATGAAAACAAAA TCATCGACCA
chr7:12682331-12684798       +    962  3.46e-04 AACAAATTAC TCATAACCACAAACAAAATTAGTAACGAGTTTCATTTACTCACAACACAA TCGAGATCTT
chr3:157016148-157016715     -    404  3.46e-04 GGCGACTAAA ACATATATATGAAAATGACAAAAAAAAACTTCATGATCTATAGGAAACTG TTAGTCCATT
chr9:154583467-154583936     -    177  3.46e-04 TTTCATACAA TGTAGAAGATATTATACAAATAAGAAGCATTCATTTACATGCATATAAAA TAGCACATAG
chr9:153768790-153769417     -     24  3.46e-04 TAATCAAGGC ATGAGAATTTGTGAAGCACCAAAAAGATTAAGTTTGGCAACAATACACAA ACATAATTAC
chr10:112580461-11258101     -    497  3.46e-04 TCACCGAGGC TGACAATGAAGAATTTGAAGCTAAATATAGAGGGTCAGATTATGAGAAAA CAGACTTGAA
chr6:93964799-93965376       -    426  3.46e-04 TTACATATAA TTATAGATGTACAAATTAATAATTAAGCATGGCATGAGTACATGACACAT GAAAGTTCGG
chr10:90026893-90027725      +    319  3.58e-04 AATCAATTTG ATTTTGACATCAAGAAAGTTAGAAGTGATAATGGGTCATAATTCAAAAAT GCTAGAATTG
chr2:111597394-111598312     +    401  3.58e-04 GAGTAACTCA AACGCCAGATAAAAAGAATTACTAAATCTAAGTAGGTCATGCATAGGCTA CAATACTAAA
chr3:59758133-59758698       -    357  3.58e-04 CTACGCCTTT GTTCTTCAAGAAATGTCACAGCAAACTGACGGTTGTTCAGCGCCACCAAA GCTTTTTGGA
chr3:182978496-182979048     -    457  3.58e-04 AATATCCAAA TCGTACACGGTGACTAGAAATATCCAAAAGAAGAGTAGCGACTAAGATAA AAAAGAGCTG
chr10:151589556-15159074     +    153  3.58e-04 TTGCCCGCTC ATCCTCATCCATCCACCAAACCAGATGCGAATAGTCCCCTCTCCATCCAT TCCTTCTTTC
chr8:166613506-166614516     -    240  3.58e-04 TATAATTGTG TCCTAAAAATTAAAATAAAATGTGATTTTAAGCGTTTAGGGTCACAAAAA TATTTGCAAC
chr10:4221854-4222556        +    119  3.58e-04 GTTATAGAGA CTAAAAATATTCAAAACGTATTAAATAAATTATAAGAGGACCAAAATACT CTTAAGCATT
chr1:6244398-6244972         -    402  3.58e-04 GCATGTGAGC AGTTCCTAATAAAAAGGAAGCTACAATGATAACTTATGTTCCTAATATGA CATACTGTGT
chr5:150410880-150411317     +    230  3.58e-04 ATGAAGAATA TGCCTATTGGAGCCATCAAACCAAAAGAAGATGAAGAAGAAGTGCAAAAT ATTGATAGGC
chr7:89837757-89838251       -    386  3.58e-04 AACTATTTAT ATATACACACAAATTTAATATGAAATATGGAATTTTTAATTAAAATAAAT TTGTCTACCC
chr2:16502551-16503988       +   1163  3.58e-04 CTAACTATAT AAGTTTTAAAGAAAAAAATTACAGAAGAGTATTAACACATCACATCAAAA ATGTAAAAAT
chr10:135097211-13509785     -    213  3.58e-04 ACTTTAAACA TAAGACACAGCTAAAACACAATGTAATACAATAGGTATGTCTAAAACATG TATCTTATTA
chr4:224055637-224056111     -    385  3.58e-04 ACAAAATAAA AAATGGATTTGCAAATAAAATCAAATAAAATTTATGGTTCGGCATAAATG CATCAACCAC
chr5:192490042-192490536     +     84  3.58e-04 CCTCTTGAAC ACTAAGAGGAGAAATTCAATTCAGGGGGAGTTTTGTTTAAGTCAAAGAAA AAGCATTTAA
chr7:913399-914177           -    234  3.58e-04 TCATTTTTCA AAGTTCAGATATAAGTCTATCTTAAATTCATGGGGTGGAGGATAAGAAAT GATTTTATGT
chr3:157016148-157016715     +    112  3.58e-04 TTATATAAAC GGGTGCAAGTGACAACCCATTGGGAGGTAAAGAGTTCTTGCCATATAGAA TTAGTAGGTC
chr8:178042518-178043451     +    408  3.70e-04 GTTATGATTT TTGTACACATCTATAGGAATATGGGACCATGTTAGTTACCATAGAACACA CAATGACACA
chr5:1631677-1633578         -   1585  3.70e-04 AGTTAAGATG TGCCTGAATTGAAAAGGTTAAAAAAACAGATAGTTTGTTGTAATGAAACA AGTGAACGCT
chr6:73473308-73474054       +     30  3.70e-04 TGATAGGAAA GAAGGACAGGAACAATGAACAAAAAAACAAGCAAGATGTACTAAAGCAAG TAAAGGTGTG
chr10:137616027-13761649     -    262  3.70e-04 GATCTCAGCT AGCTCGCCTGGGACGTGAATGCGAAAGCGAATGTGAATCCCAAGAAATGT ATTTTGCGTG
chr1:127239645-127240210     -    288  3.70e-04 ATTTTTGGAA TATTAATGTTAGAAGAATCATGAATAAACCATTTTTAGCTATACACATAA ATTCTACTTA
chr4:1836373-1836973         -     96  3.70e-04 GACCTATTTT TTGCCCATCTTATAGTTCTACCAAAAGCAATATTTTTGTGCTAAAACATG TGATAAATAA
chr8:156994030-156994717     +    397  3.70e-04 TTATTTTTAG TTTATCATATGAAGAAATGTTCAAAATATAAAATGTACATCATGATGAGT TATACAAATT
chr7:122413650-122414861     -    384  3.70e-04 TGACCCAAAA TTGTAAAAAGCTTACCAAAACAAATAAACATTCTATTCAAATAAAACCTC AAGTCGTCAC
chr4:115891625-115892430     +     25  3.70e-04 GGATATATCT TTCCGAATATCCAGATATCTTTTCAGAAAACTGTGTGCATTTTGATGATT TTCTGAATAA
chr7:151348330-151349119     +    389  3.70e-04 TAGAGAACGT TACTGTAGATGAAGAAGATATAGATGACATATTTTTTAGAGTGCACCGTA AAGGACAAAG
chr7:35670970-35671736       -    486  3.70e-04 AAATGTAATC TCAAAAACACACAAAGAATTTCACCATGTTTTGCTATGCAATAAAAAAAC CCAAACCTCT
chr1:250768425-250769096     -    230  3.70e-04 AAAGATCATT ATGTAAGATACAGAAAAAATGCCCAACAATTTTTTTACAAATGGCAATAG CTTTGACATC
chr9:153768790-153769417     +    496  3.70e-04 GACAAGATCG ATCTAAGTGTAGAAATATTAAGTCAAGATATAGAGTTGTTAAAGAGCAAG TTAACACCAA
chr1:220877921-220878392     +     36  3.83e-04 TGACCTGTTT GATTCAGGAGCTAAAACAAACTTACTAAATTTTAGCTCCTCCTTAAAAGT TAAAAGTGAA
chr3:211712132-211712878     +    142  3.83e-04 TAAATTATCA ATTCTAAGTTCAAATAAAAGCAACCACAAAATGTGAAGAACTGTGTTAAA TGTAGAATTT
chr8:46132418-46132873       +    257  3.83e-04 AACGTCATAA AAGTAAACATGCAAATGACATGGCATGACAAGAATCTTACGTGGCATCTA TGAGTATGAC
chr2:62293345-62293889       +    254  3.83e-04 TCCTGATCAT TGATGAAGATAAAGATGATGCAAACCATATGAAGGACATGCTCCATCAAT ACAACTTTCA
chr10:76274412-76275014      -    398  3.83e-04 CTCTCCACAA TGAAAAAGGTAAAAAAAATATGAATCGGAATTGTATCCGTATTTAAATTT TATATCAAAT
chr4:161149823-161150459     +    111  3.83e-04 TTTTATAGCA TACATATGGTATATATCAAACAAAATCAAGTTTTATGACAAAAAAAATAA ATTTATTTAA
chr8:13194226-13194775       +    448  3.83e-04 ACCGGGCAAG GTGTGCAGTCCTAACAGCTCTAACTAAAAACATGATAGATCACAGAAATA ACTCATTTGG
chr7:25268711-25269189       -    421  3.83e-04  GCACTATAC TCCCAATCGACCAAATAATTCTTCATGATAATTCGTAAATCTAAACCCGC TAATTGCAGT
chr1:186173289-186173787     -    126  3.83e-04 GATTTCCTAG CTTTCAATGTACAGCGCCAATAAAAACAGAGGGTTGGCGTTTGTAACCAT GGGTTCAGAA
chr4:248925880-248926453     -    139  3.83e-04 ACCTGGGTAA GAGCACAGGACAAAATGATTGATGTATAATTGAAGTGCCACCATGATATG ATGCTACTTA
chr3:58199700-58200209       +    398  3.83e-04 AGGTACCTTC CTGCTCTTGGCCCCAGGCCCCGGAACCGGGTGGTTGGGAGAAACAAAACA AAAACGCTGA
chr1:277737299-277738628     +   1246  3.83e-04 AAAGTCTTTG TCGAGTATCTAAAAAAGTACTCGACAAAAAAAATGTTTACCGACAAAGGC TTTGCCGAGT
chr4:115891625-115892430     +     75  3.83e-04 TTTGATGATT TTCTGAATAAAAAAGTAATACATAAAATAAATAGTCTCAGAAATTCATGA AATTTTACGG
chr6:128137491-128137957     -    270  3.83e-04 ATTGTACCTT CGGCGCATGTAGAAAGAATTACAATGAAGATGACGTAGAGACAGAATTAA ACAGCTATTG
chr1:67862908-67863359       +     55  3.83e-04 GCAGGTTTTT AGTAGAATTAGCACATGAAGTTCAATACGCAGGTTTCCATTCAGTACGCA GGTCTCCAAC
chr7:179495374-179496059     -    178  3.83e-04 AGCAACCTCA TTTTAGGAAAACATTGAAAATAACATAAATATATTCTTCTCTCACACACG ATGAAAACCT
chr5:101699832-101700492     -    558  3.96e-04 GTGGTATTGC TGCAATAATAAAATAAACAATCAAAATGAGAAATGATTAGGAGAAGACCA GAATCGTAGA
chr1:296883537-296884008     +    133  3.96e-04 TGTTTTTTCT TAGTCCTTGCGCAAAGCAAGAAAAATACCTTTTTTCTATTCACCAGAACT TTACTCAAAG
chr6:94204545-94205047       +    374  3.96e-04 AAACAGAAAG AGTTAAAAATAAATAAAATAGTAAATAAAAATATTATCTTAGTCACTTTT AACTCATTCT
chr9:22591491-22592491       +    319  3.96e-04 TAGGGCAACA TATCTCGCATAAAAAACAAGAGTGTTAACATGTTAATGTTACCAACAAAT TATGTCTATC
chr4:192612858-192613522     +     33  3.96e-04 TATGAAGATA ATCTATGCAAAAACGTAACACTAAAACCATGAGGTGTGTCGATAATATAT GTTGGCAATT
chr9:3251487-3252108         -    540  3.96e-04 AGGAAAAAAT ACGTGACGAGACAAAAGAACATTCTACAAAAACTATTCATTAAAAATAGC TTCTACATAT
chr5:175699668-175700559     +    185  3.96e-04 CTTCTACAGG TTGCATCCACAAGTTTGATTGAAAAATAATAAGAATTCAAAAAAAACACC CCAACATGAG
chr5:175699668-175700559     +     98  3.96e-04 TCAATTTACA GACTAAAATGAAATAAAATATAAGGGCTAAAAATTAGTCTCTAGAAACCA AACACCCACT
chr9:20059270-20059874       +    143  3.96e-04 TAACAAGAGT GTAAGAAACTAAATAGCCATCCAGAAAGTTTTGAGCTCCTCTCAAAGGAA AATAGTAATC
chr8:6348239-6349057         +    365  3.96e-04 TAAACGAGAG TGCAACATAGCAATCACATGACGCAACCAAGTTCGTACGACACAAATACT GTGTCGTGTT
chr1:198113755-198114351     -    267  3.96e-04 GTGCCAAAGG TTCACACTTAGCCAATAAAAAGACCAAGTATTGGGTTCAAACAAAGGAGC AAGGGACAAC
chr7:125326220-125326799     -    311  3.96e-04 TCATATTTCC TTCATAATTTTACAGAAATTTTAATTAATTGTTTTGTGAAATAAAAACAG GCGCTTGAGA
chr6:120949610-120950122     +    379  3.96e-04 ATTTTTTTAT TTTGTCATATGAAAAAATGTTCAAAATATAAATTGTACATCATGATGAGT TATACAAATT
chr2:21982312-21982772       +    180  3.96e-04 TGAAGGACGC ACCTTCATCAGCATAAAATATAATAATAAAGAAGGAAACATATGAAACAT GAAGATAACA
chr10:142937354-14293789     -     42  4.10e-04 CACACTTGTT TGGGCACATAGAGAGTTATTCCAAGAGAAAAATTGATCAAGTGCAAAAAA CTCTCCCTTT
chr1:290651127-290651935     +    179  4.10e-04 AATGTTCATG GGAAGCAAGAGCAGAAGAAAGCGTCTCAAAGGCAATTTTACTAGATACAC CAAGTTATTT
chr6:73473308-73474054       +    685  4.10e-04 TACCCCCATA GGGCTGTATTGTATATCAATACACACAAGAGTAACATCACAAAGAACACA AACCCACATG
chr2:62293345-62293889       +    348  4.10e-04 GAACTCTAGT AATGAATTGTCAAAATAATCCTCAAAGAATAGTTGAATAGGACCATGAAT ATTTTGTTAT
chr4:161149823-161150459     -    585  4.10e-04        GTA AAATAAATAAATAAATATATAATCAGCAATAAATGTATACGTAAAAAATA TAAAAAGTAC
chr3:45038461-45039321       -    251  4.10e-04 AATCACAGCT CCGAACGGAGCAAACCGAATCCACCGAAAAAGGTGTTCGTCTATATGGCA TTGTATCTCT
chr8:166613506-166614516     +    475  4.10e-04 GTGATTTAAA TGTTACATCTAAATAACCAATAGAAATAGATAAAATAAACAAAGATGAAA TAGATTGCTA
chr3:58199700-58200209       -    157  4.10e-04 CAAGCCAACT GTTTGAATGCTCACGTGAAAGATCACATCTAGATGAAGGGACACCAAGCA ACATTCCTGA
chr5:28637740-28638179       -    390  4.10e-04          A TCCAGTCGATCTTGATGACACCGAAAAAGATACAAATGAATTAAAACTCA ACATTCGTCT
chr2:241661502-241661960     -    410  4.10e-04          . AGTACGAAACAAAAAACGAAGATAGAGAAAAATGGAAAACACAGACGGAT GGGTGGGGAA
chr1:28540887-28541670       -    689  4.10e-04 AGCTAGCCAA TAGCAATCACCAAAGTTACAAGCATAAACTTTTAGTAGGCCTAAACAAGT CTAATAAGAA
chr7:181715641-181716093     +     24  4.10e-04 GGTATGATCG ACCTCGATATGACGCTAATAGGACATAAAAATGTTAGTAATTAATTAAAA ATTTTCTGAA
chr4:168033382-168034599     -    945  4.10e-04 GCATTCTAGA ATTTGGAGGGATATCTACAAGCAAATACATTTGTGTTCGCATGAGAAGCT AGCAGGATTA
chr2:146863984-146864851     +    116  4.10e-04 TTCGTGAACA ATGTTAGAACCACCATGTAGGATGAACAATTGATTAAATACCAAAATAAA CTTTGTAAAT
chr10:72370844-72371693      +    647  4.10e-04 ATTAGTTTAT TTTTTATGAAAAAATAGAAAACCCTTGAGAAATTAAGGTTCCTAAACTAG CCCTTAGACT
chr8:166479298-166479954     -    310  4.10e-04 AGACTAGTGT GTGAAAATACATTAAAAAAACCTCATGCATCGTATGATAGCTAAAAAAGG GACTTAAAGC
chr5:46671385-46672031       +     47  4.10e-04 CCTCCATAAG ATTCATTGTCATAAGTGACAACAAATGTAAATTTGAGGGAGACAATAGCT GCAATATCCG
chr9:141030997-141031439     -    195  4.10e-04 AGCCTATCAA ACTTGGCACAAAAATGTAAACGAATTATAAATTAGGACACGAAGAAAATA GTGTTGGTGT
chr5:218348865-218349475     +    326  4.24e-04 TGTTCTTCCA CCCATGCAATAGAGAGCGAATGAGAAAAGAGGGGTTTTCCCTTAAAAAAT GGGCTTTGAA
chr8:106823618-106824392     -    454  4.24e-04 ATCTTAGTCC CTAAAAAATGAGCAACGACTCAAAACAAAACTGACTAGCTCTCAAAAAGA GGTAGAAAGC
chr1:305031930-305032531     -    375  4.24e-04 TAGAGGAAAT TGTTGGAGAGTAATGAGATATAAGAGCAACTCCAGTAGTTCTCTAAAAGA CTTGCTAAAT
chr2:233500593-233501936     -   1266  4.24e-04 AAGGGAAACA TGGAAAAAGTCAAGAAATAACTTCAAGAAAAGCTTGCTATCAATGTGGAC GTGAAGGTCA
chr6:33316145-33316610       -    161  4.24e-04 TATAATTAAA GTCTGCAGCTCCATCCCATATAAAATCATTTTTTGTAGCTCTGAAGCCAC TTTGCCTCCT
chr4:46778903-46779711       -    590  4.24e-04 TAACTAAATC TTCAGACCACCAAAAAGAGTGATCAAAGACTTTTTGGAAAGCTCAGCAAA AGCACTACAT
chr1:194418771-194420134     -    875  4.24e-04 TCTTCCCACA GTCAAATTATCAGAAAAGCTCCTCAGAAAAAAGTTGAACCAAACAGACCC TAAATAGCCG
chr4:201842814-201843300     +    233  4.38e-04 GAGCAACGCA GTTAGCTGTTGAACCAACATCTGCCGTGAGAAGATTTGAACCAAACAAGA GGAGCAGGCT
chr4:171098552-171099040     +    279  4.38e-04 TAATCGGTTC TTGAACAATTCGAAGACGATCCGAAAAAACAGTATTCGAAACGGGAATTT CCTGTCCCGT
chr7:159881082-159882024     -    565  4.38e-04 TGTACTCTAA TTGTGGTAAAAAAGATAAATATAAGAATAACACTTGTGATAATCATTCAC CCCTTTAAAA
chr3:232908485-232909144     +    532  4.38e-04 CAACTGACAC TGACACATGGAGTGCTAAATCAAAAGGAAGTTTATATGCGATAGAACAAA GCAGGCAATG
chr6:99392571-99393244       -    387  4.38e-04 CACTAATTTA AGTCACTGTTAAAGATGCTCTCAGAAGCAAGGTAATGGGAAGGGACCGAA GGATCTTTTG
chr10:80578309-80578750      -     42  4.38e-04 CACTAGAATG GACTTCAGTTCGATAAATCTTGAAACCAAATTCAGACCATCCATACACTA AGGAGCCGGT
chr10:18959786-18960472      +    194  4.38e-04 GCTACAGTTT ATATATATATATATATGACATAAAATAAATTTTATTTTAATAAATAACAA AATATATGTT
chr6:86427188-86428006       -    722  4.38e-04 GTCGAAGCTA TAGTCAAAGGGTAACAACTTCGGCTTGAAGTGGTGTCGAAGATCAAGCAT GATGCTGAGC
chr6:167916974-167917613     -    301  4.38e-04 GTCCAACACA TGCTCGACTTCCAGAACCAAATGGAAGAAATGATTCGGCCTTGGTACACT CACTGAAAAT
chr10:93326735-93327254      +     92  4.38e-04 TATATGTATA ATCTGAATTTCCAAAGGAAGTTCCAAAAATATGAACATGCCAACATGATA GACTTACAAG
chr3:204469838-204470322     +     59  4.38e-04 TACATTGGTT TCCAAAACAAACAAGTGTATTGGAATCAAAAAGTGTTACAAAATTTAACC AAGTAAATCA
chr2:217536783-217537257     -    126  4.38e-04 AGTTCTCTGC ATGTGAGGATGAAGGGGCCAATAACATAGAGCGGGTTGTTGCTGGAGCAA TCCTAGCTGA
chr1:45455912-45457198       +    363  4.53e-04 AATATTTCTT AGGTACATATAGAACCGACATTGCAAAATATGTGCAAGCAATCAAGCATA AAGGACTGAA
chr1:63022236-63022899       -    190  4.53e-04 CTCACGCATC ATCTGATGAGCAATATGAGCTTAAAAAACATTTCTAAGTGCAGGAAAAAC AGTTAAAGAT
chr8:166613506-166614516     +    366  4.53e-04 ATCACACAAT TTTCAATATTGCCACACTAATAAAAATAAGATGAAATGAGGAATAAAATA TGATCTCCCA
chr1:47792455-47793371       +    362  4.53e-04 ATAACCTCAA GTCCCCACATGAAAATGATAAGTGAAATATTGATTATGTTGAAACTTCGA TACATAAAAT
chr2:194802045-194802483     +    187  4.53e-04 ACAATTAGAG AAGTATAGTTTAAGATAAAACTAAAACCACTTATAGTTTAAAACAAATAT AGTACTCCCT
chr6:37964320-37964861       -    174  4.53e-04 TGAATATTAA TGATGAAAATGAAAGGAACGTTATAGACACAAATTTTGGACGCAATAATT TCGTCACAGA
chr10:72370844-72371693      -    341  4.53e-04 CAGTGTAGTA ATTATAAATCATAAATGTTTACGAAAAAAAATTATCGAAACTTTGAAACA CGTACATTTT
chr9:23708241-23708726       +    140  4.53e-04 AACCAGCAGC AGGTCGACTGAAACATGGCACCAATTGGATTGAACCCGAGCAAAGACCAA CGCACATTTT
chr9:24182003-24182502       -    414  4.53e-04 ATAAATCTTC TTCATCGAGAAATAATGCTAATAAAATAAATAATTTATTTTCAGAAAGGA TAACATCCTT
chr9:131489434-131489880     -      4  4.53e-04 AGAGAGTGGA GAACCCAAGAAGATAGTAATCGCGATAAATAAATGGACAAGTGACACAAC AAT       
chr10:10132075-10132768      +    274  4.53e-04 TTTCACATTT TTTGTAAGGAGCAAATAATGCATAAACAAGGTATGTACAAATTTATTATC TCTACTATAT
chr4:25519307-25520099       +    432  4.53e-04 TGTCAATTAT TTTGAAGGTTGGAGTTCCAAACAACAAATTTGAGTCAGAGAACCAAAACT TCTTAAGGCT
chr4:30558504-30559061       -    160  4.53e-04 GATCCAGCAG CTCAGCTCACCAAGATGATATTCCACAAAATCAGGAGCAGAATGAGCCAC AGCCAGCCCC
chr3:2102266-2103054         +    458  4.53e-04 ATGAATATGT GTACTAAAATTTAAATGAAAATAATGAAAAAATTTATCTATACAATGTAA AGTGGAGAGT
chr1:277260211-277261002     -    624  4.53e-04 GTTACTAAGT TTTCACTAATACATAACCAACAAAGTCTATATTATCACAAGCTATAACAT GTCTCAATCT
chr2:174019357-174019903     +    322  4.53e-04 GTAATTTTTA AGTAAAAGACACATAGCACATGTACTACAATGGAGTGTGTGTAAACCTGG TGTCTTATTC
chr5:6364326-6365060         +    581  4.53e-04 TCCAGAAGGT TTGCCAAGATAAATAGGATAAGAAAAGTGAGTGGTATAGGCTGGGATGAA GATAGTTTTA
chr2:21982312-21982772       +     64  4.53e-04 TTGTTCTCAA ATGCTATGAGTCAAGAACAAGACAACAGAAAATGTTAAATGTTAATATCC TTCGTCCTTC
chr1:290651127-290651935     +     69  4.68e-04 GAGATTTTTC TTTTGAGAGTCTCCATAAAAGTATAGGGGTAAGATTGAGACACAAAATAC TTTTACTACC
chr1:11196936-11197403       -    311  4.68e-04 TTACTGGCCA ATTTTCAGAAAAGAAGGAAAACGAAAACGGAACTGTGCTACTTATATTAT GTTATTACAA
chr4:37788899-37789687       +    484  4.68e-04 TACGGAGGCG GGTAGAGCATCCACCTCCCACTAAAAGTCTATGAATGGTGCTTTACAAAA TTGGTCACCC
chr10:76274412-76275014      -    218  4.68e-04 CGCAATCGAA AAAATAAGACAAAAAAGTTAACATCCGAATAAGTTTCCAGATCCATCCCT AGTCACGAAT
chr3:19482303-19482871       +    288  4.68e-04 CTAAATTATA GTCAGGAGAACCAAATAACCCTAAAGTTTAGTAGTGAGTGCCATATTAAA TGGTTGAACG
chr2:201093195-201093697     -    163  4.68e-04 ATACCAATAT TCTGACAGGCAAAGGTGACAGCAATAGAGGAAAATGCATTAATCAACTAT TTTAAGAAAT
chr2:181476852-181477513     -     46  4.68e-04 ATACTGGACA CAACAAACAGTAAATAGCAACTAAACCACAACTAGTTCAAACACCACACC TGCTGACATT
chr9:146283897-146284357     +    407  4.68e-04 AATTGAATGT ATAATATGATTAGTACAAATTAACAACAATATTATTGGAAAAAAAGAGAT AAGTT     
chr10:10132075-10132768      -     70  4.68e-04 ATATCATATG TATTTGAAATCAAACAAAAAGGACAAAAATGATATCCGAATATGTACATG TTTTCATCTC
chr1:179564284-179564788     -    318  4.68e-04 AGACACATAT TGGCAACTGACCAAATGACTTCAGATATTTGGGGTCTCATCGATGTTCAA ACATAGAATG
chr4:168931011-168931507     +    328  4.68e-04 TGAAAACAAT TTCTAGAATTCCAAATAAATCTAGAAACTATTTTCGTACATACCAGACTT TGTTATTAAT
chr4:46778903-46779711       -    462  4.68e-04 TCAAAATCTG TTCTGACAGTGGACAGAACACAGCAAGCAGTTTGTAAAATTCATAACTCC TATACTGTCA
chr7:179495374-179496059     -    106  4.68e-04 ATCTAAAAAG TGGCTAAAATTGAGTAAGAATGAACAAAAATTGACAAGAGAAACATAAAC CGACTGTTCT
chr6:46096750-46097545       -    435  4.68e-04 TACAGAGAAG GCCATGAGTTGAAAAATATGCACAATAGATATGTTCTGCCCCATATAAAC AAACTCAGAT
chr6:20126259-20126966       -     64  4.68e-04 TACTACATAC ACCAAAATATAAAGAATAAGTGAATAAAGTGACTTTTTAACTTGACCTGC ATTCTTGTAG
chr4:28635486-28636023       -    111  4.84e-04 ACAATACCCA ATAACAAAGGAAAAGGACCAGCAGATACAATTGAATCGCCACCTAAAAGG TTAGGCTCCG
chr6:132085333-132086012     -    591  4.84e-04 TAATGGTTAA TTTCGGATATCCAACGGATTACCAGCGGGTGAGGTTTAATATCCAAATCC ATGTCTGCTT
chr7:159881082-159882024     -    724  4.84e-04 GAACAACTTA AAACTGAAAAGAACAAAATGAGAAACATGTTTGTGCTATTGTTAAACCAA CTTCATATGA
chr1:27793675-27794192       +    162  4.84e-04 CAGAAGTGGA TTTTCCTTTTGAATAGACCATGAAATGAAAGGGATCACGATCTGCAATTT AAGAGAAACT
chr1:242410820-242411552     +    144  4.84e-04 GATTTTTTAT TTTTAAAAAAAATGAATAAGACAAACCGATCAAACTTGACATAAAAAAAT GAGACGAATT
chr1:250316518-250317300     +    180  4.84e-04 TAAAATTAAT TCTTCAATTCGAACGACAAAACTTAGATAAAGTTAGCCACGACCAAACAG GCTTGTAATG
chr7:26028217-26028691       -     44  4.84e-04 TAAAACTAAT AGTTAGTTGACTAAAAATTATTAGTGGAATTAGTTAGCTAACAAATAACT ACTTAATTAT
chr1:143508695-143509498     -    127  4.84e-04 CAAGATTTTT TTGCAAGTGATGAAGAAAAATGAAAATACAGATTTACCAAATGGGACATT TTATAGCATA
chr10:145589320-14558982     -    137  4.84e-04 TCTCTATAGA TTACAGTTGCAACAAACAAACAACTTTAGTATAAAGCCAACAACCTCAAC AAAACTACTT
chr2:79885367-79885829       -     98  4.84e-04 AATAATAATA ATACAAAAATAGCCCAAACAATTCATAAATTTTTACGGAGACACAACACA TATCCACATA
chr2:210332598-210333102     -    431  4.84e-04 CTTAAGGTGA TTTCACATATAACTAACGCAACAAGTGAAAGTGAATTGAAATAAACGCTG ACAATCTTTA
chr2:210332598-210333102     -    228  4.84e-04 TCATAAAATA TTTCAATTTCGACCAAAAATTGCAAATAGATTACCAGGACCAATAAACAT TATATAAGAA
chr4:246722997-246723453     +    403  4.84e-04 TACTCTTTCC ATGTACATATAAAAAACAATAGGTATCATAATATTTAGTGATGTGCAAAT CAAAT     
chr8:165544354-165544820     -    242  4.84e-04 TTTTAGCATA ATTAAGGTTGCTAGAAGAATCAAATGAACAAATCTTACATGTACATATGT TTCCTCCTTT
chr3:232433908-232434492     +    138  4.84e-04 TTCTACCTCT TTTAACAAGAACAAACCACTTGCTCCCAAAAACTCTAAAATAAGAAACAT CGGGGTTTTT
chr10:15637970-15638500      -    194  4.84e-04 GGATTGGCAT GCATGGAAACAAAAAAACTGATTTAAATGTATTATTTCGTCCATAAAAAT AGGATCTTTA
chr10:92769458-92770036      +     43  4.84e-04 TTGCATGACT CTCCTAAACCTAAGAAGAAATAGGATACGAGGGATGAATACATGAAACAG ATTGTCGATG
chr4:163668564-163669152     +    247  4.84e-04 GTTTAGTAGG ATGTGCGGATGCAAGGCAACGTAAACGGGAAAGGGAAAGAGCACGATACG CGACGATGAG
chr3:227184875-227185555     -    388  5.01e-04 AATATTTCTA ACCAAAAAAGAAACATCACAACAATCATATATATTTAATCCGTAAATAGA TTTAAATGCA
chr4:150815476-150816023     +     85  5.01e-04 TAACTAAAAC TGTCGCAAATAATAGCAAAGCTGTAAAAAAATGGGGTCTATGAAATAAAT TGAAAGATGA
chr6:90318630-90319341       -    468  5.01e-04 ATATATTTTT GGTTAATAGGTAAAAGGATTGTCCTCTGATAAAAATTGAACTTCAAAAAA GGAATTCTTT
chr6:179906302-179907010     -    260  5.01e-04 GCTATGCAAG TGTACCTGATGATTCTGCTTCTAACAAAGAGAAGTTTGAAGCTGATACAA AGTATTGGAA
chr4:183482020-183482909     -    742  5.01e-04 ATTAATAGAA ATATAGAAGTCAATGGCCATCCAAAATACAGAATGGTTGAGAATTATAAT AAAGTTGAAA
chr1:152575548-152576607     +    997  5.01e-04 ACATATTAGG GAAAACATAAGAACAAGACATAAGAATCTATCCTCGACATACATAAGAAC ATTGTATTTC
chr10:149422710-14942336     +     58  5.01e-04 TTACAGGGAC TTCTACAGGATATATTAACATGATTTAAACATGTTTTGCGCTTTAGAAAC ACTATGGAAC
chr3:237639648-237640166     +    406  5.01e-04 TCTAAGAAAT TTCTAATTTTCCAAGTCAAACTAAACTAAGTTTTCTTGAAAAAACGAGGT TCCCTAACTT
chr5:129421000-129421652     +    253  5.01e-04 CAAAGTAGAG TCCTTCGTCTTCACAACACTGATGCTGAAGTAGGGGCGAACAAAAAGGAT CTAGAAGCTT
chr3:34180553-34181117       +    385  5.01e-04 GTATTCATGA TCATAAAAATCCTAAAGTTTAAGCATAAAATAGTGTTAGAAACAATATAA ATGTTGATTC
chr1:64060492-64061055       -     84  5.18e-04 GACATTGGAG GTCATAACGACAACGAGAAACAAAATTACTATGGAAAACTTAGAAAAATA TTCCTACTCT
chr6:153524872-153525414     +     34  5.18e-04 TGCTATGGAT TTAATCCGACTCAATCCCATCCAATCCACATGGATTAACGCAAAAACGAA CAAGCCCTAT
chr3:232908485-232909144     -    264  5.18e-04 AGTTAACCAA TTTTGTTTTCACCAAAGATATAAAAACATTAATATTTGTAATATATAATT AGTACCAGAC
chr6:179906302-179907010     +     37  5.18e-04 CCCCTTGTGC TCCAGATGTATCAGAAACAATTGAAAGATATGGCGAGGTGCTCTACAAGC ATTAATATTC
chr5:210103596-210104122     +    305  5.18e-04 GAAACCCCAA AAAAACTGAATAAGAGCAATTCCATACCAATAGTGCTCCCCCAAGAAGTT GTTCTATGGG
chr9:160979333-160979786     -    141  5.18e-04 CCCTAAGGCA ATCGCGGAGCGCAAGGTAAAAAAGAGGTATGACTGTGGATAACAAAAAAG GGGAAAGAAA
chr6:176549108-176549924     -    309  5.18e-04 TTGTGTGTTA TTAACATTAGGCATGTGACACTATAGGAAAAAAGTGTGACGATATAACAA AAGTAATTGT
chr1:127239645-127240210     -    346  5.18e-04 GTTTATGTCA TAATAACCATGAATATGTTATTAAAAGACCAATTAGTGATTTACATTAAT TTTTGGAATA
chr4:81329691-81330629       -    424  5.18e-04 ACAATAGATG GAGTACATGACAAGAGCAAGAACAGTAAAGAGTTGTAGTTGTAGGTAGAT TTTTATATTG
chr1:216744629-216745296     +    382  5.18e-04 TCCACAGTTT AGGCAAAAGGTTAAATAGCAAGACATCCAATTGATGAAATCACTCACACA ATAGAAGGAA
chr10:121626474-12162737     -    639  5.18e-04 TTAGTACCGG TTGAAAACACCAACCAGTACTCAAGATCCTACAGTTGGCGCAAAAAAATA GACACACCTT
chr3:206952409-206952962     +    300  5.18e-04 AAGGTCCACA GTTACAAGAAACAAATGTATAACAATAGGTTGTAGGTCCATTAGGCCACC AGCATCCTCC
chr9:103798253-103799110     +    627  5.18e-04 TATACCATGT ACGATAAGTCTAGGGTAGTTTAAAAAAAATATAAGTACAACCAAAGGAAT TCAGCATTTC
chr6:175993233-175993917     -    557  5.18e-04 GGGATTGAAA TCGACTCAATCCCCTTCAATCCATATGGATTGGGATTGAACACGAACAAG GCCTAAAGGT
chr3:217478835-217479283     -     22  5.18e-04 AATGATAAGT ACACCCACATCAAAATGATAAGTGTACTGATTATGTTGAAACTTTGAAAC ATAGAATGAT
chr6:177738910-177740280     +   1189  5.18e-04 TCTCTTTTAC ATCTATGGGTGCAAAGATTAATAAAAATATAAACGATGGTCAAGGACCAT ATGTTTTCTG
chr2:130151161-130151721     +     32  5.18e-04 TACATAACGG TTATGCATAAAACCAGGGCTTGCCATCCAAAGCTGGGGCAGGCAGATCCT CGATGGCAGG
chr5:218344255-218344961     -    638  5.18e-04 ACTTTGAGTT AATTGAAGAACTAAATGAATAAAAAAGTAGGAGAGGGTCCTTAGTACCCC TTAATTATTT
chr7:128441772-128442276     -    142  5.18e-04 TAAAATGTTG TACTACTAGGGAGAAACACTATGATGAAATTAGCAGTGAGGAAAAAATCT AGAAATTTAG
chr5:5639055-5639726         -     95  5.18e-04 ATAGTTAGCT ACTAAAATTAGAAAAAGACATCCAAAAAATGTAATAATTTGTCTATTAGC TAATAGTTAA
chr2:180418043-180418515     +    156  5.35e-04 GAAAAGACGG AGAAACAGAAGATAATTAATTAGATAAATACGATGATGGAGGAGAAAAGG AGAAAAATCT
chr9:13439163-13439649       -    276  5.35e-04 TGAAACAAAT ATACGCTTTTTATGAAAAAATAAAAAAGGAAAGGTGACGCCATCTCACAA AAAGGGAAAC
chr7:25268711-25269189       -    341  5.35e-04 CCATTTCGAA TTGTTGCAAAGCCCAGGCTAGAGAAAAAAAAGAGGAAATACTATGGTTAC ATGATGAAAT
chr1:219788620-219789208     +     98  5.35e-04 GTTGTGAATA ATACAATATCCAACCACAATTTTAGAGAATTGTGTAGCATCATCAAGAAT TTTAAATCTT
chr2:16502551-16503988       -   1230  5.35e-04 ACCAAAATTA TAGAAAAGGTAGATAACACATGCGACATCAAATTGGTGTCATTGAGAATG CAAAAGTATT
chr10:143611968-14361255     +    477  5.35e-04 TTTATAAAAT ATTATAGTGTCAACTCAAAATTGCAAATAAGTTACAAGAACAATAAACAT TATATAATAA
chr3:48518261-48518922       +    322  5.35e-04 AGTCGAGCCC AAGCACAAAATAACAGTTTAGCAAAACCAAATATTGACCAAACATATCAA TGGAAGCAAC
chr2:74469563-74470112       +    472  5.35e-04 AGAGTTTAGT ACGTAACATTCAGAATGAAACACAAAACTAAATGGCCCACCCTGATACTG CTCGCCTAGG
chr10:144536166-14453691     +      8  5.35e-04    GAGCCTA ACTGGGTGAGTACTGTCATACTACAAAAGTAGATTTGGCAGCATACATCT TTAAAGCATG
chr9:141030997-141031439     +    335  5.35e-04 AGTAAAATTA ATGATAATTAAGAAAAACTTTGAATTCAGTCAAATTTAGAGTAAAAAAGT TGAAAGAAGT
chr4:201330389-201330965     -    422  5.35e-04 TCGTTAAGAT ACTCAAAAAAATTGAAAAATGCAAAACCGTTGTGCAAGAACCGAAATCAG AGTTTTAATG
chr7:117270261-117270736     +    165  5.35e-04 CATCAGAAAT AACAACACTTAATCATGAAAAAGATGGTGAGTTGGTCCAATACCAACAAT CAAAATTAGT
chr7:128441772-128442276     -    454  5.35e-04         AG ATCAGATTTGCTTCAATTAAGTAAAGATAAGGATGTTGAAGCCAAGAACA GGAGTGGTGA
chr5:5639055-5639726         -    198  5.35e-04 AAAAGGATTA ATACATTTATGACGAAGATACCGAACAAAATTGCAATGGTATATAGAGAA ATTTCCGTAT
chr5:31276151-31276751       -    499  5.53e-04 AAAGAATTGA AGATTGAGGTTGAAAAACTATAAGAGCAACTCCAGTGGTTCTCTAAAAGA CTTCCTAAAT
chr8:74227184-74227927       -    281  5.53e-04 CCATGTGCAA TTATGGATAGTCTGAAGTTATATAACAAACTGAGGGTGCTCGAGATAATG TATATAGTAC
chr1:288551840-288552380     -    456  5.53e-04 TAGGACACCA TCTCAAGTGTCTCAAATATACTACACCACAGTGTGTTGCCCTATAATATA GATTTGAGGC
chr10:2226567-2227384        -     21  5.53e-04 ACATTCAGGT TAATAGATTACTAAATACATTTTCATAATAAACTTATCTGAAAGAAATAA ATATTGCTAA
chr1:277737299-277738628     +     27  5.53e-04 AGCCTCAATT ATTATTAAAAATTCATAAAAGAAAAAAAAATATTTTTATTCAGGAGCAAT TGCACTAGTG
chr2:16502551-16503988       +    858  5.53e-04 AAATATTTAA AACAGGAAAAATAAGAACAATCAGGTAAAAACATGGCGAAAATTGAATAA CGAGTATATC
chr6:30926714-30927392       +    260  5.53e-04 CTAAAGGACA ATCACCAATCCAAGAATTTTTCCAGAAACTAGTTTTACAACCATTACCAA CAGCAACTTT
chr7:85122675-85123310       +    153  5.53e-04 AAAACGAATA GTCCAAATTTTCAAAAAAAAGTCAACGACATTATATATTTAAAAACATAG GTAGCATTAT
chr5:34614975-34615456       +    320  5.71e-04 AAATGATCAA ACATACAATAAAAATAGGTAATTCTGAAAATTGGGGAGAAGGAACACAAA CAACTTCAAA
chr4:192612858-192613522     +    314  5.71e-04 TAGCACGAAA TAGTAAAAGTGCAAACTAATTCTCATGTAGTATTTGACTACTACATGCAC GCATATGTTT
chr7:175818345-175818808     +    369  5.71e-04 TTGCAAAGTA TAATTATACGGAAAAACAAGAAACAACAAAATACTTCACTCTCCAAAGAG AGTCAGAGTC
chr2:218423043-218423741     +    182  5.71e-04 CCATGAATTG TTGATGCAGAAACAAAATAATTAGCCATCAATATTAACGTCTGCAAAAAC GGGACTACTT
chr3:6112655-6113109         -    105  5.71e-04 ACTTAAAACT AACACAACAGATAAAAGCCACACATAAAACATCGCTCGCACATAATACTA CCTCATTAGT
chr10:2226567-2227384        -    618  5.71e-04 CCTAGGTTTG ACATCATTTAGCCCAAAATGTCAAAAAAAAAAATTGCGCGCGGCCGAAAG GAGTATATTT
chr3:32337484-32338246       -    684  5.71e-04 CCATATTACC AAGTGATGTGCCAAAAACTATGGAAGACTTAAATCCAGAAATAGATGTCA TATTGCAAAG
chr1:41169799-41170442       +    315  5.71e-04 TAGCATGCAT ACTGAAAAATCAGAATAACATAAGATTAATATTAGAATATCATCAGATTA ACTATAAAAA
chr6:175993233-175993917     -    496  5.71e-04 CCTAAAGGTT AAGTGGACAAAAGCATACAATGCGTACAATTAGGGATGAAAACGTATAGA AAAAAATCAG
chr8:7208929-7209373         -    237  5.71e-04 AAAGTTGTAG TGGCAGTGGTACCAAAGCAATAAATAAACTGAAGGGGTGTTTGTCACACC CGGTTTTAGG
chr8:179934576-179935074     +    149  5.71e-04 GAAGTGGGAG ATATTGACCACGAAATATAGACTAATCCAAAATTTAAGGATCATAAACAT ATTTACTTCC
chr6:177738910-177740280     +   1312  5.71e-04 ATGATCCTAA ATTTGCAGAACTATATATTTTTGATACAAAAAATGAGATCGAAAATAGAA TTCAAGCATT
chr4:163668564-163669152     +    470  5.71e-04 GTTGCATAAT ATGAAACCATGTCAAAAGAGTGCAAGGGAAAACTATAGAATAAGACAACA AGATATGCTA
chr3:206481024-206482067     -    133  5.71e-04 TAACATATCT TAGCTCAGAGACCTCTGCTTCGAAAAAGGATGACTTCTTAGAACAAAAAG CGCCATAGGT
chr5:218344255-218344961     +    200  5.71e-04 AAATTATACC ACATTGAATTAGCAAGACATCAAAAGAAAGATTTTCTAATCCATTAAAAA CACTCAAATA
chr8:178042518-178043451     +    258  5.90e-04 TAGTAGAATT AGCTAGTTAACAAATAGTTAGCTAACGAGTAGCTAATTTACTAAAAATAA GTAACGCCTG
chr1:316155-316788           -    471  5.90e-04 AAATGTACCA GGCAAGACATCCAACAACCCCATCTTGACATTGGGTGACAGAAAAGAAAA ATAGAATTCT
chr9:82826893-82827903       -    789  5.90e-04 CAAAGTTTCA TTCCTCAGATGCAAATGACTAGATGAAATTAAGCGATTTGGAAAATAGAC AATGGAAAAT
chr7:96354446-96355087       -    119  5.90e-04 TATGCTACAC AGCTGAAAAGTAATTAGGAACAACAAGAACAGTTTCTTCTGTCAATGAAA TTTCTTGCTT
chr4:188735193-188735948     +    130  5.90e-04 TGGATGTAGA TATTGTCTCCGACTGTGAAACCTAAAAAAATCAGATACAAAGAAAAACAC ATATATTTGT
chr10:13554423-13554970      -     60  5.90e-04 TCTTTCAGAT TTGAAACTACATCAATAACAGCAAAAGTCATATTTAGTTTCTTAGACACT TGAGACAGGA
chr5:181963244-181963730     +    415  5.90e-04 GTTGGCGTTT TTAAGAAATCGTCACTAAAAATAGAACAGACGGTTGATAACCGAATCCAC TTGTAAAAAT
chr9:92829091-92829659       +    336  5.90e-04 GGCATCCAGT TTAAAAAGTTATAGAAGATGTTGTATAAAAAAATTGAGTTTCCAGAACAA AGCTCACTTT
chr8:46132418-46132873       -     99  5.90e-04 CATGTCACTA AATTTATGACGAAAAAACATGAAACGTCACAGATGATGCAATGCCACGCA TGATAGGTGA
chr4:150815476-150816023     +    152  5.90e-04 TGAGGCAATA TCCTTGAAAACAGTACATAAGGAATATAAAACTATTCCAGCTGGACAAAA AAGGTTTTGC
chr7:130542289-130542895     -    328  5.90e-04 TGCATTTGTA TTGTTATTATGGACTGAATAGATAAAAAATAAGGATAGAAAATGATAGGG GCAATTTGAT
chr6:90318630-90319341       -     89  5.90e-04 TATTCGCAAG ATCTGGGTCACAATTTGTATCGACTAAAGAAATAGTAGGAATCCCCAAAA TGGCACATTC
chr10:4182996-4183636        +     60  5.90e-04 TACAGTTTGT TATGAAACTTTAAGACAAATCCACATGTATAAATTTTCAGATATCCCAAC TGTAGAAAAG
chr6:89057849-89058354       -    348  5.90e-04 AAAGTTATTG GTAAAGAAAACAAGGGAAAATTAGAGAAATATTCTCCCCGTCCCAAAATA TATTTCCTTC
chr9:22591491-22592491       -    514  5.90e-04 CGAATTCTGA TTCTGCCAAACAACGAGAACGGGAAAAAATGGCGGGTTTTTCGAATCCCG AGCGGGGTTT
chr5:182545002-182545619     +    432  5.90e-04 TGAAGTCTAG ATGACAAGATCCAAAACAAATCCCTAATTTTTTTATATTATCCAAAATCT GAAAAGGCAT
chr1:92564246-92565054       -    225  5.90e-04 GATAATTCAG ATTTGAACTGCAAGACACTCGAAAATGGAAAAACATTGAATACAAAAATG ATATTCATGT
chr4:55442211-55443074       +    603  5.90e-04 CTCACTAAAG TTCAAATGGGGACAATACAAACTCAAGGAAAATTATGACATGTGAAATAT TTTTTTCTAA
chr10:128848634-12884920     -    495  5.90e-04 ACAATCGTAC ATGCACACGTCGGAAATTATCGAATAAATAATTGTTGTAGCAAATAAAAA ACCAACACAG
chr4:46929125-46929792       +     11  5.90e-04 CAGTAATAAT TGGTAAGAAACTATAAATAAGATCAAAAAAAGGTTTCAAACAACTCTAAG GTATATTATA
chr7:89837757-89838251       -    208  5.90e-04 GAGTATACAA TCATCTAGAGCCAAATATATTACAATTACTTGCTGATTCGATAAAAAAAT CTTGTCAAAT
chr8:121955083-121955758     -    619  5.90e-04   GCATATTT AAATGACAAAGAATATCCAATATATACCAATTGAAGAAATGTAAAGCATA TCCATAACGA
chr6:30926714-30927392       -    403  5.90e-04 AAAACTCAAA TGGTTTATGGCAAAAGATTATTACTTAAAAATATATTAAAGGAAAACCTC TTATCTCAGT
chr5:63661233-63662056       -    502  5.90e-04 AAGTAGTATC TTCAAAACTTGCAAAACCCTCTTGAACACTAAGAGGAGAATTTTATTTAG GGGGAGTTTT
chr6:100576188-100576869     -    289  5.90e-04 TAATTTGATT ATTTAAGGCACTAAATGAGTTCATTTGAAAATGTGACCAACTATAAAGTT GCATAACTTT
chr5:26030068-26030561       -    363  5.90e-04 AGTCGCTCCC TTTCTACAACATACTTAAAACATAAATAACCTTGGAAGTAAAACAAAGCA TGATGTAACA
chr4:183577069-183577532     +    388  5.90e-04 CCAGAAAATC AGAGAGACGCAACAAAGAAACGAGAATAGAGATTTATTTGTAACATATAT GTATTTAGAC
chr9:100717755-100718640     -    210  5.90e-04 TAAGAGAGAG TGCGGCATAGCAATCACATGACACAGCCAAATGCGTACGACACAATTACT GCGTCGTGTT
chr3:136847877-136848415     -    387  6.10e-04 TCTCCTGGCT AAAAAAACTAAAAACTGATTTCTTAAAAACTGGGTTGCTTCCAAACATGA CCTTAAGCTA
chr2:236629985-236630607     -    172  6.10e-04 TTAAAAAACT TTGAAAAGATAATACTGCAATTGAAATAATGTTAACAAATGGAAAAATAA AAATGCACTT
chr1:305031930-305032531     -    492  6.10e-04 TTTAACAACC GGTTTAGCAAAACTAAAATGTGTACAATACATTTTGAGAACATGACAAAT ATGTATGTAC
chr4:28350162-28350751       +     62  6.10e-04 TGAAGTAATA TGCTACATATAAAGTTTAATCCTTATGTAAAGTTAAATAGACAGAAAAAA TGAAGAGTCA
chr1:6244398-6244972         -    522  6.10e-04       TACA TGATTCTTTTCCAAAAAAAAGAAGTGCATAATCATGTGTTTAACAACATT CTTGTTTATC
chr9:3251487-3252108         -     53  6.10e-04 TTAAATTATA TGGCTCAAGCTAAAAAAATTGCTCCAACATTGTTCAATGTTACAAAAAAT TATTAAAAAA
chr8:180072058-180072498     +    103  6.10e-04 ACCTAAAATC TAAATATCATGCTAAGAAAGTCTCTAAAATTATATGGGAAATAACAAAAA CTTTACTCTA
chr3:211550766-211551690     +    177  6.10e-04 ACTTGTGCTA TTATATCAGACAACACCAAATGCAACACAGTATATTCTAACTAAATCTCA GTTTCGTGGA
chr4:168033382-168034599     -    428  6.10e-04 CTAAAGACTA AACATAATCTCAAAACCACTTTGAATACAAATATATTGATGCAAATTTTA TGAATTAGAT
chr2:44589818-44590414       +      8  6.10e-04    GTATTGG CTATGAAAAGTAAAAAACTACCTAAAGGTAGAGTGGAAACACATACATAC TTATAGAAGA
chr2:16502551-16503988       -    678  6.10e-04 GACTCCATTC ATTATCAAACTAAAATTAATTAAATAAACAATTAAATCATGAACCATTAC CATCCATATA
chr8:127644934-127645578     -    224  6.10e-04 GGGAGTTTTG TTTAGTCAAAGGAAAAGCATTTGAAACAGGGGGGAGAAAATTTCAAATCT TGAAAATGCT
chr4:248377469-248378184     -    515  6.10e-04 ATAACATTAA GTCACGACATGAAAATGATAAGTAAAGTATTGATTATGTTGAAACTTCGA TACGTATAGT
chr1:250768425-250769096     -    561  6.10e-04 CATTACATCA GTTTAGCCATCCATATGTTACATCAAAAGCAAGATATATAACACATCAAT TTAGGTTCTT
chr5:209757596-209758061     +    366  6.10e-04 GAGCGTTTTT TTAACCACAGCCTGAAAATTCGCTACCACAGAGAGTCGAATCCAAGACCT GAGAAATGCT
chr7:109540221-109540903     +    448  6.10e-04 AGCTAAACTA GAAAGCAAGCACATAACCTAGGTAAGCAATAAATAAAGTACAAAATCTTA ACTAAGATAG
chr7:182570274-182571409     -    454  6.10e-04 CACATTTTGG AAAAACAATTCCGAAAAAAATGACATAACAAGTGAGACACGCGAGCGGAT GGCACAATTA
chr5:6364326-6365060         -    137  6.10e-04 TACAAATAAT TCTTACAGATAAAAGATACATCCTTGCAATAACATAGCATCCTTACAAAT AGTTCTTACT
chr4:171098552-171099040     +    430  6.30e-04 AAAAGGTTAG ATGAACCTAGGCCTATCATAAGAAAAAAAAGACGTGTAGTTCTATAACAA TCGCCATACT
chr1:271105975-271106466     +    131  6.30e-04 CCTGTCTTTC TTGTACACAATAACATCATTCAGCTTCCAAAGGTCATCATGAACTAATGG CCATAGCTGT
chr4:150815476-150816023     -    335  6.30e-04 TATCAAGCTT ATTTCGAGGAAAAAATGAACCCCACATATTTGATGATGAATTTGCACTAG CCTCTGGTGG
chr4:150815476-150816023     -    208  6.30e-04 TCTCTCATTA TTGTTAAAATAAAGATAATTATAAGAAAAATGGGAAAAAGCTATGTGCAA AACCTTTTTT
chr5:123844280-123845034     -    645  6.30e-04 GGCACAAGAA AAGAGATTTGAGAGCTCCAATTGAAACACTAAATGTACAAGTGCAATCAT CATGTTGAAA
chr7:160219754-160220363     +    405  6.30e-04 ATGCAGCCAT CGTTTCTCGCGTAAATGCAACCAAACACACATACGCTCGACCAAAGTTAA CGCACACGAT
chr2:236629985-236630607     +    278  6.30e-04 TGCGAAAGTT TTTTTAGTTACCATATCCATTCCAAAACGAATTGACACTCGAATGACACA GTTTCATGTA
chr3:217593672-217594107     +    281  6.30e-04 TTCTATTTTT AATTGAATTGGCGGCAGAAATCAAGGTCGAAGTTGTCGATAAAAGACCAG ACGGTCACGA
chr8:106823618-106824392     -    267  6.30e-04 CTGATTTCTC TTGTAAAAATGAAAATCTTTTGGGAAAATGGTATTGCCAAACTAGCCCTT AAATATCTTA
chr6:51071731-51072215       -    262  6.30e-04 ACCACTTCAA ATGTAAAAAACTATAAACAAGTTTTCGCACATTTTGTGGTCACAGCACAA GATATAGGAA
chr7:122413650-122414861     -    709  6.30e-04 AATTGCAAGT AAATTAATAATAATAAACATTTAATAGAAGATAATCTCAAGTTCCCACAT AAAAATGGTA
chr9:46697492-46698167       +     48  6.30e-04 TGGCTGCTAT ATTACTATCTTCAGATATAAACAAGAGAAAGGGGTGTCCATTATACAAGT ATGACAAAGA
chr1:71758302-71758821       +    146  6.30e-04 TAATGCACGC ATGCACGACGCAACGGCCAAAAAAAACAAAAAGAAAGCATGCTAGGATGC ATGAAGAGCG
chr2:13549674-13550110       -    378  6.30e-04 CTCAGTATTT ACACCGACATAAAGAAGCTTGTCAAACCGACCAGGGCGAAGAAGGGCAGA ATCAAGAAGG
chr5:161676979-161677531     -    158  6.30e-04 AGAACCAAAC ATGTTAATAACCCTAGATTAAACAAACCAAATATGGCCTTAATAACCGAC TAGCGTGCGG
chr5:113727863-113728987     -    297  6.30e-04 TCGGGTATCG ATTCTCAAAACCCGAAATTTTAAAAACCCGAATTACCCGACCCGAAATTT TCGGGTAACC
chr7:6242429-6243441         +    593  6.30e-04 TCTTGTTAAG TTCACAACACACACATGCTATTAAACCTTGTTAAGTTCACTTAAATATAT GTGGTAGCAA
chr4:201330389-201330965     +    481  6.30e-04 TATCTTAACG ACCTCGACTAAAAAAAACCCTTAAAACTAAAAGTTGTATACTTCGTCGAA TGCTACAATT
chr9:149521345-149521859     +    141  6.51e-04 CAGCAGCGAA AAAGAGAACTCTAAAAACAGTAGAAAAAAAAAGAAATGAAATCCCAATTT GAATAGTTGG
chr1:3975333-3975792         -    363  6.51e-04 TAACCATCCA TTCAACACACCAAAAATAATTGCATAAAGTAGTAACACTAAGATAGTACT ATATAGCACA
chr6:77212103-77212594       +    303  6.51e-04 TTGGACTCTC AAGAGGACTTCCTTATTAAAGAAAATAAGAAGCATGTTAAGGTTAAAAAT GCTTACGCTT
chr6:77212103-77212594       +    145  6.51e-04 CATAATCAAG ATCCTCCACTAAATATGAAACCTCTAGTGATGAGGATGATGCTAGCAATG AGGAGGATAA
chr1:229778575-229779246     -    459  6.51e-04 GTAATTTAGG TACTAAAATGGAATAAAATTGAGAGACTAATAATTAGTCCCTACAAACCA AACACCCCCT
chr2:1715874-1716327         -    254  6.51e-04 CTGTCCTAAG TTGTCCCGCAACCAAACACATCCTAAGAGACAGATTACTTTAAAAATTAA TGAAAAAAAT
chr3:19482303-19482871       +     70  6.51e-04 ACAAAACAAA TTATAAATATGCAGAATAAACGATAAGACAAGCATATTAAGCCTAGTTCG ACCCGTCCAT
chr10:36622403-36623300      -    569  6.51e-04 TATTTATTTA ATTATTACCTGAAAAGGCATTTAAACCATATAAATCAGTAAATAATCAAA AAAGTGGCAT
chr1:173775124-173775607     +    282  6.51e-04 AAATTTAAAA TGCAAATTTTGCAAAGGACCTCGGATGAAAAAAAGTACCAAAAGTAAGTG ATGGGTGAGG
chr3:32337484-32338246       +    569  6.51e-04 ACAGATCTGA TGGACGTGAGCAATGAGATACAAGAAACTCTTGGTAGAAGCTACAACATC CCTGATGACG
chr2:183666459-183666897     +    144  6.51e-04 CTGCATTCAA TTATACAAGATAAAATAATATCCTTCACATTTTAGATCTCAAAGAACTAC TTGTTACTCA
chr8:138719586-138720223     +    514  6.51e-04 GGAATTTGAA ATTTACAACTTAATACACAAGCTACAAGCCGAGGTTAGCGTTAGAAATAA ATATGAGTCC
chr7:151348330-151349119     +    629  6.51e-04 GGTTAGGTTT TTTTGTTAGGCAAAAAACCTGTAACCCAAAATCTGAAGTTGAAATACTCG AAATATCCGA
chr3:206580481-206581120     -    326  6.51e-04 TATATCAATC ACTCAAAATATCAAATAAACATAAAAAATAAGTTTAACTTCACATATAAC AAATCACATG
chr7:12590292-12590928       -    571  6.51e-04 TGAATGGTTG AATCAAACCAGCACAAGTATGAACTATTAACATTTAGGTGCATAAAAACA AATTGGTAAT
chr8:176854256-176854755     +      4  6.51e-04        GTA AGCTAAAATAGCAAGCAACAAGTAGTAGATTGATTGTGCACAAGAGAGTA CATAATTGTC
chr5:206242969-206243626     +     79  6.51e-04 ATATAAAAAT ATCTCAATATAATAAGATCATAATTATCATAAGTTAAAAAATAAAACAAG TTCAGAAAGA
chr10:112580461-11258101     +    307  6.51e-04 CATGAGGTTG TCATAAAACACATCAAGAAATGTCGTAAATTGGTGTAAGATACAACAAGA AGTGATCTGA
chr4:28635486-28636023       +    467  6.72e-04 GTTATTTGAA AGATAGGTAGGAATAAAGTAAGTAATGTCAAATTATTGAGCCATAAAATA TAAACATAAG
chr1:290651127-290651935     -    760  6.72e-04          . AGTTCATAGAGACAAGACAATGAGTAGAAGTCGTTCTGATTAAAGGCAAG CGAACAACAC
chr6:165491815-165492831     -      3  6.72e-04 CTCGTTTCAC TACAGATGATGCTAAAAAATACGAGTAAGTTGGTTCTTTTTTAAAAAAAT TG        
chr7:100332944-100333805     +    427  6.72e-04 ATTCTGAAGC ATAACTTGGAAATCACAACATCAAATTAGAAACCGGTGCACTACGACAAA ATGCACTAAA
chr5:182013230-182014148     +    111  6.72e-04 GAAGGGTGTT ACTTTACCTAGACCATGACATGGTGAATATGAGTTTACAATCTAAACAAC ACAGTTAGTG
chr4:235533678-235534527     +    716  6.72e-04 TAGCGCAACT ACCAGGTGGTGAAAACACATGCCCTTAGATTTTTTTAGATGAGCAGGAAA AAAGGCCTAG
chr6:166709782-166710297     +    110  6.72e-04 CACCAGCTGC TTATCCATATAAATAAAATAAAAAAAATATTAAATGATTATTTTATAAAT TTTGATCTAT
chr1:68564925-68565367       +    300  6.72e-04 CATATGTAAT TGTAAGCAGGCTATAAAAAATCAGAGGTATTAAGTATCAATTCACACAGC AGAATGATGC
chr7:169664811-169665376     +    428  6.72e-04 CACTAGGTTT GGTCGGGTTTAAAAAACCCACGGGTTCACGGGTTTGGACACTATAAGAAC AAATCTGTAC
chr10:36622403-36623300      -    145  6.72e-04 AAGGGTGCAC TTTTGAAGCAAAAACAAAGACAAAAGTAAGAAATGTGGCTCATAAGTGAT GTTAGAGTTG
chr4:157762878-157763327     -    278  6.72e-04 TATTGGTCGT AATTGCAATTCTAGTTACATCCAAGCAACACATTTTGTATCGCAACACAT TTACTAAACA
chr1:47792455-47793371       -    749  6.72e-04 GTTTAAACAT ATCTTTAGGCCAAAATCATTGAAATAATGTCTAAATTTATATCAAAATAA TAGACTTTAT
chr8:10056974-10057498       +      1  6.72e-04          . ATACAAACCTGCAAATAACTGTAAAAAAACCAAGTTTGTATATATGAAGA ATAAAAAAAA
chr2:15527952-15528540       +    532  6.72e-04 GAGGAGCCAA AACACAATAACCACAAGAAAACAATCACAGAGATGACGCGGTGGTTATCC CGTGGTTC  
chr8:146204384-146204931     -    466  6.72e-04 CCGCCCTCAC GAGCCATGTCAAAAATACCTCGAAAACAGTGAAGCAAGTCCTCGATGAAG GCCTCCCCGC
chr5:150410880-150411317     +    320  6.72e-04 CATGATGATG AAAGGACGAGAGACATGCAAATGAAGATACATTTGTCTCTCATGAACAAG CAAGGGTACA
chr3:230678430-230678876     +      4  6.72e-04        TAA TTTTCCTTGGGAAATAAGAATTCATTGGAAAATTGTGGTTCCTAAACTAG CCCTAAAGCT
chr3:48518261-48518922       +    411  6.72e-04 CCTCACCACA TCCCCACAGGACGAATGCATGGAAATCAAAGCTCTCTCTAGCACATATAA GTCCACCGCT
chr3:48518261-48518922       +    227  6.72e-04 AGGAAACAAT ATGCCACTAACAAAAGGAAAAAAGCATAAATCCAATTGCAACTGGACTAA TCTGTGATGT
chr7:20294945-20295671       -    590  6.72e-04 ATAACCCACG GTGAATATTGTAATATTTAACAAAAATATATGGTGGACTCGTAAAAAAAA TTAGTCAGGC
chr7:20294945-20295671       +     18  6.72e-04 TAGAATAGGT TTGTTGATTGACTAAGGCCAGGATTCAAGATTTATTTCAGAGCAAAAATA TATGTGCAGT
chr10:92616880-92617367      -     95  6.72e-04 TATTGGAAGA GGCTAATAAACCACAGACAATGTCTCGCCAGATATGTCCAAAACCCATAT GCTGCATTAC
chr2:74469563-74470112       -     70  6.72e-04 TCCACATTTC TTGTCAAAACAAAATAGTATTTGGGGAACAGAAAAGGGGAGCAAAGCAAA TAATCGATTG
chr9:151732532-151733252     -    368  6.72e-04 TTGAGATTAA TGCCACACATTGCCAAAAACTTTCACGCCAAAGTGTGGCTGTAGCACCTA AATTGGTCAG
chr7:6242429-6243441         +    239  6.72e-04 GTTATCCAAA TTATAGTTTTCAAAATATTATCCAAACACTACTAGAAACAAAAAAAACTT GGGGTACGAA
chr7:913399-914177           +    405  6.72e-04 TCTTGGAAAA ATGAGGTTGCCAAATTAGCCCTAACTAAATTTATTTTCCTCGTGAAAAAA ACACCACCCA
chr3:111846458-111847091     +    217  6.72e-04 TTGGGGGGTT AGATGGTGTTAGAAGGCAATTGAGATTAACGATTTGGTCTCTCGAACGAA TCCACCATTT
chr6:46096750-46097545       -    298  6.72e-04 AGCCGGTTGT TTGGACTAATGCAGCTGCAATCCATAGAGACAATATTGTAGAAGGCAGTA AAAGTCGATA
chr5:218344255-218344961     +    131  6.72e-04 TCTACCATTG AGTTAGCAACCCGGATAAAATAGGATCTCTTAGATACGATCAAAATCTAA AAATCGATGA
chr6:95866717-95867618       -    527  6.72e-04 TGTGGAAAGC AGGCCAGTGTACAGATGAATTCAAACATCAGGTGTTTTTTATCACAGCTA TTGTTCAATG
chr6:98432947-98433616       -    615  6.94e-04     TCACCA GTTCAACCAACAAGGAGAAATCTCCCAACCTGTATGTGCCTCACGACAAT TTTGGTACAC
chr5:1631677-1633578         -   1715  6.94e-04 CAGCTACCAA TTGTGTAGTGAAAACAAATTAACAAACAAAAGCAGGGAATCTACATTGCC AGCTAGTTAC
chr5:180347815-180348370     -    507  6.94e-04          . AGGACATAAAGTAAGAAAAATCATACAAAAATAATTCTCTCACACTAACA TTTTCATCAA
chr7:35672666-35673367       +     46  6.94e-04 AAACATGTAT ATAATTAGAGTAAGATGAAAAGAATATGTATGGATTTTTTCAAAAAAATT GTAAACCTTT
chr8:106823618-106824392     -    654  6.94e-04 GTTACTCTTG TTGACAATTACTCATCACAATCTAAACCAAAAGGACACATATCAACCTCA TGTTCACAGT
chr3:2130305-2131011         -    297  6.94e-04 CTGAAAGTTC GAGTTCAATCAAAGGGCCCACCAAACGAATAACACGTGCAAATTATAATA TGAGAGGACG
chr9:134381930-134382620     +    493  6.94e-04 TCAAACTTGA TATAAAAAAACCAAACGAATTATAAATTGGGACAGTTTGAATCAAATAAT TCAATTTTAC
chr3:45038461-45039321       +    364  6.94e-04 CTAATTATTT GTAACCAGAAAATAATAATAAAAGAGGCATATAATGATTACCCTAAGACA TTTTTATTTT
chr6:51071731-51072215       +     90  6.94e-04 GGAGTTTTGC ATGGAATGGCAAAGCTAGAAGCTTAAATAAAAAGGCACAACCCTCAAAAT GGAGTATATC
chr1:47792455-47793371       +    248  6.94e-04 ATTAATTTCT TTCTACATAAAATCAACAAAATATAATTAAAATTTATAAAATACACTAGT TTTGACCCAA
chr6:36688985-36689809       +    225  6.94e-04 TAGGTAATAA AATAAAATAGGATGGAGGTACTAAAAATTAGTCTTTAGAAAACAAACACC ATTAGAAATT
chr6:160844808-160845451     +     49  6.94e-04 TATTTTCTTG GTATAGAAGTAGCAAGAACTTCAAATAGGATTGTACTTACTCAGGAAAAT ATTAAGGTCT
chr5:185970227-185970662     +     73  6.94e-04 AATCAAGGAA ACCCACACAAATCAATTGTACTATAGAAGTTGGAGTCCATACACAAACCA AACGCTCCTA
chr4:1836373-1836973         -    450  6.94e-04 GCATAGCAAA AAATTGTCACAAACGCACCTTCAACAGAAACAATACTCAAATTCACAAAA CACATATTCT
chr4:38279669-38280345       +    300  6.94e-04 GGCTAGAAAC TTTAGAAAATCCTAGTAAAATAACTAATAAGTATTAATGGCTAGAAATTT GTACCAAGTC
chr9:103798253-103799110     +    531  6.94e-04 CGAGGATACT TGAGTATAAAACAAAATATATTAGACACCAAATATATTTGCCTGAAAAAA TGTGCTCTCG
chr5:194377997-194378546     -    368  6.94e-04 TATGTGTGTT GTGTCCTCAATGCAATGAATGAACCTAAACTTGATTGTGAGCTCAAAACT TATATAACTC
chr3:206481024-206482067     +    389  6.94e-04 GAAACGTAAT AGTAGCAACAATGGAGGAAAATACAAAAATCAGAGCACACCATTAGAAAG GCAGAAAGGA
chr9:115960236-115960715     +    228  6.94e-04 GCACACACAC AGTACCAGTAGCGAATCCAACCGATAATATGATCGGGTTCATCAAAAACA GCTTTGCTAT
chr5:6364326-6365060         -    290  6.94e-04 CTTCCCTACA AGTATCAAGATCATAAAAATCAGCAAACAATACTTCCTTACAATAACATA GCAACATTAA
chr10:132815180-13281586     -    312  7.17e-04 AAATATGAAG TGATTGCTAAAGTCAGACATCAATAAAAATTGGATGTGTTCCATATAAAT TATGCTACTT
chr1:25560346-25561044       -    102  7.17e-04 CCGAGTATAT ATACTTTACCAAATAGGCAAGTGAAATAGGAAAGGTGCCCCCACAACCGA TACTCATGGG
chr4:192612858-192613522     +    480  7.17e-04 TGCTAAAAAT AAATTAAAATCCTGACCAAATAAAAGAACACTTCAGCTAAATAAAACACA TAACGATGAA
chr5:206142263-206142708     -    144  7.17e-04 TTTCGATGTT TCGGACAAATCAATAAGATAACTAAGTAGCATTCAAATATCAAAAACCTT TCAAGAGGCA
chr1:173775124-173775607     +    369  7.17e-04 CATGACATGG GGTCGGTAGTTCAATTCCCACAAAAAGTGTAATGTTTGAATTTTGCAAAA AAATGTTGTG
chr4:81329691-81330629       -    219  7.17e-04 GGGTCGGTTT GGGCCCGGTCCATTGTGCTTTGGGTAAAATGGGTTTAGACCAAGAATACC CAACAAAACT
chr7:162552636-162553148     -     68  7.17e-04 ATGGTAAAAA GTATCACATCTTATAACAAATTAAATCAACATCATATGCTAGAGAAAAAC ACATGGTTTA
chr1:130624896-130625492     -    440  7.17e-04 TGGGATAATT ATTAAAATGCTCTGTTCACATGACAAATATGTATGTTTATAAAAAAATAT TGTAGTGTAT
chr1:168516894-168517329     -      7  7.17e-04 TTTAGTTACG GAGCAAATGTCTAGAACAATTTATACAAAAATTAATTCTTATTTAAAATG ATGTTC    
chr4:12984805-12985524       +    544  7.17e-04 GCCTCTCTTG ATCTATACGTCGCCATGATGGAACAAGAAAGCAAATGTACACCCAAACAA CAAATTGAAT
chr8:138719586-138720223     +    575  7.17e-04 TATGAGTCCG AAAGGAAGGGCGAAAACAAATCAACCAAGAAATAAAGCGAATGACACGGT GATTTGTTTT
chr7:4812142-4812733         -    214  7.17e-04 ACACTTGAAA ACCACATTAGTCATAGCACATGAAAGAGATATGATCAAAGGTATATAAAT GAGCTATTTG
chr1:182384447-182384900     -    197  7.17e-04 TTTGTCGCCG ATTAGTTCAAAAATAAACTAGTGGACGACAAATATTTGAGAACGAAGATA GTATTAATTA
chr9:22591491-22592491       -    391  7.40e-04 GTCAATACCT AAGTGTTCTTTAAAAAAAATAATATGAAATGAGGGGAATTGCACACAACC GTAAAATAGC
chr9:22591491-22592491       -     92  7.40e-04 CGAATGCGCT GTGAACTAAGATCTAAGAAGTTACAAAAGAGAGGTAATAATAATAAAGAG AATCGCTGCA
chr1:38214282-38214837       -    256  7.40e-04 TTGATCGCTC GTCTTATTAAAAATATTTACTCAAAAATATAATATTTTAAGTTAAACACA AACTACTAAC
chr8:135575428-135576284     -    205  7.40e-04 CTTAGCACCA TTGGTGAAAATCAGAGTTAGTGATAAAAAAAACTAAAGAGCAAAATCACA ATTACAAGGT
chr2:1715874-1716327         +    144  7.40e-04 CAAACAAAAA ATGAAATCCAACAATTAACTCATAAATCATGTATTTTTAAAAACATCAAA ATAGAGCAGT
chr8:2149131-2149931         -    391  7.40e-04 ATGTAATAAG TTACCAAGACTAATAAAAATTTATACGAAGATAAACTCAAGTCCCCACAT AAAATATAAT
chr5:8096544-8097079         +    243  7.40e-04 CAGTTCTATA AGTCTAGGGAGAGGATAAAACATACAAAGGTGTATGATCACATGAATAAA TGCATGGAAA
chr7:22384684-22385844       +    600  7.40e-04 TAAAATTGTG TTAACTTCGACCAAAACCATTAAGAAGAATAATAGTTACGACATCAAATT AGCATCAATG
chr7:84873591-84874034       -    246  7.40e-04 AGCAAGAGCT GTGACCATGGTTAATAAATAAGACAACAAAAGATGATAGAATAAATCCTA CCTATGTAGT
chr2:44589818-44590414       -    311  7.40e-04 TTTTATTGTT AAGTAAACAGGCCAATCCTATTAAATTCAAACATTATGACATAATGCTAT TTTTATGAAT
chr5:224030937-224031751     -    228  7.40e-04 GTAAATCCTG ATCTAGACACATATATAAAACATATACATTATGTGTTGTATGAATCCAAT AATTATTTAG
chr9:20059270-20059874       +     40  7.40e-04 AAAATTTGAA TAGTGCATGTAACAAAGTTTACAGAATGCAAGCAGAGGCATGACATAATA AAAACTAAGG
chr2:74469563-74470112       -    278  7.40e-04 AGATAGTACA ATTTGACAGTGCACAATATGCAAAGACAACAGAATCACATTTTAAATACA CTGTCACATT
chr1:252618101-252619120     +    387  7.40e-04 CCCTCAACAC TATGAGTGTCAAAAAAGATTATAAATAGCTATTGTTATTAGCATAAATAT TTGGTGGTAA
chr6:175837902-175838407     -    249  7.40e-04 AGGAGTTATT TCTTTTTCAAGAAAAGGACATGAAGTCCATAATTAAAAAAAAAAGAAAAG GGACATATAG
chr6:175837902-175838407     -     12  7.40e-04 AAGATCCCCG TGCAAGACCCACACTAATAAGAAAACTAGAAAATCAAGAAGCCGAGAATT CACATAGAAT
chr2:211478365-211478884     -    415  7.40e-04 TTACACACAA AGATATAGAATATAAGGCACCAAATAAAATATTATTTTTTATCAAAAAAA TGGTGTCACG
chr9:15554666-15555151       -    387  7.40e-04 GGCAAAAGCC AACCAAAAGCTGAAAGCCCATAACTGTTTTTTAGGGAGAGGGCAAAAAAC AGCTTTTGGT
chr10:87544542-87545124      -    481  7.40e-04 AAAATGAGCA TGAACAATTTACAACTATCATCATAAGAAACTATTAAGTTCACAAATAAC AGTTTCACAA
chr3:231442118-231442947     +    524  7.40e-04 ACAACATGCA TTATAAAAAACGGAAGAAATCTATTGAAAAATTATATCATGAGAATATAA GTTCATTTAA
chr1:304115563-304116377     -    321  7.64e-04 AATACAAAGT AAACACATATCACTCACTTAACAAATAGAAATTGATCTCAGTAAACAAAA GTAGAAATTG
chr3:210503355-210503961     -    529  7.64e-04 CATTCTTATA TTGCACAAATAACATAATAAATTGAAGAGTAGAAATATAGCCTAAAAATA CATAAAAATC
chr1:127239645-127240210     -    478  7.64e-04 ATTTATTGAT ATGAGGAAGTAAAAGGAAATACTAGACCACGTGTTTTCGGTCAGATGAAA ATGGATTTTA
chr1:219788620-219789208     -    507  7.64e-04 TTTTTTGCAT GCGTGCAGTTGAAACGAAAATATCATCCAAAATTTTCGCGCATGCAATGG AATCTCCAAC
chr9:3251487-3252108         -    372  7.64e-04 TTGGTTGGGT TGTGGCTGTGAAAAAAAACTGTTGTGAGATATGAGTTGTAGAAAAAATTG TTGTGAACTT
chr8:180553606-180554153     +    299  7.64e-04 CTCCAGTAAT TCTCTAAAATACTCCATAAATCAATAATTTAGGTAGTTAACCTAAAAACT CATCTCCAAC
chr9:152476118-152476944     +    219  7.64e-04 TAGAGAACGT TGTTGGAGAGGAAAGAGATATAGAAGATAAAATCTTTTAGAGAAGACTGC AAAGAATGAA
chr10:1972942-1973501        -    365  7.64e-04 GTAATGTTTG AAGAAAAGGTTCAAAGCATTCAAACAAAAATCATGAATGATAGGATAACT TTAAAGAAAT
chr7:123252553-123253475     -    481  7.64e-04 CTTTCTAAAG GCGAGACAGTGATGTTGAAACTAAAACAGATGAGTTATATCCAATTAAAT ACATGACCTA
chr7:149269290-149269823     -      3  7.64e-04 ACAAAATCCT AATTATTTGAAAAAATAATAATTAAAATAAATATGAGATATAACAGAAAA GG        
chr8:6348239-6349057         +    635  7.64e-04 TTACTATGAG AAATAAAAGCAGAAAAATAATAGAATTAATGCATGTGCATAAGCAGATCA CGTGTCATTA
chr9:151732532-151733252     +    450  7.64e-04 TCATGAGAAA TTTCACCAACACAAATAGACCATAGTCAACTCTTTCTGCACTTAAAAACA TATTTCAACC
chr9:141030997-141031439     +      5  7.64e-04       CTTA TACGAAAGAGACTGAGACCAAGACAAAGCAAATGTTGTGTACAAATACCG CCACATCGTC
chr4:187949064-187950284     +    440  7.64e-04 CGGTTTGTTA ATGTGCCAGCTCGCGAGCAAAATAAGCTATCACATTTCAGCAAAACAAAA TTATATGCAT
chr9:154583467-154583936     +    112  7.64e-04 AATTCGACTG AGGTTCTTTAAAAAGAAATAAAGAACGAAAGGTTGTCACTCCTTACTACA TTGTACTATG
chr2:217536783-217537257     -    285  7.64e-04 GCCCTTTGTT TTTTTTTGGTGAAAAGCAAAGAAAAAAGAGCATTTCTCTACTAACGAGTC TGTTTATTTT
chr3:50425036-50425609       +    446  7.64e-04 TAGTTTACAA TTGTACATGACACAAATACTATGGTATTATTTTATCACAATAAAACCACA ATATCGCTCA
chr3:231442118-231442947     +     82  7.64e-04 TGACGTGATA AAAACATGGGTAAAATCATAAATATATAATATAGCGCGAAGTAAAATCAT AGTAAATTAT
chr3:227184875-227185555     -    308  7.89e-04 ACTAGTTTGC TTGTTTATGCACAGATGACTACACCAAAAGTTAGATAAAAGTAAATTTAA GTTCAACTAC
chr7:159881082-159882024     +    321  7.89e-04 TTTGCATAGG GTGAAACAAACACCATTATATGAGATATGATACTAGTGGAGTTAAAATCA TTTTTAGGTT
chr6:168741567-168742008     -    256  7.89e-04 TATGTAATCA TGCATATCAACCTAACGCAATAAGGCGCAAGAAGGGACATGTAGCATAAC TTTTTTCTTG
chr5:210103596-210104122     +    226  7.89e-04 TATTATAACT GCCTACAACAATAAATCGATACAAAGAACAAAGTGAGGTCAATAATCTAG GGGACATGGA
chr7:169664811-169665376     +    268  7.89e-04 AAGTTATCCA TCCACCACATATATAACGCTAGTAAAAACTATAATAGCAAGCAAGCAATA CTCTCACCAA
chr8:128197411-128197944     -    122  7.89e-04 GAGCATATTT AAGAGACTAGCTAAATGATTTGTCAAGCTAAATTTTAGCTATCTAATATT AAAATAACTC
chr6:167916974-167917613     -    538  7.89e-04 ATCAGAAGTT TAAAAATTTAAAACACAAATCATACTGAAAAGGGCAATATGTAGAAGAAA TGATCTGGCC
chr4:231395550-231396014     +    245  7.89e-04 GCAAAGGATT TACTGAACATGTTGGAGCAAGGAAAATAGAATTTGCTTCCCAATATCTAA TTTTGGGAAG
chr7:12573228-12573731       +    294  7.89e-04 GTTGTCTAAA ATTTAGTGGACAAAGTCCATGTTAAATTGATTTTAGATAAGCTGCAAAAA ATATTCTTAA
chr8:98557345-98557805       -    142  7.89e-04 CGGTCTACGT TAAAGCCGTTGTCGATGCAAACACTTTTATAATTGTCGAGACCCGAAAAA AATACTCGCA
chr4:248377469-248378184     -    431  7.89e-04 CTCACGCAAT AAGTGGAAGTGGAATGGAAGAAACACCAGCATCTTATGGAGAACTAAACA TGTCCAAATG
chr4:73015174-73016084       +    565  7.89e-04 TAAATGTACT TATTACATAGCGAAAGTCTTACAAAGTAAATGATAAATATAAAACGAACT AGATATTATT
chr5:206242969-206243626     +    161  7.89e-04 ATTTGCAAGT TCATGAAGATCACAAGTTCACATGAATAACAAGTTAACAAAGATCACAAG TTCACAATTC
chr4:28551555-28552067       -    442  7.89e-04 TACAGCTGTT GGTGGAACCTCAATAGGCATCAAGAAGTATGGTTCTTCAACCATCGGAAT CAGGACATAT
chr8:158306779-158307244     +    167  7.89e-04 ATGTCCACTC AAGTAAAAACTAAATACCATTATGCTACATCGTTTCTCAAAACAAAATAA AGACTGTGGA
chr1:182407882-182408384     -     42  7.89e-04 ACAGGGTGTG TGGCGCATGCCAAGCAGGAAAGCAAGTTGGAGTCCACCATCCACACAAAA ACATAATGAC
chr6:165491815-165492831     +    870  8.14e-04 AACTAAATTC ATAAGGAAAACTAAATACCATCAAATACTACTATACTAATATATATAGAT TATGCAATTA
chr7:40264942-40265466       +    222  8.14e-04 TTGCACTGAA ATTTAAAGAAAACAAAGAATTTTATTTGGGGAAGGTTGAGTGGAAAAATA CTTGCATTTT
chr10:131082620-13108360     +    290  8.14e-04 TCCATTATAC TCTAAATCCCCAAAAACAAAGCTCTAAAACAGCATAAGCTCACACTTAAT ATAGATCCTA
chr3:19482303-19482871       +     16  8.14e-04 ACGTTGTTGG AGTTGATGAAACACTAAATATGAAACATTAAATATTAACTAATTACAAAA CAAATTATAA
chr8:122514570-122515344     +    464  8.14e-04 TTAGAGTGGG GGGTATGGAACAAAAATCCAACAAGAAAGCAAAGTTTGAAGGTAATCCTT GGAATGAAGG
chr8:170915000-170915490     +    213  8.14e-04 GGCGTTGGGG TTACTGAGGAAAGTAAATCAGTGAAGAAAAGATATTGGACGCAAGACGAG GAAATGAGAC
chr8:180072058-180072498     -    314  8.14e-04 AACTATTTTT TTGGAAAAATAGAAATACATTGGGAAAATGTGGTTGCCAATCTAGCCTTA AATGTAGCAA
chr4:81329691-81330629       +    556  8.14e-04 TTATGGATAA AAATGTTAATATTTATGATACCAAATAAATATCATTACATGAATAATAAA ATGTATTTTT
chr6:28076236-28076833       +    409  8.14e-04 TGTTTCTTAA AAATAAAGACCATGAAAAATTTAGCCAAATTGTGTGAGAGAACTGTCCAA GCATAAGTTA
chr1:41169799-41170442       -    548  8.14e-04 CTGATAATGG TTCCAATTACAATAAAGCATGCAAACAACTTATAGCCGAGTATCCACATA TTACTTGGCA
chr9:46697492-46698167       -    444  8.14e-04 TAATGCAACA TGACAAAAGTCTATATAAAAACTCTACGTAGTTGGTACCTATAAATAGAT AAAACAATGA
chr6:141425243-141425931     +    273  8.14e-04 CAACATTACA TACAACATTTCAGAAGAAATATATAAGAAATTATTAAGCACATCAGGGCC TTAATGTATA
chr6:128137491-128137957     +     21  8.14e-04 CCAGAATAGC TTCGACGCAGAACGGTGGAATGGAAACAAAGGTAGCTTCGTTATAACAAC ACTAGAAAAT
chr7:49778372-49779309       -    448  8.14e-04 ATACACCATT ACATGAATAAACATACACCATTACATGAATAGACATATACCGAACAAACC ATACTTATAA
chr3:143112781-143113515     +    681  8.14e-04 CAGATTTTTC AGAATATAACCAACACCTTATAACATAAAATATTATAGTAATACTAAAAA CCACG     
chr7:12682331-12684798       +   2137  8.14e-04 ATAAACACAG TTTTAGTGATCAAAATAATATCGAGGCCAATGGGAATCTTTCAACCATGT AAGAAGCTCA
chr1:194418771-194420134     +    935  8.14e-04 TGTGGGAAGA ATCTGGCTATAAAGAGAATGTGAATATCATGAAGATTACTACTGAGAAAT ATAAAGGAGT
chr7:109540221-109540903     -    182  8.14e-04 GGTCGTGGTA CCTTCAATACCTACATAATTCATTATAAAAATAATATAAAGAAAACAACT AAATTTGTAT
chr1:17253874-17254358       -    361  8.14e-04 TAAAAATCAC ATTTTAAGGAGTAAATTATTTCAAATGAAAAGTTTTCAACTACAAATTTG TATAAATCAT
chr1:316155-316788           -     91  8.40e-04 ACTAGGGTTT TCTTGCCACACGCAGAGGCGTACAAGCAAATGAATGGGCACACTAACACT CCAAGGACCA
chr4:183482020-183482909     -    454  8.40e-04 TCCCTTGTAA AGCCTAAAATTATTAAGCAGTGAGAGATGTTAGGGCAGATGGCCAGAAAC CAAGTCTCAA
chr10:131082620-13108360     -    913  8.40e-04 ATGGCTAGAG TTTCTCATACTAATGTACTCACTAACTAAATAATGTGTATCTCAACATAA ATATGTATTA
chr6:89057849-89058354       -    401  8.40e-04 TCAACCTTCG TAAAGAAAAACAAAGGGAAATTAGTAAATTATGGTTGGTATATAAAGTTA TTGGTAAAGA
chr1:156750548-156751496     +    207  8.40e-04 GCAAACCATT TTTTAAAAATAAAAACAGTAGTAATCTAGGAATAATTCATGATGCACACT AGGTCACTAG
chr1:38214282-38214837       -    190  8.40e-04 TAACTACTTT AAGTGATAAAATAAATCACAAAAAATAATAACTCGTTTTTTAATAAAACA AGTGGTCAAA
chr6:139285422-139286123     -    444  8.40e-04 ACTTTTGGTG GCCAGAAGCTGCAAAAAACCGAAACAAACAGGGGTATAGTCCCGTCAGCC CCCACCCCCC
chr6:160844808-160845451     -    151  8.40e-04 CTTGCCACCT GAGAACTAGAAAAATTGATATCTTTTAGAAGAATTTGCACCCACATAACT TCTTTTGTAG
chr5:98809204-98809867       -    327  8.40e-04 CGTTAAACAA ATATGAATTTAGAAAGCTTAAATCAACCATGTGATTTTGTCCCGAGCAAA TTAATTAAAA
chr5:220631368-220632029     +    607  8.40e-04 ATTCAATTGT TTTCAAAAATATAAAGCCATACTTAAATTAAATTATCCTACAAAAGCTAA ATACAA    
chr2:16502551-16503988       +   1367  8.40e-04 TAACGTCTTA ATTTTAGGAACAAAATGTCACTAATTTTTCATTTTCTGATTTACAATAAA TTAATTATAT
chr4:248377469-248378184     +     28  8.40e-04 TTGATGATTT TCTATAACAAGAAATTAATAATACACAAATAGCCTCAGAAATTCATGAAA CTTTACGGAG
chr5:14855720-14856174       -    404  8.40e-04         AA TTGTATAAAACACAAAAAAATTCCAAAAATCATGAAACTTGTTGAGATGT CATGATATCA
chr1:67862908-67863359       -    330  8.40e-04 AAGGAAGACA AGTTCAAATTCAAATAGCTACAACTTATGACGGGTTGCATCATCGGCAAG ACAAGTTCAA
chr8:176854256-176854755     +    427  8.40e-04 ATATAAAACA ATTGACTGTTTGAAATACAAATATAAAGGTTAGGTTAGTTCCTAACAAGT ATTAACTTCG
chr7:179495374-179496059     -    414  8.40e-04 AAATAACTAA ATTTGAGCAAAAAGAACAATATAATTGGCAATTGAAACATAATTAAGCCA AACTTTCATA
chr1:303109593-303110049     +    304  8.40e-04 CTTAAATGGT AGTTCAAGGCAACCATGTCACTGAAGAATCAGAGTATCCAGTGGAGATAG CTGTTTTGCA
chr4:3746594-3747159         +    102  8.40e-04 CTGATACGAT GTCTACGTACGTATATGATAGGAAATAGATTGTTGAAGACTTGCGTAAAT TGTTTTTCGC
chr4:28635486-28636023       +    228  8.67e-04 TAATGTCTTT TAACAAATGTAAATAGAACAATAGTAGAGTATGGGACTCTATTGAAATAG ATATATTTGA
chr6:165491815-165492831     +    492  8.67e-04 TCATAAAAAA TTATAGTAAAATAAAAAAACAGTAAAAACAATGTTAATATGTACGATTAC CTCAAGTGAG
chr6:165491815-165492831     -    170  8.67e-04 AAAAAATTCA TGAAAAAAGTTTAAGTCGTATGTAAAGTATATTTGATAATAAACAAAACC ATAATTAATT
chr7:130542289-130542895     +    423  8.67e-04 ATATTATTAA GAATAGTGTTAAACATACAAATAAACACAGATGTTCTCTAAACTAGGAAG TTTATATTTA
chr10:131082620-13108360     +    711  8.67e-04 AAAACTTGTG TGGAAAAGGTCTAAATTTAACCTTCAAAATATGTTAGGTTTTTTAAAAAA TAGAATTTAC
chr4:55442211-55443074       +    701  8.67e-04 CATTTAGTCA TTCTTTGGACAAATAATTCATGAAAACACAATATCTTCATGTAGCACTAC TACATAACAT
chr3:181082401-181082876     -    386  8.67e-04 ATTTGTTTTG TTTAGCAAGCCTATATGCATACAAAATCATCTCAACAGGTAACACAACCT CTTACCCATA
chr5:221197406-221198144     +    417  8.67e-04 TATGCTATCA TGGCAATTGTAAGAATGAAAATTCTTGAAGTAGTTTCCACAAATATAACT ACATAGAGTA
chr5:220631368-220632029     -     88  8.67e-04 AATTTTCTAG TTCAAATTCAACATATGTTACAAGATAAAAAAGAGAAAATTCTAAGATAA TTTCCTTTTT
chr4:203030315-203030907     -    283  8.67e-04 AACATTATTA TCAAACAATTCATAAAACCTTAGTATCAAACAATATTCTTACCCAAAAAT CGCCTCTGAC
chr8:166479298-166479954     -    433  8.67e-04 TACCTTTTTT AGCCCTATAAAATAATACATACATTTAAAAAGATATGGAAGGAAAATCCT GCTTTGGGGC
chr9:49253164-49253636       +    373  8.67e-04 CTGGTGGTTA TTGTCCTAATCAAAATTAAAGGATAAGAAATATTTCCTTTATACGTAATA CTCCGCCAAA
chr1:269884259-269884783     -    396  8.67e-04 CATATAATTC AGGTTAATATACAAATATATTATATATATAAATATATGAACTTAATTAGT TTTGTCTAAA
chr3:71628334-71629626       -    874  8.67e-04 CCAAGATCGC AAGATTAAGTAAACACAAATCACACACCAACATTTTTGCAGCGGAAATCT TATTACCAAA
chr4:248377469-248378184     -    121  8.67e-04 AAATAAGTGA AAGTGAAATAGAAGAAACACGTGCATATCATGGATCTTATGACCCAAACA CATTTTATGG
chr3:143112781-143113515     +    269  8.67e-04 AGAATGATAG TTTGTAACATGAATAACAAAAATCTAGAAAATGTATGGTAGAAAGTGATT CTGAATTGAA
chr7:12682331-12684798       +   2311  8.67e-04 TTCCTACCGT TCCCTCCCTCCCAAAGAAAAGAAAAAACATATGTTTTATGACGGGGAGTA TACAACCATG
chr2:211478365-211478884     -    238  8.67e-04 TTACACAAAA AAAATATAGAACATACGGCATCAAATTAAATATTATTTTGGCCCAAAAAA GGGTGTCAAG
chr3:111846458-111847091     +    360  8.67e-04 TGAAAAAACC TTTATGTGAGGAAAAAATATTTCATGAGTAAGCATGTCATGTCAACTAAA TCGAGTGGAT
chr5:206242969-206243626     +    552  8.67e-04 CCTACCTCCA GGTTTAAATTATAAGTCATTTAGCACAACAACATGATCATCAAAATATAG CTTCCACAAA
chr9:159809326-159810035     -    140  8.67e-04 CACAAGAGTA AGGGGAAATAGAAGCACACACAAGAGCGAGAGTTGTAGCAACAACGTGAA AGTCGCCTAG
chr2:5442580-5443110         +    306  8.67e-04 GAGGCTGGGG TCGCACTAAGGAAGATGAATAATCTAAATAATATTGTCCATTGAAATTGA AAAAAAGGAG
chr1:17253874-17254358       +    248  8.67e-04 TATACATCTC TTTTATAGTTTCATAAACTACGAGAAAGATATAAATTTATGAACAAATTT ACTTTTTATT
chr4:160317806-160318748     -    314  8.95e-04 CTTTAGGCTT TTGGGGGCAAAAAGACACAACCAAAAGCCAAACCAAACATACCCTTAAAC ACCTATATGC
chr4:150815476-150816023     +    465  8.95e-04 ATAGGATTCA CCTCCAGAATGACAAGAAAGTTAATTCACAAACTGAAGGACCTCACAAAG AAACTCCAAC
chr6:82239397-82239859       +     17  8.95e-04 TCCATTTACA ACAAAAAAAAATGAAAAAATGGAATCAAATTTCTGATGCAAGATATAACC AAGTCATTCC
chr4:161149823-161150459     +    301  8.95e-04 GTGTGATTGT TTAAGGATGAATCAACAATTTTAATTACATATGATTAGGACGACAATGAG CTCTAAATTT
chr7:35672666-35673367       -    342  8.95e-04 AGATTCCAAT TCCTCAAAATGAAGGGAAACAAACATGCCCTAAATGTAATCTCAAAAATA CCCTAAGAAT
chr2:177383163-177383847     -    178  8.95e-04 AAAGAATCTC GTCCCGAGATTCAGAACGAAAGACTTCTAAGAGTAGAGCAGCATGTAACC CATGTTCATA
chr8:166613506-166614516     +      5  8.95e-04       CTGA TTTCTCAAATTAAAATATAAGGATTTACGCAGAAAAACTACTCCAAATAT ATTGCTACGT
chr1:252540986-252541536     +    330  8.95e-04 AATTACGCTT TTCAAACCTAACGCAAACATCACGAACAACAAATTATACACATGAAATAC AATTAGCCTA
chr1:6244398-6244972         +    347  8.95e-04 AACAACCAAT TCACATCAGAGTTCAACACATAACAACAGTATGATAAGTTAGAAAACACA GTATGTCATA
chr8:61930277-61930731       -    160  8.95e-04 GAGCTGGCTT GTTTAGCTCGTGAGCCAAAACAAAAAAACAATATGTATATAATAATCAAT TTGTAGTTAA
chr8:139635624-139636502     -    781  8.95e-04 GACATCTAGG TGCTGGAGATGGATTTGTGGTCAACACGACAGTGGGACAACGCAAAACAA TGGCAAAAGT
chr8:139635624-139636502     +    196  8.95e-04 TTGTCGAATT TTTATAAAATAGAATTAATATTTGAAGAATGTTTTATGGTTTCGAGCCCT ATATTTTAAA
chr6:28076236-28076833       +    481  8.95e-04 GTTGTAATTT ATCTTTTTGCCACCATACGATTGCAAAAAAAAGTTGGAATATAAAGAATT CAAAACAATA
chr4:59939598-59940691       -    212  8.95e-04 CTTTCATTTG ATGCCACCATGACAAGTATAGTAAATAAGATTTGATAAGTTATAAAAACA TTAGAATATG
chr1:71758302-71758821       +    460  8.95e-04 TATGTTATGT TTATATACATAGCAAAGATACGTAATAAAATTAATATATCCGAAAAAGGT ATTTTTTTTA
chr4:115891625-115892430     +    414  8.95e-04 TTGATGATTT TCTGCATAACGAAATTAATAATACACAAATAACGTCAGAAATTCATGAAA TTTTACACGG
chr7:149269290-149269823     +    297  8.95e-04 ATTTACATTA ACTATAAATATATAAAAATAGAAAAATAAAAGAATTATATAGTCCAAACA CTTACTAGGC
chr3:147159670-147160119     +     63  8.95e-04 ATCAAAGTAC AGCGAAACAAGGACATCCATCCACAGGAAGATGACCGGGGGTATCACTAT ACTAGCATCC
chr9:141030997-141031439     +    254  8.95e-04 TTTGATAGGC TCATCTTTTTTAAAAAGAAATAAAAAAATCAAAGTTATACCTAAAATATG TTATATGTTA
chr4:169169745-169170476     +    338  8.95e-04 CCCATGTAAG TTTCAAAAAGAAAAATACCAAAAATGAACAATTCTTAGTTCTAACTGTTT TCTCTCAGGT
chr9:39830989-39831707       -    415  8.95e-04 TGAATATTTC TAGCCATTGTAAACAAACAACAAATAAGTATTTTAGACTGATAATAAAAT TCAAAAGATT
chr7:178100828-178101264     +    145  9.24e-04 GTTAAGCAAA TTAAGCATGGCAAAAAGGTAAAGATTTACTTGATGGTTATGGAAAATCTT CTCTTTGGCC
chr6:114083306-114084002     -    384  9.24e-04 CATTTTAAAA TCGTTTATGTGAAAAAGACATGATCTTTTAAGAAGCTGGTGTCCACAATA ATGCCTAAAA
chr3:212512767-212513202     +    140  9.24e-04 TCATGTGTTT GGCAAATTAGGGACTAAAAATGACTAAAATGGATGGACTAAAAATTAACC AAACACCCCC
chr2:38764291-38765042       -    515  9.24e-04 AAAAGCAATA ATGATAATATCAAGGAAGAGGCGAATAAATGTCCTGGTGACAAAAAAGAG AATATGGAAA
chr1:242410820-242411552     -     20  9.24e-04 TAATAATTAT ATTTTATTTTGAACAAGACAAGAGACGATTAAATTTGTTGTAAAAAATTA AATGAACTAT
chr3:128791368-128791814     +    132  9.24e-04 CAGTAAAAGT ATGTACTAGTACACTGTACTCCGTACAAAATATTGTCCATCAAAACTTCT CTAACTTTAA
chr9:134381930-134382620     +    247  9.24e-04 CACTCCACGA AGCTTATTAAGCAATTTCAAAAACATAAACAATATAGCATGTAGAAATTC TGAGTCGCCC
chr6:51071731-51072215       -    342  9.24e-04 TTGAATACTA AGGCAAATGTAAAGGAATAAGAACTCACAACTATTCACATGTCAAATTCA TAAAGAAATT
chr4:13375841-13376368       -    284  9.24e-04 AGTTTAGGTT TTCAGGTGTAGCTGAGAATATAAGAATCAAGTATTGTACAAACACACAAG AAATCATATA
chr2:62320611-62321198       +    357  9.24e-04 AACTGTAAGT ATTAAAATGTTGTAATGTAGTACATAGAAATAGAGTTTATGAAAAAATAC CTATTTAACT
chr7:22384684-22385844       -    315  9.24e-04 ATTATTTTGT TTTTAGAAAACATAAACATTAAAAGCGCATTATGTTATGAAAAGAGTAAA ATGAACTTTG
chr10:141597760-14159855     -    730  9.24e-04 TTTTATTTCC TTCATAAATATAAGATCCCTCCAATAGCCATGCAGCTAAACACATTAAAT CTAGTTTATG
chr7:12573228-12573731       +    214  9.24e-04 GTTTTAAGGC TGTTTAAAATTGAGAAACAATCTATGTCAGATGTGTCAACAGAGATACAA TTATACTTTG
chr4:38279669-38280345       +     88  9.24e-04 ACAAACCCAT TGGAAATATGCAAAATAATACCTATTGCCAATATTTTATAAGAAAGGCCA TTTAATTCAA
chr4:115891625-115892430     -    507  9.24e-04 CAACAAGTGG AAGTAAAATGGAAGAAACATTGGCATCGCGTGGATTTTATGGTCCAAACA CTTTTAAGGA
chr3:232608125-232608713     +    264  9.24e-04 ATTAACTTGA TTCTAGAGATGCAAAAGGTAACACCTGAATTTGGTAGATGTTTAGGAAAA AAATTTTATC
chr2:13321620-13322427       -    262  9.24e-04 TCACTCCCTG TTAGGGAAAAAACAATATTGTCACATCTACGAGAGTGGCATAACAAAATT TTCTATGTGA
chr3:204469838-204470322     -    129  9.24e-04 TCACCATGGG TAATGGTATCACAATGAAAATTAAAAAACGGTGGATTCCAAATCAATGAA TGCCATTACA
chr6:174756065-174756642     +    365  9.24e-04 AACTCTGGTA TATACCATGACAACATCAAGGTTGTTTAAAAATTTCAAATTTCAAAATAT ATGAACCTTA
chr6:155152925-155153651     +    125  9.24e-04 AAGAAGATGG ATTTCAAAATCATTGAAATAAGAATAACACATGGTAGCAAAATCAATATA AAATCAATGG
chr5:5639055-5639726         +    352  9.24e-04 CCACTAATGA TGGCACGGATAGATAAAGAATCACTAACTAAACATGAGAAATATATCTAG GGCATTTTTT
chr5:134528706-134529198     -    260  9.53e-04 ACCGCAATCA GCTCACCGTAGCATTTAATATGGGTGTACAATGATTTCATACAAAGCACA TCAGCATGAT
chr10:10688276-10688994      -    436  9.53e-04 TAAGCATGAG ATCCTAGTAGGGCACAAAAAGAGAAACCCTGAAGTTACAGACATATACAT CTTAATTCTT
chr1:296883537-296884008     -    210  9.53e-04 AGAATCAAGG TATGACACGGAAAAAGATAGTCAAAAGGAGTAAAGTTCTGGTGAATAGAA AAAAGGTATT
chr10:151589556-15159074     -    753  9.53e-04 TATAACTGCG ACATAAATCTGACCATAAATCTCAAAAAACAATACTTCAACTTTGCATCT AAAAATACTA
chr3:19482303-19482871       -    497  9.53e-04 ATTAAATATA ATTTAATTATAGAACTAATTACATAGATAAAGATTAAACAGTAAGACAAA TCTATTAAAC
chr8:167782122-167782964     +    612  9.53e-04 GTTGTTTATT TATAAAATAAAATGATAATATGCATTAGGTTTGGTCGGGTTTAAAAAACC CACGGGTTCA
chr8:122514570-122515344     +    383  9.53e-04 CTTTAAGCCT ATTCATATATGACTTTTATTTCGAAAGAAAAATTCAGGATGAAGAAGCCA ATGATAACCT
chr9:3251487-3252108         -    109  9.53e-04 TGCTTTTAAG GAGTAAAAACCAAAAGCTAAACTAAACACACTCTTAGTGCCTCAAATTAA ATTATATGGC
chr3:27867137-27867730       -      2  9.53e-04 CTGTAATTTT TAATCAGTCTGCAAATTCTACGTATATACAAATTGGTACAAGTAAAAACA T         
chr5:221197406-221198144     -    344  9.53e-04 AATTAGGATG AATAACTAATTCAAGGCCCAAGTAATTACGTTATTTTGCAATCCATAAAA TACTTTTAGA
chr10:134799947-13480042     +    224  9.53e-04 ACAAAGTATA TGTAGAGAGAGGAGAAGAAAACTGAGGTCCGGAGTGGAGTTTCGAAAACT CCAAAAATAC
chr7:13902471-13902960       -    274  9.53e-04 AGATGTTGTT TTATATATTAGTATTTCCAAAAAAATAAAAAACAGTTACATAACAAAAAT TGACGTTTTG
chr7:22384684-22385844       -    729  9.53e-04 TATTCTAAAG TTTAAGGGATTCAAAATTATCCTAAATCAAATTATGCGAAGTTTAACTGA ACTTATAGAT
chr10:122587603-12258806     -    107  9.53e-04 TATGACCTTT GTTCTCATAGAAAAGACAAAACAACTTTCTTGGTTGTGCATTGAATCCAG GGTTTACTCT
chr6:141425243-141425931     -    343  9.53e-04 TAAAAGTCAA TAAAGTAAATACATATTAAGAATATGACAAAAGTGGTCATGACAAAGGAA ATGAAGTAAA
chr6:175993233-175993917     +     37  9.53e-04 AATATTGTAC AATCACTTAGCAAACTACAATATTAAAAATTTAGGACACTATAAATCACA ACTTTACAGA
chr4:36623347-36624133       +    232  9.53e-04 GTTACCTTGT TTTTTATTGTGCATAGTAATTGAGAACAAGTAATCAACAGCTGGCACACA TCAACCTTCT
chr9:143175224-143175799     +    473  9.53e-04 TTATTACGTC GATCGATAGTAGAAATCAATTTCCACTGACGATTTTCTAACTCAACCCCA GTGGAAATCG
chr2:213801205-213801847     +     64  9.53e-04 TTTTTAATTA CATTGGTTTTCTAGAGAAAATGAAAAGGATTTTTTGAAGAAAAAAACTAC AATGTTGTCA
chr9:108321009-108321526     -    212  9.53e-04 AGCCGAATCA TCCAGCAAAGCCAAATGATAATAAAGTTCGGAAAAAATTGACACACAACG TCCTACGCTG
chr5:210673996-210674469     -    158  9.53e-04 AGGATTGGAA AACCACATGAATAAAACACATAGAAATAGGACAGTGATGTATATGTAAAA CAGAGGAATG
chr6:165491815-165492831     -    773  9.83e-04 CTTATTTGGT ACTCAAAAGATGAAAAAAAGAAAGAGAAATCGTAGCCTTAGCTAAAAGAA CTTTATCAAA
chr5:1631677-1633578         -    874  9.83e-04 TCACTTCATC AAAGAGAATATCACAAGATACAGAAGAAGTGAATCTTTATACACACCAGG GCTCATATAC
chr5:1631677-1633578         -    394  9.83e-04 TTCAGGCTAT ATGGTCCATTAAACGAGTTAAACATCCAATTAAATGGGATACACAAACAA TTAAATGAAA
chr10:61216655-61217803      +    250  9.83e-04 GTTGTCATGC TTGATAAGATCTAAAACTTTTTAGTAAGAAATATGATTAGAGAAGAATCA ACTGTCTCTA
chr5:31276151-31276751       +    306  9.83e-04 TGTTTTGTAT TTATCCACATAAAAAATAAGTCACAAAAACTATATAATGCAGTCAACATT TTTGTTTAGG
chr10:131082620-13108360     -    827  9.83e-04 ACTCTATTAT TTTAACCAAACATTGATATTTCACTAACAAATAGGGATAAATCAAAATAA AAGATGATAA
chr1:229778575-229779246     +    336  9.83e-04 AGCCGTCGAA GGAAAAAGACCACAAATAATGAGGATGCCATTGTGTGTTACAAGATGAAC CAAATGAAAA
chr1:156750548-156751496     +    524  9.83e-04 GTATCATTAT GCTTCAGTTTAAACTACCATTCACCCTGAAATAGTGAGAAGTAAACTAAT GAGTCCTTGG
chr8:167782122-167782964     -    265  9.83e-04 AAGAATAAGC ATATTAGAGATAAAAACCCGCGGGTAACCCGTGGGTACCCGCAAACCCGA TGGGTACGGG
chr1:228779467-228780258     -    316  9.83e-04 GAATCTTTAC AAGCTCAATGCTAAAAACAAGAACATAAATTTGAATAGCAGATTCTATAT TCTATTTATT
chr1:47792455-47793371       +    310  9.83e-04 TGACCCAAAA TTGCAAAAAGCTTACCAAAACAAATAAACATTCTATTCAAATATAACCTC AAGTCCCCAC
chr2:180130460-180130943     -      1  9.83e-04 AAAGAATCTC GTCCCGAGATTCGGAGCGAAAGACTTTCAAGAGTAGAGAAGCATATAACC           
chr9:41994554-41995172       -      6  9.83e-04 GATAAATAAC TATTCAAAGTCATACAACAACCTAACCATGCAGGGACGAAGCCTAGCCAA CCTAA     
chr4:230151429-230151873     +    154  9.83e-04 AATTTGGTGG ATATTAGGAAAAAAATTATACCCCAAATTTAGGGTGTTACAATCATCACC TTGGATGCAT
chr1:71114237-71115597       +    636  9.83e-04 CGGTAACAAC ATGTTCTGTTGCGAAGGAGATCAAAAAGAATTAGAGTGGATTAAAATTCT TTCTAGTCGA
chr10:134799947-13480042     +    115  9.83e-04 AGATACCATA GTTTACAATTGTACATGACATAAATACTACGGTATTGTTTTACCACAATA AAACTATAGT
chr3:17654242-17654739       -    116  9.83e-04 AATGTTTTAT AATTTAAAAATAAGTAAATTTTATAGAATTTAGGGCACCAACAAAACACC CCGCTCCAAC
chr4:157785481-157785990     +    167  9.83e-04 ATTGAGCTTG TGTTGTTCAGATGAAAACAGGAAAATGGAAATATTAACATCTTGCAAACA AAGTCTTGTG
chr2:239863344-239863866     -    193  9.83e-04 CTAGCCTTCC ACCCTCTAGCCAACATGACTCATGTTGAATTGTGTACAATTTCAACTAAA ACGTCTTTTG
chr1:258836135-258836654     -    300  9.83e-04 CATTATATAC TAAACAGTATCACAATAAAAATTAATAAAAATTATGATTTTTTGAATAAA ATGAGCCGAT
chr4:115891625-115892430     +    570  9.83e-04 CTTGTTGCGT GTGTAACATGTAAAAATCAATCTAAGTATCAACATTTCAACATAATCAAT ACTTCACTTT
chr2:233500593-233501936     -    225  9.83e-04 TTCTCTCAAT TTGTGCTCAAAGAAATACTATTGGATCAGAAAGATGATTTGGATATCATG CTCTGAAATC
chr9:132593191-132594032     +    277  9.83e-04 CATATATGTT CTGTCCTGTTCTACAGTCATAAAAATCTGAATATGTTTGAGCAAAACAAA ACTTGCTATA
chr6:145043082-145043915     +    699  9.83e-04 TCAATGACAT AAATGCATGTCAAGGGAGCTAGCAAGAGCATGGGTGAAATCTTCAAGACT TGATCAACAA
chr7:161691526-161691963     +    375  9.83e-04 TTCAAATTTC ACTCTATAAAAAAATACAATCTACACTACAAAGTAGTGCAACACAATTTT TATACGGTTA
chr1:182384447-182384900     +    248  9.83e-04 TGAACTAATC GGCGACAAATAAAAAAGAACGGGGAGAGTAGTGTATTTAACACTAACCGG TCATTGAATT
chr1:208670304-208671231     -    878  9.83e-04          A CCTAAGAATCTCCAATAGTTCCCAATAAAAAGGTTCCTAAATACAACACT CGGCAGAGGG
chr9:10315957-10317053       +    685  9.83e-04 CATGGAAAAC TTTATTAGCAAGACATGCATGGAATGGTTTTTGGATACAAAGAGAAAAAA CCAAACCCGA
chr9:10315957-10317053       -    469  9.83e-04 CATTATCATT GCATGCCTAGCAACTAGCATATTAATGTAAGCATTGAGACGACCAAGAAC GTGTTAGGTG
chr7:143262229-143262688     -    322  9.83e-04 TTGTTCCTTT TTCCCACAACCAAAAAAACATTTCCCTAAAATAAGTTGCAGATATAGCTT GGATGTTTGA
chr3:153375355-153375817     +     31  9.83e-04 AAGTTTTGGT TTTAGAAAACCTATTTTCAACTAAACACATTGTTTGGCTTTGAAAAACAG TTTTGAAAAA
chr8:174578887-174579420     +    119  9.83e-04 GCTACTGGGG ATGTTGATCTGAAGAAGCTGCTGAATGCAGAAGATCGCAAACTAATTTCA CAGATAAAGT
chr6:20126259-20126966       +    305  9.83e-04 GTCAGGTTTC TTTCTGATAAAAAAATCAAAGTTTACTAATACGTCAAGCCTCTGAGAAAC TGATTACATA
chr1:303595020-303595579     -    446  1.01e-03 AAAACCTACT TTAACCATCTTAACCTGACAAGTGAAACATTATATGAAAAAAAAACATAT ATGGTTATAC
chr6:168741567-168742008     -    356  1.01e-03 AAACATTGGA AAATCAAATGAACAAGCATCTGGATAATGAAGGTGGACCAGATCAATATA TTTCTCCCCA
chr2:1715874-1716327         +    356  1.01e-03 CGTACTTCCA ATTTAGAGGTACAATTGAGAACAACAATGAAATAGTTATGTCCCAACACC TGACCCTGAA
chr4:55442211-55443074       +    205  1.01e-03 ATGTTGAAGA ACTAAAACGGAATAATACAAGCAGTTAAATAAGTTTGGGAGAACTTTAGA GATAATTTCT
chr2:71456301-71456781       -    137  1.01e-03 ATGCGTGTAG TCCTAGCGGAGCACTAGAAAAGTCTAGAACAGATACAGAAACTGAAGCTT TTGTTAATAA
chr6:172366133-172366852     -    340  1.01e-03 ACGGTAGATA AAAGTCAAATCAAAGCCATCGAAAATGAGCAATGTTTGGTTCCCAAAGAC ATGGACGACG
chr2:239863344-239863866     -     47  1.01e-03 TTTGGGACGC AGTCCAGGAAATAAAGAAAATAGGGAAAAAGAGTTTAGAAATTGATTTTT AGTTTAAAAA
chr4:168033382-168034599     +   1033  1.01e-03 CTGAACTATT GCAAGAAATTCACGAGCACATGGCCATACTATCAGAGGACCCCAAGATCA AAATTCCTGA
chr9:131489434-131489880     -    154  1.01e-03 GAGAAAATCA GCTCCAAACAACACAAACATGGTTTATAATAAGTGTTAGTGAAAACTAAA ACTAAGTTAG
chr9:20059270-20059874       +    510  1.01e-03 GATGTTTCAT TCCCTGAAAAGAATCGTAATTCAGTTTACTTTATAGGCAACCAAACCCAT TCAGTTAATT
chr9:20059270-20059874       +    223  1.01e-03 CTGAATGTGC ACTTACATCTTATAAGCAATGTTGAATAAAGTTTTTTTCAGCATACCACC AGAAGATATC
chr9:136045312-136045753     -    351  1.01e-03 ATTTCTCCTC ATGAAGTTGCTCAAATATCTACAATCACATTAAGGATCTTCAATGCCAAA TGTTACTTCT
chr4:8161796-8162626         -    332  1.01e-03 CACCTCTAGT TCTAGAGCTAATAGAGTCATAGGAATATAAATAATGTGCAAAAAAAATAT AAGACAACCA
chr4:25519307-25520099       -     89  1.01e-03 TTATCCTACC ATAAGCTAAACACCTAAAAACTAAAAAACGGAGTGTCTTAGGCCAATAGC TGCATACAAG
chr7:12682331-12684798       +   2009  1.01e-03 ATCTCGTCTG AAGAATCCATCAAGGTGAAACAACCTACATATATTGCAAATAAAATAAAT CTAAATATAC
chr4:187949064-187950284     -    549  1.01e-03 TATAGACCAA TTTAACACATGGACACAATTCATCAATCATTAGTTTAACTCATAGGCAAT AGAAACCACA
chr4:28551555-28552067       +    333  1.01e-03 CAGGCAGACA AACTAAGTTTGTAGAAAATATCCATGCTATATTTCGAGAAGATGACATAA TCAAGAGTAG
chr1:275894403-275894983     +    257  1.01e-03 TTAAGGTTAA AGAAAATAGGAAAGATAAATTAAATAAAGAATCAGGGAGCCCCCATATTT TTGTTAGTAT
chr2:21982312-21982772       -      4  1.01e-03 TTGAGAACAA GTCCCCAACAAACGCAGAAACACAAGATATGCTTACTCAGATCAAACACA TGG       
chr5:5639055-5639726         -    591  1.01e-03 TAAAGGTATT ATTATTACAACAAGTGACTATAAAAAACATATAGAGATATACATATACCA TTGTTAAGAT
chr1:303595020-303595579     -      4  1.05e-03 ATTTGAGGAC TTTTTGCTGTGTAGTAAAAACAAAAAACAAATGAAGCCAGGCCTATTTCA TAT       
chr6:98432947-98433616       +    325  1.05e-03 CTGCAGAAAA TAGCTATTATACAGTCGAAAAAAGATTGATAAGGTTTCTACACAGATAAA TACCATGTGT
chr5:218348865-218349475     +    441  1.05e-03 TTTCTTTTCT ATAGTATAAGAAAAATGAATTAAATGAAATTTGTGGATTTAGCACGACCT GGGTTGTGAC
chr4:235533678-235534527     +     71  1.05e-03 TGTTAGTGTC TGAAACTCGTAACCAAAATCTGGAATTAATGTTTGGTAACACCAAAAAGG TTGTCCAAAT
chr10:131082620-13108360     +    632  1.05e-03 GTTAAAATTT TGTTTTTAAAACAAATAATTTAAAAAAATCTATTTATCAAATTTTAAACA TAAATAATTG
chr8:166613506-166614516     -    802  1.05e-03 CTATTAGCTC TAGTGCATTCAAACATCCCTAAAGCTAATAGTTTGTTGTTAAAAGTAGCC TAAAATATTC
chr5:192215892-192216710     +    127  1.05e-03 CTGGTGCACT AGGGACAGAGTAAAAACGTGAAAAATGCTAATAGCTAGATTCAAAATAAT TATAAATCCT
chr1:15823636-15824500       +    759  1.05e-03 GCGAAGCGCG AAAAGTCAACGTGAATACCGCCGAAATAGAAGGCGAAGAAGTTCAAAAGA CGTTCCTAAG
chr1:236020150-236020808     -     17  1.05e-03 GATGATGGTT ATTAGGTTGATCAAGTGTTTAATATTAGAAAAGAGAAGGAGATGAAAACA ATCCTGAAGA
chr5:172181913-172182350     +    365  1.05e-03 AATGTTACCA ACATGTACACTCAAAACATATCTAAACTATATTAATAATAAGCAACAAAT AAATAAAAAG
chr5:98809204-98809867       -    573  1.05e-03 GTCCAGAGTT TTGTAATTACCAAAAGGATGTAACATCCCAGGTGTTACTGTACGTTAACT GCGATTATGG
chr3:211550766-211551690     -    244  1.05e-03 GCTCCACCAC TTAAAAAAACGAATCTAGATCTAATATAAAACTGTTTGACCACACAATAG TTCTAGATCC
chr7:13902471-13902960       +      6  1.05e-03      ATTAT TATAAATACGTCGACTCAAATAAAATGAACTGATGTTGAACTATAATATC ACACAAATTA
chr8:107040716-107041300     +    414  1.05e-03 ATTTAGAATG TTTAGGGTCTCAAAAGAAATATTTACTCCAATAGTCAGATCTTAAATAAT GCTATTTAGG
chr2:149093292-149094348     +    543  1.05e-03 TACGTTGCAT TTGACGAGATAAAGATACCTATTCGGACAATATGTTTGTCGCATGCCACA AATGGAAAAT
chr5:113727863-113728987     +    779  1.05e-03 TACGGATTTT TTGCCCAGCCTTACATTCAACAACACCAAAGATAATTGAATAAAGTAGCA ACACTAGAAT
chr3:232433908-232434492     +      6  1.05e-03      ATCAA ACACAATGTCACAAGAAACTTCAACTAATACAGTGGACTTATTGAAGACT TTATATGCCC
chr2:211478365-211478884     -     27  1.05e-03 TATAATAAAA GCATGAATGCTAACTAAGATTCAGAAACATTTTTGATCATATAAGACAGC ATCACAGTAC
chr6:155152925-155153651     +     16  1.05e-03 GAGGTTTTTG GTTTTGGTTTGAAGAAAAAAGAAGTACCCATGGAAGGTAGCCACCAAGAG CAGGACCAAT
chr1:108133071-108133675     -      5  1.05e-03 TTAAATTAAT TGTATTAAATTAATACAAATTTAACAGACAAGATTGAAAATTACAAGAGA CATC      
chr8:46132418-46132873       -    155  1.08e-03 TTTTATAGAT GGTTAGTGACGAAAATAGCGTGTCATAAAACTATGACGACATATAACATG TCACTAAATT
chr1:296883537-296884008     +    388  1.08e-03 CATTATCGCG ATCTTCTAATCCATCAAAATCGTCAAACGGTCTAAGAGACCTCAAGCAAC CAGTTTCATC
chr6:156563293-156563749     -     54  1.08e-03 ACACCCCTTT ACAGAGAAAGAGAAATTAAATCAAACGACACTGAATCCGTAGATATAAAT CATGTTTGCT
chr7:115393490-115394138     -    286  1.08e-03 GGGAGGAGTT AGGAAGGGAACAAACGACCAAGTCATTAAATCTATTTCCTCTATATACAT CCTCTATATA
chr7:115393490-115394138     +     80  1.08e-03 AAACAACCGT TTTAGTAAAACTAAAATATGTACAATACATTTGAGAGTATGACAAACACG TATGTACAAA
chr9:119317360-119318678     -   1155  1.08e-03 CGTTTTCATA TTTTTTATCGGAAACAAAATCGAAAACGGTAACTCCGGAAACGGAAACGA TATTGGTATT
chr4:231395550-231396014     +     21  1.08e-03 TTAAACGATA TGTAGCACACTGACATCATGCAAATTGAAAAGTACATAAGCTATAGATAT TCGGCTCACG
chr3:45038461-45039321       +    128  1.08e-03 ATCAGCACAT ATATGAAGGAAAAGACGATGGTGCCCCAAAGGATTTTGTAGTCTATATGC ATAGGAACCG
chr5:139122524-139123225     -    516  1.08e-03 AGTCTCAGGG CTTCACATGCAACAGTGATACCCCATCCCTCGGTGAGCATATCACAAACT CTTATGGTTA
chr3:184694318-184695007     +     62  1.08e-03 CTCTTAGACT TTTTGCTTCTGAAAAAGAAATCAGCTCTGAAAAGCCAACCAAACAAGGCC AAACACTCGA
chr3:11033618-11034247       +    120  1.08e-03 TAAGTGACCG TTTGAGAGAGGAAAAGGGTTGAAAGAGACCTGGTCTTTGTGACCACCTCA ACGGGGAGTA
chr2:96531321-96532157       +    272  1.08e-03 CATCTCACCT TACCTTGAGCGTCGATCCATTCAAAACTGAATGGCCCCAAAAACAACATT ACACATGTAT
chr7:35670970-35671736       -    161  1.08e-03 CCTTCATCAT TTTATAAATAAACAAGAATGCAAAGAGATAAGAATAACAAGTATATCTCA TTAATTCATT
chr7:132657453-132658184     +     97  1.08e-03 TAATTTGATT ATTTGAGGCACTAAATGAGTTTATTTGAAAATGTGACCAACTATAAAGTT GCATAACTTT
chr1:252618101-252619120     +    597  1.08e-03 GATTAGTGAT TTAAAAAATAAAAAATAAAGGGTAAAATCATAATTGCAATGTTAGAGAAT GGTACATAAT
chr8:10820800-10821262       +    261  1.08e-03 TGCCTCATTC TTATACATAAACACATGATGTGAAACAAAATGAGATTTTCTAGTATGAAT TCTCCTAATC
chr7:12682331-12684798       -   1766  1.08e-03 CATTGCATCA TAATAAACCAAAAAAGGACATGGCGACTGTAATTGTTCAAGAAGGTATTA CAATCGTGTA
chr2:213801205-213801847     -    415  1.08e-03 TAGTGACATT AGGCTAAAAAGCGCAAGATAAGAAAAAGATTATCTATAGTATAAGAAAGT GTTTTGTTCA
chr2:212775014-212775474     -      1  1.08e-03 CCATGTATCA TTCATAAAATTAAGAGACATTGTGTATAAAGAGTCGTGTAGAGGCAGACT           
chr3:231442118-231442947     +    226  1.08e-03 ATTGTTTTAA AAACGAAGGGTAAAATCACAAAGTTGAAAAATAAAGGGTAAAATCACAAC TACAAGGCCT
chr7:128441772-128442276     +    352  1.08e-03 TGGTGATTGC AACTTCTTGCTCACCTTGCATACAACAAATAAAATGACATGCCAAAATCA TCATACCAAG
chr8:178042518-178043451     +     36  1.11e-03 TATTTTTGGT AATTTAGGGACTAAAAAGAGGGACTAAAATTTAGTCTCATGGAACCAAAC ATGCCCTTAA
chr5:180347815-180348370     +     19  1.11e-03 TTTTGTATGA AAAATATTAAAAAGGTAAAAGCCAACAAAGTCTTGGCGGTACCAACAATT TTTATTACGA
chr2:204294503-204295334     -    643  1.11e-03 TATCCATCAG TTCAAATTTTACAAAAACCATCTAATCAAATCATCCACACATCTATAATC TCTATTAAAT
chr9:160979333-160979786     +    296  1.11e-03 CATGTTTGGC TTATAAACTAGCTCTAGCTCTAAAAAAACTAAGATTTTGTTTAAAAAAAT ATCTCTGGTA
chr10:10095590-10096054      +    374  1.11e-03 GCCGTGGAGT GGACAGTGGAGTAGTGGACATTGGACAATGGAGTGGAGAACTGGACAATA GTCTCTTCTG
chr2:215433995-215434604     +    330  1.11e-03 GAGAAATAAT TCTTCCAATCAAAGTGACCAGCAAATAGATGCCACGTCTAGCATAAACAA GGGTGTCAGT
chr1:71758302-71758821       -    225  1.11e-03 ATAACCTCGG ATTAACAGGCTGTCAAGACATAGCGGTACAATATTTAGGCCTCTACAAAG TTCTAGAAGC
chr5:63661233-63662056       -     62  1.11e-03 TGGTGGTTGA ATTGCCCAACACAAATCATTGGACTAACTAGTTTGCTCTAGAAAATATGT TCTACAGGTG
chr1:67862908-67863359       +    179  1.11e-03 ACGTACTCAG AGTTCCATACATAGAAGCATTTGAATGCTAATTGTTAATTCTTCAGCGAG TTCCATACAT
chr3:206481024-206482067     +    962  1.11e-03 AACGTAATAG TAGCAACAATGGAGAAAAATACTAAAATCAGAGCACACCATTAGAAAGGC AGAAAGGAAT
chr10:112580461-11258101     +    199  1.11e-03 ATTTAAGTGT AAATCGTGAACCAAAACAACGTAAATGAGTATGAATTTTAGCGTAAATCA TTCATCTATT
chr5:75265914-75266419       -    390  1.11e-03 CTCCACAGCC ATCAAGGGATTCACGACAATCAAAGAAATCTAAATTCCCTCTACCAAAAT TGGTGTCCAC
chr2:17079913-17080370       +     36  1.15e-03 TGCATCATAT ATATATATATATATATATATTAAGAATAAGATATGGTCTAAAATAGACCA TAAAAAAGTC
chr4:171098552-171099040     -     77  1.15e-03 TACTTTTGTT GTATTCAAGTGAATGAATAAGAGAAAAACAAAAGTTATAAATACTCTAAA TAATACGAAT
chr6:73473308-73474054       -    400  1.15e-03 CTATCATAGC AACAAAACATGAATATAAACTAAGTAGCATAGGTCTTTCATTACAGGAAT AATGGGTTTT
chr5:218348865-218349475     -    104  1.15e-03 AAATTCTTGC CTTGCGCGATCTAAGTCTAAGGAAATACAAAAATGCGCTTATACACCAAT TTCATCCACA
chr6:51905130-51905596       +     69  1.15e-03 AAAACCATGT TACTGGAGAATACCATAGTATTTTAAGAGATGTTTAGTTCGTAAAAAAAC TATGTTTTGA
chr1:254609978-254610424     +    298  1.15e-03 CTACCGTCTT CTATAAAAAGCAACAACTAAAAACATAAATAGTATAAAAAGCTAGACATG TAAGATAGTA
chr5:182545002-182545619     -    122  1.15e-03 TCATCCTTGT ACCTATATTCAAACTTCACTGCGAATAGTATAGTCTACAATACAAAAACA ATGTTTTGGA
chr6:167916974-167917613     -    195  1.15e-03 TTCTGCGGTA AGGAAACAAAGCAAGAGATTAATCACCAAGAATCTTGCAAAAAGGCAAGA GAATGGTAAA
chr3:17654242-17654739       +    420  1.15e-03 TACTATAGCA AATAGAAACTAAAATAGGTTTAAAAATAATTAAGTGATATAATAAATAAA TAAAAATATT
chr1:258836135-258836654     +    421  1.15e-03 AAGCCGACTA AACTTGATACATAAAAGTCAACAAATTATAAATTGGTATAATACTCCACC TGTCCTAAAA
chr8:107040716-107041300     +    162  1.15e-03 TTTTTTGCAT TGAAGCACGAGCCCAAGCCGTCTCTCTACAAAAGGACGATCTATGCCTCT CCTCCTTATA
chr6:145043082-145043915     -    438  1.15e-03 CCCCACATGT ATAAAAAATTCACAATAATAACTCATGATCAATGGTTCATGTGTAACGTT ATCCATAACC
chr1:179564284-179564788     +    102  1.15e-03 AAATAAGCCA ACCAAAATAAGTTTAACAATTGACAAGCATCTGGTGGTTACCAACACAAG AAAAAGATTT
chr5:169582121-169582577     +    252  1.15e-03 ATTAGCAAGT TTACAAATGTACCAAAATATTTATCTACAATTGTGTTTGTCTAAATAGCC ACTAAGAGCA
chr2:48730679-48731182       +     98  1.15e-03 TCTCTTTGAT GAATCAAGGGCAAGCAACAAATACATACATCCTAGATCAACAAATACACT ACTCTGGTTC
chr6:33316145-33316610       -    351  1.15e-03 TAGCTAACTT AGATTATATACCTAAACAATAAACACAAAAAGAGTTTCACAATGGATGCA AATCCTGGAT
chr8:170188020-170188517     +     29  1.15e-03 TTAAATGCAT TTGTACAGCAGCAGATCAATAGAACAGACGACAAATTCGTACAGTAGGAA GTGAGGCGTC
chr2:130151161-130151721     -     95  1.15e-03 GAGTACATCC TCGTTCCGGAGCAAGGAGCTGCTCAGGAGTTAGTTCAGGAGCCAGCACCA GAACCTGCCA
chr5:5639055-5639726         -    541  1.15e-03 ACATATACCA TTGTTAAGATGACAATACTATTTTTAGCTAATAAGTTCATAAATCACATA ATAATATCAT
chr1:303595020-303595579     -    226  1.18e-03 CTCTTGCTCA TGTTTTTCGCGAAGATCCATAACAACACGGGCGTGAAGGACCATATAAAG CAGGCCTTTG
chr6:73473308-73474054       +    467  1.18e-03 TAGGATATCA GTGAGGCAAATAGGATAAACTGCGCAAAAAGGAAGGCGACCCATACATCA GGAACAAAGA
chr6:82239397-82239859       +     69  1.18e-03 ATATAACCAA GTCATTCCAGGAAGATTATAATAATAGAAAAGGTGATGAACCTGTAGGAG TGTCAAATGC
chr5:182013230-182014148     +    432  1.18e-03 GGATTAAAGG TCTCCAAAGGCAAATTGATATGATATCTCAACGTAAGGAGTTAAAAGACC ACAGGTGGCC
chr4:160183768-160184468     +    531  1.18e-03 TAGTTCATTT TTGAACTAAATCGCGACAATACAAAATAACAGAGGGAGTAAATCATATGT CATTACGATT
chr9:13439163-13439649       -    420  1.18e-03 GATAAAAAAA TACCGCTAGTAAAATTATAACGAAGAAAGAATATACTACCATAAATCAAA GCGATAAACA
chr4:13375841-13376368       -    458  1.18e-03 TCAAAACCTT CTCCACACATTAACACAAAATGCAACCAGCACAAATGCAACAACCAAATC AAATTATTAT
chr8:10056974-10057498       +     86  1.18e-03 CACACTATGT TTATACAAAAAAACACGGCAGAGGTCCCCTCTGATAGCTTAAACAAACAA TTCACCAGCC
chr2:50031351-50031868       -    212  1.18e-03 AGAGATTATT TTAGACTATCTCCAATCATATCATAGATATGCATCATCCACAAGAAAACA AAATATCAAG
chr10:119913016-11991351     +    421  1.18e-03 ATTGCTTGAT TCCAACATATCCAAACACCAAATCACGGTTTGCGCTAGCAGCAGATCTCA AAATCTTTAC
chr7:162552636-162553148     +    161  1.18e-03 TAAAAGTTGC TTTAGAAATTAATTAAATCATTAAAATGCAGAATTTTCCAACATATACCA TTTTGATTAC
chr8:6348239-6349057         +    138  1.18e-03 GCGTCAACAC ATGTGCGGCCATCAGGGCTACGACAACAAATAAGTCTTCGCAACAAGCGC AACAGACGCA
chr9:2943605-2944219         +    374  1.18e-03 ATGATACCAA GAGCATAATAAACTATAAATGCTAATAAAATATTTTACCATGATAAATAT ATAAAAGCAT
chr7:12682331-12684798       +    692  1.18e-03 TACTCCATAT AATTAAGTAGGAAAAGTCCACACGAAGAACTACATTAAAAAATCAAATCA AATATGTTTC
chr3:111846458-111847091     -    451  1.18e-03 ACTTTACAAA GATCACAAGTTCACAATATAACAAGTTCACAGTATAACAAGTTCATAAAG ATCACAAGTT
chr5:206242969-206243626     +    234  1.18e-03 TGCATAACAA GTTAACAAAGATCATAAACTCACATTTCATAAGTTGACAAGTTTACAAAG ACCACAAGTT
chr9:159809326-159810035     -    541  1.18e-03 TCCTGTAAAA AACAGCTCAACAAAACAAACTTAGACTAATATTGGATTAGTGAAAGCAAG AGCCAAGTTC
chr5:75265914-75266419       -    205  1.18e-03 GAAAAGGCTA AGGCAATGGCCACAAAGATAAAGATCCTAACTAAGGCAGATTATAAAAAT GTGCCTAAAC
chr5:93430685-93431307       +    181  1.18e-03 TGTAATTTTT AGCCAACTAACTAACTCAAGTGTATTAAAGATGGAGCGAGAGGAAAAAAA TGTTGTGACT
chr6:73473308-73474054       +    271  1.22e-03 TACATTTTGA TGCGCATAGGAGCAAGGAAAATAATCTAAAAAATGTTCCAAAAGGCGTCT TAGATGATCA
chr2:62293345-62293889       +     57  1.22e-03 CAAGGTTTAA AGCGACGGAGATAGAGAATTAGAGATAGAGAGCGGTGGCGATAGATAGAG AGGTTACATA
chr9:22591491-22592491       +    602  1.22e-03 TCGGTTTGAA TTTCAAAAAGTTAAAAAAAGTAAAACTGAATTTCGGCGCTTTTGACCGAC TTTCGATGTT
chr5:206142263-206142708     -    294  1.22e-03 TTCATAGTTT TCCAAGAAAATGATATCATAGTTACTGAAATAGCTATCAATCAAGACACA TATAAGTTTA
chr8:167782122-167782964     +    729  1.22e-03 GTATACATTT ATGCCCATTAACAAACCCATGGGTATGAAAATTGACCCAAACCCGTACCC TAATGGGGTA
chr1:63646512-63647037       -    458  1.22e-03 ATGTATAGGT AGCCCGAAGCACAGAAAAAAGGCATGACCCAGGCATGGTACGACCCGAAA TATTTTAGTG
chr1:219081387-219082016     +    534  1.22e-03 CATGATCGTG TCCCTTTGAAGGAAATGAAGTCAGACTGGCATGCTTGCCTGGACAACGAA GTTGGTTTCA
chr2:50031351-50031868       -    337  1.22e-03 TGTATGTAAA AGATGAATATCAACGAGAAATAGAGAGAACATGGTCGGAGACAATTTGAG TCCAATCAAA
chr9:130386628-130387172     -      6  1.22e-03 TGGGTCTTAA GCTTTCAGCACTCGAGAGCCAGAAAAGGATCGATGTTGATCAACAACTCG ATATA     
chr4:38279669-38280345       +    183  1.22e-03 AGCAAAAAGA TGCCAAACTTCAGAATGATTGCTCTTGCGCAAAGAAGAAACTAGGAAAAA TCAGAAATTT
chr1:305260241-305261322     +    316  1.22e-03 GTTTACTTCT TGGTGGAACAAGAATCAATTAGAGATACCAAACGAGGCATCCAGAAACTG TCAAGATAAC
chr1:305260241-305261322     +    161  1.22e-03 TTGAACCATC TTAGAGTGAAGAATGCAAAAAGGTGATAAAAGTTGTTGAACCCGAAGGGA TTTTGTAACT
chr6:145043082-145043915     -     85  1.22e-03 CAATAAATAA AAATAACATTACACAAAACATGGAAAACAACTGTGTAAAATAAATTTACA CGTCGAGTCA
chr8:98557345-98557805       -    388  1.22e-03 AATGATATCC ATGTTATTTAGCACAAGTTACGACTGATTTAAGGGGCGAACCAGAATTTT CGAGCACTAT
chr5:220373690-220374151     -    188  1.22e-03 TTATGCCATC GACTTAAGGTGAAAATGATGTGACACTTAAAACTTAATAATGCATACAAC ATCTTAAACT
chr1:250768425-250769096     -     90  1.22e-03 GAACCATTAG TATGGGAAAACAACAACGTAGAGTCCTAATAATAGTGCATTCCAAACTAA CAGAAACATA
chr9:151732532-151733252     -    284  1.22e-03 GCTTTAATAA AGGCAACGACTAATATGCAAGCAGATATTAGGTGCAAGCGTGCAAGCAAA ATTTTTTGTA
chr2:220937839-220938312     -    390  1.22e-03 TGGTGGTTGA ATTGCCCAACACAAATAATTGGACTAACTAGTTTGCTCTAGTGTATAAAT TATGCAGGTG
chr5:210673996-210674469     +     21  1.22e-03 TGCCCCTGTG TAGGACCGATGCAAATAAGAGGCAACTAACAAAGATTGCGCTGAGAAGAA TGAGAACTAA
chr7:109540221-109540903     -    334  1.22e-03 TCTTTTGCTA TAGAGATAGCAACGCACCTAGGAAAACTGTAGATGCATATATAGATAGAT TACTTTCTCG
chr4:201330389-201330965     +     34  1.22e-03 AATCGTGTTT GTCGCCTTGTAAAAATCACATCTTTCTTATATGCTATCAAATAGAAATAC TTTATATATG
chr4:169169745-169170476     +    616  1.22e-03 CGAAATGGCG CCCTCAAGTTAACAATGCCATGACACAAATACAATGGGACAACGTATAAA TGGTGGGAAA
chr4:3746594-3747159         -    153  1.22e-03 TGGTGGAACC ATTTGCAAAAACAAAGGCCTCACGTGTGTTGCAAGGATATGGCGAAAAAC AATTTACGCA
chr8:46132418-46132873       -     31  1.26e-03 GACAAAGCGA TTTTCGTCACGGATATGTCATAAATTTCAAAAATTGACATAAATTCAAAG TTTGGTAAGA
chr5:101699832-101700492     -    118  1.26e-03 AATAATCATG TATTACATATTTACATCTAACGACACTGAAGTGAAGGTAGCAATCAAACA TTTTCAGAAA
chr1:47533071-47533585       -    156  1.26e-03 GATGAGAAAT ATTTAGTTAGAAAAATAAAATCTAAACCTGTTTAACAAAAACAAGACAGC TGAGCGGACA
chr4:191934279-191934776     +    366  1.26e-03 TCATAAGAAA GTTATTATATAAATAGGCTTTGAATTAACTCTATGTGGTACTGCAACATC ATAAAATACG
chr9:95463800-95464405       +    255  1.26e-03 AAATGATATA ATTCCACCATACAGAGACCAAATAAGAGAAAATTTGTGAGTTCAAGTTTC TAAAATAAGT
chr5:145311563-145312119     -    300  1.26e-03 TGGATGTTAG CTAAAGATAACAAGAGCATAATTATTGAGATATGGTGCGACGTAACAAGC TACACAGTAA
chr3:117430405-117430949     -    323  1.26e-03 TAGCATAGAG TTAAACCAAAAATGATCCAACCCAAATAGGCGAACAAGGACATGATAAAT AGAATGATAG
chr6:160844808-160845451     -    328  1.26e-03 GTTAGTAAAT TAGTGAGCCACTTGATCCTTTGAAGAAACAAAATTAACCTCAAGAATTAA TCCAAGAACT
chr4:34088568-34089174       +     90  1.26e-03 GGAAAAATCC TCTTCAATATGGAGGAGAAAACAATCACGAGGAAACAGATCTATTATCAA CCGTTGAGTA
chr10:119913016-11991351     -      1  1.26e-03 AGGTGGATGG TTCAGAGAGATTAGAAGAAGGTACTGACCAAGCATCTCAAATAAGCCAAT           
chr7:122413650-122414861     -    332  1.26e-03 AAAACCTCAA GTCGTCACATCAAAATGATAAGTGAAATATTAATTATGTTGAAACTTCGA TACATAAAAT
chr1:41169799-41170442       +    210  1.26e-03 CGAACTTGTC TTGTCTGTCCCAAAAACTCTGTAAGAACAAAAAAAGTGTGCCAAACCTCA TGGCATTCCA
chr9:136045312-136045753     +    172  1.26e-03 ATATATGACG TTATGACAGGTTAAATAATTAAAAAGGAACTAATTACCCTGTCCTAAACT TCATATTCTA
chr3:232608125-232608713     +    128  1.26e-03 AATTAAATTC AAACCAAGTTTCAAATTCAAACTAAATTAAACATGTGCATCAATTCAAAT AATATTTTAG
chr2:111600969-111601465     +    402  1.26e-03 CAATTTTGAC TCGGCGTGATTCAGAACTAACTGGTTGAGCCTTGGGGGCACCAGAAATAG AATCAGTTCC
chr3:143112781-143113515     -    341  1.26e-03 TTCTGAATCA AATTCATTGCCAAAAATCTAAAAATCTCAAATAGATTGCTAAAAATCTAT AGATTTCTTT
chr6:177738910-177740280     +    366  1.26e-03 GTATCTTATC ATTCTACAGCAACCTTAAAATTATAATACAATTGAATCTGCTAAAACGAA GTGAAATGTG
chr8:176854256-176854755     +    168  1.26e-03 GGTATTGTCT TGCTAGTAGCAAACAAGAGATGTATAGAGCTTTAGGCCACAAATACATAA TACATTTTTG
chr4:187949064-187950284     -    318  1.26e-03 TTTAAACGAG TCGATCCGAGCCAAGCCGAGCTAACCACGAATCGTGCGAGCCAACAAACC ACGAGCATTT
chr6:46096750-46097545       +    101  1.26e-03 ATACATACAT ATAAGAGTGGCAGAATTATATGTACAGAAAATTGTTTGTAGTAGTAGAAT AATTCGGTCT
chr2:212775014-212775474     +    200  1.26e-03 CCACAGGATA TACTACTCATCACACCAAAAAATCAAATTTTGTTTGATGACTTGAAAAAA TTATGGCCAC
chr2:111597394-111598312     +    601  1.30e-03 AAATTTTTCT TCCTTGAACTCCAAGAGGATCTGCAGAAAATAAAACACATGCAACTCAAC ATTTTATGTG
chr9:162171295-162171873     -    483  1.30e-03 TTGACACATT GTTTTTATGTATACAAAACAAGGAAAGTAATGTGTGCTGTGAACATCTCA TATATGTAAA
chr2:138366635-138367290     -    602  1.30e-03      AAACC TCTTCAAAGCGAAGATGAACCGAGACGTACTTCCCGCCACTTAAAAAACT CCTCTTGATC
chr1:260878564-260879047     -     11  1.30e-03 GAGATGGGAT AGATAAGGAGACAATCTAAGAGAAAAAAAAGGAAACTTAACTTCAAAGAA ATAATTGTCT
chr6:94204545-94205047       +     98  1.30e-03 GGATAGTCTA AACCGTGAATAGAGGTAACAAAACACGAAAAACAGAAGATCTAAAATTTT GGATAGTGTC
chr9:119317360-119318678     -    498  1.30e-03 TAAATCTGAT AATTTCTGACAAAACCGGTAACCGAAGGAAATGGTCGGTAAAACACCATA TCGATTTCGA
chr1:236020150-236020808     +    241  1.30e-03 AGCTAAACGA GCTACCATATTCCAACAAAATAAAACTATATGCATATCATTTACAGAATA ATTGATGAAC
chr10:143739920-14374049     +    104  1.30e-03 AAAAAGTCAG TTTCTCTTAGCTAAAACTAGTTTATAAAAATTGAGGTTGTTCCAAACATC ATTAACAAAT
chr7:134543472-134544400     +    869  1.30e-03 TCTCCTGTAA TATGGCAAGAGCACAAATTTTAATAGCACTAAATATGCAACGTAAAATTA AATGAAAAAA
chr6:141425243-141425931     +    639  1.30e-03 TAAGAAAAAT TAGCAAAATAGACGAAAAAATGAGTTATGAGATTGTAGCTTCTGTTCAAA T         
chr2:233500593-233501936     +    419  1.30e-03 TTTATTCATA TATCACTTAGCACAATTACAAATCATGAAAGGGGCAACACCTTGACATTT TTTTTCTTCG
chr1:222673624-222674123     +    236  1.30e-03 AAATGTATTC TTTTTAATGTAAAAAAGATAGAGTAGGGTTCTGGTTTTATAATGAAAAGG TGCTCAATTA
chr2:13321620-13322427       +    594  1.30e-03 GTTTTTACAT TTGAGGTAGTTAAGACGACATAAATTAATATAAAGTTTCATCAACATAAT AATAGCATAC
chr9:82830992-82831478       -     47  1.30e-03 AAACGGGTTT ATGACACATTATAAATGAAATAGCTAACAATTCATGGCTAATGAACAATT TTATTAAAGC
chr6:109952349-109952826     +    415  1.30e-03 GCATTGTAGA AATTGCCATACACATCTATACATACCAACAGAATGTTCATCTAAAACAGT ATTTAACCAG
chr3:153375355-153375817     -    199  1.30e-03 ACATCTCACC TTACCTGAGCGTCAATCCTTTCAAAACTGAATGGCCTAAAAAATAACAAT ACACATGTAT
chr7:182570274-182571409     +    930  1.30e-03 TCAAACATAG TTTTGCATGATAAGATTATTTCGAATTAAAAATTGTCAATTAAAAGGTTT CATAACTTTT
chr5:13290155-13290710       -    326  1.34e-03 CATATAGGAA AAATGCTTATAAAAATAACTAGATAAACTAAATTATCCGTCATTAAAGTA TCTAGCCTAA
chr1:208519975-208520646     +    137  1.34e-03 TCCCCATTTT ATTCGGAGAAAAAGAGAAATTCTTGTTCATAGAACATCGATAGAAAAAAA AGCCGACTAT
chr10:131082620-13108360     -     38  1.34e-03 ATGAAACTTG GGCCTATTATTGAAATAACACATGGGCCGAATCAGTTGATCCAAAGCTAT GACCAAACCC
chr9:150533158-150534043     +    391  1.34e-03 CACAAGTTAC ATTAGAATCTATGGATCAAAAGAATAACTAACTTTGAGAGACACATGAAT TAGTTTATGG
chr9:115467142-115467740     +    416  1.34e-03 CAAATAAGCG GGCCGGACCCCGACAGGAAACTAAGCACGGTGGGCTAGCTCGGCACGACC CGTTTACCTT
chr8:2149131-2149931         -     49  1.34e-03 CAAACATTTT ATAATAAGATAACCAAGTCCTCACATAAAAATGATAAAGTGAAGTAAATA TTACGTTAAA
chr5:37971718-37972526       +    464  1.34e-03 GTTTTGGTCA GCTCAGAAAATACAATGATTTTGAGAAACATTGTTTAGATACAACATTGT AAACCATGGT
chr5:37971718-37972526       +    111  1.34e-03 CACTTACCGA ACCGAACCAAATCAAACCAGTAGAAAACCATTAGGGCGTATTTGACAACA ATATTTTCAA
chr1:15823636-15824500       +    210  1.34e-03 AGGATATAGA GATATCAAGTCAATTTGCATTATAATTAATTAAAGGTTGACACAAAGAGA TTCTGCGGGA
chr1:15823636-15824500       -     24  1.34e-03 TTAGACATTC AACCAAGTTATGCAAACCTTTCCAAAACACTCTATATGAACTCTACAACA AAAGTTATTA
chr10:128848634-12884920     -    133  1.34e-03 TACAAAATAC TTGCTATATTTTAGAAACAAGTTTTTGAAAGTTGTTCGAACCGAAGAAAT GTGATTTCAA
chr3:181082401-181082876     -    297  1.34e-03 CTTTAGTTGC ACAAGCATGTCTAGAAACATAATGTTGAAGGGGTTGACATGACAGGCTAG TGGGAGGCAA
chr4:81329691-81330629       -     27  1.34e-03 ATCATATAAA ATCTAAATATTACAACCACATAAATTTCATAGCTTACTAAATTAAAGATA TTAATCAATG
chr7:122413650-122414861     +    199  1.34e-03 ATTCACGATT TTTTACGGGGACACAACATATATCCACATATAGTTCTCAAAAACATTTGG ACTATAAAAT
chr8:168521758-168522211     -    371  1.34e-03 CTGGAGTTGG TCTTACAATGGCAGCAAACATGTACAAAACGATCCACCAAGTACATACCT TTTGTTTGAC
chr6:101323484-101324023     -    111  1.34e-03 TTCTAAAATA AGTCACATGAACTCAAACTTATAAAAAAGATAGATTAAAATATGGAATAG TTGCTAAACT
chr2:149093292-149094348     -     37  1.34e-03 TGTAATATTT TGATTCATTACATGAAGATAGAAAGAATGAATGGTAAAATGTCGATTAAT GTACTCCACG
chr6:118989526-118990131     +    394  1.34e-03 GAGGCATTGC AGTTGGACACACAAATGGAAAATATGTGAGGTGTATGCAACCAGTTACAA AGCAACAATG
chr3:217478835-217479283     +    393  1.34e-03 GAACGATCGG ACGAACGAACGAACAAACTATGAACAGATGGATGAACGATCGAATGAACA ACGGAAC   
chr2:48730679-48731182       +    361  1.34e-03 CCATTAATAT GCTATCTAGTCCTAAAAATACACAAGACGCTAACTGGGTAGTTAAAAAAA GGCATGTATG
chr3:143112781-143113515     -    122  1.34e-03 TTTTTTATAG TTCATAACTAGAATCAAATTTTTAGGAATCTATAGTTCAACCAAACAAAC CCTAGAGTCT
chr6:177738910-177740280     +   1049  1.34e-03 ACTCTAAATG TTGTAAATATGGAAAAATAAAAATACCACCATACAAAGAACCACCACCGT TTCTATCTAT
chr9:10315957-10317053       -    166  1.34e-03 TGCAGTCAAA ATAACCATACATGAATGTAAATGTAAAAAAATGTTAACAATAATACATCT ATGTGGTAGT
chr3:111846458-111847091     -    516  1.34e-03 AATTCATAAT ATAACAAGTTCACAATATAACAAGTTCACAAGGATCACAATTTTATAATA TAAAAACTTT
chr7:109540221-109540903     -     96  1.34e-03 ACTATTGCTA AAGTTAATTTAAAAAACCCATAAATTTACATGTAAATTATCCAACTATAT CATTATAGAA
chr6:155152925-155153651     +    655  1.34e-03 AACATGAACG AGGCACCTGGAAACATCCAACACATATATATGGAATTGCTCATCCGTACA CATGTTTGGG
chr4:3746594-3747159         -     18  1.34e-03 TACTCAGAAA TTTGTCAAAACGTACAGTAACGAGAAAGGCAAGACTTGTACATTAAAAAT AACAAATTTT
chr1:249155360-249156037     +    102  1.34e-03 TATTTTTTAC GGAAGCAAGCATCAAGCAATGCAATCCAATAATATATCAAAATTGATAAT AACCATAATG
chr4:171098552-171099040     +    180  1.38e-03 TCATATTATA TAAAAACGGTAAAAAGCGTATATCACGACTCGGAAACGAAAAATACAAAA ACGATCGGAA
chr6:73605934-73606383       -     76  1.38e-03 TTCTATTGCA CTCTAGGGATAAACATAACAATTGAACAAAAGTAATGAAAATTCATAATT CAAATGCTTA
chr8:53011009-53011465       -     78  1.38e-03 ACAGGCCCCA ACATTAGCACAAAGAACACAATAGACCACTGATTTCACAATGAAAAGGGA GACAATGCCT
chr4:183482020-183482909     -    356  1.38e-03 CCAATTTGCT TACCCAAGAGCACCCTCAGATCGGACAAATTTGGGAAGACCGTCACTCAA TCCACGAGCA
chr6:166709782-166710297     -    319  1.38e-03 TTAGAGGACG TTGTGTTGTTGAAGGAAATATGAAAAAAAAATCTTCTGCATATTTAGAAG GGAGGAGCGT
chr1:229778575-229779246     +    186  1.38e-03 CTAGGTTATC ACGTAACAGTCGATACAGAAACAAATACTGATATGTCGATGTCAACCTGA CAAAAAAAGG
chr1:156208841-156209318     -      7  1.38e-03 CACAACAACT TTTTTCACAGCCACAGCCCAACCAAACAGACCCTGAAGCTTCTATACATG ATGACT    
chr8:2149131-2149931         -    269  1.38e-03 CAACTCACGC AACATGTGACAAAGAAACATTGACATAATATGGATTTTATAGTTCAACAT TTTTTGAGAA
chr1:6244398-6244972         +    280  1.38e-03 TCTCCATAAG TTCATAACTCCTGAAAGCATGAGTCGAAAAAATTTAATAAATCAACCACT GAAATGAAAC
chr2:239863344-239863866     -    276  1.38e-03 CGCACACCAG TTTTTCGCGCGCAAAAAAAAAAATCAAACCATGGCTACCTAGGGATCGAA CCTTGGATCT
chr5:185902376-185902872     -    363  1.38e-03 TTAAGGGGGA TATTAAGGGGATAAATGCAAAAAAACACAAGAGACAGTATCTTGGTGAAT GGACGTCTCT
chr10:143611968-14361255     +    540  1.38e-03 ATAATAAGAT AACTCCATGTCCACACGAAGAAAATGATAAAGTGAAGTATTATGATAAAG TGA       
chr8:17942098-17942565       -    328  1.38e-03 TAGAGTTGAT GAAGTACCAGGACAATGAATGTAATGACAATATTCCAGAAGAAATACAAA AGATTATTAA
chr8:17942098-17942565       +    262  1.38e-03 TATCATAAAC TCGAGTATTTACAAATAAAATCACGTATATCTAAAGCCAACTAAACACTG ATGCGCTTAA
chr1:289553307-289553772     +    269  1.38e-03 GTGCTCTAGT TGTTGAGCGGTAACAAAAAATGACTAAATTAGTATTTTTACTGTATCTAT CCTTTACCTT
chr5:129421000-129421652     -    597  1.38e-03    AAAGGCT ACGATGATTAAACATGCAATTCAGAGAAATAACATAGGGAATGAAGAAAT AATTACTTTT
chr7:149269290-149269823     +    113  1.38e-03 AAAAAATACC GATTTGTTGCCGAGAAATCTCCGAAAACCATTTTATTCGAATTTAGAAAA AACTTTGAAA
chr5:169582121-169582577     +    191  1.38e-03 CATTCCTAAC TATAAAGATACAAAAGACTAACATTTGAAATGAGATTTTTAGAAAAAACC TATTAGCAAG
chr4:30558504-30559061       +    369  1.38e-03 ATACATTGAT TTATGCAAGAATATATGCCAAAAAAACTAATTTTTACTATAACTATCTGA AATGCATACT
chr3:204469838-204470322     -    370  1.38e-03 TTTGTAGTTT GTTTGCGTAGCTAGCGGCTATCTCCAACGTTTCTGTTGATGAGAACCACG TCCGTACGTA
chr8:179934576-179935074     +     35  1.38e-03 TCAACAGAAT GTTTGACAATTTTAAAGACCTCAAACGCAAAAACTCACGACACGAAAGTT GTAGGTCTCA
chr6:174756065-174756642     +     96  1.38e-03 CTAACCTTTT TTATAGATATTCCGTAACCTTGTATTAAATACTTCGACTACTAAATAAAC TCGAAAAAAT
chr7:12682331-12684798       +    102  1.38e-03 TTCAATTATA TCTGAGCAATACACATAACGTGATTATTAAATATATATAAATAAATAAAA TACGAGGAAC
chr4:28551555-28552067       +    105  1.38e-03 AAAAACTGTT ATTCACATACTCAATAGATTCCTAAGTAAATTAGTACCCAAAACTCCATA TGAGTTGTGG
chr3:23952421-23953204       -    194  1.38e-03 TTTACTTTAT TTTGTCATACGAAGAAATGTTCAAAATATAAATTGTACATAATGATGAGT TATACAAATT
chr3:231442118-231442947     -    384  1.38e-03 AATGAATATA GCTCTAAAAACAAGTAATCAATCAATGGATAAATTTGGATAACATAAAAA TGTCCTTCGT
chr6:20126259-20126966       +    434  1.38e-03 ATTCAATGGC AGTGGCATAGAACTAAGACACAACAAAGAGGTTCTGAGAGTGACAATTAT CCTGCCAAGT
chr1:220877921-220878392     +    265  1.42e-03 AAAACAGATC ATTTCCGACGGCCAAAGCCATCGGAGATAAGCACTAAGCCGTTGAAAATA AGCTATTTCT
chr5:1631677-1633578         -    974  1.42e-03 TTGTTCCTGC AAGAACAAACCAAATCCACTTGCATAAAGAATAAAGTTCAGGAAGAATAA CATTTGTCAC
chr9:150736141-150736890     -    171  1.42e-03 GTTTGTGAAC TTGAACTCTAAAGCTTGATATAGAACGAATAATGTTTGGGAGAGGCAACC ATTCCCTAAC
chr6:42760293-42760924       -    284  1.42e-03 ACTTTATCGA GTGCGGCGCTCGACAAAGATTTATTTACCGAGTGCTTGATAAAAAACACT CGGCAAAGAG
chr2:29662049-29662600       -     53  1.42e-03 ATATGTGGAA TAGTGTCTTACACGAAATCTGATAAAAAAATTGTTGTCGACACTATCCGT GTCCGACTAA
chr8:170915000-170915490     -    328  1.42e-03 AACAAGCACT AGCTAGCCTACAAAACAGAATCAAAAAATTAGTGTCATTTCCATCAAGGT CTAGTTTTTT
chr2:211062404-211062877     +     19  1.42e-03 AGGAAAAATG AGCTAATTTTCGAAAATGAAAATAACATAAAAATTGGGTTCCCAAATGAG CCCTTGAGGA
chr5:139122524-139123225     +    572  1.42e-03 GAAGCCCTGA GACTCGGACACTAAAACTCATGAATAAGAAAGGTTTGGAAAAGGCTGAAT ATATAGTGGG
chr8:180553606-180554153     -    174  1.42e-03 TTAGTGTCTC TAGCCGATATTAATATCAAGTCTTTAGTATATATTTAGTACCAACTAAAC AAAGAACCAA
chr8:171323475-171324076     -    129  1.42e-03 CATAAGACCA ACGTTCTGACCAACTGAACTACAGGACCAATTGTTTAAAATAAAAATGCA ATGCTATTTG
chr3:232433908-232434492     -    505  1.42e-03 TTTGCAGGAA AAATCACAAACCCAAGAAACCTTAAAGAAATTCTTGAGACGAGCTCAAAA TGAGTTCGGA
chr5:82171020-82171841       +    452  1.42e-03 TCTTTACCAA GCCTCTTGATAAACAAACCTTTAACAAACTTAGGCATGAGCTAAATATTC TTGATTCTAG
chr1:303595020-303595579     +    321  1.46e-03 ATTTTTACAC ATTTAAAGGGAAATGGCGCTTAGAACAACTTGGGGATCAGCACACCCTGT TGAAGTACAT
chr3:227184875-227185555     -    247  1.46e-03 TTCAACTACC ATTTACAAAACCACAGGAACAAAGTTACATGAACCCTCCAGTTGAGATAA CTATTCTTGA
chr4:169924908-169925741     -     58  1.46e-03 TTTCGAGCAA GTGCATAGAGAAACACAATACTAATAACATGTTAAAGCATGAAATATAAA TAGAATATTA
chr5:218348865-218349475     +      3  1.46e-03         CA AACCCACAATAAAATGGGAAAGAAAGATAAAGTAAGTAGACCTGACCCCT TGAATAATGC
chr10:137616027-13761649     +    133  1.46e-03 GAATCGGCGA TCGACGAGGGCGACGTAGTAAAAAAAGAATCTAAGATGAAGGCACGCCAC ACCGGCCGCC
chr1:151488587-151489277     +    486  1.46e-03 TTATCCAAAA TTTATATTTTGAGACGGGAAAAAGAAAAAAAAGGTCACACTAATAACAGA CACATGTGAA
chr2:69806187-69806753       -    146  1.46e-03 AGTGCTTCTC ACTTCAAGTCCATAAGACTATAAAATGTAACTGTTTACTATCATAATATA TAGAAGGCAT
chr1:186173289-186173787     +    230  1.46e-03 ATTTTCTTCT GTACATAATTCTAGACAAAAGAAAAACAGATAGATACCCCCATCATGAAT TGGATAACCA
chr2:50332326-50332839       -    293  1.46e-03 TTAATCTATT TTTTTGTTCGGCCACTGCCATGAAAAACGTAGTGTTTCCCGTGATATAAA TAAAAATCCG
chr3:27867137-27867730       +    103  1.46e-03 ACCTTTAGTT AAATATATATGAAAAAAACTTTAGTACAAATATATATGAAAAAATGGGAC GGAGACACTG
chr10:2226567-2227384        +    564  1.46e-03 CACATTGTCA AGGCAACTCCACAGATCAAAACTAGCACACGTACGTGCTTGAAGAAATAT ACTCCTTTCG
chr7:13902471-13902960       -    175  1.46e-03 CTTTGGAGTA ACTTTGTGATCGATAAGTTATGAGAACAATTTGTACCGATATACCATCCA TGTAAACATA
chr8:35042553-35043199       +    331  1.46e-03 AGGGTTTGCA ATGCCCTTAGACACTTCCTAGGTGAATGGCTAGGGATCCACAACAAGGCC TTTACAAAGT
chr6:141425243-141425931     +    531  1.46e-03 AACTGATGCC GTATGCACCCTCTAATGTAACAAATTCAAAAGCGACACAAGAATAATGAA ATAGTGTTTC
chr8:107040716-107041300     +     36  1.46e-03 ATTTATATTG TACAGACAATATAAATAACAACTAAAACAGTGAGTTATCCGTTTACATCG TCTACACATT
chr8:179934576-179935074     +    346  1.46e-03 CAAAATACTG AATTGGACATAAACTAATCTGATAAAGATGAGATGAAGGATGAAAAAGAT ATGATCTATT
chr1:194418771-194420134     -    541  1.46e-03 CTTGAACTTA TTGTTAAGTATAGAAAAAAATAGAAAAATAGATGGTCCAAAGTAGTCTCG TATGTATGGA
chr4:187949064-187950284     -    766  1.46e-03 GCTCGACTTG TTTAGCTCGCGAGCCAGAACAGGAAAAACTAATATGTATACAATAATAAA TTTCTAGTTA
chr4:163623449-163623935     -    378  1.46e-03 TGGAAGTTGT CGATAATCTTGATGAACAAACATAAAGAGAGAGATATCATCATAGAAGAA GTAAATTTAT
chr7:179386476-179387608     -    553  1.46e-03 GATGGTAAAA ATTGTAAGTTGTTAAAGAATGAGGTATAAAAGAATATGACATCTATAACT TACATTTTTT
chr7:128441772-128442276     -    240  1.46e-03 ATATGTTTCT TTAAAAATATAAAAATGAAAGTTTGCCTCTAGTTTAATCACTGCAAAAGA GATTGCATCC
chr9:39830989-39831707       -    534  1.46e-03 TTTTGGTGCT TTGCCCTGCAACATAGGAATCCCAAGTTAATGAATATTTAGAATGAAACC CTTAATTGTG
chr10:132815180-13281586     +    111  1.51e-03 CCAGCACTAC GGACCGAGGCTACAACCAAGCACGACACGACGTTTTGGCTCTTGCAAACA TTAGGTCGTT
chr10:10688276-10688994      -    521  1.51e-03 TAAAATGTAC TATTAAACATAAATAGCATTAGTAATGACTAATTTCAACCACCAACACTC AGGATGTATA
chr2:185013472-185013953     -    114  1.51e-03 CATAAGCGCT TCATTGAGAGCAAAAGGAAGGGTGTTAAACAATAAATGTACCATAGGATT GGAGCTACTA
chr5:192838027-192838519     -    219  1.51e-03 ACATTGTATG TTTGAGAATCTTGAACAACAATAATACAATAGCTTTTTTACTCCAACCAC AAAGTCTATA
chr7:40723802-40724339       -    422  1.51e-03 CTAAAATCTT ATTATGGGGGTAATCTAGAATAACTAAAATAGTTTGAGCAGTAGATTGAA AAACTACTTT
chr5:101699832-101700492     -    393  1.51e-03 ATCAATTTCA TTTTGAATCCTCCAATTCAAACATTCTACAATCTATAGAAACAAACATAT TATTAATTAA
chr1:152575548-152576607     +    525  1.51e-03 AAAATGCAGT TGTTCAACTGAAATCAGATTTCAGTTTAATTATGTATTGGCAAAAAACAG ATCACCTTCA
chr5:66028205-66028747       +    222  1.51e-03 AAGTCAATCA TTATTAACTTCGACCGGTTATATCGAAAAATTTTTTACAACATAAAAGTA AAGTTGTTAG
chr10:128221465-12822218     -    622  1.51e-03 TTTGATGATT TTCTGCAAAAAGAAATTAATAATATACAAATAGTCTCAAAAATTCACGAA ATTTGACGTA
chr1:254609978-254610424     -    389  1.51e-03  TTAAATATT AGACTGGAAACTATAAAAAATTACAATATAAATAGTTTAGATACAATATT GGTGATTGAA
chr7:25268711-25269189       -    211  1.51e-03 CAAATGACGA ATCACCATATACTAGACCCTCCAATTTTTAATGGGTTTATCTAAAAGATT ATATTCACAC
chr6:168747359-168748148     -    213  1.51e-03 CGTGCATCCC ACGCCTAGCTAAAATTAAATTAAAAAAACACAAATGTGGCCCTAATGAGA TTCAAACCTG
chr8:156994030-156994717     -    620  1.51e-03 TACTTTGATA TACATCCCACACCCAACCAAAAATACTAGAGGAAAGTTAAACTCAACCCA TCCAATAACA
chr2:106144853-106145346     -    391  1.51e-03 CCGACACCTA GCGACAAAAACCCAACGACTATTAATGCCATCTTTAAAAAAAGGAAAAAC CCTACTAATG
chr10:122587603-12258806     +    324  1.51e-03 CTTCGAGCTC TATTGCTTCGACAAGTCTACCACCAAGCCACTGTTCTCATCACAAAACAC TTGACCGCTC
chr2:233500593-233501936     -    744  1.51e-03 TGTCCCTTGA GATCAAGGATTACCATCAATGCACCCGAAAGAAAAATGATAGTAAACTAC ATATGTCCAA
chr6:175993233-175993917     +    331  1.51e-03 TACTACAGGA TTATGATAAACGAGAATATCCCGGTAAAAATGAGATTAATACAGATGAAA GTTTCCATTC
chr7:20294945-20295671       -    494  1.51e-03 CATAGTAAGC TAAGACAACACAAGCTGAAAGTTAAATGAAGCACTGAAATCTCAAACAAG ACATTAGTTG
chr4:36623347-36624133       -    680  1.51e-03 TTCAAAAACT CTTTGACCTTCTAAAACCTTCATAAGAACCATTGCATGAACACACAACAA TTACAATTCT
chr4:36623347-36624133       -    317  1.51e-03 TAGGATGTTC TTCCAGCGAATCACAAGATGTCCAAATACTTATAACAGTCAAAGAAATTA CTTTCGGGTA
chr10:92616880-92617367      +    305  1.51e-03 AGCTTACTCC AACAACTGTCAAGAAGGAAATGGCTTCACAGAGTCTTGATGCATGCAGAT GATGTGGCGC
chr2:74469563-74470112       -    381  1.51e-03 ATTCAGTTTT GCCAGTGTGGGAAAAAGGAAGCTACCATATATGAGAAGTCGCAAAAAATG CAGCTTAAAC
chr7:12682331-12684798       +   2383  1.51e-03 TTTTTTACAC TTCCAACTAAAGACATGAAAAAAGAGAATACTAAAGCTAGCTATGAAAAG TTCAATACCA
chr1:10982801-10983703       +    138  1.51e-03 CGAATAGTCA AATGTAACACCAAAACTTTCCCAAACACAAAAATGGAGTTCTCCACTTCA ACCGTAATGA
chr7:6242429-6243441         -    340  1.51e-03 ATTGCATATT TTCTTGGAGTCCAAATGGAACCGCCAAGGGTACTAACTACCTAAAATAAA TGATAATTCC
chr4:201330389-201330965     +    212  1.51e-03 AACGTAGACT ACCTTAAGTGATAAAACAAACTACAACAAAATAAATGATAACTCATGATT TTTTTAATAC
chr3:231442118-231442947     +     15  1.51e-03 GCGTTAAATC TAATAGAAAAGACAAAAACATCAATGCAGTTTATTGTTATTTTACCCCTC GTTTCGATGA
chr6:95866717-95867618       +    258  1.51e-03 TATTATTTTT ATTTGAAAACAATGAAAAAACCAAATGCCTACTTGATTCAAGATATCTGC ATGATCTGTT
chr4:201842814-201843300     +     19  1.55e-03 GTACTAACTG ATTTACATCGACACATTACTTTAAATAATTTTGGGCCCATAGTCAAATTT CAGATAAAGA
chr5:141255484-141256073     +     64  1.55e-03 AAATCAACTT GAACACCAAACTAGCTCGAACTCAATAGAAAAGTTGGCTTACACAACTAG GGAGTCGACT
chr6:153524872-153525414     +    298  1.55e-03 CCAAACAAGC ATATACGAGAACATCTTCCAAGGCCAAAATCTAGGCAGAAATAGAGAAAC CAAAACCGTT
chr6:114083306-114084002     -    225  1.55e-03 ATAAAGTGGT TGTAAAAAGGAAATATGCAAAGTATTGAACTATCTGACTCTCCAAAATCT TCTGGACAAA
chr5:101699832-101700492     -    170  1.55e-03 TCACATTGTT TCCCAAAATCCCTCAACAAGTTATAGTTGAAGTTGATGAACAAATAATCA TGTATTACAT
chr10:61216655-61217803      +    195  1.55e-03 GTATCTAATT TTTAAATTTTCCAAATGGCCTCAAATGGATATGTTGAATACCAAAGTTGT CATGCTTGAT
chr1:25560346-25561044       -    483  1.55e-03 CAGTATTGAT TTCTAAATTCCAATCAGATAATAAATATGGTGACTTCTAATAACAACAAC TCTTACAAGC
chr7:102985740-102986371     -    574  1.55e-03  CGGCTCTCC ATCAAGAAACGACAAGCCAAAGGAGAAGGAAGAAATGAAACTTTAATAGG ATTGAACTAC
chr3:226102292-226102869     -     31  1.55e-03 AAAGTCTTAA ATTTCAATATATCAATCACTCAAAATATTAAATAAATATAAAAAACAAGC TCAACTTTAC
chr1:92564246-92565054       -     27  1.55e-03 CGCAAGTTCA GATTCGAACTGCAAGTCACTCGAAAAATAGAAAACAGTGAATGCAAAAAT GATATTCATG
chr1:127239645-127240210     -    227  1.55e-03 TTCTACTTAG AAATAAAAAAGGAATAAAATCTATTAGTCTATTATTAGTAATAAAGAAAA TAATTATCCT
chr2:71456301-71456781       -    327  1.55e-03 GCTGCTAGTT TGGAACAGTAGAAATCGATACGAATTAAAGTAGAAATCGATACGAATTAA ACTCAAGCGA
chr1:250347325-250347825     -     78  1.55e-03 GGTACTCGAG ATCTCTAAATGCGCAAAAATAGAGATACCTTTTTTATTTAAAAAAACCGA TATTAAAATT
chr2:210332598-210333102     +    371  1.55e-03 TCGACTGAGG GACAATATATGCCTATATAACATCCTAAAAAATGTTTGGGCCATAAAATC TAAAGATTGT
chr2:62320611-62321198       -    427  1.55e-03 ATCATTGAAG AATTTATTTCAAGGAACACTAAGAGAATGAAGTTGTTCAAGTAAAATTCA TACAATAAAG
chr1:28540887-28541670       -    464  1.55e-03 TATAACCTCA TGACGAAAGCTCTAAACATTCCTAACACGTCTGGTGTAGATCCCAACAGC TCGTTTCTAA
chr2:132260192-132260774     -    393  1.55e-03 GAAGAACTGG GTGGGGATATGCCTTTCCCATAACAATAGAAAGAATCAAAGCCAATATAC ACTATAACTA
chr8:98557345-98557805       -    293  1.55e-03 ACGATCAAGT TGTTTAAAAATTGTATAAAACACAAACAAAGTCAGAAAATCATAAAACTT GCCCATATGT
chr7:6242429-6243441         +    414  1.55e-03 TTGAGTGTTT TTGTTATCTGCAAAAAATAACCATTTCATTGAGTGCTACAAGAAACCACT AAGGAAAATT
chr2:213801205-213801847     +    508  1.55e-03 TGAAAACACT ATCTTGTAGTATAGATGATTTAAAATAAAAGTGGCAATAGAAAAGCTAGT GACCTTAGGT
chr7:125326220-125326799     +     28  1.55e-03 TTAATAATGG AATTTCTTATCATAACAAATCAAAACGCATATATAGTGAAGTGTATGCAT AAATGGTGCC
chr8:158306779-158307244     +    288  1.55e-03 AAGACACCTT GTTCCACCATAAAGTTGCTAAAAAGTTGGAATATAAAGAACTGAAAACAA TAGATCACCT
chr2:21982312-21982772       +    284  1.55e-03 TTTTATTATA ATGAAAATATAAAAATGATATTAAATCATAAATGTACCTTCAGCTCGTGA GAAGATAAAA
chr10:90026893-90027725      -    247  1.60e-03 GGGTCAATAT AGCAAATGACTTAAATGTTTCAAATACATTTGATTTATCTCAAAGAAAAT AGACCCAAGT
chr4:188735193-188735948     -     55  1.60e-03 CACAACCATG GGTACTATGCTACAATGAGATATGCACCGTGTGTGTTGAAGAACACAACA TGTTTTATGT
chr1:45455912-45457198       +    698  1.60e-03 TGCAAACTGG GAGTTCCTCAAACAATGATACCACAAAGGACATTTTGCACAACTCAACTA AAGGCGATTC
chr4:169924908-169925741     -    450  1.60e-03 ATTACCCATT AGGCTAGAGTACTTAAAAAGTAGAAAGTACAACTTCTGATGCAACAAGAA GTTGGCTGAA
chr1:63022236-63022899       -    524  1.60e-03 GAGTCAGCCA TTTTTAACTTCGACCAAATATATACAAAAAATAGTTATATTTATATTACA TAATTAGTAT
chr10:76274412-76275014      -    549  1.60e-03      ATGGA TCTTAAACATCTAAATTATATAAAAAAATTAATATTTTAACATAGATGTG TATAGAATTT
chr8:122514570-122515344     +    246  1.60e-03 TTAAAACTAT TGCTAAAGTTGGAAGACTTGTGAGAAAGGTGGTTGAAATTGATGAAAAAC CAGGCTGTGA
chr2:180130460-180130943     +    372  1.60e-03 TTTTATCCCG AGACAATTAAATAGAACCCGACGACTAAGTTTCTGGTGAAAAATAAAGTA GTTCCCTTTT
chr1:219081387-219082016     -    455  1.60e-03 AGATGGCAAA TCAAACAGGGACAGAATGATCCAAGTCCCCATTAGCACTAGCACAAATAT ATAGTTATTG
chr4:46929125-46929792       +    601  1.60e-03 TTTAACAGAA ATATGCAAATACAATTTAAATGAATTAATATTTAATTTTTAACAAAAATA TGCAAATACA
chr10:134799947-13480042     +    289  1.60e-03 AATACCACAG TTTTGGGTAAACCATGGTATTTAAAACTGAGTTTTGACTGTACAAACCAA ACACCTTTTG
chr5:150410880-150411317     -    386  1.60e-03        ATG AGTTGCTCTTGTCAACCACTTGGGAAGAAGATCTTGTAGAATCGACATAT TTAGCTTGTA
chr5:185902376-185902872     -    282  1.60e-03 CTAAGTTTAG ATACGATTTTAACCATACAACCTACATAAATGAGTCGTAGCTTAAGAGGT TCTAGTGGAT
chr5:131298485-131298992     -    129  1.60e-03 GATCGCTGCA ACAGACACGCAACTAAAACTCGTAATGACCATTTTATGATATATACTGAT ACTAAATATT
chr5:161676979-161677531     +    425  1.60e-03 AAAAAAAAGG ACTAAATGAGACTAAAAACTAGAAACTAATCTTTAGTCCCTCTAACCAAA CACCTCTAAA
chr6:118989526-118990131     +    287  1.60e-03 TTAAAGCATG AGGCAAATCTGTATCAAATTCAGCCGAAGCGCATGTGGAACTAAAGAAAA GCACTGCTGC
chr7:134809994-134810449     -    393  1.60e-03 GCACCAGCGG GTGCAATTCCAAACACGCAACCGAACCCATCGGGTTTCGGGTCACCCGTG GGGTTTACTC
chr10:3757535-3758249        +    420  1.60e-03 AAATATAAAT ATATAGTAATAATTTAAAAATTAAAAATATAATAATACAAACCTAGCAAT GTATGGGAAC
chr7:35670970-35671736       -    286  1.60e-03 TTGTTCTCAA ATGCTATGAATCGAGAACAAGACAACACAATTGTTAAGTAAAAGGACATT CGTCTTCCGA
chr4:25519307-25520099       +     32  1.60e-03 CGTGCTAAAA TTTAGCAAGAGAAAAAAAAAGAGATCTAACTTGAGTTTGCTTGGAGCCTT GTATGCAGCT
chr10:70877844-70878476      +    541  1.60e-03 TATAAACAGT ATATCTATTTACAAAATAATTAAAAGGAAAATTAGGCTAACGTAATGATA GTGTAGAACT
chr1:252618101-252619120     -    507  1.60e-03 TAAGAGGGAG GGGCAAAGAATAGCTTCATTTTCAAAATAGAGGTGTAAAACCACACATTT AAAAAACAAG
chr2:145791610-145792110     -    327  1.60e-03 AAATTTAAAT TGCAAATTTTGCAAACGACCTCGGATGCGAAAAGTACCAAATAAAAGTTT TAGAACTTCA
chr2:217791607-217792218     +    144  1.60e-03 TTGAGCTACT GTACTGCATGAAAAAGAACAAGAACAATTATTAAATACAAAAAGAGCCAT TATATAAATA
chr10:142937354-14293789     +    131  1.65e-03 AATGAATTTA ATTTGCAAAAACAAACCAAGTGGTGGCAAAGAGTGATCCAATTATGCCAA ATAATAGTCA
chr7:100332944-100333805     +    588  1.65e-03 TTAGACTGAA ATCTAAGAAGCCGCATGATTCAAATGAAGTCAAGTTACTGACTCATATAT TACTCTGGCA
chr5:26688782-26689232       +    254  1.65e-03 TATGTATGAA AGCTTGACATGAAGTACATACCTGTTCTTGGTATATACAACTCAAAAAGA CTAATTCAAT
chr6:153524872-153525414     +    118  1.65e-03 TATGGATGGG TGGCCAAAGCCATTAGCTTACATCACCAATGAGTTTAGCGCGCGGCCAAT AGCTAGTTTT
chr6:99392571-99393244       -    117  1.65e-03 TAGATAGACG TGGATGTGTAAAATATAATACCAAAAGTAACTATAGACGGTTTCAGCAGA GTGCATATAC
chr6:77212103-77212594       -     63  1.65e-03 GACACACTAC ATAAAGATACCAACCGATACACAATTACGATTATGATCTTATATAAAAAA AAACGACCTT
chr9:22591491-22592491       -    941  1.65e-03 TATACATTGA GGTAACATATCTAGATATCTGGTGTAAAAAAGATTAAGATGGTAAGATTG AATCTTGTCC
chr7:45969617-45970080       +    236  1.65e-03 AAGTTGAGAT GTAGAAACTTCCAAAACCCATTGAAAGGTCGTAGTTGCATGGCTCCCACA TCTCAGGAGA
chr9:115467142-115467740     -    194  1.65e-03 TCAAATTATG TTGATATAGTGTACATCTAAATGTATAGAAAAATGGTGAATCTAAAAGGG TCAAATTATC
chr9:115467142-115467740     -     47  1.65e-03 AAAATGTGGT AGCTTTAAAACAAAATGTTCCAACTTAAGATTTTTTCTTAAAATAAAACA ATGTTCTACT
chr3:45038461-45039321       -    493  1.65e-03 CTGCTTCGAT TTCTAAAGTGGACCAAAACAGGGCAACACAACTAGAGATAACAGACTTTC ATTCTCTCAA
chr9:41994554-41995172       +    495  1.65e-03 TGTTAGTATA ATTAGCTAGCTAACAAATAACTACCTAACTATTAACTAATTTACAAAAAT AGCTAATAGC
chr1:250347325-250347825     -    256  1.65e-03 ACCAAATCAT TAACGATTATATAAATTATTTATGAAAAAAAATTCTTATAACATACACCA TGAAGAAATC
chr4:81329691-81330629       +    633  1.65e-03 ATTGATTTTA AACCATAAATAGACATATCATTTATTAAAAAATTGATCAGATTTGAACCA CTTTTAACTT
chr4:81329691-81330629       -    313  1.65e-03 CAACTTCAAC TCATGCATAAGAAGAATTAATGAGCTTTGTGAGGAAACAAGATCAAAGAT AAATCAACTA
chr5:175699668-175700559     -    560  1.65e-03 GACTGCACAT GGCACCTGATTCAAGTTATGACTCAACCATTTGATTTGACCATAAAAACC TTGCTCTTCA
chr1:305260241-305261322     -     31  1.65e-03 AATTAACTTC AACAGCAAGGAACGAGTTCACCTGATAATTAAGTTTACGTGCACAGACTC GTGTCATTGG
chr1:222673624-222674123     -    376  1.65e-03 TTAAGTGATA AAACAAATTACAAAAAATAAATAATAACTTATTGTTTTTTGAATAAGACA AGTGATGAAA
chr7:151348330-151349119     -    206  1.65e-03 TGGAATACGA TTTTTTATATCCGACGCACAGGAAAAAGTTTTGTTCGCAGGTCTCAAAAA ATAAAATACT
chr4:224055637-224056111     -     93  1.65e-03 TTGGACTTGA CTTAGCTGAATCCCTGGCACTTAGACAAACATAATTAGCACACAAAACAA TTGACTAAGT
chr5:192490042-192490536     -     15  1.65e-03 GGTTTTACCA GTATGAAAGAGATTTAGATACCAATTGAAAAAAAAATTTAAATAAAAACT TTGAAATTGG
chr10:149508812-14950926     +    103  1.65e-03 AGTGGGACAT ACGCAGTAGGAAAAAAATCTTTCCACAACTGTGGCTAGAAACGAGGCACA CGCCTAAACC
chr3:206481024-206482067     -    879  1.65e-03 AGACTATTCA TTTTTTAAAAAAAAATGGTTCATAAATTGCTACATTACCTCTAAACACGA CGATCATTTA
chr2:212775014-212775474     -     97  1.65e-03 ATATCTTACT TAATGCATACACACAACCTTGAGACCACGGATCTGTTTTTTTAAACATAA CAAAAAGTTA
chr6:95866717-95867618       +    675  1.65e-03 AATGTGAACG ACTAGTATTTCTAAATGTAAACAAACACCTGATGTTTGAATTATATATGA CAAGCTAGTT
chr10:90026893-90027725      -    567  1.70e-03 ACAATCTGTG TAATCCAAACCCTAATGATTACAATACCTTATAAGAATACAAAGGAACCA CAAGCACTTA
chr9:92829091-92829659       +    201  1.70e-03 ACAAGGAGAT GTTATTACTAAATTAAGAAGGGTAAAAAAATTTGGATGCTGAAAAAAGGG GCTAACAGTA
chr2:236629985-236630607     -    379  1.70e-03 GATCTTCAAA TAAAATATCATCTCATACCTTTATAAAAAAATTGTCTCATACAAATAAAA TAACAACTTA
chr2:236629985-236630607     -     91  1.70e-03 GATCTTCAAA TAAAATATCATCTCATACCTTTATAAAAAAATTGTCTCATACAAATAAAA TAACAACTTA
chr8:135575428-135576284     -    460  1.70e-03 ATTGGTCACA TTGGTACGATAAAGAACCAAACTATAATAAAGAATGACAAGTCGTTTGGC AGTGGCATCA
chr4:231395550-231396014     -    185  1.70e-03 AATCCTTTGC ACTTGAACAGGAGCTAATTACCAATGAAAAGGAAGGTGAGGAAACATGAG GTTCAATTGT
chr10:4221854-4222556        +    312  1.70e-03 TAGTTCTACC GTTTGATAATTTAGAGACTAAGGGCCTAAAACAAAGGCAAATAGAACCAC AATGAGTAGT
chr10:128848634-12884920     +    290  1.70e-03 ACTTCCTAAA TGCTAGATTTAGCAAATCCTCAAATAATATAGGAAGAAAAAAAAACTCAT CTCCTCCTCT
chr1:71114237-71115597       +   1004  1.70e-03 TATAGATATT AAATATAGTCCAATTACAAAACTAAATACATAGATGACGACTAAAATGTA CGACAAATCT
chr7:22384684-22385844       +    383  1.70e-03 ATGGTGTGTG GTCAACAAAACGTAAAAATTTGACGAAACGAGGATGTATGGATTAAACCT ATCTAACCAA
chr3:230678430-230678876     -    144  1.70e-03 CTACTCAGTA AATTACTAACTAGATTGCAAACTAACAAACAAGTTTGCTACCCGTAACTA GCAAGTTTCT
chr8:121955083-121955758     -    403  1.70e-03 TCCTTCAATA AGACTACTACACATACGATATGCTTTAAAATGGCGTTAATCTCAAATAAA TCAAATTATA
chr8:168521758-168522211     -     62  1.70e-03 TGCATCTACT GTATTATATTAAGAAGAAATTCAATCGAAAACTGACCGAAAAAGATCATA AAGCTAGCCT
chr7:149269290-149269823     +    350  1.70e-03 CCAAACACTT ACTAGGCAGTTAAAAATCATTGACATAAACATGTGTTTGTAAATGTAACG GATCTAACTA
chr1:222673624-222674123     +     24  1.70e-03 CAAACGTATC TTTAGGGTAGAGAAAGGATCCGACGATCAAATAAGAGTATCTTCAATAAC GATGGTTTTT
chr1:250768425-250769096     -    143  1.70e-03 CTTCAGTACT GGCTGTACTGAATGTGGATTCCAATCAAAAAGCTAGACAAGTGGAACCAT TAGTATGGGA
chr3:143112781-143113515     +    611  1.70e-03 CTTTGGATTG GAGTTGAGTTTACAATACTCCAAAAATATCATGGTATGTACAATACCATA GTTTTGAAAA
chr7:12682331-12684798       -    299  1.70e-03 TATCATTATA TTTTGAAGAAATATGTGCCAAAGAAAAGAATGATGTCATCCCTACTCCAA CCTCTGTTAA
chr6:159002461-159002949     -     97  1.70e-03 TGCGTTACAT TTCTTGAACCAAACAGCACCCTAGAACAGTGACTCTAGATTTTAACCGCG GGCAATGTGT
chr6:95866717-95867618       -    593  1.70e-03 ATCATCTCAA TACTGGACAACAAAAACAGGTCAGTGTACTATTATCTGTAAAACAACGTC TTGCTCTGTG
chr4:28635486-28636023       +    352  1.75e-03 GTTATAATAT TTGAACAAAACTATTCAAATGTACAGAAGATGGCGTACAGTAGTAACAAC AACACTTGCC
chr10:13554423-13554970      +    305  1.75e-03 TAAAATGAAC ATTTAGGTATTAAAATAACTAACTTGAAAGAGTAGAGGAGTAATACAAAG TTGTGGTCAC
chr5:141255484-141256073     +    358  1.75e-03 ATCGATACAC TTTAGAATGTCAACAGTATTGATAATGTGTCATGAGAGGTACACAATCAA TTTACAATAT
chr6:167324773-167325341     +     71  1.75e-03 GGTTACCTAA AATTTAAAAAACAGATAATGTGGGTTGTCATTTGTGAATTCTAGAACATA AAAAACTGAT
chr7:40264942-40265466       +    293  1.75e-03 GATTCATTCT ATCTGTATTTTCCCTAGCAATGAGTCCACTTGTTCTTGCACAAAACCTAT AACCACTGAG
chr1:304115563-304116377     -    580  1.75e-03 AAGGTTTTAT GACTGCAAATGCAAATTAAACACATATCACTAACTTAAACAAATAGAAAT TAATTTCAGG
chr2:138366635-138367290     -     95  1.75e-03 ACCAAATTTG CTGAAAACTTGAAAAGACATCCTCATGAAACAGTGAGAAGTAAACTAACA TATATTTTAG
chr1:260878564-260879047     +    383  1.75e-03 TTTACACATG TGCATAAAATTCTCATTGAAGCACACACATACATATTGATCACAAATCAA CATATGTGTA
chr6:166709782-166710297     +    251  1.75e-03 TTTTTTCCGC ACTGAGCCACTCACAAACCTTGACATATTTGGGTTGAAGTCCCGAAAGTA ATGTGTAAAC
chr3:221725044-221725832     +    668  1.75e-03 TTAGAGTCAA TGGTTTTAAGGACCAAACAACCAAAACCTTTGGAGAAGCTTATCCACTAC ACCTGCTCCA
chr10:128221465-12822218     -     57  1.75e-03 TCGTATTCGA ATTCGAATCCGACTAAAAATATGAAAACAAATATGATTTCATTGATATCC GTCCGTATTC
chr7:102985740-102986371     +    420  1.75e-03 ATTTATAAGA TCAAGATTACACACATTCCAACTCAGAAAAAGAATGTCCACTCCTCTATA TGAAGACTAT
chr5:182545002-182545619     -    288  1.75e-03 GCTCTAAAGT TCAAAAAAATCATGATGAATAATACTTAATTTTGGTAAGACTCCAATACG ACAAACACAC
chr3:19294112-19294722       -    325  1.75e-03 CCTAAAGTTC TTTTGGACATAAAGTACTTTCGGAGTCCATATAAGGAGCCCTACTAAACA TCTACCTAAA
chr6:28076236-28076833       +    325  1.75e-03 TTCCAATAAT TCCCACTATTCAAGGCACACCCAGACGATGTTTTTGTCCTCTAAAGTAAA ATGTCACACA
chr2:44589818-44590414       -    474  1.75e-03 GTTGTAGAGG TTTCAAACACCCCTAGCTAATACACAACTAATTATTAGCTAACTCACAAC TAACAATTAA
chr1:305260241-305261322     -    636  1.75e-03 GGTCTAGCCG ATGCACACGTTTACAAGTAAGTAGCAAAGGCTAAACTTATATCAAACAAA AACCCAAGTT
chr5:63661233-63662056       -    291  1.75e-03 AAACTCGTGG TGCAAATGAGGTCCAAAATTTTAAATAAGAAGAAAACCATTCATGCACAT CTATTGAAAT
chr7:149269290-149269823     +    409  1.75e-03 GGATCTAACT AAATAACTTCGCTTATACATCAAAAATAAAATGGATTCAACCTATACATG CATGAAAAAC
chr4:178901081-178901555     +    167  1.75e-03 AGTGCAACAG TTGAGTCATAGAATAATTGAAGGAAACAACAATTTTTCAGCAACAACACA ATGATTATCA
chr4:46778903-46779711       -    740  1.75e-03 ATTTTAGACT TTCTGGAAAGCTAATTAAATGTTCTACAAATTATTTATAAACATCTCAAG GTGATTCCAT
chr6:177738910-177740280     +    165  1.75e-03 TTTGGAACAA TCTCAATTTCTATAAACCAATTTCTTAAAATGTGTGTGCTTCCAAACAGG GCCTTACTTG
chr1:194418771-194420134     -   1280  1.75e-03 TCAAGTAAGT ATCCGAATGTAAATCTGAATTCGAACTATCCGTTTTGCATTCATATCCGA TGGTATTCGT
chr1:277260211-277261002     -    273  1.75e-03 AGATTAATAA ACATGAAAATTGAGTAAATATTCAAATATTTTAGTTAGAGGATAAAATAC TGTGTCTTTT
chr3:206481024-206482067     +    659  1.75e-03 ATAGTAAGAT TGGAGCACACCGTTATGAAAACTCAAAAAGGAATGTGTAATGAGATGTAC CTTGGTCAAT
chr4:169169745-169170476     -    464  1.75e-03 CTCCGTTCCG TCCTTCAGAAGAACAAGTTTATGAGAACCCATTAGCAAACCTCCAAACGT TAAGTCCAAG
chr2:1322610-1323176         +     78  1.75e-03 CAATATTCTA ATGACCACTCCAAATTTAAATCAACCTTGCTACTTGTGGAAACTAAAACT CCCCTTTAAA
chr8:168494208-168494829     -    415  1.75e-03 CTTTGGCTGA GACCAAAGATTACAAAACTGCAAAACAAGTGCAGTATTTACAATACTACA GTTTAGTATA
chr7:96354446-96355087       -    292  1.80e-03 TTGTCCATGA AACCCCAGCTAAAAAAGACAGGCACCGCGCAAAATGGGAAATTGCGGGCC CAGATATGAA
chr2:55900040-55900560       +    402  1.80e-03 AACTTGACAT AGTCAATCATTCCTAACGAAGCCAAAGGCAATGATTTCACAGGGATAAAA AGCCTTGGGA
chr6:73605934-73606383       +    185  1.80e-03 TTTATTTATA TAGCAATACTAAAAAACCTAGAATATTTAGAAATTTACAAGAAGTAAATC CTAAAGCATA
chr4:220756837-220757694     +    562  1.80e-03 CTCCGTAACG AAACGAATAGCCTTATAAATAAAAAAAAGGGTTAATGTCAGTGTAACAAA AATCAATGCT
chr1:151488587-151489277     +    290  1.80e-03 GCTTAATTAA AGGCTCAAACGAATGCATATGGACATGACTAGATGTTTTGGTCAAAAGTA TGCACTTCTA
chr6:86427188-86428006       -    665  1.80e-03 CATGATGCTG AGCCGAAGAGGAAAAGACTAGCTAGTCCCTAATGATTTAAGTTACAATTA TAAACAAATG
chr9:22591491-22592491       +    794  1.80e-03 AAAAAATCGT TTTAAAATTTCAAATTCCATCCTGAACGGATTTGGATGAATTTCGGCGAA ATTCGCTCCA
chr7:102985740-102986371     -     29  1.80e-03 CAAAAGCTTC AACAAGTCACCAATAACAAATATCTTAACTAGCTCATCAACTAAGCACTG CATATGAGGT
chr5:145311563-145312119     +    376  1.80e-03 AGTATTTCGT TGCAAGAGGCCAGGAAATATGCCCACGACGATTATAACCCGCCTATAAAT AAAGCTTTGA
chr1:47792455-47793371       -    527  1.80e-03 CAAGAAATTA ATAATACACCAAATAGCCTAATAATCATGAATTTTTACGGGGACACAACA TATATCCACG
chr1:219788620-219789208     -    211  1.80e-03 GTTTTATAAC GAGTGGGGGCAACAATCCTATTTAAAACGAGAAGGAATTATTCAATCATA GGCACTCATC
chr9:3251487-3252108         -    307  1.80e-03 AACTTTAAGC TTTTAAAAAGCTAAAAACCATTTGGTGAAAACAACTAAAAACTGATGAAA ATTCTTTAAT
chr9:3251487-3252108         +    159  1.80e-03 GTTTTTACTC CTTAAAAGCAAAAAGTCATACAAAAGAGCTAGATCTAGATTTATAGACCA CTTTTTCTAA
chr1:71114237-71115597       -   1298  1.80e-03 ATGATGTTGT TTGATGAAATGACCATGTAACAGACGATATCTACATGGATACATAAACAC TTGGAGCACA
chr1:71114237-71115597       +   1209  1.80e-03 TAATATTCCT GATTGATATCTCATATGACATGGACTAAACTTTGGTTAGAAAAACCAAAC ACCATAGTCG
chr1:71114237-71115597       -    817  1.80e-03 GGTCCCCATA TACAAAATAAAGAAAAGAAAAGAAAAATCTTAGTAGGCCGATGCTAGGCC GTGAGCGTGT
chr6:138390440-138390894     +    161  1.80e-03 ATGCAGCTTC GAGTGCCCGTACTAGTACAACAAACAATACAGAGGTAGGGTCAAAACTGT ACTAGCACAA
chr4:38279669-38280345       +      5  1.80e-03       AGTA ACCCACAATAATGCAATAATGGGCAAATAAAATTTTGCTAGGCCAATAAT GAGATAGGCC
chr2:16502551-16503988       -     24  1.80e-03 TTGAATCTAG ACATAGAAGTCAAGAGCTAAAGTGACTAATATTATGGAATGGACAGAGTA CTTCTCTGTT
chr4:115891625-115892430     -    361  1.80e-03 ATGCAGAAAA TCATCAAAATACAGTTAAATTCATAAAAATACTCTACTCTAGCCAAAAAA TGCAAACAAG
chr6:145043082-145043915     -    380  1.80e-03 TTATCCATAA CCAAGTATAGCAATAGCAAATCTACATAATAAGTGGACCAGGTATAAACA AGGTATAGGG
chr8:7208929-7209373         -     58  1.80e-03 GACTTAAATA ATATCATCATCAAAGTACAACAGAAATAACATGGGTAATCTCCCGTAAGA AAATGACCGG
chr1:269884259-269884783     +    213  1.80e-03 CGGACTATAA ATTTACATATGGCTTTGACACAAAAACGAAGGAGCTTTATGAGAGATAAC ATACCGAAGA
chr1:179564284-179564788     +    437  1.80e-03 AAAATGGTAG AGATGAGTGAAAACTTGTTATTAGCTAGCAGGTTGGTAACCAAAAACAAG TGCATATAAA
chr4:224055637-224056111     +    276  1.80e-03 TTAGTCTAAG TTATTGGTTTCCAATAGAAAGGAAAATATTTATGTTTTCAAATAATGAAT GGTGATATAA
chr10:70877844-70878476      +    336  1.80e-03 ACTAAATGTA ATTGTAAAATGATGACGCATTACATAAGGACAATGTAGAATTATAACCTA TATACAGTTT
chr4:245470202-245470748     -    248  1.80e-03 ATCGAAATAA TTTAAAACATACTGATTTATTAGAATATATAGGTACTCAAGAACAATTAA CCATAGTAGC
chr10:92769458-92770036      -    413  1.80e-03 ACTCAATGTT TGTAACTGCACTAGACGACATAAAAAAATGACAGATTGTTTGTAACAACA CTGGACGATG
chr7:12682331-12684798       -   1195  1.80e-03 GAAGGGTATT ATTATATCTTCAACATGATATGGTAACAAAATACTTTACTATATATATAT ATATGAGTTT
chr1:121018077-121018909     +    350  1.80e-03 AGAAGTGGTT TTGACACCGTATAAAAGCTAGCGTTAAGCAATTTGTATTGGAACGAAAAG GTGTAATTCA
chr1:277260211-277261002     +     54  1.80e-03 CACACTAATT GATTTGAGGTCACACTAATACATAACTATATTTTTTTAAAAAAAATTAAA AATTTGTTAG
chr5:206242969-206243626     +    458  1.80e-03 GTAAAACGTC ACACCGATTTCGAAGCAAAATTTCGATAACAGATTCTGAAAAAAAATCAA AAACGGTTTT
chr5:75265914-75266419       +    275  1.80e-03 TGCAGACTCC TCATGCTCGGCCAAATCAACAGTACATGACGTGAGGTCCCGTCCAATCCC TTTCAAAAAT
chr1:275894403-275894983     +     14  1.80e-03 CTTAAATAAT ATAAACTACTGAATAAAAATATAAAACCCTATGTGCTACAGAAAACTTTA GGGTTCTGAA
chr4:184571433-184571955     -    304  1.80e-03 TCTATGTACA ATATTCTAATAACATTCCAAGTTCAAAAAACATTGTTGGCTATGGAAACT AAAACTTCTC
chr9:92829091-92829659       +    145  1.85e-03 CATGAGATGG ATGAAAGATGAAACATCACCTATACAAGGAAGCAGTCTGTCAACAGACAA GGAGATGTTA
chr6:132085333-132086012     +    255  1.85e-03 CATGACAGGC TTCAGGTTATGCTTTAGACATTTAATCAGTATATTCGGCTCAAACGAAAC GGGATCTAAA
chr8:108472871-108473434     +    269  1.85e-03 AAATCGGAAT GTTTCCAAGGAACAACGAAATTTGTTACATCTTTGCAATTGCATAAAAGA CACATATCAC
chr6:179011995-179012479     +    285  1.85e-03 GAAACGAAAT TGAAAATGATAACTCTAAAAACGAAAATGACATTAGTAATTTAGAAAAAC TGGAAATTAA
chr9:150533158-150534043     +    615  1.85e-03 GTTTGATGAC CGGCGAGGACAAGGAAGGTTTAACAAGGAAAGCTGTTAAGGCGGAACAAG GCTTCTAAAA
chr3:19482303-19482871       +    380  1.85e-03 TACAAAACTA ATATACAATTGAAGACTAAATGATGAGACAAATTTATTAAGTCTAATTAA TTTATAATTA
chr8:17320652-17321087       +    124  1.85e-03 CTTAGTTTTT TTATCTATATTTAAACGAATGATAATGAATCTAGACACACATATAAAACA TATATATCAA
chr2:218423043-218423741     -    253  1.85e-03 GTGTAGCGCT CTTTTAACATCGATTTTACAGGAAAGATACATGAATAGAGGAAAAAACAA ACAGGGCCTT
chr4:55442211-55443074       +    522  1.85e-03 ATAAGCAAAC TTTAGTTAAAGAAAATATAATATAACCATATATTTGATGAACAAATATAG TAGATTTATG
chr9:3251487-3252108         +    467  1.85e-03 GAAGATGCTC TTTCCGCGGTTCAAATGTTAAAACTATAAATAAATTTTACGTCAATTAAT TTATATGAAA
chr8:151123968-151124730     -    170  1.85e-03 ACTCTAGTAT TGACCCCAATTCATATGTATTGAGGTGGATTGGGGTCTAACTTAAACTAA TCTACATCTC
chr2:184395396-184395938     -    383  1.85e-03 ATATATATCT TTATCCACACAAAACAAATTTAGATTACATGTATTAACCTCCAACTAGTA TTTATATCCT
chr1:28540887-28541670       -    401  1.85e-03 TTTCTAAACT AGCCAACAACAAACCCCTCTCAGGTGGAAAGTTTGATGCGCCACCAAACA TGTCCAGTGA
chr10:143739920-14374049     -    300  1.85e-03 GCCTACACTA TTGCAGAACAAAAGATGGTAAGTTAGAGGTTAATATATAACAACAACAGC GAGGGAGACG
chr1:216744629-216745296     +    278  1.85e-03 AATAAATAAA TATAGGAAATATAAGTAAAATGTGTTAAAGAGGTGTTTCTTGAAAGTCAA TTCTATCAAT
chr2:177656234-177656798     +    134  1.85e-03 ACGTCGGCAA TTGAACCGTGAAAGGTCATGTTCAAGATTAATTTGTTGGACCACAATTAG TACTCCTATT
chr2:16502551-16503988       +   1110  1.85e-03 CAACATTTAT TTCTAAATAAGTAAATAACAAGGAATCCAACTTTATTCTAAGTCTAACTA TATAAGTTTT
chr5:12754967-12755461       -    170  1.85e-03 GTTATAGAGT AAACTGATCTGCTAATGCATAATATTAAGTAATATTTGAATACCATACAT CAAGAGTTAA
chr2:48730679-48731182       +      8  1.85e-03    TGACAAT ATAAACAAAGGTAGAAAAATAGACTTTGGCTGAACTTGCAGAAGACCATC TCTCTCTTAT
chr4:52256877-52257360       -    193  1.85e-03 GTGTCCTCAC TGCTAAACGTAGCAATACAGACAAACATGTATAGGCAAAATTAACATCAC ATCAAACATA
chr9:10315957-10317053       -    924  1.85e-03 TTTCAAAACT AAGAAAAATTACCGTGGACATGCTAAAAAACTCATTGCATGCAAATAATA TAATTTGATT
chr9:10315957-10317053       -    234  1.85e-03 CCTAGATAGC ATGCCCCCATAAAGTTGCAATTCAACTATTATGTTACAATATCGACCATT TTAATTTGTG
chr5:185966392-185967080     +    414  1.85e-03 TGTGAATTCA TGTTGTTGGTGTAAATGATGGATCAATAGCAGGTCATAATCCAAACTACT ATACATAGGC
chr1:198113755-198114351     +    125  1.85e-03 TTGATAACAT AAGAAAAGATCAACATCAAATTTTATACATATCTATTTTAAAATATTAAA TTTGTTTTAA
chr4:183577069-183577532     +    259  1.85e-03 GGCCCTTCAG TAGGCTAGAATTAAATAACGCGACAGGCACAGGTGTACAACACCTTACGA CCTTCCCGCG
chr7:117270261-117270736     +    235  1.85e-03 CAATGCTAAA TTTAACAAGTGAACATGCTTGAGATTGAGGAAGGCAAGGTGGACGAGCTC GATGGTCGGT
chr9:159831307-159831926     +    231  1.85e-03 ATCCACATAT GCCACAAATACAATATGCCACTAATACATTAATGCAATCGAACTAAACAA TAATACTAAT
chr6:98432947-98433616       -    401  1.91e-03 ACCTTGTGGA TCTTGAATATTAATAAAAATTCAATTTGGCAGTTCATCAGTTCAATGAAC AAGAAGAAAC
chr3:232908485-232909144     +      8  1.91e-03    TTCATTT AATGAAAAAGGTAGAACGTTTGACGAGCAATAAAATTAATCCTGAAAACT GAACAGTGTA
chr3:176471466-176472059     +    273  1.91e-03 GGCTGGGTAG AAATACAAGTCAGACCAAATGTAAAACAGAATTATGACGGAATAGATACA GAGCTTTTCA
chr5:16132879-16133731       -    763  1.91e-03 GCCCGATGTT TTATGGAAATTTAGAAGCCCGCCGCTGTAAAAAGAATCAACAACCCCGAA TGAAATGATT
chr10:151589556-15159074     -    326  1.91e-03 CCCTTGTGTC TTAAAAAAAGAAGAAAAAAAGGCATGGCATAGTTTTAGAATTATGAGGTC ACAAGAATCC
chr8:166237470-166238045     -     22  1.91e-03 AGCCGGTGCC GCAGAAAAAACTAAATAAATGAACAAACAAGCCAAAGGGAATGTAAACCA TCATGTCTTG
chr10:36622403-36623300      -    468  1.91e-03 TAAACTAATG GTGCACTTTTGAACAAAGATAAAAGTAAGAAATGTGGCTCAAACACTGAT GTTATAGTTG
chr9:160979333-160979786     +    389  1.91e-03 TATTAAAAAA TTGTGCACAAAGAGTAGTAGTTGAAAACCAGAATATCGATCGATCGAACA CCCAGCGCAG
chr3:2502984-2503438         +    352  1.91e-03 TAAGGTCACA AGCATCAAACAGAGAAGAACAACAAAAGGTATAGAGACAGCATTACCTGC ATCATTCAGA
chr4:13375841-13376368       -     16  1.91e-03 AGAAGCTAAC TTTTTATGAAGAAAAGGAAAAACATAGCATTTGGGACACCAATTACATGA AGTTTTCTGT
chr8:151123968-151124730     +    515  1.91e-03 AGAGAAGAGA TTATAGGAATGCATGTTGATTCTAAAAAATGTAGGGTTTTTTTAAAAAAA TATTAACGCA
chr7:22384684-22385844       +    842  1.91e-03 GAAATCCATG GTATAATAGATACAAACAAAACTAAAATCGACGATATATACTCGAACTAT GCTTAACCAA
chr6:37964320-37964861       -    391  1.91e-03 AATTAGAAAA AAGATTAAAAAAAAGTACAATGAAATTTAAGAGTTTTAATATTAGTACCA AATATGTTTG
chr2:177656234-177656798     -    473  1.91e-03 TATTTGACAT AGTTTATTTCACAGATTTAAGTAAACAGAAGTTGTACCAAACAGAACGTT TTAGCAAATT
chr4:223369603-223370048     +    301  1.91e-03 TGTCAAATGA TACAGCATCACCAAAACATTTGTAATCCATGATAGACTGACCATCAGCCC AGAAGAAATT
chr7:149269290-149269823     +    168  1.91e-03 GAAAAAACTT TGAAAATTTTGAAAAAAACTATAAAAAGGTTTTTACCGATGCAAAGGCGC AAAGCCCAAG
chr10:15637970-15638500      -    255  1.91e-03 ATTTGTTTCC TGCTAAATGCACACAAATTTAGGATGGTAAGAATATGCGTTGAAAGAAAA TGGATTGGCA
chr2:111600969-111601465     +    172  1.91e-03 GCAATCAACA CCATGAATACGCCATAAATAGGTAAGAATAGTGTCTAGGAGCTCAACACC CTCCAGGCCT
chr7:12682331-12684798       +   1710  1.91e-03 TAATTAGTTT ATTTAAAACTACAAACTGATCAAATAGTAATAGTAGAGGTAACTAATACA CGATTGTAAT
chr4:234479191-234479627     -     39  1.91e-03 AATTACAGGG AAGGCATGCTGACAGTTCTTTCTGATAAAAAATGTATGCACCACAGGAAT AAATACTTGA
chr6:155152925-155153651     +    445  1.91e-03 ACACCATCCT AGGACATTGCAAAGAATGAGCTCAGACTAAAACGTTTGAACAAGAGAAAG GCGAGAGAAA
chr4:207512006-207512550     -    281  1.91e-03 CTAGATTGGA ACCACAGCCACCAAATACAATGGACAAAACTATTACACACCTCCTCAGCA CGTAGTGTCC
chr9:159831307-159831926     -    345  1.91e-03 AGCGAACCGA GTTAGGATGCCAGCTCAACTCGTGAAAAAAAATTAAACGAGCCGATCCGA GCCGAGCCGA
chr5:134528706-134529198     -     26  1.96e-03 CCTTAATATT ACCTGAACAAACATGGGAATTAAGTCATATAACTGTGGTGGTCTATATAT ATGGCAATGT
chr9:150736141-150736890     -     12  1.96e-03 AATCCATTTC TTAACAACATGTAAAATATTTTAACAAGTTTATGGTAGCAATACAATATA TCGACCAAAA
chr1:304115563-304116377     +    213  1.96e-03 GTGAATATTG AGGAGGAACCCACAATCAAAGAAGATCATATATTGAATGTGTCACATATA GACGGGTATA
chr1:27793675-27794192       -    308  1.96e-03 TCCAAATGGA TATGGCTCAGCAGCACCATATTAGTAGCAGAGTTGTTTTCCAAAACCTAA GGTTTTATGC
chr8:53011009-53011465       -    198  1.96e-03 GGCATTCAGT TCTTACAGCCACAGATTATGCAAAACGCCTATTTCTGCCAGCAAATTTAC AGGAAAAGTC
chr1:156750548-156751496     +      4  1.96e-03        TTA TGCTCCAGTTTAATTACCATGCATCCTAGAATAGTAAGAAGTAATAAACA AATCTGAAAG
chr6:176549108-176549924     -    413  1.96e-03 CGGGATTAGC ATTTGATTAAGCTCAAGAATTGAGGCCATGCATCTGGCAAAAAAAACGAA TACCTTATGC
chr5:37971718-37972526       +    684  1.96e-03 ATTCCTATAA ACTATGATATTAACTACAAACTATAAAAAATACTTTGCTTACAAATAGTT ACTTATAGCA
chr4:55442211-55443074       +    101  1.96e-03 AGTTGTAATA ACGCTAAGTGGACAATGCATTTCCAACTATTACTGTATACGACACACTAT GAATAATAAA
chr6:154796274-154796777     +    389  1.96e-03 ACTAGTGCTT TATATGAGTAGAGATAGATAAGAGAATGAGTTTGTTAGAACATGAGGAAA AAATCTATTT
chr1:28540887-28541670       -    515  1.96e-03 TCAACTAACA TGCAGATAAGAGACTGCAAATGAACGACATGGAAGGTTATATATAACCTC ATGACGAAAG
chr9:18328475-18329117       +    537  1.96e-03 ATTATGCACT ATTTTTAAATTTATAAGATGACAAATATAAAATATAGCCAAAAACACATA CTTATTATCC
chr5:163696892-163697340     -    373  1.96e-03 AACCCTTTCA AAACTAATATCTAAAACCCTCTTGAACACTAAGAGGAGGATTTGATTGAG GGGGGAGTTT
chr3:42161002-42161508       -    147  1.96e-03 TTCCCCACTA ATTCAGAGGTACACACAATATCCAAAAGAAGATCATAATAGGGTAGCACC ACATATACCA
chr9:132593191-132594032     +    602  1.96e-03 TTGCATACAT ATTCTGACCTGATATACAATCATAAAAAATTGAATATGTTGCATAAAGTT GCATACAGTT
chr8:127644934-127645578     -    314  1.96e-03 TCTTATTGTG TTCAAAAGGGGAGAAAAGTAGTATTTCAAAATTGATATATCAAAACCCTC TTTAACACTA
chr4:248377469-248378184     -    567  1.96e-03 CAACCCAAAA TTGCAAAAAAGTTACCAAAACTAATAAACATTCTATTCGAATATAACATT AAGTCACGAC
chr4:178901081-178901555     +    292  1.96e-03 AGAAAGTGCT ATGATAAGGAACTAAAAGTTTAAGCATCAGGAATGTTGAATTCCACCTAA CATCCATATC
chr8:62571363-62571979       +    160  1.96e-03 TTGTGTTCTG TCCACCGTCAGAACAGATTTCGAAAACTGTAATATTTGATGTAGTTAAAC CTGGAATCAC
chr6:177738910-177740280     -    952  1.96e-03 CTTTAAGATT GCGTTCATTAAACCAAAATATAGCATTACAATATTTACAAGTATATTCTG GCTTTCCTAG
chr2:130151161-130151721     +    472  1.96e-03 ACCATGGCAA ATTAGAATTTTCCAAAAATGTTACAAAAATTACAGTGGGTAAACATTTAT CTCTATAGTT
chr8:154710024-154710733     +    523  1.96e-03 AAGTAATCGA TAAATCAATGAATTATAGAAGTGATTAAAAAGAGTTGGAAGCATATATAT TTGCTGGGTT
chr7:130542289-130542895     +     17  2.02e-03 ATAAATATCT TCGACATTTTGCTAATAATAGTATACAAATATATTTTTCATAAAACCGAA TTAGCTTAAT
chr10:61216655-61217803      -    411  2.02e-03 GTAATAAAAT ATTTACAAATTACACTACTACAGGAATGGATTATAGAGACGGTGAAAATT CGTTTTTAGA
chr10:131082620-13108360     -    519  2.02e-03 AGGTTTTTAA TGATTCATTTCATACAACAAAATAGATGCAAGTGTTACAAATGCAACAAT TTTAGTTTAG
chr8:74227184-74227927       +    686  2.02e-03 TGGTATGCCC TTGGGAATGTCACCACAAACTCTCCAGGATACTGTACTAACCTGAAACAG TACATATCA 
chr1:242410820-242411552     +    517  2.02e-03 TATAATTATA TAATTATAGACCACATCAATCATGTTAAGATATATTTTACATTTAAATAA TCATAACTTG
chr10:137601865-13760231     +    157  2.02e-03 TGCAGCTTGA TGGTGAACGTGAACAGAAACAACATGTCAGAGTTCGGCCGTCAGCACAAC GTTTAGGCTC
chr10:110322845-11032364     -    706  2.02e-03 TAGACTATAT TTAATAATTTCAACTAGCATCCAAAAATTTGATGGGATAGCGACTAAAGT TTAGTCAACG
chr4:231395550-231396014     +    384  2.02e-03 ATTACATATA GTTTAATTGTAAAACTAATTATACAACTAAATATTAAACAACGAGACAAA TTTTTAATCA
chr8:170915000-170915490     +    143  2.02e-03 TAAAACTGTG TTTTGTGTGACCATATAAGTGAACTGCAGAAGATGGCCTAATGGAACAAT AAAAATTGAT
chr9:3251487-3252108         +    228  2.02e-03 AAAGCCGACT TTCTCGTAGTGCAAAACTAAAATCACATCTGGACTTGCTTTTAAAAGAAA GGGAACTGTG
chr9:41994554-41995172       +    187  2.02e-03 GTATTTTTCG TGTTTTTAATAGACAAAAAATAGCTTCAAGCCTCTTGGAAGAAGAAACAT CTGTCCTTAG
chr2:15527952-15528540       -    314  2.02e-03 AATTGGAAAC TATCTCATGAGCAAGGGCTACAAGATGGTGACTGATGGAACTGAGAACCA CCTTGTTCTC
chr2:50031351-50031868       -     65  2.02e-03 TAATTATATT CGATACTTATAAAAAATAAATTTAATATCAAGGTGAAGATATAGTCCATA TATCAGATAT
chr8:61930277-61930731       -     57  2.02e-03 TGTACCTATA GTTTCAGAAACCACATCAATGTAACACCAATTTAACACAAGTCATCACTC ATCAATTCAC
chr5:220631368-220632029     +     33  2.02e-03 GCCTACTATA GGACTACCACCGTATAAAATTTACAAAAATAGAAATTCTGAAATAAAAAA GGAAATTATC
chr7:22384684-22385844       -    120  2.02e-03 AAAGGCCTTC TTCTAGAGGCCCAACATGTGTTAAATAAATATGACCATACCTATATCAAA TCTCACGTAT
chr6:28076236-28076833       +      2  2.02e-03          T GTGTCAAGTCGTATAGAACAACGCACAACATTAGGCTATTCCTTGCAAAA AATGAAGTCC
chr4:246121615-246122084     -    414  2.02e-03    AAGTCCT TATCAAACAACAACTAAGTATATTTGAAAAAAGATATCATATAAACACTT TTGATCATAT
chr10:122587603-12258806     +    178  2.02e-03 TATGAAAAGT TGCCAAGTGGCTATACAAAAGCAGAATGAGCTTGTCGAAGCACGACAGAA TCAGCCGAAA
chr4:172125570-172126121     +    414  2.02e-03 TTAAATAAAA TGGTACTGATAAAATGGTATAGTATAGTATGTTGTGTGTGACTAAAGAAA TCAAAGACTT
chr6:175993233-175993917     -    273  2.02e-03 AATCCTGTAG TAGGTAACACAAAAATAATATATAAAAAATATTGTATTAGCACTGTTCTC TATAACATGC
chr5:194377997-194378546     +     73  2.02e-03 AATCTTCACA AGACAAATTCACGACAAAAAGAGCAAATCTATGTGTTTCAATAAGACCCA TTTCAAGAAT
chr8:28316070-28317213       -    991  2.02e-03 TTATAAATTT ATGCACATTAACAAACCCATGGGGTATGAAAATTGGCCTAAAGCCATACT CTAATAGGGT
chr5:220373690-220374151     -     50  2.02e-03 TTTGTTAAGT GTGTCCTCAACAATTGGTTAACAGAACCGGAACGGGTTAACCTTAACCAC GCGTCATTGA
chr6:34711920-34712363       +     95  2.02e-03 AATATCACTT ATATTCACTTAGAATTGCTTTCATTTCAAAAGCTTATGAACACCTGACCA ATTGCAAACT
chr3:9042384-9042977         +    411  2.02e-03 ATGCCTACTT TATTTACGATTTATAAACTATGTAATTTAAATAAGAGTATGTGAAAAAAC TGAAGTGATG
chr3:206481024-206482067     +    731  2.02e-03 TTTTTTTCCT GTGGAAATATGTAGAAGCTGACAAAGCCCGTGTTTCCAAACCAAAGATTA GTATTTACTG
chr1:303109593-303110049     -     85  2.02e-03 TAGGAAAAAC TACTTCAATATTGTATCATTTCAAAAAAAATTGGTTAAAAATTTATAGAG CACTTTCTCA
chr8:168494208-168494829     -    532  2.02e-03 AATGCTTCAG TTTTCGAATACAACAGTATCCAATACATCAAGGTGTTTGAGAAAAACTTT GGTTGAGACC
chr7:117270261-117270736     -    419  2.02e-03   ACAATATG ATGATGGAGTCCTAATAACTTGGAGATACTTTTTGTTGCCATACACTACG TAGGCGCTAC
chr5:93430685-93431307       -    437  2.02e-03 TATGGCTTAA TTGATCATTAGCATTGAGAAGTCAAAGATATATCTTCCATCAACAGAAAA AAAGTATTCA
chr8:178042518-178043451     +    196  2.08e-03 AAATCAACCC TAAGGGATGTTTGAATGCACTAGAACTAATAGTTAGTTAGCTAAAAATAT ACTAGTAGAA
chr2:17079913-17080370       -    385  2.08e-03 GCGCAAGTAA GATAAACAAGAAAGAAAAATTGCAACTGAAATTTTTTGATTTCTTGACAT TTGAAAGAAG
chr4:220756837-220757694     -    351  2.08e-03 AGGATTGTTC TATTGAACGAAAATAAGCATATAATTCCAAATGGAGGAAATAGTAAGATA TCTGTCATTG
chr6:71358133-71358843       +    634  2.08e-03 GGATCCAGGC ATCCAGCGCACAATTAACTAGCAAATGCAATGCAAACCCGCTAGGACAAG CAACGGAACA
chr4:235533678-235534527     +    209  2.08e-03 CTTAACTGAT TTACGAACCTATTGGACAATTAACAACATAAAATAATCTTCAAGATAAAT ATTTCATTGT
chr3:210503355-210503961     -    398  2.08e-03 CAAATATGAA ATTCTAAGCTAAATAGCCTATTCCAAAATAAAGAGATCTAAATGGCCTCT AAGATCTTAT
chr1:152575548-152576607     +    862  2.08e-03 AAAGTTCAAC TGCTAGAAGAACTGAAATAGTGAAGAAAATATAATTACCTACATAGGAGA CTTCACCTCA
chr2:3342968-3343479         -      2  2.08e-03 AGTTTACGTC TTGCACAATTTCAACAACAACAACAACAACAAAAAAGTAAGTCCGTGCAC T         
chr1:38214282-38214837       +    479  2.08e-03 AGATACTATA GTTTACAACAGTACATGATAAAAATACTACGGTATTACTTTACCACAGTA AAACCATAGT
chr5:8096544-8097079         +    165  2.08e-03 ACCGCAATAA TCTACAATTCAACAGTACATACTACCCTAAATATGTTGATGGAAATGAAT GGGCTGACCA
chr1:71114237-71115597       +    888  2.08e-03 CAGGCGATGT TTGAGCATTGCAGCAAAACTACAAATCAAGGATTGTCTGTGACACAGGTA TTTGGTTCAT
chr6:37964320-37964861       -    330  2.08e-03 ATATGTTTGT GCGTTATGATGGAAAAAATCACTAGTAAGAATGTGATCATCAGTGACGAT TTTCTCGTGA
chr5:163696892-163697340     -    311  2.08e-03 GGGAGTTTTG TTTAGTCAAAGGAAAAGCATTTGAAACAGGGGGAGAAAATTTCAAATCTT GAAAATGTTT
chr1:293482735-293483254     +    442  2.08e-03 ATCACTTTTT ATGGTAGGGATAACAACATTTAGTCAAAATGTGGTTATCACATGAGATAA TTTATTTATT
chr7:134543472-134544400     -    619  2.08e-03 ATGGTCACAC ACGTTATGGAAACAACAATAGCTATGGACATGATACTCACATAAATAATT TTCAGTGGGG
chr6:30926714-30927392       +    459  2.08e-03 ACCATTTGAG TTTTCCAAATTCCAAAGCCACTTTGTCAACAAGGCATCATTCATATAACC CAAATTCAAA
chr2:96531321-96532157       -    328  2.08e-03 ATTAAGGACT ATCAGGTGACTTAAAAAATACTAACCCACAACCGGGGGGATATTACATAC ATGTGTAATG
chr3:71628334-71629626       -    654  2.08e-03 GTACTTAGAC TTATAAGAAGGCCGAGCCCACCAGCACTTAGCACCATCCACAACAACACA CTTCTATTTT
chr4:99090791-99091547       +    129  2.08e-03 AATTTGAATT ATTCGAAGAAATTCAATTAAATGAACTAAATGTAATAGATATAGCAAACA CTTTGAGAAA
chr7:12682331-12684798       -    591  2.08e-03 ACACAGGTAT ATCAAAAAAGCTATCATATACATATCTACAGTGATATGATAAATAACACC ATATATTTTC
chr1:194418771-194420134     -    796  2.08e-03 AAGCAAGACA GTGTCGTTTGCCAAATAAAATAAAATACGAGGTCGCAAGTAGGGATATAA TCAGATTAGA
chr6:109952349-109952826     +    250  2.08e-03 TCTGAATAAT ATATAGTAGCACGAAGTCATGAGCAGCACACTTGTTTCCACATCAAAATA TCAACCACTA
chr2:5442580-5443110         -    404  2.08e-03 CTCTCACACC TATAGCATCCACTAAATCCACCAAACAAATTACATGCATGCTTAACACAT CATCAAAATC
chr2:217536783-217537257     +     36  2.08e-03 TTTATTCTTA GTGTGCATGTAAATCTGATGAACGAGTACATTTGAAACATGTATAGAAAA CAAACTGATT
chr6:93964799-93965376       -    501  2.08e-03 TAAAAATATA GTTTAAATAATGATATACATGTACATATAAAACATAAGCAATCTATAATC ACAAGTTATG
chr6:93964799-93965376       +    262  2.08e-03 CAGTACTTGT TGATAGGGCTGAGCAAAAAACCCATAACCCGATACCCGAACCTGAACCCG AAATACCCGA
chr5:5639055-5639726         +    297  2.08e-03 CCATCGGTCG TGGTATAAAAGAGTAAGAAAATAAAATATTGTGGTCCCTTCTATGCCACT AATGATGGCA
chr7:96354446-96355087       +    389  2.14e-03 TTGTAGCTGA ATAAAATGACCCAACAAAAAGTCGCTACATATCTGTACCGACAACAGCAA TTTCGAGTAT
chr4:188735193-188735948     +    470  2.14e-03 TGTTACTGAA TACTTATAAAACAAATCCAGGGAGCAAAAATATCTATGAAAAAATATTAT TGTTCGACGT
chr2:174852371-174852929     +     58  2.14e-03 TTACCGATTT AACTACTCTCTAAAATAGATTTTACAGAAAAAGAGTAGGCTAATCCAACA GACTCGGTAA
chr4:220756837-220757694     +    672  2.14e-03 ATAATTTTCA ATCATCAAGCGAAGGTCCCTATAATAGCACAGGATAGTGTCATAACTATA AATTTCCATT
chr7:40723802-40724339       -    478  2.14e-03 TGATGTTTGG TACCTCATAAAAAATTAACTTAAAACTCACCTTGTGAGTGGAGAAGCTAA AATCTTATTA
chr4:235533678-235534527     -    139  2.14e-03 AGGTTGCTCG TTGTCGAATAGATTCTTAAATCAGCAAAGAGGTTGTAAATGGCAGAAAAT TGTCACATAT
chr1:25560346-25561044       -    317  2.14e-03 AAAATATATA TATAAAAAGAGCACATGCAGTTTATGGTAGGTGAGGTCATTTGGATCCAT ATTCAGAAAC
chr10:131082620-13108360     -    110  2.14e-03 TTCAAATTGG ATGGGCAGTGAAATATGCACGCTAAAAAGTTTGTGAGTTGATGGAATGAT TATTGTAAGT
chr5:66028205-66028747       -    314  2.14e-03 CAAGCTATTT TAAATTTAACCAACAATATATAAGATTAAATTATTTTATGCTAGAAGAAT AAGATATTAT
chr7:115393490-115394138     -    428  2.14e-03 AGAGACGGTG AGGGCATGAGCCACACAGCATTCAGAGCAATGGCGTCGCTGACGACCAGC TACTACTGTT
chr7:35672666-35673367       +    599  2.14e-03 TATAACTACC TCTCTCATATGATTTAGAATAATATACAAATATATTACATAAAAAATATA TTAATTGAAT
chr3:217593672-217594107     -     45  2.14e-03 CATATATACG ATTCGCTGGCCACAACGTCGCACATGGAAAATAGGGACAAATATGCTAGT ATATCTTTGT
chr10:137669825-13767027     +    128  2.14e-03 AAATAGTACA GTATACAGTGCAAAAAAACAGTAAAAAACAACGTGTTAGTTTTTTTTGAA GGATCAGGAG
chr2:177383163-177383847     -    368  2.14e-03 GAGCTCGGAC AAATAAAAACAAAAACGACGTCGCACTCGCGACAGATGAAACAGATGCGA TATTAAAATC
chr8:106823618-106824392     -    569  2.14e-03 TCATTGTCAG CACCACTGTACAAACACAATGATTAACAGAAAAGGAAGAAGGAAGAACCC ATTTAAGTGG
chr10:110322845-11032364     +    315  2.14e-03 ACGAGTATAA TTCTACAGGATTAAATAAACTATATTAAATAAGTATAATTAATGAAGTAT AGTTTTATAA
chr1:252540986-252541536     +    176  2.14e-03 ACCTGAATGA AATGCATTATGCACATGAATGCATATAAACGAGAATATTACAAACCTAAA TAGTGCTACG
chr6:19653479-19653949       -    220  2.14e-03 TACAAGGTCG TTTAAAACACTCAAAAAATTCTGGATAAAAATGATTTCTAGTGGCGGTTT TCTTAAAGAA
chr5:28637740-28638179       -     57  2.14e-03 TTGCACTGAA TCCTAGTAACATGAGATCAAACTGAGCAAGATATTTGCACCCAGAAAGCT TGGCTAGTAA
chr10:1972942-1973501        -     21  2.14e-03 AGACTATGGG TCCGGCCAGGCAAATTCACAAAATATGCATATAGGTTTCTAGATAAAGCT AGAAGTAGTA
chr3:230678430-230678876     -    201  2.14e-03 TAACTTCCAC GCACACTAACTAGCAAGTTTTCGAACTAAATAATGTTCCTATCTAAACTA CTCAGTAAAT
chr4:168033382-168034599     +    888  2.14e-03 TTCCGCAATA ATCTGATTTCCATGAGCCATTATTATCACTAAATGAACCATACAAAATAA TCCTGCTAGC
chr4:168033382-168034599     +    485  2.14e-03 GTTTAGTCTT TAGCAAATTACATTATAATAATACAAGATAAATATTGTGTCAAAATCTAC TTTGAAAGAC
chr9:103798253-103799110     -    119  2.14e-03 TGATGTAAAC GTTTGCTGGGTAATAAGAATAAAAAAAATATGTGCTTAATAATTGCCGAC TAATTTTGAA
chr2:16502551-16503988       +    328  2.14e-03 AATAAACTAA TTTTCCATAGAAAAATACAAATCTTTTTAGAAAATGGGTTCCAAACTAGC CCTTAAAAAT
chr9:160943883-160944432     -    483  2.14e-03 GCCAAAGGAA TATTGAATTTGCAATAGAAACAGCACCAAAGATAACAACTGCTACATAAA TATTTAGTTA
chr5:169582121-169582577     -    329  2.14e-03 ATATAGAAAG TAGTTTTTATGCAAATGACTCTCTAAATAATAATTTAGAGAGTAAAATTT AGAAAAATTA
chr5:14855720-14856174       +    195  2.14e-03 CATGAAACTT ATCCACACGTCATGATATCATATGTACAGGATGTGATAAAAATTGAAAAT GTTCCGTGAA
chr8:62571363-62571979       -    251  2.14e-03 TAACTTAATC TTCAGACCACCAAAAAGAGTGATCTAAGACTTTTTGAAAAGCTTAGCAAA AGTACTACAC
chr2:41045467-41046056       +     57  2.14e-03 TACTGTAACA TAGTCCAGAACCACAACCAATACTTTCCTCTAAAAACCACCTAAATAAAA GATACATATC
chr6:177738910-177740280     -     70  2.14e-03 AGAAATTAGA TTATCAATTTCTTAAAAAACTAAGAAGAATAATAGAGGATTTAATTCAAA TATTTATGTA
chr1:194418771-194420134     -      3  2.14e-03 TGATGAGATC AATATCCGACGAATATTACATCTCAAAACTAGAATGATACAATTACCTCA GT        
chr1:27740554-27741110       +    406  2.14e-03 TGAGTTTTTG TGGCCCTAGTGCAAAATATAAAACTAGGCCCTATATACATATAGACCTAT TTTCTGAATA
chr6:174202051-174203004     +    761  2.14e-03 TATCACTTAC TTTTTATGACCGTATTCAAATAAATGTAATAAATTTAGACACATATACTA ATTATTGTAT
chr9:141030997-141031439     +    108  2.14e-03 ATATCTCTAT ATTGTCACTCGTAAAAAATACCCCACTGACATTAGCAAAAATAAGACCAC AATATGAGTA
chr4:163668564-163669152     +    379  2.14e-03 ACCATGAGTA TTCAAAAGTGTTAGATCCAAAGGAACGTAAGAGAATTCGAGAAAGAGCTC GATGTGCAAC
chr4:187949064-187950284     -   1098  2.14e-03 CTAGCATATA ACTAAGCTAATAAGACAAAACATACGACCAAAGGTAACAATATAAATGCA AAGGCTTAAT
chr5:26030068-26030561       -    101  2.14e-03 ACCTGGGGGG TCTTGGAAATTAAGCTCACATACAAGACATGTTTCAATATCAAAAGTATA GCATAAATCC
chr8:158306779-158307244     -     76  2.14e-03 TGAATAGAGG GGATTATGGGAAACTTGGTATCACAAAAGGTCGTTAGCTAGCCCAATAAT GTTTTCATCC
chr3:231442118-231442947     -    439  2.14e-03 GTTTTAGATA ATTTTAAGTGAAAAGAAAATGCAAGAGAGTTTTTATACGTAAATGAATGA ATATAGCTCT
chr6:98432947-98433616       +     88  2.20e-03 TCCATATATC TTTGGCATATAAAATGAAACTTCCAGATAATTGATTTGTTGTAAGAAGAG TGAAAAAAAG
chr5:26688782-26689232       -    398  2.20e-03       GATC AAGGCTGGATTCACATCTAACAGAATGAAAATATTGCTTGAAAGACAACG TTCCTTGGCA
chr2:111597394-111598312     +     71  2.20e-03 TTCTGAACAG AGGTAGTACATAAGAAGGCACAACATACCTGAATTTTCTGGCCGACGTAT TTAAGCCGCT
chr6:99392571-99393244       -    179  2.20e-03 CGATCCCTCA AATCACAAACAAGCCTCCAATCCCTATAATTCCTTTATCTACAAAACAAC CCTAGATAGA
chr1:152575548-152576607     +    686  2.20e-03 CTCATCCTCT ATTATGGGCAGAAAAGCATGGCAATTGATATTCAGTGGTGCATAAAATCT GATTTCAGTT
chr10:80578309-80578750      +    382  2.20e-03 CCACTTTCCA AAGTTCAGATATAAGTCTATCTCAAATTCATGGGGTGGATGGTGGGAAAT GATTTTATTT
chr9:13439163-13439649       +     64  2.20e-03 CCTGCAACTA TTTTAGTAAATCAATTATTTATGAAAAAATAAATAAATAAATAAAAATAG CATCAGAGTG
chr6:73459096-73459565       +    146  2.20e-03 GCAACAATGA TTTGTCACACTAACAGTAAAATAAAAGGTTATTTGTTGGTTTTAAACGTT AGTAATTGCT
chr3:2130305-2131011         -    382  2.20e-03 TTGGGACAAC ACTAAAGCCGGACCGTGAAGGGAAAAAGAAGATATCCCAAGCAACCATCA AATTGCAAGC
chr2:201093195-201093697     +     37  2.20e-03 GACATGTTAA TGCATGTTTTTCTAATGAAGCACAATTGACAAGGATGAAACAAAAAACAA CTATTTCCAA
chr2:15527952-15528540       +    198  2.20e-03 TTGTTTCCTG TGGATATAAGACAACAGTAAAACAAGTTATAGTTTGGCCCCTTGAAAATG AAGCCCAGTT
chr4:40618082-40618684       +    121  2.20e-03 CTTTACATTG TTGTTATACTAAACATGAAATGTCTCATATTTTGGAATAGGACCCTCAAT AGGGTCCTGG
chr2:16502551-16503988       +    409  2.20e-03 GATGTGTCCT TTTGACAACCCCAAATAGATAAATAAAACACACGTCCCTTCTATAACCTA TAACCCTTTC
chr10:143611968-14361255     +    191  2.20e-03 TTTAGTTTCG ATGCAAAATTACAGATAGATTAGAAAGACCTATAAATATTCTATAAAATG ACAGCCTTAA
chr7:4812142-4812733         +    122  2.20e-03 TCTTTACCAA GCCATTAGATGAGAAAACATTTACCAAACTTAGGCATGAGCTAAACATTC TTGATTCTAG
chr8:6348239-6349057         +    532  2.20e-03 CTCGACGTGA GTTTGAAGGCTCCAAGTATTAGAAATATTTAGAGCGATATGAAAAAACGT AGCATAGCCT
chr2:13321620-13322427       -    379  2.20e-03 ATTAGCTTCT TAGATAGCTCAAATAAAAACTGAACAATAAATTGTTACATTTCATACAAT TCATCTTTAT
chr10:144536166-14453691     -    677  2.20e-03 TTGCATAATA TACCAACTCTACCAGTTCATGAAAAACAATTATTTTTGTGGAACAGCTAC AATGAGATGA
chr10:144536166-14453691     +    330  2.20e-03 CGGAAGAAGA ATTTGCGACTAGACTTGCCACCAATTTAGAGAATCTTATTCTCAAAGAAG GACCAGAAAC
chr4:234479191-234479627     -    362  2.20e-03 ATTGTATGTC AGATAGCCTAGAACATAAAAGGGCATAAAAGTCTTCTATAAGATGAAGAA ACAAAACATA
chr5:82171020-82171841       -    122  2.20e-03 TGTACTCGGC TTCGGCGGTTGAAAGAGCTACGGAATTTTGCTTCTTTGAAGCCCAAGACA CCAAGGATCT
chr5:218344255-218344961     +    505  2.20e-03 TCAATAGACC TTTGTCAATGCAAATACAATGTAATTAGATATAAAAAGGAAATAAAATAG GGACTTTTGT
chr4:3746594-3747159         +    317  2.20e-03 CCGTGATCGT GGGAAAACAAGAAAAAAAAGTAAAAAGTCTAAATTACTCCACTCGCCTAT AGACGATGTT
chr4:134535890-134536331     -     72  2.20e-03 ATTGGTTCAA CTATCGTACACAAATGAAAATTTAAACCATGATTGTTGAATCTGAACTCA CATTCACCCC
chr5:6364326-6365060         -    206  2.20e-03 ACTTCCTTAC AATGACATAGCAACATTAAAATCAGCAACCAATATGCCCTTACAATAACA TAGCATCCTT
chr1:108133071-108133675     +    436  2.20e-03 TTACGCACAT ATAGGATAGTGCGTGAGAATGGAGAACCAAGGGTCGTAATGCTAACCATC CAGTAGTAAA
chr1:303595020-303595579     -    500  2.27e-03 CCCATTATCA TGCAAAGCGCTTGTATAACCAGAACAGAATACAGTGTGCACATAAAAACC TACTTTAACC
chr5:1631677-1633578         -    813  2.27e-03 CTCATATACA GTTTGAAAACATCCATAGTTTCAACTAAAAAGTGTAAAATAATGCATACT TGGGGCAGAG
chr5:1631677-1633578         -    489  2.27e-03 GCATTAAAAG TCTTTAAGAGCAATGAATAATTAGAAACACAGTGGCAGTGCTTTCCTAAA CGTTAAACAG
chr6:132085333-132086012     -    507  2.27e-03 TACGGGTCTA ACCCGCGGGTCAAAAACACATTCATATCCTGATCCGTCGGGTCGAATATC CGACGGATAT
chr6:99392571-99393244       +    503  2.27e-03 CAAACATATT TTACGTTTTTATAAAAAATATATGACACATAATGAAGTAACCTAAACATA CTACACGTAC
chr4:140594042-140594568     +    117  2.27e-03 CTCAGAACAT ATACACAAACAAAAATCCCAGCATGATACATACTTTATTAGCAATACATG GGGTCAATTA
chr4:40879651-40880103       -     58  2.27e-03 AATCTCTATT TGTAGGCTTGTCTCATAACAAGCCAAAAAATTCGGTGGCAACCGCAATAG TTCGAGAAGG
chr3:2130305-2131011         +    228  2.27e-03 TAAGGAATAT ATGCGCAGGGCCACACCCACACCACACACAGGGGTAGTCTTCTCATTCAC CTGCATGGAC
chr5:192215892-192216710     +    275  2.27e-03 TTCATTTTAA AAAAAGGTTTCAAACTGCACGAGAAACCGCCAAATTTCATCGAGAAACCA GTTTCCGTAA
chr6:36688985-36689809       -     17  2.27e-03 TGTTCTTAAA TTATAAATATGGAAATTAAATTAGAGTTTTAGTTTTCGTATTTGACAATT TAAAGATAAA
chr9:41994554-41995172       +    416  2.27e-03 GAATCATATG ACTTCCACGAGACGACGAAACTGAGGGGTGTTTGAATGCACTAGAACTAA TACTTAGTTA
chr5:139122524-139123225     +     12  2.27e-03 CAAGACACTT TGTTAAATATGAAAAAGAGTGTTACATACTTTTTTAGTATAAATAGACAA GAAAGTTTTT
chr8:180553606-180554153     -     76  2.27e-03 CTAATAACTT TAGTACCAGTTCTTAAAAATACTAAATCATTTTTTCTTAAGTCAAAAGGA TTGGTACTCA
chr9:152476118-152476944     -     39  2.27e-03 TAGTTTTACT AAATCGATTATTTAAAGTTTTCAAATAGATAGAGGACCGTTTAGAAAAAA AACTATACAT
chr4:246722997-246723453     +    247  2.27e-03 ACTTTTGCAG ATTCAATTAGCAAAGTTCTACTGCTAGAAGAACTGTAATAGAGAAGAAAA AATATTTAGG
chr5:142347840-142348387     +     19  2.27e-03 GTTGTATGAA ATATGCTTGGTGAACGCATATGCATTGATATGATTGTGTTAATAAACCAT GAAGGGTAGA
chr10:93326735-93327254      -    280  2.27e-03 CAAATCCTAT ACATAGTTACTACAAACATTATGAGGAAAATAGTGTACTTTTCCAACTAC ATATCTTGCA
chr4:168033382-168034599     -    704  2.27e-03 TGAGAGTGGG ACGCACAAATATATAACTAAATTGTCAAATACATTTTGCTGAACACCTTA TTATTGTGCA
chr2:215433995-215434604     +      9  2.27e-03   TATTAATA ACCAAGATTAGAATATCAAGAAGATACAAAGTCTTGGCTAACTTACGACT TATGTTGAAC
chr8:95243304-95243924       +    375  2.27e-03 ATTAAATCTA GTCTAATTACAAAATTAATTACACAACTAAAGACTAAACAATGGATAAAA TTTTTAAGCC
chr6:30926714-30927392       +     12  2.27e-03 ATCAATCGAA TTTTTCTTATATAAAGAATTAACAGTAAAACCTTTGTTACCCATACACCA TTTCACTCTA
chr3:48518261-48518922       +    611  2.27e-03 CGACTCCATA GCTTAATAAAGTGAATGCATTAAACAGAAGGTGTTGGCGAAAAGGATATT GT        
chr4:115891625-115892430     -    278  2.27e-03 TAAACTTTCT ATAAGAAGATAACCTCAACTTCTCACATGAAAGTGGTAAAGTGAAGTACT GATTATGTTG
chr5:113727863-113728987     +    414  2.27e-03 TCGGGTTCGG GTTCGGGTATTCCCGAACTACCCGAACTATTGTGTCACCTTTATAAAAAC ACATACACCC
chr7:49778372-49779309       -    639  2.27e-03 TGCATTATTT GGATACAAACAGAAATGCAGAGGGAGAATTCACTTGTCTTGCTCAAAGGC GTCTTGTAGA
chr4:99090791-99091547       +    303  2.27e-03 GTCTTCTATG TTGATTGTCTACAAGTGACACTCGATAAATTAATTTTAAAAAAATAAAAT TTTATTTGTC
chr1:199070017-199070460     +    231  2.27e-03 CCTATCGTAG TTATAGAGAGCACATTGAATTCAATATATTGATTTGCTGACAAAGCTAGC ACTACCGGAC
chr1:121018077-121018909     -    579  2.27e-03 AGACTATTGT TGAATCTTATACAAAGAGAATGTATAAAGAGTTCGAGGAAGAATTTAAAA GCCAGTTTCC
chr4:234479191-234479627     +    121  2.27e-03 TAGCATATCA TGCACATATATCACAACAATTCTCAAAAAATGTTTTAGTTACATGTGTCT ATAGTTACTG
chr4:3746594-3747159         -    501  2.27e-03 TGGTACTCAT ACGTTCATAAAAAATATTATGCGAAGAGTATAGATAACCAATAAAAAATA TTGAGATCTT
chr4:3746594-3747159         +    446  2.27e-03 CGGTTACCTG TGCTGCGACGGCTCACAACAATACCCACGTAAATTATCCACAAACAAGAT CTCAATATTT
chr6:93964799-93965376       +    146  2.27e-03 TTTTGCCAAC AGCGACCGACATGCATGCAAGCAATAAAAAGGATCAAGCAAGGCTCCACA TTTTTTGGTG
chr10:90026893-90027725      -    153  2.33e-03 TACAAGACAA TAGGAATTACCACTAATACTCATAAAAGACGTTAGTCCAAAAAGATCCAT GTGAAGTAAT
chr4:193417653-193418186     -    199  2.33e-03 GTCCTTTCTT TTTCAAAAGATAACAATACATGATTGAAGAATGGTAGCAACAAATCTTTA GATATCATTA
chr6:168741567-168742008     -    189  2.33e-03 TTGGCTCGTG TGGTGCCTCAATATAACCAAAGAAAAAAATTAAATATTAGCTCGCTGGCA CTTGGTCCAG
chr3:182978496-182979048     -      5  2.33e-03 AAGATTTGGA TTCGGGCGAGAAACGACAGACCGAAATAAACTGATTTCGGCACTGATAAT TTGT      
chr4:182603260-182603721     +    407  2.33e-03 GGCTACAGTA ACATGTATGGTCAATAAAATTCGATATACAATAGAGACATTTAGATAGCA ACATGC    
chr8:170022872-170023315     +    300  2.33e-03 CTAACCCTTT TATTGGAAAATGAAATTTTTTAGAAAAATAGAGTTGTCAAACTAGACTTA GGGGGTGTTT
chr5:8096544-8097079         -    485  2.33e-03         TT AAGGAAAAATCATAATTCAAATAAAGTACATAAATTTCAAAAAGCTTAAA GAATATATAG
chr3:188364993-188365694     +    486  2.33e-03 CCGTTACCGG TGAATCCGATCGAAAAAAATCAAAATCGGTTTCCGGAATTCTGAAAAATT CCGAAACCGT
chr8:10056974-10057498       -    224  2.33e-03 GTTCCGATAA TATTCGACATTACAAATCAAATAACCAAAATGTTATTCATCTCATATATA TAATATCCAG
chr2:50031351-50031868       -    422  2.33e-03 ATACATCTAT TTAACGTATATAAGACGAGATATAAAGAACGTTGTTAGAGAAAAATAAGA TATAAAGTAG
chr2:62320611-62321198       -    161  2.33e-03 TGGAGGCTGA GTTTTAAGGAACCTAGAACAACATTATAAATGAAGGACCATATACCATAA GAACTATTTT
chr1:184487489-184487982     +    409  2.33e-03 CGAGTTCGAA TCTCACCATTCACAAAACATCTAAATTAGATTCAAAATAATAATGAAAAA TGATAATGGG
chr3:143114039-143114482     -    303  2.33e-03 AAGTTTTGAC TTTCATAGGACCATGTAAAATAACATGAGAGATAAGTTAATAGTACCCCC TTCTACCCTT
chr1:41169799-41170442       +    489  2.33e-03 CCTCATCATA GCGTGCTATGTCCTTCAACATTAAATTAATAGTGTGAGCAGCACATATCT GCCAAGTAAT
chr1:287473809-287474406     -     11  2.33e-03 AATATCTTTT TATATCAAATAAATATATCAGGCTAATTAAAAATGTAGTTTTATAATAAA TATAAATATT
chr10:149508812-14950926     +    380  2.33e-03 TAAAACCCCA GTGGAAACACTAATAGCAAGGCAATAGGATAAATCCTGACATGCACCGAC CTAGACAACA
chr1:121018077-121018909     +    735  2.33e-03 GCAGAAACCT TTTCACACTCCATAATGAGTTCAGAAAGACAAAGTTTCCTATGGAATCTT TTCTTAAATA
chr1:277260211-277261002     +    217  2.33e-03 AAGTTAACTA AAGATAATAATAACATAATTATTAGAACTATGTTTGCGGCGTAACAAAAA GACACAGTAT
chr1:292093877-292094364     +    399  2.33e-03 CCCTCTTCAA AAACTAATATATAAAACCATCTTGAACACTAAGAGGAGGATTTTATTAAG GGGGAGTTTT
chr1:292093877-292094364     +     35  2.33e-03 TTCAAGTATA TTTCAAACCAAGTCATAGATTGAAAGGGAATTGGAGTCTTCGTCAAAGAC AAAGGCTTCC
chr4:130920448-130921043     -    338  2.40e-03 TAATTTGATT ATTTAAGACACTAAATGAGTTCATTTGAAAATGTAACCAACTATAAAGTT GCATAACTTT
chr1:271105975-271106466     -    222  2.40e-03 CAAACTCGTG ATGTTTGGTAAAAAATGGCAACATGAGAAGAGGTGTGGAAAAATCTAATA GCTCCTTTTT
chr7:26028217-26028691       +    308  2.40e-03 GCGCGAGCGA TATAGAGGAGGACGACGATATTGATAAATTAATTATTAAATAATATAAAT ATAATGTGCC
chr1:70047257-70047865       +    204  2.40e-03 TTTAGATTCA TCCAACTAATAGTGGAGTAATAGGTAAAGTTAATTGGGATAGATAAAAAA CTTTCTAATT
chr5:206142263-206142708     -     51  2.40e-03 AGCTTTCTTA TAAAAGGGGGCAAAAAAAATCAAAGAGTGCATATTCCTAGGGTGAAAGCT GAGAAGAAAT
chr4:182603260-182603721     +    215  2.40e-03 TAGGAACACT AGAATGGAACTAAAATGACACTAGAGTGAAGCAAAATTATCAAGAATAAT ATTTAGGTCA
chr5:8096544-8097079         -     96  2.40e-03 TGAGAAAATT GTTGTGAGCTGATAATTATAGAAAAACAGAAAATTACTTGATTAAAACAA TTATCAACTA
chr3:188364993-188365694     +    367  2.40e-03 AATCCGGTAA TTTCCGACAAAAACCGGTAACCGATGGAAACGGTCGGTAAAACACCACGC CGATTCCGAT
chr1:15823636-15824500       +    291  2.40e-03 CAGATTAAGT ATTTGGACGTAGACCGACTATCGAGACAACGGAGTCGGACATAGATATTT GGCTGAGTCG
chr10:119913016-11991351     +    246  2.40e-03 ATCATTAGTC AGAAACATGCCAGTAACACTTTATATGGATGGTGGTATTAGAAAATAGAA TTAATTACTG
chr3:211550766-211551690     +     45  2.40e-03 TTTTTTATTC AATTAACCTTCTAGAGATCTCATATTAAATAGAGTTGTATATACAACTCT TTAATATCAC
chr4:246121615-246122084     -    132  2.40e-03 TATTTTACTC ATATAGATGCCGCAAACAACATATTCTAAATAATTTAGAGAAAAATAGGA CATATTTTGA
chr3:42161002-42161508       -     14  2.40e-03 GTTACATCTG AATTCGCAATGCAATTTAAGCAAAACAAATTTTTTTAGGCTGAAATAAAG CAGAACAAAA
chr2:16502551-16503988       -   1009  2.40e-03 AAAAATGTAA TGTACGTTTTTGGGAAACAAATGAACAAAAGTAAGGTCTCCCACACCATT TCACTTGATT
chr6:101323484-101324023     +    303  2.40e-03 GTTGTACCAA TACATATTCGATGGAGTAAACAACAACATCAGTTAGTCAAATAAAAAAAT ATTATGTGGA
chr9:20059270-20059874       +    418  2.40e-03 CTTTGGGAAT AAGAAACCATAAGAAACATTGTAATCTAAACATGATGCCATAACAGAACT AGGATATATC
chr6:177738910-177740280     +    526  2.40e-03 ACCTTCAAGC AAATAGACAATCGGAGGAACTTCACAAAGGTATGTTTCATTAACACACAA TTACATAGTA
chr3:111846458-111847091     -     23  2.40e-03 AATCCGGTAA TTTCCGACAAAAACCGGTAACCGATGGAAACGGTCGGTAAAACACCACGC CGATTCCGAT
chr1:121018077-121018909     -      3  2.40e-03 GTTGGTAATA TTTTTACTCCATACATGATACAGGAAAAAGTTCAAGAAACATATACCAAA AT        
chr9:115960236-115960715     +     26  2.40e-03 GAAAAGCCCC ACACAGAGTTCAACAAGTTCACATTTAAACGGGGTTAGAATAAGGTAACC CCAAAAGAAA
chr10:142937354-14293789     +    454  2.47e-03 ATATACTACA TTTATGTTATAACAAAGTAAATAAAAGAGTGTGTTATAAATTGTACATCG GAAAAATAAC
chr10:142937354-14293789     -    306  2.47e-03 TAGATTATAA TTATTAAAATGGAATTCAATTCCAACGAAACAAACGGGGCCTTATAGAAA TGGCCTAAGG
chr7:148559197-148559711     -     91  2.47e-03 GCACCTTGTC TCATGTCCTTCTAAAAGGTTGCCTGGCAAAGATTTGTGATAAAAAACAAA CAAACTTACT
chr1:304115563-304116377     +    454  2.47e-03 GTGAATATTG TGGAGGAACCCACAAGTAAATAAGATCGTATATTGAATGTGTCACACACA AAGGGGTACA
chr6:71358133-71358843       +    240  2.47e-03 ATTTATTGAA TGTTTCCAAAAATGATAAAACGTTTCTAGAAATGGCTGAATAAAACATTA GATGTTTCAT
chr1:151488587-151489277     -    143  2.47e-03 GTCCGTTAGA GTATGATCCTAAGCATGATGTAGAAGAAAAAGAAGATGTGCTAAATTTCT GGTTAGCCAC
chr3:165024960-165025562     -    387  2.47e-03 AACAAACGTT TAAATAAATTAAATAAAATATGCAACAACATAGAATATTACCAGTAGACA ATTTTAATAT
chr4:187951951-187952577     +    260  2.47e-03 TATAGACCTA TAGATAATAAGAAAACTTATTTGAAAAGAAAGTTGCATCGATCAATTAAA CTTCACACAA
chr3:221725044-221725832     -    319  2.47e-03 GTTCAGTAAT TTCTCAATTACCCAGTAATTTCATTTACACGCTGAGAAAAGAACAACAAC TATGTAGTAA
chr3:221725044-221725832     -     51  2.47e-03 AAAAATGCCT TATAATTTAAAAATAGTAAATTTTATAGAATTTAGGGCACCAACAAAACA CTCCGCTCCA
chr2:204294503-204295334     +    241  2.47e-03 AGTTCATAGA TATCACACATACATATAACATGTTCATCAATTGTTACGCAAAATAATATG TATATAGTTT
chr4:163841011-163841470     +    157  2.47e-03 GTTGCCTGTT TGGAACATTTAGCTATCCTAACAGTGGATCTATATTAGACGAGAAAAACA TTTAGCTGTT
chr10:110322845-11032364     +    370  2.47e-03 AGTATAGTTT TATAACAAATCAACATAAAAATATTAACAACATTTATTATATTATATAAT AATCATTCAA
chr1:252540986-252541536     -     79  2.47e-03 ACGACCCAAG TCGACCCCAAGCATGGGCCAATCCACATGATGATGCTAATGGACAAACCT GAAGAGGATC
chr6:160844808-160845451     -    594  2.47e-03          A TATAAGAGAACAATGTAAAAGTACAGAAGCGTTTGGAAGAATTGCCGACA GTCTAAACTC
chr1:236020150-236020808     -    527  2.47e-03 GCTCGCGATC TAGAGCAGAAAAAAATAAAATGTACATAATAATTATTTTTAGTTAATTTA AAACTAATTT
chr2:184395396-184395938     -    333  2.47e-03 CCAACTAGTA TTTATATCCTTAAAATTCAAAGTCATGTCAAATTGTAGAATTACATATAT CGTTTTCAAC
chr10:121626474-12162737     +    330  2.47e-03 AAGATGTGAC ATCACCGCTGCAATGACATTCAACACACTAAGTGACACTTACTCAAAACT TTCGGTGGTA
chr9:20059270-20059874       +    288  2.47e-03 ATATCCTAGT TGTAAGACCTGCATAATAAACATAATAAAGTAAATTCACTATCAACGAAT CAACCTATAA
chr2:183666459-183666897     +    382  2.47e-03 AGACGTGGTA AGCTGAGTAATCAGTAATAAACAAAATCACCAATTGTAAAGTAAGGAAAA CTATAATA  
chr5:194377997-194378546     +    257  2.47e-03 TTTGTATATC ATTCAATGAAGCAAATCAATATATTAGGAGATATTAATGATCAAAATAGC TTTGCTTATA
chr8:28316070-28317213       -    292  2.47e-03 TTAAGCTCTA ATACTATAGTATCATCAAATACCATAGTATTGTTTTAAAACTACAAAAAT ACTACAATTC
chr4:168931011-168931507     +     64  2.47e-03 AACATAATAA GTTCACAATCTACAAGTTCACAAAGATCATAAGTTGACAAGTTCATAATT CACATGCTTG
chr7:12682331-12684798       -      5  2.47e-03 GGCTAAATGG GTCCGAAGCTTCAAACCATATCGGATAGATTTGACTGTCAAGACACTACA GGAA      
chr9:82830992-82831478       -    363  2.47e-03 CGCTAACGAC GCGCGGCAAGGCAAGCGACACGTGGCAACTTGACACCGAACGACACAACA TGAGAGAATT
chr3:157016148-157016715     -    515  2.47e-03       AATA TTCTGCAATGGGATAAAAATAAGTAGTCATGGTTTTAGTAGTTAGAGCAA CTCGAAGAGA
chr4:169169745-169170476     +    414  2.47e-03 GCTAAGCAGA TGCAGCATATCCAAGTGTAATTTTCAAGAAATGATTGGGTCTTGGACTTA ACGTTTGGAG
chr1:292093877-292094364     +    235  2.47e-03 AAGTATCCGT TTTTAGCGATTCATGCCAAAGGGGGAGAAAGTATTAGCCCAAAGCAAAAG GACCGCACCA
chr1:17253874-17254358       +    436  2.47e-03 TCTTTGCCTA GTGTGGAAAAAAACACTCGACAAACAAACTCTTTGTCGAGTGTCAAAAAT           
chr5:1631677-1633578         +     43  2.54e-03 AGTATTTTCG TGGAAAAGATTTCAATGCCTTCATCAAGAATTATCCAGAAGTCAGGGAAA TTTTGGGGCC
chr10:4182996-4183636        +    559  2.54e-03 AGTCAGAAGC ATTAAGAGGTTCAAGAATAATATGACCACAAAGAGATAGTAAAGCTCACA GCATGCATAA
chr6:82239397-82239859       +    208  2.54e-03 ACCTGTCAAC GAGAAGATACAATAAGAACTGGACCATTTGAACTGTTCAGCCTTAAAAAA TATCTTTGCC
chr5:210103596-210104122     +    134  2.54e-03 ATGCTAGAAC ATCTTGTTGACACAGACACAGAAACAAAGACACATGTTCAACAAGCATCT GTATGATTCT
chr8:17320652-17321087       +    304  2.54e-03 GTATATATAT GTTGCGAGGAAAATATCCCTTGTTGATAAATGTGTCAAAACTCTAGAAAT ATACCAATCG
chr5:28637740-28638179       -    293  2.54e-03 AAATTAAAGT AGTATGATATCAACAAGATGTGCCACTGTTCTTTTTTGTGACAAACCATA ATGACTTGTG
chr10:143739920-14374049     -    160  2.54e-03 AGTTTCTAAG AATCTAGTTTCTATATCCAATTTATAGAAATTGGTTTATAAAAAAAATTT GTTAATGATG
chr5:142347840-142348387     -    406  2.54e-03 TTGTAACTTA ATTTATAGATCACCAAAAAGGGTGATCCAAAATTTGTTAGAAAGCTTAAG GAAAGTACTA
chr8:139635624-139636502     -    363  2.54e-03 GACTAATTTA TATCGGTTGGAGAAAACCATTGTAAAATAAGGCTGACTTGCCTTGGAAAA ACCATCGTAA
chr2:106144853-106145346     -    319  2.54e-03 TCACGTTGAA ATCAAGCGACGAAAATCCTTTATGGTTACTAATGCTCCTCCGACAACAAG CGCCAAAATT
chr1:277737299-277738628     -    164  2.54e-03 TGTTATGCTT GATAAAAAGACAACAAACAATTGCGCATGGAGTAGAGGCATGCAACAATT TTGTTTTAAG
chr2:16502551-16503988       +     82  2.54e-03 GTCTAGATTC AAATGAATGATAATAAACCTAAACACACACATATATATAACAAATACATT AATTATTGTA
chr3:48518261-48518922       +    149  2.54e-03 ATCAAGATCA GTGCTGTTACCCACATAAGTTTGCTAAGGCATGATTAACACAACATAACA GACCTGCATA
chr7:4812142-4812733         +    474  2.54e-03 AAGTATTCGT TTTTGGCAATTCATGCCAAAGGGGGAGAAAGTATTAGCCCAAAGCAAAAG GACCGCACCA
chr5:113727863-113728987     -    932  2.54e-03 TGTGGGTATA AAATACCCAATATAAACTTAACCAAAAACATGAATTTGAGCTTTAATCAT CCATTTTTTT
chr3:206580481-206581120     -    255  2.54e-03 TTACATAACT TGGTAGCTAGACAAATGATAACTAGAGAAAGATTTTATTTTAGCTAAGAT GTGCTCTATT
chr10:3757535-3758249        -      9  2.54e-03 ACTTTCGTCT ACTCTATAGTTAACACTAATAATCAAATCAATGTTCAGTAATAAACAGAT CAACATTT  
chr6:33316145-33316610       -     28  2.54e-03 AGTAGCTAGT GTATAATCAACAATGGCAATTTAATGAACCAGGACAGGAATAACCCAACA GTAGCAGCAA
chr2:211478365-211478884     +    121  2.54e-03 TACCATGTTG TTTAACTGCTAAATTCACAAACTATCAAATATATGTGGACCTTGTAAAAG TCAAATCAAA
chr5:185966392-185967080     +    198  2.54e-03 TTCATAAAAA AGCTCAGCAACCTCCTGAATCATAAAGAGATATGTTTCTGGTATGACAGT GCATGGGAGA
chr3:23952421-23953204       -    253  2.54e-03 TATACATCTC TCTCGTAGTTTCATAAACTACTACGAGAAATATAGGTTTTATGAACAAAT TTACTTTATT
chr7:143262229-143262688     +    247  2.54e-03 ATCAGTTTAT TTGAGTATAGAAAGTACAATCCAATTGTTGAGAAGCTTAGAACTAAAAAA ATGATGGAAA
chr5:218344255-218344961     +    395  2.54e-03 ATGAGAGTAC ATGCAAGAGGGGCAACCCTATCATTTGAATGAAGTGTAGACAGAAATACC TAATATGGAG
chr5:83698826-83699341       +    263  2.54e-03 TAAGTCAAGT AGTCAAAGTTTTTCAAAAAAAAAATTCAATAGGGTCATATATTTATAAAT GGGGTAGTAC
chr7:179386476-179387608     -    427  2.54e-03 GGAGTACATA TAGTATTTAGAAAAGTAAAAATAACCAATGATTTCAAGAACTTCAATAAC TTCATGTGGA
chr4:160317806-160318748     -    856  2.61e-03 GATGGGCAGC ACTTACAGGACAACAGGAACAACAATGAGGAACTTCCTATTACGAGTAAG CTGTTTGCCA
chr1:45455912-45457198       -    550  2.61e-03 TGTCTAAATC AAGCTCCAAACCAGAAGCGAAGCCATTCTGTTTGAATGAACAAGAGAAAA TTGGGAGAAT
chr5:196395972-196396502     +    382  2.61e-03 TTGAGTTCGT GCCTCCTGGTATCCATGAAAAAAAAAAACATGAAGCACGGTTTGCCGACG TCTGGGTTAT
chr1:304115563-304116377     +    685  2.61e-03 GTGTTATCTT ATATGATGACGTAAAGGATTGTATGATAACAGTTATTGTAAGAGAAATGA GTGTAGACTT
chr2:62293345-62293889       -    423  2.61e-03 ACTTGTAAAC ACTATCACTGAACAAGCAAGCAAAAGTTGAGGATTATTCATAAAAATAAC AAAAATACAT
chr3:221725044-221725832     +    261  2.61e-03 GAACAAATGT TGTAAAATTACCGAGTGATTACTATAAAATTACTAAGTAACTAGACAATT ACTACATAGT
chr2:29662049-29662600       -    148  2.61e-03 GATCATACTT TTATGGTCGAAATAAAGCATTAAAATCAGATATTTGTGGAATAGTGTCTT ACACGGAGTG
chr8:170022872-170023315     +     57  2.61e-03 AAGAGAGAAC TCATAAAAATCAGCGGACCTTCAATAGTTTACATTCAAAAAATAAAAAAA ATCTAAAAGC
chr6:167916974-167917613     -    365  2.61e-03 CTAACCTCAT AGTTGCATAGCAGACTGGCAATCAACATCGATATTGCAAGAAAAACAAAC TTCTGTCCAA
chr2:69806187-69806753       -    412  2.61e-03 TCAAACCAAT ATTCCCACTCACCTAGCCAACAAAACACATATGTTTTTGTGTTTTATACT CTATATAAAT
chr6:176549108-176549924     -    523  2.61e-03 TACTGGATAA GCCCGAGTCAGAAGAACTCGGCACCACTCTTTGTGTCAATCACGACAACA GTGAGGCTTA
chr8:10056974-10057498       -    298  2.61e-03 CTGAAGGCTA TTGCACAATTTTCTAAGTTATGCATAACAAATTAAGTGAAAACTAGCATA ATACTCGTGC
chr9:152476118-152476944     +    364  2.61e-03 TAGACCTTGT AAACGCACACACCAAGCAAACGCACATGATCTCACTTCGGCCCAAAATGA TTGTGTACGT
chr7:13902471-13902960       -    340  2.61e-03 TTCATTTTTA ATTAAATGACAACAAATAAAAAAGAACGGAAGGAGTATCTGTTAGTCTAT GTGAGAAGAT
chr1:258836135-258836654     +     14  2.61e-03 TAAACTCATG TAATAGAAGTATAGGACTAACATGTATCCATGGAGCTGCAAACAACACAT ACTCCCTCCA
chr9:18328475-18329117       -     80  2.61e-03 AGCATTTATT ACGTTTGTATGAAAAAAAACTCAAACTTGATAAGCTTGGGGCAAATGCAC ATTTATATTC
chr5:224030937-224031751     -    604  2.61e-03 GTTAACGCGT TGCACCACAAATACATGGATCACAATATTAACATTTATGGCACCAAATAT GTATTAGTGT
chr6:141425243-141425931     -     70  2.61e-03 AAAATAAACT ATCTTCACATATGAAAGCTGCTACAGAATCATGACATCAAGGCAATACAT ACAATATCTT
chr10:135097211-13509785     +    415  2.61e-03 TATGTCCGTG GTTTACACGCCGCCGGACCACCGAATGAATGGATCCACCGGTCGACGGTT CTTCCTTCCC
chr2:149093292-149094348     +    819  2.61e-03 GGGTCATACA AACATATCTTAGAAAAGATCCCAAACCAACATAGCATGATCTACCATATC TATTTATTTG
chr9:143175224-143175799     +    269  2.61e-03 AGTAATTTAC ACTTAATTGTTTATAATATATAGAAAAAAAGTTATAAATTATACACAAAG CGTGCTATAG
chr1:291870925-291871481     +    494  2.61e-03 GGTGAAAATG ATAGGGCTATACCATTGATAAAACATGTAAATTTGATTGATTCAAAATAA TGGTGAAAAT
chr4:8161796-8162626         +    438  2.61e-03 ATTTGAGTTT TTAATTAATTTTAGTTCAAAATGAAAAAGTAGAGTTTGGTCCTAATATAA TCTGATCCTT
chr4:160053489-160053931     -    143  2.61e-03 CTTTTTTAGA AGCCTATCTCAAAAGAAGCTCTAGATTAAGCATGTTTGGCCTAAAGAAAT TTTATGATGG
chr2:213801205-213801847     +    217  2.61e-03 TGTTTTCTAA TATGGGAGGCAAATCTGATTTTTAACTAAAATTATAGGTAAAATGAAATA TTTTTCTTAT
chr1:194418771-194420134     -   1023  2.61e-03 AAATCGTACA AATTTAACGTAAATACATAATCGACCGAGTCATTATGATAGTAGAAAACT ATCACTTTCT
chr1:198113755-198114351     -    515  2.61e-03 AAAAAAGAGC AGATATAGTACCAGAGGCTCCCACATGAGTGAGGTTAGTGAAGGGATAAA TCGAGACAAG
chr5:34614975-34615456       +    104  2.69e-03 TTACCATGAC ACATGCATTTCAACTTCCTTTAGAAGCAGTTGATAGTGAATTATGGAAAG TTGTCAAAAT
chr3:211712132-211712878     -    534  2.69e-03 TAAAAATGTG ATCACGTTGTGGAAATGAATGCAGACTAAATGCTCAATCGTCAAATGCCC AAGTTTCATG
chr5:180347815-180348370     -    224  2.69e-03 AAGTTACACC ATCTACATTTACAAATACAATAACAAGTGTGTTACTCCTAATGTAGGAGA AGCATATCTA
chr7:40264942-40265466       +    463  2.69e-03 GCTTATATAT AAAACAATAATGACTACAATATAAACATGTATTTTATGATAGAACAAAAA ACTATGTCCT
chr4:193417653-193418186     +    334  2.69e-03 GACCATGCCT TCAAGTCCTTCAAGTCGACAGTAGAAAATTATGTTTAGTAGCACAAGGAG CACTTGTGTA
chr6:71358133-71358843       -    401  2.69e-03 CAATTTCTTC TTATGTATAATTTTAGGAATGGGCTAAAAGAGACTGACAGCAAGACCCCA CGCTACGGCA
chr4:235533678-235534527     -      7  2.69e-03 CTAACACATT GTGGATGATAGGACATGATTGCTAGAATGTAACTGGTGTCGACAAACACA AACATA    
chr1:267139386-267140262     -    626  2.69e-03 CATGTTTCTG AATGGCGGCATCACAGCCCGGTGGAATCAAAGGAGGTGTTCAATCAAGCT TATTCATCTC
chr10:137669825-13767027     -    335  2.69e-03 AGGAATTTAG TAGAGAATTGCGACTAATCATTCACAGAGCACGGGGAGAATTCGACACCT CAATCCCAAA
chr4:157762878-157763327     -    173  2.69e-03 CCAATATCTA TATCCACCTTATAGAATCTCTAAGTTGACAATTGTTTCAACCAAACGACT TTCAACTTTT
chr9:144965339-144965817     +     26  2.69e-03 TTGCCGCAGG TGGTAAAAGAAACAATCGACCCAGGTGCATCTGTCGAGTTCAAACCCAAT ACTGCGGATG
chr3:188364993-188365694     +    425  2.69e-03 GCCGATTCCG ATACCGATTCCGATAGAAAATTCCGAAAACCGATTCCGTTTTCGAAAAAT ACCGTTACCG
chr2:218423043-218423741     -     47  2.69e-03 GAACGTTGGA TTACTGCCATCAAAGCGACAAAAGATGCATAGGCTGGGAACATACTTTCC TGTTGTAATT
chr4:34088568-34089174       +    174  2.69e-03 GATCTATATT TATAGGCGTACAAGAAAGCATATTCCAAGACATATTTCAAATATATAAAA TAAATTAGAG
chr6:155499752-155500191     +    324  2.69e-03 GTATTACCTG TATCCGTCCCGAATATAAAAATACTCAAATCCGTATCCGAAAAAAACGAT ATTTGCATTA
chr6:155499752-155500191     +    196  2.69e-03 TATAACTATA TTATGCACAAAAAGAAAAAACGGGTACCTGAATTCCGGGTATCCGAGCCG AATATCCGAG
chr1:216744629-216745296     -    587  2.69e-03 TTATAGTACA ATCAATGTTGACCAAGCCATTCTAAAAAAGTGATTTTGAATATGCTAAGT TATTCCATGT
chr3:143114039-143114482     -    195  2.69e-03 TACATTTAAA TAGTAAAAAAACTAAAATTATGTATAAATTGGGATTTGAATTGAACCGTA GTTGTTGGCT
chr3:11033618-11034247       +    422  2.69e-03 GTGTTTGGCT AGGAGCCTAAGACGATGCCCTCATCTCTAAAAATACTGATTACAAGACAA ATCACCATTA
chr2:44589818-44590414       +     91  2.69e-03 CCCTATTCGG TTGTGGGGTAAAAAAAGGTTTCCCAAAATTATCTACTTATCGCAACTCAT AGCTCAAACA
chr4:203030315-203030907     +    535  2.69e-03 GTCTACTTGA GTGTGGACCAATACATGGAGGTAAAAAATCTAGTGTACCAGTTCATTCAG ATGTGATTG 
chr9:131489434-131489880     -    319  2.69e-03 CAATTCAAAC ATGCCGACTTTGAAAGTCCACTCCACAAGCAACAGTACCTGCCCCACCAC GTCATCAATC
chr2:206484230-206484685     -    367  2.69e-03 CCGAGCTCAT ATGTAAACATTATACTTCTATAAAAAATATATTATAAAAAACATATAAAC TCTATTTCAT
chr6:100576188-100576869     +    370  2.69e-03 TTATAGTACA TGGGAAATGAAAACGTAATATAGACATAATTGGTGTAGTACCTAGTGGTA TAGGAGGGAT
chr6:86428535-86429125       +     18  2.69e-03 AAGAAGGCAA GACTGTGTGTTGAGAGGAAATGGATTGACATGCATGAAAATAAAAAATAT GATTTAAATG
chr2:149093292-149094348     -    457  2.69e-03 AGTACGTTTC TCTAGAAACCATCGACGCAAAAAGATACGCATTTTGCTTTGCCAAACACG AACGTCATCC
chr3:71628334-71629626       -   1214  2.69e-03 GTGTAATTCG AGACGCTTTATAACATAACCGACGTAAAGTTGGGTAGAATCCTTAAACAA TAGTCAGGAC
chr9:136045312-136045753     -     86  2.69e-03 GGGAGTATTC ATCATTAGATAAAAGCAATAGGCAATAGAAAAGGATACATAAGCATGCCT CACTGGTGAA
chr5:28053689-28054412       +    452  2.69e-03 AGTACTCTTC TTCTGCAAGAATCCATCCAAGTCTACCACTTAGGCTGCCTCCAACGGACC AGCTAAAAGG
chr1:252618101-252619120     +    269  2.69e-03 CTTGTATGCC TTCATCGTGAGGAAAAGACTTCCATCCTGAAAACGAAGCTCCCTGTAATA GTTTAATACT
chr7:913399-914177           -     10  2.69e-03 TAAATTACTA TTATTAGAATGTAATTCAATTCCAAAGATCCAAATGGGGTGTAAGGAAAA TTAGTTCAT 
chr7:91007183-91007943       -    545  2.69e-03 TCTCTCTACA TAGTTGGACACACAGTTAAATGGATGAAATAAGCTCTGAAACAAACATGC ACCTATCTAA
chr5:1631677-1633578         -   1260  2.76e-03 AGTGATTAAA ATGTGATATTGAAAATGTCTACTGAAGCGTAATGTTTATCGTGAATGAAA ATACAGTTGG
chr9:92829091-92829659       +     29  2.76e-03 GTATTTTCCA AAGGACATTGGACAGTAACATAACAGCAGAGGGGTTATCACTAATGCCTC GAACCTTTGC
chr5:192838027-192838519     -    144  2.76e-03 TGAAACAATT TTGTGCATACATGGCTCAATTCAAATCATACATAACAACAGAAAAAATAT ATCTGTTTGA
chr1:242410820-242411552     -    425  2.76e-03 TACTTAAGCA TTTAGTTTATCTAAATGAAATGTTATATAAATGATAACGATAATAATTCA CCCTCGAGTA
chr7:169664811-169665376     -     85  2.76e-03 CTCATTAATC ATTACGATACTTATTGATTATGAGAAGAAGTAAATTGGAGATAAAAACCT GCGGGTAACC
chr1:66371725-66372529       +    153  2.76e-03 ATCACGTAGA ATGCGCACCACGTACCAATGCAAGAGACCATGCATGTTAACAAAACACAA TTGCTCACCT
chr2:177383163-177383847     -    581  2.76e-03 CGTAGTCGCG ATGTCACGGATGACAAAAAGGAGATTAAATTATTTTACATTGAAAGCTTA GTCGCCGAGT
chr1:47792455-47793371       +     92  2.76e-03 GTGATTTCAT GTGTAACTCACACAATAAGTGGAAATAAAATAGAAGAAACGTTGACATCC TGTGGATTTT
chr8:159984825-159985281     -    101  2.76e-03 TCCACCCATA TCATTCTAATGCACAACAGTATGAAACTATAAATGCACAGAAAACTAAAG TGTTAATGAG
chr9:6032839-6033355         -    442  2.76e-03 TTAAATTAGC TATTATTTAACTAACTAATTCCACTAACAATTTTTAAGCCGACTAAATAT TAGCTTTAGT
chr3:42161002-42161508       -    202  2.76e-03 ATTTATACAG TTTTAAGCAATCGAAACAAATGCAATCCATAGGATGTCCTTTCCCTTCCC CACTAATTCA
chr8:168521758-168522211     -    195  2.76e-03 GCCAAACATG CTCTACTAAAGTACAAGAATTAAAACCAGTAACTGATGTCTAATAACTTG CGGACTTCCA
chr9:24182003-24182502       +    225  2.76e-03 AGTGGTGGAG TGTAGTAGTGGAAGATGATATTTGTAAAATATAACAAGCAACTAGAGACG TTAGATCTGA
chr5:224030937-224031751     -    424  2.76e-03 GGGTTTACGC TTTCGAAAAAGAAAAAAATTCAGCCCAAACAGGATATTTCTGAAATTTCA GAAATTCTAG
chr1:305260241-305261322     +    504  2.76e-03 TCGTCTACTT TATGGTGGATGAAGAATCAATGAGAGAAACCAAACGACACGTCTAGAAAC TGTCGAGAGA
chr5:63661233-63662056       -    615  2.76e-03 ATTCATGCCA AAGAGGGAGAAAGTATGAGCCCAAAGCAAAAGGACAGCACCACCACCGAA TTTTAAAATA
chr10:3757535-3758249        +    629  2.76e-03 ACGAATTATA TTTTAGGATAGAGGGAAGTATAAATAAAAGAAAGGAAATTCAAGAGACAA GTACGAGGAG
chr4:248377469-248378184     +    664  2.76e-03 ATATTTTGAT GATTTTATGTAAAAAGAAATTAATAATGCACAAATAGGCTAAAAAACTCA TGA       
chr8:62571363-62571979       -    542  2.76e-03 CTTTGGTATT TTCACCTCAACAAGATTCAACACTTAGCAAGGTTAAAAGTGCTAACACAA CAGATCTGTC
chr8:179934576-179935074     +    283  2.76e-03 TTTCTAATCT TTGCAGAAAGTACAAGAACACTAAATCATGAGTTTGTATGCGATATTTAT GCTCAAAATA
chr1:10982801-10983703       +    781  2.76e-03 TTGTTTTATT TCTTGACCATACATCTGGTTCTACCTGAAGAATGGTTACGGGAAAAAAAC ACACAAAGAG
chr1:10982801-10983703       -    636  2.76e-03 TTGAGACCGA TTGGAATTGCTAGAAACATGCAAGTACCTTAGAGGAACATATCTACCAAA TTGTTTGGCC
chr6:174202051-174203004     -    227  2.76e-03 GGTTTATAAA AACTGAGTTGGTTCAAAACAGCATTAACAAGTTTTTTTAATCATAAACCA GTTTGTGGAA
chr3:34180553-34181117       +    468  2.76e-03 ATTCACCACG TCCATGCAACCACCATAAATCAAGCGATTTGATTGGGGAAGTTGATAATG TGATTTAATT
chr4:134535890-134536331     -    386  2.76e-03    CTAGAAT ATTTGGACAAATTTTTGAAAAGAATTTAAAGGGGTAACTTGAAAAATATT TATAGGATAT
chr1:182407882-182408384     -    214  2.76e-03 TATTTAGTTG ATTTTAATGATAACAAAGCTGAACTTGACAATTGCTTGATTGCTAAGACT AATATGGGTT
chr7:128441772-128442276     +     79  2.76e-03 TACTGTTGAT GTACTAATTGCAATATCAACCATCACCAAAAAGTAATTGATTTCAAAAGC CTTCTAAATT
chr9:39830989-39831707       -     86  2.76e-03 AGGATCTTCT TGATCCTAGTGGCTAAGATGTTCCAAAAAAGACATTAGATATGTAAATAG TATCTGTAAG
chr2:55900040-55900560       +    295  2.84e-03 CAGGTTAAAT TACCTCCCCACCAATCAAAATTCGAGCATATGAGGATCAACATGACTACT TTCTAGCTCA
chr10:132815180-13281586     -    368  2.84e-03 CTCAAGTTTC TAAAAATAAGTCACATGAAGTCAAACTGATAAAAAAAGATAGTTCAAAAT ATGAAGTGAT
chr7:148559197-148559711     +    291  2.84e-03 AATATAACCC TTGGTCGAGCCAAAATATAATCATATTTTAAAAAGATCACTTCCCAAACC CACCTAAATC
chr1:145422500-145422973     +    205  2.84e-03 TTAGTCTGAA TTTAGCTGAGACCTGAGCATAGTACGTACAATATGTACAGCTAGTTACAA TATGTACAGC
chr5:16132879-16133731       -    679  2.84e-03 GGAGAAGGTC ATACACACAACTATACGAAAGAAGTGTTCAAAGATCTTGACTCCAATGAT TATAAGATCC
chr10:18959786-18960472      -    140  2.84e-03 ATATATAAAC TGTAGCAATGGACGAGCACATAATTAGTTTATTACTTAAACCAAACATAC TACGCTTTCT
chr1:242410820-242411552     -     94  2.84e-03 TTTTTTAAAA ATAAAAAATCCAAATTCAAACTTAAAGTATATCGAATGCTAAATAATATC ACAGCAAAAT
chr8:13194226-13194775       -    267  2.84e-03 ATTATAACTT ATTAAAATTAACCCGGGCTAGTTATTATATGGTATGAGATTTATAAAAAG GTTTCCTTAA
chr7:102985740-102986371     -    504  2.84e-03 CTTAGTACGT TATCGAAGGAGGAAGAAAAGGTGTATACAACACTTCTTCCCTAAAAAAGA CATAATGTTA
chr2:204294503-204295334     -    590  2.84e-03 TATAATCTCT ATTAAATTCATCAAATAAATTTCACTCAGACTTAACACACCATAAAAACT AATAGTGCGA
chr1:288551840-288552380     -     26  2.84e-03 ATTTTAATTT AAAAAAATCAGCTAATGCCATGCCATAGGCGGGTAGGCTTGACAAATAAT ATCCCATAAG
chr6:36688985-36689809       -    759  2.84e-03 TGCATAATAT ATATTATAATAAACAATAAATAAATATAGTAACAATTTATATCAATAATG TTCAGGCCGG
chr4:55442211-55443074       +    456  2.84e-03 TTTCTATTGA TAATACAAGTAAAGCAAGCACCATAGTCAATCATGTATATGACAACCTAT GACAACATAA
chr5:139122524-139123225     -    286  2.84e-03 CTCCTTAAAA TGGAGAACAACTTGAATCATAAACTACCCTTAGATAGGAAATACGAAAAT ACTTTTAACT
chr3:32337484-32338246       -    191  2.84e-03 CTTTGAGCAA AAGAAGAGTACAATAAAAATCTCAAAATGTGTGTCATTATATTAAGAATG AAAAACGGGG
chr7:122413650-122414861     -    269  2.84e-03 ATAAAATGAT TTCACGTGTAACTCACGCAATAAGTGGGAGTGGAATAGAAGAAACACCAA CATCTTGTGG
chr10:93326735-93327254      +    362  2.84e-03 TAATTTCATC TGAAGCTATACCCCACGACTATAAATAGAGGAACAATGATATACATAAAT TAAGTTTTTG
chr5:163696892-163697340     +    120  2.84e-03 CATAATGTAA GTGCAAAGGATACTAAGAATTGAACCAATAAATATTCTCATAAGATATGC ATGGATTGTT
chr9:146283897-146284357     +    332  2.84e-03 TTCTTTCAGC TCGCGTGTAACACCCAAAAATATAATTTAAAATTTTAAATAAAAATATAT TGTAAGATTT
chr7:134543472-134544400     +    414  2.84e-03 TGAACTTACT TTGTTGAGAAACCTGTCTCGTCTCAATATAGGATGGTTATGCCGAAACTT GATCATCTCT
chr1:305260241-305261322     -    732  2.84e-03 TTGAACCTGC AAGCAATTGAGAACAAGTAAGAATAAGATAACAATCAGACATTCAAGGAT CTGATAGAGT
chr2:13549674-13550110       -    253  2.84e-03 ATGTCAAGCG TCGAAGAAATGGCAATTAAAAACAAGTATGACATGGAGTAGGGAAACACC TGGCTGTTGT
chr6:101323484-101324023     -    462  2.84e-03 CAAATTTAGG GTTGAAAAATTCAAATAAATTATATTTTGAAATGGAGCGAGTATAATCTT TACTAGTCGG
chr2:233500593-233501936     -    936  2.84e-03 CAACAAAGAA TAAACAACGGAAAAAGTCCATAGGAAGGATAAGTTATGCAGTGATAGGAA CCATTCCGTA
chr10:10132075-10132768      +    635  2.84e-03 TTATTTGATA AATTGTTAGAGCACATCAATTTCATGAAAACGATAGTCATCTGGGGATAC ATGGGCATCT
chr3:71628334-71629626       -    984  2.84e-03 CACATGCACC TGCCCTTGTCTCAAAGACCTCAGACGGCTATGCATGTGCACCAGATAACT TAACAGGATC
chr5:14855720-14856174       -    123  2.84e-03 TTTCTGGCTT TATTTATGTTTTATACAATTTAAAAACAACTGGATGACAAGTTCACGATC TTGTTTCGTG
chr4:178901081-178901555     -    360  2.84e-03 ATCAAAGAAT TGCTTCTTATAAACAATACTGCATGAGTGTTGGTGTTAGACCACGTAAAT TTGGAGTAGA
chr2:111600969-111601465     +    346  2.84e-03 CTCAATGCCC TTCTCAGAATCAAGCTTACGTACAAGAGCTAGAGTTTGCTCTATGTCAAT TTTGACTCGG
chr8:62571363-62571979       -    344  2.84e-03 TGGCTGGTTT AGCATGTATCAAGGGTAAAATATACTATGAAGGCTGTGCTGTCCAAAACT GGACAGATTC
chr10:92769458-92770036      +    244  2.84e-03 GCGACTCATA TTTTAATGGAGAAACATTATAGAGATGTATTTGCTACCCTCAAGACCAAA GAAGGAAGGA
chr3:219217210-219217780     +    212  2.84e-03 GTTAAGGAAT TAATACATAAAAACATCATGTGCATTACAAGTTAAGGAATTAATACATAA GAAAAACATC
chr9:108321009-108321526     +    335  2.84e-03 TACCGCTCAC AAGTCACAACAGCAAGATTTAAACAGGAAAGCTTCTAGGAATTAAACAAA CACACAAAAT
chr2:1322610-1323176         +    279  2.84e-03 CTCATTAATC ATATTATAGGGGCATGGCAAAGTAGTAACGGAATTTTGTAAAAAACAAAT ATTAATAGGG
chr7:85122675-85123310       -    362  2.84e-03 ATCATAATGT GGGAAAAATACTAATCGCAAGCATAAAATTATACTTTAAAATCTAAAACA AGCAGTATCA
chr4:171098552-171099040     +    363  2.92e-03 GTCCAAACAA AAAGTCCATTCCAAGACCTACTACATGATTGTATATACAAATGAACAACC GTATAAGAAA
chr1:271105975-271106466     -    418  2.92e-03 GGATATTACA AAAGAAACCCCAGCAGTAATTACAACAGATTGGATAAGCACCCAACTACA GGCAACGGCA
chr6:132085333-132086012     -    200  2.92e-03 CTGAAGCCTG TCATGTCATGAATCATGAAATGACAATAAAACATAAACAAAAGCATAGCA TGGGAGTTTG
chr4:187951951-187952577     -    400  2.92e-03 ATAAATTCAT TGAAAAATTTAAAAACGGATTTTAATTTGGGACGGATGGAGTATAAAACT TTATGAACAA
chr1:250316518-250317300     -    288  2.92e-03 GATCTTAATT ATATAAAATAAATTTTGATATAAGACAGAATGGATCTTAATTACATAAAA TAAATTTTAA
chr8:138778319-138778914     -     65  2.92e-03 TATTTTTTAT GTGGATAGATACAAAACAAAATTACAACCTATATTTAGAGAACTATTGGA GAACTCACAT
chr1:5494066-5494524         +    351  2.92e-03 TTGGAAAGAT TATAGTGAGGCTCCATGAAATCCGAAGCGGTAGGGGGGCTCGAGCCCCGC CCGCTGGATC
chr10:137601865-13760231     +     14  2.92e-03 AGAAAGCAAG TTTAGATCAACAAAAGATATCAGGAAGCAGATTGGTTCCCGTCCCTTTCA GATTTGAACA
chr1:66371725-66372529       +    241  2.92e-03 CCAAAGGTTC AAGCACATGGTAATAAAAAGGAACAATTCTTAATGTACTACCAGCGCCTT CACAATCCTA
chr3:45038461-45039321       +    570  2.92e-03 ACAGGCGCAT TCAGCCACATCCACACCCATAATATCGAATGGGTGGAATTTTACACCTGC ACATGCACCC
chr1:47792455-47793371       +    422  2.92e-03 TACATAAAAT GATTTCATTTGTAACTCACACAATAAGTGGGAGTGTAATGGAAGAAACAC CAACATCTTG
chr6:160844808-160845451     -    511  2.92e-03 GATTATGAGA GCCTTAAATACAATACGAATTTAAACTAGATTCTAGTTTATCATAGAACC TATATATTTT
chr8:10056974-10057498       -    449  2.92e-03 GAGTGTGATA ACGTGATGTCATATAAAATACTACTCAGGAACATTTTTTACCAAAAATTA CCTAGGAACA
chr3:215319624-215320109     +    115  2.92e-03 CCACTGATCA GCTTGAACCCTCAGATCCACTAAGAATAGAGATAGAGTCTCTATAAGGCA CTCCATAAGA
chr9:27725541-27726071       +     84  2.92e-03 CAGTACAAGC AGCTAGATAGGACGAAAAATACTCACGACGCAGGTCTCTATATATACACT CAGAGCCCCG
chr8:61930277-61930731       +    271  2.92e-03 CTCCAGCAAT GTTCTCTAAATTCAATCCCCTAAAAAATATTTCATGTCCTTTACAGAACA CTCTAAAAGA
chr4:157785481-157785990     -    453  2.92e-03   TTGTAATC ATCATGCATAAAAACCCCTGTGGGAAAAATCAATGATGAAGCATATAGCT TAGTTGATAT
chr9:23708241-23708726       +    435  2.92e-03 GTGAGTCCAT TTTCTAGCTAATTGATATATTGAACTAAAGTTGTGTTGCAAGAAAAATAC CA        
chr6:141425243-141425931     -    173  2.92e-03 ATGGCTTCTA TTAATATCCACTAGAAAATATTAGCACGATAGATAATTAAGTAAGCAACA AGATGGCAAT
chr4:248377469-248378184     -    264  2.92e-03 CACTCAAGAA TTGCAAATAAGCTATAAAAACTAATAAGCATTCTATATAAAGATAACTCA AGTCCTCACA
chr2:13321620-13322427       -    676  2.92e-03 GCCTTAACTA TATCTCAAATGAGTAACCTCGTAACTAAAAAATTAAACATGTCATACAAG AAAGTTGTCA
chr2:218595174-218595771     +    529  2.92e-03 ATTGACATAT AGTCGAAGTAAAAGCAGAAAAATGTAGCACAATTGCAAACTTGAAGAAAA TATATTTTCA
chr8:10820800-10821262       -    406  2.92e-03   AAGAATGG CTTTGGTTTCCAACAGGGAAGCAATGTCAAACTTAATGCCCCTAAAAGAT TGTCCAATTT
chr6:177738910-177740280     -    417  2.92e-03 TAAGACTATG TATAGAATATTCAAAAGCAAGTAACATTTAAAATTAAAGAACACATTTCA CTTCGTTTTA
chr6:174202051-174203004     -    314  2.92e-03 CAAATATATA ATTTTATGCTCCAATTTATAGAAACTAGATATTTAGTTTAAAAAAAAACC AAGAAGCTAC
chr7:913399-914177           -    713  2.92e-03 GTTGTAGTTG TACAATTCGTGATCACGCTGGCTCAATGACAGTGGTAGGAGCCGAAACCA TATAAGATTA
chr8:168494208-168494829     -    338  2.92e-03 TTTAGATGAG TTTCCAAATACCTCAAAGTATATAATACCACAATATTGCTCAATACTACA GTATTGCTTC
chr8:168494208-168494829     +     35  2.92e-03 GTAACTGTGA TATGTAAATCCGAAACATATAGAAAGCAGGATGACTAGTATAATAACAAA GCCAGCTGAT
chr4:201842814-201843300     +    139  3.00e-03 CTGTCTTCCA GCCATCAACAACAAAAACATCCAAACAAAAACCATCCTTCGTGGAGTACA CATGAGCTTC
chr9:82826893-82827903       +    359  3.00e-03 AATATTATTT TTCCTGAATTTCCATTGTAAATAAAAACAAAGTTTCAGCAAGCAATTTCC ACAAAGTTCA
chr9:160470090-160470873     -     69  3.00e-03 GTAGTCTGAT TGGTGAATACCCATGGAAACCCATACCTATACAAATCCATCTATACCCAT GGGTATCCAT
chr1:47533071-47533585       -    284  3.00e-03 TAACTAGTGT TCAAACATTCGACATAACAAGTACTAAACTTTAGCGTCGTGAAACAAACG AACCTTTTTT
chr1:152575548-152576607     +    263  3.00e-03 CATGAAGAGA AGCAGATCACAAAGAGAACTGTGAACGGATGCAAGTGCACCGAATTCAAA GTATAGTACC
chr6:51905130-51905596       -    377  3.00e-03 TTTATACCAC TTTAAACAGGGGCGAAGCCTCGTTCATTCTAGGGGTGTAAATACACCCCT AAAAAATACT
chr5:40761957-40762573       -    555  3.00e-03 ATGCTAAATT TTAGCACCATATCCAAACATGCCCTAAACGAATTCTCCATCGAGAAACGA TGATCGAGGT
chr5:40761957-40762573       -    362  3.00e-03 AGTAATTATA TAGCTGAAGACTAAAAGACGGGATAAATCAATTAAGTGTAACTAATGTAT GATTAGCAAA
chr7:26028217-26028691       -    190  3.00e-03 CTTTGTGCAG TCCTGCAGGCCACCATGCATGGTCGTGTCGTGTACGTCCACCCGATTCAT CACCTCTGGC
chr2:236629985-236630607     +      7  3.00e-03     CATATC CATTCCAAAACGAATTGACACTCGAATGACACAGTTTCATGTCTAAAGCA TGGTTTAGAA
chr8:166237470-166238045     +    513  3.00e-03 TTTGAAAGAT ACGCTAATTAGCATAAACAAAAGTAGCGACAATTTCAGCTCACCATATAG CCGTAGCATA
chr1:267139386-267140262     -     56  3.00e-03 GTCATTTGGT TTCTGAAATGTAACGTAAATGGTAATGATAACGATTTACATTTGAATACC GACGATAACA
chr1:156750548-156751496     -    741  3.00e-03 TATTTTCTTC TTCTGCTGGGCGAGAAAAAACTTAACATCCTATAATGCATTATTAGAGGA GGTGTTCATG
chr4:157762878-157763327     +    119  3.00e-03 AAACTAATTC TAGCCATGAGCTATGAGAAAGCTATAACGAGCTGGCGAATGTGAAAAAGT TGAAAGTCGT
chr9:160979333-160979786     +     38  3.00e-03 TACTGTGGCA TCCGTCATACCTAAATCAGATATATAATGCAGTGGTTCATGCGTAACATG TGTGTGTGAT
chr9:95463800-95464405       +    436  3.00e-03 ATTACTAACA TTTAAAACCAACAAATAACTTTCCATTTTATTGTTAGTATGACAAATCAT TGTTGCTCCA
chr2:210332598-210333102     -     26  3.00e-03 ATATCCGAAA TCTAAAATTCGGACAGGTATCCGAGAAGATATCTGGATATCCGAAATCCG ACAGATATCA
chr3:211550766-211551690     -    502  3.00e-03 AACCCACACT ATTCACAGATTCAGAGCAAAACGAGCAAGCTTTATTTGTAACGCCCGTCA TCTAGCCTGC
chr10:121626474-12162737     +    850  3.00e-03 ATGTAGTATC AATACCGATTTTGAAACAATTGGAACAAATATTGTTGGACAGAAGCCCCA T         
chr3:11033618-11034247       +    530  3.00e-03 CCCCATCTCT TTTCCATCACGCACATACTTGCCAAGGAGGGTGGGGCGGAAGGGGGCGAG CGACGCACGA
chr4:59939598-59940691       -    433  3.00e-03 AATAAAAATT AATGTGATATCAAAATATTATACCAAATAAATTTTACAATACTTCAAAAG TTTCTTCTAA
chr1:287473809-287474406     -    371  3.00e-03 GTTGCTAAAG TTTGAAACTTAAATCGCCTTCGGAATTAGAGACGATTGAGATAAAATAAG CTAATTATCT
chr6:175993233-175993917     +    223  3.00e-03 CCTACATGGT TGTAAGATGCTAATATGATAAAACATCAAAGATTAAGCATGCATGTTATA GAGAACAGTG
chr10:135097211-13509785     +    362  3.00e-03 GGGACTATTC GATCGCAGATCCAGACGATACGGACTGCCCGCTGTTTGAAGCGTATGTCC GTGGTTTACA
chr2:149093292-149094348     -    401  3.00e-03 CACGAACGTC ATCCCGAGAGCACCGGATAGCCCAACATATGGGAGCTGCGCCAGTGAGAA TGGTTTTTCT
chr3:216785163-216785673     +    257  3.00e-03 TCACCACATG CGTATGCGGACAATGCGATATAGAAAAAAACGGACGCCTTCAACAGCACT CGCATAGAAG
chr9:128630994-128631515     +    109  3.00e-03 GATATTTGAA AGCTACAAGTGTCGACACATACATATCAGTAATTGTATATGCGCTACAAG TGATCCAAAA
chr4:99090791-99091547       +    364  3.00e-03 TTATTTGTCG AGTTCCTGTTAGAGGGCACTCGGCAAAGTGTTTTTTTAAATAAAAACAAA ATCTTTGCCA
chr6:175837902-175838407     -    159  3.00e-03 GCAAGACGTC ATAAGAATAACTCCCCAACTTCAAATCTATGGTATATGTACTTACCACAA TAATGCCTAA
chr2:145791610-145792110     -     80  3.00e-03 CATGTACACA GTGATTACATAAATGACTCATCATAGCATAATGCTTCGAACTACAATAAA GAGTAAGTAA
chr6:20126259-20126966       +    155  3.00e-03 AAGCTTCATG TTTACCAATTGGGTAGGAATGTCAATGAGTAATTTGAGAAAAGAAATGTT AGTATCTTTG
chr5:5639055-5639726         +    490  3.00e-03 TAAAATCTGA ATAGACCGGATAATAAGAAATATAAAAAACTTTAATATATGATGATATTA TTATGTGATT
chr4:160317806-160318748     -    727  3.09e-03 TGTTCCTTTC TTCCAATGGAAAAAGTGGTATGTGATCTGAAAAATAAGATTCACATTCCA GATGGCAAGT
chr6:153524872-153525414     -    216  3.09e-03 TTAAACCAAA AAAAAAGCTATTAAAACCCACGATAAAAGAGGATCTTGGACATACACGAG CTTGCTAGCT
chr3:165024960-165025562     -    545  3.09e-03  GCGAGAACT AATTAATATATATCATGATTAAACTAAACAATTATTTAATAAAGAATAAT TTAGTTAAGA
chr3:165024960-165025562     -    337  3.09e-03 CCAGTAGACA ATTTTAATATGAATCGGATTTAAACGCAAAAGTTATCGCAGTTTTAAATT GAAATGAAAT
chr8:98369523-98370063       +    397  3.09e-03 ACCACTATAT TTGTCAGGAACCAAAGAAATATTGACAATTTCAGAAAGTTAACAAAATGT TTTAACAAGT
chr6:86427188-86428006       +    308  3.09e-03 CGTACCAAAA TGCTATGAATTAAGAATAAAGCAACAAAATTGTTAAACATTACGGACCTT CATTCTACGA
chr1:68564925-68565367       +    242  3.09e-03 AGTGGTATGA ATATTGTTAACAGAATCAATGGAAAATGGAATATATCTCATTAGGTAACA TATGTAATTG
chr9:150533158-150534043     +    203  3.09e-03 GATTAGAATT AAATCTATGTCACAATCCATGCCCTAAAATAGAAAATAGTCCAAGACTAC TTAAATTTTT
chr8:166237470-166238045     +    384  3.09e-03 TACCCGATCG TTGCGACGGAGTATAAGTTATGTCAATATTTGGAGACACTCCTTAACCAA TATTTGAGCT
chr6:71366183-71366732       +    114  3.09e-03 ACTATTATTT TGAATCAAACTTATATGTTTTGTAAATAGTAAGATTCAAACTCGCAACCT CTCTCTCGCG
chr1:228779467-228780258     +    723  3.09e-03 TAACGTTACA TGGCCAAGTGAATGTAGACAAGAGATGGTAACTTGGACAGGCAGAAGATT GTACATGTAA
chr8:170915000-170915490     -     49  3.09e-03 CGCACGGTAA AGTTTGAATACGGCACCCCAAGGCTAAGGTTGTATGCGAACGAAGAAAAT GAGTTGTCGG
chr2:211062404-211062877     +    185  3.09e-03 CTAGCTCTTA TCTATAATGTTTACATGACAACTACTTAAATGCAAATGAAAAAAATCGTA CTGAGGGGGT
chr3:184694318-184695007     -    177  3.09e-03 GGAAAATTAA ATCTCTAGGAGCAAAGTTAATGAGCTTAGCTATTTGCCATGTTCACATAA TCTTGCGATA
chr4:168033382-168034599     -    788  3.09e-03 TCAAACTCCT TTTATAATTTACACAACATTTCACTTAATAATCATAATATTACCATATAC CACTTACAAA
chr1:293482735-293483254     +    139  3.09e-03 ATGCGACAAC ATTCGAAAGAGGTCACACTAAAAATCCACTTATGTGTGGGAAAGTAACAA GCTAGGCTAT
chr5:224030937-224031751     +     47  3.09e-03 TCGTGATCCA TTATTACCACCCCTAGGTTAAAAAACTCCTAAATTATAATTTCAAAACAT GTAAATTATA
chr3:48518261-48518922       +    496  3.09e-03 ATCGATGTGA AACTCAGACAGAACTTGCCAAGATTTAACATATATTAGTTGCAAATCAAT AGCCACGATG
chr6:100576188-100576869     -    441  3.09e-03 ACTATTATTT TGAATCAAAGTTATATGTTTTATGAATAGTGAGATTCGAACTCGCAACCT CCCTCTCGTG
chr4:223369603-223370048     -    384  3.09e-03 TTAGAATATC TAAAGAACAAGCAAATGGAGGATCCTGCATTTTTTATGCCATTGAAATAA ACAAAGAAAA
chr3:71628334-71629626       -    291  3.09e-03 ATTTCACCAT CTCATCAATACAACATCATTTTTACTCATAATGTTTACATCCTGACTTAG GTTGCAAGAC
chr7:12682331-12684798       -   1113  3.09e-03 ATCGTATGAT ACTTATGAAACATAATAATATATATTTTGCAGGTGTTCATACCTATAAAC ATTCGTGAAC
chr7:12682331-12684798       -    466  3.09e-03 GTCTTCGGAT TTGAACAAGAGAAAGGGATGTCCGTTATATAAAAATAAGACAAATAAAAG TACAGAAGAC
chr2:213801205-213801847     -    330  3.09e-03 TAGTGACGTT AGGCTAAAAGCGCAAGGTAAGAAAAAATATTTATCTATAGTATAAGATAT TGTTTTGTTC
chr3:9042384-9042977         -    324  3.09e-03 AAATCACGTA ATATCTAAAACTAGAAGTTACATAATTCATATTTTTTTACAATGAAGAAT ATCATTTGAA
chr3:147159670-147160119     +    315  3.09e-03 ATAAGTGTGA ATCCCAAGTATTCCCATTAAAGAAAGGTATAAGAGTATATCAAAAACACT TAAGTGAAAC
chr4:207512006-207512550     +     78  3.09e-03 GTCATGAGCA TTATACAATATAAAGTGATTCTTATGTTTTATTTTCTGGAGAACAAAGAT TATGTAACTA
chr7:179495374-179496059     +    600  3.09e-03 CAGGAACTGT AGCTCGCAACCTAACTTCCATTGAACGACCAGATTTTATAAAATACAAAG GAAATGTTTT
chr3:34180553-34181117       +     98  3.09e-03 ATCCCCAACG TCCATGCAATCACCATAAATCAAGAGATTTGATTGGAGGTGTTGATTAGA GGATTTAATT
chr9:82826893-82827903       -      2  3.17e-03 TAACTAATTT ATTTTAAATCAGAAAAACAAGAAAACAGCACTGATTTGTTTTTTTTAAAA A         
chr10:10688276-10688994      +    107  3.17e-03 GACTCTATGC TGTTAAGAATATCAATGCAATATGCTGTATATCTTGTTACAGACAAAGAT AACCAATAGT
chr10:4182996-4183636        +    122  3.17e-03 TAGAAAAGTA ATCAAAATTTGAAATGGTTAACAGTGGAGTACATGTGCAAGTGCAAGGAT CAACTGTGGA
chr5:182013230-182014148     +    350  3.17e-03 CTCTATGAGT ATGCACAAACTAAACAATTATGAATTCACTATTAACTTATCCCAATCTCT AATTTTGTTT
chr2:38764291-38765042       -    163  3.17e-03 AGATTGATGG AAGTGAAGATAGTGCTGATAAATCAGTTGAAGAATATCCTACAAAACGCA GACGATTGTT
chr4:187951951-187952577     +    131  3.17e-03 ACATGAAACA TGCTAATAATCAACATCTAATCTAATTTTAATGTATCAGTAAAAACTCAC AGGATGTGGG
chr7:160219754-160220363     -    532  3.17e-03 GCAGAACTTC GGCTTAAATTTGTGAAGAAGCTAAAAATAAGCTGTGCCAAACAGGGCCAA TAATGTATTT
chr4:81329691-81330629       +    724  3.17e-03 AGCGAGTGAA TCTGACAGTAAGCTACAAATGGTATAATGCGTGGTAACATCAAAACTAAA CTAAATGACA
chr7:22384684-22385844       -    441  3.17e-03 TCTCCTACTT TTTTTAAAAAACCAATAATTTACCCCACATATTGTCAGCCCAAAAGTTTT GGTTAGATAG
chr2:149093292-149094348     -    750  3.17e-03 CAAATTTGAA TACCTCACCAAACGACCATATCTTATATACAGGCGGCGCTGTTAATAAAA CCTATGTTTT
chr2:149093292-149094348     +    112  3.17e-03 CAATAGATTA ATCTGGAGACTAAGAACCTTATAGAAATCAAGCTTTTCCTACGGTATCTT CGGCGAAAGC
chr5:28053689-28054412       -    322  3.17e-03 TTGATGGTAA ATAAGCAAGACCATATGTTTCTAAAAAAATATAGCCCCTATATTAATTCC TCATGCTCCA
chr6:174202051-174203004     +    816  3.17e-03 TACTAATTAT TGTATGAATCTAATATAATGTTAAAACAAATATTGATTTGGAACAGAGGG GTAAGTCATT
chr4:207512006-207512550     +    371  3.17e-03 AAGTGCATCT ATCAATTGGTGTAGATTCCAGAAGAGGAAAAAAATATAGGCCCAAATGAT CGGCTAATTC
chr6:20126259-20126966       +    637  3.17e-03 GTATGAAGTA TCCTTGTACAGAGCAACACTGCTAAAGAAACAATGTTGTTGTCTCGATAG GGCGCCCGTA
chr7:100332944-100333805     -     38  3.26e-03 GTTGCTCTCC AGTTGTCTCGGCAACCCAAAGAAGTCGAGATATATATCAGGAAAAGCAAG GATGCGTGCT
chr2:111597394-111598312     -    651  3.26e-03 ACATATCTTA TATGGCAGAACAACTTAAAAATTCATAATATTCATATAATCACATAAAAT GTTGAGTTGC
chr6:90318630-90319341       -    631  3.26e-03 AAGAAACATG ACCGGTATAGGGACTACTAAGGGGACTAAAGAAACAAGAACAACAACGAC TAATTCATCC
chr9:162171295-162171873     -    104  3.26e-03 TTCAAGAGTT GGTAAACAGAATAAGACCAATTAAATGCCAGATTTGTATTCTACCTAAAG TTGGTGGTAT
chr2:62293345-62293889       +    175  3.26e-03 CTTCAAAGAG AATAGAAGTACCAAAACCATAGTAACCCTACCCTTTTGAAACTCATGGAT CCTATAAATG
chr6:179011995-179012479     +    419  3.26e-03 CATGGAATGA TCTACATTTTGTATAATAAATGTAAAATAAATATTTGGAGCATTACTCAG GATGAGTTCG
chr3:165024960-165025562     -     91  3.26e-03 TTTAGGTCCT ATTTGGTTCACGAAATGTAACGTAAAGGGTAATGGTAATGGTTTACACTC GATTATGGAC
chr9:22591491-22592491       -    857  3.26e-03 CTATGGCCAG GGCTAACCATTTCGAAGAAAATGTAAATCTCGCATGACACCCAAAACGAA ATTTGGAGCG
chr6:71366183-71366732       -    187  3.26e-03 AGTACATGCA TGGGGAATGAAAACGTAATATAGACATAATTGGTGTAGTAGTGTAGTGGT ATAGGAGGGT
chr8:17320652-17321087       -     66  3.26e-03 AAAAAAACTA AGCCTCAAACGAATAGTATTGTGGGACGGAGGGAGTATAGAATAACAAAC TAAATGAGAC
chr2:211062404-211062877     -    246  3.26e-03 CAAAAAAGGG ACTAAATGGGACTAAAAACTAGAGACTAATCTTTAGTCCCTCTAACCAAA CACCCCCTCA
chr6:154796274-154796777     +    326  3.26e-03 ACACGCTGTA TGTGACGGACCTACACGCTTCGCACCGGAAACACGATGATCAAAACGATA GAAACTAGTG
chr10:1972942-1973501        -    257  3.26e-03 GCATTCCATA GATCAAATTGTGAAGCCAAATTAAAAGTAAGTTTGGTCCAAAGCATTCAA ATAGAAATCA
chr1:277737299-277738628     +    369  3.26e-03 TTGCCCTTTT TTTATTAGTCACAAATAGTTCTATAACATAGTGGTAAGAAGAGGACACGT GAAGTCTTAG
chr2:16502551-16503988       -    769  3.26e-03 GCTGTTCACT GGTTAACACCCCAAAAAACGTCATCCATCTAGGTGTGGATTTTACACTAT AAAATTTAAT
chr1:287473809-287474406     +    186  3.26e-03 GCGAAATGAC GTGCTCGAGGCGTGATCCATTTACCATTGAGCGAGTTAAAAAAAAACCAA TATCGTCGCA
chr6:128137491-128137957     +    165  3.26e-03 TGTGTAATCT ATGAGGGTATGAATGTAATATCATACAAAGTTGTACGACTCCCTATACAT AGGTGAACAG
chr5:129421000-129421652     +    322  3.26e-03 TCCTCGACAC ATCTACAAAGGGAAATGACAACTCTGCCCTTACAGGGTTTGTAGTACATA TGTATAGGAA
chr1:291870925-291871481     +    433  3.26e-03 AGGTTGCGAG TTCGAATCTCACCATTGATAAAACATGTAAATTTGATTGATCCAAAATAA TGGTGAAAAT
chr2:41045467-41046056       +    218  3.26e-03 TCGTCTCTAA AAGTCAATTTCCTAACATATGGGAAATTGAAGTTGGTTGTCTTAACCCAG TATTTGTGGA
chr9:159809326-159810035     -    437  3.26e-03 CTTCACTAAG TGAGTATTAAACATAGAGCAATAATGTAAGTGAAGTAGATAGAGAGAAAA TCGCAGTAGG
chr4:183577069-183577532     -     95  3.26e-03 GCATTTTAAG ATTTAGGCTAGTTTGACAAATTAAAAGTAAAATACTCGCTCTAAAAGCAA ATGTAGAGTT
chr9:159831307-159831926     +    127  3.26e-03 CCGAAAATAA ACGAACTAATCACACAACCTAATCAAACAAGTATACTAATCACAAATATA ATATACCACT
chr6:165491815-165492831     -     62  3.35e-03 ATTAAACTTA GGATAAAAAAGTAAATGAATTATAAATTTTGAGGGGGAGGGGAGTACAAC TCGTTTCACT
chr7:178100828-178101264     -    278  3.35e-03 CCAATATAGA TTGGAGAAAAGCCCATGTCCTCAACATAATTTTGATCTAGGTAAACAGTA TCATGATCGT
chr1:250316518-250317300     -    700  3.35e-03 CTGAAGCAAA TCTGTAATTTCAGTATAAAATATATGTAATAATTGTTGCCTGGGAAAACT AAAATTCAGT
chr7:35672666-35673367       -    533  3.35e-03 TATAAACTAT ATTATGTTATAGAGAAGCAAGTAGAAGAGTGAGCTTTAAATTTTACATTA GAAAAGAAGC
chr1:267139386-267140262     -    784  3.35e-03 ATCTAGAAAC TAGTTGTGCAATGTAATATATCTAAAAACTAGTTGTGCAATGTAATAAAA CCTGAAACAT
chr1:267139386-267140262     -    245  3.35e-03 TTATGACTAA ATCTTATTGTAACAAAAAATTGTCAATATTATAAAGTATTAAAGAATAAG GTTAAGAAAG
chr5:182545002-182545619     +    556  3.35e-03 ACACAACCTC TTCCACAAACAAATATCTTAACTAACTAGTCTATTTAAATCTACTCCTCT AAACTTCAGA
chr3:237639648-237640166     -     56  3.35e-03 ACACGGAGTG ACACCAAGTTCCAAAAAGAATCCGCGGGAATTCAGACGCAGACGGCAGCA GCTTCACGGT
chr6:139285422-139286123     -     23  3.35e-03 AGTCTAATAA ATTTTATTATAGAAACTAAAGATAAAGTAATACTTGTATGCAGAAACGCA TGCCTTGATC
chr5:37971718-37972526       +    575  3.35e-03 GAGTGGAGTT TTTAATATAAAAAATACAATGATATGTAGAATATCATGGTTTTGAAAACA TATTTTTTAG
chr1:288551840-288552380     +    375  3.35e-03 ATAAAAATGG TCTATAATGTAAAAACAGTTATAGTTTATAAGATTTAGGGCACTAATAAA ATACTCTGCT
chr2:79885367-79885829       +    219  3.35e-03 CACTCAAAAA TTGCAAATAAGTTACAAAAACTAATAAATATTCTATACGAAGATAACTCA AGTCCTCACA
chr2:71456301-71456781       -    389  3.35e-03 TTGGGTCTAC TGCAAGTAAGCCATATTATAGGACAAAACTATATATAACGCTGGATCCGT ATGCTGCTAG
chr8:151123968-151124730     +    618  3.35e-03 CTCCAGTAGT TTTCTAAAAGACTTCCTAAATCAATAATTTAGGTAGTTAACATAAAAACT ATTCTCCAAC
chr5:220631368-220632029     +    480  3.35e-03 TTCTCTAGAG AAGTCAAGGAGCCAAAGAAGTCAGAGTCGAAACTGTTTTCAGAGGATCCG GAGCCTGCTA
chr1:277737299-277738628     +    235  3.35e-03 CGTTATATAC AAATAACGAAGTAGGGCTATACAATAATTTAATTTGTTTTCAAAAAAACA GGGACAAACA
chr9:132593191-132594032     +      9  3.35e-03   CAATCATA AGGAAAAACTGAATATGTTTCAATAAAAACAGACCTTGCTGTAACCAATA ATGTATTAGC
chr4:36623347-36624133       -    427  3.35e-03 GTCATCATCA TTGCATGTTTTTAGAAGGAACATAAAAATGAGAAGAAGTGCTTAAAATCA TCCATGTTTG
chr4:8161796-8162626         -    528  3.35e-03 TCTGTTGATG TAGTAGGTAGGAAGGGCAAAACAATAAATGTGTTGTGGGTAGGGATAGTA ATAGGCTCTA
chr4:99090791-99091547       +    484  3.35e-03 ATCTTTGTTG ACTTCCAGATCGAGGGGACTCGACAAAGAGGTTCTACGTTAACCCTAACT GGCCGGCCCC
chr4:245470202-245470748     -    148  3.35e-03 GCATGTATAT ATACATATATCTAAGTACCAGTAAAATCAAAACAATTGAAAACATACTGA TTTATTAGAA
chr7:2234323-2234875         +    451  3.35e-03 TTTTGACTTA TTTAGCCGATTAAAAACTCATTGCACTAACAATCAAACGATTAAAAACTC TTGTTTGGTT
chr9:82830992-82831478       -    179  3.35e-03 AACTACTACT TTAATGACTTGGATAAATAAGTAAATAATCAACTAGTTAATTAAAACACG CCTCGCGACG
chr2:1322610-1323176         -    350  3.35e-03 AATTAAATCT GTTTCCATTAAAAAACTATATCATTACAATAGAGCTAGATTGACCAAATC ATGGCTCCTA
chr3:212031137-212031738     -     11  3.35e-03 CGTTTGCCAC TTCCCCTTAACACAGTTAGTAAAAATCAGAATTAGTGATTCAAAATAAAA AAAAGGTAAA
chr8:158306779-158307244     +     15  3.35e-03 AGTGTTTTTA TGATATTAAGCACATTGTATTCACACGAGAGTGTATTAGAGTAGAACTAG TGGATGAAAA
chr4:201842814-201843300     +    404  3.44e-03 ACAGTTTTCA AATCGCCCCTGTAAAAAATTGAGTAACAACTTTTTTTATTGATAAAACAT CAGCACAACC
chr1:64060492-64061055       -     33  3.44e-03 AGAAAAATAT TCCTACTCTACAAAATAACTCCGATGAGTGTGGTCTTGTAGGTCATATAT GAAAAAAAAA
chr10:90026893-90027725      +     89  3.44e-03 CCGGGAAGCA AGTGGCAAATACTCATCCCTACAAGAGTCAAATGTCTACTTATAAACCAT TAGAATTACT
chr3:227184875-227185555     -    545  3.44e-03 CTTGATGTCC TCCACCTGGAAATAAGCACATCAAATCTTAACCACTAGTCAAACACAAAC CAATTTTAAC
chr5:16132879-16133731       -    514  3.44e-03 TTTACTGATT TAGTTACTCTAAAATAGATTTTACAGAAAAATTATAGGCTAATTCAACAG ACTCGGATAA
chr1:11196936-11197403       -    384  3.44e-03 AACCTCTGCC TGCTTTAGGCCCAACACTTAGAACCGAAGTGAATGCTCATCTCTATCTCA ATCAATTTAA
chr6:51905130-51905596       -    120  3.44e-03 GTGAAGTTTC AAATACTCAAAAATACCATAGTAACTAGTAAATTATGGTATTCAAAACAT AGTTTTTTTA
chr6:86427188-86428006       +    557  3.44e-03 GGTGTTGACG TGAAAGCAGTAACAATCCAGCATGAACAGTACGGGGTATTGTTCACCTAT TTATAGACAC
chr5:66028205-66028747       +    386  3.44e-03 TTAGAACCAA TCTAAAACGACTAAATCATGTGAAAACAGAGGGAGTATATAGTAGCTTTT AACTGTTAGT
chr10:36622403-36623300      +    337  3.44e-03 AATAGTGAAA TTTGGCATGGAGCCATAATTTGGTCCTAGTTGCTTGAGATAAATACAATA TGAGGTCATG
chr3:237639648-237640166     -    463  3.44e-03    TCATAAT GTTAATTTATGGAATTAAAATAATACGAAAATGTCTAAAATTCTAACAAG TTAGGGAACC
chr5:192215892-192216710     -    190  3.44e-03 AGATTGGTAT TTGCGGTTTTCCGGCAAAAATCCGTTACCCTGGTGCACAGTTTAAGAAAA TAAAGGATTT
chr8:151123968-151124730     -    109  3.44e-03 CTACATCTCA ATCCACCTCAACATATGTAAATTGGGTCAATACTAGAGTACCCAAACAAA GTCTAATGGG
chr9:130386628-130387172     +    255  3.44e-03 CTAAGGCTAT AAGCCTAAACACAAAGGAAGCACAATCTACAAAATTATTAGGCAACATCC TTTTTATGTT
chr10:134799947-13480042     +    350  3.44e-03 CACCTTTTGA GCTCCAATACTATAGTATCATCAAATACCATAGTATTGTTTCAAAACTAC AAAAATACTA
chr2:241661502-241661960     -    242  3.44e-03 GAGAAATAGA AACTAAAGGTAGAAAACAGAACCATAAACAAAATTAATAATCAGTCACTA TGACCTAGTG
chr7:22384684-22385844       -    674  3.44e-03 ACTGAACTTA TAGATAATAGTATCAAGATTTATTATAACAAAGATTTAAACTAAAGTATA CTTCATAATG
chr8:139635624-139636502     +    589  3.44e-03 CCAATACTTA TGTAAACAAGTCTCTAAATATAAAGTTAACAAGTTTTCGAGAAAAACTCT TCTCCAACAG
chr2:146863984-146864851     -     41  3.44e-03 TACATCTCAC TTGTAGTTTCATAAACTACAAGAGAGATAAAAGTTTTGTGAACAAATTTA CTTTTTAATT
chr2:44589818-44590414       +    362  3.44e-03 TGTTTACTTA ACAATAAAATCCAGAATAAATCTCGAAGGTCTTTTTTGGAACCCCTAAAG CTAAAAGTTA
chr6:145043082-145043915     +    642  3.44e-03 CGTTTGAAGA TGACGCATAGCCACTACCTTCACAAAGACGAAGTTGCAGACTTTGGCTCA ATGACATAAA
chr9:20059270-20059874       -    366  3.44e-03 GGTTTCTTAT TCCCAAAGGCATTCATAAAATTCATGTTACAGATTATGCATACCCAAAAC AATTTGCAGT
chr1:222673624-222674123     -    443  3.44e-03   AAGCACTC GTCTTATTCAAAACATTTATTTAAAAATATAAAATTTTAAGCTAAGCATA AACTAACTTA
chr3:206580481-206581120     -    123  3.44e-03 AACAACTCGT ACCCGTCTACCCAAACCCAATGGATAGAGGTTCTTGCCCATTAACATACC CGCGGGTAGA
chr7:12590292-12590928       +     34  3.44e-03 TTCCAAAAAC GTTTTTAAGAGAATATAAATCTGAAACATTTTTTTAAAAAAATCTAAAAC TCTACCCACA
chr2:218595174-218595771     -    148  3.44e-03 TCGTAACAAC GTACGGGCATACAACTATTATTAAATAATTTGTATGTCGTCCCAACGCGC GGGCACGAGA
chr4:73015174-73016084       +    794  3.44e-03 GCATGAACTC ACCAAAGGTGGGAGTTCATGTGAAGTGTAAGACTGATCAACAAAATAAAG GTTGAAGCTG
chr5:46671385-46672031       +    575  3.44e-03 CAATGGAAAA TAAACCATATACAATAAATATCTCAAATCATTATTAAGTTCATATGCACA AACAAATTGT
chr5:46671385-46672031       -    394  3.44e-03 TACCTACAAA GCTTAAAAATACAATTACATACTCTCTAATTTACTATCATAAAGACAATC ACTATCTGAC
chr7:179386476-179387608     +    499  3.44e-03 TTAGACATAG TGTATTTTAGCCACATATAACAAACTAAACAACTTACAATTTGGAAAAAA TGTAAGTTAT
chr9:100717755-100718640     -    349  3.44e-03 ATTGTGGCTC GGTGATCGGGGTACACGATAAGTCCACACAATGTGCGCAACAGACACAAT TGTGACTCGA
chr4:220756837-220757694     +    432  3.54e-03 GACTCAATAC ATAAGTTTTGCCATACACCATTGATGTCACTAGATTCGTACTAGAAAAAT ACTTTAGTAT
chr5:31276151-31276751       -     37  3.54e-03 TCAGCTGGTA ACCCCCATCAGCATAAAGTTGCAAAGGCCTGATGGGTGCGATTAAGTCAG GGATCAGTCC
chr10:62808147-62808618      +    263  3.54e-03 TCCGAAGTCA TTTAAAAACTCAAAAAACTAAGGAAAAAATGATTTCTAGCGGCGGTTTCT TAAGAAAATT
chr8:2149131-2149931         -    449  3.54e-03 TCTATATAAA ATCATCAACATATAATTAAATTCATACAATATTCTAGTGTCAACAAAAAT GTAATAAGTT
chr10:2226567-2227384        -    512  3.54e-03 AGTTGCCTTG ACAATGTGGGGAACGAGTGATGGCAACCGAGAGTTGACTACACCAAAATG AAAGAAACTT
chr9:152476118-152476944     -    709  3.54e-03 GGAAAATTCT GAGACCTAATTCCGAAAAATTCTGAGACCTAAATTCGGTTACTGAAGGAA ATAGTCCGTA
chr6:172366133-172366852     -    548  3.54e-03 CTATTCTACA CGACTCAAACCAAGATTCTACTACATTAACAAGCACTCATCACAAACTGA ACCATAAGAG
chr7:123252553-123253475     +    868  3.54e-03 AAGATTACCC TGCGTGCAAATATAATCTAGGAACAAAACAGTCGTGAGATGAAACAGAAA TTGCTT    
chr3:230678430-230678876     -    253  3.54e-03 ACTAAATAGC TAGCTACATCACTAACCAAACTATATAACAAGAATTACAAACTAACTTCC ACGCACACTA
chr10:121626474-12162737     -    148  3.54e-03 TCACTGTTAA ATGGTGAAGATCTTGAAAATGAACTAGCCCTTGGGTAGAAAATAAGAAAA TGTGTCTTTA
chr8:165544354-165544820     -    401  3.54e-03 ACAGGAATAT TTGAACACATGCCCAGCAAATTAATAAATGACATAAACTTCCATTAGAGA TTGCAATATG
chr8:121955083-121955758     +    280  3.54e-03 TAAATTATAT GTGCCAAAGTACACATTATAGAAAATTCACCCTTATTCGATCTTAAAAAG TTTAAATGCA
chr4:59939598-59940691       -   1028  3.54e-03 ATTTCGTATC TGCCACAGACAAAATTGATAAGCACAGCGTGCCGTGGTCCGTGGACAAAG TAATGGTCTG
chr6:175993233-175993917     -    131  3.54e-03 TTCACAAGTT TAGAATTTATGATTAAAAAACGTTAAAAAAAGTGTTGCCTTTACGCAAGC TGCTGATCTT
chr2:96531321-96532157       +    674  3.54e-03 ACCCTGGATA AACTACTTACAACCAAGATCGCAAGATTAAGTAAACACAAATCACACACC AATATTTTAC
chr9:137517440-137517978     -    236  3.54e-03 AATTAGATGA TGGATAAATTATAGTTGCATCACCTATAATTATAGTTCCACAGAGACAAT ATAAAATTGA
chr5:129421000-129421652     -     87  3.54e-03 TTTGTCCATG TTTCGGGAGACTCGAAACCTGCTCCGAGCATGATTGAGTACACAATATTT TGAGAACCTT
chr2:13321620-13322427       +     48  3.54e-03 TCCCGATGGG TGACCCATACCCACATAAAGTACGAGTATGGAGGTAAATACATACCCACA AGTAGATATG
chr4:73015174-73016084       +    282  3.54e-03 CGGCCCATGC ATATATAGCTGCTAGACAAATTTAAACCAACTGTGAATAAACATATCACG GATAGATACT
chr1:277260211-277261002     +    460  3.54e-03 TCTTATAAAA TAGTTAAAAAAATGATATAATTTAAAATAATTATTTTCTTATTAATCATG TTCTAAATTA
chr3:212031137-212031738     +    298  3.54e-03 GGTTAGTCGT TCGAATTGAATAACTAACCTTAGACAGAAAAGTTTGACAAAATGTGACAA CTGAGGTAGT
chr7:2076046-2076642         +    458  3.54e-03 ACTACATTCA ACAAACAATGCAATTTACAGTTGAAATCAATGTTTTGGGTGATCACATGA GTGCAATGTA
chr10:132815180-13281586     -    480  3.63e-03 ACTAATGAAG TGAACGATTAGAAAAGAGTTCACAACAACTGACTGAACGAACAGATATTA TAAAATAATA
chr6:167324773-167325341     -    485  3.63e-03 TTGTTCAAGA TTTTAAATGCCAAAAGCAACCTCACAGTAAGAATGGTCATATGTCCTTAG CTGTTATTCT
chr7:130542289-130542895     +    547  3.63e-03 ATTTTTTAAT AAGACAAACGATTGAAGTTTTTGAAAAAAAAATTAACCACGTCAAATAAA AAAGGAACAG
chr1:68564925-68565367       +    350  3.63e-03 TTCACACAGC AGAATGATGCAATGATCACAACCAAATCAACAAGTTAGCATAACTAAGCT TAGTCCTTTT
chr2:204294503-204295334     +     43  3.63e-03 TTTTAAACTA ATTTAACAATAAAAATAGTAATTATACTCATAGTTTCACATAACACATCA ATGTAACACT
chr4:163841011-163841470     +    377  3.63e-03 TTGCAACGTG TTTGACACCAGGACCTAAAGTAAGTTTAGTTCTATATCATCTAAAAAGAT GGACTGGAAT
chr8:166613506-166614516     -    920  3.63e-03 TAATGGAATT AGCTAACTAACAAATAGCTAGCTAACTATTAATCAATTTACCAAAAATAG CTAATAGATA
chr8:166613506-166614516     +    556  3.63e-03 TTCATGTGGT GCTTTCTAATATCTAGGAAACAACTTAACATAGTTGTTGATAATGAAACT ATTGTCAACT
chr1:267594743-267595278     -    204  3.63e-03 AGCTAAACGA GCTACCATATTCCAGCAAAACGAAACTATATGCATATCATTTACAGAATA ATTGATGAAC
chr2:184395396-184395938     -    218  3.63e-03 TTTTAAACTT TCTACAAAACTCAAACACAATCAAAGTCAACAATGAGTAGGATCTAAGGC TATCCTCACC
chr6:155499752-155500191     -    126  3.63e-03 AAATCATAAC TTTTACATATGAAATCGGATGAAGATAAAGTTTGTATGAAAATTGTAGAG CTCGAAGAGA
chr3:11033618-11034247       -    314  3.63e-03 ATGCTCTAGG TGAAAGTCGCCTAGAGACAGGTGAATAGGCGGAATCTGAAAATTACAAAC TTAAGCACAA
chr10:72370844-72371693      +    480  3.63e-03 AAAAAAATGT ACTTTATAGAAGTCAAAATTTAGGAGACATTGGTGCAGACGGAGAAGATA TATATAGTAT
chr6:145043082-145043915     -    269  3.63e-03 CCTAAATATG CCTGCAAGGGTGAGAACATAACAGTAAATATTAATTTGTCACAAAAAGAC GTGATAGAGT
chr8:138719586-138720223     +     66  3.63e-03 AGAACATTTT ACATTCAACTGTAGATATAATCCACATGATTGGTTGGTTGCACAACCAGC GCATGTCTCG
chr10:92616880-92617367      -     30  3.63e-03 ATTACTTCAA TTAGGAAGGGTCAAGAGACAGAGTCAAAAGCCTTTGTTATGTCCAACATT ATTGTATGTC
chr3:232608125-232608713     +    379  3.63e-03 CGTGGCCGAG ACCTAGGCACCACAAACATTGGCGTCGGCAATGTGAGCTAGACATCAATA GCTTTGGCAC
chr2:13321620-13322427       +    732  3.63e-03 GATATAGTTA AGGCGCTAAAAATAATAAAATTTTAAAAGATGATATTAATCGTGTACCAC TATTTTCTAT
chr2:13321620-13322427       +    454  3.63e-03 AATACTATAA AATTTCAGCACGATAATAATGGCGTACAAGCGCTTGTCTTAAAAAAATAC TACTATACTT
chr8:62571363-62571979       -     36  3.63e-03 TTTTAACACA AGCAAGATAAGAAAAGCACCTACAACTTTCTTATAATGACCATGAACAGA TTGTAACATT
chr7:12682331-12684798       -    207  3.63e-03 ATTAGTGGTC TTTCCACGAAGGATATGCCAGTAAAAAAAGCAGATATGATAGAGTTTCTA TGCGATTATA
chr1:10982801-10983703       +     82  3.63e-03 TAATGGTTGA ATGTTCTTAGTGATGACCAAGTAATACATTAGGACACTCACCACAACGAA TAGTCAAATG
chr4:207512006-207512550     +    214  3.63e-03 CTAATTCAAG TTTTTCCATAGATCTTTCCACTACATGAGAAGATAGAGAATATAAACGAC CAATATTGGA
chr9:159831307-159831926     +    452  3.63e-03 AGCTAAACGA GCTACCATATTCCAGCAAAACGAAACTATATGCATATCATTTACAGAATA ATTGATGAAC
chr9:100717755-100718640     -    793  3.63e-03 CCCGGGATCG AAACGCCGACAAATATAATCCCAATTTATGATGTATTCTATGCCAAAAAG GCTTCCATGC
chr1:316155-316788           +    326  3.73e-03 TGGTGCTCCA TGCACGGTAACTATGGAAAATCAGCAAGAATAAGTTAAAACTAAGAATTT TTTATAACAG
chr4:188735193-188735948     +    703  3.73e-03 CTGTTGTTTA TATTATTGGTTCTGATAACTTGAAAAAAAATAGTTACTAACTGCTCATAA TATA      
chr3:211712132-211712878     +    654  3.73e-03 TCGGCACCAA CTTAGCAGCTGAAGCAACCATCAGAGCATCGGATACGCTGAACGAAACAA ATAATCTGAA
chr7:130542289-130542895     +    221  3.73e-03 TTTTCAATCA ATTCAAAAAACAGCATCAGTTTCTTCAAATAAATTCAGAAAACAACACTC CATCTATATG
chr1:45455912-45457198       +   1004  3.73e-03 CTCCAAAATA AAAGTTAGGTTAAAATTAATTTGACTGAATTCATTAGCAAGAAAAACTAA TCCTAGTGCT
chr4:193417653-193418186     -    124  3.73e-03 GAATGGGACA ATAACAATGTCACTAAAAAACTCAGCCTCTTTTTTCAGCTCCACATTAAC CTCATTTCTG
chr3:232908485-232909144     +    380  3.73e-03 ATGTTTCAAT GTTTGCTAATAAATATACTAAATCAATAGAAACGTAAAAATCGGAAGTCC CTTTTTGATA
chr2:38764291-38765042       +    616  3.73e-03 TGAAAGTGAA TATGGGAAATGTTAATGAATACAGAGCAAATATTTCCCAATTCTCATCAC TGCTTGATGT
chr10:61216655-61217803      +    494  3.73e-03 GGTCATGAAA ATATGTACAAATCTATGCATAGTAGCTAGGGAAGGTAGAACTAAGAAGAT AGTATTGTTT
chr10:131082620-13108360     -    182  3.73e-03 GTGTTTAAGG GTACACGGGAGCACATTCACTCACTACTATGCCATGAGGAGTCAAAATAG AAAGTGGTTA
chr10:151589556-15159074     -    482  3.73e-03 CATATTTGTG AGCTGATGGAGTATTTCAAAATCGATGAAAATAAATTGAATTTGACAATG TTTTAGTTAT
chr6:156563293-156563749     +    187  3.73e-03 ATTAAATGTA GTCTGATTATAAAACTAATTTGTCAGCCGAAGATTAAAAGACGAGACGAA TCTAGTCCAG
chr8:156994030-156994717     +    338  3.73e-03 TATACATATC TCTCGTAGTTCCATAAACTATGAGAGAGAGATAGGTTTTATGAACAAATT TATTTTTAGT
chr1:28540887-28541670       -    203  3.73e-03 TAGTGCACAA TTATTGATGTACATCAAACACGTCAATATTTTTGCTCTATAAACAAAGCA CTATCTATAC
chr10:141597760-14159855     +    335  3.73e-03 AGTGATCCTA AATTTATGGAGAAAATAAAGCATTTAAAATAGAAACAGTCACACATATAT TTCCTAAATT
chr10:10095590-10096054      +    107  3.73e-03 CTCTAAATCT AAATTCAAGGCATCAACATTCAACATTCATCATTCAAGCTATAAGCAAAT CAGCACAGCG
chr2:233500593-233501936     -    579  3.73e-03 CAAAGAACTA AGGCAGTAATCCAACATACTGAGAGAACCATGTGTTTGGAAACCCCATCT GGAGAAAGAA
chr2:233500593-233501936     +    298  3.73e-03 CTTGAGCGGG ACTTTAGGGCAACTAGAATAGAGCATCACATTGTTTGCATATAGCAGATG ACACCATACT
chr9:132593191-132594032     +    423  3.73e-03 ATAAAACATA TACTGAACTGTTCAATAATAAGTGAAAAACAGACCTTGCTGTAACCAATA ATGTATTAGC
chr2:183666459-183666897     +    237  3.73e-03 AAACCAGCAG AAATGCTCATGATCAATACTCTACAAATAGATTCTGACTTGAAAAATAAT TAAAGAGATC
chr9:49253164-49253636       +    278  3.73e-03 TAGCTAGCAC TTGCATGTAAAAACAGCATATAGGCAAAGTCAATTTAGTATTGCACTAAA AACAGCATGA
chr5:113727863-113728987     +     39  3.73e-03 GTAGGGTATT ATTACCACATATCTATACCTACTATAAAAAAATAACTCCGTCAAATCATC CATATACATT
chr9:160943883-160944432     +     33  3.73e-03 TTTTGTGCAA ACAAGCCTGACCAAAGCTCTTAAGTCATATTAAGGTGCAAAAGCATCTCC CATGGTTTGA
chr5:218344255-218344961     -     33  3.73e-03 CTTTTACACA TTTGGATGAAGCAACAAATTCGTCCAGACTCTTGGTAGAGTCTAGAAGAC CACGACTGAT
chr6:165491815-165492831     +    698  3.84e-03 CGTTAGAACA TGTAGCTAAGCTATTTAATATTTCTTGCAACATAGTTGACCTCAAATAAT TTTAATAACT
chr1:45455912-45457198       -    800  3.84e-03 AAACAGCTAA ATTGCCATAGCTGCATGATTTTAAGCTAAGAATTAATCAAGCAATGAAAC TGAAGTTATA
chr4:183482020-183482909     -    119  3.84e-03 GAAGCCAAAC TTGCAAGCCCCCTGAGCACTGTAACCAAGCAATGTAGGAACCCATCCTCT GAAAAAGCCC
chr2:138366635-138367290     +    512  3.84e-03 TATCCAGGCA TTGAGATGTTTGACAAACTATAAGGCATTAAGATTTTCTGAACCAATAAG AATTCTTGCA
chr5:206142263-206142708     -    350  3.84e-03 GTATTTGAGA TTTAAAATTCACCAATGAAATATTATGGATAGAAGCTGGACATATATTCA TAGTTTTCCA
chr10:149422710-14942336     +    307  3.84e-03 TATACAGAAG TGTCTAATATACTAATCAAAATATAAGACAATTCTTGTAAATTAATGCCT CAAAAGGTAT
chr3:45038461-45039321       -    417  3.84e-03 TAATAGATAA ATTGAGGGAGGAAGATTATTATAATCAAATACCTTCGAATAATAAAATAA AAATGTCTTA
chr6:160478479-160478917     -    111  3.84e-03 TGAGTGGGCG ATACCAATGGAACTATCCTTACTAGAAATGTTGTGTAGAGAATAAATGAA CCTCCTGCTC
chr4:34088568-34089174       -    362  3.84e-03 TATGCCAAAC AGGTCATGCAAGAGATGAATTGTGACCGTCGAAAATAGCGGCAGAACGAC GTTGCCGTTT
chr1:71114237-71115597       -    354  3.84e-03 AGTGAAGTTT GAATATACTGCTAAAGGTAGCCTAATCTCCAGAGTTCGGACAAAAAAGCT TGGAACTTTC
chr3:58199700-58200209       -    337  3.84e-03 AAGGTACCTG TGACGATTGACGAAGGTACGGCCCACGATAGAGATGGGAAACAGAATTCA TACCGGAATT
chr7:181715641-181716093     -    358  3.84e-03 CTCGGAGAAA ATTTTCAATTGTGACTACCCACAAAAACGCTGCACTGGCACGACAACAAC GTAAAAGAGC
chr1:287473809-287474406     -    250  3.84e-03 GATTAATATG GAATTATTGTACAAATCTAATGAGGCGTAAAAAGGAAATCGTAAAAATAT TGGTTGCGAC
chr9:137517440-137517978     +    342  3.84e-03 ATAAGAGTAA GCAAACATTGCATGAATTATGCAAAAGATGTCGTCTTGATGAACACAACA TCAATAAGCT
chr5:63661233-63662056       +    715  3.84e-03 TAAGCCCTTT TTACTTTCTCCCCAATGGCAAATAAATAGAGATGAGTGAAGATTATACCA TAGTGGAGAA
chr5:113727863-113728987     +    877  3.84e-03 TTACATGGTC ATCAAGCCTTCTATGACACTATAGCCCAAAAAGTTATTAAATAGTAAAAA AATGGATGAT
chr7:49778372-49779309       -    817  3.84e-03 TGAAACAATA GTATCATTAAAGAGTGACATCATAATTATCAAGTTGAGTAGTAGCACAAA TTGTTAAGCA
chr9:34688860-34689453       -    407  3.84e-03 TTTGGGCAAC ATGTAACATTAGCCAAAAAATGAACAGATTAAATTTTGTTGTGTATATGG TAAGGAGTAA
chr5:220373690-220374151     +    386  3.84e-03 GGATCCAACA TAAGACTGAAGCAATGTCATTGTCAAATATAAATGGTGCACTATAGTGAT TGAGTTCATC
chr4:30558504-30559061       -    500  3.84e-03  TCATGATCC ATTTACAATTATATGAAATATTAAATCAATCTTTATGTTTGTATATAACA ATTGCTCATT
chr9:106210776-106211484     +    153  3.84e-03 GATTGGTTCG AGGTGATGGTTCCGAAACAAACGAACGCACCCTAGAGGATGTTGATGTAA GAAGACAGAC
chr3:170819756-170820355     -     90  3.84e-03 GAATTTTGGC ATATTCTATTCACATGGGTCGAACAGGAAAAACAGGAGATGACAACAGCG GCCAATGACC
chr3:34180553-34181117       +     36  3.84e-03 TTTTCAAATT TGAGCGTAAATAATATCAAATATAACGTAAATGTTGATTCACTCCCAACA ATATCCCCAA
chr4:28551555-28552067       +    168  3.84e-03 GTTGTGGACT AGCAGAAAGCCCACGCTCAACTATGTCCACATATGGGGTTGTCCAACAGA AGCTAGAACA
chr6:176745656-176746223     -    125  3.84e-03 CACGTGATGC TTTAAATAATGCAGTTATCTTAGAATGGTTAGTGGACGTGGTCAACAAAG TCTTTTTAGA
chr6:93964799-93965376       -    198  3.84e-03 GTACTGTAGC TGTACCATAAAGAAGGGTCTGTACACTAGCAGGGTCTTGGCACACCAAAA AATGTGGAGC
chr4:130920448-130921043     +    419  3.94e-03 TTATAGTATA TGGGGAATGAAAACGTAATATAGACATAATTGGTGTAGTAGTGTATTGGT ATAGGAGGGT
chr5:141255484-141256073     -    455  3.94e-03 GAATTCTTTA TGCTATAGTGTACTAAAATATGTACATACAGCTTGTACAAAACAATCTAT GCATTCAGTA
chr9:150736141-150736890     -    366  3.94e-03 TCATATATAT ACCTTCAGACAGCAAAGTTTCCGATCCATTTAGTGAACTAGAACATGAGG GGCCCGTCGG
chr4:220756837-220757694     +    614  3.94e-03 GTAACAAAAA TCAATGCTGTCAATAGGACAGATAAAATTATTATGAATTAACAATAAAAT AATTTTCAAT
chr6:99392571-99393244       -    260  3.94e-03 GAGAGCAGAG GATTAAAGGAATTAAAATCATTATATTATTTAATTTTGAATAACAAAAAG ATTTTAGCTT
chr6:86427188-86428006       -     38  3.94e-03 TCGGGCTGCT TACTTGATATTGGCATGCATGGAGCAGATTTATTTTTCGTCCAAAGTCCG AAGTCTGCGC
chr4:161149823-161150459     -    386  3.94e-03 TTATAACCTT AAAATAATTTAGTTAAAAATAAATAAAAATAGAGTTTGATCCTAATCTGA TCCGATACTT
chr1:66371725-66372529       +    328  3.94e-03 GCGCCCTTTA TTATTCACAAATAAAGCATTCAAGGATAGACCTCGATGATGACCGACACG TCACCAATGA
chr1:143508695-143509498     +    515  3.94e-03 CAAACCTAGT TGTTGGCTCCAAACTTACATTCACATACACCTAGTCAACAGAACACATAT ATCTTTGTGT
chr10:149422710-14942336     +    430  3.94e-03 TTCCTACCAT ATATCTGTCTCAAAAACCTTCTTCATTAAAGACGGATCTCCAACAAACTG TCTTACCTTA
chr2:29662049-29662600       -    382  3.94e-03 GATCCTATAT TTATGGAGAAAATTAAGCATTAAAATTAGATTTTTTTCCATGCATGTCAA TCCATTTTCT
chr3:226102292-226102869     +    425  3.94e-03 CGGATAGTCC ACAGAATAGCCCGGACGGTTCATGATCAGATTAATTCGAACAAGAGAACT TAACCTGTGC
chr3:181082401-181082876     -     19  3.94e-03 AGCGAGCAAA GTGTACAAAGCCTAAGCACACTAGCACTACTCAACTAGCAAATGCACACA AGCCAAACTA
chr7:123252553-123253475     +    397  3.94e-03 AACACTAACC GTGTAGATTGCAAACTCATATTTACCATGTCATGGTCTAAGTAAAGTAAA ACCCTTTGTT
chr4:168033382-168034599     -    129  3.94e-03 AAAAAAATCT GCAGGGAAAAAACAAAGCCAGTAATAGCCAGAAAATTCTGCAATTAATCA AAGTGTAGAT
chr5:217264755-217265408     -     11  3.94e-03 TAAGCATTTA GGTCTCGAGAAAATAACAAAAAACATCTGTTAAAGATCCTTAATGAACAA TTATCTTTTT
chr2:146863984-146864851     +    705  3.94e-03 TGTTATAATG TGGAGAAGAAAAACGTGATATAAACACGATTGAGGAAGTGGTGTAGTGGT AGAGGAGGTT
chr2:13549674-13550110       -    197  3.94e-03 CACCTGGCTG TTGTCACTCAACCCATCGATCTCCACAAGTAACTAGTAGACACGAAAAGG GTGGAAGTGA
chr6:101323484-101324023     -    391  3.94e-03 TGCCCGTGCG TTGCGACGGCTCACAACAATACCCACGTAAACTATCCACCAAAAAGATCT CAAGGTTTTT
chr5:63661233-63662056       +    771  3.94e-03 ACCATAGTGG AGAATCAATGCGGAATACCAGCAAATATCAATGGAGTTGAGTGGAAGCGC CTTC      
chr3:71628334-71629626       -    777  3.94e-03 TGTACATGAT AAGTGTGATTACAAAAGTGATTCAAAGAAATAACTTTGAACTATATGAAT TATTTATAAG
chr8:28316070-28317213       -    142  3.94e-03 TTCGAGAAAA ATTAACATACTCCGTCCCAAGAAATTAAAAAAATAGCCACTTCTCACAAA TTGGCACGGT
chr7:49778372-49779309       -    268  3.94e-03 GTTATATGGA ATTTCGACTACAAAAGTATTTTACATAACATAGCTTGGATGAAATGATTT AATCAGTTCC
chr5:220373690-220374151     -    250  3.94e-03 AATTTTATGA ATCACAATTTGGATCTCAATATACTCCATATGATAGGCTACCACAATAAA CTTTATGCCA
chr1:33689344-33689957       +    498  3.94e-03 TTGTACATCT ATGTAGAAATTTGTATAACTACAAAATTATAAGGTTTGTGAATAAATTTA TTTTTATTTT
chr4:25519307-25520099       +    511  3.94e-03 CACAACTATA TAATTAGCATCACGATGATAAGGAATTTCAGCGACAAGCAAAAGAAACTC CGTGAAATAT
chr4:99090791-99091547       +    600  3.94e-03 TATCATTGTG TTACAAGAATTTATATAGGAACATAAAACTATGTGTTACTAAAGAACACA GTAACACATA
chr9:2943605-2944219         +    165  3.94e-03 TACATTGACT GAAAACATAACCTAAGGATTATAAATGCATGAGTATTCTCCTCTAGCATG TGCCACAAAA
chr2:124420606-124421334     +    359  3.94e-03 TACTTAACCA ATACAAACATGACCACACAAGCATGAGCACGAGTGTTTACCACGTTCACT TTAATCATCC
chr2:174852371-174852929     -    291  4.05e-03 TTTCTTAAGT TTAACCAAGTTTATAGAAAAATAATATCAATATTTATATTTTCCAAACAG GTTTAGAGCA
chr5:196395972-196396502     -    326  4.05e-03 AGGCACGAAC TCAAACCTTGAAAAAAAAAATCCATGATTGTAGATCGGGTAATGAAAAGT CATGCTCCAG
chr1:208519975-208520646     -    473  4.05e-03 TAGAATTTGG AATAGATTCTATTAAAAAAATCCATTTGCGAATTAGAGAAATAAAAAGAA AGTTCAATAA
chr8:74227184-74227927       +    393  4.05e-03 TGAACTAAGT AAAGAGAAATCCAGTATCCATCAAAATGATCGTTAGTAATATACATAATA TCTCGAGCAC
chr4:37788899-37789687       -    603  4.05e-03 GATTATCTCT AGGGCATATTTCTAACACAATGACATGTCTAGTGTAGTATGTCAAAACAT GGATAGTAAT
chr8:138778319-138778914     -    136  4.05e-03 CTCTACATTT GGCAACCATTTAACAACTCCCTAAACAAAAATATTGACTGCATTATATAG TTTTTGTGAC
chr4:161149823-161150459     +    198  4.05e-03 TGCTTAAATT AATATAATCTCTCTGTAAAATATATAGAAAAGAAGTATCAAACTGAAAAA TGCTTGTCAT
chr1:305530022-305530493     -    132  4.05e-03 ATAATTGATG TATTAGAGTGATATAAAATATACTATAGTTGTGTTATGATATTCAGCAAA CCGTGGTTTT
chr8:13194226-13194775       -     78  4.05e-03 AATTACTTTC GTTGAAAGAAATATTTTCTTCTAAAATATATTATTCTGCACAGCAAAAAC TACTCCAACA
chr8:166237470-166238045     +    447  4.05e-03 TTGAGCTACA TCCTTCATGGTGAAAACCAAATCCTTTGTCAATAATTCAGCATAAACACA TGTGGTTTTG
chr1:70047257-70047865       +    327  4.05e-03 GTTGTTCGGA CTGCTGCCGTTGTAATCCATAGAGACAAAATATTGTAGAAGCCGCAGCCG GATTAAAGCC
chr8:167782122-167782964     +    396  4.05e-03 CAACGAGTTC ATGATTTGGTATAAAAAATATTAGTACAGAGAATTAAATACAAATAATAA GTTATATAAT
chr9:41994554-41995172       +    362  4.05e-03 ACGTCAAAAT TAGCTAAGATAGAAATAATGCATGTATACATATGTGATAATATAGAATCA TATGACTTCC
chr3:215319624-215320109     +    292  4.05e-03 AGCGACGAGA TGCTCGTCAGTGAACTGAAAGAAAGAGGCGGGAGGTTAGGGATGAAACCC CGGTTCCACG
chr3:184694318-184695007     -    300  4.05e-03 CACGCTCACA TTGCACGTGGAAATTTGACACTGCAAAAGTAGACAGAAACGCCCCCAATA CATCAGAAAT
chr5:220631368-220632029     -    535  4.05e-03 GACGAGCAAC TTAATTTTGGCAAAAAAAAAGTCAAACAGATTATAAGGCTCCCTTTAGCA GGCTCCGGAT
chr2:96531321-96532157       -    419  4.05e-03 GAAAACCTAT TTTCAACTAAACACATTATTTGGTTTTGAAAAATAGTTTTGAAAAACAAT AATGCTAGCG
chr7:20294945-20295671       -    198  4.05e-03 CATTAGGCCA ACACCCACTTGAATATCAAAGTTACAGAATTAGTTATGGACTTCTTTCAT ACTTTTTATA
chr1:269884259-269884783     +    108  4.05e-03 GTGTGGCGCT CGAATCTGAGCCGAAGCCCACCACTGGGCTATTAGAGCAAGCATAATAAA AGGCTATAAA
chr1:222673624-222674123     -    178  4.05e-03 AAGAATACAT TTCAGATTAGAGAAAAAATCTTAAACTGATAACATGTAATAAACTCCAAT TTCCACTCCT
chr9:143175224-143175799     -    373  4.05e-03 TTAAACGGGT TTTAAAATAGTAAAAAAGTATTTAAGGAGAGGAAGTCCCAAGTCGCGGCA TTTTTTTACT
chr4:168931011-168931507     +    241  4.05e-03 AGTTTACGAA GGTCACAAGTTCACAATATTCCGATAACCGATTTCGTTTTCAAAAATTAC CCTTACCAGC
chr3:216785163-216785673     -    340  4.05e-03 CACGGTTCAC ATTTCTAGTAGGATGTGAATAGTGTCCAAAATGGGTAGTCGCACACGCGA TCGTGCATCC
chr6:174202051-174203004     -    150  4.05e-03 AAAATTGGAT TATTAAAAACTAGGTTGCTTCCAACCATGAAGTTAGTATAAAAAAACTAA GTTTCCTCGA
chr3:9042384-9042977         +    513  4.05e-03 CGCACTTTAG TATTGCAGTAAATAAGGACTAACAATGGCCAGTACACCTAGCGCAAAAAG GGCTGGAATG
chr5:46671385-46672031       +    117  4.05e-03 GTGGAGTTAT TTCTGGATCTGCTGCAGAAGCTAAGAGTGAAGCTGATGATTTTCCAACAA TTTTTGTAGC
chr2:174019357-174019903     -    190  4.05e-03 TTTTAGTCAA TTTGTGATAATATGAACATTCTGGAAGTGAAATTGAACATGGAAAGTGCA CACCATCCAC
chr7:91007183-91007943       -    706  4.05e-03     ATCAGC AATCAAAGATATAAATATTTGCATGAGACATAATGGGTAAAAATACGGAA CTAATGAGGA
chr7:91007183-91007943       -    239  4.05e-03 CTACAACTCA AACTAAACTGATATATGACACATTACATATTATATTAGCATTTCATCAAA CAATTTAATG
chr3:50425036-50425609       -      3  4.05e-03 TAGATGTTAG TTAAAAATATTAAATATAATTTAATTACAAAACTTATTCTATAATAAAAA CT        
chr4:184571433-184571955     +     49  4.05e-03 TATGGACTGA AAATCATCCACATATAGTATTGAAAATTGAAAAGGCTAAGCAACAAAACC ACATATATTG
chr4:160317806-160318748     -    509  4.16e-03 AAGTTGTTGT GTACTGTGAGCTGTAAAAAAGCTAAAAGCCGTTTGATGGAAGCCACTAAA AGTTCTTTCA
chr5:1631677-1633578         +    571  4.16e-03 GCACTATCTT ACCCTATAACTATGATCATGATAATCAAAATTCGTTACCATAATAACACC CAGATTTTAT
chr2:111597394-111598312     +    165  4.16e-03 ACTTATGTTT TGATGGGTGCAAAAATCACAGCTGCAAGGAAACAAAGCACCATGATGGCC TGTCTGACTT
chr9:150533158-150534043     -    692  4.16e-03 TCCTACTGTC AGTTTGATGCAACTGTGCAAAGAAGCTCATTTTTTTTCAATGTCAGAACC AATTAGCGGC
chr1:305530022-305530493     +    213  4.16e-03 ATATTCTAGT TGTAACATAAGAAGGAAGTGTTGGATAAATGTAGGCTTGACCCAATTAAT ATTCACTAAT
chr5:192215892-192216710     -    613  4.16e-03 ATTCTATTGT TCCTCTCTAACCAAATGCTCCACCAAAAATAAATCATTAGGCTATCAAAA GATCTTCTCG
chr1:15823636-15824500       +    697  4.16e-03 ATTAGGATTA ATCTCCCGACATAACGCGAAATAGACACCTGGGGTGTCACACGAAATATA AGGCGAAGCG
chr9:27725541-27726071       +    475  4.16e-03 TCGGCTTGAT TGCTAACAAAGACCAAGTATGATGATAACCGAAAAGGGATAAAGACTATT CAATCCT   
chr3:58199700-58200209       +    100  4.16e-03 TCATCTGTAC GAATCTTAGATGAAATGAAATCAAAACATATGGGTTAGACAGAGCTTTCA GGAATGTTGC
chr10:2226567-2227384        -    108  4.16e-03 ACTTCTCGCT TCTCGAGGAGTCAAACACTTTTAATTTTAATAAAAAATATATAAAAATAA TAACATTTAT
chr3:32337484-32338246       -    283  4.16e-03 TATTATATAG ATACTAAATCGCCTAAAAAGCTTCAAAGAAAAGGTTGACTTTAAATTAAG GGTGATAGGC
chr7:123252553-123253475     -    206  4.16e-03 TTGGAACTTC ATCCGACTGCAAAGACCTCATTGACTCCATGAATATGCACAAACTAAAAA TTACTAACCC
chr7:122413650-122414861     +    148  4.16e-03 TTGATGATTT TCTACAACAAGAAATTAATAATACACCAAATAGCTTAAAAAATTCACGAT TTTTTACGGG
chr5:224030937-224031751     +    478  4.16e-03 TCGAAAGCGT AAACCCTGGTGTAGATCCATCATCAACCATCATAATATAATATAAAACAC TATTATTTAG
chr7:132657453-132658184     -     16  4.16e-03 TTATAATACA TGGGGAATGAAAACCTAATATAGACATAATTGGTGTAGTAGTGTAGTGGT ATAGGAGGGT
chr1:14477820-14478324       -    128  4.16e-03 GTATGAATTT AAAAAATTTAAAATTTGAAATTTGAAAACAACTAATTGAAAAACCACCAA CATGAAAGTT
chr1:194418771-194420134     +    329  4.16e-03 TCAAAAGTGA ATCAATCTCTAGGAAAGAATGGAGCCATGAAGGGGGTGGGGTCAGACGAC GTCGCGTGTC
chr4:73015174-73016084       +    208  4.16e-03 ATATTATCGA AAATCCGTAAGTATTTGTCACAAAATTAAAGGAAGCTCGCCGCTACAAAA TGGGTAAACA
chr3:34180553-34181117       -    183  4.16e-03 TCTGTGTGCC CGGTGAAAAAGAAAATCACTTGATCTATGGTGTCTGTGACTACCATAAAA ATCAAATTCT
chr9:153768790-153769417     -    256  4.16e-03 CGATGCCACG GAACACAAATTGACGAGCCTCCAATAGCGTGACGGGCGACGTGAGTACAA TGGTGGGATT
chr5:93430685-93431307       -      9  4.16e-03 CCTGTCGACT TTAAAGCAATCCTGGAATATGTAATACCCAATTTGTAAATCATAAGAAAG AATTGATC  
chr4:130920448-130921043     +    547  4.27e-03 TTCAAAATAA TAGTGAAAAATGATAAGACAACGGATAAGGTAATAGGGTGGGTTAGAGAG           
chr2:138366635-138367290     -    330  4.27e-03 TATCAGACTC TACTTCATGTCAAGGAGAAAAAAGAGGGAGCACGTACCCTAGCTCCAACA GCTTTGGAAG
chr2:38764291-38765042       +    674  4.27e-03 ACTGCTTGAT GTACCCATAAGAACAAAATGTACAATTCAATCAATGCGTAGCTGCTACCA CAGCTTAGTG
chr10:18959786-18960472      -    595  4.27e-03 GATTAATTCA AACCAAAGACAAGAATCACTCCATTTAAGATAAGGTAATGCATCATGAGT CAATTCCTCA
chr7:160219754-160220363     +     78  4.27e-03 AACTATTTAA ATTTATATTATAAAATACAACTCTACAATAGAGCTGGAATCTATAAGACC GTCTGTAGTC
chr7:115393490-115394138     -    553  4.27e-03 GTCATGCTAT GCATTGCAAAAAAAAACCTACATCTCAGCAGAAGGCTGTTAGATAAAGAG TTCAGATTGA
chr1:229778575-229779246     +     18  4.27e-03 ATATCACGTG ATAGTTAGAACTAAATACTAAATATATAGAATAATATGTTACTGACCTAC TGAAATTAGG
chr10:128221465-12822218     -    438  4.27e-03 GAAACCACCA TAATAATAAGTGAAACCACATGTCATAATAACACGTGAAACCACATATCA TAGTTATCAA
chr1:66371725-66372529       -    494  4.27e-03 ATCTTGGACG TGGTAGTTGGATATAAACAGTCAAACATAAAGCATCAAGAGACACAAGTT ATGTTCGATT
chr1:38214282-38214837       -    399  4.27e-03 TTATTTCAAA ACTGTATTTCCAAACAGGCTCTAAAGATCTAGCGAGTGAACACACGAAAT AATAGTCTTA
chr1:143508695-143509498     -    381  4.27e-03 GGAAATTGGT GATTTATAGCAGTAAAGAATTGAAGTGAGTTATTTTTAAAATACAATTCA AAAAGAATTA
chr3:19482303-19482871       -    180  4.27e-03 ATTAAATATA GTCTAATTACAAAAATATCAAACATTTGTAAACTAATCAGTCAGACAAAA TTGTTAAGCT
chr1:186173289-186173787     +     60  4.27e-03 CGCTTTGTTC AATTAAAAGTAACTTACAGTTGAATTGAGATGGGTGAGAGCTGCAAGAGC CTCCTCTTCT
chr6:160478479-160478917     +     53  4.27e-03 GATTGGTAAC TATTCCAGGCCACCGTTCCGGGAAAACCGAATGGCTCCTAAAAGATTAGA GCAGGAGGTT
chr9:5599095-5599791         +    106  4.27e-03 TGACCATTTT TTAGACTAAATTCACTGCTTCATAGTCAACAGGATTCGAACTCTAAACCT CCTTGCATGT
chr9:103798253-103799110     -    442  4.27e-03 TTTGTTGGAG GGTTGATCTAAAAGTTGCTATGTGTGTAGGGAGGCTAGAGCCAAAACATC TTATATACCA
chr8:166479298-166479954     +    246  4.27e-03 TTTCAATTTA TAGCATGACCACACATACTTACCAAAGCACATTTTCACATGTTGTAAGAA CACCGCTTTA
chr4:115891625-115892430     +    140  4.27e-03 TACGGAGGCG TAACATATGTCCACATATAATACTAATAAATGTTTGGATCATAAAATCCA TAAGATGCCA
chr7:149269290-149269823     +    474  4.27e-03 AAAACTTGGG CTGAAAATATACCCAACATAGATTAAATCAATGTGTATAAATTGAAGAGG GGAGCAATGA
chr3:217478835-217479283     -    147  4.27e-03 TGTACACACA ATCATCACAATATAATTAAATTCATAAAATACTATAGTTTCGACAGAAAA TTGTAAAAAA
chr8:28316070-28317213       -     83  4.27e-03 ATTGGCACGG TCTGACAAAATGACGTGAATTTCAAAACATATGGGCCCTGCATTGGCACG TGAGCGGTGA
chr1:250768425-250769096     -    457  4.27e-03 TAATCACGAT GGTCTAGTTTCATAAAATAAGCATAATCATATAGGCTAAGCTAGAAGAAG CTCAACATAT
chr3:143112781-143113515     +      1  4.27e-03          . TGTCACTTATCGGCTTGCATGGAGCAAAATATTGCTCGGATAAAATACCT CTTTTTCTGC
chr3:153375355-153375817     +     87  4.27e-03 ACAGTTTTGA AAAAAAAAACTATAATGCTAGCGACATCCTCTGTTAAGCCCTAAACTAAG GACTATCAGG
chr9:82826893-82827903       -    553  4.38e-03 AATGTAGAAG GCCGAGAGTACCAGAAGTATATGGTTGAAAAGGCTATGTTTACCAATACG TTAATAGCTT
chr10:13554423-13554970      -    145  4.38e-03 ATGTACGGAT ATACTAATACACCAATATTACTCAATGCCACAGAATAGTAAGAGAGGAAA GAATATGAGT
chr3:227184875-227185555     -    454  4.38e-03 TGCGTTAAAC TACCGGCCTGATAAGGGAAAACAAAGACATAAATGGAAAATTCATCATGA GGTTGTAATA
chr1:27793675-27794192       +    225  4.38e-03 AGAAACTGGT GAGTGCTTCAGTAAATCAATAATAAACAACTTGGCTGAGGCAACAATTAT TCACAAATAT
chr3:212512767-212513202     +     66  4.38e-03 CTATAATACA AGTTGATTTTCCACACCACCTAACCTTAAGGGTGTTACTAAAATAGAGAT AATCCATCTT
chr1:25560346-25561044       -    168  4.38e-03 GAAAGAATTC CCCCATGCGGAAAAAAGGAAAAAGAACAAAAATAACTCAGCTGTAGCAAT TTTGCTCCGA
chr1:11196936-11197403       -    250  4.38e-03 TTATTACAAT AATCAAATGTTCCCTAAAGAGCACTTGAAAAAGAGTGCAGCAAATAATCC ATGTTTCTAA
chr7:26028217-26028691       +    385  4.38e-03 TTATATATAT ATGGTCAGAAGGATATGCAGAATGATGCGAGCGATTGCAGGCCGAGGAGG AACTGAAGCA
chr1:229778575-229779246     +    136  4.38e-03 CTTTTAATAA AAAAACGTGCACAATTAGCATTGGAAAAAAGGGATGTGACCTAGGTTATC ACGTAACAGT
chr3:117430405-117430949     +    186  4.38e-03 AATTCGAAGG AGTTGCAGGCGAAGACCCTGAGCAGCAGCTGGTTGGTGAAGGCAAGTGTC CTCCGACCTA
chr4:1836373-1836973         -    381  4.38e-03 TTCCACTGAG GGTGCCACGTAAAAAAAAAGCCCTTTTGGTATTAGTTGAGTTGAACCACA TAAAAGTAAC
chr2:62320611-62321198       +    301  4.38e-03 GCCCTGTACA AAACTATTGAATAAAAAACTCTTATTGCTAAATTATTTAAAAACAGAACT GTAAGTATTA
chr1:28540887-28541670       +    333  4.38e-03 ATGGTGGTGC ATTGGACTTATCAAATACAACACTTAGAGAAGGTTGCAATGATTATAGAG TCGCACACTC
chr4:157785481-157785990     -     45  4.38e-03 TCTCCAATGG ACCTCTAGCCCAAAGAACAATAATATATCTATAGTCATCATCTCAAAAAC CCCCGTGGGG
chr6:172366133-172366852     +    656  4.38e-03 GAATTGGGCT TTTCTAAAAATCAACACTAATTAAAACCTAAGCAAGAGCCCAACTTCACC CCAACAACTA
chr3:211550766-211551690     +    406  4.38e-03 CTCTACTTAA TTGCGAAAGCAAGCGTGAATTTGCAGCGGAAGTGGCGAAACTGAAATTTC AAGGCCCGAA
chr2:239863344-239863866     +    456  4.38e-03 GATGCTGTAA TTTCAAACCACGCAATAGTGTGAAGCAAATTGCTCCTGCCATATACAAAA GAAAAAAATG
chr7:123252553-123253475     -    562  4.38e-03 ACATAAACTT AATAAAAGCTCAAGAGCATGTAAAGTGCCGATCTGGAGGTCATGTCCACA TAGAAAATGC
chr8:35042553-35043199       -    565  4.38e-03 CAAGGAACTT AACTTGAGATAACAGTGCTACCATAAGGGTGGAATGAGACGTCCTTGACT GAATAATTAG
chr1:130624896-130625492     +    228  4.38e-03 TAATAATTTG CATTTCACTTAGACATCACATGAGCACTAATACTTTTCCTCCGCGACCAT AACCATATGC
chr10:92616880-92617367      +    173  4.38e-03 TTGCTCAATG GTGTCCAGGGTAAACTGATTATGCATAGAAGAGGACTTAGGCAGGGAGAT CCTCTCTCCC
chr1:252618101-252619120     -    442  4.38e-03 ACAAGTAGTA AAATTCCAATTGCAATGCTCGAGAAGGAGAAGAGTATAATCACAATTACC ACCAAATATT
chr8:10820800-10821262       +    150  4.38e-03 TAGTAAGCAC ATATGAAGCATCAAAAGTCTTAAATGAAACATTAGGTTCATTTGATGCAG TAGGAGTTTT
chr3:143112781-143113515     +    188  4.38e-03 AAAAGTTGTT GTAGGTTGACGATTATGAAAAAAACTAAAATTTATTTGGCTGAAACAACT CTCAACTATA
chr7:6242429-6243441         -    868  4.38e-03 GTCACTTAAA TTAAACATGTACTTAATAATCTTAACAAGATTTAAAAAAAAAACATAAAC ATACATGTGT
chr1:14477820-14478324       +    447  4.38e-03 GTGATTTTTA AAGTGTTGAAAAAAATACTCGGCAAAAAACTCTTTGTCGAGTGTTAAAAA ACGCTCAGC 
chr6:159002461-159002949     +    235  4.38e-03 TTAGTATGGT ATCTGATTACGATGAGACTAAAACAAACATGATTTAACGTTATCACTTAC CCATTACGTT
chr5:185966392-185967080     +    573  4.38e-03 ACCATATCCT TTTCCTAAAATAACCTACAATGGGGGCAAGATGCTGTCTTGTGAAACAAT TCATATACAT
chr3:170819756-170820355     -    315  4.38e-03 CTAGTGTTTT TATTGATCATCGAGACCTAACTAAAGGACTAGATGCTTTTATAGTAGCAA CAAAATATGT
chr3:170819756-170820355     -    209  4.38e-03 GTACTAGTAG GCATAGAGGAGCCGAACACTCATGATCCTTGGCATCACATTCAAACATAG TACATGATTT
chr5:6364326-6365060         -    389  4.38e-03 TTGACACCAC ATTGGACAGGTAGGACAACATGAAAGAGGACATTGCTGATGTCCAGGTAG CATGCCCATT
chr7:2076046-2076642         -    529  4.38e-03 ACTACACTCT ACAAAATGTGCAATGTACATTGCAAAACAATATTTTTAGTGACCATATGA GTGAACTGTT
chr1:220877921-220878392     +    184  4.50e-03 ATGGTTTTTG TTTTAGCTTCTGAGATCCAAACAGACCCTTAGTCATTAAACTCGAATGAA AAAATAATCA
chr4:160317806-160318748     -    200  4.50e-03 AATGAACAAT TTGCACATATTTGAAAGTTTCGAAACAAGGCTTATATGCTAACAAAGTGA GAGAACAATT
chr9:150736141-150736890     +    545  4.50e-03 TTTGATTTCG TATTTGACAGCACAATTCTATCTTATATAAGAATTAAATTATTTAAAAAA TGGTTTTAGA
chr4:220756837-220757694     +     60  4.50e-03 ATATGCCAAA TGTTGCATCTAGATAAAAAAAGGACTGAGGCAATGTACTTTGTAACAATA TATGCTATGA
chr1:208519975-208520646     +    245  4.50e-03 GCTCTAACCT CTGAGCTAAGTGGGCTTACATAACAGAAATAGTGTAACAAATAAAAATAT ATATAGGGAA
chr1:63022236-63022899       +     81  4.50e-03 TGCTATGGTG ATTGGACATAGGGCATGATATGAAAACAGATGTCCTTCAGGGGAATAAGT AATCCTTTAA
chr1:152575548-152576607     +    124  4.50e-03 GAATAACTTG TTTCATGTTTGTTGAGAAATTCAAAGTGAGTGGTTGTCTCACAGAGCAAC TGATGTAATT
chr2:50031351-50031868       -    127  4.50e-03 TCATTACATG ATCCTATTAATTAAAATATACTAATACAATGGTTATGCCTTGCGACGACT TATAATTATA
chr5:150410880-150411317     -     32  4.50e-03 ATGCTTTGGA TTTTGATGAATAACCAAGTAAGAAACCAATATCAGAATGTCTTTGAAACT TCCCTAGGTG
chr7:22384684-22385844       +   1067  4.50e-03 TACGTAGTAG GAGGACAACTGATAATGCTATAATACCAGTAATGTGTTATTAAAATCTCC TGAATTAATC
chr2:106144853-106145346     -    239  4.50e-03 TTAACGCCTC TTCGAAAAAGCGAAAAAACCCTAGTAACGCTTCACTTTAAAATCAAACGA CTAAAACCCT
chr1:130624896-130625492     +    535  4.50e-03 GGTATTACAA TCCTACTTGACCACTAGATGTGACTACTAGAATCCGCGAGCACAACCATA CACTACATGT
chr4:246121615-246122084     +    236  4.50e-03 GAGTTTAATT TATGAAACTACTATGTTATATAAAATAAAATATTGATGAAACCTACGCTC TCAATGGATG
chr2:132260192-132260774     +    475  4.50e-03 AATAACTCCT TCTTGAACTTCAAAGTACGATAGAAACTGACTTATATCTCGTAGGAAAAC TAGAGAATGA
chr5:12754967-12755461       -    252  4.50e-03 TGTACAACGG AAATAGTAGTTATGGAGCAGATAATTACATAAGTGCAGATCCAAACTTAA GTAGATTGTA
chr8:107040716-107041300     +    346  4.50e-03 TTACAGCGGT AAGAGCATCTCCAACAACAAACCCTAAAATAGAGTCCTAAAATTTGAAAT AGGACCATAT
chr7:35670970-35671736       +    608  4.50e-03 TACGCTATTT TTTTAGAATGTGATATTCCACAACTTTCCAAAGTGTACATATAAGTCTAT CTCAAATTCA
chr4:46778903-46779711       -    678  4.50e-03 GATTCCATAT TTAACTAAGGATAAAAGACACTAGAAGACCTTGCTGTCCAGAATTGGACA GATTCAGTCT
chr9:10315957-10317053       -     73  4.50e-03 TTTTCCTAAC AAAGGATGACAAAAATAAAAGCAACAATCAATGATGTTATAATTCAGTGC TCTTGTTCCT
chr6:174202051-174203004     -    613  4.50e-03 ACTAAAATAT ATCTAATAAAGAATTTGGCAATACTTATTTATTTTGATAGCACAACAACA CGAATTTGGT
chr8:170188020-170188517     +    267  4.50e-03 GATGAGATTT TTAAAATGAGCCATGCACCAAACAAGACCTATGGTTCCTCCGATGAAAAA TAATTACTTC
chr3:206481024-206482067     +    781  4.50e-03 CCAAAGATTA GTATTTACTGTCAAATAAAAATTAACAAAATAGTAAACAGTCAATGCACT GACGTTTATG
chr5:206242969-206243626     +      2  4.50e-03          A CAAAAATTATGTATAGAAAATACATCAATAATGGTCGGAATTAAAAATAC GATCGGTTAA
chr9:150736141-150736890     -    284  4.62e-03 GACCGAAGAT AGAAGCTAATGTATAGTAAATTAGACAGTTTATATAATAAGCAGAAACAG AGAGTAGTAT
chr6:132085333-132086012     +    434  4.62e-03 TGACAACTTA GGTAGCGAACAAACATGCCTTAAGTCTCACATCTAGGGATGGCAATTTAA TCCGTGGATA
chr6:114083306-114084002     -    545  4.62e-03 ATATAGACAT AAAACATTGTAGAAATAGTAGAAATTAGTATAGATTAAAGCCAAATAAAC ATGTTATTGG
chr1:25560346-25561044       -     34  4.62e-03 GGAATGATTA AAGAGAAAAACAATAAATATCTGCCAGTAAGTACTTCGATGCTAAGTACC AGCAAATGAA
chr1:151488587-151489277     -    237  4.62e-03 TGAGCCTTTA ATTAAGCTAACTTTAAAAATAAATAGAAAGAGAGTATGATCCTAATATGA TTTAATTCTT
chr8:98369523-98370063       -    104  4.62e-03 CAAAGTGGGA TGATGAGGTTGCAAGGGAAATGGAAGTCATGGTTAGGGAATGTGGTCAGT GTATACATTT
chr6:86427188-86428006       -    142  4.62e-03 TTTGTCTTAC GAACGAATCAGTAAAGCAATTTGGTCAATCAAAGCATGTTCCGGAACAAA TAGTGCTCAT
chr8:138778319-138778914     -    263  4.62e-03 AACTCCAATA GTTCTCTAAAAGACTTCCTAAATCAATAATTTAGGTAGTTAACATAAAAA CTATTCTCCA
chr10:137601865-13760231     +    363  4.62e-03 GTTAAATTTG TAGATACTATAAGATAGAAACCTGTTTAAATGAGTGTTATAATAGCAAAA GACTCGACGG
chr10:110322845-11032364     +    129  4.62e-03 AATCGGTTCT TAGTTCAGGATTGCATCACGTTTAAAAAAGTTCTGCTTATGAAGCAATAA TTTGATTCAA
chr2:79885367-79885829       -    412  4.62e-03         TT TTAAAAATTTTACGAAGGCACACCATATGTTCATATATAACCATAAAAAT GTTTGGATCA
chr4:248925880-248926453     -    362  4.62e-03 CACTTATACA TTGCGGGCCGAACGTTATTAGGAATAATCAAATTGCAGCCTTCAAAACCA TCGTTTCAGG
chr1:250347325-250347825     -    202  4.62e-03 ACACCATGAA GAAATCATAGCTACGCCACTGCTACTTAGTTTTGGTTTAAGACAACAACC CATACTAACA
chr3:32337484-32338246       -     71  4.62e-03 TTTTATATAG ATACTAAATCACCTAAAAAGCGTCAAAGAAACAGTTGACTGTAAACTTAA GGTTGATAGG
chr9:103798253-103799110     -    211  4.62e-03 GTGAGATATG GTGGAGAAAAACAGATCTATGCGATTCGCACGTGACCCACGACGCACAAA ATTCGTGCGT
chr8:95243304-95243924       -    320  4.62e-03 TAGACTAGAT TTAATACTAGTAATAGACATTCAAATATCCGATGTGACACGAGCTAAACT TTAGGTGGTG
chr4:40618082-40618684       -    217  4.62e-03 TCACCTCAGT ATGACCTTAAGATGTCGCAGTAGAACATCGATAAGGTCAACTGGAAAAGA TCCAAGTGTA
chr9:46697492-46698167       +    186  4.62e-03 TACTTTGTGT ATCTGAAGATAGCGAAGTATTGATGGAAGATGATGATGGCCCCATCACTC AAGCAGACTT
chr7:134543472-134544400     +    347  4.62e-03 TACTTAGTAC TGGTCACATGGCAAAAGATGGCAATTGTAAGAATAACACTTACGGACACA CTAACTCTGA
chr10:16163587-16164029      -    369  4.62e-03 GCCAAGAGGA ACGTAGAAAATAAAATGGAGTCAAGTTTCTAAAAAGCGTCACACAAATAT ACATTTCTAA
chr5:28053689-28054412       -    172  4.62e-03 CGGAAAATTT TTACTAATTTCAGTAACCAAAGAAAACAATCGATAAACGACACACCGGTT TTAATGCAAA
chr9:160792469-160792951     +     54  4.62e-03 TTGTCGATTC AGCTATATGCACACCATATTTAGAAGGTGTGATTTCTTATGAAAACCAAA CTATGTTCAA
chr1:33689344-33689957       -    436  4.62e-03 ATGTACAAGT TTGTGAAACTAAAAGAGAGATGTATAAGAGTTGTGAATAATGGTAAAACT ACCATGTTGG
chr2:213801205-213801847     +    568  4.62e-03 GACCTTAGGT TCTGTGTAGCAACAATGGTTCTCAAACCATGGTTTTGCAATACTATATAT TTTGCAATTG
chr2:41045467-41046056       +    422  4.62e-03 CTCTCAATGA ATGTACCCAAGGAAAAATCTTGTTTTTAGTGGGATTATCAATCTACAAAT TAATCTATTT
chr2:211478365-211478884     -    308  4.62e-03 CTCTGTCTTG GCCCCCAAGGGTCAGCCATAAGTCATACAATGTTATTGAATAAACTAACA TGTAAATAAG
chr3:50425036-50425609       -     82  4.62e-03 AACTTTTTTC ACAGCCACAGCCCAACCAAACAGACCCTAAAATTACATTATTTCAAAACT GCATTTTTAA
chr1:249155360-249156037     +    314  4.62e-03 CTGCCTATGG ATCGTGAATCCCATACACCTCTACCAAGGAAGCGAGACAGGGTAACACTA CGAGGCCTTT
chr9:100717755-100718640     -    296  4.62e-03 ACACAATTGT GACTCGATGATCACGACATACGGACAGCGCCTGAAGGGCATGCGAAAAAT ACGCGACTCG
chr1:316155-316788           -    573  4.74e-03 TATTGTCACA TACAGACACTCAACAAGCAATTTTCAAATTTGGTTTACAAAGACTGATAA CTTACTATTA
chr10:90026893-90027725      +     27  4.74e-03 TTTAGTTCGA GGGTTGAAGGATGTGAAATTTGAAAAGAACAAATTGTGTAGTTCATGTCA AGCCGGGAAG
chr6:165491815-165492831     -    646  4.74e-03 TAGCTACATG TTCTAACGAGAAGGATATATTAAAAAACATTGATTTAAACATTGTTCCCA TAAATTTTGC
chr2:174852371-174852929     -    458  4.74e-03 AAGCATCACA AAGTTCTAGGGCTCCAGTATCCAAAGTGAATTGCAATGACTCAAAAAAAA TCACTTCGCC
chr1:45455912-45457198       -    903  4.74e-03 GGCTGCATGC TTGAACAAATTATGATGACACTCTTGAAGTTACTTCTAAGCTCCCAAAAT TTTACATATT
chr9:162171295-162171873     +    299  4.74e-03 GTGGCATTAT AGCGGAGATATAGCGAGCTAGCGGCTCAGGATAGTTGCCACTACAACACG GTTATACTAA
chr6:179906302-179907010     +     95  4.74e-03 GCATTAATAT TCATGTCATACAAATTGACTTTAACTATATAAGAGAAGAAGCATTAGAAA TTTGCCTTAA
chr4:160183768-160184468     +    382  4.74e-03 AGTTATGAAC TTATGATGTCCTCGATCATCTCAAAAAATATGAACTTGAAATTCAGCTTG TACATAGAGA
chr7:45969617-45970080       +    372  4.74e-03 TAGGAAAATG AACTAAATTTATCTAAAATTTCTTACACAAATTAAAGCCTATTAAAAACC GCTTCACTTC
chr1:70047257-70047865       -    262  4.74e-03 ACAACTACTG CAGGGCAGACGAACAAGCTAGCGAAATAATTATTAGCTAGGTGCCTATAA TTAGAAAGTT
chr1:92564246-92565054       +    283  4.74e-03 ATCTGAATTA TCCGAAAAAATTCAATTAAACCAACTAAATATAATAGTTATAGCAAACAC TTTGATAAGT
chr10:2226567-2227384        -    420  4.74e-03 GTCTGCCTAG GCTCAACCAAACTGGAGAAATCAAACACAGTTCTTCGTAACAGTCAAACA CTGAAACACA
chr10:119913016-11991351     -    334  4.74e-03 ACTTTTGATG TTTCCAAAAGCTCACAGCTGCCAAAGCTACTTGTGTGGGATAGAAATGAG GAGTATGAGC
chr2:239863344-239863866     +    141  4.74e-03 TATAAATGTT TTTCTAGACTCAGTGAGCATAGGGTGGACGGTGGGTTAAACACAAAAGAC GTTTTAGTTG
chr8:14322206-14322680       +      3  4.74e-03         GC TCCTTCCAGGAATAATACATTCCAAGTTATAACGTATGGTCCAACGAGGC ACGGTTTTTT
chr7:22384684-22385844       -    507  4.74e-03 ATATTTTAGG AGGAAGGGAGTACCTAGCTAGTGCAACATTGTTAGTATGTGTAAACAACA TTAATATCTC
chr10:121626474-12162737     +    743  4.74e-03 AGTTCTTGGC TTGAACCGTAATAAATAACTTAATATTAGTATTGGTTCTTGGCTTCAACC GGTACTAATA
chr9:5599095-5599791         -    168  4.74e-03 TGTGGGGGTG AAAAACGTAACATAAACACATTTGATATAGTGGTATAGTGGTAAAGATAG TGACATGCAA
chr4:38279669-38280345       +    389  4.74e-03 CCAGCAAAAA TAAGTCCTAGAGAATTACCTACTATTAAATGATAGTTGTAGTTCAAATCA CCCCTTCTGC
chr1:293482735-293483254     -    209  4.74e-03 TAATCCTTGT TGAAGCCTCACGTAAGGGAAGCCCACTTAAGGGTGAAGCTCTCGATCGAG TAAAACTTGT
chr1:305260241-305261322     +    384  4.74e-03 ACTTCATGAC TCCACCAGCCCGAGGAAAATCGTAACTGCAGCAAGCACCAGACTAAATAG AGCATATCTT
chr9:132593191-132594032     -    658  4.74e-03 ATTTTTATGA CTGTAGAACAGGACAGAACATATATGCTACTGTGTTTCATGTATGCAACT GTATGCAACT
chr9:132593191-132594032     +    510  4.74e-03 CATAAATGTA TGCACTAAATATATATGAAATTTTATATAAAAAATATACTCTATGAAAAA CAACTAGTTG
chr8:28316070-28317213       +    668  4.74e-03 TTTTTCATAG TTCCAAAAAACCACGGTATTTGTGAATACTTTAGTTTTTCGATCAAAAGG TGTTTAATAG
chr5:169582121-169582577     -     65  4.74e-03 GTCGGGATTG GGGTTATTGATTATTTGAAAACAATAAACTCTAGCTGGAAAGAAAAATAT TTTGTAGTTT
chr6:26593142-26593681       +    261  4.74e-03 CAATAGTTTT GTAATATAAAGATATACAACTTTGAATAAAAATTATTCATACAAACATAA GCCAACCAGA
chr6:26593142-26593681       +    121  4.74e-03 GTCCATGCCT TGCCATAGAAACTAAAACTATCTCGAAACATTTTATTAAAAAATAATAGA TACCTAGATT
chr10:144536166-14453691     -     97  4.74e-03 TAGATCAAAC TTCTGGTGCAGGGCAGGAAGACTAAAGATAGACTTGCAATCAGAAAAGTA CTGAAGATCT
chr7:12682331-12684798       -   1359  4.74e-03 TTACATATAC TTACTGATAGCACAAGAACATATGAAGCAGCGTCCTGGTGGTACAGTCCA CATAGAGATT
chr5:185966392-185967080     +    488  4.74e-03 ACAGTTGACA AGATGGCTAAGTAAATAATATGAACCAACTGTTACTGAACTTCTACACAC ATGCTACATT
chr5:185966392-185967080     -    325  4.74e-03 CTTGTTATAC ATATAACTATGCAATTAATTCCAATTGTAAAATGTACACATCGAATCAAG TAGCAGATAA
chr8:176854256-176854755     +     75  4.74e-03 TCGTGTTATA ACACTAGGGTATCCAGGGTATCGGAGAAGATCATTGAGAGAAACATAGAG CGAGAGGTGC
chr1:275894403-275894983     +    326  4.74e-03 TACTTATTCA GTGTAGTTTACTAGAAAAATTGATTATACCCTGGTTTAGTATAAAATAAA TAGGATGCCT
chr1:108133071-108133675     -    490  4.74e-03 AAAAAGTCAA AACAAAACATAAAAAAACTTACAATTAAGAAAGCAGTGCATCCTTTTACT ACTGGATGGT
chr4:188735193-188735948     -    208  4.87e-03 AACTTTTTCA AAGTTATCAGAATCAGTAATATAAACAATATTTAGTAAAAACATAGAACA TTCAGTACTA
chr2:55900040-55900560       +    205  4.87e-03 ATTTTACAGC AGTCAGGGAACTATAACCATTTCAACAACCCAATGTGGCAATGTGAATAT GAGTGAAATT
chr2:38764291-38765042       +    411  4.87e-03 TGTGCGGACA TGCTGAGCGATAAGATCCCAATCATCTCCATGTTTTAGGACTCCTTCTAA AAGGAGTAAC
chr10:18959786-18960472      +      5  4.87e-03       AAAT TTTAAGTCAAGTATAAACTACCTTAAATGATAAAAACAAATTACAAAAAA TGATAACTTA
chr4:187128172-187128661     -     38  4.87e-03 TTTCTATTTA TTTTTAAAATTTAAAAGCTCAAACAAATCGTGATTCATTTCCAAACCGTA CTTAACACCA
chr1:254609978-254610424     -    108  4.87e-03 CTCTAGAGTC ATGGTAAAAATACACTCACAAGGTTTAAATATATGAATGAGTAAATACAT GAGTGTGTAT
chr2:1715874-1716327         -     13  4.87e-03 TTACCCGACC TCTAAAGACAGCCCATTCTGCTCAACCAAACAGTTTTAAACTAAAATTCA GTCTTCGCAA
chr4:191934279-191934776     +    110  4.87e-03 AGAACTACTC GAGTTGCTCTTAAGAAACCACCTAATAGATGGAATTGTACATACACTTAA GAGTGAGTAT
chr1:267594743-267595278     +      8  4.87e-03    CTCATAG TTTCACAAACCACGTTAATATAACACCAAATTAGCACAATTCATCACTCA ATAATTCACA
chr1:6244398-6244972         -    128  4.87e-03 GGGATGGTTT ATGAAATTGATGGAGACAAACCAGAATTTTGTTGTGAGAGATCCAAATAG AGCCCATTTA
chr5:221197406-221198144     -    485  4.87e-03 AGTGGAGAGT GCCGACTCTCCGCGATACATCGGGAAAAATTTGAGGAGTCTTCTAATCAT TTTTGCATTA
chr4:157785481-157785990     +    299  4.87e-03 GGTGATTGGT ATGAGAAGACTTAAGTGCTTTCAAAGATCAGGGGGAGTAATTCTCCGTAA TATTCGACCT
chr9:6032839-6033355         +    271  4.87e-03 ATATCTAAGT GATGGTAAGCGTGTATAAATTGACCTAGGATTATTTAGAGAAAGAAAGAA ACTCACTTTA
chr7:181715641-181716093     -    210  4.87e-03 GTCCGCTGCC TCTAACAATACAATAACACAGGTCCTGCCAAAAGTATTAGAACACCAATG AATTGTGGTT
chr6:37964320-37964861       +     20  4.87e-03 AATTTCCAAC GGTTCCATAATCCCAAAACACTACATAATTATATTTATTTATTTATATCC TTGTTTTTTT
chr9:103798253-103799110     +     57  4.87e-03 AGTCATCCAT GTCCAGTAACAACACTCGACACCTAAGCCTATTTGTCGCCCTAAACAAAA CCTTCAAAAT
chr10:122587603-12258806     -     40  4.87e-03 TCTATCGATA GGTGAAAATATTAGAGGTCAGTGATAAACAGGATTATCAGGTTCATCAGA TTTCCATCGG
chr9:46697492-46698167       +    554  4.87e-03 AAAATATCTG TCAAAGACCTGCAAAACATATTAAGGGTAAATCTCGATATGACTCTAAAA TGTTTTGACA
chr2:132260192-132260774     +    247  4.87e-03 AAAACGAGCA ATAATCGGCGCAAGACATATTCTCTAAGGTAGGGTTTGGTTTCAAAGCCG GTTGGGATGG
chr8:166479298-166479954     -    498  4.87e-03 AACCACACTG CTTCAATATTGCCTATGAATACAGGAAAAAGACAGCGCTAGCCCCACAAG TACGTTACCT
chr9:49253164-49253636       +     83  4.87e-03 TCCACGCTTG TGTTTAAATCAACAAGAATACTTGGCGTAAGTGGTACACAGGAGAAAAGC AAGTTCCATG
chr3:217478835-217479283     +    247  4.87e-03 CAACAAATAT GTTAAAATGCAACGATAATACTAAGTATTTCCATTTACTAGCAAACGACA GACATAGAAA
chr5:28053689-28054412       +     11  4.87e-03 TAGAGACAAT TTTTAATTAACCCCTAGAGACCTATCGAGAGGATGTACATAATGGATGAA AACGGTTTTG
chr9:160792469-160792951     +    132  4.87e-03 TATAAGGAAT TTAAAGCGAACAACCCGATAATTGTTTTCTAAGTTCCTAACTAAAAACAT TTGCTCACTT
chr9:106210776-106211484     -    628  4.87e-03 AAAAGTGACT TCGCTATATAAAATCTCATTTTTGTAAACCTGGTCTACAAGACAAGCACT TTTACAAACT
chr7:12682331-12684798       +    819  4.87e-03 ATCTTTAAAC TCTATAAGTTTCCAAGGCCAATAAGCAACTTGAAGGTCTAGCCAATTATG GTCTTTAAGA
chr9:108321009-108321526     -     73  4.87e-03 TTAGACCCCC ACGTGCACTGACCAAAGTTAAAAGTGATAGAAAAGTTACACCCTAAGATC TACTCGAGTC
chr8:66312754-66313216       -    158  4.87e-03 ATGCTATCAA AAATTAACTCAACAATCATAACAAATGTTGAAGTCTGCCATTTCGAACAA TCAAAATTAG
chr9:100717755-100718640     +    665  4.87e-03 AGCTCTATAG TGCTTGTAAGATATGGGAAGTTAATGAAATACCTATGAAACACAAAAATA AATAATTGTC
chr5:13290155-13290710       -    167  5.00e-03 TATGTCACCC TAGTAGATCTAACTGTAACACCCCAGGTGTTTATATTCCGCTTGACAACG GGTACGGATT
chr3:232908485-232909144     -    127  5.00e-03 ATCATTTTCT ATAAATCTAGTCAAATTTAAGAAAAAAAATGATTGGTGCGAATAATTTAA GAAAATTTGA
chr5:218348865-218349475     +    202  5.00e-03 TACTAGACGT TCTATAGGAATAAGAAGAAATCGCAACTCTTTTCCGTTACACATAATAAA TAAAGGGTTT
chr3:210503355-210503961     +    264  5.00e-03 ATCTAATAAA TTTTAATCTAACACTTAATTTAAAAATTATAAAATTATATAATCTAAAAC AAACAGCTCC
chr4:187128172-187128661     +    261  5.00e-03 CTGTTAGTTA TACGCCCAACTAACAATTAGTTTATTAACTGAGTTAGGATGCCTAAAACT AGGCAAAAGA
chr5:40761957-40762573       +    218  5.00e-03 ATCAAATATT TGGATGCTAGCTACAGGTATTAAATATAATCTAAGTATAAAATTAACTAT ATAGATGAGG
chr8:170022872-170023315     -    111  5.00e-03 TTAGTTTCCT TTGTAAAAATTAGAATTTCTTAAAAAAATAAAATTGTCAAACTAGCTTTT AGATTTTTTT
chr6:167916974-167917613     -    436  5.00e-03 AATCTGTAGA AGGGCAATGTGTAGAAGATATTTGGAGGTGTGGGTGTCACAACAAGAAGG TACCAGTGCA
chr8:17320652-17321087       -    223  5.00e-03 AGTTAAAATG GCCCTGAGGCAACCAATCAGCCTAAGAAAATACTCGCTCTATCCCAAAAT TAAAATTTGT
chr10:128848634-12884920     -    206  5.00e-03 CTATTGGAAT TACTCTACGAGAGTAAAGATACAAAATTATTTGGTGTGTTTTATAACCAT TCGAAAATTT
chr6:154796274-154796777     +     66  5.00e-03 AATATGAAAT TTGTTCGGTGATTAAATCTTTTAATTCGAAGATATAACAAAAAAAACTAA CTAAAAACAT
chr5:98809204-98809867       -    113  5.00e-03 ATTTATACAG TGTCAAACTCGAACACTCATTCTGAGCCATGAGAGTATCCACCGAATTAA GCACAGTCTA
chr3:184694318-184695007     -    619  5.00e-03 GTTAAACCGT GCAGCGTCAAATAAATAAAAACAGAGGCAAGTATTATTTAAATAAGATAT TTAATTATTT
chr7:123252553-123253475     -    646  5.00e-03 TTGGTGACCC TAGTATGTATAAAAAAATTTACTCACCCTAGTATTTTTAACCACAACTTA CACACTTGCA
chr5:175699668-175700559     +    320  5.00e-03 TCAAATAATA TTTTTCCAAAAAAAAACAAACATAGTTTTGTTTTTTTAAGAGGGAACAAA CCTAGCAATG
chr2:96531321-96532157       +    586  5.00e-03 CACATGCACC TGACTTTGTCTCAAAGACCTCAGACGGCTATGCATGTGCACCAGATAACT TAACAGGATC
chr4:36623347-36624133       -     70  5.00e-03 AACATGACTT AGTTGCATAAATAAATATGTAAAGATGTAAAGGAGTTTAAACATGATAAC TCATCTAAGA
chr3:71628334-71629626       -    349  5.00e-03 ACTTTCAATA TTTTAAAGCCAGATTAAATATTAATAGACTCTGGTTGCACCTAGTCTAAT TTCACCATCT
chr1:182384447-182384900     +     52  5.00e-03 GCAAAGTAAA GTTTGAATATGGACATAGATATGGATAAACTGTTGAAGCTAGTCTAAGAG CCTTTGTTAT
chr10:3757535-3758249        +    552  5.00e-03 GTTCAAATGA TAATGAATATAGATATATATGGAAACTATATTTATATGTTACTCAATGAA TATGTAATTA
chr10:70877844-70878476      +    400  5.00e-03 CAGTTTATCC ATTTTTTTCTTACAAAATAATAAAGAAAATTAGGCCAGCGAAATAAAACC TCAACTATAC
chr4:30558504-30559061       +    298  5.00e-03 CTGGGCGGGC GATCAACAGACTTCATGACTAAATACTGAATAAATCTGTAGAAAAAAGAA GTTGTTTTTA
chr4:99090791-99091547       +    680  5.00e-03 AGTAAAATTC TCTTATAGACAACAATTATAGTAACACAAAATTAATGTTAAACCTAAAAT GTTACAAAGA
chr3:143112781-143113515     +    393  5.00e-03 AATGAATTTG ATTCAGAAAGCTAAATCAAACACATACTACGAGTCTGTTTGGGTAAAATG TTTCTCAAAA
chr9:15668847-15669381       -      8  5.13e-03 AGAGTCTAAT TATGAAAGAATTCAATAATTCTGAATATTAGAGTGTAGGCGATAGAAATA TGGAACC   
chr6:73473308-73474054       -    111  5.13e-03 TCTACACAAA AATGAAATGGCCATATGAAAGTTCAGTTATATTTTTGCTTCAAAGTTCAG AGGATGACAA
chr10:61216655-61217803      -    836  5.13e-03 TTGGCATTGA TGAAGGAGCTAAGGAGCTAATGAATAATTTGTTTGAAGATGGTGACAAGC CAGTGAAAAA
chr1:152575548-152576607     +    367  5.13e-03 TTAGCATCAA CCGATATATACCGGAAGAATGCATATAAACTTTATACCCCCAACACAAAA AACCCCAATA
chr4:37788899-37789687       -    677  5.13e-03 CAATACAAGG TGTCCTTCACAGATATTCAATTAAACAATATATCATGGATGCAACAAAAT ATGCTCATCT
chr6:156563293-156563749     -    113  5.13e-03 GGAACGGAGG TTCAAACATTCGATAGGACATGAGCTAAATTTTAGCGAGGTGTAACCAAA CACCCCTTTA
chr8:128197411-128197944     -    206  5.13e-03 ACTTAGGTTG TTTAACCAACTTCTATAAAAATAGAATTAAATGTAGCTCTACAAAACTGA TCATCAAACT
chr1:156750548-156751496     +    577  5.13e-03 AACTAATGAG TCCTTGGACTGACAAGCCAATCAGAAAACTATATAAGGATAGATTATATC CTCAGATTAC
chr1:305031930-305032531     -     34  5.13e-03 TAAATCTGTG ATTTAGAGAGCTAAAATTTACATAACTATTGGAGTTGCTCTAAGAGATAA AATCTTGAGA
chr4:157762878-157763327     -      8  5.13e-03 AGTATTTTCT ATGGAAGGTTCCTGATACAGTTCATGAAGTTGGTTAGCCTCCAAAATTGA GAGAATC   
chr2:181476852-181477513     +    547  5.13e-03 GTGCTCATTT TTGTATTTACAACAGGGATTTATTAAATGAAAATAATGAATTAGAGCACC TCTTGTAAGT
chr2:218423043-218423741     +    600  5.13e-03 TCCCATTCCC ATTCCCACGTGCATCCCACGCCTAGCTAAAATTAAATTAAAAAAATACAA ATATGGCTGA
chr3:181082401-181082876     -    127  5.13e-03 ACACCTTAAA AGGATCCTACTTAAATAACTAAGGTGCACTATAGTTAGCAAGATCACACA AACCTATGCA
chr3:27867137-27867730       -    180  5.13e-03 CAAATGCTGC TGTTAGAATATAATATCAAAGGAGAATGAAAACTCACCTTTCCAAATGGA ATATCCCTTC
chr5:217264755-217265408     -    354  5.13e-03 TACTCCGTAC ACGTACGCTGCTAATGGCAAAAAATATAACCAACGCCCACCCATAACCAA ATCTAATAAC
chr4:246121615-246122084     -    289  5.13e-03 TTGCAAACTC TCTGAGCCATGAACTAAATGTCTATAATACAAAATGACAAAATCATCCAT TGAGAGCGTA
chr9:23708241-23708726       -    197  5.13e-03 CAATTGATAA ATAAGCTCTGAAACAAGCAAAGGTTTCATGAGATATGCATGGTACAAAAA ATGTGCGTTG
chr5:131298485-131298992     -     15  5.13e-03 ATCTGCTACC AGCTGCATGTACATGAATTTATGATGGAAAGAATATGCAATGAAAGGAAA TGAATTGCAT
chr6:145043082-145043915     +    759  5.13e-03 TGATCAACAA GACTACGAGGGGAAAAGACAATAGTATCCTTAGTTGACTTCATAGTTCAT ATGTATAGGA
chr9:136045312-136045753     +    277  5.13e-03 TAACCGGCTA AACACAAATGAAACATGATTTTTATTAAATCTGTTTGTAATAAATATAAT GTAACGATGG
chr10:92769458-92770036      +    170  5.13e-03 GTAAAGAGGT TGCTTCCCAATTGCAGCAAGTGATCAAAGATGGTGCAGAGGAAGGAAGCG ACTTACATTT
chr1:10982801-10983703       +     21  5.13e-03 ATTGTTCTAG CCAACCATTCAAAAAACCCAAATCTCATACAAGTGATGCCCATGAGCCAA TTAATGGTTG
chr3:34612118-34612567       -     88  5.13e-03 CAGAGACACT ATGTGATGAACAATATTATTATAAAATTATAGGAACTAGAATGGACTAAT TTGGACTAAG
chr5:93430685-93431307       -    553  5.13e-03 TTATCTTGGA GAATGGAAGGATAGAAACAATTCCAACGATAGTTGAACCCGATTCGATCT GGCGTTAAAT
chr9:82826893-82827903       +    413  5.26e-03 ATTTCCACAA AGTTCATAAAATACAGCATCAGAGAAGAAAACGGTTACAATGCAATGTGA AACATTACCT
chr6:73473308-73474054       -    588  5.26e-03 TACCAAATAA ATGATCCTTAATAAATGTAAGGACAATACTGCATGTTCGAGAAATGGAAT AAGCATTGCA
chr6:167324773-167325341     -    377  5.26e-03 AACATCTAAC TATCAGGTGAAAGCAAGCTTAAAAATTTGCAAACTTAGATAACAAACATG AAATATTTAC
chr4:220756837-220757694     -    202  5.26e-03 TCTGGAAATT GTATGAATTAGAAAATGTTTGGGAAATGTATGAAATGGAAAAAAGTTAAC TATTGTGAGA
chr6:71358133-71358843       -    110  5.26e-03 GACATCATTT TCAGTAAAAGGAGAACACTAGCTCATCAGTAGCTGTTCAACGGAATTGCC AGTAATTATC
chr3:182978496-182979048     +    312  5.26e-03 GGGGAATAAA ATGTGTAGTTGAATAGCGTATTGATCCAATGTACATTGCTAAAAATACCA ATTTAAAATA
chr8:74227184-74227927       -    498  5.26e-03 TTTTCACCTT CATGGTATGAGCAGTATAAACAAAATAATAATGGTTTCATGGACAATCCT TAAACGGATC
chr8:98369523-98370063       +    489  5.26e-03 TCCGCTGTTG ACACCACACTTCACAGGATTGTAAGCAAAAAAGCTAATAAAAAGTAAACT AAA       
chr1:5494066-5494524         -    290  5.26e-03 TCTTTCCAAA TCTAAAATGTATACAATATAATATAGAATAAGCTTTTATAATGCAACAAT TTAGTTCAGT
chr1:5494066-5494524         +     11  5.26e-03 ATGTAGTGTA ATATCAAGGTGAATAACAAATTCTTTGTAAAAATAGATAAACTTATAATT TAAAACAGGG
chr3:221725044-221725832     -    410  5.26e-03 CAGTAATTTT GATTACACACCTAGAAAAGAACAAAAACTATGTACTGGTTGTCTAATTAC TCAGTAATTC
chr10:128221465-12822218     -    281  5.26e-03 TATGGAGGTG TAGCATATGTGCACATATAATTCTAAAAAATGTTTGGACTAAAGGAGATG CTAAATGATT
chr1:252353849-252354334     +    384  5.26e-03 GTATCAAACA CTTTTTACAAAATTATGCCATTACATGTTAAAATTTTGCTGCCGCAAAAA GTGTTTGATA
chr1:252353849-252354334     -     42  5.26e-03 TATACCAAAA TCCTTGAGATTCACAGTTTCTAAGAGGACTTAAGAGGGACAACGACCAAT TCTTAGTGTT
chr7:102985740-102986371     -    194  5.26e-03 TATTCCTCAT CTTTGTTTAATCCAATAAAGGAGAAAGGAAAAATGTAGACCCTTGTAAAT TGAATACATG
chr4:182603260-182603721     -     24  5.26e-03 TTATTTGTCT TAGTACGAAAACTAAAAACAGCACACTTTATGAGATGGAGGTAGTGAGAT ATCGTATGCA
chr3:45038461-45039321       +    748  5.26e-03 CTTTTAAAAA GTCAAGATGAGTAGATGACATAGGGTTTTATTGGGCTGGACCAAATTTAT GTGGAAACAA
chr6:139285422-139286123     -    375  5.26e-03 CACACACACA TAAATAAGCGCTAACTGAAACACATCTAAGATGTTGTTTGGTTCACGAAA TATAACGTAA
chr6:154796274-154796777     -    454  5.26e-03          C TTCATAAAAAATAGCTTAATGTTAAAAAACATGTTTGATTTTCTATAAAA TATAGAAATA
chr7:122413650-122414861     +    773  5.26e-03 GCAATTTCGT GGTTGAACAAGAATATTTTATGACAACCAATTAATGCATTATCCGACAAG TATCCGATAT
chr7:12573228-12573731       -      4  5.26e-03 CTCCTGACAT TGATGCAAGACACAATATATGTATATGAAAATCATATGTGATTATCCCAT GAT       
chr8:121955083-121955758     +    177  5.26e-03 CTACATGGTT TGAATGTTTAGCAAAGCACGACACATAGCTTAAATAATCTCCTAAATAAA TGATACTCAT
chr9:24182003-24182502       +     95  5.26e-03 TAGCTTCATA TTTGTAAGGAGGACATATTTGGTGCACATGGAGGTTTGATGCACATATTA AATTATCATC
chr9:46697492-46698167       +    626  5.26e-03 GCTGTTCGAT TGTTGGCCATTAAAGAGTCACATATGTCAAAAGATGAAATGATAACGGAT A         
chr1:305260241-305261322     +    801  5.26e-03 AGACTGTTCC TGGCACGACAAGAGCAGCAACAACAGGAGCCGGTGTAACTATCGCTAAGA CGCAGCACCC
chr2:183666459-183666897     -     31  5.26e-03 TAGATTTATC ATTGCAGTACACAAATGAAAAAATATCCATATGTTATTCAAGATATGATT TCTATGGGTT
chr7:4812142-4812733         +     50  5.26e-03 TTTTGAGGGA TCACCAACAACGAGGGGATATCGAGATTGCATATGTTAGCACCAAAGAAC AATGAGCTGA
chr7:49778372-49779309       +    179  5.26e-03 GACATTTTCT TTTAGAAAGAAAAGATAAAACTAAAAATATACATACATTTATGGTATAGA TAATTGATTA
chr9:34688860-34689453       -    132  5.26e-03 TAGCAAAGCA TTATAAGCAAGCATAAGTAATCACTAGATACATTAACTCTAACACAACAA GCATGATCTT
chr7:35670970-35671736       -    110  5.26e-03 TATATCTCAT TAATTCATTTGTATTTGCAGTCTATAGAACATGTATGAATATCAACAGAA TTTATGTTAC
chr4:25519307-25520099       -    740  5.26e-03       ACTT ATTCTAAATCAAATAAAAAATTGATACCCAAATAAGTGCTCGTTTTCAAT CCTAAGAAAA
chr2:13321620-13322427       -    183  5.26e-03 TCTAGCATGG TAGATCATGTTACGCTAACATATATGGCATAACATATGCACTGGAAACGG CAATAGGTAA
chr2:218595174-218595771     +    200  5.26e-03 GCCCGTACGT TGTTACGACGACAACATGTTATAATAAAATACATTAATATGCAGAAACAT TAATCATCAT
chr4:73015174-73016084       -    138  5.26e-03 TATCAGAACT TTAAACCTTAGACAAAGACATTTTTGAACTATGTGGCCATGACATAGAGC AGAGGAAAAC
chr3:170819756-170820355     -    433  5.26e-03 ACATTCTCGC TCATTCTTTAGAAACCAAAATTTAATCCCAATAATACGTCCAATAAATCA CCATTATCAG
chr4:169169745-169170476     +     32  5.26e-03 GTCTATAGCA TTTATAGTTGACAGTTGTTTCAACTAAACATACTTTAGTTTTCCAACAAC CATCAGCACA
chr9:153768790-153769417     +    551  5.26e-03 GCAAGTTAAC ACCAAAGTGGTAAATAGGCATACAATCAGGGATGGACCTAGACAAAAATT TGAGTGGGGC
chr8:11937103-11937736       +     70  5.26e-03 AAACTCAAAA TATTAAGTATAAAAATGATTTTTAGAGACTATTTCTTAAAAAACCGCCTC TAGAAATCGA
chr6:95866717-95867618       +     35  5.26e-03 TTGAGGATGA GCGAGATGAACACGATGACTTCAATTATGACACTATGGGTGAAAATGTTA AAATTTCCCA
chr1:45455912-45457198       +   1129  5.40e-03 TAAGCCACAA TATCAAATTTCTTCCAAGTTTCTCATACATATTGTTGGTGCAACACCAAA CTATGGATGG
chr5:210103596-210104122     -    471  5.40e-03    TTGAATT ACATGCAGGACCCATAAACTTTGAATTATTATGATGTGAAAAATGATTTA TAATACAGTA
chr3:176471466-176472059     -     95  5.40e-03 ATCCCGAATA AGTTGTAAATCCCTCTCCCTCAACAATGACATTGTTTGGCTGACAACAGC ATTCATAACG
chr1:151488587-151489277     +     83  5.40e-03 TGTGAGGTGG AAATAATTGAACAAGACCTTATTTAAATACATGTCTAGAGTCCAAAAAAG GTGGCTAACC
chr9:134381930-134382620     -    320  5.40e-03 AGCTGATCAA ACTTGGTGTAAAAAGTTAAACAAATTATAAATTGTAACAGAATGATTATA AAAGATATAA
chr2:181476852-181477513     +    258  5.40e-03 CATATTGGTT AGTTAATATTTCTGAAAGTAGAATAAGAAAAATGTCACTTCAGAGAAAAA CTCATCTCTA
chr6:43565087-43565629       +    448  5.40e-03 GACCCTTGCG ATCCGACTACGACGAGCAAGCCCGAGGCGCCAATGCAATCGCTGAACCAA CTCCCTGTGG
chr3:211550766-211551690     -    557  5.40e-03 TATATAGATT AGATGAGATTAGAAAAAAATGAAATTTTTTGACTTTTGAGAATTAAACCC ACACTATTCA
chr4:59939598-59940691       -    685  5.40e-03 TCTGCAGTAC TCACTCTTTCTCAAAAGACTGACGAACGTCTGAGGAACAACAAATTAACC CGCTGGTATT
chr6:30926714-30927392       -    351  5.40e-03 AAAACCTCTT ATCTCAGTTAAGCAAAGACAGAATGACTATCAGTTTTGGAAAAAACTCCT AAGTCTCAGA
chr6:30926714-30927392       +    151  5.40e-03 CCCATCATTC TTCTTCTGAAGGAAAGAGCATCAAAATTTGATGACAAGACCTTATTAACC GAAATATCCT
chr10:10132075-10132768      +    402  5.40e-03 TACTCCCCAC ATTTAAGTGGTAAAAGCTAAAATTATGTATAAATGAGGATTTAAACCATG GTTGTTGTTT
chr8:138719586-138720223     +    225  5.40e-03 ATACAGGCAC GGTCGTCCACATACAGGCTTCCAATCAAATGTTGGGGAGCAGTCAACGCA CGCGTAGAGA
chr10:15637970-15638500      +     29  5.40e-03 AACTGAATAT TTTTACGATCGAACATGGAGATGCGTCCAAATAGTGACCCGCATGCCAAT TTTTAAGTAG
chr8:6348239-6349057         +    445  5.40e-03 AACCAATGCT TAGCCAATGTCAAAACTCATCTGATTAATAATTTAGTCTGATCGGCATAT CCGGATACCC
chr3:204469838-204470322     +    425  5.40e-03 CAAACAAACT ACAAACCCAAGGACGACCATCGACCACCGATGGGATTAGATTACAGCCAA CGTTCGAGAT
chr1:194418771-194420134     +   1116  5.40e-03 GCTAAACATT TAACCATCTACAACAACTTTTAGTGGTCAGAAATTGAGAAAACCAAAACA AAGAGGGCGT
chr4:73015174-73016084       -    689  5.40e-03 GCTCACTCTT ACTGTCTCACACCCCCACAAGAGAAGAACAGATGGTCGAAGAGGAGCCGC CCAACAGTGA
chr7:179386476-179387608     -    377  5.40e-03 CTTCAATAAC TTCATGTGGAGTACATATATAGACAAATTGTATGTTCTACACAGACACAA CTTTTATCAA
chr9:100717755-100718640     +    124  5.40e-03 TATAGTGGGT ACTCGAACAAGCTGATCAAACTACATTATTAATCGGTTGAGTTAGGACAT TGGCTGAGCA
chr6:20126259-20126966       -    496  5.40e-03 AAAGGTGTCT ATCTGTAGGATCAAACCAATTGGACTTCCAAGTCTTAATTCATAGAACCA CTACTTGGCA
chr6:153524872-153525414     -    398  5.54e-03 GTTAGTGTCT TTTTGGCAGTACTTTGACTTCTTAGAAAAACAGTGAAGTTAGAGAAAACC GTATTTTGAT
chr7:35672666-35673367       -    156  5.54e-03 TTAGGAGCCA AGTCCACAACATACTGGCTAGGCCAGATTAGGTTCGTGAAAAAGGAAACA TATCCGGTGT
chr8:128197411-128197944     -    356  5.54e-03 TCGCCTTCCC TAGAGCCGACGAGAATCACCTGAACCGACGGGAATTAACAATATATCGAT GAGAAGTAGT
chr1:143508695-143509498     +    584  5.54e-03 TTTTATACTT TATACTAAATATAAATGGAAATAATAGCAACACACGGGCACCTAACTACT CTATTTTTTA
chr10:145589320-14558982     +    193  5.54e-03 GTAATCTATA GAGACAAAAACATTGTAAAATTAGTAGAAACCGGTACGGATTAAAGCCAA ACGAACAAAC
chr3:237639648-237640166     +    114  5.54e-03 GTCACTCCGT GTCCTTCTACAACAGTGCAATTGGAGTACAGCATGTAGAAACTAGAAAGC GTGTTGTCTG
chr3:19294112-19294722       +    400  5.54e-03 TTTATTTTCT AAAGAATCTTTGACATGACTAGCAAATAATAGAGCTTGGCACACATCATT ATTATCAACA
chr5:8096544-8097079         -     30  5.54e-03 ACTATAGACT TTTATAAAGGAATTACAACTTGTAACATGAATGACAGGAATCTCGAAAAT TTAGGGTAGA
chr6:168747359-168748148     +    135  5.54e-03 ATTTTTACTG TAACAGATGTTGACATAAACACACATCTGGTGTAGTGGTAGCTACAAGCA CATTTGCTTG
chr1:71114237-71115597       -    169  5.54e-03 TGCACTGTTT ATAGAGTGAAGTTTAAAATAGAAAATAAGATAGTGAGTCTACTGAAGATA GTTGGGCGTG
chr2:62320611-62321198       -     47  5.54e-03 GTAAAACAAC TTGAGTGGTAAAAAATAGAAGTAAAATTATTACATATTGTACAGATCACC TTGTCCTCTA
chr5:150410880-150411317     +    156  5.54e-03 TTGATGAGAC TAATGGCTCCCAATGAGCACTTGAAAAAGTTGATGATGTAGGTGATGAAC CGCTTAGGGA
chr2:233500593-233501936     -   1140  5.54e-03 TATCTCAGTA TTCCGACATGGAATGTGAACAAAAATGCACAGAAACTTCTACCAACACCG TAAAGACAAC
chr10:3757535-3758249        -    488  5.54e-03 TTGAACGAAT GTGGACAAAAAAATAGGCTAGAAAGAATTATATTTTAGGACTGAGGGGAT ACTAGTTAGT
chr6:174756065-174756642     +    186  5.54e-03 AACCTTGTCA AGCAGAAAAACACTATAACTTTAGCATATAACGTGTCTCCATCCAAGATT GTTTATTTTT
chr7:85122675-85123310       +     69  5.54e-03 GTAAATTTTT AAGTCATGTTCAAACAACCTTAAGTGATAAAACAAATTATAACAAATAAA TGATAGTTCA
chr2:217791607-217792218     +    301  5.54e-03 CAGAAAAAAT GTCTACATGCCTAGAACATAATAAAATCATTAACCAATTCAAACAGCAGA TTATATTAGT
chr6:114083306-114084002     -    455  5.69e-03 GTAGTTCTTG TATGAAAGAAAGGAAAGAAAGGCAAGAGGGTGCTTTTCAGGGTGGGAGAT CCGTTTGGAT
chr5:182013230-182014148     -    554  5.69e-03 TCAACATAAA GATTAGTATGAATGAAGAAATAGGTAAAGAAGATTTTAGGGCGTACCTAT CTGTCTGCTT
chr5:101699832-101700492     -    609  5.69e-03        GAA TTTTGCTATACAAACAGACACAAATAGGCAGATTATTGAGAGTGGTATTG CTGCAATAAT
chr1:305530022-305530493     +     34  5.69e-03 TACGATAAAT ATGCGCATGCTGCTTGACCAAAACAAATACAATGATGGGTCGTGACAAGA TCTCTAGATT
chr10:149422710-14942336     +    217  5.69e-03 GCTTACAAGT TTCTAGTATACTCACTAACATCTAAGACAGTTTGTATAGTCTAGATGACT CTAATAATAT
chr8:167782122-167782964     +    135  5.69e-03 ATGCGTTGCC ACTAGAGATGGCAACGGGTATAAACCCGCCGGGTTTTGCTATCCCAAACC CGTACCCGTG
chr1:15823636-15824500       -    575  5.69e-03 TCAGGCTTTC TCTTGGAAGTTCACCGAATTCAGAGTTAATCGATCGCGAGAAACATCCAA TTTTGGAGCG
chr2:184395396-184395938     -     74  5.69e-03 TAATAAATTT AGGAGGTGAAAATTAAGGAATCATTACTTTATGTTGTAAGCTCGAAACGA TGAAATTAAA
chr9:152476118-152476944     -    579  5.69e-03 TTATCGATGA ATCTAATTAAAAATTAAAAATAGTTTCCAGAATTTTAAAAAACGATACCA TTTTCATCCC
chr3:184694318-184695007     -    464  5.69e-03 AAGAGAGCCT ACGTGACCATTGACACAAAACGTACGACACGTGCGAAAAACTTCAGAGAT TGGACAGAAG
chr10:143739920-14374049     -    416  5.69e-03 CGTTTTTAGT AATTACAACCAAAAGATATATGTAAAGAGGGGAAAGTCGGCTCCAATGTT AAGTGAAAAA
chr6:118989526-118990131     -     80  5.69e-03 GAGGTCGTGA AGCTAATGGAGACCAGCATCACCAGCGCGATGCAGTACCTTCAGAGCAAG GGGCTCTGCC
chr6:174756065-174756642     +    236  5.69e-03 ATCCAAGATT GTTTATTTTTCAAAAAGTAAAATAATCTCAGAATATGAAAATTGAAAATA ATTATGTGAG
chr6:155152925-155153651     +    373  5.69e-03 TCAAAGCACA AAGCAGAAACCAGGTAGCTATGACCATCCATTAGTTGACACTCTGACCAA ACAACATGTT
chr4:201330389-201330965     -    131  5.69e-03 TTTACTTTTT AATAAATATTCTAAATAAGACGAGTGGTCAAAGTTTTCGAAAAAGTCAAT AGTGTCATAT
chr3:231442118-231442947     -    741  5.69e-03 GTTTTCCTAC ATGTAGACATAGAGATGAACAATTCCTTATTTATTAGTAGCGAGAAAAAC ATATTTACAT
chr5:6364326-6365060         +    518  5.69e-03 ATCAATGAAA AGTTCCAAATCGCCCTCAATGGCGAGCAGATTAAAAATCATCTAAAAACT TGGTCCAGAA
chr10:61216655-61217803      -   1082  5.83e-03 CGCATGGAGG GTCTTGATTCAACCAAGCGCAAAACCATCATAGGATTCAACTAACAAACT CGTGGCTTGG
chr4:37788899-37789687       +    275  5.83e-03 GTTTTCATAG TAGGAAAAAATTAGATACCATCTATCGAAGGGATCTTGCTGGAGATTGGA GAAGGCTGAA
chr2:182501372-182501939     +    505  5.83e-03 GAGGCATTTA ACTTTTAAGTAGTTAAGTATATAAAAAACAATGATTGATTCAATAAATAT TGGTTATTCC
chr10:36622403-36623300      -    846  5.83e-03        AAA AGTAGCATTTTAATGTGGAGTAAGTTAATAACAGTTAAATGAACAAACAA TGTACTTTTG
chr4:28350162-28350751       -    308  5.83e-03 AACATAATGC ACCTACTTATTGTGATTATATAATAAAAGTTTTAGATCGTGTAAAATACA GAATGAAACA
chr10:4221854-4222556        -     69  5.83e-03 ATATTTTTAG TCTCTATAACCAAACAGGATATGGACTAAACTTTAGTCTTCAAACTAAAC TTTAGTATCT
chr1:15823636-15824500       +    413  5.83e-03 TCCAAATAAA ATAGTCAGACATAGATCAAGTTCGAGGAATTAGACTCGGGCTCAGATCAA ATAACAGCCA
chr1:236020150-236020808     -    470  5.83e-03 TTAAAACTAA TTTAACAATAGAAAATATTAATTATACTCATAGTTTCACAAACCACGTCA ATATAACATC
chr1:216744629-216745296     +    474  5.83e-03 TTCTTTTCCT AGTTGACTTGCTAAAACAGCACCAATAACTTTTGATGGAACCTGAAAGTA AGATCAATCC
chr8:179934576-179935074     -    204  5.83e-03 AACTTTAATT TGCGAAATTTCTAGAAAACATCAGTATCAAGGAGTTATTAGTATTGGAAG TAAATATGTT
chr7:12682331-12684798       +   1654  5.83e-03 ATCTCCTTGA TTACACATATAATCTAGAAACCAATCATACATAGAATGGTCGAAGTTAAT TAGTTTATTT
chr4:187949064-187950284     -    496  5.83e-03 AGGCAATAGA AACCACACATACATATAACATGGTCATCATTTGTTACGTAAATGATATGC ATATAATTTT
chr2:1322610-1323176         -     14  5.83e-03 ATATTGTGTA TAGACCGAACCGAGAAATGTCAGAATGCATTTGCTTCCATATAAAGAAAT ATCTTTCCGA
chr7:143262229-143262688     +    130  5.83e-03 CTCAAAAAAC TGTAAGAGAAGACCATTTATCAGGAAGGACGGAATGAGAGCATTTAAACG CGACAACATT
chr2:124420606-124421334     -    120  5.83e-03 TTGCATCTCA TTTAGGACCGAGAGATGCTGATCGTGCACGTGATGTGGTGCCAACCACAA GATGCAGTTG
chr7:85122675-85123310       +    242  5.83e-03 CGTTTACGGG TGAAGATTGAAATGAGACATTGTGATAAGTAAGCTGAAAAATGGAATACA TGTCCTGGCT
chr6:20126259-20126966       +    560  5.83e-03 ACCTTTTTTA CATCCCAAATGGAAATGCATGTAATAAAATTTTCTTTTGTCTCCATTTAC ATCACATATG
chr4:139342413-139342960     +    435  5.98e-03 GTTAAAGGAG CCCTGTAAGCAGCAAGGAAAACATGTAGGCAGGTTATGAACTTAAGAATA ATAACAAATT
chr9:82826893-82827903       +    624  5.98e-03 GCTGCAGCAC GTAAAAATAGCCAAAATAAATTACTAAGGCAAGATGTGCTGCTTGGATTG CATATAACAA
chr5:1631677-1633578         +    137  5.98e-03 CATTGTTAAC ACTTTGTTGACCAAGAACCTTGTGATAAGGTGTGACCGAGTTATGAAAAC TGTGAGGCCT
chr1:260878564-260879047     +     99  5.98e-03 AACATTTTGT ATGACTATATACACGTTCTGTTGGAGACTAAGGATGTTAAGTAGAACATA GATGAAAGTT
chr1:152575548-152576607     -    626  5.98e-03 AGAGGATGAG AACTGCTGTTACCCGTCATGTAAAAGAGCAAGTATCCTCGACAGACATAA GCGAACAGCA
chr1:250316518-250317300     -    108  5.98e-03 CAGACAAAGT GTGTTAAGTTAGACACTGAACCAAACACGGTACTTTCAATCCAAGTACAA AGCCTCCAAA
chr7:115393490-115394138     -     22  5.98e-03 AAACGGTTGT TTAAAGTATTCAAATAGATAGAGAACCGTTTAGAGGAACTCTATACATAG AGGATCCAGC
chr1:229778575-229779246     -    606  5.98e-03 TTAATTCCAG AGGGGAAATTTGAAACGAATAGACTACAGGGGTGTTTGGTTTATAGGGAC TAAACATTAG
chr1:305530022-305530493     +    310  5.98e-03 GATATGCTAT GGTGTACTAATAAATTAGCACCATATTAGAAGTTTAAGGGACAAATCAAT CAACTTAAAT
chr9:13439163-13439649       -    154  5.98e-03 GGTCGGTCAA TCTTAGATATTCCATTCACAGAGAGACAAATAAGATTTTGCAAGCAAATA CTAGCAGATG
chr1:228779467-228780258     -    442  5.98e-03 TATTTGCTCT CTAGTCTCTACAACAAAAAAGGTGAAAAAAATATATATATCCGTATCCTA ATTGTATCCA
chr8:159984825-159985281     -    364  5.98e-03 GATTGGCACA AGATGGAAAAGCTAAGAACATAGAACAACTATTACCAGTTAATGGAGTAT CTCCAACTGA
chr7:89837757-89838251       -    283  5.98e-03 TTCGTCGTTA ATAATAAAATCCATGAATTTCAGTCTAAAGTTATTATGCGCTCGACAAAT TTGATGCTTC
chr8:35042553-35043199       +    162  5.98e-03 TAACAAATAA ATCCCACAATGCAATGCAAATGACTGATTAAATTTAATTTCATAAATTAA TCATGCGAGA
chr2:177656234-177656798     +     71  5.98e-03 ATACGATAAA TAAAAAAGAACGAAGTGTAATCGTGGATGTGGAGTGTCGTCATAAACGAG GCCACGTCGG
chr2:233500593-233501936     -    471  5.98e-03 GCATCTGACA AGGAAGAATAATATGTCATTTAGCTAGAAGGAGTATGTCTCACGAAGAAA AAAAATGTCA
chr4:36623347-36624133       -    530  5.98e-03 TATTAGGACG TTCTTCTAGCGAATCACAAGTTGTCCAAATACTTGTAACAATCAAAGAAA TTACTTTCAG
chr7:49778372-49779309       +    724  5.98e-03 ATTTGGATAT TTGCATAAATTTGATGGAATTTGCCTAAATAGGATTTCCTAGAAATACAA CCCTATTCCT
chr4:160053489-160053931     -    274  5.98e-03 GAGACATATG TTGTCTCTAGATACATAGTTAAAATAATATATTTTTAAATAACTAACCAC CACCACATGT
chr8:11937103-11937736       +    585  5.98e-03 CCTAACCGTC AGGCATGCAAGCATATGCTGGTAAAAGAAATAATTCAAAGATTTAGCTAG           
chr1:275894403-275894983     -    474  5.98e-03 GTTATTTGAA AAATATCAAACAACAGACTTCAAATTTTTCTTATGTTCATAATAACAACC CATTAGTTAT
chr2:55900040-55900560       -     64  6.14e-03 ATATTGGTAC ATGCTGTGGAATACTAGACTTATAAGACAATATTTGATATAGAAATTGAT TGGATAAAAT
chr9:147573133-147573628     +    189  6.14e-03 GTTTGGAATA ACCCAGTTTTAAGAAACTAGTTTATAAAATCTGAGGTGGTTCCAAACATA CCGGTTTATA
chr2:185013472-185013953     -    338  6.14e-03 AACATACTGC AAGGTGGGTGAGATTTGCATGAAGTAGAGATGATGTTGCCAAACGCCAAA ACTGTCCTCT
chr6:90318630-90319341       -    187  6.14e-03 TCTTATATAG AGAGAATGGCCCTCAGAAATTGCAAATACTAATTTGTTAAGAATTAATCG AATTGAAGTC
chr8:108472871-108473434     +    466  6.14e-03 ATAAATTGTG GTATTGCATCATAAAATATTTTAAAACAGTGAAACTGCATCCGCGAACAT GCAGGAACAA
chr1:250316518-250317300     +    369  6.14e-03 TGATTCATCA TCGTACATTTGAATCTATACATACAAACCAAGAGATAGAACGAATATAAT TTTAGGAGGG
chr6:156563293-156563749     -    251  6.14e-03 TTTAGCCCGG GTCACATCAAGCGTTTGACTTTTAAATAGGAGTATGAAATATAGACCCAA CCAACTGGAC
chr1:258836135-258836654     +    186  6.14e-03 AACCAAGACT ATTTTGGGACAGAGTGAGTATATAATAAAACTTTAGTTGACTAAACTAAA TATTACTTTC
chr6:28076236-28076833       +    249  6.14e-03 CACAAGAGGA TATTAGAGTTCAACTAGTGGATGAAAACGTTATTGGACAAGCAAATGACC TTTTGTGATA
chr2:215433995-215434604     +    152  6.14e-03 CTAAATCGCG ACCCATGCGTCTAGGAGAAAAAAAAAGCCTTGAGCACTTACATAAAAAGT TGTGATCCCG
chr9:24182003-24182502       -    314  6.14e-03 TTGCATAACT TCTTCCAAGAGAAGATGTCTAGTGCACATGGGAGTTTGGCGCACATGGCG CATATATTAA
chr4:203030315-203030907     -    159  6.14e-03 ACTTGAGTTG TTCTCCAGCTGCACGTTGTATATAATGCAGTGGAGAACAACATGGTGACA TCCGAAATGT
chr9:36993530-36994082       -    463  6.14e-03 CTACACTAGT AGAAAAAAACTCAAAGCATGCGAGACGATATATTTTTACAGACGGATTCG ATTATTAACC
chr6:26593142-26593681       +    481  6.14e-03 CCTAATGAGT TTTTTATAAACAAACTTTTTGAAGTGAGAAAAGGGAAGCACCTTGAAGAT ATAGAGCACA
chr4:248377469-248378184     +    371  6.14e-03 GATTTTCTAT AGACTAATAATACACAAATAGCATCAGTATATGTATCGAAGTTTCAAAAA CATTTGGACA
chr9:154583467-154583936     +    234  6.14e-03 ACATTGTATG AAAAAAGGCTAAAAATACAGTATATTGAGAATATCGATATGCTCATATCA TGATGAAACT
chr9:39830989-39831707       -     18  6.14e-03 AGCAATGTAT ATCATTAAAATTAAAAATAACGATATAAATTAGTAGGGAATATGTACCAA GACAGCTTAG
chr5:93430685-93431307       +     59  6.14e-03 ATTGCTTTAA AGTCGACAGGCCACTTAAAGTGCCTCAAGACGATGTAATTCATTAGCCAA ATCAAATTTA
chr10:151589556-15159074     -    554  6.30e-03 AATTTTATAT TTTCGAATAAATATTTTGAATACAATAAGTGGTCAAAGATTTAGAAAAAA ACTCAACGAC
chr7:26028217-26028691       +    241  6.30e-03 CCTGCAGGAC TGCACAAAGCCATATGGGCATGGCATGCATATGGAATGGTATTAAGCACG AGACCGCGCG
chr10:36622403-36623300      +     89  6.30e-03 GTGAGAATAT AAGTGCTTCACAAATGGACACATCTCTCACTAAGTTTCATAACACTCAAC TCTAACATCA
chr4:199041673-199042275     +    151  6.30e-03 CTTGCATGGT ATTATAGTAGCCTAAGAAAACTCAATATGGTCATGCATCTACAGAAAATA ACTAATTTTA
chr2:181476852-181477513     +    448  6.30e-03 TCATAATTGG AACTAAATGACTAATGAACTTAAAAGTATGGAGGATGTGTGATGAAATAA TGCCAGTCAG
chr3:185280793-185281288     -    206  6.30e-03 TGCCATGTTT TTCGGATATGCCATAAAAATAGGATCGTAATAACAACCCACTAGAGCTAT CAACCTCTCA
chr4:55442211-55443074       -    809  6.30e-03     ATACTA GTAACATTGGATATAGTAACACAAACAAGATGTGTTACTAGTACAGCTAG TAACACCTTT
chr9:18328475-18329117       +    474  6.30e-03 GCAAAATCCG AAATGGAGGCCCCATCCATACATAATATATATAATATTTAACATATACAA ATTATTATGC
chr3:42161002-42161508       -    414  6.30e-03 GTGTTTTGTG ACATCAACAGAGGAAAAAAATGAACTGATACACAGATGGATCAGTAACCA TGATTATCCT
chr2:16502551-16503988       -    525  6.30e-03 CCTCATTTCT TTGTTCTAAATCCAAGCGAATCCTAACAGAAATCTATCTTAAATAGCATA TTTATTAGGT
chr8:107040716-107041300     +    486  6.30e-03 ATAAATCATA ATTTTAAGAAATAAATGGTTGGAGATTAAGTGGAAATGAGGATAGAGCTC AAGTATATGG
chr1:182384447-182384900     -    388  6.30e-03 TGTATTAAAT AAATTGATGGGCATGCGTTATAAAAAAAAGGGCTTTGGACATCAGACTTC AGTCCTGTTT
chr9:34688860-34689453       -    199  6.30e-03 TACCTATTTG GATGTACAATGCACATGTATGAACATAAGAACTAGTGGTATAGGATTAAA CATTCTCTAG
chr10:3757535-3758249        +    114  6.30e-03 CGTGTAGTTC ATATTTTTAGATCAAAAAAGTGAACAGCCTAGTGGCTACGGCCAAAGAAG CTCCCAACTC
chr4:46778903-46779711       -    348  6.30e-03 CTCTACAACT TTCTTATAACGACCATGAACTGATTGCAACATTAAATTGAGCAAACAATG CAGTTTCTGA
chr7:12682331-12684798       +   1566  6.30e-03 TCCTGGAAAT TACTTGAGAGCCAATGCATACAAGTTCAACATCCATTGTCGCATAAGGAA AGTTTTTAAT
chr9:10315957-10317053       +     12  6.30e-03 TAGATTATCA ATAACTCTAACATAGGAAATTCAATCAACTGTGACTTGGAGTTCAGAAAC AAGGAACAAG
chr2:130151161-130151721     +    158  6.30e-03 TGTACTCTCC GTCAGCGAGATTACAGTCTATCGAATTCAATGAATAAGATATATGCATAA TAGTAACATG
chr5:82171020-82171841       +    270  6.30e-03 TTCCTCTTCT ATGTGATAATGAGAGTGCAATCCATATGGCGGATAATCCCGTTGAGCATA GCCGCACTAA
chr8:174578887-174579420     -    261  6.30e-03 GCGAGATGAA TTTATGCTGAAAAAATAGAGACACAACTAATTGCCAATGTGTAAAAAGAG TCACGCACAT
chr10:132815180-13281586     +     31  6.46e-03 TTTAATATAA AATATAAATTGTATATATATATGTATATACATGTTTTGTAAAATAAAAAA TATAATCGTG
chr4:183482020-183482909     -      5  6.46e-03 ACTCTTGTAT TTCGCTGGATCAATCTGAAAAAAGTAACAAACGTTATATGTAAAAAATCC CTAA      
chr4:37788899-37789687       -    729  6.46e-03 AGAACAACCA TACAAGAAAAGAGTCTCACAAACAATTCACATAATTGCTAATCAATACAA GGTGTCCTTC
chr6:86427188-86428006       -    461  6.46e-03 AATAGAAATC TTGTTAATATCCATATGTTCATCATGAAATAAATATATGGATCAACATAT GAATGGTTAA
chr1:254609978-254610424     +     15  6.46e-03 CAACTCAACC ATTCTATTATGCAAGTAATGTTTTAAATCAAGCTTTTAAACTGATAAAAA TTTTTTTAAT
chr3:185280793-185281288     -    372  6.46e-03 TGCATTGCTG TTGTAGCGATCCTAAATTTATGGAGAAAATAAAGCATTTAAAATAGAAAC CGTCACACAT
chr2:184395396-184395938     -    126  6.46e-03 AATAAATGTT TCAACACTACACAGTAGAATATAGTCTTTAGTAAGGTCAACCTAATAAAT TTAGGAGGTG
chr1:269884259-269884783     -    345  6.46e-03 TTAATTAGTT TTGTCTAAATTATAATTGTTAAAATAGAATTCAATTCCAACGAAACAAAC GGGGCCTTAG
chr5:194377997-194378546     +    144  6.46e-03 ACATGTACTG ATGAACTTTTACTTATGGCTCAATGAAAATATGTTTGCAATCAACAATCA TAGCGTAGAA
chr4:245470202-245470748     -    384  6.46e-03 ATCAAGATAA TTTAAGACATACTGATTTATTAGAATATATAGGTACTCAAGAACGATTAA ACCGTAGTAG
chr1:252618101-252619120     -    955  6.46e-03 CGATAACCCA TTATTAAGTGAGAAACAGAAAAGAGAAATAAGTCTATGCACTTCACATGT GACACACGAA
chr5:209757596-209758061     +    161  6.46e-03 AACTAAATTT AAATTATAAACTACAACTCTATAAACTCGACTGCGGGGGTTAAGACCAAC TCATGACATT
chr1:121018077-121018909     -    505  6.46e-03 TCCTGTAAAT TAGTACAGACTAAGGGGTCAATATCAAGATTTATGGTCACACATATGAAC TCAAATTATG
chr4:187949064-187950284     +    220  6.46e-03 ACACCGAACA AGGCACCCCGTAAGATGCAAAGTGTGCACGGGAGTTTACAATGCACCAGA TATGCAGGTG
chr2:5442580-5443110         -     18  6.46e-03 TAGTTAAATG CCGTTCAATTACGTAATTAAACAAATAAAATTGTATAGTTCATAAATAAT TGAAAATAAC
chr8:11937103-11937736       +    275  6.46e-03 TTTAAGCTCT TAATTTTCTACTAGTACAAATTAAAAAATCATAGGGAGTAATTTACCAAT TTGGACTAAA
chr5:5639055-5639726         -    403  6.46e-03 ATAAATTCAT ACCTCGAAATATAGCACAATTCGAATACACAAACAATTCGGAAAAAATGC CCTAGATATA
chr1:64060492-64061055       -    198  6.62e-03 GAACATAAAA ATTAAGAGCTAAAATAAATATTGATTTGGAACAAAGGGAGTTCAAAATAA CTTTGGTGAG
chr7:96354446-96355087       +    576  6.62e-03 TAAAGTTAAC TTTATAAAATAAGTAAGATAGAAAGTGGGATAAAGAGTCTACCAAAGATA ATCTTATCCT
chr7:40723802-40724339       -    108  6.62e-03 CAGGCGTCAT ATCAGGAGCTCTCTTGTACATCAGAGACGATTTCGAGCAGGTCGAGAAAA GCACCGTGCT
chr5:210103596-210104122     -     21  6.62e-03 TAGAGCAGCA AAATGGAGAACCATGGAAAATTGGATGGGTGGGATGAAGTTCTGGAAGAA GAAGATGAGT
chr1:25560346-25561044       -    611  6.62e-03 CCAATGTTAG CTGGGATGATTTCAATCAAATTACCAGCCAAAACCTACAGAAACAGAAAA GGACACATAG
chr4:140594042-140594568     -      9  6.62e-03 GGACGAGATT TCTGTTAAGTGGGTAGGATTTGTAATACCCAAAAATTGATATAAAAAATA ATGGGATA  
chr8:170022872-170023315     -    357  6.62e-03 GGAACGGAGG TTTAAACATTCGATTAGACATGAGCTAAATTTTAGCGGGGTGTAACCAAA CACCCCCTAA
chr4:1836373-1836973         +    529  6.62e-03 TTGCTGACAT GAGATGGAAGCAAAACCTTTTCACTTCCAGGGGAAAGGAAATAAGCACCA GTTCCTAAAA
chr5:224030937-224031751     -    313  6.62e-03 ATATAGTTTA TATTAGAAAATGCTAATTTCGGAAACATGTATTTTTCGAACCCCACCGAA ATCAAGGAAA
chr8:10820800-10821262       +    327  6.62e-03 AATCTTATGC TCAGGATAACCAGCAGGATATAAAATGTAACCCTCGTTATCCTGAGCCAT GGGAGCCTTA
chr9:2943605-2944219         +     24  6.62e-03 CATTGCCACA ACCATCATACACATGATACTAGGATAAAACAAGGTTACCATGGTATAAAT TTCATTTATC
chr5:46671385-46672031       +    254  6.62e-03 CTGCATAATT GTGAGCATATGAGAAAAAAAGTAATAAGGGTAATTAGTGCCTTTCAGCAA TTTATGAGCA
chr5:193448130-193448587     +    405  6.79e-03 CCATTCTAAT AATAGTAATTTAGACACATATCAATTAAGTTAATTTGGTTTTATACAAAA TATA      
chr4:187951951-187952577     -     78  6.79e-03 ATTAGCATGT TTCATGTGAAAATCATGCATAAAGTATATACAATTGGGTGATGGAGCACA CCTAGCTAGT
chr10:151589556-15159074     -     65  6.79e-03 ACTGGCCAAG ACCAGTGTGGACTGAAACATATAAAGATATTTTGATTCGACAAAATCGCA ATCAATCCGT
chr9:134381930-134382620     -     60  6.79e-03 AATTTAACAC ATATTTAGAGACACATTATTTTGGTTACAACGTAAGAGTAAAGGAAAAAG GGCAAGGTTA
chr8:2149131-2149931         +    178  6.79e-03 TTTTTTATGA TTTTCTGCAGAAAGAAACTAATACACAAATAGCCTCATAAATTTATGAAA TTTTACGCAC
chr5:185970227-185970662     +    375  6.79e-03 CCATTTGGAT CTTTGGAATTGGATTTCATTCTAATAATAGTGTTTTAGGTAAAGATCAAT TAAGCTAATA
chr7:84873591-84874034       -    334  6.79e-03 TCGCAGCAGG AGCTGGTCACACAGCAGAAGCCGCAGCAGGAGCTGGAGCCATAGTCGGAG CTGAAGTAGT
chr7:134809994-134810449     -    326  6.79e-03 CTCATTATAT AATTTTAAATAATAATTCAACTATAAGCAATTAAGTAGCACAATAATTGA GTTATATATA
chr6:34711920-34712363       +    367  6.79e-03 ATAAGCTCAG TTCCAAACAAATAGGGGTAATACATGGAATAGATGAACTACCAATAGTTC TACTCTTTGG
chr5:210673996-210674469     +    254  6.79e-03 TCAAAACCTC TAGACCTAATCATTAGCCAACTAATAAGTTGATGGTTGAATTGGCAAGCC ACGGGAGGAC
chr8:154710024-154710733     +    348  6.79e-03 AGCACGTCGG CACTTTGTAAGCAAATGATGCAACAGTAAGGTATGAAGAACTTAGAGCAA ATATGATTCA
chr9:39830989-39831707       -    294  6.79e-03 CATGTGTGAT AAGGCATGGTCTTGGGAAAAAATAAATCATTGTGTGGCATAAAAAATGAA ACATAGGTCA
chr5:134528706-134529198     +    156  6.96e-03 TGTCATTGAC TCATGTGGACCCACATGTAAGTGAGATAGTAATGGTATGGATCCAAAGTG GTGATCTTTT
chr6:82239397-82239859       +    404  6.96e-03 TAACTCTGAA ATCTTCTCAAGTCTTAGGCATGAATAAAATACGATGGCTGAAACACTCAA AATCCATTTA
chr6:71358133-71358843       -    458  6.96e-03 TCAAAAATAA ACTAGTAGACAACAAATATGTGAGAACGGAGATACTAGTTAGTGAAACAA TTTCTTCTTA
chr1:254609978-254610424     -    208  6.96e-03 ACTTTCATCC ACTTTAAAGAGACAACCCAACTTCATAAATATGACTAAACAATTATTCAA AAATTATTGC
chr9:144965339-144965817     +    314  6.96e-03 GGTGCCATGA AGGCTGAAGGCCTTGACAAAGGTCAGATGAACGACTAATTGCCAAAAAAT TCTTCCTCGC
chr6:139285422-139286123     +    177  6.96e-03 GCCCAAGAGG ATACTCAATATAAAAAGCCAACTATAGTCACTGTTTAGTTCACGTATTTA TAATGTAATG
chr5:185970227-185970662     -    228  6.96e-03 TTAATGCCAA TGTTCGTGAATGCCATTCAATAAGAGGAAGGTTAGGTTGATTTTAAAACT TAGGGCCTGT
chr10:143739920-14374049     -     48  6.96e-03 GAAACTGACT TTTTAGTTTTTAAGAAACCAATAATCCAATTTCTATAAACCGGAGCAAAA CTAGTATGTT
chr3:230678430-230678876     -     75  6.96e-03 TAACTAAATA ATGTTCCTAACTAAATTACTCCCAAATCTATACCTATGGGATTAAAATCT TCCTATATCC
chr2:233500593-233501936     +   1043  6.96e-03 CTTATTGATC TCCACATCTTTCTTAGGACAACTATTAACAAGATGGCCGGTATCACCACA GCCAAAGCAA
chr7:20294945-20295671       -    371  6.96e-03 AGTTGCTAAA AATCATCCGGCCAACACCCACCTGAATATAAAAGTTACAGAATCAGTTAT TAACTCCTTT
chr5:113727863-113728987     +    144  6.96e-03 GTGGATATAG GTCTCGTTAGGTCACTCATACCCACAAAGATTAAATATCTATCAAAATAT TATATTATGC
chr7:151348330-151349119     -     52  6.96e-03 ATGTTTCGAA TCGGACATATGGAAAATAAGTAAATGGCCAACCGTATTTGCCAACAATAA AAGTGATAGT
chr7:2234323-2234875         +     19  6.96e-03 GCGAGAGAAA GGAGCACACCATAACTTATTTGAGTCAAAGATTGGTGGATGCTGAAACAA GGTACTCTTT
chr1:121018077-121018909     +     61  6.96e-03 AATATTACCA ACAATACTTGCTCTATGATTGAAAGAAATGATATGGAGACGATAAGAACC TTTATCAAAA
chr2:174019357-174019903     +     84  6.96e-03 TCAAATATAA TGGTGGACCTTCGATGACCTAGAAACCACACAAAATGGAGGGAGAAATAG ATTTTTTTTC
chr6:176745656-176746223     -    239  6.96e-03 CCATCCGAAC AACACAAGGTGAATTATTCACATAGATAATAGTTGGTGATTCAACTAAAC CAATACCACA
chr10:87544542-87545124      +    262  6.96e-03 CAAGTTTGAG TCGATGATGGCACTCACAATGGAAAGGAGGAAGAGGTGGCTTATGATGCA GCTAAGGAAG
chr5:83698826-83699341       -    170  6.96e-03 GTAAAATTTT ACTTCAAGTACAAACTATCTTAAGTGATAAAACAAATCATAAAAAATGAC AACTCATTAT
chr8:178042518-178043451     -    103  7.14e-03 ATTGGGAGGG ATTGAGGGGTAAATAAACCTTCGATCCTCCCGGGATCCCGGGTCACCAAA TCAGCCCTTA
chr4:160317806-160318748     +    791  7.14e-03 GGAACACCTT TTGCTGATGACCAGGGAATGTACAACGCATTGACTTGGTGGGAGCAAATG GATAATGGCA
chr3:211712132-211712878     -    313  7.14e-03 GCTTTTGGTG GCTTGAGTGTATATGTACAAGTTAATTTGGATGTGGGAACAACAAAACAA ATAGAGACAC
chr4:183482020-183482909     -    269  7.14e-03 CACACGTACC TTCACAGCTTCAAAAGGACAGAGAGCCACATCAGCAATTACCTCAGCAGA TGCGGATCCT
chr4:40879651-40880103       -    282  7.14e-03 GGTCCGTATA ACAAAAAAAAACAAGTGATTCTGCACTTGTTTCAGTTCTACACTATGAAA TAACAGATTG
chr4:191934279-191934776     -     53  7.14e-03 CTCGAGTAGT TCTCTAAAAGACTTTCTAAATCAATAATTTAGGTAGTTAACATGAAAACT ATTCTCCAAC
chr1:92564246-92565054       +    344  7.14e-03 TTGATAAGTA TGCCAAAATTGAACATGTAGGTCTATATACTGTAGGAATACACCGCAAAA AGTTTGGTAA
chr5:28053689-28054412       -     72  7.14e-03 TACCATTACC ATGAATCCAATTGAAAAAATCGAAAACGGTTTTTGGAATTCCGGAAAATT CCAAAACCGT
chr4:8161796-8162626         +     42  7.14e-03 ATGTTACCTC GCTTACTCATCTCTAAATATGAGAAATAATGATCCTCCATCACAAATAAC ATGTAGCTTT
chr9:151732532-151733252     +    535  7.14e-03 AAAACTTGCC ACATTTAGAATGCAGGAATTTCAGAGGAATCATATAGCCACACAAGACAG GAATCAGTTC
chr1:194418771-194420134     -    151  7.14e-03 GGACAATACC AATGTGAACGACTCATCTATTGCATAAATAAGAATTTTAGAACAAACAAG TGTTGGAAGG
chr4:28551555-28552067       +    252  7.14e-03 GGGAAAGCTA GATGAGAGAACCACTAGCTTCCAATTTATTAGCTACCCTAAGAGATCAAA TCGTCTTCAG
chr3:153375355-153375817     +    257  7.14e-03 AAGGTGAGAT GTGAGAGCATGACCAAACAACCGTCGGTCCAGGGAAGAGTGCAAAAAGCG CTTGATTATA
chr1:316155-316788           +    192  7.32e-03 ACAGAGCAAA TTATCCACATGAATCAATATTAAATTATCTAGGTCGTGTAGCTATAATAC AGCACTGTAA
chr2:174852371-174852929     -    185  7.32e-03 AAATTTAGCT ATTATTAGAAGAAAAAGTCTTCAATAGATTCTGTAAATGACTCTTCAAAT TTAGTGGCCC
chr7:169664811-169665376     +    200  7.32e-03 GTATAAAAAT TATTATTAGATATAATGAAATACAAATAATAAGTTGTATAATGAAGTGAC CTTACACTAA
chr3:128791368-128791814     +    296  7.32e-03 TTGTAGATTT TTGTAAAAATTTGGCCAAAGTCAGAGAAAGTTTACTTCAGGGCAAAAATA AAGTGAAGTA
chr6:168747359-168748148     +    576  7.32e-03 GAGCTTTAAA TTAGGGTAATAAAAGAAAATGTTAAATAAATATTCATGGTATTGTGACAT CGAGAACGGA
chr8:146204384-146204931     -     13  7.32e-03 CACCTCTAAT CAACGTAGAGCCGAAAAGAAGCGGAAAATTCGGGGTTGAGGAAGGCTAAT CTAGAGCTAA
chr2:96531321-96532157       -     79  7.32e-03 TACCCCATGG ATGTGTACAGACATGGAACTACTAATAAGTGTAATGTATTTGCAACAACG TACCTACGCT
chr6:177738910-177740280     +   1114  7.32e-03 TCTATGTTGA TTAATAATAAAGAAAGCACATTATCAAGACATTTCTACAAAAAATTCGAC AATATAATTG
chr1:290651127-290651935     +    374  7.50e-03 AACTTAGTCG ACCCGACCTGTACAAAATCGTCCAAAATCGGTTTGCTCAAATTAAACTAG ATTCTGATGC
chr6:71358133-71358843       +    331  7.50e-03 ATTACTATAG TTACTTATAATTACTAAAATTAAGAGATAAATGACTAAAAGAGCACAAAT TACTAAAATA
chr1:186173289-186173787     -    449  7.50e-03          T GCTCAGTAGTGTGCAGGGTAGGTGTTGATCAAAGATTGAACTCAACAACA AGGAATCTGA
chr2:239863344-239863866     +    356  7.50e-03 GCTGATTGTA GAACGGTAGAATGGACGGTTGAGATCGCAGAATGGTAGAACACAAAAAGG CAGGCTACTA
chr4:223369603-223370048     +     32  7.50e-03 ATTAAGGTAA ATGTGCCACAAACAAAGACGGTGACTTGTATTTGGGAATACATAAGCAAT TGCTCCTGCC
chr6:175837902-175838407     -    405  7.50e-03 TGAATGCGCT CCTTAGAAAACCACATACCAATGAAGTTGTTAGCATTGCTCATAAGAATT ATGGATATAT
chr3:153375355-153375817     -    344  7.50e-03 CCCATACACA TCCATGGGGTACTGAATTCCCGAAAAAAATAAATACTCCACATCGCAACC TTCATATATA
chr7:85122675-85123310       +    429  7.50e-03 GATCTGATAA TTACAAGAAGCCCCAGGGCTTCCAATAGTTACAGAAAGCCCCAGCCACCA TCTGGTCCGC
chr1:249155360-249156037     +    380  7.50e-03 CTTTACAAAG TTCCACTAGCTTCAGAAAACCCACTACAGTTTGTAGGAAGCCCCAATGCA GGGATCCCCC
chr7:148559197-148559711     +    359  7.69e-03 TCACCTAAAA TTGCAAAAGGGGGAGACATTGAATAGGCACCAATGGACCTCAAGTGAACC ACTTAGAAAT
chr1:63022236-63022899       +    592  7.69e-03 TCCTCGAAAA GTGAGAATGCCAACTATTTTTTGATGGGCAATTTTCAGACAAATAAACAA CTAATAAATG
chr4:192612858-192613522     +    613  7.69e-03 ATATAATTAT ATATGTCCAGTAAAATAAAAGCTCGTGGATATATATTATAGATAATAAAT GGT       
chr10:145589320-14558982     -    405  7.69e-03 TCCATGACAT ACTCTGGCAAACAGAAACAAATACTATGGATGCAAGCGATTATAAGAGCA TCGCTAACCA
chr4:199041673-199042275     +    382  7.69e-03 TGCTAAAATA ACACACATTTTATAATTACAAGACTTAGTGAAAATTAGGAGTAAATAAAA TCATGCATAT
chr1:228779467-228780258     +    636  7.69e-03 TTGGATACCA AATTTCATCCCAAATCGAAATATACAGCCACTGGAATGCACCATTTAACA TGGACGTGTA
chr6:176549108-176549924     -    127  7.69e-03 ATGAAACACT ATGGTGTCATTGTGATAATACCACACGCGTAAGGCTTGGACATATGCAAC CGTAAGACTG
chr5:192215892-192216710     -    706  7.69e-03 CAGACCTACT AGCCCGCCGGACCATGGAAACAACCAACTAACTCTTTGACCACTAACGCG ACCTGCTCCG
chr6:154796274-154796777     +    231  7.69e-03 GCATGAGTAG AGCCGGGATGCATAAAGAACCTAACCAAACAAACATTGCTTTATAACTCC GCGGGTACAG
chr5:217264755-217265408     -    469  7.69e-03 ACCGACGCGT CAGTGCTCAGCCGAAGCCCATCACCCAGACGAAGGGTTCAGATCAGACGA GAGGACACGA
chr9:82830992-82831478       -    252  7.69e-03 AACATTTGAG TAGATATAATCCTATTAACAGATATAAATAAAGTGTGGCTAAAATTATAA ATTAGTTTAA
chr8:176854256-176854755     +    303  7.69e-03 GCCTCTAGAT ATTTCGAAGGAGATAAGAAATGGTTAGGGTTCACTTTATGCTAAAGAAAT ATGAGATAAT
chr1:303109593-303110049     -    392  7.69e-03 ATGTACTATA GTTCAGAGTCCAAGCCGATATTAAAAACTTTATAGATGTTTGAATAATAA TGGAATCCAC
chr6:46096750-46097545       -      1  7.69e-03 AGCAACGCTA TTTTGACTGTACAAACACATCTATCAAAGACTCGCGGCGGGGCGCGAACA           
chr4:134535890-134536331     -      9  7.69e-03 TCACCCCCAC ATAGCCAATAGAACTGAAAGTCGCCTAGAGGGGGGTGGATAGGCGAAAAC TGAAATTT  
chr9:147573133-147573628     -    119  7.88e-03 AGGCCCTTAG ATGGTCATTACAACTTCGCAGCAAACGAATTGGAGTGGGCTACTGAGCTA TCTTAAAAGC
chr9:119317360-119318678     -   1222  7.88e-03 GTTATCGTCC ACCGGTAAATAGGGACGAAAACGGTCGGAAATGGTCGGTAAACACTAAAA CCATTACCGT
chr2:218423043-218423741     -    313  7.88e-03 GTATGATATT ATTCTAACAGCCTAAAAAGTCACAAATGCTATATGCAGCCTATAACACCT GTGTAGCGCT
chr2:180130460-180130943     +     62  7.88e-03 AGATTCTTTT AAGGGGGGAGGGCTGTAACACCCCAGGTGTTTATATTCCGCTCGACAACG AGTACGGATG
chr9:6032839-6033355         -    191  7.88e-03 AAATTAAGCA TAAAACCGATTACTATTATTTGTTAAGCTTGAATGGGCAAACTAAAACAA TTACTACTTG
chr4:168033382-168034599     +    337  7.88e-03 ACTCTCTCAC TCCGGAAATGATCTATGCATTTTAACTAGGGGAAGTCAAGCTTTACAAAC TTTGATAATC
chr6:101323484-101324023     -    163  7.88e-03 ACATAATTCC ACCATATAGAGACCAAATAAGAGAAAGTTTGTAAGTTCAAGTTTCTAAAA TAAGTCACAT
chr1:302408760-302409266     -    330  7.88e-03 TGCGGTGGGC AGGTGGGATTTGAGTTCGCATTCAAAAAGTGTGTTTATTTTCCGAAACAT GGTTAGTAGA
chr4:163623449-163623935     -     42  7.88e-03 GCACTGATCC AGTTCACTTAAGCCATCTAGATCATGAATATTTATGTCATACAAAAAACA CTCAAGTTCG
chr10:13554423-13554970      +    481  8.07e-03 AGAGGAATGA GAGGGGAGCAGGCCAGCAAAGCCAAAATCTTTTCTTTTATAAGGGAAAAA TTTATTGAAT
chr7:100332944-100333805     +    790  8.07e-03 TGCTGTTGGA ATCCAAAAAACAGAGTAATAGCGGTACTGGAGATTTGGTACAGTTACCAG TGGATTCCGA
chr5:180347815-180348370     -    124  8.07e-03 AACCCAGACA TTCCTGAAGCCCAGATGTACTACAACAAGGGAAAAAAGTCAGACATTACC TATCTTTGTG
chr4:169924908-169925741     +    113  8.07e-03 TGCACTTGCT CGAAAGAGAGGCACGGGCCATTCCATAGGAGATAATGCCAGGCGACGAAA GGATTTTGTG
chr9:144965339-144965817     +    217  8.07e-03 TGAGAAATGA TGAGGAGCAGAGGTTTGTTTCGAAAAGGAAATGAGGAGCAGACGCCACCA GTCTCAGAAC
chr6:51071731-51072215       -    422  8.07e-03 TAGGATAATT ATTCAAACACGTCCAAATCTTTACAATAAAGTATCATAGAGATAATTCAA TACATTTATG
chr1:228779467-228780258     +    562  8.07e-03 TTCATAACAT AAGAAAAGATTAGCATCAAATTTCATACATATCTATTTTAAAATATTAAA TCTGTCCTAA
chr9:130386628-130387172     -     85  8.07e-03 GACTCACGAG ATGACGCTGGAGACTAGACTGCTAGGTGTAGGCTCGTGAAAACAACAAAA CGCACAAACA
chr9:146283897-146284357     -    244  8.07e-03 TTATTGCGAT ATCCTAATTTGTATCGAATTTATCTAAAGGACGTCGTGTACAAACAAACC CACAAAACAT
chr7:12682331-12684798       -   1859  8.07e-03 ATGAGCATAC CAGACTTCCTAAACATCCCATTGAAGACGATATATTTGGAACACAGATAA ATTATCTACC
chr7:12682331-12684798       +   1476  8.07e-03 ATACATAAAT TTGTGCGTGCACGCGTACCAAAAAATATAATACCTCATCCCCCAAATAAG AATCCGGTTA
chr6:174202051-174203004     -     47  8.07e-03 TAAATATATA AAATATTAATATTTATACCGTGTAATCAGTAAGGGTCGATAATAAAAGAC TTTTAAATAT
chr3:9042384-9042977         -     12  8.07e-03 GAATCTGGGT GTTTGGATACGCAGATTATGAGATTGTAGATTCTGATTAAAAAAATGAAA CAGATAAATA
chr4:183577069-183577532     +    149  8.07e-03 CTAAATCTTA AAATGCACAGTAAACCAAATTTAAATACATTAGAGAAAATTTTCTGAAAA CAAATTTCAG
chr1:292093877-292094364     -     87  8.07e-03 GGAGAGATGC GCGGAGCGACGACGAAGAATGAGTAAATTGATGGAGTGGAGTGGAAGCCT TTGTCTTTGA
chr6:95866717-95867618       +    143  8.07e-03 ACCAGACAAT TAAAGATCGATCAACGCACACACAACTTCAGGATGACCTTGTTGAGCACC TATGGAAACA
chr7:130542289-130542895     +    124  8.27e-03 CAATTTCAAT GATCCAAACGGAGCGTTATTGTCATTAAATATACGGGGAATCACAAAACA ACACTGCTTT
chr5:196395972-196396502     -    153  8.27e-03 ACCCATCTCT ATATAAAAAAATAAAGCATACATCAGAGGATTGGATTGAATCATTCTTCA GCTACAAGCT
chr1:66371725-66372529       +    728  8.27e-03 TTGGATTCAA TGATAATAGCACGCATCACATTTACATCTAAAAGTTTATACAAAAATCTA GACCCCCCTA
chr8:166613506-166614516     -    187  8.27e-03 ACAAAAATAT TTGCAACTATAACAGTTAAATCTTATATCATGTATTGGAGCATGTCCAAC AATGTGACCT
chr7:25268711-25269189       -    267  8.27e-03 TCTTCGAATA AACCTCGTAATCAAAAGAAAGTAGGTTTTTTTAGGGCTAAACCTAGCAAA TGACGAATCA
chr9:41994554-41995172       +    269  8.27e-03 AGAGAGGATT TTAATATTATTGACCGATATAAAATTGAAAAGATCATCCACATGAAGCAA AGTATTGAAT
chr4:168033382-168034599     -    598  8.27e-03 CCCACTATCA TCCTTCTGAGAAAAAGATACTTGCAAGAACCAGCTGACAGCATGTGAACT TTCAGATACT
chr8:95243304-95243924       -    208  8.27e-03 CTTGGCCAGT ATGCCATCGGACCCACAAATCATAGACACAGACGGCCCCACCAGTCATAG ACACAGGATG
chr7:182570274-182571409     +    373  8.27e-03 ATTAATGGAG CCTGACAATAAAACATATTTTTTATTTAATTGATGGAGCCCGACAATAAA ACAGATTTTT
chr2:174852371-174852929     +      5  8.48e-03       AACT ATAAGAGCAACTCCAAGAGATCAGTTAAAAAGATTAGCCAAATTTACCGA TTTAACTACT
chr4:199041673-199042275     -    518  8.48e-03 AATAAAGCAT TTCGGCACACATGTCCGACATCACACAAAACCACGATGAAGCACTACTAA TATTTAGCTT
chr6:176549108-176549924     -    181  8.48e-03 AATTAATATT TTTGCAACAACAACAACCTCTCCATGATATCTGTATATATGAGGATGAAA CACTATGGTG
chr10:2226567-2227384        +    183  8.48e-03 CTTAGGATGT GTTTGGTTGCAATGATAGAATGGGATGAGATAGGATGATCCCTTAAATAA GGTTGTTTGG
chr6:166638511-166638990     -    332  8.48e-03 ATTTCTAATC TATTGAAAAGAAAACTACTAGAATAGGGAAGTTATGGTTACAATTCCCCA TGATTATAGA
chr6:138390440-138390894     +    404  8.48e-03 TTTTAATTTC CTATAGAAAGGGTGAGCATGGAATAATATAATAATGAGGAGAAAAGAAAC TT        
chr2:13321620-13322427       -    511  8.48e-03 GTTATAGATC GTATGGAGAGTGATAGCTTTCGTATAAAAAATATCTTTATCAGATACAAG TATAGTAGTA
chr9:10315957-10317053       +    297  8.48e-03 ATCTAGGATA AAATATATGTACCTAAGACCTATTTTACAAAGAATAAAAACGAAAACAAG ATTTAAATTT
chr7:913399-914177           +    164  8.48e-03 CTACATTTTT AATATAAAGGAGTGAGCCGAAAAAACGTCAAGTTGTATAATAGAAACAAA TTTTATTGAT
chr10:10095590-10096054      +    226  8.68e-03 GCAGTCGACA GTCGAGCACCCACAAGGCCACAAGCCCCAAGCCCCAAGCCCCCAACCACA GTTACAGAGT
chr5:34614975-34615456       +    422  8.90e-03 ATCCATGACT TCATTATCTCACACATGAAGCCTAAACCAACGGGCAGTGAAAACGTTACA AATCCTTAAT
chr7:40264942-40265466       +    365  8.90e-03 AAATGAAGAT TATTAGTGAACTAAATTCCTAATAAAGAAATCCTTGGTACTAGAATCACC TTGAGTCAAA
chr1:288551840-288552380     -    165  8.90e-03 TATCTCACAT TTCTTGATGCAAAGTCATCAATGATAGTGTTGATATTGACCTCAGCCAAC AATTGCTTTT
chr10:143611968-14361255     -    395  8.90e-03 TTGTTGGTTT TTTAGAAATAAATTAATATTACACATTCATGAAATTGTAGGGAGACACAA TATATATTTA
chr5:222514907-222515726     -    643  8.90e-03 CATGCTCCAA AACCTCACAAAACAATTCTCCCACTCGATTTTTAGAAAACTAAAAAAAAC ACTTCCGACG
chr7:91007183-91007943       +    634  8.90e-03 GAAACTCTGC AAGCGAAAGGATCTCTAAAAACGACTAACTGAATTCTCCTAGGTAACAAC AAGCTTCCAA
chr9:82826893-82827903       +     58  9.11e-03 AAATAAATTA GTTATCATTTAAAAAATAAACCTGCTTTTACTATTTTCAGAAAATACAAA GCCCTTTGAA
chr9:82826893-82827903       +    706  9.33e-03 GTGCAGTGTA TTTAAGAAGCAAACATGGTTCTATAAGAACTGAACAATAACCATTATCCA GAAAAACAGG
chr6:167324773-167325341     +    121  9.33e-03 CTAGAACATA AAAAACTGATCAAGCCTCCTATTACATGATATTGTGTTAAACATAAAAAA TTGATGCTCT
chr9:162171295-162171873     -    379  9.33e-03 CGCAGCCCAG GTGGGCATAAATGCAAGACAGTAAAGAACAAGCATACTTCTCTAGAATAA TTCCCCATAT
chr3:165024960-165025562     -    440  9.33e-03 TAAAACCCTA AATTAGATTTAAAATGAAATGTCGTTCTATTAACCTTCGACCAAACAAAC GTTTAAATAA
chr3:117430405-117430949     -    415  9.33e-03 CCCCCTTAAA TGTCACAAATACATCATCATAATCAAAAGTAAACATCGTATCATAAATAA TCTCATCATG
chr10:2226567-2227384        -    239  9.33e-03 TGAGGAATAA TTAGGAACAACACTAGGATAGTCATGTCCCAATTCCTAACCATGAACCAA ACAACCTTAT
chr7:134809994-134810449     -    167  9.33e-03 TCTTAATCAT TTTTGTGCAAAACAAAGAATGGACCATTTTTTGGTCCGGTGCAGGTCACC TGCGGGTTAA
chr1:252618101-252619120     +    814  9.33e-03 TTTTCAAAAC ATAGGGGTTTAATCACAAAGTTAGAGGTAGTGTGGTTGGATCAAAAGACA CTATTAGACC
chr5:210673996-210674469     +    418  9.33e-03 TGCTTGAAGC GAGTTCTTGAACACAGATAATCAAAGGTAAAGCACACAAGAGACATACGA TTTTTAT   
chr10:18959786-18960472      -    271  9.56e-03 AGGAGAGTTT ATGTAAAAAATAAGGTGAAATTATGTATAAGTGAGCTCCATATTTACACC CACCTAATCA
chr5:221197406-221198144     +     65  9.56e-03 GTGGTTCAAG TACAAGCGGTCAAGCGCAATGTAATTCATTATAAATTCACAGTAACTAAA ACTGAGGTGT
chr10:2226567-2227384        -    331  9.56e-03 TCTACCAGAC GTACTCTCTCTCAAAAAAATAAGGATGTGTTTGGTTGCAGGACATGAACG TCTCCTGGCG
chr1:198113755-198114351     +    340  9.56e-03 TATAACTTAT ATACTAGAGCAAACTAGTTAGTCCAAATATTTGTGTTGGGCAATTCAACC ACCAAAATTA
chr6:98432947-98433616       -    509  9.79e-03 ATTTACATGT ATTTTGTTAAAAAGAGACAGTTGTAGATGTATTCTGTTAAAAAGAGACAG TTTTTTACGG
chr5:1631677-1633578         -   1449  9.79e-03 AACATGTAAC TGCAAGGTTATCAATATATACTACAAAACTTCCAGTAAGTCAAAACCAAC TTCTGATAGC
chr1:3975333-3975792         -    248  9.79e-03 ATTATATTAT GACCTAAAAGGTTGTTAAATGGTAAAAAAGATGGATGGCTAAAGTCCAAG TTCATGCTTG
chr1:179564284-179564788     +    235  9.79e-03 TTCTCCTTCG TGATAGTAGAACAAGTAACATCACTACCAGTAACAACAATGACAATATAA TTACCATTTC
chr1:252618101-252619120     -    691  9.79e-03 TGATTAAATA TTTAAATGAGGGGTAAAATTACAGTTGCAAGGTGAGAGAAGGTATAATCA TAATTAACCT
chr7:12682331-12684798       +   2258  9.79e-03 ATCAGACATG TCTTGAAAAACAATTAACCAAAAAAAATCAGCACGAAGGTCCCTTCCTAC CGTTCCCTCC
chr8:170188020-170188517     -    372  9.79e-03 TAATTAATGT ACTATAATATAAATATAAATACTATATGGATACGTGATTAAAATTACAAA TGTTTGATTC
chr3:165024960-165025562     +     23  1.00e-02 TTGTTTTAGT TTAATCGTAATCAGATATCATACTAAAAATTGATACCGGACTATTCAAAC TTGTTACCGT
chr1:66371725-66372529       -    398  1.00e-02 GAGCGTGACG AGCAAGAGTGGAAGAAGATCTTCGCTGAAGCCGGATTCAAAGACTACAAA ATTCTACCCG
chr8:122514570-122515344     +    527  1.03e-02 ATGAAGGGAG AAATAAAGGGAAATGACAATCTAGGATCAACTTTAAGCAGCAAGGGGAAA AAGAGTGGAC
chr9:119317360-119318678     -    695  1.03e-02 ATTATATATT ACTAATACGTAACATGTATATAGAAAATGGTGGATTTGTTCGAGAGACCA AATCGTTAAT
chr1:71114237-71115597       +    703  1.03e-02 CGAAATTAAA TAGAACTAACCCCTTGCATCGAAGAAAACCTAAAGTAGGAAATAATCCAA ACACATCCTT
chr6:177738910-177740280     -    598  1.03e-02 ATATAATGTT TTGTATCTACATAGAGAAAAAAAGTATTTTAGTTGTGATTAAAAATAGAA GATTTTTTTA
chr1:151488587-151489277     +    345  1.08e-02 AAGTATGCAC TTCTAAAGTATAAAATTTATTTAAATCAAGTAGACACCTAAAAATAGAAC TACCAGACTC
chr2:217791607-217792218     +    414  1.08e-02 TGGGAATTGG GGGAAAGGGGGCAGGAGTATTCAGACAGTGGTACTAAGAGAAAAAGATCA TTTGAGTGGC
chr2:111597394-111598312     +    711  1.10e-02 TAAGATATGT TGGGAAATTATATACAAAAATAAGAAGGTTGTCAGTTGCTATGTAAAAAC ATATTTTTGT
chr8:165544354-165544820     -    315  1.10e-02 CATCACTTGC ATGCAAATTTCGTATAAATATGCATAACTTGTGAAGTGCCAGAAACACCA AATGTCTATA
chr9:15554666-15555151       +    333  1.10e-02 TGGATATTTT TTAAAGATTACCTACCTTCACAGCTACTATAGGATTTGGGCTAGACCAAA AGCTGTTTTT
chr5:210103596-210104122     -    409  1.13e-02 ATACAGTATG TGCACAAGTGTAGATAGATATAAGAAAATGAAATATAGGGGAAGGGATCA TTGGTAGTGT
chr6:179011995-179012479     +     58  1.13e-02 ATTCCGACAC CTGGAAACAAGTTCAAGATACCACTGAGCTTAAAGTCTAACCAGGAATAA TTATTCCTAG
chr9:95463800-95464405       +    172  1.13e-02 AATATGTATT GATACAACACGGCCAATAAAGTGAGCGATTAGAAGAGGTTTCACAACGAC TGACTGAACG
chr6:46096750-46097545       -    702  1.15e-02 TTTGGAATGG AGGGGGAAAAGTAGAGTAATCTGAGCCAGCATAGGAATAGAGTGATAACA AAGTTTCTTT
chr5:82171020-82171841       +    371  1.15e-02 GGTATCACTT TTTAAGGGATCACCAACAAAAGGGAGATATCGAGATTTCATATATTAACA CTAAAGATCA
chr5:75265914-75266419       +      6  1.18e-02      CATTA ACCACATATCCTCGAATGTAAGAAATGCCTTTTGGTCCGAACCAATAAAA GCATGGTCTG
chr8:10820800-10821262       -    206  1.24e-02 TATAAGAATG AGGCATCTAGCTCTAGGCAATCAACCCATGTTAAATTGCCTAAAAGAAAA CTCCTACTGC
--------------------------------------------------------------------------------

--------------------------------------------------------------------------------
	Motif WWNWDMADAWVMAAAWVAWWHNAAAWAAAWWDDWKDWBAWVHAAAAAAAW MEME-2 block diagrams
--------------------------------------------------------------------------------
SEQUENCE NAME            POSITION P-VALUE  MOTIF DIAGRAM
-------------            ----------------  -------------
chr1:277737299-277738628           0.0033  26_[+2]_13_[-2]_24_[-2]_21_[+2]_
                                           9_[+2]_25_[+2]_44_[+2]_5_[-2]_36_
                                           [+2]_4_[-2]_20_[+2]_5_[-2]_46_[+2]_
                                           7_[-2]_31_[+2]_104_[-2]_25_[+2]_35
chr6:120949610-120950122           0.0004  27_[+2]_5_[-2]_42_[+2]_5_[-2]_99_
                                           [+2]_5_[-2]_30
chr3:23952421-23953204             0.0025  138_[+2]_5_[-2]_9_[-2]_44_[+2]_
                                           5_[-2]_27_[+2]_21_[-2]_34_[+2]_
                                           5_[-2]_46
chr2:102935922-102936385          0.00021  75_[+2]_4_[-2]_43_[+2]_5_[-2]_35_
                                           [+2]_52
chr8:156994030-156994717           0.0037  40_[+2]_5_[-2]_43_[+2]_5_[-2]_44_
                                           [+2]_9_[+2]_5_[-2]_118_[-2]_19
chr7:132657453-132658184           0.0042  15_[-2]_31_[+2]_5_[-2]_43_[+2]_
                                           5_[-2]_35_[+2]_5_[-2]_43_[+2]_5_
                                           [-2]_95
chr1:14477820-14478324             0.0044  45_[+2]_32_[-2]_14_[+2]_6_[-2]_
                                           10_[-2]_29_[-2]_10_[+2]_9
chr6:100576188-100576869           0.0031  [-2]_35_[+2]_5_[-2]_43_[+2]_5_[-2]_
                                           31_[+2]_21_[-2]_92_[-2]_50
chr1:208670304-208671231          0.00098  25_[+2]_5_[-2]_42_[+2]_5_[-2]_35_
                                           [+2]_5_[-2]_42_[+2]_5_[-2]_103_
                                           [+2]_5_[-2]_105_[-2]_1
chr9:5599095-5599791               0.0043  33_[+2]_22_[+2]_12_[-2]_39_[+2]_
                                           5_[-2]_43_[+2]_5_[-2]_35_[+2]_5_
                                           [-2]_48
chr1:17253874-17254358             0.0025  10_[-2]_38_[+2]_5_[-2]_44_[+2]_
                                           63_[-2]_25_[+2]
chr9:160470090-160470873            0.003  68_[-2]_128_[-2]_43_[+2]_5_[-2]_
                                           35_[+2]_5_[-2]_43_[+2]_5_[-2]_52
chr1:173775124-173775607          0.00072  150_[+2]_4_[-2]_27_[+2]_37_[+2]_66
chr10:62808147-62808618            0.0035  8_[+2]_5_[-2]_44_[+2]_5_[-2]_[+2]_160
chr6:19653479-19653949             0.0021  219_[-2]_1_[+2]_5_[-2]_44_[+2]_2
chr2:146863984-146864851           0.0039  40_[-2]_25_[+2]_25_[-2]_45_[+2]_
                                           5_[-2]_34_[+2]_4_[-2]_42_[+2]_5_
                                           [-2]_29_[+2]_114
chr4:46929125-46929792             0.0016  10_[+2]_27_[-2]_67_[+2]_16_[-2]_
                                           117_[-2]_113_[+2]_18
chr4:172125570-172126121            0.002  38_[+2]_5_[-2]_35_[+2]_5_[-2]_43_
                                           [+2]_37_[+2]_89
chr9:36993530-36994082             0.0061  52_[-2]_44_[+2]_5_[-2]_211_[-2]_41
chr6:71366183-71366732             0.0033  5_[+2]_58_[+2]_23_[-2]_35_[+2]_
                                           5_[-2]_43_[+2]_5_[-2]_26
chr2:145791610-145792110           0.0016  79_[-2]_11_[-2]_66_[+2]_20_[-2]_
                                           28_[+2]_47
chr7:182570274-182571409           0.0083  211_[+2]_37_[+2]_24_[+2]_31_[-2]_
                                           138_[+2]_5_[-2]_41_[+2]_5_[-2]_
                                           37_[+2]_4_[-2]_40_[+2]_13
chr3:217593672-217594107           0.0021  44_[-2]_98_[-2]_38_[+2]_106
chr7:20294945-20295671              0.004  17_[+2]_32_[-2]_48_[-2]_41_[-2]_
                                           32_[-2]_73_[-2]_46_[-2]_21_[-2]_17
chr5:181963244-181963730          0.00059  45_[-2]_43_[+2]_5_[-2]_17_[+2]_
                                           104_[+2]_23
chr1:28540887-28541670             0.0044  44_[+2]_2_[+2]_56_[-2]_80_[+2]_
                                           18_[-2]_13_[-2]_1_[-2]_124_[-2]_46
chr1:33689344-33689957             0.0046  63_[+2]_5_[-2]_61_[-2]_42_[+2]_
                                           4_[-2]_10_[-2]_12_[+2]_7_[+2]_10
chr10:141597760-14159855           0.0037  138_[-2]_146_[+2]_27_[-2]_268_[-2]_21
chr4:248925880-248926453           0.0046  23_[-2]_65_[-2]_90_[-2]_33_[-2]_
                                           69_[+2]_44
chr5:37069858-37070321            4.9e-06  153_[+2]_5_[-2]_42_[+2]_5_[-2]_59
chr2:218595174-218595771           0.0053  7_[-2]_18_[+2]_22_[-2]_2_[+2]_23_
                                           [+2]_99_[+2]_57_[+2]_20
chr8:171323475-171324076           0.0014  53_[-2]_25_[-2]_60_[-2]_31_[-2]_
                                           74_[-2]_19_[-2]_40
chr4:130920448-130921043           0.0039  49_[-2]_35_[+2]_6_[-2]_42_[+2]_
                                           5_[-2]_31_[+2]_78_[+2]
chr10:121626474-12162737           0.0047  147_[-2]_22_[+2]_60_[+2]_259_[-2]_
                                           54_[+2]_57_[+2]_1
chr8:107040716-107041300           0.0063  35_[+2]_76_[+2]_74_[-2]_10_[+2]_
                                           18_[+2]_22_[+2]_50
chr7:179495374-179496059           0.0031  26_[+2]_29_[-2]_22_[-2]_186_[-2]_
                                           37_[-2]_49_[+2]_37
chr1:291870925-291871481           0.0026  18_[+2]_5_[-2]_9_[-2]_31_[+2]_5_
                                           [-2]_114_[+2]_11_[+2]_14
chr9:150736141-150736890           0.0039  11_[-2]_6_[-2]_53_[-2]_63_[-2]_
                                           32_[-2]_3_[-2]_76_[+2]_156
chr6:177738910-177740280             0.01  69_[-2]_45_[+2]_151_[+2]_1_[-2]_
                                           59_[+2]_22_[-2]_44_[+2]_21_[+2]_
                                           89_[+2]_[-2]_47_[+2]_15_[+2]_25_
                                           [+2]_73_[+2]_10
chr8:170022872-170023315            0.005  56_[+2]_4_[-2]_17_[-2]_21_[+2]_
                                           1_[+2]_7_[-2]_38
chr9:22591491-22592491             0.0016  91_[-2]_85_[+2]_42_[+2]_22_[-2]_
                                           73_[-2]_38_[+2]_142_[+2]_13_[-2]_
                                           34_[-2]_11
chr8:122514570-122515344             0.01  245_[+2]_87_[+2]_31_[+2]_13_[+2]_
                                           98_[+2]_51
chr6:175993233-175993917           0.0035  36_[+2]_44_[-2]_42_[+2]_[-2]_8_
                                           [+2]_53_[+2]_12_[-2]_11_[-2]_79
chr1:302408760-302409266           0.0079  118_[-2]_59_[+2]_52_[-2]_25_[+2]_53
chr7:25268711-25269189             0.0083  21_[-2]_139_[-2]_6_[-2]_24_[-2]_
                                           30_[-2]_9
chr2:215433995-215434604           0.0061  8_[+2]_8_[+2]_35_[+2]_128_[+2]_231
chr9:149521345-149521859          0.00065  56_[+2]_34_[+2]_72_[+2]_82_[+2]_71
chr3:188364993-188365694           0.0023  53_[+2]_124_[+2]_89_[+2]_8_[+2]_
                                           11_[+2]_167
chr2:124420606-124421334           0.0058  119_[-2]_29_[+2]_110_[+2]_233_[+2]_38
chr2:1322610-1323176               0.0058  13_[-2]_14_[+2]_64_[+2]_37_[+2]_
                                           21_[-2]_168
chr8:46132418-46132873             0.0011  30_[-2]_18_[-2]_6_[-2]_52_[+2]_
                                           42_[-2]_58
chr9:106210776-106211484           0.0038  152_[+2]_245_[+2]_130_[-2]_32
chr1:249155360-249156037           0.0075  18_[-2]_33_[+2]_162_[+2]_16_[+2]_249
chr1:152575548-152576607            0.006  123_[+2]_89_[+2]_54_[+2]_1_[+2]_
                                           57_[+2]_51_[-2]_10_[+2]_22_[+2]_
                                           54_[+2]_85_[+2]_14
chr10:1972942-1973501              0.0021  20_[-2]_25_[+2]_51_[+2]_10_[-2]_
                                           58_[-2]_146
chr10:13554423-13554970            0.0081  59_[-2]_35_[-2]_110_[+2]_74_[+2]_
                                           2_[+2]_18
chr9:150533158-150534043           0.0042  202_[+2]_138_[+2]_174_[+2]_27_[-2]_
                                           51_[+2]_44
chr7:162552636-162553148           0.0012  67_[-2]_43_[+2]_61_[-2]_192
chr10:4221854-4222556              0.0058  68_[-2]_[+2]_143_[+2]_4_[-2]_90_
                                           [+2]_148
chr9:143175224-143175799           0.0026  5_[+2]_4_[-2]_28_[+2]_21_[-2]_10_
                                           [+2]_54_[-2]_50_[+2]_54
chr3:27867137-27867730             0.0051  1_[-2]_51_[+2]_27_[-2]_7_[-2]_42_
                                           [+2]_145_[-2]_21
chr7:913399-914177                 0.0085  9_[-2]_104_[+2]_20_[-2]_121_[+2]_
                                           104_[+2]_39_[-2]_15_[-2]_17
chr6:43565087-43565629             0.0054  51_[-2]_77_[+2]_47_[-2]_122_[+2]_46
chr1:156208841-156209318           0.0014  6_[-2]_202_[-2]_170
chr9:119317360-119318678             0.01  54_[-2]_20_[-2]_2_[+2]_271_[-2]_
                                           5_[-2]_38_[-2]_4_[-2]_25_[-2]_122_
                                           [-2]_25_[-2]_37_[-2]_1_[-2]_17_
                                           [-2]_48
chr4:25519307-25520099             0.0053  31_[+2]_7_[-2]_23_[+2]_101_[-2]_
                                           1_[-2]_18_[+2]_29_[+2]_54_[-2]_
                                           75_[-2]_4
chr1:184487489-184487982           0.0023  34_[+2]_6_[-2]_43_[+2]_5_[-2]_120_
                                           [+2]_36
chr10:143611968-14361255           0.0089  101_[-2]_39_[+2]_101_[-2]_3_[-2]_
                                           32_[+2]_13_[+2]_3
chr4:187951951-187952577           0.0068  77_[-2]_3_[+2]_79_[+2]_27_[-2]_
                                           13_[-2]_34_[-2]_94
chr2:236629985-236630607            0.003  6_[+2]_34_[-2]_31_[-2]_1_[-2]_5_
                                           [+2]_51_[-2]_195
chr5:221197406-221198144           0.0096  64_[+2]_72_[+2]_47_[+2]_10_[-2]_
                                           23_[+2]_18_[-2]_205
chr3:48518261-48518922             0.0031  65_[-2]_33_[+2]_28_[+2]_45_[+2]_
                                           39_[+2]_35_[+2]_65_[+2]_2
chr3:2102266-2103054              0.00045  3_[+2]_95_[+2]_111_[-2]_26_[+2]_
                                           22_[+2]_216_[+2]_16
chr2:29662049-29662600             0.0026  52_[-2]_45_[-2]_130_[+2]_4_[-2]_121
chr10:128848634-12884920            0.005  24_[+2]_58_[-2]_23_[-2]_34_[+2]_
                                           54_[-2]_51_[-2]_24
chr3:212031137-212031738           0.0034  10_[-2]_21_[+2]_166_[+2]_6_[+2]_
                                           28_[+2]_46_[+2]_25
chr6:165491815-165492831           0.0038  2_[-2]_9_[-2]_58_[-2]_28_[+2]_114_
                                           [-2]_30_[+2]_104_[-2]_2_[+2]_25_
                                           [-2]_47_[+2]_98
chr1:156750548-156751496           0.0051  3_[+2]_153_[+2]_55_[+2]_162_[+2]_
                                           3_[+2]_114_[-2]_2_[+2]_54_[+2]_3
chr6:168747359-168748148           0.0073  134_[+2]_28_[-2]_192_[+2]_71_[+2]_165
chr6:34711920-34712363             0.0068  94_[+2]_8_[-2]_164_[+2]_28
chr9:18328475-18329117             0.0063  79_[-2]_25_[-2]_44_[+2]_175_[+2]_
                                           13_[+2]_57
chr4:168931011-168931507            0.004  7_[+2]_6_[+2]_47_[+2]_30_[+2]_37_
                                           [+2]_120
chr10:142898798-14289924          7.8e-05  54_[-2]_141_[+2]_157
chr10:18959786-18960472            0.0096  4_[+2]_85_[-2]_4_[+2]_27_[-2]_139_
                                           [-2]_85_[-2]_43
chr4:12984805-12985524            0.00072  41_[+2]_8_[-2]_129_[+2]_215_[+2]_127
chr5:82171020-82171841             0.0063  4_[-2]_67_[-2]_98_[+2]_51_[+2]_
                                           31_[+2]_17_[-2]_254
chr2:212775014-212775474           0.0016  [-2]_46_[-2]_53_[+2]_16_[+2]_146
chr1:303595020-303595579           0.0015  3_[-2]_21_[-2]_39_[-2]_12_[-2]_
                                           45_[+2]_75_[-2]_4_[-2]_11
chr10:137601865-13760231           0.0046  13_[+2]_93_[+2]_47_[+2]_59_[+2]_37
chr1:208519975-208520646            0.004  43_[-2]_43_[+2]_58_[+2]_68_[+2]_
                                           60_[-2]_8_[-2]_15_[+2]_27
chr8:135575428-135576284           0.0017  80_[+2]_74_[-2]_41_[+2]_114_[-2]_
                                           40_[+2]_258
chr3:19294112-19294722             0.0055  59_[+2]_152_[-2]_13_[-2]_25_[+2]_
                                           41_[-2]_71
chr9:132593191-132594032           0.0047  8_[+2]_218_[+2]_96_[+2]_37_[+2]_
                                           42_[+2]_6_[-2]_45_[+2]_40
chr5:222514907-222515726           0.0089  6_[-2]_99_[+2]_328_[+2]_59_[-2]_128
chr5:185966392-185967080           0.0047  6_[+2]_6_[+2]_85_[+2]_7_[+2]_20_
                                           [-2]_39_[+2]_24_[+2]_35_[+2]_67
chr2:241661502-241661960           0.0034  182_[+2]_9_[-2]_36_[-2]_32_[-2]
chr7:123252553-123253475            0.005  205_[-2]_88_[+2]_3_[+2]_34_[-2]_
                                           31_[-2]_34_[-2]_172_[+2]_6
chr5:193448130-193448587           0.0068  98_[-2]_256_[+2]_4
chr1:25560346-25561044             0.0044  33_[-2]_18_[-2]_16_[-2]_10_[-2]_
                                           39_[-2]_20_[-2]_46_[-2]_15_[-2]_
                                           13_[-2]_39
chr8:106823618-106824392           0.0021  169_[+2]_47_[-2]_21_[+2]_66_[-2]_
                                           9_[-2]_6_[-2]_35_[-2]_72
chr6:37964320-37964861             0.0049  19_[+2]_2_[-2]_52_[-2]_106_[-2]_
                                           11_[-2]_21_[-2]_31
chr8:138719586-138720223           0.0054  11_[+2]_4_[+2]_109_[+2]_239_[+2]_
                                           11_[+2]_14
chr3:6112655-6113109              0.00057  104_[-2]_153_[+2]_98
chr3:111846458-111847091           0.0013  22_[-2]_78_[-2]_16_[+2]_38_[-2]_
                                           5_[+2]_41_[-2]_15_[-2]_17_[-2]_2
chr1:108133071-108133675           0.0047  4_[-2]_223_[-2]_108_[+2]_4_[-2]_
                                           2_[-2]_14
chr2:71456301-71456781             0.0034  32_[-2]_4_[-2]_[-2]_140_[-2]_12_
                                           [-2]_43
chr5:13290155-13290710              0.005  [+2]_116_[-2]_109_[-2]_63_[+2]_68
chr6:179906302-179907010           0.0047  36_[+2]_8_[+2]_115_[-2]_76_[+2]_
                                           1_[+2]_50_[+2]_123
chr3:101039255-101039794           0.0003  6_[-2]_265_[+2]_169
chr10:36622403-36623300            0.0063  88_[+2]_6_[-2]_55_[-2]_37_[+2]_
                                           81_[-2]_51_[-2]_175_[-2]_2_[-2]_3
chr3:184694318-184695007           0.0057  61_[+2]_13_[-2]_2_[-2]_73_[-2]_
                                           114_[-2]_105_[-2]_22
chr4:52256877-52257360             0.0019  192_[-2]_58_[-2]_81_[-2]_3
chr4:99090791-99091547             0.0034  72_[-2]_6_[+2]_21_[+2]_53_[+2]_
                                           11_[+2]_12_[+2]_8_[+2]_66_[+2]_
                                           30_[+2]_28
chr5:218348865-218349475            0.005  2_[+2]_51_[-2]_48_[+2]_24_[-2]_
                                           [+2]_65_[+2]_42_[+2]_29
chr4:37788899-37789687             0.0058  51_[+2]_173_[+2]_66_[-2]_43_[+2]_
                                           69_[-2]_24_[-2]_2_[-2]_11
chr2:210332598-210333102            0.003  25_[-2]_152_[-2]_29_[+2]_14_[+2]_
                                           10_[-2]_25
chr4:3746594-3747159               0.0023  17_[-2]_34_[+2]_1_[-2]_114_[+2]_
                                           7_[-2]_22_[+2]_5_[-2]_16
chr9:159831307-159831926           0.0036  76_[+2]_[+2]_54_[+2]_64_[-2]_57_
                                           [+2]_119
chr7:40723802-40724339             0.0066  53_[+2]_4_[-2]_59_[-2]_16_[+2]_
                                           89_[-2]_6_[-2]_11
chr1:47533071-47533585              0.003  104_[-2]_1_[-2]_78_[-2]_182
chr1:143508695-143509498           0.0039  37_[-2]_39_[-2]_40_[+2]_114_[-2]_
                                           32_[+2]_2_[+2]_19_[+2]_42_[-2]_79
chr7:91007183-91007943             0.0089  238_[-2]_40_[-2]_57_[-2]_59_[-2]_
                                           39_[+2]_22_[-2]_6
chr7:159881082-159882024          0.00079  320_[+2]_118_[-2]_26_[-2]_109_[-2]_
                                           170
chr10:61216655-61217803            0.0058  33_[+2]_32_[-2]_29_[+2]_5_[+2]_
                                           111_[-2]_33_[+2]_64_[-2]_178_[-2]_
                                           27_[+2]_21_[-2]_48_[-2]_18
chr3:226102292-226102869           0.0039  30_[-2]_173_[+2]_121_[+2]_104
chr1:47792455-47793371             0.0028  91_[+2]_4_[-2]_52_[+2]_12_[+2]_
                                           2_[+2]_10_[+2]_55_[-2]_20_[+2]_
                                           102_[-2]_39_[-2]_30
chr4:81329691-81330629             0.0032  26_[-2]_142_[-2]_44_[-2]_61_[-2]_
                                           82_[+2]_27_[+2]_41_[+2]_14_[+2]_102
chr10:132815180-13281586           0.0065  30_[+2]_30_[+2]_151_[-2]_6_[-2]_
                                           [-2]_12_[-2]_56_[+2]_48
chr4:28350162-28350751             0.0058  61_[+2]_119_[-2]_27_[-2]_6_[+2]_177
chr6:172366133-172366852           0.0035  237_[-2]_[-2]_2_[-2]_23_[-2]_85_
                                           [-2]_58_[+2]_15
chr5:46671385-46672031              0.004  46_[+2]_20_[+2]_87_[+2]_90_[-2]_
                                           69_[+2]_12_[+2]_23
chr8:178042518-178043451           0.0071  35_[+2]_17_[-2]_43_[+2]_12_[+2]_
                                           100_[+2]_180_[-2]_93_[-2]_104
chr10:137616027-13761649           0.0015  35_[+2]_47_[+2]_29_[+2]_[-2]_160
chr6:89057849-89058354            0.00084  131_[+2]_166_[-2]_3_[-2]_56
chr8:14322206-14322680             0.0047  2_[+2]_334_[+2]_39
chr4:73015174-73016084             0.0054  6_[-2]_81_[-2]_20_[+2]_24_[+2]_
                                           47_[-2]_63_[+2]_23_[+2]_74_[-2]_
                                           55_[+2]_68
chr2:217791607-217792218            0.011  143_[+2]_56_[+2]_1_[+2]_63_[+2]_
                                           71_[+2]_28
chr4:36623347-36624133              0.006  69_[-2]_112_[+2]_35_[-2]_60_[-2]_
                                           53_[-2]_40_[+2]_10_[-2]_58
chr9:134381930-134382620           0.0068  59_[-2]_137_[+2]_23_[-2]_123_[+2]_
                                           80_[+2]_19
chr6:109952349-109952826           0.0013  6_[+2]_15_[+2]_128_[+2]_115_[+2]_14
chr1:303642810-303643449          0.00014  1_[+2]_334_[+2]_205
chr3:2130305-2131011               0.0022  20_[+2]_67_[+2]_40_[+2]_19_[-2]_
                                           35_[-2]_100_[-2]_34_[+2]_42
chr4:168033382-168034599           0.0083  76_[-2]_2_[-2]_2_[-2]_106_[+2]_
                                           41_[-2]_7_[+2]_63_[-2]_56_[-2]_
                                           34_[-2]_50_[+2]_7_[-2]_38_[+2]_
                                           19_[-2]_14_[-2]_3
chr5:26688782-26689232             0.0016  39_[-2]_164_[+2]_94_[-2]_4
chr3:45038461-45039321             0.0053  63_[+2]_14_[+2]_73_[-2]_63_[+2]_
                                           3_[-2]_26_[-2]_27_[+2]_47_[+2]_
                                           31_[+2]_64
chr5:217264755-217265408           0.0077  10_[-2]_23_[-2]_132_[-2]_38_[-2]_
                                           65_[-2]_136
chr7:12590292-12590928             0.0034  33_[+2]_19_[+2]_27_[+2]_110_[+2]_
                                           126_[+2]_5_[-2]_17
chr10:4182996-4183636              0.0032  59_[+2]_12_[+2]_70_[+2]_22_[-2]_
                                           195_[+2]_33
chr2:218423043-218423741           0.0079  46_[-2]_85_[+2]_21_[-2]_10_[-2]_
                                           23_[+2]_164_[+2]_50
chr7:134543472-134544400           0.0028  108_[+2]_94_[+2]_44_[+2]_17_[+2]_
                                           93_[+2]_12_[-2]_149_[-2]_1_[+2]_11
chr6:30926714-30927392             0.0054  11_[+2]_89_[+2]_9_[+2]_[+2]_41_
                                           [-2]_2_[-2]_6_[+2]_171
chr6:33316145-33316610             0.0025  27_[-2]_83_[-2]_53_[-2]_37_[-2]_
                                           15_[-2]_1
chr3:231442118-231442947           0.0057  14_[+2]_17_[+2]_94_[+2]_42_[+2]_
                                           16_[-2]_5_[-2]_35_[+2]_85_[+2]_
                                           32_[-2]_40
chr4:160183768-160184468           0.0047  113_[-2]_17_[-2]_52_[+2]_49_[+2]_
                                           1_[+2]_48_[+2]_121
chr6:46096750-46097545             0.0077  [-2]_50_[+2]_65_[+2]_32_[-2]_23_
                                           [+2]_14_[-2]_132_[+2]_35_[-2]_45
chr1:151488587-151489277            0.011  82_[+2]_10_[-2]_44_[-2]_3_[+2]_
                                           5_[+2]_91_[+2]_89_[+2]_17
chr5:139122524-139123225           0.0028  11_[+2]_16_[-2]_91_[+2]_17_[-2]_
                                           54_[+2]_76_[-2]_6_[+2]_81
chr2:13321620-13322427             0.0053  47_[+2]_1_[-2]_34_[-2]_29_[-2]_
                                           67_[-2]_25_[+2]_7_[-2]_33_[+2]_
                                           32_[-2]_6_[+2]_27
chr3:50425036-50425609             0.0046  2_[-2]_29_[-2]_44_[+2]_116_[-2]_
                                           54_[+2]_79
chr5:192215892-192216710           0.0077  126_[+2]_13_[-2]_35_[+2]_75_[-2]_
                                           55_[-2]_58_[-2]_43_[-2]_64
chr10:143739920-14374049            0.007  47_[-2]_6_[+2]_6_[-2]_90_[-2]_66_
                                           [-2]_5_[+2]_58
chr1:303109593-303110049           0.0077  84_[-2]_91_[+2]_28_[+2]_38_[-2]_16
chr5:16132879-16133731             0.0028  37_[+2]_25_[-2]_278_[-2]_23_[-2]_
                                           115_[-2]_34_[-2]_41
chr9:41994554-41995172             0.0083  5_[-2]_57_[-2]_24_[+2]_32_[+2]_
                                           43_[+2]_4_[+2]_29_[+2]_75
chr8:17942098-17942565             0.0014  75_[+2]_22_[+2]_64_[+2]_16_[-2]_91
chr1:290651127-290651935           0.0075  68_[+2]_60_[+2]_4_[-2]_91_[+2]_
                                           93_[-2]_193_[-2]
chr4:183482020-183482909           0.0071  4_[-2]_64_[-2]_100_[-2]_37_[-2]_
                                           48_[-2]_181_[-2]_7_[-2]_99
chr8:98369523-98370063             0.0046  46_[+2]_7_[-2]_98_[+2]_95_[+2]_
                                           42_[+2]_3
chr1:199070017-199070460           0.0023  230_[+2]_113_[+2]_1
chr5:206242969-206243626           0.0045  1_[+2]_27_[+2]_32_[+2]_23_[+2]_
                                           59_[+2]_65_[+2]_44_[+2]_57
chr2:174852371-174852929           0.0085  4_[+2]_3_[+2]_22_[+2]_5_[-2]_56_
                                           [-2]_10_[-2]_57_[-2]_52
chr6:77212103-77212594            0.00065  62_[-2]_32_[+2]_24_[+2]_34_[+2]_
                                           34_[+2]_56
chr5:163696892-163697340           0.0028  56_[+2]_13_[+2]_46_[-2]_45_[-2]_
                                           12_[-2]_27
chr5:224030937-224031751           0.0042  46_[+2]_131_[-2]_35_[-2]_9_[-2]_
                                           2_[-2]_4_[+2]_76_[-2]_162
chr5:42889751-42890200            4.5e-05  135_[-2]_160_[-2]_55
chr6:71358133-71358843             0.0075  109_[-2]_80_[+2]_41_[+2]_20_[-2]_
                                           7_[-2]_3_[+2]_73_[+2]_28
chr5:98809204-98809867              0.005  112_[-2]_92_[-2]_22_[-2]_95_[+2]_
                                           51_[-2]_42
chr1:64060492-64061055             0.0066  32_[-2]_1_[-2]_64_[-2]_4_[+2]_114_
                                           [-2]_99
chr6:167324773-167325341           0.0093  70_[+2]_[+2]_92_[+2]_64_[-2]_1_
                                           [-2]_7_[-2]_35
chr1:45455912-45457198             0.0047  25_[-2]_287_[+2]_137_[-2]_98_[+2]_
                                           52_[-2]_53_[-2]_51_[+2]_75_[+2]_109
chr3:235167004-235167443          0.00024  70_[-2]_270_[+2]
chr9:36769693-36770128            0.00022  85_[+2]_134_[+2]_117
chr4:40618082-40618684             0.0046  120_[+2]_46_[-2]_158_[+2]_72_[+2]_7
chr6:86428535-86429125             0.0027  17_[+2]_193_[+2]_187_[+2]_44
chr2:17079913-17080370             0.0021  35_[+2]_24_[+2]_145_[-2]_30_[-2]_24
chr6:94204545-94205047             0.0013  97_[+2]_174_[+2]_2_[+2]_14_[-2]_16
chr1:70047257-70047865              0.004  4_[+2]_4_[-2]_14_[-2]_31_[+2]_8_
                                           [-2]_15_[+2]_47_[-2]_136
chr4:207765648-207766111          0.00031  23_[-2]_156_[-2]_30_[-2]_105
chr7:122413650-122414861           0.0042  94_[-2]_3_[+2]_1_[+2]_20_[-2]_13_
                                           [-2]_2_[-2]_115_[+2]_110_[-2]_14_
                                           [+2]_219_[+2]_121
chr6:128137491-128137957           0.0033  20_[+2]_94_[+2]_55_[-2]_60_[-2]_38
chr5:8096544-8097079               0.0055  29_[-2]_16_[-2]_19_[+2]_28_[+2]_
                                           49_[+2]_14_[-2]_29_[-2]_2
chr6:174756065-174756642           0.0055  95_[+2]_40_[+2]_[+2]_2_[+2]_27_
                                           [+2]_22_[+2]_92
chr8:168494208-168494829           0.0029  34_[+2]_37_[+2]_166_[-2]_27_[-2]_
                                           67_[-2]_41
chr2:185013472-185013953           0.0061  113_[-2]_40_[-2]_84_[-2]_95
chr10:128221465-12822218           0.0053  56_[-2]_8_[+2]_116_[-2]_107_[-2]_
                                           72_[-2]_12_[-2]_48
chr6:36688985-36689809             0.0023  16_[-2]_56_[-2]_52_[+2]_386_[-2]_
                                           48_[-2]_17
chr3:11033618-11034247             0.0036  119_[+2]_45_[-2]_49_[-2]_58_[+2]_
                                           58_[+2]_51
chr5:123844280-123845034          0.00063  38_[-2]_5_[-2]_29_[-2]_209_[+2]_
                                           163_[-2]_61
chr2:3342968-3343479               0.0021  1_[-2]_179_[+2]_69_[-2]_60_[-2]_3
chr10:110322845-11032364           0.0046  128_[+2]_136_[+2]_5_[+2]_156_[-2]_
                                           80_[-2]_46
chr3:117430405-117430949           0.0044  73_[-2]_62_[+2]_9_[-2]_28_[-2]_
                                           42_[-2]_81
chr7:179386476-179387608           0.0054  376_[-2]_[-2]_22_[+2]_4_[-2]_67_
                                           [-2]_99_[+2]_83_[-2]_79_[-2]_3
chr1:260878564-260879047            0.006  10_[-2]_38_[+2]_56_[-2]_16_[-2]_
                                           62_[+2]_52
chr6:42760293-42760924             0.0014  12_[-2]_95_[+2]_76_[-2]_212_[-2]_37
chr9:34688860-34689453             0.0063  131_[-2]_17_[-2]_7_[+2]_44_[-2]_
                                           7_[-2]_138
chr9:151732532-151733252           0.0071  141_[+2]_92_[-2]_34_[-2]_32_[+2]_
                                           35_[+2]_72_[+2]_15
chr10:10688276-10688994            0.0032  106_[+2]_197_[-2]_32_[-2]_35_[-2]_149
chr1:38214282-38214837             0.0021  28_[+2]_111_[-2]_16_[-2]_93_[-2]_
                                           30_[+2]_28
chr2:50332326-50332839             0.0015  1_[+2]_241_[-2]_172
chr4:59939598-59940691             0.0054  211_[-2]_89_[+2]_32_[-2]_202_[-2]_
                                           293_[-2]_17
chr4:139342413-139342960            0.006  280_[+2]_104_[+2]_64
chr7:45969617-45970080             0.0047  79_[-2]_106_[+2]_86_[+2]_43
chr8:11937103-11937736              0.006  2_[-2]_17_[+2]_155_[+2]_114_[+2]_
                                           96_[+2]
chr5:1631677-1633578                0.006  42_[+2]_44_[+2]_113_[-2]_44_[-2]_
                                           45_[-2]_32_[+2]_192_[-2]_11_[-2]_
                                           50_[-2]_80_[-2]_36_[-2]_20_[-2]_
                                           44_[-2]_45_[-2]_86_[-2]_80_[-2]_138
chr7:148559197-148559711           0.0077  90_[-2]_95_[-2]_5_[+2]_18_[+2]_107
chr10:151589556-15159074           0.0037  64_[-2]_38_[+2]_123_[-2]_106_[-2]_
                                           22_[-2]_28_[+2]_71_[-2]_33_[+2]_
                                           226_[-2]_25
chr9:13439163-13439649              0.006  63_[+2]_40_[-2]_72_[-2]_38_[-2]_
                                           6_[-2]_18
chr4:246722997-246723453           0.0023  25_[+2]_66_[+2]_55_[+2]_106_[+2]_5
chr7:149269290-149269823           0.0043  2_[-2]_4_[+2]_6_[+2]_5_[+2]_79_
                                           [+2]_3_[+2]_9_[+2]_15_[+2]_11
chr8:28316070-28317213             0.0047  82_[-2]_9_[-2]_100_[-2]_18_[-2]_
                                           123_[-2]_85_[+2]_273_[-2]_37_[+2]_17
chr10:70877844-70878476             0.005  97_[+2]_23_[+2]_33_[+2]_32_[+2]_
                                           14_[+2]_91_[+2]_43
chr4:163668564-163669152           0.0021  246_[+2]_10_[+2]_22_[+2]_41_[+2]_70
chr9:82826893-82827903             0.0091  1_[-2]_6_[+2]_66_[+2]_39_[-2]_46_
                                           [+2]_4_[+2]_90_[-2]_21_[+2]_32_
                                           [+2]_33_[-2]_82_[+2]_41
chr2:180130460-180130943           0.0079  [-2]_11_[+2]_115_[-2]_95_[+2]_63
chr5:192490042-192490536           0.0016  14_[-2]_19_[+2]_80_[+2]_103_[-2]_79
chr1:10982801-10983703             0.0051  20_[+2]_11_[+2]_6_[+2]_79_[+2]_
                                           88_[+2]_181_[-2]_36_[+2]_9_[+2]_73
chr1:145422500-145422973           0.0028  145_[+2]_9_[+2]_220
chr5:172181913-172182350            0.001  244_[-2]_70_[+2]_24
chr3:206952409-206952962          0.00028  5_[+2]_180_[-2]_14_[+2]_205
chr4:169924908-169925741           0.0081  57_[-2]_5_[+2]_215_[-2]_22_[-2]_
                                           22_[+2]_207_[+2]_6
chr1:242410820-242411552           0.0028  19_[-2]_24_[-2]_[+2]_231_[-2]_42_
                                           [+2]_40_[-2]_77
chr2:177656234-177656798            0.006  70_[+2]_13_[+2]_181_[+2]_58_[-2]_43
chr7:100332944-100333805           0.0081  37_[-2]_194_[+2]_95_[+2]_111_[+2]_
                                           4_[+2]_98_[+2]_23
chr9:103798253-103799110           0.0046  56_[+2]_12_[-2]_42_[-2]_181_[-2]_
                                           39_[+2]_46_[+2]_103_[+2]_29
chr1:271105975-271106466           0.0024  43_[-2]_37_[+2]_41_[-2]_146_[-2]_25
chr10:3757535-3758249              0.0055  8_[-2]_55_[+2]_127_[+2]_79_[+2]_
                                           18_[-2]_14_[+2]_27_[+2]_37
chr1:27793675-27794192             0.0044  161_[+2]_13_[+2]_33_[-2]_56_[-2]_55
chr6:114083306-114084002           0.0057  52_[+2]_122_[-2]_6_[+2]_53_[-2]_
                                           21_[-2]_40_[-2]_38_[+2]_15
chr10:76274412-76275014            0.0016  217_[-2]_28_[-2]_52_[-2]_11_[+2]_
                                           40_[-2]_5
chr4:40879651-40880103             0.0071  57_[-2]_174_[-2]_10_[+2]_62
chr6:51071731-51072215             0.0081  24_[-2]_15_[+2]_122_[-2]_30_[-2]_
                                           30_[-2]_14
chr4:1836373-1836973               0.0066  43_[-2]_2_[-2]_74_[-2]_111_[-2]_
                                           19_[-2]_29_[+2]_23
chr1:71114237-71115597               0.01  112_[+2]_6_[-2]_70_[+2]_15_[-2]_
                                           232_[+2]_17_[+2]_64_[-2]_21_[+2]_
                                           66_[+2]_155_[+2]_39_[-2]_14
chr6:95866717-95867618             0.0053  34_[+2]_58_[+2]_65_[+2]_111_[+2]_
                                           58_[-2]_16_[-2]_32_[+2]_28_[+2]_
                                           43_[+2]_7
chr7:96354446-96355087             0.0066  55_[-2]_13_[-2]_123_[-2]_47_[+2]_
                                           4_[-2]_83_[+2]_17
chr8:166479298-166479954           0.0043  90_[-2]_51_[-2]_4_[+2]_14_[-2]_
                                           73_[-2]_15_[-2]_45_[-2]_15
chr9:20059270-20059874             0.0034  39_[+2]_1_[+2]_2_[+2]_30_[+2]_15_
                                           [+2]_28_[-2]_2_[+2]_42_[+2]_46
chr5:113727863-113728987            0.007  38_[+2]_55_[+2]_103_[-2]_67_[+2]_
                                           55_[+2]_3_[+2]_157_[+2]_48_[+2]_
                                           5_[-2]_71_[+2]_23
chr9:10315957-10317053             0.0085  11_[+2]_11_[-2]_43_[-2]_18_[-2]_
                                           13_[+2]_6_[-2]_66_[-2]_166_[+2]_
                                           136_[+2]_3_[-2]_124
chr6:82239397-82239859              0.007  16_[+2]_2_[+2]_89_[+2]_20_[+2]_
                                           11_[-2]_15_[+2]_10
chr5:182013230-182014148           0.0057  110_[+2]_15_[-2]_124_[+2]_32_[+2]_
                                           72_[-2]_316
chr10:135097211-13509785            0.003  69_[+2]_93_[-2]_99_[+2]_3_[+2]_182
chr9:100717755-100718640           0.0054  123_[+2]_36_[-2]_36_[-2]_3_[-2]_
                                           167_[-2]_49_[+2]_78_[-2]_44
chr3:211712132-211712878           0.0071  12_[+2]_21_[+2]_8_[+2]_121_[-2]_
                                           171_[-2]_70_[+2]_44
chr4:191934279-191934776           0.0049  52_[-2]_7_[+2]_45_[+2]_111_[+2]_83
chr3:217478835-217479283           0.0049  21_[-2]_25_[-2]_[-2]_50_[+2]_33_
                                           [+2]_13_[+2]_7
chr2:174019357-174019903            0.007  83_[+2]_56_[-2]_82_[+2]_92_[-2]_34
chr9:159809326-159810035           0.0033  19_[-2]_70_[-2]_45_[+2]_152_[-2]_
                                           54_[-2]_120
chr10:90026893-90027725            0.0047  26_[+2]_12_[+2]_14_[-2]_44_[-2]_
                                           22_[+2]_70_[+2]_78_[-2]_56_[+2]_111
chr8:139635624-139636502           0.0034  61_[+2]_84_[+2]_16_[-2]_51_[-2]_
                                           176_[+2]_142_[-2]_49
chr1:182384447-182384900            0.005  51_[+2]_7_[+2]_38_[-2]_1_[+2]_90_
                                           [-2]_17
chr10:15637970-15638500            0.0054  28_[+2]_115_[-2]_11_[-2]_163_[-2]_14
chr3:232608125-232608713           0.0036  59_[-2]_18_[+2]_86_[+2]_65_[+2]_
                                           23_[+2]_88
chr3:59758133-59758698            0.00036  356_[-2]_99_[+2]_11
chr9:152476118-152476944           0.0057  38_[-2]_42_[+2]_38_[+2]_95_[+2]_
                                           165_[-2]_80_[-2]_69
chr8:154710024-154710733           0.0068  [+2]_297_[+2]_125_[+2]_53_[-2]_35
chr2:111597394-111598312            0.011  70_[+2]_44_[+2]_186_[+2]_150_[+2]_
                                           [-2]_10_[+2]_91_[-2]_18
chr8:166237470-166238045            0.004  21_[-2]_80_[+2]_182_[+2]_13_[+2]_
                                           16_[+2]_14
chr6:155499752-155500191           0.0036  60_[+2]_15_[-2]_20_[+2]_78_[+2]_67
chr1:258836135-258836654           0.0061  13_[+2]_60_[-2]_12_[+2]_1_[-2]_
                                           13_[-2]_71_[+2]_50
chr8:121955083-121955758           0.0035  6_[-2]_120_[+2]_53_[+2]_73_[-2]_
                                           166_[-2]_8
chr5:63661233-63662056             0.0039  3_[-2]_8_[-2]_70_[+2]_59_[-2]_3_
                                           [-2]_108_[-2]_63_[-2]_50_[+2]_6_
                                           [+2]_4
chr3:34612118-34612567             0.0051  87_[-2]_158_[-2]_105
chr4:163841011-163841470           0.0036  156_[+2]_88_[+2]_32_[+2]_34
chr1:228779467-228780258           0.0077  61_[-2]_76_[+2]_23_[-2]_5_[-2]_
                                           76_[-2]_70_[+2]_24_[+2]_37_[+2]_20
chr5:185970227-185970662            0.007  72_[+2]_40_[+2]_15_[-2]_97_[+2]_12
chr8:165544354-165544820            0.011  28_[-2]_163_[-2]_23_[-2]_36_[-2]_17
chr1:269884259-269884783           0.0065  107_[+2]_55_[+2]_21_[+2]_11_[-2]_
                                           1_[-2]_80
chr4:169169745-169170476           0.0053  31_[+2]_146_[-2]_60_[+2]_26_[+2]_
                                           [-2]_102_[+2]_67
chr4:184571433-184571955            0.004  48_[+2]_79_[-2]_76_[-2]_170
chr6:98432947-98433616             0.0098  87_[+2]_187_[+2]_26_[-2]_6_[-2]_
                                           2_[-2]_56_[-2]_6
chr1:219788620-219789208          0.00076  97_[+2]_63_[-2]_173_[-2]_23_[-2]_33
chr10:142937354-14293789           0.0025  41_[-2]_39_[+2]_29_[-2]_46_[-2]_
                                           98_[+2]_35
chr6:73459096-73459565             0.0022  145_[+2]_23_[-2]_86_[-2]_66
chr2:211062404-211062877           0.0031  18_[+2]_9_[-2]_57_[+2]_11_[-2]_179
chr6:166638511-166638990           0.0085  97_[-2]_31_[+2]_103_[-2]_99
chr5:180347815-180348370           0.0081  18_[+2]_55_[-2]_50_[-2]_161_[+2]_
                                           22_[-2]
chr9:160792469-160792951           0.0049  53_[+2]_28_[+2]_235_[+2]_17
chr3:136847877-136848415          0.00061  153_[-2]_91_[-2]_42_[-2]_103
chr6:166709782-166710297           0.0014  109_[+2]_91_[+2]_18_[-2]_86_[-2]_12
chr6:28076236-28076833             0.0061  1_[+2]_88_[+2]_59_[+2]_26_[+2]_
                                           34_[+2]_22_[+2]_68
chr1:27740554-27741110             0.0021  132_[-2]_223_[+2]_102
chr5:218344255-218344961           0.0037  32_[-2]_48_[+2]_19_[+2]_145_[+2]_
                                           60_[+2]_14_[+2]_19_[-2]_20
chr1:275894403-275894983           0.0047  13_[+2]_23_[+2]_120_[+2]_19_[+2]_
                                           18_[+2]_30_[-2]_58
chr4:193417653-193418186           0.0037  64_[-2]_9_[-2]_25_[-2]_85_[+2]_151
chr4:220756837-220757694           0.0045  59_[+2]_92_[-2]_99_[-2]_31_[+2]_
                                           80_[+2]_2_[+2]_8_[+2]_60_[+2]_27
chr5:192838027-192838519           0.0028  40_[-2]_53_[-2]_25_[-2]_101_[-2]_74
chr4:235533678-235534527           0.0021  6_[-2]_14_[+2]_18_[-2]_20_[+2]_
                                           324_[-2]_83_[+2]_85
chr8:13194226-13194775             0.0028  77_[-2]_139_[-2]_46_[-2]_35_[+2]_53
chr9:144965339-144965817            0.007  25_[+2]_141_[+2]_47_[+2]_19_[-2]_47
chr2:132260192-132260774           0.0045  35_[+2]_109_[+2]_2_[+2]_96_[-2]_
                                           32_[+2]_59
chr1:92564246-92565054             0.0071  26_[-2]_63_[-2]_35_[-2]_8_[+2]_
                                           11_[+2]_4_[+2]_175_[-2]_137
chr4:38279669-38280345             0.0047  4_[+2]_33_[+2]_45_[+2]_67_[+2]_
                                           39_[+2]_158_[+2]_31
chr3:219217210-219217780           0.0028  104_[+2]_57_[+2]_23_[+2]_26_[+2]_161
chr3:170819756-170820355           0.0044  89_[-2]_69_[-2]_56_[-2]_68_[-2]_
                                           36_[-2]_32
chr6:73605934-73606383             0.0014  16_[-2]_9_[-2]_59_[+2]_130_[+2]_36
chr5:12754967-12755461             0.0045  169_[-2]_32_[-2]_10_[-2]_134
chr2:149093292-149094348           0.0032  36_[-2]_25_[+2]_239_[-2]_6_[-2]_
                                           36_[+2]_24_[-2]_83_[-2]_19_[+2]_
                                           110_[+2]_29
chr8:53011009-53011465              0.002  77_[-2]_70_[-2]_10_[+2]_150
chr4:192612858-192613522           0.0077  32_[+2]_148_[+2]_33_[+2]_12_[-2]_
                                           54_[+2]_83_[+2]_3
chr3:232433908-232434492            0.001  5_[+2]_82_[+2]_85_[-2]_124_[-2]_
                                           8_[-2]_31
chr1:292093877-292094364           0.0081  34_[+2]_2_[-2]_98_[+2]_40_[-2]_
                                           24_[+2]_40
chr3:212512767-212513202           0.0044  65_[+2]_24_[+2]_138_[+2]_59
chr6:99392571-99393244             0.0039  116_[-2]_12_[-2]_31_[-2]_77_[-2]_
                                           15_[+2]_1_[+2]_17_[-2]_55
chr2:15527952-15528540              0.002  50_[+2]_97_[+2]_66_[-2]_168_[+2]_8
chr1:277260211-277261002           0.0035  53_[+2]_6_[-2]_57_[+2]_6_[-2]_137_
                                           [+2]_114_[-2]_119
chr4:160317806-160318748           0.0071  50_[+2]_99_[-2]_64_[-2]_145_[-2]_
                                           168_[-2]_14_[+2]_15_[-2]_38
chr2:74469563-74470112             0.0015  69_[-2]_44_[-2]_64_[-2]_53_[-2]_
                                           41_[+2]_29
chr8:10820800-10821262              0.012  36_[-2]_63_[+2]_6_[-2]_5_[+2]_16_
                                           [+2]_29_[-2]_8
chr6:174202051-174203004           0.0081  46_[-2]_53_[-2]_27_[-2]_37_[-2]_
                                           249_[-2]_6_[-2]_42_[+2]_5_[+2]_89
chr8:2149131-2149931               0.0068  48_[-2]_6_[-2]_23_[+2]_41_[-2]_
                                           72_[-2]_8_[-2]_2_[+2]_251
chr8:180072058-180072498          0.00081  102_[+2]_20_[-2]_91_[-2]_19_[+2]_9
chr5:220631368-220632029           0.0034  32_[+2]_5_[-2]_77_[-2]_141_[+2]_
                                           24_[+2]_5_[-2]_22_[+2]_6
chr10:72370844-72371693            0.0036  46_[+2]_244_[-2]_[+2]_39_[+2]_58_
                                           [-2]_9_[+2]_154
chr6:175837902-175838407           0.0075  11_[-2]_18_[-2]_29_[-2]_40_[-2]_
                                           23_[-2]_33_[-2]_52
chr9:146283897-146284357           0.0081  178_[+2]_15_[-2]_38_[+2]_25_[+2]_5
chr2:16502551-16503988             0.0033  23_[-2]_8_[+2]_131_[-2]_15_[+2]_
                                           31_[+2]_66_[-2]_103_[-2]_41_[-2]_
                                           39_[+2]_101_[-2]_51_[+2]_3_[+2]_
                                           17_[-2]_20_[-2]_17_[+2]_22
chr9:147573133-147573628           0.0079  118_[-2]_20_[+2]_126_[+2]_82
chr7:40264942-40265466             0.0089  20_[-2]_50_[-2]_51_[+2]_21_[+2]_
                                           22_[+2]_48_[+2]_13
chr7:175818345-175818808          0.00018  118_[+2]_47_[-2]_103_[+2]_46
chr10:87544542-87545124             0.007  261_[+2]_23_[-2]_44_[-2]_2_[-2]_53
chr1:182407882-182408384           0.0028  41_[-2]_122_[-2]_113_[+2]_77
chr2:220937839-220938312           0.0012  321_[-2]_18_[-2]_35
chr3:206481024-206482067           0.0045  65_[-2]_17_[-2]_35_[+2]_121_[+2]_
                                           220_[+2]_22_[+2]_[+2]_48_[-2]_33_
                                           [+2]_33
chr9:115467142-115467740           0.0016  46_[-2]_24_[+2]_23_[-2]_172_[+2]_134
chr9:6032839-6033355               0.0079  93_[-2]_47_[-2]_30_[+2]_121_[-2]_26
chr1:287473809-287474406           0.0038  10_[-2]_125_[+2]_14_[-2]_71_[-2]_
                                           91_[-2]_37
chr5:169582121-169582577           0.0047  6_[-2]_8_[-2]_13_[-2]_13_[+2]_11_
                                           [+2]_27_[-2]_6_[-2]_23
chr1:121018077-121018909           0.0023  2_[-2]_8_[+2]_23_[-2]_59_[-2]_57_
                                           [+2]_105_[-2]_24_[-2]_106_[+2]_49
chr9:160943883-160944432           0.0037  32_[+2]_269_[-2]_81_[-2]_18
chr8:108472871-108473434           0.0061  268_[+2]_40_[-2]_57_[+2]_49
chr2:138366635-138367290           0.0043  43_[+2]_1_[-2]_109_[+2]_26_[-2]_
                                           132_[+2]_40_[-2]_5
chr1:250347325-250347825           0.0046  77_[-2]_74_[-2]_4_[-2]_24_[+2]_
                                           4_[+2]_68
chr9:27725541-27726071             0.0042  33_[+2]_[+2]_341_[+2]_7
chr1:293482735-293483254           0.0047  138_[+2]_20_[-2]_89_[-2]_44_[+2]_29
chr10:149508812-14950926           0.0023  102_[+2]_93_[+2]_32_[+2]_2_[+2]_27
chr1:229778575-229779246            0.006  17_[+2]_68_[+2]_[+2]_35_[+2]_15_
                                           [+2]_73_[-2]_97_[-2]_17
chr8:167782122-167782964           0.0057  19_[+2]_65_[+2]_80_[-2]_81_[+2]_
                                           36_[+2]_80_[+2]_67_[+2]_65
chr8:6348239-6349057               0.0054  3_[+2]_84_[+2]_177_[+2]_30_[+2]_
                                           37_[+2]_53_[+2]_50_[+2]_35
chr7:12682331-12684798             0.0058  4_[-2]_47_[+2]_55_[-2]_42_[-2]_
                                           117_[-2]_75_[-2]_51_[+2]_77_[+2]_
                                           40_[+2]_3_[+2]_101_[-2]_32_[-2]_
                                           114_[-2]_13_[+2]_4_[+2]_40_[+2]_
                                           38_[+2]_6_[+2]_6_[-2]_43_[-2]_100_
                                           [+2]_78_[+2]_19_[+2]_2_[+2]_3_[+2]_
                                           22_[+2]_36
chr5:175699668-175700559            0.005  97_[+2]_37_[+2]_85_[+2]_190_[-2]_
                                           162_[+2]_71
chr7:161691526-161691963          0.00098  56_[-2]_268_[+2]_14
chr1:67862908-67863359             0.0011  54_[+2]_74_[+2]_101_[-2]_12_[+2]_11
chr9:15554666-15555151              0.011  4_[-2]_278_[+2]_4_[-2]_50
chr1:220877921-220878392           0.0045  35_[+2]_19_[-2]_29_[+2]_31_[+2]_158
chr7:178100828-178101264           0.0034  66_[-2]_28_[+2]_83_[-2]_110
chr10:145589320-14558982           0.0055  136_[-2]_6_[+2]_65_[-2]_47_[-2]_52
chr10:16163587-16164029            0.0046  163_[-2]_155_[-2]_25
chr10:92769458-92770036            0.0051  42_[+2]_77_[+2]_24_[+2]_68_[-2]_
                                           1_[-2]_117
chr3:32337484-32338246             0.0046  70_[-2]_70_[-2]_42_[-2]_140_[-2]_
                                           46_[+2]_65_[-2]_30
chr4:234479191-234479627           0.0023  38_[-2]_32_[+2]_125_[+2]_16_[-2]_26
chr4:134535890-134536331           0.0077  8_[-2]_13_[-2]_147_[-2]_67_[-2]_7
chr8:74227184-74227927             0.0053  115_[+2]_115_[-2]_62_[+2]_55_[-2]_
                                           35_[+2]_53_[+2]_9
chr6:86427188-86428006             0.0039  37_[-2]_54_[-2]_49_[-2]_17_[+2]_
                                           103_[-2]_46_[+2]_58_[-2]_7_[-2]_48
chr4:115891625-115892430           0.0043  24_[+2]_[+2]_15_[+2]_88_[-2]_33_
                                           [-2]_3_[+2]_43_[-2]_13_[+2]_79_
                                           [-2]_58
chr8:127644934-127645578            0.002  109_[-2]_64_[-2]_40_[-2]_282
chr3:176471466-176472059           0.0054  12_[-2]_32_[-2]_128_[+2]_27_[-2]_
                                           121_[-2]_24
chr2:180418043-180418515          0.00053  155_[+2]_209_[+2]_9
chr5:66028205-66028747             0.0034  55_[+2]_5_[-2]_61_[+2]_42_[-2]_
                                           22_[+2]_108
chr4:157785481-157785990           0.0049  44_[-2]_72_[+2]_82_[+2]_10_[-2]_
                                           44_[-2]_8
chr8:35042553-35043199              0.006  108_[+2]_3_[+2]_119_[+2]_184_[-2]_33
chr1:130624896-130625492           0.0044  227_[+2]_41_[+2]_71_[-2]_45_[+2]_13
chr1:71758302-71758821             0.0009  63_[+2]_32_[+2]_29_[-2]_185_[+2]_11
chr1:305260241-305261322           0.0047  30_[-2]_80_[+2]_38_[+2]_17_[+2]_
                                           18_[+2]_70_[+2]_8_[-2]_24_[-2]_
                                           46_[-2]_19_[+2]_232
chr7:160219754-160220363           0.0043  77_[+2]_46_[-2]_181_[+2]_77_[-2]_29
chr5:37971718-37972526              0.002  15_[+2]_45_[+2]_125_[+2]_128_[+2]_
                                           61_[+2]_59_[+2]_76
chr3:58199700-58200209             0.0042  99_[+2]_7_[-2]_24_[-2]_56_[-2]_
                                           11_[+2]_63
chr6:138390440-138390894           0.0085  14_[+2]_96_[+2]_193_[+2]_2
chr6:141425243-141425931           0.0026  69_[-2]_3_[-2]_[-2]_50_[+2]_20_
                                           [-2]_138_[+2]_58_[+2]_1
chr9:49253164-49253636             0.0049  82_[+2]_145_[+2]_45_[+2]_1_[+2]
chr1:194418771-194420134           0.0017  2_[-2]_98_[-2]_128_[+2]_162_[-2]_
                                           87_[+2]_68_[-2]_29_[-2]_10_[+2]_
                                           38_[-2]_43_[+2]_114_[-2]_35
chr1:250316518-250317300           0.0061  107_[-2]_22_[+2]_58_[-2]_31_[+2]_
                                           212_[-2]_19_[-2]_34
chr4:230151429-230151873          0.00098  97_[+2]_6_[+2]_242
chr3:147159670-147160119           0.0031  62_[+2]_131_[-2]_21_[+2]_86
chr5:141255484-141256073           0.0039  63_[+2]_192_[-2]_2_[+2]_47_[-2]_86
chr1:304115563-304116377            0.002  83_[-2]_79_[+2]_58_[-2]_83_[+2]_
                                           76_[-2]_55_[+2]_81
chr5:28637740-28638179             0.0025  56_[-2]_64_[-2]_72_[-2]_47_[-2]_1
chr1:316155-316788                 0.0073  90_[-2]_51_[+2]_8_[+2]_26_[+2]_
                                           95_[-2]_52_[-2]_12
chr1:305031930-305032531           0.0051  33_[-2]_98_[+2]_143_[-2]_13_[-2]_
                                           4_[-2]_61
chr2:79885367-79885829             0.0046  97_[-2]_71_[+2]_63_[+2]_30_[-2]_2
chr2:194802045-194802483          0.00045  186_[+2]_21_[+2]_132
chr3:143114039-143114482           0.0027  31_[+2]_113_[-2]_58_[-2]_92
chr1:289553307-289553772           0.0014  81_[+2]_137_[+2]_148
chr1:15823636-15824500             0.0024  23_[-2]_136_[+2]_31_[+2]_72_[+2]_
                                           112_[-2]_72_[+2]_12_[+2]_7_[+2]
chr10:119913016-11991351           0.0047  [-2]_129_[+2]_16_[+2]_38_[-2]_37_
                                           [+2]_28
chr3:230678430-230678876            0.007  3_[+2]_21_[-2]_19_[-2]_7_[-2]_2_
                                           [-2]_53_[-2]_42
chr5:194377997-194378546           0.0065  72_[+2]_21_[+2]_63_[+2]_61_[-2]_
                                           67_[+2]_16
chr10:92616880-92617367            0.0044  29_[-2]_15_[-2]_28_[+2]_82_[+2]_
                                           42_[-2]_42
chr8:98557345-98557805             0.0016  141_[-2]_38_[-2]_13_[-2]_45_[-2]_24
chr5:220373690-220374151           0.0038  49_[-2]_88_[-2]_12_[-2]_23_[+2]_
                                           13_[+2]_27
chr7:6242429-6243441               0.0044  141_[-2]_47_[+2]_51_[-2]_24_[+2]_
                                           129_[+2]_225_[-2]_96
chr4:187949064-187950284           0.0058  15_[+2]_154_[+2]_48_[-2]_72_[+2]_
                                           6_[-2]_3_[-2]_167_[-2]_282_[-2]_74
chr6:51905130-51905596             0.0034  68_[+2]_1_[-2]_23_[-2]_134_[-2]_41
chr7:26028217-26028691             0.0063  43_[-2]_3_[-2]_43_[-2]_1_[+2]_17_
                                           [+2]_27_[+2]_41
chr2:69806187-69806753             0.0026  145_[-2]_216_[-2]_[-2]_56
chr5:145311563-145312119           0.0018  222_[+2]_27_[-2]_26_[+2]_132
chr3:181082401-181082876           0.0051  18_[-2]_58_[-2]_49_[-2]_21_[-2]_
                                           39_[-2]_41
chr4:246121615-246122084           0.0051  58_[-2]_23_[-2]_54_[+2]_3_[-2]_
                                           75_[-2]_7
chr2:96531321-96532157             0.0073  78_[-2]_143_[+2]_6_[-2]_41_[-2]_
                                           3_[-2]_64_[+2]_38_[+2]_114
chr2:182501372-182501939           0.0058  160_[+2]_294_[+2]_14
chr9:95463800-95464405              0.011  87_[-2]_34_[+2]_33_[+2]_19_[+2]_
                                           62_[+2]_121
chr7:89837757-89838251              0.006  44_[-2]_113_[-2]_25_[-2]_53_[-2]_60
chr2:233500593-233501936           0.0037  66_[+2]_108_[-2]_23_[+2]_71_[+2]_
                                           2_[-2]_58_[-2]_115_[-2]_142_[-2]_
                                           [-2]_7_[+2]_47_[-2]_76_[-2]_29
chr3:157016148-157016715           0.0025  111_[+2]_56_[-2]_136_[-2]_61_[-2]_4
chr10:80578309-80578750            0.0022  41_[-2]_169_[-2]_71_[+2]_11
chr3:185280793-185281288           0.0063  205_[-2]_25_[+2]_41_[-2]_75
chr5:131298485-131298992           0.0051  14_[-2]_64_[-2]_90_[-2]_190
chr7:49778372-49779309              0.006  178_[+2]_39_[-2]_130_[-2]_31_[-2]_
                                           60_[-2]_35_[+2]_43_[-2]_72
chr4:224055637-224056111           0.0018  18_[+2]_24_[-2]_133_[+2]_59_[-2]_41
chr4:178901081-178901555           0.0028  34_[-2]_82_[+2]_75_[+2]_18_[-2]_66
chr9:154583467-154583936           0.0061  111_[+2]_15_[-2]_7_[+2]_187
chr9:153768790-153769417           0.0053  23_[-2]_182_[-2]_190_[+2]_5_[+2]_28
chr10:112580461-11258101          0.00065  198_[+2]_58_[+2]_140_[-2]_12
chr6:93964799-93965376             0.0038  145_[+2]_2_[-2]_14_[+2]_114_[-2]_
                                           25_[-2]_28
chr3:182978496-182979048           0.0053  4_[-2]_257_[+2]_95_[-2]_47
chr8:166613506-166614516           0.0083  4_[+2]_132_[-2]_3_[-2]_76_[+2]_
                                           59_[+2]_31_[+2]_196_[-2]_68_[-2]_42
chr1:6244398-6244972               0.0049  127_[-2]_102_[+2]_17_[+2]_5_[-2]_
                                           70_[-2]_4
chr5:150410880-150411317           0.0045  31_[-2]_74_[+2]_24_[+2]_40_[+2]_
                                           16_[-2]_3
chr6:73473308-73474054             0.0053  29_[+2]_31_[-2]_110_[+2]_79_[-2]_
                                           17_[+2]_71_[-2]_47_[+2]_13
chr1:127239645-127240210          0.00052  226_[-2]_11_[-2]_8_[-2]_82_[-2]_39
chr7:151348330-151349119            0.007  51_[-2]_104_[-2]_133_[+2]_190_[+2]_
                                           112
chr7:35670970-35671736             0.0053  109_[-2]_1_[-2]_75_[-2]_150_[-2]_
                                           72_[+2]_110
chr1:250768425-250769096           0.0043  89_[-2]_3_[-2]_37_[-2]_177_[-2]_
                                           54_[-2]_62
chr2:62293345-62293889             0.0033  56_[+2]_68_[+2]_29_[+2]_44_[+2]_
                                           25_[-2]_73
chr4:161149823-161150459           0.0039  110_[+2]_37_[+2]_53_[+2]_35_[-2]_
                                           149_[-2]_3
chr1:186173289-186173787           0.0075  59_[+2]_16_[-2]_54_[+2]_169_[-2]_1
chr5:101699832-101700492           0.0057  117_[-2]_2_[-2]_173_[-2]_115_[-2]_
                                           1_[-2]_3
chr1:296883537-296884008           0.0011  132_[+2]_27_[-2]_128_[+2]_35
chr9:3251487-3252108               0.0019  52_[-2]_6_[-2]_[+2]_19_[+2]_29_
                                           [-2]_15_[-2]_45_[+2]_23_[-2]_33
chr1:198113755-198114351           0.0096  124_[+2]_92_[-2]_23_[+2]_125_[-2]_33
chr7:125326220-125326799           0.0016  27_[+2]_233_[-2]_220
chr2:21982312-21982772             0.0016  3_[-2]_10_[+2]_66_[+2]_54_[+2]_128
chr7:181715641-181716093           0.0049  23_[+2]_136_[-2]_98_[-2]_46
chr9:141030997-141031439           0.0021  4_[+2]_53_[+2]_37_[-2]_9_[+2]_31_
                                           [+2]_59
chr4:46778903-46779711             0.0063  347_[-2]_64_[-2]_78_[-2]_38_[-2]_
                                           12_[-2]_20
chr4:201842814-201843300           0.0034  18_[+2]_70_[+2]_44_[+2]_121_[+2]_34
chr4:171098552-171099040           0.0029  76_[-2]_53_[+2]_49_[+2]_34_[+2]_
                                           17_[+2]_10
chr3:232908485-232909144           0.0037  7_[+2]_69_[-2]_87_[-2]_66_[+2]_
                                           102_[+2]_79
chr6:167916974-167917613            0.005  194_[-2]_56_[-2]_14_[-2]_21_[-2]_
                                           52_[-2]_53
chr10:93326735-93327254            0.0023  91_[+2]_138_[-2]_32_[+2]_109
chr3:204469838-204470322           0.0054  58_[+2]_20_[-2]_191_[-2]_5_[+2]_11
chr2:217536783-217537257           0.0021  35_[+2]_40_[-2]_109_[-2]_141
chr1:63022236-63022899             0.0077  80_[+2]_59_[-2]_284_[-2]_18_[+2]_23
chr9:23708241-23708726             0.0051  139_[+2]_7_[-2]_188_[+2]_2
chr9:24182003-24182502             0.0053  94_[+2]_80_[+2]_39_[-2]_50_[-2]_37
chr9:131489434-131489880           0.0027  3_[-2]_100_[-2]_115_[-2]_79
chr10:10132075-10132768            0.0054  69_[-2]_154_[+2]_78_[+2]_183_[+2]_10
chr4:30558504-30559061             0.0038  159_[-2]_88_[+2]_21_[+2]_81_[-2]_9
chr5:6364326-6365060               0.0057  136_[-2]_19_[-2]_34_[-2]_49_[-2]_
                                           79_[+2]_13_[+2]_105
chr1:11196936-11197403             0.0034  249_[-2]_11_[-2]_23_[-2]_35
chr3:19482303-19482871             0.0043  15_[+2]_4_[+2]_60_[-2]_58_[+2]_
                                           42_[+2]_67_[-2]_23
chr2:201093195-201093697           0.0022  36_[+2]_76_[-2]_291
chr2:181476852-181477513           0.0054  45_[-2]_162_[+2]_140_[+2]_49_[+2]_66
chr1:179564284-179564788           0.0098  101_[+2]_83_[+2]_33_[-2]_69_[+2]_19
chr6:20126259-20126966             0.0058  63_[-2]_41_[+2]_100_[+2]_79_[+2]_
                                           12_[-2]_14_[+2]_27_[+2]_22
chr4:28635486-28636023             0.0017  110_[-2]_67_[+2]_74_[+2]_65_[+2]_22
chr6:132085333-132086012           0.0046  199_[-2]_5_[+2]_129_[+2]_23_[-2]_
                                           34_[-2]_40
chr3:227184875-227185555           0.0044  246_[-2]_11_[-2]_30_[-2]_16_[-2]_
                                           41_[-2]_87
chr4:150815476-150816023           0.0009  84_[+2]_17_[+2]_6_[-2]_77_[-2]_
                                           80_[+2]_34
chr6:90318630-90319341             0.0061  88_[-2]_48_[-2]_231_[-2]_113_[-2]_32
chr10:149422710-14942336           0.0039  57_[+2]_109_[+2]_40_[+2]_73_[+2]_175
chr3:237639648-237640166           0.0055  55_[-2]_8_[+2]_242_[+2]_7_[-2]_7
chr5:129421000-129421652           0.0035  86_[-2]_116_[+2]_19_[+2]_225_[-2]_7
chr3:34180553-34181117             0.0031  35_[+2]_12_[+2]_35_[-2]_152_[+2]_
                                           33_[+2]_48
chr6:153524872-153525414           0.0055  33_[+2]_34_[+2]_48_[-2]_32_[+2]_
                                           50_[-2]_96
chr5:210103596-210104122           0.0054  20_[-2]_63_[+2]_42_[+2]_29_[+2]_
                                           54_[-2]_12_[-2]_7
chr9:160979333-160979786            0.003  37_[+2]_53_[-2]_105_[+2]_43_[+2]_16
chr6:176549108-176549924           0.0085  126_[-2]_4_[-2]_78_[-2]_54_[-2]_
                                           60_[-2]_245
chr1:216744629-216745296           0.0058  277_[+2]_54_[+2]_42_[+2]_63_[-2]_32
chr2:130151161-130151721           0.0063  31_[+2]_13_[-2]_13_[+2]_264_[+2]_40
chr7:128441772-128442276           0.0028  78_[+2]_13_[-2]_48_[-2]_62_[+2]_
                                           52_[-2]_2
chr5:5639055-5639726               0.0065  94_[-2]_53_[-2]_49_[+2]_5_[+2]_
                                           1_[-2]_37_[+2]_1_[-2]_[-2]_32
chr10:144536166-14453691           0.0047  7_[+2]_39_[-2]_183_[+2]_297_[-2]_28
chr4:201330389-201330965           0.0057  33_[+2]_47_[-2]_31_[+2]_160_[-2]_
                                           9_[+2]_47
chr7:117270261-117270736           0.0019  164_[+2]_20_[+2]_134_[-2]_8
chr5:31276151-31276751             0.0035  36_[-2]_219_[+2]_143_[-2]_53
chr1:288551840-288552380           0.0089  25_[-2]_89_[-2]_160_[+2]_31_[-2]_36
chr10:2226567-2227384              0.0085  20_[-2]_37_[-2]_25_[+2]_6_[-2]_
                                           42_[-2]_39_[-2]_42_[-2]_2_[+2]_
                                           4_[-2]_151
chr7:85122675-85123310             0.0058  68_[+2]_34_[+2]_39_[+2]_70_[-2]_
                                           17_[+2]_158
chr5:34614975-34615456             0.0089  103_[+2]_166_[+2]_52_[+2]_11
chr1:41169799-41170442             0.0023  209_[+2]_55_[+2]_124_[+2]_9_[-2]_47
chr8:7208929-7209373               0.0018  57_[-2]_129_[-2]_159
chr8:179934576-179935074           0.0058  34_[+2]_64_[+2]_5_[-2]_29_[+2]_
                                           13_[+2]_104
chr4:188735193-188735948           0.0037  54_[-2]_25_[+2]_28_[-2]_212_[+2]_
                                           183_[+2]_4
chr9:92829091-92829659             0.0028  28_[+2]_66_[+2]_6_[+2]_85_[+2]_184
chr7:130542289-130542895           0.0083  16_[+2]_57_[+2]_47_[+2]_57_[-2]_
                                           45_[+2]_74_[+2]_11
chr5:182545002-182545619           0.0034  121_[-2]_116_[-2]_94_[+2]_74_[+2]_13
chr4:55442211-55443074             0.0063  100_[+2]_54_[+2]_201_[+2]_16_[+2]_
                                           31_[+2]_48_[+2]_58_[-2]_6
chr5:26030068-26030561             0.0021  100_[-2]_212_[-2]_82
chr4:183577069-183577532           0.0081  94_[-2]_4_[+2]_60_[+2]_79_[+2]_27
chr3:211550766-211551690           0.0044  44_[+2]_82_[+2]_17_[-2]_112_[+2]_
                                           46_[-2]_5_[-2]_319
chr2:44589818-44590414             0.0027  7_[+2]_33_[+2]_170_[-2]_1_[+2]_
                                           62_[-2]_74
chr4:248377469-248378184           0.0061  27_[+2]_43_[-2]_93_[-2]_57_[+2]_
                                           10_[-2]_34_[-2]_2_[-2]_47_[+2]_3
chr5:209757596-209758061           0.0065  160_[+2]_155_[+2]_51
chr7:109540221-109540903           0.0013  95_[-2]_36_[-2]_102_[-2]_64_[+2]_186
chr9:46697492-46698167             0.0053  47_[+2]_88_[+2]_208_[-2]_60_[+2]_
                                           22_[+2]_1
chr2:13549674-13550110             0.0039  196_[-2]_6_[-2]_75_[-2]_10
chr5:161676979-161677531           0.0016  157_[-2]_217_[+2]_79
chr1:3975333-3975792               0.0098  247_[-2]_65_[-2]_48
chr2:1715874-1716327               0.0049  12_[-2]_81_[+2]_60_[-2]_52_[+2]_49
chr2:183666459-183666897           0.0053  30_[-2]_63_[+2]_43_[+2]_95_[+2]_8
chr3:206580481-206581120           0.0034  122_[-2]_82_[-2]_21_[-2]_265
chr8:176854256-176854755           0.0077  3_[+2]_21_[+2]_43_[+2]_85_[+2]_
                                           74_[+2]_24
chr1:68564925-68565367             0.0036  241_[+2]_8_[+2]_[+2]_44
chr7:169664811-169665376           0.0073  84_[-2]_65_[+2]_18_[+2]_110_[+2]_89
chr4:157762878-157763327            0.003  7_[-2]_61_[+2]_4_[-2]_55_[-2]_123
chr8:10056974-10057498             0.0029  [+2]_35_[+2]_88_[-2]_24_[-2]_101_
                                           [-2]_27
chr8:146204384-146204931           0.0073  12_[-2]_403_[-2]_33
chr7:35672666-35673367             0.0034  45_[+2]_60_[-2]_136_[-2]_141_[-2]_
                                           16_[+2]_54
chr6:160844808-160845451           0.0029  48_[+2]_52_[-2]_127_[-2]_133_[-2]_
                                           33_[-2]_1
chr9:115960236-115960715           0.0024  25_[+2]_152_[+2]_203
chr5:206142263-206142708           0.0038  50_[-2]_43_[-2]_100_[-2]_6_[-2]_47
chr1:168516894-168517329          0.00072  6_[-2]_380
chr7:4812142-4812733               0.0022  49_[+2]_22_[+2]_42_[-2]_210_[+2]_69
chr7:22384684-22385844             0.0045  119_[-2]_145_[-2]_18_[+2]_8_[-2]_
                                           16_[-2]_43_[+2]_24_[-2]_5_[-2]_
                                           63_[+2]_175_[+2]_45
chr7:84873591-84874034             0.0068  245_[-2]_38_[-2]_61
chr1:252618101-252619120           0.0098  268_[+2]_68_[+2]_5_[-2]_15_[-2]_
                                           40_[+2]_44_[-2]_73_[+2]_91_[-2]_16
chr2:211478365-211478884           0.0046  26_[-2]_44_[+2]_67_[-2]_20_[-2]_
                                           57_[-2]_56
chr3:210503355-210503961            0.005  263_[+2]_84_[-2]_81_[-2]_29
chr8:180553606-180554153           0.0023  75_[-2]_48_[-2]_75_[+2]_200
chr6:168741567-168742008           0.0023  188_[-2]_17_[-2]_50_[-2]_37
chr8:128197411-128197944           0.0055  121_[-2]_34_[-2]_100_[-2]_129
chr4:231395550-231396014           0.0011  20_[+2]_114_[-2]_10_[+2]_89_[+2]_32
chr7:12573228-12573731             0.0053  3_[-2]_160_[+2]_30_[+2]_161
chr4:28551555-28552067             0.0071  104_[+2]_13_[+2]_34_[+2]_31_[+2]_
                                           59_[-2]_22
chr8:158306779-158307244           0.0034  14_[+2]_11_[-2]_41_[+2]_71_[+2]_129
chr10:131082620-13108360           0.0037  37_[-2]_22_[-2]_22_[-2]_58_[+2]_
                                           179_[-2]_63_[+2]_29_[+2]_66_[-2]_
                                           36_[-2]_28
chr8:170915000-170915490            0.002  48_[-2]_44_[+2]_20_[+2]_65_[-2]_114
chr3:143112781-143113515           0.0043  [+2]_71_[-2]_16_[+2]_31_[+2]_22_
                                           [-2]_2_[+2]_168_[+2]_20_[+2]_5
chr6:139285422-139286123            0.007  22_[-2]_104_[+2]_148_[-2]_19_[-2]_209
chr5:14855720-14856174             0.0028  122_[-2]_22_[+2]_159_[-2]_2
chr4:203030315-203030907           0.0061  158_[-2]_74_[-2]_202_[+2]_9
chr3:71628334-71629626              0.005  290_[-2]_8_[-2]_255_[-2]_73_[-2]_
                                           47_[-2]_60_[-2]_180_[-2]_30
chr2:5442580-5443110               0.0065  17_[-2]_238_[+2]_48_[-2]_78
chr2:177383163-177383847           0.0028  177_[-2]_140_[-2]_163_[-2]_55
chr1:252540986-252541536           0.0025  78_[-2]_47_[+2]_104_[+2]_172
chr8:61930277-61930731              0.002  56_[-2]_53_[-2]_61_[+2]_135
chr9:39830989-39831707             0.0028  17_[-2]_18_[-2]_158_[-2]_71_[-2]_
                                           69_[-2]_136
chr2:38764291-38765042             0.0037  162_[-2]_198_[+2]_54_[-2]_51_[+2]_
                                           8_[+2]_29
chr3:128791368-128791814           0.0073  131_[+2]_114_[+2]_102
chr4:13375841-13376368             0.0012  15_[-2]_218_[-2]_124_[-2]_21
chr2:62320611-62321198             0.0044  46_[-2]_64_[-2]_90_[+2]_6_[+2]_
                                           20_[-2]_112
chr6:155152925-155153651           0.0057  15_[+2]_59_[+2]_198_[+2]_22_[+2]_
                                           160_[+2]_23
chr5:134528706-134529198            0.007  25_[-2]_80_[+2]_54_[-2]_184
chr10:134799947-13480042           0.0034  114_[+2]_59_[+2]_15_[+2]_11_[+2]_82
chr7:13902471-13902960             0.0026  5_[+2]_119_[-2]_49_[-2]_16_[-2]_101
chr10:122587603-12258806           0.0049  39_[-2]_17_[-2]_21_[+2]_96_[+2]_91
chr2:213801205-213801847           0.0046  63_[+2]_103_[+2]_63_[-2]_35_[-2]_
                                           43_[+2]_10_[+2]_26
chr9:108321009-108321526           0.0049  72_[-2]_89_[-2]_73_[+2]_134
chr5:210673996-210674469           0.0093  20_[+2]_87_[-2]_46_[+2]_114_[+2]_7
chr3:17654242-17654739             0.0011  115_[-2]_254_[+2]_29
chr2:239863344-239863866           0.0075  46_[-2]_44_[+2]_2_[-2]_33_[-2]_
                                           30_[+2]_50_[+2]_18
chr6:145043082-145043915           0.0051  84_[-2]_134_[-2]_61_[-2]_8_[-2]_
                                           154_[+2]_7_[+2]_10_[+2]_26
chr7:143262229-143262688           0.0058  129_[+2]_67_[+2]_25_[-2]_89
chr3:153375355-153375817           0.0071  30_[+2]_6_[+2]_62_[-2]_8_[+2]_37_
                                           [-2]_70
chr8:174578887-174579420           0.0063  118_[+2]_92_[-2]_224
chr9:136045312-136045753           0.0051  85_[-2]_36_[+2]_55_[+2]_24_[-2]_42
chr4:8161796-8162626               0.0071  41_[+2]_240_[-2]_56_[+2]_40_[-2]_254
chr1:236020150-236020808           0.0058  16_[-2]_174_[+2]_179_[-2]_7_[-2]_83
chr6:156563293-156563749           0.0061  53_[-2]_9_[-2]_24_[+2]_14_[-2]_157
chr7:115393490-115394138            0.006  21_[-2]_8_[+2]_156_[-2]_92_[-2]_
                                           75_[-2]_47
chr2:204294503-204295334           0.0028  42_[+2]_148_[+2]_299_[-2]_3_[-2]_140
chr10:10095590-10096054            0.0087  106_[+2]_69_[+2]_98_[+2]_42
chr5:75265914-75266419              0.012  5_[+2]_149_[-2]_20_[+2]_65_[-2]_67
chr1:254609978-254610424           0.0065  14_[+2]_43_[-2]_50_[-2]_40_[+2]_
                                           41_[-2]_9
chr2:48730679-48731182             0.0019  7_[+2]_40_[+2]_213_[+2]_94
chr8:170188020-170188517           0.0098  28_[+2]_188_[+2]_55_[-2]_77
chr2:50031351-50031868             0.0045  64_[-2]_12_[-2]_35_[-2]_75_[-2]_
                                           35_[-2]_47
chr9:2943605-2944219               0.0066  23_[+2]_91_[+2]_159_[+2]_192
chr5:93430685-93431307             0.0051  8_[-2]_[+2]_72_[+2]_206_[-2]_66_
                                           [-2]_21
chr1:63646512-63647037             0.0012  457_[-2]_19
chr1:219081387-219082016           0.0016  454_[-2]_29_[+2]_47
chr9:130386628-130387172           0.0081  5_[-2]_29_[-2]_120_[+2]_241
chr4:34088568-34089174             0.0038  89_[+2]_34_[+2]_138_[-2]_196
chr2:111600969-111601465           0.0028  171_[+2]_124_[+2]_6_[+2]_46
chr9:162171295-162171873           0.0093  103_[-2]_145_[+2]_30_[-2]_54_[-2]_47
chr1:222673624-222674123            0.004  23_[+2]_104_[-2]_8_[+2]_90_[-2]_
                                           17_[-2]_8
chr9:82830992-82831478             0.0077  46_[-2]_82_[-2]_23_[-2]_61_[-2]_75
chr8:168521758-168522211           0.0028  61_[-2]_83_[-2]_126_[-2]_34
chr6:101323484-101324023           0.0079  110_[-2]_2_[-2]_90_[+2]_38_[-2]_
                                           21_[-2]_29
chr6:118989526-118990131           0.0057  79_[-2]_157_[+2]_57_[+2]_163
chr5:185902376-185902872           0.0016  281_[-2]_31_[-2]_85
chr4:163623449-163623935           0.0079  41_[-2]_286_[-2]_60
chr2:106144853-106145346           0.0025  238_[-2]_30_[-2]_22_[-2]_54
chr7:102985740-102986371           0.0053  28_[-2]_115_[-2]_176_[+2]_34_[-2]_
                                           20_[-2]_9
chr7:134809994-134810449           0.0093  166_[-2]_109_[-2]_17_[-2]_14
chr6:159002461-159002949           0.0044  96_[-2]_88_[+2]_205
chr3:221725044-221725832           0.0053  50_[-2]_160_[+2]_8_[-2]_41_[-2]_
                                           208_[+2]_72
chr2:55900040-55900560             0.0061  63_[-2]_91_[+2]_40_[+2]_57_[+2]_70
chr4:245470202-245470748           0.0065  147_[-2]_50_[-2]_86_[-2]_114
chr6:179011995-179012479            0.011  57_[+2]_177_[+2]_84_[+2]_17
chr8:17320652-17321087              0.005  65_[-2]_8_[+2]_49_[-2]_31_[+2]_83
chr8:151123968-151124730           0.0019  108_[-2]_11_[-2]_295_[+2]_53_[+2]_96
chr2:184395396-184395938           0.0065  73_[-2]_2_[-2]_42_[-2]_65_[-2]_
                                           [-2]_111
chr3:2502984-2503438               0.0019  351_[+2]_54
chr4:223369603-223370048           0.0075  31_[+2]_219_[+2]_33_[-2]_13
chr4:207512006-207512550           0.0031  77_[+2]_86_[+2]_17_[-2]_40_[+2]_125
chr6:154796274-154796777           0.0077  65_[+2]_115_[+2]_45_[+2]_13_[+2]_
                                           15_[-2]_1
chr3:42161002-42161508             0.0063  13_[-2]_83_[-2]_5_[-2]_162_[-2]_44
chr8:62571363-62571979              0.002  35_[-2]_74_[+2]_41_[-2]_43_[-2]_
                                           148_[-2]_26
chr3:9042384-9042977               0.0081  11_[-2]_262_[-2]_37_[+2]_52_[+2]_32
chr10:137669825-13767027           0.0021  127_[+2]_157_[-2]_62
chr2:41045467-41046056             0.0046  56_[+2]_111_[+2]_154_[+2]_119
chr4:140594042-140594568           0.0066  8_[-2]_58_[+2]_361
chr5:142347840-142348387           0.0025  18_[+2]_337_[-2]_93
chr8:95243304-95243924             0.0083  207_[-2]_62_[-2]_5_[+2]_197
chr4:182603260-182603721           0.0053  23_[-2]_141_[+2]_142_[+2]_6
chr3:165024960-165025562             0.01  22_[+2]_18_[-2]_196_[-2]_[-2]_3_
                                           [-2]_55_[-2]_9
chr5:83698826-83699341              0.007  169_[-2]_43_[+2]_204
chr5:196395972-196396502           0.0083  152_[-2]_123_[-2]_6_[+2]_100
chr4:160053489-160053931            0.006  142_[-2]_81_[-2]_120
chr1:267139386-267140262            0.003  55_[-2]_139_[-2]_331_[-2]_108_[-2]_44
chr2:206484230-206484685           0.0027  366_[-2]_40
chr5:28053689-28054412             0.0071  10_[+2]_11_[-2]_50_[-2]_100_[-2]_
                                           80_[+2]_223
chr1:66371725-66372529             0.0083  152_[+2]_38_[+2]_37_[+2]_20_[-2]_
                                           46_[-2]_184_[+2]_28
chr8:159984825-159985281            0.006  100_[-2]_213_[-2]_44
chr8:138778319-138778914            0.004  64_[-2]_21_[-2]_77_[-2]_284
chr1:5494066-5494524               0.0053  10_[+2]_229_[-2]_11_[+2]_59
chr3:215319624-215320109           0.0029  114_[+2]_127_[+2]_145
chr5:40761957-40762573              0.005  217_[+2]_94_[-2]_143_[-2]_13
chr3:216785163-216785673            0.004  256_[+2]_33_[-2]_122
chr9:128630994-128631515            0.003  108_[+2]_364
chr7:2234323-2234875                0.007  18_[+2]_382_[+2]_53
chr9:137517440-137517978           0.0035  235_[-2]_56_[+2]_148
chr7:2076046-2076642               0.0044  457_[+2]_21_[-2]_19
chr1:267594743-267595278           0.0036  7_[+2]_146_[-2]_283
chr6:160478479-160478917           0.0043  52_[+2]_8_[-2]_279
chr6:176745656-176746223            0.007  124_[-2]_64_[-2]_280
chr1:305530022-305530493           0.0057  33_[+2]_48_[-2]_31_[+2]_47_[+2]_113
chr6:26593142-26593681             0.0047  120_[+2]_90_[+2]_170_[+2]_10
chr4:187128172-187128661           0.0049  37_[-2]_173_[+2]_180
chr8:66312754-66313216             0.0049  157_[-2]_256
chr9:15668847-15669381             0.0051  7_[-2]_478
chr1:252353849-252354334           0.0053  41_[-2]_292_[+2]_53
chr4:199041673-199042275           0.0085  150_[+2]_181_[+2]_86_[-2]_36
--------------------------------------------------------------------------------

--------------------------------------------------------------------------------
	Motif WWNWDMADAWVMAAAWVAWWHNAAAWAAAWWDDWKDWBAWVHAAAAAAAW MEME-2 in BLOCKS format
--------------------------------------------------------------------------------
BL   MOTIF WWNWDMADAWVMAAAWVAWWHNAAAWAAAWWDDWKDWBAWVHAAAAAAAW width=50 seqs=3230
chr1:277737299-277738628 (  518) TTTTCGTTGACAAGATGACTTCAAATAAAAAAGTTGCCAACTACAAAACT  1 
chr6:120949610-120950122 (   28) TTTTGCATGACAAGATGATTTCAAACCAAAATATTGTCAACTACAAAGTT  1 
chr3:23952421-23953204   (  402) TTTTAGTTGACAAGATGACTTCAAATGAAAAAGTTGCCAACTACAAAATT  1 
chr2:102935922-102936385 (  278) TTTTGCATTACAAGATGAATTAAAATAAAAAAGTTGTCACCTACAAAGTT  1 
chr8:156994030-156994717 (  189) TTTTCGTTGACAATATGACTTCAAATAAAAAGGTTGTCAACTACAAACTT  1 
chr7:132657453-132658184 (  385) TTTTGCATAACAAGATGATTTTAAACCAAAATATTGTCAACTACAAAGTT  1 
chr1:14477820-14478324   (   46) TTTTACATGACAAGATGATTTCAAACCAAAACATTATCAACTACAAAGCT  1 
chr6:120949610-120950122 (  175) TTTTCGTTGACAAGATAATTTCAAATGAAAAAGTTGTCAACTACAAAATT  1 
chr6:100576188-100576869 (    1) TTTTGCATAACAAGATGATTTCAAACCAAAACATTGTCAACTACAAAGTT  1 
chr1:208670304-208671231 (  313) TTTTGCATAACAAGATGATTTCAAACCAAAACATTGTCAACTACAAAGTT  1 
chr9:5599095-5599791     (  312) GACCTCGGATCAAGAAACTATCAAAATAAAAGTTGTAGATCTCAAAAAGT  1 
chr1:17253874-17254358   (   99) TTTTCGTTGACAAGATGACTTCAAATAAAAAAGTGGACAGCTATAAAATT  1 
chr9:5599095-5599791     (  545) TTTTGTATGGCAAAATGATTTCAAACTAAAAGGTTGTCAACTACAAAGTT  1 
chr9:160470090-160470873 (  480) TTTTGCATGGCAAGATGATTTCAAACCAAAACATTGTCAACTACAAAGTT  1 
chr1:173775124-173775607 (  205) TTTTGATAGTCCAAATGATTTCAAATGAAAACGTTGTCAACTACAAAGTT  1 
chr9:160470090-160470873 (  628) TTTTCGTTGACAATATGACTTCAAATGAAAAAGTTGTCAACTACAAACTT  1 
chr1:17253874-17254358   (  154) ATGAACAAATGACCAAAAAACCAAAATAAACTTTGTAGATCTTGAGAAAT  1 
chr10:62808147-62808618  (    9) ATTTGAGGCCGTAAATAAATTCAAACAAAAAGGTTGTCAACTACAAAGTT  1 
chr6:19653479-19653949   (  326) TTTTGTGAGACAAAATGATTTGAAATAAAAAAGTTGTCAACTACAAAGTT  1 
chr1:14477820-14478324   (  248) ATGAACAAATGACCAAACAACCAAAATAAACTTTGTAGATCTTGAGAAAT  1 
chr7:132657453-132658184 (  533) TTTTCGTTGACAATATGACTTCAAATGAAAAAGTTGTCAACTATAAACTT  1 
chr2:146863984-146864851 (  341) TTTTGCATGACAAGATGGTTTTAAACCAAAAAGTTGTCAAGTACAAAGTT  1 
chr9:5599095-5599791     (  600) GGCCTCGGGTAGAAAAACCACCAAAATAATAGTTGTAGCTCTCGAAAAGT  1 
chr6:100576188-100576869 (   86) TATCTCGGATGGAAAAACCACCAAAATAAAAGTTGTAGATCTTGAAATGT  1 
chr4:46929125-46929792   (  271) TAGTGAAAACAAAAACGAAATCTGTAAAAAAAAATTGGAAACAAAAACTA  1 
chr1:208670304-208671231 (  173) TTTTCAATGATAAGATGATTTCAAATCAAAAAATTATCAACTACAAAGTT  1 
chr4:172125570-172126121 (  179) TACCTCGGATGGAAAAACCACAAAAATAAAAGTTGTAGGTCTTGAAATAT  1 
chr10:62808147-62808618  (  158) TTTTGAGAGTCGAGATGATTTCAAATAAAGAAGTTGTCAACTATAAAGTT  1 
chr9:36993530-36994082   (  147) TTTTGAGAACCGAAATGAGTTCAAATAAAAAAGTTGTCAACTACAAAGTT  1 
chr4:172125570-172126121 (   94) TTTTGTATGGCAAGATGATTTCAAACCAAAACATTGTCAACTACAAAGTT  1 
chr9:5599095-5599791     (  257) ATTTAATGCACTAAATAAATTCAAACGAAAAGGTTGTCATCGACAAAGTT  1 
chr4:172125570-172126121 (  234) TTTTTAATGATAAGATGATTTCAAATAAAAAAGTTGACAATTACAAAGTT  1 
chr6:100576188-100576869 (  141) TTTTTAATGATAAGATGATTTCAAATCAAAAGGTTGTCAATTACAAAGTT  1 
chr6:71366183-71366732   (  475) TGTCTCGGATGGAAAAACCACCAAAATAAAAGTTGTAGGTCTTGAAATGT  1 
chr8:156994030-156994717 (  452) TTTTAAAGCAGTAAATTAATTCAAATAAAAAAGTTTTCAACTACAAATTT  1 
chr3:23952421-23953204   (  347) ATTAACAAATGACCAAACAACCAAAATAAACTTTGTAGATCTTGAGAAGT  1 
chr9:160470090-160470873 (  395) TACCTCGGATGGAAAAACCACCAAAATAAAAGTTGTAGGTCTTGAAATGT  1 
chr2:146863984-146864851 (  571) GACCTCAGATGAAGAACCTCTCAAAATAAAAGTTATAGATCTCAAAAAGT  1 
chr1:208670304-208671231 (  228) TATCTCTGATGGAAAAACCACCAAAATAAAAGTTGTAGGTCTTGAAATGT  1 
chr9:5599095-5599791     (  405) TTTTATATGATAATATGATTTCAAATCAAAAGGTTGTCAACTACAAAGTT  1 
chr9:36993530-36994082   (   53) TACCTCGGATGAAAAAAGTGTCAAAATAAAAGTTGTAGAACTTCAAAAGT  1 
chr2:145791610-145792110 (  257) GTTCGAGGTTGTAAACGAATTCAAATGAAAAAGTTATCAACTACAAACTT  1 
chr7:132657453-132658184 (  300) TATCTCGGATGGAAAAACCACCAAAATAAAAGTTGTAGGTCTTGAAATGT  1 
chr7:182570274-182571409 ( 1074) TTTTCATTGATAAGATGACTTTAAATCAAAAAGTTACCAACCACAAAATT  1 
chr7:132657453-132658184 (  588) ATAAACAAATGACCAAACAACCAAAATAAACTTTGTAGATCTTGAGAAGT  1 
chr8:156994030-156994717 (   41) TTTTGTATGGCAAGATGATTTCAAACCAAAACATTATCAACTACAAAGTT  1 
chr1:208670304-208671231 (  460) TTTTCGTTGACAATATGACTTCAAATGAAAAAGTTGTCAACTATAATCTT  1 
chr7:132657453-132658184 (  245) TTTTCAATGATAAGATGATTTCAAATCAAAAAACTGTGAACTACAAAGTT  1 
chr3:23952421-23953204   (  139) TTTTAAAGCAGTAAATTAATTAAAATGAAAAAGTTTTCAACTAAAAATTT  1 
chr3:23952421-23953204   (  634) TATCTCGGATGAAAAAACCATCAAAATAAAAGTTATAGGTCTTAAAATGT  1 
chr8:156994030-156994717 (  244) ATGAACAAATGATCAAACAACCAAAATAAACTTTGTAGATCTTTAAAAGT  1 
chr3:217593672-217594107 (  193) ATTTAAAAATTAACAAGCAATAAATAGAGAAATGTTGGAGCACAGACATT  1 
chr1:277737299-277738628 (  604) GACCTCAAATGTAAAAACCACCAACATAAAAGTTGTAGTTCTTGAAAAGT  1 
chr9:160470090-160470873 (  340) TTTTCAATGATAAGACGATTTCAAATAAAAAAGTTGACAATTACAAAGTT  1 
chr6:71366183-71366732   (  420) GTTTCAATGATAAGATGATTTCAAATCAAAAAATTGTCAACTACATAGTT  1 
chr7:20294945-20295671   (  289) ACTGACAGACAACCAGCAAATGAAAAAAATATAGCTTGTACAAAAACCTA  1 
chr5:181963244-181963730 (  139) TTTTTGAGAGCCGAAACAATTTCAAATAAAAACTTGTCAACTACAAAGTT  1 
chr3:23952421-23953204   (  550) TTTTACATGATAAGATGATTTCAAGCCAAAATATTGTCAACTATAAAGTT  1 
chr6:120949610-120950122 (  230) ATGAACAAATGATCAAACAACCAAAATAAACTTTGTAGATCTTGATAAGT  1 
chr1:28540887-28541670   (   45) AGGAGAAAATTAAAATCAAATCTAACTCAAAAAGTGTGAAATAAACGAGT  1 
chr1:208670304-208671231 (  723) TTTTAAAGTAGTAAATTAATTCAAATGAAAAAGTTTTTAACTACAAATTT  1 
chr1:33689344-33689957   (  230) GACCTCGGATGGAAAAACCACCAAAATGAAAGTTATAGATCTTGAAAAGT  1 
chr6:120949610-120950122 (  434) TTTTAAAACAGTAAATTAATTCAAATGAAAAAGTTTTCGACTACAAATTT  1 
chr10:141597760-14159855 (  139) ATGATGGAAAAAATATGCAATGAAAGGAAATGAATTGCATGCATAGAAAC  1 
chr3:23952421-23953204   (  689) TTTTCAATGATAAGATGATTTCAAATCAAAAAATTATCAATTACAAAGTT  1 
chr7:182570274-182571409 (  697) GATCTCGGATAAATAAACTACCAAAATAAAAGTCGTAGAACACAAACCGT  1 
chr9:160470090-160470873 (  683) ATGAACAAATGGTCAAACAACAAAAATAAACTTTGTAGATCTTGAAAAGT  1 
chr4:248925880-248926453 (  481) TGCTTGATCCATAAATAAAAACAATAGCATATTTGTTCAATAAGAAACAA  1 
chr2:146863984-146864851 (  191) TTTTCGTTGATAAGATAACTTTAAATCAAATAGGTGACAACTATAAAATT  1 
chr5:37069858-37070321   (  356) AACCTCGGATTGAAAAACCACCAAAATAAAAGTTGTAGGTCTTGAAATGT  1 
chr2:218595174-218595771 (   76) TGTAACACAATCACAAACTTGAAGAAAAATATTTTTTCAATGCAAAAAAC  1 
chr6:71366183-71366732   (  327) TGTCTCGGATGTAGAAACTAATAAAATAAAACTTGTAGATCTCAAAAAGT  1 
chr8:171323475-171324076 (  444) TTCTGCCAAATAAGAATAAACCAAACGTAAGTAATGGCAAGAAAAAATAT  1 
chr4:130920448-130921043 (  135) TGTCTCGGATGGAAAAACCACCAAAATAAAAGTTGTAGGTTTTGAAATGT  1 
chr2:146863984-146864851 (  286) ACCTTAGATGAAAAAACCACCAAAACAAAAAGGTGTAGGTCTTAAAATAT  1 
chr7:182570274-182571409 (  788) ATTTTTATGACAAGATGATTTCAAATCAAACAGTTGTCAATCACAAACTT  1 
chr4:130920448-130921043 (  283) GGTCTCGGATGTAGAAACTATTAAAATAAAACTTGTAGATCTCAAAAAGT  1 
chr2:146863984-146864851 (  479) TTTAATATGACAAGATGATTTCAAATAAAAATGTTGTTAATTACAAAGTT  1 
chr6:100576188-100576869 (  234) GGTCTCGGATGTAGAAACTATTAAAATAAAACTTGTAGATCTCAAAAAGT  1 
chr7:132657453-132658184 (  152) GGTCTCGGATGTAGAAACTATTAAAATAAAACTTGTAGATCTCAAAAAGT  1 
chr10:62808147-62808618  (   64) GACATCAGATGGAGAAAGTATCAAAACCAAAGTTATAGAACTTGAAAAGT  1 
chr10:121626474-12162737 (  220) TTGTTCATTTGAGAAACATATAAAACATAAAAATTTGACAGTAAACAAAA  1 
chr8:107040716-107041300 (  286) TTTATAAAGACAAAAAACTATAAAAACAGTAGAAGCTGGTATAGATTAAA  1 
chr7:179495374-179496059 (  501) GGCTAAAATTGAGAAAAAATAAAAAAAAATAGTAAGAGAAACATAAACCA  1 
chr1:277737299-277738628 (  658) TTTTGCATGACAAGATGTTTTTAAACCGAAACATTGTCAACTACAAAGTT  1 
chr1:291870925-291871481 (   19) ATAAACGAATGATCAAACAACCAAAATAAACTTTGTAGATCTTGAAAAGT  1 
chr9:150736141-150736890 (   68) TTTTTGAACTGAACAGGCTAAGAGTACCAAAAAGGTTGATGAACACAATC  1 
chr6:177738910-177740280 (  763) TTCAAAAAAGGAAAAGGAAAAGAGAAAAACAAAATTCCAATAATAATGAA  1 
chr8:170022872-170023315 (  178) TTGTGAAAATGTAAATCACTTGGAAAAATAGAGTTGTTAAACTAGACCAA  1 
chr1:291870925-291871481 (  133) TTTTCTATGATAAGATGATTTCAAATAAAAAAATTGTCAATTACAAAGTT  1 
chr6:120949610-120950122 (   83) GATCTCGAAAGAAAAAACCACCAACATGAAAGTTGTAGGTACGAAAAAAT  1 
chr8:171323475-171324076 (  513) TGTTGTGCAGGAAAATAAAATTAAACTAAATGCAAGTGATGATAAAAAAA  1 
chr9:22591491-22592491   (  227) ATTTTGGCACCAACATAACATTAAACTAGAAAATGTGGACTACAAAAATT  1 
chr8:122514570-122515344 (  675) TGACTATGGAAAAAAGACATGAAATAGAGAAAGTTCAAATCACAAACAAT  1 
chr6:175993233-175993917 (  434) TCGCAAATACAAAAAAGACACGGTAAAAATGGAGTACGATACCAGACGAA  1 
chr1:302408760-302409266 (  405) ATGTAGAAACACACAAAAAAACACACGTAATTAATATGAAGCAACACATC  1 
chr9:160470090-160470873 (  247) GGTCTCGGACGTAGAAACTATTAAAATAGAATTTGTAGATATCAAAAAGT  1 
chr5:37069858-37070321   (  301) TTTTTTAGGACAAGATGATTTCAAATAAAAAAGTAATTAATTATAAAGAT  1 
chr7:25268711-25269189   (   22) TACTGATTATGCGAAAGCAACAAAACCAACAGGTTTCATCCAAAACAAAA  1 
chr2:215433995-215434604 (   67) ACACACAAAGCCATATCAAAGAAAAGAAAATAAAAGGAAACATCAAACAT  1 
chr9:149521345-149521859 (  395) TGACGCTCGACAAACAGTTTTTCAAAGAAAACTTTGAGAAACAAAAAAAA  1 
chr3:188364993-188365694 (   54) TTTCACAGCCTCACAAGAAAACCCTAAAATCTAGTGTGAAAAAGACAGAT  1 
chr4:172125570-172126121 (  327) GGTCTCGAATGTAGAAACTATTAAAATAGAATTTGTAGATATCAAAAAGT  1 
chr7:182570274-182571409 (  843) TATCGGATGAAAAAAAACCATTAAGATTAAAGTTGTAGGTATCGAAAAGT  1 
chr1:302408760-302409266 (  119) ATCAACATTTCAAGAAGATATTAGAAAACTCATTGAATAATTACAACAAT  1 
chr2:145791610-145792110 (  405) TTTTGAGAGCCAAAATTATTTCAAATAAAAAAGCTATCAACTCTAAAGTT  1 
chr2:124420606-124421334 (  199) AATGAAAGTAGCACAAGATATACAAAGACACAGTGGCGAACTAAACATTA  1 
chr6:19653479-19653949   (  271) GACCTTGTATGAAAAAACTACCAACATAAAAGTTGTAGATCTCTAAAAGT  1 
chr2:1322610-1323176     (  192) TTGAAAAGATGGAAATGAAGCATGAAGTGTAGTTTATGTAACAAAAATAA  1 
chr8:170022872-170023315 (  249) TTATAAAAATAAGAATCACTTGAAAAAATACGGTTGTCAAGCTAACCCTT  1 
chr5:37069858-37070321   (  154) ATTTGAGGCACTAAATGAATTTAAATGAAAATATTGTCAACTGTAAAGTT  1 
chr7:182570274-182571409 (  642) ATTTTAGGTACTAAATAAATTTAAATTAAAAAGTCGTCAACTACAAAGTT  1 
chr8:46132418-46132873   (  349) TACTAGATTAAAAAATAAAAATGCAAAAAAAAATGGTGAAACAAATTGGC  1 
chr9:106210776-106211484 (  448) TTATAAATGACCATCTCAAAGGTAAAAAAAATGTAACGTTCCCAAAGAAA  1 
chr1:249155360-249156037 (   19) GTTTGAAAAGAAATAGAACATCAGAAATGTATAATACCAAACAAACACCC  1 
chr1:152575548-152576607 (  758) ATCCGAAGAAAAAAATCACATCAATTAAAAAAATAAACATGAAGCGTTCA  1 
chr10:1972942-1973501    (   96) ATCTCCTTATCAAAAAAATAGCTTAGGAAAAAATGAATAAGTGCAACACA  1 
chr9:5599095-5599791     (  460) GATCTCGGATGGAAAACCTACCAAAACGAAAGTAGTAGTTCTCAAAATTT  1 
chr10:13554423-13554970  (  429) GTCATCATGAGCAGAAGTCAGCAAAAGAGAGGGAGTGTGAACAGAGGAAT  1 
chr9:150533158-150534043 (  793) TGTTGCAAGTACCACAGGTTTGAAACGAATATATGTCCATGAAAAAAATC  1 
chr7:162552636-162553148 (  272) ATATGCTGGAGGAGATAATAAAAAAAGAAAAATGTGTGCATCAAGCCATT  1 
chr10:4221854-4222556    (  366) ACTCCAACGAAGAAACGAAACGAGAAAAAAAAGGAAAGTACTCTACTACT  1 
chr9:143175224-143175799 (  209) TGTTTGAGACCGTAAACGAATTCAAATAAAAAGTTGTCAACTACAAAGTT  1 
chr3:27867137-27867730   (  329) AAGCAAAGACGAAGATGCATGGGCAGAAATTTGGTGGGAACCAGGCGCTA  1 
chr7:913399-914177       (  559) TTTAAAAAATAAATATGAATTTAAAAATATATGTTTTATTACTAAGAAAT  1 
chr6:43565087-43565629   (   52) TCGGTTACGTCAAAAAAAACAGAAACAAAAAAGAAAAGAAAAAAAAGAAA  1 
chr5:37069858-37070321   (  209) GACCTCGGATAAAGAAACTACTAATATGAAAGTTGTAGATCATGAAACGT  1 
chr4:130920448-130921043 (   50) TTTTGCATAACAAAATGATTTCAAACCAAAATATTTCAACTACAAAGTTT  1 
chr1:156208841-156209318 (  259) TTGCCCCATAAAAGTCAAAAGCCAAATCAAAGGGTTGGATCAAGGAAACA  1 
chr7:132657453-132658184 (  440) GACTTCAAAAGAAAAAACCACCAACATTAAAGTTGTAGGTATTGAAGAGT  1 
chr1:277737299-277738628 (  936) ATTTGATACACTAAATGAATTCAATTGAAAAAATGTTGCCAACTATAAAG  1 
chr9:119317360-119318678 (  125) ACGTACATGTGAATAAAGATTAAAAATAAAATAATAAACACTTAACAACA  1 
chr4:25519307-25520099   (  615) GGCCTAAAAACTAAAAGACATGACAAATAATACATAAGAGATAAAAATCG  1 
chr6:19653479-19653949   (  420) GAACTCGGATGGGAAAAGTACCAAAATAAAAGTTGTAGAACTTCAAAAGT  1 
chr1:184487489-184487982 (   91) TTTTTCATGATAAGATGAATTCAAATCAAAAAAATTATCAATTACAAAGT  1 
chr10:143611968-14361255 (  342) ATATTTACATCACATAGAATTCTAAAAAAAATGTTTGAACCATAAAAACC  1 
chr1:208670304-208671231 (  515) ATAAACAAATGACCAAACAACTAAAATAAACTTTGTAGATTTTGAGAAGT  1 
chr4:187951951-187952577 (  484) ATGTGCATATTTAAATAAATAAAGATAAATCTAGACACATATACAAAACA  1 
chr2:236629985-236630607 (  223) TCGCAAAGAGAATACTCCAATTAAAACAATATTTTGGAATGTTAAAAAAC  1 
chr5:221197406-221198144 (  284) ATGTATTGGAACAAAGCACACGCAAAAGAAAAATAATCAAAGTAACAAAA  1 
chr1:277737299-277738628 (   90) ACGTAAAGTATAAAAACCAAGGACAAATATATAATTACACTCCAAAACAG  1 
chr3:48518261-48518922   (   66) TTGCGGCGTACAGAAAGGCTTCGAAGCAATGGTGTTCCACCCAGAACAAG  1 
chr3:2102266-2103054     (  310) TATTTATAGAAAATGTAAAATAAAATGTAAATGTGGTGAAAAAAAATCCA  1 
chr5:181963244-181963730 (   46) GACCTCGGATGGAAAAAGTGTCAAAATGAAAGTTGTAGAACTTCAAAAGT  1 
chr1:277737299-277738628 (  728) TACCTTAGATGGAAAAACCACCAAAATAAAAGTTGTAGGTTTTGACATGT  1 
chr2:29662049-29662600   (  328) TGCTGCATGCGCACATGTTTTAAATAGATTGAATGTGCTTGAAAAGAAAA  1 
chr10:128848634-12884920 (  394) TATACGAAAGAGAGATGAAAACAAAAGTAAAAAAGTGGTCCCAATCAAAC  1 
chr3:212031137-212031738 (  528) TTAAGGGAGCACAAATGAAAGCGAAAAACTAGTGGTCAAAAGACAATGAG  1 
chr6:165491815-165492831 (  248) AAGTTAAGCTAAAAAGGTAAACAAATTATATTTTGGAGTACCAAATAAAT  1 
chr1:156750548-156751496 (  793) AGAAAATAATGAAAAAAAAATAAAAAAAATACTTGTCTGAGCAGAATGCT  1 
chr6:168747359-168748148 (  455) TTGTTCAATAGCACAACAAGCACACAAACTATAGAAGCAAGGCCAAAAAA  1 
chr6:34711920-34712363   (  153) TGATGCCAACACAAACCAAAGCAAAATAAAAAGTATGAAATTATAACTAG  1 
chr1:14477820-14478324   (  192) TTTTCGTTGACAAGATAACTTCAAAATGAAAAAGTTGTCAACTACAAAAT  1 
chr9:18328475-18329117   (  249) TTATAGAATTCAGCAGAAAACAGAAAAAAAAAATTCTCACATTCACAATC  1 
chr4:168931011-168931507 (  161) GTTCACAAATCACAACACAACAAGTTCACAAAGATCGCAAGTTCAAATAC  1 
chr10:142898798-14289924 (  246) GTGTGCAACAGGACATCCATGGGCACACATTATGCTTCAGCAACAAAAAG  1 
chr10:18959786-18960472  (  460) ATTTGATTCCACAAACCAAACAAAAAAAATAGGAGTGAGAAGATAATAAA  1 
chr4:12984805-12985524   (   42) ATAAGGAAAGCAAGAACCAATACAAAATATATCATGCAAAAATGAAAACT  1 
chr4:168931011-168931507 (    8) ATAACGATATCAAAATATAACAATATCACAATTATCACAAGTTGAAAACA  1 
chr5:82171020-82171841   (    5) ATCGGCATCCGAATAACCAAGTAAATCAAAAGTGGATCCCCTAGGATACC  1 
chr2:212775014-212775474 (  266) AAACGCATGACAAAAAGACAAAATGAAGAAAAATGGACTTACAACAAAAT  1 
chr1:303595020-303595579 (  164) ACCCTCCTAGAAAAACGATTTGAAAAAAGATATAATACTTGAAAAAGAAA  1 
chr9:160470090-160470873 (  535) AACCTCCAAAGAAAAAACCACCAACATGAAAGTTGTAGGTATTGAAGAGT  1 
chr10:137601865-13760231 (  254) TTCACGGCTGGAAAATGAATATGAAGAAAAAAAATGAGTAAAAAGACACT  1 
chr8:156994030-156994717 (   96) AACCTCGAAAGAAAAAACCACCAACATGAAAGTTGTAGGTATTGAAGAGT  1 
chr4:172125570-172126121 (   39) AACCTCGAAAGAAAAAACCACCAACATGAAAGTTGTAGGTATTGAAGAGT  1 
chr10:143611968-14361255 (  102) TTTTCAGAAAGAAAATAATAACACACAAATTGCATTAGAAAAAAATTATA  1 
chr9:143175224-143175799 (   60) TTTTTAGAACCAAAATTAGTTCAAATAAAAAAGTTGTCAACTACAAGTTT  1 
chr1:208519975-208520646 (   44) TTTTGCTAGATACAAAGCATAAAAATAAATAATATATATACAAAAAATCC  1 
chr4:187951951-187952577 (  337) TTTTGAACAAACATATACAATAACTTGAAAAACAAAAGCAAACAATCAAA  1 
chr1:17253874-17254358   (   11) GACCTCGAATGAAAAAACCACCAACATGAAAGTTGTAAGTCTTAAAAATT  1 
chr8:135575428-135576284 (  550) ATGAGATATAAAGGATGAATTTTAAAGAATATTATTGGAGACAGAGAAAA  1 
chr3:19294112-19294722   (  491) ATAATCACACCAACAAGAAATGAATCAATGATGTGGCAAAGGCAAAATGA  1 
chr9:132593191-132594032 (  753) ACATGAAACACAATTTGCATACAAACTGAATATGTTTGAGCAAAACAAAA  1 
chr7:182570274-182571409 (  212) TTACACTCGACAAAGACCATTCAATAAACAAATTATCGATGAAGAAGTCT  1 
chr1:208670304-208671231 (   81) CGTCTCGGATGTAGAAACTATTAAAATAAAACTTGTAGATCTCAAAAAGT  1 
chr1:291870925-291871481 (  214) GATTTGGGATGTAGAAACCATCAAAATAGAACTTTTAGATCTTGAGAAGT  1 
chr5:222514907-222515726 (    7) TAAGGAAAATAAAGATCATATCACTAATACAAGTGTCCAACAACTCAACT  1 
chr5:185966392-185967080 (  255) AGAAAAAAAAGGAAAGGAAATGAAAAAAAAGGTGTGGTCTAGAACATCAT  1 
chr3:27867137-27867730   (  524) AACAGAATGACAAAAAAAAGGCTAAAGTAATGTTTCTCACTATGAACAAG  1 
chr2:241661502-241661960 (  328) GTGACGAGAATAAGAAAAAACTGAAACAAAATTTGATGATATACTAGAGC  1 
chr7:123252553-123253475 (  344) ATAAACACCTACAAAACAATTGCATAAAAATAAAATACATGTAAACACTA  1 
chr8:171323475-171324076 (  239) AATTAAATAAAAAAATAAAGCGAAAGGTTTGTGATGAAATGAAAAAAAAC  1 
chr1:14477820-14478324   (  387) ATTTAAAACAGTAAGTTAATTCAAATGGAAAAGGTTTCAACTACAAATTT  1 
chr5:193448130-193448587 (   99) TCCATACGGCCAAAATCACATCAGACCGAAACAGGCAGAAAGCAAGCTAA  1 
chr1:25560346-25561044   (  228) TTTCTCAATTCCAAAAAAAAAAAGATGAGAAAGTTCTCTAGAGAAGCTGC  1 
chr6:177738910-177740280 (  692) ATATGCAATTCTAGATACAAAAAATATCCAATCTGATCCAGAAACAAAAA  1 
chr8:106823618-106824392 (  170) AGATACATATGCAAAACACATACACTAATTATTGTATGAATCTAATAAAA  1 
chr1:277737299-277738628 (  783) TTTTCTATGATAAGATGATTTCAAATCAAAAAATTGTCAATTACAAGGTT  1 
chr2:102935922-102936385 (  363) GAGATCGCATGGAAAAACCACAAAAATAAAAGTCGTAGGTGTAACACCCC  1 
chr9:119317360-119318678 (  177) TTATGAAAATCTACAAACAAGATAAAAAATAGAGTTGAGTATAAGTACCA  1 
chr1:184487489-184487982 (  184) GACCTCGGATGTAGAAACTATCAAAATAGAACTTGTATATCTTAAAAAGT  1 
chr6:37964320-37964861   (   72) ACGTAATGATGAAATTGTAAAGCCCAAAAAAATTGTATCAGAAAAAAAAC  1 
chr8:138719586-138720223 (   12) GTCCACAAGTGAAGTGACAAAGAATCCAAGTGGTGCAGTACATAAGAACA  1 
chr3:6112655-6113109     (  308) TATTGCATTTGGCAAAAAATGTTAAAACGGGTAATTTGAGGCCCAAAAAC  1 
chr1:208670304-208671231 (  368) GACTTCGAAAGAAAAAACCACCAACATGAAAGTTGTAGGTATTGAAGAGT  1 
chr3:111846458-111847091 (  583) TGTCAAACTTCACAATAAAACAAAATTGACAAAAGATCACAAATACCACA  1 
chr1:108133071-108133675 (  542) ACATAAAGACTATAAGAACAATAAAAATGAATGAGTACATCAAAAAAGTC  1 
chr2:102935922-102936385 (  223) GACCTCGGATGGAAAATCCACCAAAATGAAAGTTATAGGTCTTGAAAAGT  1 
chr1:208519975-208520646 (  363) AGTTCCACTTAGATAGAAAAAAAAAATACTAGAATTTCATAAAGATAAAG  1 
chr2:71456301-71456781   (   87) TTGTTAATAAATAAATACATTGATAATACAGTGTGTGGCAAGAAAGCTAA  1 
chr9:143175224-143175799 (    6) GACCTCGTATGATAAAACCACTAAAATAAAATTTGTATATCTCTAAAAGT  1 
chr5:13290155-13290710   (    1) TTCCGAACATCACGAAAATTTTGGAAGAACCCGGATGGATAAAAATAAAA  1 
chr6:179906302-179907010 (  437) GGGCAATGGTATACATGACATTAGATAGAAAGATTGAATAGCACACATCA  1 
chr3:101039255-101039794 (  322) AAGTCGTAGGCAACATGATTCGGATTCAAGTGATAGTGACGACGAAACAC  1 
chr10:36622403-36623300  (  794) TACTTTTGAAGCAAAAACAAATACAAAAGTAAGAAATGTAGCTCAAACAA  1 
chr3:184694318-184695007 (  125) TTGCGATATCGTAAGAGACAAGTAATACAACGGTTTGGCTTAAAAAAAAG  1 
chr4:52256877-52257360   (  301) TGATTAATCAGAACATGACTGGGTAAAAAGAAGTGATCAAGGGCACAACT  1 
chr4:99090791-99091547   (  426) TGCCAAATCTGTAAAACTCAGCAAAGTATTTTTTTAACAAGTAAAAAAAT  1 
chr3:27867137-27867730   (  237) GTGTGGAAAAATCACGAAAATCAGATACATAGTGTGCCAACATTACCCAA  1 
chr4:12984805-12985524   (  100) ATGGTGATACACAAAACAAGTGTGATATGATAGTGGTGAAAAAATAAAAT  1 
chr5:218348865-218349475 (  276) TGGAAGAACAAAAATGGAATTCTGAAAAAAAAAGAAAGATATTGAAAAGA  1 
chr1:25560346-25561044   (  387) ATCTCAACTGCAACATAAAATAAAATCAATTAACACTGCTCACAAGAAGC  1 
chr4:37788899-37789687   (   52) ACTTGAATATAAAAAACAAGTCAAACTCATAACTGTGATGGTTAAGAACA  1 
chr2:210332598-210333102 (  307) ATTTTCAAGACAAAATAATAATAATACACAAATAGTCTCAGAAAATCATG  1 
chr8:171323475-171324076 (   54) TGCAGAAGAACTAAAACAAGAGAATCAAATAGGAGGTCCTGTTTAATTAC  1 
chr9:5599095-5599791     (   34) AAATAAAAATCAGGAAAACCCCCAAAAACAGGGGGAAGCACCGCACCATC  1 
chr3:2102266-2103054     (  724) ATATAAAATAGTAAATGTACCAAGAAAAAAAAATTTGCCATTCAAAAATA  1 
chr4:3746594-3747159     (  374) TGACGGAGGGGTAAATTAAACCAAAAATAATTTAAGACAATTATATAAAC  1 
chr9:159831307-159831926 (   77) TTTTCGGCGGCAAGAACAACCGAAAATAAACTTTATGGCGCCGAAAATAA  1 
chr7:40723802-40724339   (  217) TTGTGAAAATAAAAAACCCTTCGGAAAATGAGGTTCCCAAACTAGCCCTT  1 
chr1:47533071-47533585   (  105) GAGCGGACAAAAAAAAAAGAACAAAGAAAAAAGGGAGAAAGGGGAGCAAC  1 
chr1:143508695-143509498 (  217) TTTGGACAAAAGAAAAGATAGCACATACATTGATAAGCTGCTACACACCA  1 
chr2:146863984-146864851 (  626) CTTTGAGGCAGTAAATGGATTCAAATGAAAAGTTTGTCAACTATAAAGTT  1 
chr7:91007183-91007943   (  329) TTTTGCAGAAGGGAAGGACAACAACAAAAATGCATCACTTATTAGAAACA  1 
chr7:159881082-159882024 (  489) AAGGAAGATGGAAAATAAAAGCTTGACCCAAATTTTAGAACAAAAAACAA  1 
chr10:61216655-61217803  (  984) TTAAAGACATCAAGAGCCAAGTAAAGAAGGTGAAGGAGCAGTATGACAGG  1 
chr3:226102292-226102869 (  254) AAATCGACAAAAAAATGCAAGCAAATAAATGACATGGGCGGTTTTAAAAA  1 
chr1:47792455-47793371   (  597) TCATCAAAATACAATTAAATTCATAAAAATATTGTAGGGTCGACCAAAAA  1 
chr4:81329691-81330629   (  788) ATTTTGGAATCCAATGAAACCGGAAAATAAGGTTTGAGATCAAAGAAAGA  1 
chr9:36993530-36994082   (  202) TTCGAGTTTTTCAAACAAAATCACCAAAATAAAAGTTGTACTCTAAAAGT  1 
chr10:132815180-13281586 (  586) TAGCCAAATCAAAAAAAAATATTATACAGAAAGTGGAGACAGTCAATAAA  1 
chr4:28350162-28350751   (  364) TGTTTCACAAAAATATGATTAATAAAAAGAAAAATTACAGTTATATAACT  1 
chr6:172366133-172366852 (  238) ACTTACACACCACTAGCCAATGAACAAAGAAAAAGATGAAAGCACACCGA  1 
chr5:185966392-185967080 (    7) AACACAAAAGAGACAAAAAAAAAAAATAGCAGCTGTAGGATAGCAACACC  1 
chr8:106823618-106824392 (  513) GTGGCAAAGGCTAGATAAAAGCCAAATTAAAGTTATCGAAAGCAATCAAA  1 
chr4:46929125-46929792   (  438) GTCCGTTTGTGAAAAGAATAGAGAACCACAAGCGGTCCGATACAAAAACC  1 
chr1:184487489-184487982 (  239) ATTTGAGGTACTAAATGAATTCATTTGAAAATATGACCAACTATAAAGTT  1 
chr5:46671385-46672031   (  513) AGCAAGAAATCTAGATGACACAAAACCGAAAATTTAGATTTAAAAAATAC  1 
chr8:178042518-178043451 (  638) TTTAAATGCTAGCAAAATATTGAAAAAGATAAATTTACAATGAAAAAACA  1 
chr10:137616027-13761649 (   36) TTGTACAGGAAAACCTGGAAGCAAAGAAAAAAAACCTGCGTTCAAAAGGA  1 
chr6:89057849-89058354   (  132) GGCCTCAGTTGCATAAAAAACTAGAGTAATGGTTATGGTATCCAAACACC  1 
chr8:14322206-14322680   (  387) CTAAACAGTGACAAAAAAAATAGAACAGATGGAGTAAGATATAAAAGACT  1 
chr4:73015174-73016084   (    7) ATTTAGGCATCCTAATGCATAAAATAAAAACAAGTAATGACTAGAAACCT  1 
chr2:217791607-217792218 (  535) TAGTACTAAAACATAAAATACACCAAAACAACAGTGACACCAAGAAAGTG  1 
chr9:119317360-119318678 (   55) TCCGCTAGAGAAAAATAAAAGAAAATAAAAATTAGAAGATAAGCCATAAA  1 
chr3:188364993-188365694 (  228) ATTAAAGCATCCAAAAAATACAAAAATAAGTAATCCTTATCCAAAAATGT  1 
chr4:36623347-36624133   (  620) TTGAAAACGCAAACATGGACTTAATAGACATATTTTGGATCTTAAAAGTA  1 
chr7:40723802-40724339   (  283) TTTCGTTAGAAAATTGGAAATCCCATGAAAAAATGGGGATGCCAAACTAG  1 
chr9:134381930-134382620 (  623) GAGTGGAGAAAGAGAACAAATGAAAATAATTGTTTCTCCTAACACTTAAA  1 
chr6:109952349-109952826 (    7) ATATGCAAACCAACAGACTGTTAATCTAAAATAGTATTTACTCAGAAAAA  1 
chr1:303642810-303643449 (  386) AGACCCAGAGTGAAAAAAAATCACTAAAACATTAACTACCCTAAAAACAA  1 
chr3:2130305-2131011     (  616) ATAAAAATAGATCAAACACAGAGAAAACATAGATTTAATATAAAAACACC  1 
chr4:168033382-168034599 (   77) GTGTAGATAACAAGATACAAGTCGAAGCAACAAAGGACAGCTTCCAAATC  1 
chr1:277737299-277738628 (  879) CTAGTCGGATGTAGAAACTATCAAAATAAAACTTGTAGATCTTAAAAAGT  1 
chr4:52256877-52257360   (  432) ATCTCTATACCCAAATCCACATAAAGCAATAGCAGGTACTACCCAAAAAT  1 
chr4:168033382-168034599 (  181) AAAAAGATATCCAAATGGCAGTGGAAAGATGATTTTAAGAAAAAAAAAAT  1 
chr3:2102266-2103054     (    4) ATCTGAATTCGAATATAGATCCAAACATCCTTGGATACGAATAAAAAAAT  1 
chr5:26688782-26689232   (   40) ATACAGAACAAGCGAAGACTCCAAAATAATTAGGTCACATCGCATAAAAC  1 
chr3:45038461-45039321   (  667) TACTACAAATAGCAAGAGAAACACATATAATCATTTAGAAGCACACAATA  1 
chr8:171323475-171324076 (  320) TTTTTAAAAAATAAATAAAGCGAAAGATATGTGAATGGGTCATGAAAAGT  1 
chr5:217264755-217265408 (  266) AATATAAGAAGGAAATTAAACCCAACCCATATTATTAACTCTAAACCAAC  1 
chr7:12590292-12590928   (  516) GTCCTAATGGAAAGATTCATCCGAATACATTTGTGATGATAAAAAATTAC  1 
chr10:4182996-4183636    (  242) TTCTTCTTGCCAACACACATCACAAAGAAAATATTGCAAAACAAATGCAG  1 
chr9:119317360-119318678 (  641) GTTAATCCAACACCATCTATCCAAAAAAATCTTAAGGCATCCAAAAAAAT  1 
chr2:218423043-218423741 (  386) TTTAGCATATCATAACAAAAAAACACAAAAAATGCTATAAAGTAAACACG  1 
chr7:134543472-134544400 (  253) TACCAACAACAAAGATCTCAGTAATATAATCGTTTAAGCGGAAAAAAAAT  1 
chr6:30926714-30927392   (  210) TTATCAAGAGCCATGTCAAACAGAACAGGGAATTTAACAGCTAAAGGACA  1 
chr6:33316145-33316610   (  264) ACTCCTAAGGGACCATAACATGAGATAACATAAGGTAAAAATTCAACCAA  1 
chr3:231442118-231442947 (  318) AAAAGGAAAAAGCAAAACAAGTAGAAGTGAGTAGGGTCAACAAGATTACA  1 
chr4:160183768-160184468 (  181) AGCTACTAACCAACAAAATTTAAACTGAAAACTAGTTTGTACATAAAGAA  1 
chr6:46096750-46097545   (  617) AAGTTCATTTCGAAAGGAAAACAACTCATAGTAGTGCAAAATAGAGAAAA  1 
chr1:151488587-151489277 (  625) ACACACCACACGCAACAAAAGCAAATCATATAAATGAGCACCAAAACAGA  1 
chr5:139122524-139123225 (   78) AAAATGAAGAACAAGGAACCGATAAAAAATAAGGGTAAAACAAGAAACCG  1 
chr9:143175224-143175799 (  138) TTCAAATTTTACAAACGACCTTGGATGAAAAAAGTGTCAAAATGAAAGAT  1 
chr2:13321620-13322427   (   99) ATGCACATACCCAAGAGAAAAAATAAACCAGTTGAGTCACCCATATCTAC  1 
chr3:50425036-50425609   (  342) TTGCCCCTCTAAAAGTCAAAAGTCAACCAAAGGGCAGGATCCAGGAAGCA  1 
chr5:192215892-192216710 (  505) ATTCAGAGCCAAAGATCCCCCTAAAGGACAAAAGATTCGCCCAAGACAAT  1 
chr10:143739920-14374049 (  471) AAACGAACTTCAAAAACCAAACCGAAAAAATCGGTTAATCGAAAAACCGA  1 
chr6:100576188-100576869 (  583) ACTCGATAAAGAAAAACACTCGGCAAATTAAAAATCGAAAAATAAAAAAA  1 
chr7:12590292-12590928   (  180) TCTATATAGAGAAAAACACTTTAAAACAATAGAATACGATACGGATTAAA  1 
chr1:303109593-303110049 (  226) TCCAAACCAGCCCCAAACAATAAAAACAAGGCATTAAGCAACACAGCAGT  1 
chr5:16132879-16133731   (  441) ATGGAGAGTGAACCAAACTATCAAAAAATAGAGAGCAAATGTGGAAAGAT  1 
chr9:41994554-41995172   (  113) TCGTATAAAAAAACATGAAAGCAAGAGACCATTTTTTTAAAGAAGACCAC  1 
chr5:139122524-139123225 (  390) AATTAGAGTTTAAAATAAACAATATAGGCATTGTGGACAACAAACAAAAA  1 
chr1:277737299-277738628 (  294) ATATAAAGATCTAAAAAACATAGGCAAATATGTAATTACACTCTAAAACA  1 
chr2:146863984-146864851 (  425) AACCTCAGATGGAAAAACAACCAAAATAAAAGTTTAGGTCTTGAAATGTT  1 
chr8:17942098-17942565   (   76) TTGCGACGGCACACAAATTATTCATGCACAATGATTACATAAAAACAAGT  1 
chr1:33689344-33689957   (  376) ATAAGCAAATGATCAAACAATCAAAATAAACTTTGTAGACTTAAGAAGTT  1 
chr2:217791607-217792218 (  250) TTGTTCATATGAAGCACATAATCCACATGAAGAGGAAATAACAGAAAAAA  1 
chr5:13290155-13290710   (  439) AGATCCAAATCAAACAAGTATCATAAGAACAAACATTGAAGCACACAAAT  1 
chr1:290651127-290651935 (  233) ACTCTTTAATAAAAATAAAATTTATATCAAATGTGCTTCACCAAAAATAA  1 
chr4:183482020-183482909 (  685) AAATGCATGTCCAGGAAAACATACAAAAAAGTTTGTGGGTTCACAAGAAG  1 
chr8:98369523-98370063   (  252) TGTTGAAAATGTCAACAAAAATAAAGAAAATGTGGAAACACAATAGAGAG  1 
chr1:184487489-184487982 (   35) ACCTCGGATGGAAAACCCACCAAAATAAAAATTTGTTGGTCTTGAAATGT  1 
chr3:2102266-2103054     (  149) TTATAGATAGTCAAAGCAAACTTAAATCAAAGTAGTTCCCCATGGTCCAA  1 
chr1:199070017-199070460 (  394) ACTCGGCAAAGAAAAGCACTCGACAAATTAAGAATCACAAAAAACTCAAA  1 
chr5:206242969-206243626 (  343) AGACTCCGATCTAGAAAAACCGAAAACAGTTCTGGAATTACAAAAAAAAA  1 
chr2:174852371-174852929 (  351) TCCCTCTGTCCCCAAAAAAAATGCAATTGTAGGTTTAGAACAAGTCAAAC  1 
chr6:77212103-77212594   (  219) TTGCCAACCTAAACATGCAACAAAAAGAAAAGTTAAATGAATTGATTAGT  1 
chr5:163696892-163697340 (  216) AAAAAGACTTTGAAAAGAATTTACAAAAGAATTTGCAAAAACAAAACATG  1 
chr5:224030937-224031751 (  372) AATTCTAGGTCAAAACCAAATAGATTTAATATTTTTAAAACAAAAAATGA  1 
chr5:42889751-42890200   (  136) AGATAACGCTGCATATGCAATGACAAGAACAATTGAAAACCAATACAGAG  1 
chr6:71358133-71358843   (  511) TTTTTGAACTAAATACGCAATAAATAAAAAAGAATTGCTTGACATACACG  1 
chr5:98809204-98809867   (  472) GGGCAAAGATGAAGACGATATTAAAATCGTAATAAGTGAAGATGATTAAG  1 
chr1:64060492-64061055   (  252) ATGTTCATATTAAAATGAATGATGATGAATCTAGACACGTATAAAACACG  1 
chr6:167324773-167325341 (  263) AAGACCATGTAATGAGGACACCCGCAGAAAATGGATTGAGGTCGAGCAGA  1 
chr1:45455912-45457198   (   26) TATCAACTAATAATAGAAAAAAACAACAAAATGTGTTCTCCTAGGGCCCA  1 
chr3:235167004-235167443 (   71) GGAATGAAGGGAAGCGGACTCTAAAAAAATAAATGAGCAAACATATAAGG  1 
chr3:19294112-19294722   (   60) TTCTAAACACCCAAAAACTTTTTATAAACTAGGATGGGGCTTCAACTCCC  1 
chr6:109952349-109952826 (   72) TAGTAGTAGTTAATAAACAGCAACATAAACATTTATACATGACTAAAACA  1 
chr6:165491815-165492831 (  412) GGGCCCAAAGCCCCAAACATTGAGATTGCCTTAGGGTCCTCCAAAACCTA  1 
chr5:181963244-181963730 (  194) GACCTCGTATTATGAATCCACAAAAATAAAAGTTGTAGATCTCTAAAAGT  1 
chr5:16132879-16133731   (  113) AGAATCTCAACCAAAAAACACTAAAACTGAATAGATTCCTAAAAATCTAC  1 
chr9:36769693-36770128   (   86) ATTTAGAAACAAAAAAAGAAGAAAAGCAAGTGAAGAAGTGGGTAACACCT  1 
chr10:1972942-1973501    (  197) TACTTTACAGAAAAAAGAAAAATATAAAATAAATACATAAACAAAATACA  1 
chr1:28540887-28541670   (   97) TGGTGCACCTTAAAATCAAATCTAACTCAAAAAGTGCAAAATAAATGAGT  1 
chr4:40618082-40618684   (  425) GTGCACTTTAGCAAAGTAAAACAAAAAATATTTAGGACATCTGAAGTAAA  1 
chr6:86428535-86429125   (  261) AATTTCCTGCTGAAAGGAAATAAATTGGCATGCATGAAAACCAAAAAAAT  1 
chr2:17079913-17080370   (  110) TCATGGAGGCCGAAAAAACAATAAATAAGAACATTCAACATCAAAGCTAA  1 
chr4:160183768-160184468 (  433) ACATAGAGAAACGAAATAAACAAATCTAAAAAGTTGGCAATTCAGGAAAA  1 
chr6:94204545-94205047   (  438) AAGTTAAAGCAAAAATGACTAAAATTTAGTCACTTGGAAACTAAAAATAT  1 
chr1:70047257-70047865   (   59) ATATTCATGAAGAAGGCAAGCATGAAGAAAAAGAATTGAAAAAGATAGAA  1 
chr4:207765648-207766111 (   24) TGCTTTATAGTCAAGGGAAATCAACTAGAGAAAGGTAGAAACACATACCT  1 
chr7:122413650-122414861 ( 1042) TCGTGCCAGCCCAAAACACGGACACAAAAAAACTTGTATATCTAAAAAGA  1 
chr6:128137491-128137957 (  380) TTGAATAAATGAACATGCAATGAATATAAAAGAATTTGAATATATAATTC  1 
chr5:8096544-8097079     (  342) AATTAAAAAAGAACAAAGAAAATGAGGAAGAAGTTGCCGAGAAGAAATTA  1 
chr6:174756065-174756642 (  437) GGACTCTAAACAATTTCAAAATAGAAAAAAAAACTCTCAACTACAAAGCT  1 
chr3:23952421-23953204   (  479) TTTGAATTTTGAAAACGACCTCGAAAGACAAAATCAGCAACAAGAAAGTT  1 
chr8:168494208-168494829 (  122) TCTGAGCTAAAAAAATGCAACCAGTAGAGGATTTGGCAAACGCTCAAAAA  1 
chr2:185013472-185013953 (  204) AACTGAAATAGAAATTCCAACCAAGACACAAACCTTGGCTCCCCACATAA  1 
chr10:128221465-12822218 (  560) AGTAACATATGTCCATATAGCATCTTCAAAAATGTTTGAACCATAAAAAC  1 
chr6:36688985-36689809   (  661) GATACTCGATAGAGATGACAAGGAAATAAAGGCGTTAGATAAAGAAAAGG  1 
chr3:11033618-11034247   (  215) AAAGAGAGGGCGAAAACAAATCAACCAAGGAAATAGAGCAGATGACACGG  1 
chr5:82171020-82171841   (  519) GAGACATGATCAAAGTTATATGAATGAGCTATGTGTGCAAATCAACAAAA  1 
chr5:123844280-123845034 (  173) CAACACCAAATCAAATACAATGTAAGAACTAATTGTACAACAATAAATAG  1 
chr2:3342968-3343479     (  350) TTCTAAAAAACAAGAATATAGAGAAAGAAAATCTCCTTGAGAAACAAGAC  1 
chr10:110322845-11032364 (  576) TTTCAAAGTGCAAAAGACAGCAAAAAGACTATATAATGTAATTCTAAACT  1 
chr3:117430405-117430949 (   74) ACATAGAAAGAAGTAATACACCACACAATAAAATATACAACTAAACAGAC  1 
chr4:168033382-168034599 ( 1166) TGTCAAATGACCTGAAGAAGCAAAAAGATAAGATTAAACAACAAGACAGA  1 
chr4:99090791-99091547   (  200) ATCCATATGTAGGAACACAGTAGAAAACGTTTGGGGGGAAAACGAAAAAA  1 
chr7:179386476-179387608 (  952) ATATGTTGAGAATAAACACACAAGAAAAATTGGGTCAAATGTACAACATC  1 
chr4:130920448-130921043 (  191) TTTTCAATGATAAGATGATTTTAAATAAAAAAAATTGTTAACTACAAAGT  1 
chr1:25560346-25561044   (  548) ACTCCAAAGGCCACATAATTCAAAAGACAGGGATACATTAAAAGAACCAA  1 
chr1:260878564-260879047 (  205) TTGCTATTACGATAATCATAAAAAAATAAACATTTTTTAAAATAAAAATA  1 
chr6:42760293-42760924   (  546) CTACATAGTGTAGGAACAAACCACAAAAAGTTTGGTTGAAAAAAAAACAA  1 
chr9:34688860-34689453   (  350) TAATGGCAGGACAGAAAATTAACAATCAGTTGGTGGAGAGGAAGATTACA  1 
chr9:151732532-151733252 (  657) TACTCATAAACAAAAAGAGAACACATTACTACAATTTGCATAAAAAAACA  1 
chr10:10688276-10688994  (  354) ATGTAGGCGAACCGAGGACACACAATGACAATTTGATACCATACAACTAA  1 
chr1:38214282-38214837   (   29) TTGTGCATTTAATCACCAAAACAATATAGAAATGGACCAAGAACACATTT  1 
chr9:119317360-119318678 (  942) TTCACAAGGATCACAAGTTTATAATATAAAAAGTTTACAAAGATCACAAT  1 
chr2:50332326-50332839   (    2) TGGATAGAGGACTAATATAACTTGAAAAAAACAGTGCCAAGCAAACCAAA  1 
chr10:128848634-12884920 (   25) ACTTTCACAGAAAAACACATGAAAACAGAAAAACTTCCCTCAATCCAAAA  1 
chr4:59939598-59940691   (  351) TAGGTATTGAGAAAAAAATATTAGATAAGATTCGTATCAACACAATCATT  1 
chr1:33689344-33689957   (   64) ATTTGAGGCAATAAATAAATTCAAATGAAACAATTATTAACTACAAGGTT  1 
chr3:231442118-231442947 (  659) TATCCCAGAACAAAAGAATAAAAAAAGGAAAACATTTTTTATTATAAAAA  1 
chr4:139342413-139342960 (  281) TTAATAAGTCTAAACAGAAATAAAGCAATTGAATGGCCATCAATAAAAAT  1 
chr7:45969617-45970080   (   80) TTTGGAATCAGAAAACCAATCCCCTAAAATTGGACTATAACTAAAAACTC  1 
chr9:151732532-151733252 (  142) ATACTAAATGGAATAGCAATCGACATTACATGATTTACTAAAACACACGA  1 
chr3:111846458-111847091 (  305) TTTCACAGCCTCACAGGAAAACCCTAAAATCTAGTGTGTGAAAAAGACAG  1 
chr8:11937103-11937736   (  439) TTCCTCTCTAAAAAAGCCAATGAAACACTAAGCTTTGGAGACAGCTCCCT  1 
chr5:1631677-1633578     ( 1104) AACTGGAAATAAGCAGACTGCCAGTGCAAAAAGAGGCCAAACAAATGAAA  1 
chr7:148559197-148559711 (  236) ATATTGAACAACAACAACAACAACAACAAAGTCTTTTAGTCCCAAGCAAG  1 
chr10:151589556-15159074 ( 1112) GTGGATTTATCATCATCAATATAAACATAAAAATTAAGAGCTAAACCAAA  1 
chr9:13439163-13439649   (  364) AACAAAAGAAGATGAAGGTATCATAAATAAATGTTAGCGTCACAAATAAA  1 
chr4:246722997-246723453 (   26) ATGAACATAAGAACAAGACATAAGAATCTATCCTCGACATACATAAGAAC  1 
chr7:149269290-149269823 (   57) TTTTGTTAAAAACAATGAATCCGGTAAAAAATAGCGAAAATCAGCAAAAA  1 
chr8:28316070-28317213   (  360) GTTTTGAGTAAACCATGATATTTAAAACTGAGTTTTGACTCTACAAACCA  1 
chr4:25519307-25520099   (  313) AAAGAGAGATAACGAGAAATACAATAGAGATAGAGATGCGTTGGAAAAAA  1 
chr10:70877844-70878476  (  254) CTCCAAGTGCTTCGACCCAAAAAAACGAAAATGAGGAGAACCTAAAACAT  1 
chr4:163668564-163669152 (  307) TGATGAAACAAAAAATGAATTGAAGAAACGTCGTGCGTCACGCAACAAAG  1 
chr9:82826893-82827903   (  174) AGTTGCATGGCCAAAAACAAACTCGGGCAATAATTGGATGGCCAAAAATA  1 
chr2:102935922-102936385 (   76) TCGTTAAACAAATGATCAAACAACCAAAAAATTTGTACATATTGAGTAAT  1 
chr2:180130460-180130943 (  227) TTCCGAACATTACGAAGATTAAGGAAGAGTCCGGATAGATAAAAATAAAA  1 
chr5:192490042-192490536 (  367) TTGATGCCAACACAAACCAAAGCAAATACAAAGTATATAAATATAACTAG  1 
chr1:10982801-10983703   (  722) AATCAAAGATTAAGATCAAATCTCAAGAACTTAGATTTACCATGAATAAT  1 
chr7:179386476-179387608 (  819) ATTTTTGTAGCCAGAGGAAATGAATATGCATAGTTTAGTAAGAAAGAAAG  1 
chr4:160183768-160184468 (  283) GTTAGGAATCAGATAAGATAATAAATTTAATGATTCAGAACTAAATATAA  1 
chr10:61216655-61217803  (  116) ATTTTTAGAACTCTAAACTTTTAAATGAAAAAGTTGTTAGCTATAAAATT  1 
chr1:145422500-145422973 (  146) AAATTAATACGGCCAAGATTACAAAAGGATTAGTTTTTCACTTCAAATCT  1 
chr5:172181913-172182350 (  245) ATGAGCATGTGAAAAAGCATATGGAAACATGAGCTATAATTTATAGAAAC  1 
chr3:206952409-206952962 (    6) ATGTGGACGAAAAAATGAGCTAGAAAAAATATATTTTGGAACAGAGGGGA  1 
chr4:169924908-169925741 (  522) GTTTGGATGTGGATTGGATAGGGAAATAAAAATGGGTTGAGACAAAAGGA  1 
chr1:242410820-242411552 (  607) TTACTAAGTGACAGATGGTTTCACCAAAAAAACGTAGCAGGAAAAAGATC  1 
chr6:71366183-71366732   (    6) TCGAAAAAATTAAAAAAACAGCAAAACATTTTTTAAAATTCTAGGAACAA  1 
chr10:36622403-36623300  (  250) TTTTTGGCTTAAAAAGGCATCTAAACCATATAAATTAGTAAATAATAAAA  1 
chr2:177656234-177656798 (  365) ATACTTATTGAAAAAGCAATTTATATTAGAAGTTGATGAAAAACAACAGC  1 
chr7:100332944-100333805 (  282) AGATACAGGTTCAACTGCAAGAAAGAAAGAAAATATTTAGGAAACCAAAT  1 
chr4:207765648-207766111 (  310) TTTTCGATAACAAAACGTCAGGGAAAAAACCACACTACATCAAAAATATA  1 
chr9:103798253-103799110 (  780) AAATAGAAACCAAAAAGGATTAAAATAATAATTAAGTGTTATAATAAAAT  1 
chr8:17942098-17942565   (  148) TATAAAATATACAAATCAATTTACAATCAAACGTGAATATACATTAAAAT  1 
chr7:12590292-12590928   (  103) TCCATACTTTTAACAAAAAAGTAAAAAAGCAGAAGATAAACTCTAAAAGG  1 
chr10:142898798-14289924 (   55) GTGGCCTTTGCCACAACACACTAAAGAAACATGTCTTTGACAGAACACAT  1 
chr1:271105975-271106466 (   44) TCATGCAAACAAAAAAAAACTGAAAGGGCTAAATCATGGAGCTGACACTA  1 
chr6:42760293-42760924   (   13) AAATACGTGCGCAAAGAACGACAAAGAAGCTAAGGGTGCAGGAGCAAGCA  1 
chr1:302408760-302409266 (  228) AAAGACAATAGCAAATAATATTAGTTTAAATGGTTATGTTGATCATAAAA  1 
chr10:3757535-3758249    (  291) CCTCGCACCAGAAAATAAAAATAGAGGCACTAGGGTTCGAATCCAACCCT  1 
chr4:25519307-25520099   (  364) ATCTACACAGGAATTTGGAAGAAGTAAAAGGTGCTGTGCGCAAAAAATAA  1 
chr3:111846458-111847091 (  151) TTAAAGCGTCCAAAAAAATACAAAAATAAGTAATCCTTATCCAGAAATGT  1 
chr1:27793675-27794192   (  414) TAGAGCTTATTCACCGCATAGCAAAAATATGAGGTTTTATACACATCAAC  1 
chr6:114083306-114084002 (   53) ACTCTATTTCAAAGGAGCCCTCAAAAAAAAAAATAGAACTGTCAAACACT  1 
chr10:76274412-76275014  (  459) AAATAATGTACAAAAAAATATACGAAAAAATATTCTTGTCCTCAATAATA  1 
chr4:40879651-40880103   (  342) ATTTTCACATACAGTGGAAAATAACAGCACGATGGGACGCCCAGCAAAAG  1 
chr8:135575428-135576284 (   81) AATAAAAAACAAAGATAAAATCACAATTATAAGTTAAGAGAAGGGTATAA  1 
chr6:51071731-51072215   (   25) ATGTCATCACCAAACAAACATGAGAAAACAATATTTAGTATTTGATTGAA  1 
chr4:1836373-1836973     (   44) ATAAATAAATGAACAAACCATATTAAGATATAATTTAGTTCCACAGCACA  1 
chr1:71114237-71115597   (  289) TCGGATTAGAAGATAGACAGCCAAAGAAAAAAAATGGGACAAAAACAACT  1 
chr6:174756065-174756642 (  288) TATGTGAGACACTAAACAAATTTAAATAAAAACTTATCAAAGAAACATAG  1 
chr6:95866717-95867618   (  419) GTGAGAAATACAAAGGAATAGAAAATAAAAAAAATGTGTGGGCGACATTT  1 
chr5:42889751-42890200   (  346) GACACTGAGGCAAATTGACAACCAAATAAAAGATATTGATGCATAAAGAT  1 
chr7:96354446-96355087   (   56) AATCAAGGAACGAAATCAAGCAGCAAATAAACTTTTTGTACAAACATAAA  1 
chr3:45038461-45039321   (   64) GGGCGCACGACAACAAGTTATCGAAGATGAAGGAGGAGAAAACTTGAAGG  1 
chr8:166479298-166479954 (  192) TTGAAAACAACAAATGACCAATGAAAAAATGCATGAGCATCCTCACATGC  1 
chr9:20059270-20059874   (   91) AAACTAAGGAAACAATAGAATCACAAACAATGTAGAATGAGATAACAAGA  1 
chr5:113727863-113728987 ( 1053) TTTTGCACAATAAAAAATATACGAATAGAATATTTAGCCTATATATACCC  1 
chr9:34688860-34689453   (  256) GTACGCTAGCTGAAAAATCGTGCGAAGCGAAGGGTGTGGATCAAAACAAC  1 
chr1:208670304-208671231 (  668) TTTGTCATATGAAGAAATATTCAATATATAAATTGTACATCATGATGAGT  1 
chr9:10315957-10317053   (  353) TAGTTGTAATCAAGTTAAATCATAAAACTTATATATTGATCAATACAAAT  1 
chr8:11937103-11937736   (    3) GACCTCGGATGATAAAACTCTTAAAATAAAAGTTGTAAATCTTGAAAAGT  1 
chr6:82239397-82239859   (  278) TCTTAACACACAATAACAATTAGGATCCAAATAAAAATAAGCAAAAAAAT  1 
chr5:182013230-182014148 (  176) ATAAACACCTACAAAACAATTATAAATACTTGCATAAGAATAAAATACAT  1 
chr10:135097211-13509785 (   70) GTGGGTAAATATATAAAAAAACTCAAGACATATATTTTGACAAAAACAAT  1 
chr7:182570274-182571409 (  984) AACTACCTCGGATAAAACCAACAAAATGAAAGATGTAGGTTTTGAAAAGT  1 
chr9:100717755-100718640 (  566) ATATTAAGCCACACAACACATGTCAAACAAAATATAGAGTCAAACGAAAT  1 
chr3:211712132-211712878 (   13) TCAGGCAAGACCAAAAACTAGCCATTAAAAAAATATTTTAATCCAAGGAC  1 
chr4:191934279-191934776 (  205) ACGTCAAACTTATGATGATGCGAAAGTAAGAGATATGGAGAAAGAAAAAA  1 
chr3:217478835-217479283 (  330) AGGAGGAGGGAGTAATAATAGGGCAAAACAACATTAAGGAATACATCACT  1 
chr2:174019357-174019903 (  464) AGGGAGGTAAATGTAAAAAACGAAGAAACCATGTTTTCATCAAGACACAC  1 
chr9:159809326-159810035 (  235) TCCAAATTGTGGAGATTCCTCAAAATGGGATATTGTTGATATAAAGAGAA  1 
chr10:90026893-90027725  (  673) TATTGAAAAAACAAAACAATTGCTTAACAAGAGAGAACTAAGATAAAGCT  1 
chr5:16132879-16133731   (   38) TTTCGAAAATCTGGATGACTAAAATTTAGAAAAATTTGGGATAGAAGAAG  1 
chr10:151589556-15159074 (  632) ACTTTAAGTGATAAAACAAAGTACAACAAAATAAATGATAACTCACAAAT  1 
chr4:37788899-37789687   (  391) ATAGTAATGCAAGGAACCAAGCTAAGGCATGTAAGTGAAACCCAAACAAG  1 
chr7:122413650-122414861 (   95) TCATCAAAATACAATTAAATTCATAAAAATATTGTAGCGTCGACCGAAAA  1 
chr8:139635624-139636502 (   62) GAAAATAAATCAAGTTATTAGGAAATAAATAGTTGGATATCAACAGAAAA  1 
chr7:134543472-134544400 (  557) ACATGCATAACTAAAAAAAATTACTAACAGAAAATTAACACATGCAACCT  1 
chr1:182384447-182384900 (  109) TATCGGTTAGCAAAAAACCAGTACTAAAAAAGTTTCGAAGCTTTAGTACT  1 
chr10:15637970-15638500  (  468) ATAAAGAATGTGCGTTGAAAGGAAATAAATTGGTATGCATGGAAACCAAA  1 
chr3:232608125-232608713 (  452) TATTTTAAAAAAATAAAACTGAAAATGGTATATTTGTGAAAATAAAACAT  1 
chr9:149521345-149521859 (   57) TGGTCAACAGAAGAGTAACATCAGAAAAAAAAAAGAAAAAAAGAGAGAAA  1 
chr3:59758133-59758698   (  506) TATTGATCAACCAAAAGCAACAGGAGGCAAACTTGTATGTCTATGAATCT  1 
chr4:28350162-28350751   (  231) TCCAACAGATAGAAATCAACTCTAAAAATGTGTTTAGGGTGAAAACTCAT  1 
chr9:152476118-152476944 (  131) ATATGTATATACAAAAAGTAAAAAATAAAAAATGTCTCTAATATAGATAT  1 
chr1:33689344-33689957   (  119) GTAAACGATCTCAGAAGAAAAACTATTAAAAATTGTAGGTCTCAAAAAGT  1 
chr8:154710024-154710733 (    1) TGTAGAAGATACATATAAAAACAAAAAAAAAATGTAGGGGTATATATATT  1 
chr8:178042518-178043451 (  781) TCAGAATTCAGAAGAAACACTACAACAAGAATATTGATAAGAAGAAACAC  1 
chr2:111597394-111598312 (  852) GTGATGTCAGAAACATGACTTCTGAAACAATGGAAATACTGAGCAACAAA  1 
chr10:128221465-12822218 (  115) GAATAGCTTCGAATATGAATACAAATACGGATGTTCTCGAATACAAATAC  1 
chr8:166237470-166238045 (  152) ATGCACATGAGCTAACAAAGTAAAAAAAAAAACTTAAAAATTTCATACAT  1 
chr6:155499752-155500191 (   61) ATTTTGATCTAAAGATGTGTTTAAACAAAAAATTGATGTACTACAAAGTT  1 
chr1:258836135-258836654 (  237) ACTTTGTGTAAAAAATCAAACGAATTGTAAATTGGAACAGAGAAAGTAAT  1 
chr8:121955083-121955758 (    7) ATAGCATGTGGCATATCAATTGAAAAATATAACAATTGAAATCAATAACT  1 
chr1:277737299-277738628 ( 1171) ACTCAGCAAAGAAAAACACTCGACAAATCTCAATTGCAAAAAATATAAAA  1 
chr5:63661233-63662056   (    4) TGTCAAAGGTTCACAACAAACCAATACAAAGATAAAAGAAAGGGTTCAAA  1 
chr7:179495374-179496059 (   27) TTTTGAAGGTCTAGATTTCACAAAATACAAGGGGGTTGATCTTCATTTTT  1 
chr3:34612118-34612567   (  296) GTATAAAGAGGAAATTAACATCACACCAAACATGTATACAAAATACATAT  1 
chr2:174852371-174852929 (  130) ATGTAGAGTAAAACAGGCTATCCAAAAATAGAGAGCGAAGATAGAGGGCC  1 
chr4:169924908-169925741 (  779) ACATTTTGAATAAAATGAATGCAACTAAAAGGGGCAACAAAAAAAAGGCT  1 
chr5:123844280-123845034 (   39) TAGCTGAATTGAAAGAACCATCAAATGAGAAATGTGCCTGTTCCAATCAG  1 
chr10:76274412-76275014  (  296) TCTTAATAAACTCAATGCCAAAAAACAAGAATATAAATTTACATAACAAT  1 
chr1:143508695-143509498 (  463) TTCAAATGACAAAAAAGCTAAAATTATACATAAATGTGAATTCAAACCTA  1 
chr4:163841011-163841470 (  295) TCGGAGCGAACAAGCTGAAATAAAAAAAATGGTAGAATAAACCATCACCG  1 
chr3:2130305-2131011     (   21) TTTAGAAAATAAACTATATTATTATTAAAAAAATGTTGTAGAAAACAAGA  1 
chr1:228779467-228780258 (   62) TTAAACCCATCCAATCCCATCCAATCCACATGGATTGAGAGCAAAACGAA  1 
chr5:185970227-185970662 (  163) TTTATAGTGAAACTGGAAAATCAAAGCTGAAGTTTTTGAAGCAAAGCTCT  1 
chr2:241661502-241661960 (  183) TCCTGTATAGCAATATATAATCAAATGAAATCTAGCTAATTCCAAAACAC  1 
chr4:246722997-246723453 (  142) TTGGCAAAAAACAGATCACCTTCAAGCAAAAAAAAGATAACCTTAAAGAA  1 
chr8:165544354-165544820 (   29) TAGTTCAGAGTAAAATTAAATGTCGCATGAGGCTTCTGAAGAAGAAAAGC  1 
chr1:269884259-269884783 (  284) TATAGATAGGCTAAATGACACGCTACAAGCAATGGCAGATCCAGAATTAG  1 
chr3:232608125-232608713 (   60) TAGAAAAAATAAAATAGAAAAGACACTAATTTTTTTCTAGAAATAGAAAA  1 
chr4:169169745-169170476 (  228) TCGTCCAAATTAAAACAATAGCAAGAGAAAAGAAGCGAAGGGATAAGCCT  1 
chr4:184571433-184571955 (  178) ACGTGAAGGTGGGTAGGAAGCCTGAAGTATAGTTTCTGTAACCAAAATAA  1 
chr1:108133071-108133675 (  278) AGACGATTGGACACAAACATGAAAAAACAATTGACTGAAAAATCATCAAC  1 
chr1:64060492-64061055   (  416) TAAAGAAAGTAAACAAAACTTGACGAGAGGGTCATTGGAGAAACAAAATT  1 
chr9:82826893-82827903   (  263) TGAGGCATGTCACAATACAGTGGGAATACCACAGGTACCACAATAAATCT  1 
chr6:98432947-98433616   (  457) TTTTACGGAAGAAATAGTAATCTGAAGCATATATGGGAATGAAGCCACCT  1 
chr1:143508695-143509498 (  676) TATTGCAGTAGCAGATAACTCAGCATAAATTGACTTTGCAAGGACACAAC  1 
chr9:119317360-119318678 ( 1017) TATCAAACTTCACAATACAACAAAGTTGACAAAAGATCACAAAGACCACA  1 
chr1:219788620-219789208 (  434) TTTTGGATCCACATAAAAATAGAAACCGCATGGATGCGACTCCCAAACTT  1 
chr10:142937354-14293789 (  210) TTATGCCAACACATCAAAAAGCAACAAAAAGAAGTGCAAAATCAATGCAA  1 
chr10:61216655-61217803  (  608) GCAAAATCATGAAAATATCATTGCATCAAAAATGGATGAAAACAACTCAT  1 
chr6:73459096-73459565   (  219) TTATTGCTAAAGTAAGGCATCAATAAAAATTGGATGTGCTCCATATAAAT  1 
chr1:70047257-70047865   (    5) TGTTACGTTTCAAGATGATAAAAGATATTATGTTTCACAAAATAAGACCA  1 
chr1:156750548-156751496 (  897) ATGGAGTCAGGTAAACCCCACAAAAAAAGTATGATGACACCAAATCGCAA  1 
chr8:106823618-106824392 (  338) TTGAAAAAATGGGAATCCCGCGAGAAAATGAAGTTGCCAAACTAGCCAAT  1 
chr2:211062404-211062877 (   78) TTTTTCTTAAAAAATAGAAATTACTTGGAAAAATGAGATTCTCAAACCAT  1 
chr6:166638511-166638990 (   98) GTAGAAACACAGAGAACACACCAGTTAACTTGAGTACATGCAACAAAAAA  1 
chr10:70877844-70878476  (   98) ATATCGCGAAGCACATGCAATGTATGGACATAATTGAAACAAAAATGAAA  1 
chr6:46096750-46097545   (  371) AACAACCCAGGCAAAGGATTTTAATGTAGATATGTGACACACACAAACTG  1 
chr3:212031137-212031738 (  432) ATCTGAAACTGCAAAAGCAATAAGTACAGTTGTCTGTAGGGATAAAAATG  1 
chr5:180347815-180348370 (  435) TATTGCTGGTGCAATAAAATTAAGAAGTGTTAGTGTAACAAAAAAAGGAA  1 
chr4:46929125-46929792   (   88) ATGTAGAAAAAAATATAAAACTAATTTTATAATTTTTCCTAAAATCAAGA  1 
chr7:134543472-134544400 (  109) TGTCAAAGATTCAGTAAAAATACATAAGAAATATCATCATGTATACAGAA  1 
chr9:160792469-160792951 (  417) AGGGGGTTACACCCAAGACACTTGTAGAACTGTTTTAGAGGAAAGGAAAA  1 
chr1:14477820-14478324   (  308) TTATGAAACTACAAAAGATATGTATAAGATTTGTGAATAATATTAGAACC  1 
chr1:303595020-303595579 (   75) ATGGGCACAATGAAAACAATTGAGTGAACCAAAACCAGGAGACAAGAAAA  1 
chr3:136847877-136848415 (  295) AAAAACACAAGATAAAACATATTATAACCTAGGAGTACAAAATTAAAACA  1 
chr6:114083306-114084002 (  281) TTATTATATACAGAATCAATCCAAACAACAAAATTTAAGAGTGGACCATC  1 
chr6:166709782-166710297 (  455) AATCTGATATAAAAATCAAATGAATTATAAATAGAGACGGAAAGAGTATA  1 
chr6:28076236-28076833   (  140) TATTCAGAAAAAAAAAAGTTGTACAACAAAGAATTTTAAACAATAGATCA  1 
chr2:218595174-218595771 (  422) TTGTAAAATTCAATTTGATTCTACAAAAAAGTATATTCAAGAAACAATTG  1 
chr1:27740554-27741110   (  133) TACTAAACGAAACTATGAAATGCAGCTTGTATATTGTCATAATCAAAAAC  1 
chr5:218344255-218344961 (  569) TTGGCACGACATAAATGCAGCAAAAAAAAATAGGACTAAGAAAGAGGCAA  1 
chr1:275894403-275894983 (   87) TGGCCAAAAGCTAAATAATAGGAAGAAAAATAGTTGCACTATTTAACTGA  1 
chr5:1631677-1633578     ( 1354) TAATCAAGATGCATATGACTGACGTTAGCAGTGTGCGCAACACTACACAG  1 
chr4:193417653-193418186 (   65) GCCATGCTGCAGAAAAGAAAAATAATCAGCACAAGTCCAACAAAAATAAA  1 
chr4:220756837-220757694 (  782) GCTTGGTATCCAAAACAACATATCAAAAAATATTTGCGAGATAGAAGTGC  1 
chr5:192838027-192838519 (  370) TGGACACCAGTCAAATCAAAGGAAAAAAAAGTATGCCCTCATTCGAATCT  1 
chr4:235533678-235534527 (  583) TCCTGAAGTTTAAGCGGAGTGAGGAAAAGAAGATGTTTAACTCCACCCAA  1 
chr8:13194226-13194775   (  363) GTCTATAGGATAAGCTGCTACGATATAACAAATTCTAGAGGATAAAAAAT  1 
chr9:144965339-144965817 (  383) TATCGAAGAAACCAGAACCAAAGAACAGATGTCCTGTCACAAAAAAAAAT  1 
chr2:132260192-132260774 (  195) GATCTACTGCCCTTAGAAATTAGACCAAGAGGGTGTGGAAGCAAAACGAG  1 
chr5:63661233-63662056   (  182) TGATGCCAACACAAACCAAAGCAAGTATAAAAGTGCAGAATTGAACTAGT  1 
chr9:119317360-119318678 (  553) ATGCGAAAAATCACATGATGGAAAATTCCAAAAAATTCCGAGACATAAAT  1 
chr1:92564246-92565054   (  623) TTTAGCGTGTGCAAAACACTTGGCATACAAATACCCTCGGCAAAGAAGAA  1 
chr4:38279669-38280345   (  597) CTCCAAAAACTTAAAGAGAATAAAGAAAAAGAAAGGAGAAATAAACCTCA  1 
chr2:132260192-132260774 (   36) ACCTGAACGATCAGAACAAACGACCAGAATGTGATGAACTAATGAACGGG  1 
chr3:219217210-219217780 (  285) GTTAAGGAATTAATACATAAGGAAAACAAAACAAGAACAAGAATAAAGCA  1 
chr6:177738910-177740280 (  902) TATACAATATCTAAAAGCAACATATAATGATAGGTCGTATCTAGGAAAGC  1 
chr3:170819756-170820355 (  519) TTGGTCAAAGAAAAAAAATACCATATCAATAATCTTTGTGTCCACCAACT  1 
chr1:275894403-275894983 (  394) AAGAAAACAAGAAAAACTTAGAAAAACCCTAGAAAAATAACCCCAAGGCA  1 
chr6:73605934-73606383   (   17) AACAGCAAAGATATAACCTACTAAATAAATAGTGTAATATAAAAGTACAT  1 
chr6:114083306-114084002 (  633) TAATACGAATAGAAGAGTCTTTAAATCAAAAAAGAGAAAGCCAGATAAAA  1 
chr10:61216655-61217803  (   34) AATAAAATATCCATAAGTTTTTAAAATGAAATTTGATGATGAAAAAGTTT  1 
chr1:303642810-303643449 (    2) GGCAAGCTGCAAATAAAAAATAATATATAATAGAGAGGAAATCAAACTCT  1 
chr5:12754967-12755461   (  312) AAGCAAATAAGTACATGACTAAACTTAAGCAGATTTGTATCACGATCATA  1 
chr2:149093292-149094348 (  979) ATATAAAAATAACAATGCCAAAAAATGAGCCTTTAAATAAGTACGACACT  1 
chr1:10982801-10983703   (  267) TATTGGATACCCATGGAACAAGTGAAAAAAAGAGGAAATCAAGAAAACAA  1 
chr4:73015174-73016084   (  492) TGCGCCAAGTAAGAACAACACATATAATAACAGATTACATACAGATAAAT  1 
chr7:179386476-179387608 ( 1081) ATGTAGTCAAGCACAAGCAAGTACCTAATGAGGGAGGGTGGGTGACAAAT  1 
chr8:53011009-53011465   (  258) AGCTAGAAATAAACAGAATGAATAATAAGTACATGCACTTTTCCAACAAA  1 
chr4:192612858-192613522 (  231) TGGTCTTTTGGCACAAGCAAGCAGCAGCAAAGAGTTTTAGAACAAGCCAG  1 
chr3:2130305-2131011     (  532) AGCCTGTGACGAAAGAGAAAGAAAAGACAAGATCTCCCAATTAAGCAACC  1 
chr6:172366133-172366852 (  288) GGACGACGAATAAGAAAAAATGACTAACCCTCAATAAGAGGTAGAAAAAG  1 
chr3:232433908-232434492 (  447) GATTGATAATAAAAAAGATTAGAAGCCACAATAGAATGGAGTTCAAGAAC  1 
chr1:291870925-291871481 (  269) ATTTGAGACACTAAATGAATTCATTTGAAAATGTGACCAATTATAAAGTT  1 
chr1:292093877-292094364 (  325) ATTCTATCAAAAATAAGATACCAATTGAAAATTTCATCATTTCACAATCT  1 
chr5:1631677-1633578     ( 1190) GAAATTTTACGCAAAAGAATGGAGACAATGAAAAGTAGAGCTCCAGCACA  1 
chr7:100332944-100333805 (  642) CTGGCAAACAGAACAAAATATGAACTTAAAAGTAAATGCTGCAAAAATAA  1 
chr6:179906302-179907010 (  386) TTGTGAAAAGACAACTATCAAGAGGAGCATACCTGCAAAAGAAAAAAACA  1 
chr3:212512767-212513202 (  328) ATATGAAGCCAACAAATCAAGCAATAAATGCAAGGGAACACCAGAAACCG  1 
chr6:99392571-99393244   (  570) ATTACATTATTAAGAAAAAAATGTTGAGAATAATGTAGAAACAAAAATAA  1 
chr1:47792455-47793371   (  146) TACAACATATGGCCATGTATAGTCATAAAAAATAATGGGACCATAAAATC  1 
chr2:15527952-15528540   (   51) TTGCACCACAACAGAAGAAATGAATAAATAAATGATACTAACCAATGCGG  1 
chr6:43565087-43565629   (  276) TCCTACAGTCCACAAAACCACATAAAAATTCAGGTTAGACCTTATCCCAG  1 
chr1:258836135-258836654 (  124) ATGTATATATTCAAATAAATGATAATGAATCTGAACAAATATAAAACACA  1 
chr5:217264755-217265408 (   84) TCCACGACATACAAAAACAGTGACAATAATATTATACACTGATACAAAAA  1 
chr2:149093292-149094348 (  617) AACCGTCTAACCATAACACATGAAACAAAGCAAAATAAATCACGAAAGAC  1 
chr3:217478835-217479283 (   97) TTGTAAAAAAGTTAATAAAACAAATAAACATTCTATACGAATATAACCTC  1 
chr1:277260211-277261002 (  110) TGTTTGATTCGACCAATAAATCAAACCTTAATTGTTTGAATAAAAGCTAA  1 
chr4:160317806-160318748 (   51) TCTCTGAAGGCCAAATCACACAAATATCAGCATTTATGATGTTGCTACAT  1 
chr7:40723802-40724339   (   54) TTCATCTCATCAAAAAGAAAAAGAAAAAAGAATCAAGTACCTGCAGCACG  1 
chr2:3342968-3343479     (  231) TTTTAAAAAAATATAAATCCTTTAAAAAATGGAGTTACCAAACTAACCAA  1 
chr1:143508695-143509498 (   38) ATTTAGACATCAAGAACACAACTCTACTAAATAAGTGGCTTTTCAAATTG  1 
chr1:277737299-277738628 (  463) GATAACAAATGACCACATAACCAAAATAAACTTTATAGATCTTGAGACGT  1 
chr2:74469563-74470112   (  164) GCAATCAGAAAAAAGAACAATTCTAGGAGATCAGTTTGCACAAAAGAAAA  1 
chr8:10820800-10821262   (   37) TGCTTGTTTCTAACATCAAAGGACCCAAGATTGTTTGGGTACCTAAGAAC  1 
chr6:174202051-174203004 (  669) ACTTTAAAATAAAAAAGAATAGGAAAATATGTAATCGATACTTAACACTA  1 
chr3:50425036-50425609   (  176) AGGCTATAAGCTATTAAAAAGCTAAAAACTGTTTGGTGAAAATCACTAAA  1 
chr10:4182996-4183636    (  314) ATGTTCTGTTGCCAAGGATACATTAACTGAGATTGCACTACCAGAAAATT  1 
chr1:156750548-156751496 (  312) GAGAGTCAAGACACATACAACAAAACTCGAAATAAAATAACACAAAACAC  1 
chr9:119317360-119318678 ( 1104) ATTGGTATTTCGGAAACATCGGAAATAAAAGTTTGGTGCAGAAAATACAC  1 
chr8:2149131-2149931     (  105) ATGTTCTAGCCTCGACCAAACAATGAAAATAAGTTACCAAGGCTAACAAA  1 
chr1:47792455-47793371   (  838) GAGATCGGATGAAGATAAAGTTTATATGAAAATTGTAGAGCTAGAAGGGA  1 
chr8:180072058-180072498 (  173) TCGAGATAAAAAAGAAAAATAGACCTGAAATTAGGTGAATGTTTAGCAAC  1 
chr1:71114237-71115597   (  113) ACTCTCAGGCGACGGCAACTACCGATAGCTAGGGTGGCCACCCCACCACG  1 
chr5:220631368-220632029 (  215) AGTTGGAGGGCAACGTATAAGGTGCAAACCAAGTTTCCGTTTAAACAAAC  1 
chr10:72370844-72371693  (  391) TACTACACTGAAACAACATTTATAATGGTACAATTTGGAAATATAAGAAA  1 
chr8:166479298-166479954 (  593) TATTATATAAAAAGATACAATAAAAACAACAAGACTACATGACGTATCAT  1 
chr7:20294945-20295671   (  661) AATACATGATACATATCACATGACAATCATAGTGAATGAGGTGGAAGAAG  1 
chr6:175837902-175838407 (  322) TAGTAGTATGAAGAAAGATGCAAAATGGAATAAGGATGCACTTAGAAAAT  1 
chr5:220631368-220632029 (  406) TAGATCATTCGAAAAACACATATAATAAGCTATTTTACCAAACGAATTGC  1 
chr9:146283897-146284357 (  179) ATTTTAAATTTAAAATAGAAAGCAAAAAATAGAAATATAAGCTAATATAA  1 
chr2:16502551-16503988   ( 1300) GTTAAGTGATGAATATACAAGAGATTCAAGTCTGTTGCAAGTCAAACTAT  1 
chr4:12984805-12985524   (  279) TTAACCTAGTCAAAAACCTATGCAATAAATAAGCTATCACAACGTGCAAC  1 
chr2:145791610-145792110 (  141) TTTTGGAAGGCAAACCGAATGCGAACCATGTACGTGCCAGGATCAGAAAT  1 
chr7:179386476-179387608 (  670) GTGTGATAGTCAGCACAACATATAAAAGGAAAATGTATCTAGCAAACCCT  1 
chr10:132815180-13281586 (  418) ATTTCACCATACAGAGACCAAATAAGAGAAAGTTTGTGAGCTCAAGTTTC  1 
chr9:147573133-147573628 (  365) TCTAGAAGTTAGAGATACAAACTTAAAAACTAGGTTGCTTCTAAACAGGG  1 
chr7:40264942-40265466   (   21) AGCTCCAGTAAGCATAGACATCAAAGCAACTAGTGAGGAAGACGCACTTA  1 
chr1:208519975-208520646 (  596) AAAAGAAGAAAAAGAAGAATATATATGAATAATATAATAAAGAGAAAATG  1 
chr7:175818345-175818808 (  119) ATGAACAAATGTAAACCATAGTATTTCAAAATTGTAGTATCTAAAAACTT  1 
chr6:36688985-36689809   (  123) ATTTGATAATTTAGATGCTAAATAGAATAAAATGGAGGAACCAAGAGACT  1 
chr6:172366133-172366852 (  413) AGCGGGAAGAACAAAATAACTCACTCAAAAGGAAGAACGAAAAAACTCAC  1 
chr5:113727863-113728987 (  519) ACATATAAAACACAAGCAATCTACAATCACTAGTTATGCACACATACACA  1 
chr1:208670304-208671231 (   26) ATTTAAGGAACTAAATGAGTTCATTTGAAAATGTGACCAACTATAAAGTT  1 
chr4:73015174-73016084   (  379) TATTTTTTTTAAAAAAAATTGAACAACGAAAGGATTCCGTGCATACCAAC  1 
chr10:87544542-87545124  (  335) AGTTTCACATAGCCATCAAGTTCACACACAAAAGTTTCACAAAGACAATC  1 
chr1:182407882-182408384 (  377) AATTGAGAAACAGAAAGCAAGTTGTAATCTAAGGAATCTACAAAAAACAT  1 
chr6:179906302-179907010 (  537) ATTTGGAGGTGACAAGACAAGTTTAATAAGTTGTGACCTACCAAGGAAAG  1 
chr1:228779467-228780258 (  261) TTATTCACAATCAAAGAAAAAGAACAAAAAACCGATATCCGAATAAATAT  1 
chr3:117430405-117430949 (  245) TTGTGTAAATGTAGGAGATAAATTATAAAATGAGTAGGAAGGACATAAAT  1 
chr2:220937839-220938312 (  322) TCACTCTTAGCCAATAAAAAGATCAAATTAATGGGTTCAACAAAGGAGCA  1 
chr6:175837902-175838407 (   80) AGGGGGAGGAAAAGAATACTTGAAATAAGAATGCCGGGAAATCGCTCGAA  1 
chr3:206481024-206482067 (  218) ATGGTAATGTATTAGAGTAAAGAAAGCAAAAAATGGGAAAATATAAAAAA  1 
chr9:159809326-159810035 (   20) GGTTAGCGTTAGAAATATAATCGAGTCCGAGAGAGAGGGTGCAAAACAAA  1 
chr6:94204545-94205047   (  322) AAGCTAAAACAAAAATGGCTAAAATTTAGTCAATAAAGATCTAAACAGAA  1 
chr6:42760293-42760924   (  158) TTTCGTTAAGCATCATGCAATCAACTAATTTTGTGATCAACATAAAGTAT  1 
chr9:115467142-115467740 (  121) TATTTAAGGGCAAACACCAAAAAAATATAATTGATGTTAACATTACTCCC  1 
chr8:135575428-135576284 (  296) AACAAAAGAATAAAATCATAAGTTAAAAAAATGAGGGATAAAATCACAAT  1 
chr9:119317360-119318678 (  770) TCAGAACCTCACAGAAAAACCCTAAAACCTATTGTGTGGAAAAGACAGAC  1 
chr9:6032839-6033355     (   94) CTGGAAAAAGCAACATAATAGTTCATTAAATTGGGTTAATGAAAACTAAC  1 
chr10:72370844-72371693  (   47) TTTGTTCATAATCGAAGAAAAAAGACAAAAAATTTGACATCTGAATAAAT  1 
chr1:287473809-287474406 (  512) ATCCGAAACTGAAAGGGAAAATGAACCAATTTTTTATGAAAAAATAGTAA  1 
chr5:63661233-63662056   (  344) AAATGATTTTGAAAAAGAATTTTACAAAGGATTTGCAAAAACAAAACTCG  1 
chr3:232433908-232434492 (  273) TGCTTGAGGAATACACGACATCAGATCGGTTTTGGGTGGAGGCGATTAAC  1 
chr5:169582121-169582577 (  128) ACGGCCGAAAACAATAAAAACATCTAAATTGACTTTTGAACGAAAAACCA  1 
chr5:169582121-169582577 (    7) TTCCACAAATACATAATAAAAGTGATCTCATTTTTAGGATATTAAAATAA  1 
chr1:121018077-121018909 (  243) ATTCACTAAACAAGATGGAAGAAAATGAGTTTCCTGTAATCTCAAATGAC  1 
chr5:192838027-192838519 (   41) AAAAGCATTGCACAATTAAATCAAAGAAATGTAGTAAGAATAACATTGAT  1 
chr5:218348865-218349475 (  533) GAGACGACTGAAAAAGGGCATTGAACGAGAAAGAAATCGTCCACAGATAA  1 
chr10:137616027-13761649 (  212) AGGAGATAAGCATCATGCATTCGGAGCAGTCAGGTCAGGTCACGCAAAAT  1 
chr1:208519975-208520646 (  531) TTCCTCCGAGCCATATCAAATTGAAAATATCTGAAATCAAATTCAATATA  1 
chr9:160943883-160944432 (  352) TACAGCAGATCATCATTGAAGCAATAAAAAAAGTTTCAACAGCGAATACA  1 
chr8:28316070-28317213   ( 1078) TCCTACAGTACCCAAACCCGTGAACCTATAGGTTTTTTAAACCCGACCAA  1 
chr8:108472871-108473434 (  359) TTCTAGTTAAAAAAGCACATTCAACGAACAAACTGGCCAACATAAGCTGC  1 
chr2:138366635-138367290 (   44) TTCTACATGTCCCATGCCATTGGGAATTAAAACTGTAATACCTAAAATAT  1 
chr7:175818345-175818808 (  216) ACCATAATATTCACTAAAAAGTAAAAAAAATACTTCACTTCCAAATAGGC  1 
chr1:173775124-173775607 (  151) AACCTCATATGAAAAAACATCAAAATAAAATTTATATATCTCTAAAAGTT  1 
chr10:4221854-4222556    (  506) CTGCCGATGGCGAAAAGAAAGAGAAAGGGTCGTTGTCCATCCCCACTCGC  1 
chr4:248925880-248926453 (  279) ACTCAAACACAAACAGATTTTAAAAAAACACTCGGTACATTAACCGCAAA  1 
chr4:1836373-1836973     (  220) TGTCTCAGTTGTATAAAAAAGTAAAAAAAATGTGATGTTTTCTAACAGAT  1 
chr1:250347325-250347825 (  330) ATGAAGATAAGAATAACATATAAAACTATAGATTTAACATTTAAGTCCAT  1 
chr9:27725541-27726071   (   34) ATCGAACTCGACAAAGCAAAGAAGATTAAAATGGCATGCACAGTACAAGC  1 
chr7:122413650-122414861 (  549) TAACATATGGCCACATATAGTCATAAAAATAATTGGACCATAAAATCCAC  1 
chr1:293482735-293483254 (  348) AACTAAAGAAAAAAAACAATACAAAACGTAATTTTGAAAGTTTAAGTGAA  1 
chr5:222514907-222515726 (  534) ATACAGAAACCCATAGTCTTGAAAATTAGTTGTTGGTCAAGGAAAACGTG  1 
chr10:149508812-14950926 (  246) TGCCGCCTGCCACTAAAAAACAGCTACAAGATTTCCAGAAACTAATACAT  1 
chr7:91007183-91007943   (  436) TTTTTGCTAGAAAAAAACAAATGCAATAGCAACAGTGAAAACAGATCCAT  1 
chr2:102935922-102936385 (  130) TTTTCGTTGACAAGATGACTTTAATAAAAACGTTGCCAACTACAAAATTC  1 
chr2:3342968-3343479     (  460) TTTCTAACATCCACATCACTTGATTGTGAGAGATGACAAAGCAAGAAACC  1 
chr1:229778575-229779246 (  271) ATTCACCTTATAAAATAAAAGGACCGCAACATTTTTAAATCAAAATGCAA  1 
chr8:167782122-167782964 (   20) AGGACGACAGGTTGATCCAAGGAAACCTGAGGGTGTTCTTTGTAAAAAAA  1 
chr1:228779467-228780258 (  188) CCTTAGTGAGCACCTAGTATGGAGAAACATGGGTGGAGCTGACCACAAAA  1 
chr5:8096544-8097079     (  406) AAATAAAATGTGAAAAACTTTAAAACAACTATGTTCATAAAAAAACTACT  1 
chr9:18328475-18329117   (  155) TGGCAATGCAATCAAAGATTAGGAAAAAGAAGGGTCTCACAGACAATGAG  1 
chr2:16502551-16503988   (  263) TTTAAAAAATGAAAATCTTTTGGAAAATGTGGTTGCCAAACTAGCCCTAA  1 
chr8:6348239-6349057     (    4) ATATGATGCCACACAACACAGTCAAATAAAATATAAAGTCAAATAAAATT  1 
chr7:12590292-12590928   (  340) TGTTGCCTACCCATATGTATAAAAAGCAACATATAATCTAACAAAATCAT  1 
chr7:12682331-12684798   ( 2206) ATCCTATCATGTAAAAGACAACCACTGAAAAAGTGAGTGGCTATCAGACA  1 
chr7:12682331-12684798   (  909) TTTTGCAAACCCTTTAGCTACAACAAAATTAGTAAATCACATCAACAAAT  1 
chr10:87544542-87545124  (  429) TTTCACAAAGTCATCAAATTCACACATAAAAGTTCTACAAAGACATCAAA  1 
chr6:167324773-167325341 (  428) TCTAGCAGTACACTATCAATCAAATACTCAAAAGGAAGCCAAACATCTAA  1 
chr6:71366183-71366732   (  272) ATTTAATGTACTAAATGAGTTCATTTGAAAATGTGATCAACTATAAAGTT  1 
chr9:36769693-36770128   (  270) AAGAAAGCACGATCAAGAAAACCAAGCACAAAGAGCGTCAAATGAAACAC  1 
chr5:175699668-175700559 (  772) AATGGTATGTCCAAATGAAACAACAGAAGTAGAAGCAATTGTTACAACAT  1 
chr6:37964320-37964861   (  462) TTTTACATGTAAAACAAGAGGGGAATAGATGTGGTGGTATGCCTACCACA  1 
chr7:161691526-161691963 (   57) TTATAGAGACTGAACAGATTCTAAATACATTAAATGCAACACATAAAAAA  1 
chr4:25519307-25520099   (  162) TATTAAAAACTAATATAAAAAGTGAAAAACAAAAGCGTAAGACGACTCCC  1 
chr1:67862908-67863359   (  392) TTATATAAGCCAAAAACAATGCTACCAAATAGTGCTATGTATGAAGAAAT  1 
chr3:219217210-219217780 (  105) TTGTAATTGATTCAAAAGATCCAAAGAAAAAGTATGTAAGCTTACCAAAG  1 
chr9:15554666-15555151   (    5) AGTTAAGTACAGAAAAAACTAAAGTTTTAGATGGTGTAAACCCTAAAAAT  1 
chr1:220877921-220878392 (  105) AGCTAAAGATCTAAATAGAAAGAGCAAAAAAAGACTAAAATGGTAAAAAT  1 
chr7:178100828-178101264 (   67) TCCACATGGAAAAGAAAACAGTAAAACGAAACGAATCCAACTCGAGCTTG  1 
chr1:260878564-260879047 (  271) TTGACATGTGCAAAATAAAGATAAAATAATGTTTATATGTTCAAAAATAA  1 
chr1:70047257-70047865   (  424) TACCACAGTTGTAAAGCATACGAGAAAAGGTATGTAGATTGTAGAAGGAT  1 
chr10:145589320-14558982 (  308) TTCAGGTAAAAAAACAAATTCTGCAAAATTCATTTTACAAGCTTAAACAC  1 
chr8:166479298-166479954 (   91) GGATCACGATCTAAATGCCACTTCACAAAAAGTTAGGCCCTTAAATAATT  1 
chr10:16163587-16164029  (  164) ATGTATTCAAAAATAAGAATACAAGCTCAAATAAGGAGAAGATAAAATGG  1 
chr1:291870925-291871481 (   74) TTTCAGACCTACAACTTTATTTCTATGAAAAAGTTGTCAACTATAAAAAG  1 
chr5:169582121-169582577 (  385) TCTGGAGTGCAAACAAGATATAGAAAAGCTATTGGAAACTGAAAATATAT  1 
chr10:92769458-92770036  (  362) TGGACGATGGAAAAAAGACTCGTAAGCCTGACAATCTGAAGCATAACAGG  1 
chr6:95866717-95867618   (  846) TACATAGCACCAAAAGAAAGAAACCTAAATCTATAGTGATAAAAAGCAAA  1 
chr10:90026893-90027725  (  439) GACAAAGATTGTAAATTCCTAATGAAGAAAATGGTGTCACCCAAACCTCA  1 
chr9:150736141-150736890 (  419) ATTCAGAAAGCAACAAGACAAGTAAAAATTGTGTTATTAATAATCATATA  1 
chr3:235167004-235167443 (  391) TTCCAAAAACCAACATCAAAAGGCTACTGAGACCGAACAATGTAAACCAC  1 
chr3:32337484-32338246   (  473) TGTAAGTACAACTCAAGATACTGAAAAAAAGGATGTAAGTCACAATAATC  1 
chr10:72370844-72371693  (  588) TTTCTCTTACGAAAATAGAAATCTCTTAAAAATTGGGGTTCCCAAACTAA  1 
chr7:134543472-134544400 (  818) TACAGGAGAAACAAATGATTTGAATGTGCTAAGTCTTCGTTCAAGGCAAA  1 
chr4:234479191-234479627 (  296) TGTTTGAGATGAACAACACAGTGCAACTGTGGTTGTTATATAAACAAGAT  1 
chr4:134535890-134536331 (  269) TTGTACACAAACATTGAAAACAAATAAAATTTATTAATAATTTACAACAA  1 
chr8:74227184-74227927   (  583) TTAACAAATAGCACATCACAATCAATTCAATAAATCTGTGCCAAAAAGGC  1 
chr6:86427188-86428006   (  241) TTATTGTCATCGAATTAAATATAGATGTAAAAATGAAGTGCTAAAATAAA  1 
chr10:62808147-62808618  (  213) TGACTTCGGATGATAAAACTACTAAAATAATGTTGTCGATCTCGAAAAGT  1 
chr1:70047257-70047865   (  123) GGATACAAGCAAGAGCAAAAGTAAAATAAAAACTTTTCTAGACAATTAAA  1 
chr4:40618082-40618684   (  547) ATTTTCTAGTTCTTAAAATTCTAAACCATCGTTGGATGATCTAGAAAACT  1 
chr4:115891625-115892430 (  699) TCGTCAAAATTCAATTAAATTCATAAAAAACTCTAATGTCGACCAAAAAG  1 
chr8:127644934-127645578 (  110) ATTTACAAAAGAATTTGCAAAAACAAAACATGTGGTGCAAGCGTGGTCCA  1 
chr5:185966392-185967080 (   63) GTACAGCAGGTAAAACGTAACTGAAAAAACATTTGTCCGAGACAAGCGAG  1 
chr3:176471466-176472059 (   13) TCTCAAGCACCAAAGAGCTGTTACATAAAGAGAAACAGATCAACAAATTT  1 
chr2:180418043-180418515 (  415) GGTTGTAAATAGACACGATTTGTGATCCATATTTTCTCCAACAGACCACC  1 
chr10:151589556-15159074 (  836) TGGATAAGTTACAACAAAAAATGATAAAAAGAGTGCAACGGTGCAAAAGT  1 
chr5:66028205-66028747   (   56) TGCTCACATGCGAGTTAAATTGACAACGCCAGTGGGTCCCAAAAACCACA  1 
chr4:157785481-157785990 (  359) ATAAGGCAAAACTCATACAAAGAAAAGAGTGTAATATGATGGTACAAAAC  1 
chr8:35042553-35043199   (  109) AAGTATAAGTAGATACCAACCTAATTAAATAAGGGATCAAAATTAACAAA  1 
chr1:130624896-130625492 (  319) TACGAGCTTAACCCAAGCCATCTAATAAGTTGGTTAACTAGAGCAACGAT  1 
chr1:71758302-71758821   (   64) GCTTAGACTAAAAAGACAAACGAACTACAAATTAGATCTGGTAAAGTACT  1 
chr1:305260241-305261322 (  562) AGTTGCTTAAATAGAGGAATAGAAAGAAGTTCTGGTGGAGAACGAAGCTC  1 
chr5:113727863-113728987 (  572) TTATAAATGTACAAATTAATAATTAAGCATAACATGAGTACATGACACAT  1 
chr8:6348239-6349057     (  735) ATTTACTGCGGGAAATAATTACTTAAAGTAGAAATTTCAACATAAAACAT  1 
chr10:70877844-70878476  (  171) AATTGGTAGACAAAATAACATCGATGCATTAAAGTGTATACCAAGTACCT  1 
chr7:12682331-12684798   ( 1422) TTTATGATCTGCAAATACATGTACAAAAACTATATGTAGTTAAAATACAT  1 
chr7:913399-914177       (  648) ATTTTAAAGAATGAACAAAAAATATAGAACATGGTTTCTAAAAAACGAAA  1 
chr2:17079913-17080370   (  305) TTCAGCTCATGACCAGCCATGCAATTATCAGAGGCAGGATATATGAAAAT  1 
chr7:96354446-96355087   (  443) TGGCATAAAGGAAGAAACTAGGTGATACCTATGCTGAGAAATACATACTC  1 
chr3:211712132-211712878 (   84) TGCCAAACGGCTTCAGACAATCAACAGAAAAGAAGGAACTACACAATTTA  1 
chr2:138366635-138367290 (  254) ATCAGCATAATACCAAACATGAGAACCAAAGCTTTCTCACCCCCAAGTTA  1 
chr7:160219754-160220363 (  174) ACGAACAATGCAACCTACAAGGTAAAACAATGCTTTTGAGTAAACTATAA  1 
chr5:37971718-37972526   (  286) TTTAAGTTAAGCAGAAACTACCTTAAGTGATAAAACAAATCACAAAAAAA  1 
chr5:37971718-37972526   (   16) GATAAGCTGGCCAGAAAAAAGCCGAACCAAACACGCCCATGACAACCAGA  1 
chr8:180072058-180072498 (  383) TTGGAAAAATGAGAATCCCGTAGGAAAATAGAGTTATCAAACTAGCCAGA  1 
chr3:58199700-58200209   (  231) AAAGTGAAAGCGGGGAAACATGAAAAAGGAAAGGTGCCCACCCAACTCAT  1 
chr6:138390440-138390894 (   15) TTCTCTACTTACAAAAGAAATGAATCATGCAGATATGCTTCGCTATAAAT  1 
chr6:141425243-141425931 (  123) AGATGGCAATGAATAACTCATCCAAGACAAAGTTTGTATTTGAAAAATAA  1 
chr9:49253164-49253636   (  424) TCCGCCAAATTAAAACTGAGCTAAACAAATTTAGTTCCATGCCAAAACAT  1 
chr6:33316145-33316610   (  416) TCCAAGAACTAAATATACTGAGAAAATACATTTTATAACTCCAAACAACT  1 
chr5:222514907-222515726 (  156) GCCAAAAGAACCCACAAAAAATTAAAACAAAAAACCAGCTCGAAAAATGA  1 
chr1:194418771-194420134 (  678) ATAGACAAAACACTATATAAACAACAGAAGCTGTTTTGGATTAAATCCAA  1 
chr9:10315957-10317053   (  871) ACTATAATTTGCTAAAAAATTAACCATAAATGTTTTAAATATAAATCAAA  1 
chr8:154710024-154710733 (  626) TATACAACAAGGAAAAAGATATAAAAGTGGTTAGTGTGATTTAGAAACAG  1 
chr3:176471466-176472059 (  521) TTGAGTCAACACAAGAAAAAGAAAAATACAGCATGATGCAAATAGGAAAA  1 
chr1:250316518-250317300 (  631) TTTAGCAAGTGCCATATATTAAATAAAAGAAGTTTGACACTTAGAAATAT  1 
chr6:73459096-73459565   (  355) AACTGAACGAACAGAAATTATAAAATGACATAATTCCATGATACAAAGAC  1 
chr4:230151429-230151873 (   98) TTAGGAAAAAGAGAAGGAAAACACAGAAATGAGAGAGTAACACCTGAATT  1 
chr5:98809204-98809867   (  255) AGTTTTAATGCAAAATTAAATTAGACCGAGATGATTAGAGCCGAAACCGA  1 
chr4:168033382-168034599 ( 1102) TGAACGTCACACAGATAAAAAGAGTGAAACAGGTCATAAACTGGAAATAC  1 
chr4:99090791-99091547   (   73) AATTAGAACTGCAAGTCACTCGAATAATAAAAAACAATAAATACAAAATT  1 
chr3:147159670-147160119 (  244) GTGTTGATAATAAAATGTTGACCAACTAAAATGCTTACTACTCAACCTCA  1 
chr3:136847877-136848415 (  154) ATCTGAAGGAACAAATTTTGAGAGAACATAAATTGGTATGCACAAGCACA  1 
chr5:141255484-141256073 (  306) GTATCGATATAAAGATTAGACCACACTAACGAGTTTCCAACAATAAAATG  1 
chr5:181963244-181963730 (  261) AATTAAAGATAAAAATGATTTCTAGCTAGTGACAGATCTTAAGAAAACCA  1 
chr1:304115563-304116377 (   84) AAGTAAACGCATATCACTAACTTAACAAATAGAAGTTGATCTCAGGAAAT  1 
chr1:152575548-152576607 (  418) ACCCCAATACACATAAACTTAACAATGTATTACTTAACACAAAAAACAAC  1 
chr6:43565087-43565629   (  179) TGGTGGAAAACACACTGCGACCAGCAACAAATGACGCGAAAGCACACAAA  1 
chr5:28637740-28638179   (  171) TATGGAAGCTGAAAAGAAAAGGCCAACTCAGCAATTAGCAAAACCACACT  1 
chr3:206952409-206952962 (  236) TTATGATTGTGCTAAAATTACTACATGATATTAAGAACATGTCCAACAAT  1 
chr7:20294945-20295671   (  100) TTTTGTTAGCTAACAAGAAAACAATAAGGTAGTTTTAAGAAAATAAATTA  1 
chr8:28316070-28317213   (  533) GTTTACAATTGTACATGACATAAATACTACGGTATTGCTTTACCACAATA  1 
chr1:33689344-33689957   (  555) TTTGTCATATGAAGAAATGATCAAAATAAAAATTGTACATCCTATTGACT  1 
chr5:192490042-192490536 (  214) AAAAAGATTATGAAAAGATTTTTCAAAATAATTTGCAAAAACAAAACAAG  1 
chr1:316155-316788       (  250) AATTGCATAGGCAGGTGAATGTTATCAGCGAGGGTAAGCTTTAGACAGAC  1 
chr4:169924908-169925741 (  378) TGAAGCATTCAGAACCAAATCGAATTGATTGATGTTTGATGCAAAGAACT  1 
chr10:61216655-61217803  (  913) TTATACATAGCCAAGAGACGAGGGTCAACTGTGGTTGCGACAAGATTAGC  1 
chr1:305031930-305032531 (  182) TTATCCACATAAAAAATAAGTCACAAAAACTATGTAATGCCGTCAACATT  1 
chr5:192215892-192216710 (  400) TTTCAAAGGTCGAATTACAGAGACAACAAGAAGGATTGAAAGACCATCCC  1 
chr2:79885367-79885829   (  332) AGTTTCACATGTAGCTCATACAAAAAAGTTAAAGTGAAATGGAAGAAACA  1 
chr2:194802045-194802483 (  258) TTGTTGCCGGATAGTACAAAATTAAACTAAGTGGCGTCAAATAAATAAAA  1 
chr6:166638511-166638990 (  179) AGTGCCTCATTAGGACCAAACCAATAACATATGTTGACATTCAAGAACAG  1 
chr3:143114039-143114482 (   32) TTTAAAATCCAAAAGAGCTTACTAAACCATTTAAGTTAAACTAGCAAAGT  1 
chr1:121018077-121018909 (  134) TGCAAAAAGTAAACAAGCAAAGAATGCAATTGAAAAGAATACAGGGAAGA  1 
chr2:124420606-124421334 (  642) GGGTTCAACCAATCATCAAACGAGGAAACAGTCGACTCGAGTCAAACACA  1 
chr9:82826893-82827903   (  921) TTCAACAGATAAAAGAAACTGGAAAAAATTGAAGTGCTGCGCATTAACAA  1 
chr6:73605934-73606383   (  365) TAGTTACATCCAAAATATCTGAAATAACAAGAAGTGTTTTCGAAAAATAT  1 
chr3:101039255-101039794 (    7) TTGTTATGACGGAGTAGTATGGAGAAGTAAAGTTTGACATTACGAAATTA  1 
chr8:167782122-167782964 (  482) TTCACCACATATATAACGCTAGTAATAACTATAATAGCAAGCAAGCAACA  1 
chr8:2149131-2149931     (  501) TATATAGAAAGAAATTAATATAAAATAAATAGCCTGAGAAATTCATGAAA  1 
chr1:92564246-92565054   (  398) TGGTAAAAAAAGAAAAAAAATCAAATATACTTTGCCGAGTGTCAAGGCAA  1 
chr4:46929125-46929792   (  205) TTATTATCGACAGTAAAATACCGAATAAATACGGTAATTTCCGAAAAAAG  1 
chr1:305260241-305261322 (  249) TCTTTCAACTCCAAAGACCAATTAAGGCAAATAAGCACTTGCTGGAAAGT  1 
chr1:289553307-289553772 (   82) ATCCACTCGAATAAAACTCTAGAGAAGCCATTTTGCCAAACAAAATACAA  1 
chr3:219217210-219217780 (  361) AGGCGCATAAAAAAACATAATCAACCAAAAGTGAAATAATAACATCCAAC  1 
chr3:212031137-212031738 (   82) TTCAAAACATAGGGATAAAATCACAAAATTAAAAAAACAAGAGGTAAAAT  1 
chr6:95866717-95867618   (  753) TATTGCCAAAAGAAAGAAACCTAAAATCGCAGTGATAAAAACAGCAAACA  1 
chr5:1631677-1633578     (  300) AAATTCAGGAGAACATCGCACAGTAATAACAAGTAATCTTAACCAACAAG  1 
chr6:82239397-82239859   (  339) TGTAAGCAATAAAATTAGCATAATGCCTATAGGGGGTCAACCAAAAAGAT  1 
chr5:123844280-123845034 (  432) AATCGCCGACAAGTATGATCACTGACCAGAATTGTTGAAACAAGAAAGAA  1 
chr6:99392571-99393244   (  452) TCTTGAAATGTAGGATTCAATTAAAAAAAACACAGCTCCAACAAACATAT  1 
chr6:77212103-77212594   (  387) TATCTAGTGAGCTAAGCACATGCCATGAGACTATTGACAACCTTAGAAAT  1 
chr1:305031930-305032531 (  438) ATGTACAGAAAAAAAATCTTTAATATAAGTATTTGTGCATAGTAGACATG  1 
chr3:2130305-2131011     (  138) TTGACAAAAAGAATAAAGAAAAAGAAGTTATTTTTTATGAGTTGAACAAT  1 
chr3:19294112-19294722   (  262) ATCTCATTGTAAAAAGGATAGAGAAACCAACGCCGTTTTTATATAGAAAA  1 
chr1:15823636-15824500   (  816) AAGGGGATGCAGAACTTACACCGAAAAATAAGCGGTAAAGCCGAAAAATA  1 
chr5:139122524-139123225 (  219) GGCAACAAGCCCTTAACACAAGAAATAAAAAATTTATTCAACTAAGGGAT  1 
chr5:221197406-221198144 (  187) TAAAAGCGAAACAAAACCAAAAAAGATAGGAGATTAAGCGTGAGAAATAA  1 
chr10:119913016-11991351 (  180) GGTCAACAAACAGGAACCTATAAAAGCAATACCTTTATTGATAGAAAAAC  1 
chr4:207765648-207766111 (  230) TTTTTGATAGAAAAATAATGGCAAAAATAAGTCAGAGTAATGGGGAAAAA  1 
chr3:230678430-230678876 (  356) GTTCTAAAACCAAAAAAACGAACAACACAATGGCTGACATGTACGTTCAC  1 
chr5:163696892-163697340 (   57) TGATGCCAACACAAACCAAAGCAAATATAGAAGTGCATAATTGAACTAGT  1 
chr5:194377997-194378546 (  485) TGGATGCAACTAAAAAAATAAAAATCTCTAGAAAGTTAAAACAGAACACC  1 
chr10:92616880-92617367  (  397) TAGCAAAGGCCTGACGCATCACCAAAAAGATGGAGGATATCCAGATAAAT  1 
chr8:98557345-98557805   (  230) TATATCATATGTAGAGGCTATGATAAAAATTTAAGAATGTTTCGAAAAAG  1 
chr5:220373690-220374151 (  323) TTTTAATATGCACAAAGTATCAGGTAAAAAAAATGCACAAGAGGGCCATA  1 
chr1:33689344-33689957   (  322) GTTTTCGTTGACAAGATGTTTCAAATAAAAAAATTTCAAACTACAAAGCT  1 
chr1:10982801-10983703   (  405) GTTTTCAAGAGCTCAAACCAACAAAAAACTCAAAACACCATCAAACAGAG  1 
chr7:6242429-6243441     (  142) ATTTAATTTAGAACAAGTTATCAAAAATCACGTTCCACATGTTCATACAC  1 
chr3:206481024-206482067 (   66) TAACAAAAGCTTAGATGATACTATTAAAATGAATTTATCTAAATAAAACA  1 
chr4:187949064-187950284 (   16) AAGACACAAGATAAAAGAAGCCTAAGTGAAAAGACGCGAAGAAACAAAGA  1 
chr7:182570274-182571409 (  299) TACCGAATGTTAGAAACACAAATGACAAAGAAAAGTACTCGGCAATAAAA  1 
chr9:149521345-149521859 (  263) TGCTGCTCCGAACAAAGAAACACAAAACAGCATTAATACAGTACAAAATG  1 
chr5:123844280-123845034 (   94) AACTGAACTGAAAGAATCATCAAATAAGCAATGTGCTAATGTGGAACGAG  1 
chr4:160183768-160184468 (  114) TGTTAAAAGGTAAATTGAACCAACTTAAAGTAGTGTAGGGGTACAATGAA  1 
chr8:98369523-98370063   (   47) AGTTTAATTCCTTAAGAAAAATATAAACAACAGTAGAGGAAAAAACAAAA  1 
chr6:51905130-51905596   (  193) TTGTTAAAAGACAAAGTATCTCAGACCATGATATTTAGTCATAGATAAAA  1 
chr7:26028217-26028691   (   97) ATACACAGATGGCCAACAAAACTAAGCGGGTATTTGAATGCACTAAAACT  1 
chr1:92564246-92565054   (  140) TCAGGAAAATGCCAAAAAAATAGAACATCATGCTCGTGAAACATGACCGC  1 
chr2:69806187-69806753   (  462) ATTTAAATGGTAAAAACTAAAATTATATACAAATGGAGCTTCAAACCAAT  1 
chr5:145311563-145312119 (  223) AATTATATATATAATTAATATGCATGAAAATTAAGTACATGCCAAAAGAT  1 
chr3:181082401-181082876 (  226) TCTAAAACTTAAACACACCTTCTAAGCAAAACAAGTGCAAAATTAAAGTA  1 
chr8:139635624-139636502 (  262) AAATTAATTTGAATAACTAAGAACATCTTTAAGAGAGGCTCTAAACAAAA  1 
chr1:277737299-277738628 ( 1017) TGAGGAATGAAAACATAATATAAACACAATTGATGTAGTAGTGTAATGGT  1 
chr4:246121615-246122084 (   59) TTTGAGCAAATCATAAAACACACCACAATAAATGTTTCATATACAATTCT  1 
chr2:96531321-96532157   (  472) TAATACGGTCACATACATATTTTCAAAACAAAGTTTTGGTTTCGAAAACC  1 
chr2:218595174-218595771 (    8) TACTATATGTCAATATGCCACCAAAAATGTCATGTTTCATCAACTTATGA  1 
chr3:2102266-2103054     (  386) ATAAAATAGTAAATGTGCCAAGAAAAATAAAATTTTCATTCCAAAATTAA  1 
chr10:149508812-14950926 (  328) AATAAAAAGACAAAACAAAAGGACGTCTATTTATAAAGTACCTAAAACCC  1 
chr1:290651127-290651935 (  517) TGCCGCCAGTGCAAAATCATTCAAAACTGGACGATTTGCTGAAACCGGAT  1 
chr3:176471466-176472059 (  350) TTGAAGAAACAAAAAAATATTTTATGACAAATTATAATAGAAAAAGAGCA  1 
chr2:182501372-182501939 (  161) ATGTTTATGTTCAAATAAATAATGATAAATCTAGACACATATATAAAACA  1 
chr9:95463800-95464405   (  324) TCAAACTTATAAAAAAGATATATCAAAATATGGAGTGATTGCTAAAGTCA  1 
chr9:95463800-95464405   (   88) TTAGCCAAATCAAAAAATATTATACAGAGAGCGGATACAATAAATAAAAA  1 
chr2:71456301-71456781   (   33) TTGATGATGCACCAAGCCTCTCAGAGAAAAAAAAAGGAAACACAGAAAGG  1 
chr4:248925880-248926453 (   24) ATCAGAGTAGCAGGCAACTTGCAAAAAAAAAAAGAAAGAGGTAGCAGCAT  1 
chr7:89837757-89838251   (   45) ATTATCAAAACACAATAAAATGGAAGATGATTTTATGTGAATATACACGC  1 
chr2:233500593-233501936 (   67) TGTATGACATTAAGATAAAGTGTGAACACAACATTTTGATTTCCAATATA  1 
chr3:157016148-157016715 (  218) AACTGACAAACAAACAGTTCGAGAATGTAAAGGTGGTGAAATAAATTCCA  1 
chr6:46096750-46097545   (  216) GTAAACACGTGCATAAAAATTATAAGTTCAATCTTTGCATAGAAACCAGC  1 
chr3:212031137-212031738 (  354) TAGTGAACCAAACAGACCCTAGAACACCAAATCTGCGGAGCTCAAGATCC  1 
chr7:40264942-40265466   (  121) TTGTAGAGAAACAGATAGTTCTAGTTAAGTTGTTCTTCATAGAGAGGAAC  1 
chr10:80578309-80578750  (  261) ATGAAGGGATCCAAACGTCCCGTTAACAAAAAATGATTTTAACGAAAAAC  1 
chr8:74227184-74227927   (  116) TACAAAGTAAAAGAAATAAAATTGATAAAAATGGTATGAACAAATGAACA  1 
chr5:66028205-66028747   (  111) AACCTGAAATTCACAAAGATTATATAACGACGATGAGGTGATAGAACACC  1 
chr4:192612858-192613522 (  376) TCTAGGTAAATCAGCTGACTAGAAGTGACTAGGTAATGCAAAAGAACAGA  1 
chr3:185280793-185281288 (  281) TTATACAGATCCAAAAATTATGGCAAAATGCATGCATGAGTCAAACACGT  1 
chr1:250347325-250347825 (  384) GCATACATTAGAATATAAATACAATATAAAATAGTCCAAACATCAAGTAC  1 
chr10:141597760-14159855 (  412) TTATACAGATCCAAAAATTATGGCAAAATGCATGCATGAGTCAAACACGT  1 
chr5:131298485-131298992 (  269) TTATACAGATCCAAAAATTATGGCAAAATGCATGCATGAGTCAAACACGT  1 
chr2:233500593-233501936 (  986) AAGGTCCAAAAGAAAAGACAACACTCTCAAACTCATGCATCAACAAAGAA  1 
chr6:86428535-86429125   (  498) GAATGTGCGTCAAAAGGAAATGGATTGGCATGCATGGAAACAAAAAAATC  1 
chr7:49778372-49779309   (  529) AGATTCACATATCGTACATACAAAAGAAAATATTCACCAAATAAATAAAC  1 
chr4:224055637-224056111 (   19) ATTGAGCTCCGAAGAGGACATAATGAAAATCTATATGGATCAAGCAAAAA  1 
chr4:178901081-178901555 (   35) ATATGAGAATCATGAACTTTTAAGAAATGATGTTGTACCTATGAAAACAA  1 
chr2:218595174-218595771 (  273) TCCCCAATGAACAAACCGATGTCAAGAAAACCAAAAGGATGAAAACAAAA  1 
chr7:12682331-12684798   (  962) TCATAACCACAAACAAAATTAGTAACGAGTTTCATTTACTCACAACACAA  1 
chr3:157016148-157016715 (  404) ACATATATATGAAAATGACAAAAAAAAACTTCATGATCTATAGGAAACTG  1 
chr9:154583467-154583936 (  177) TGTAGAAGATATTATACAAATAAGAAGCATTCATTTACATGCATATAAAA  1 
chr9:153768790-153769417 (   24) ATGAGAATTTGTGAAGCACCAAAAAGATTAAGTTTGGCAACAATACACAA  1 
chr10:112580461-11258101 (  497) TGACAATGAAGAATTTGAAGCTAAATATAGAGGGTCAGATTATGAGAAAA  1 
chr6:93964799-93965376   (  426) TTATAGATGTACAAATTAATAATTAAGCATGGCATGAGTACATGACACAT  1 
chr10:90026893-90027725  (  319) ATTTTGACATCAAGAAAGTTAGAAGTGATAATGGGTCATAATTCAAAAAT  1 
chr2:111597394-111598312 (  401) AACGCCAGATAAAAAGAATTACTAAATCTAAGTAGGTCATGCATAGGCTA  1 
chr3:59758133-59758698   (  357) GTTCTTCAAGAAATGTCACAGCAAACTGACGGTTGTTCAGCGCCACCAAA  1 
chr3:182978496-182979048 (  457) TCGTACACGGTGACTAGAAATATCCAAAAGAAGAGTAGCGACTAAGATAA  1 
chr10:151589556-15159074 (  153) ATCCTCATCCATCCACCAAACCAGATGCGAATAGTCCCCTCTCCATCCAT  1 
chr8:166613506-166614516 (  240) TCCTAAAAATTAAAATAAAATGTGATTTTAAGCGTTTAGGGTCACAAAAA  1 
chr10:4221854-4222556    (  119) CTAAAAATATTCAAAACGTATTAAATAAATTATAAGAGGACCAAAATACT  1 
chr1:6244398-6244972     (  402) AGTTCCTAATAAAAAGGAAGCTACAATGATAACTTATGTTCCTAATATGA  1 
chr5:150410880-150411317 (  230) TGCCTATTGGAGCCATCAAACCAAAAGAAGATGAAGAAGAAGTGCAAAAT  1 
chr7:89837757-89838251   (  386) ATATACACACAAATTTAATATGAAATATGGAATTTTTAATTAAAATAAAT  1 
chr2:16502551-16503988   ( 1163) AAGTTTTAAAGAAAAAAATTACAGAAGAGTATTAACACATCACATCAAAA  1 
chr10:135097211-13509785 (  213) TAAGACACAGCTAAAACACAATGTAATACAATAGGTATGTCTAAAACATG  1 
chr4:224055637-224056111 (  385) AAATGGATTTGCAAATAAAATCAAATAAAATTTATGGTTCGGCATAAATG  1 
chr5:192490042-192490536 (   84) ACTAAGAGGAGAAATTCAATTCAGGGGGAGTTTTGTTTAAGTCAAAGAAA  1 
chr7:913399-914177       (  234) AAGTTCAGATATAAGTCTATCTTAAATTCATGGGGTGGAGGATAAGAAAT  1 
chr3:157016148-157016715 (  112) GGGTGCAAGTGACAACCCATTGGGAGGTAAAGAGTTCTTGCCATATAGAA  1 
chr8:178042518-178043451 (  408) TTGTACACATCTATAGGAATATGGGACCATGTTAGTTACCATAGAACACA  1 
chr5:1631677-1633578     ( 1585) TGCCTGAATTGAAAAGGTTAAAAAAACAGATAGTTTGTTGTAATGAAACA  1 
chr6:73473308-73474054   (   30) GAAGGACAGGAACAATGAACAAAAAAACAAGCAAGATGTACTAAAGCAAG  1 
chr10:137616027-13761649 (  262) AGCTCGCCTGGGACGTGAATGCGAAAGCGAATGTGAATCCCAAGAAATGT  1 
chr1:127239645-127240210 (  288) TATTAATGTTAGAAGAATCATGAATAAACCATTTTTAGCTATACACATAA  1 
chr4:1836373-1836973     (   96) TTGCCCATCTTATAGTTCTACCAAAAGCAATATTTTTGTGCTAAAACATG  1 
chr8:156994030-156994717 (  397) TTTATCATATGAAGAAATGTTCAAAATATAAAATGTACATCATGATGAGT  1 
chr7:122413650-122414861 (  384) TTGTAAAAAGCTTACCAAAACAAATAAACATTCTATTCAAATAAAACCTC  1 
chr4:115891625-115892430 (   25) TTCCGAATATCCAGATATCTTTTCAGAAAACTGTGTGCATTTTGATGATT  1 
chr7:151348330-151349119 (  389) TACTGTAGATGAAGAAGATATAGATGACATATTTTTTAGAGTGCACCGTA  1 
chr7:35670970-35671736   (  486) TCAAAAACACACAAAGAATTTCACCATGTTTTGCTATGCAATAAAAAAAC  1 
chr1:250768425-250769096 (  230) ATGTAAGATACAGAAAAAATGCCCAACAATTTTTTTACAAATGGCAATAG  1 
chr9:153768790-153769417 (  496) ATCTAAGTGTAGAAATATTAAGTCAAGATATAGAGTTGTTAAAGAGCAAG  1 
chr1:220877921-220878392 (   36) GATTCAGGAGCTAAAACAAACTTACTAAATTTTAGCTCCTCCTTAAAAGT  1 
chr3:211712132-211712878 (  142) ATTCTAAGTTCAAATAAAAGCAACCACAAAATGTGAAGAACTGTGTTAAA  1 
chr8:46132418-46132873   (  257) AAGTAAACATGCAAATGACATGGCATGACAAGAATCTTACGTGGCATCTA  1 
chr2:62293345-62293889   (  254) TGATGAAGATAAAGATGATGCAAACCATATGAAGGACATGCTCCATCAAT  1 
chr10:76274412-76275014  (  398) TGAAAAAGGTAAAAAAAATATGAATCGGAATTGTATCCGTATTTAAATTT  1 
chr4:161149823-161150459 (  111) TACATATGGTATATATCAAACAAAATCAAGTTTTATGACAAAAAAAATAA  1 
chr8:13194226-13194775   (  448) GTGTGCAGTCCTAACAGCTCTAACTAAAAACATGATAGATCACAGAAATA  1 
chr7:25268711-25269189   (  421) TCCCAATCGACCAAATAATTCTTCATGATAATTCGTAAATCTAAACCCGC  1 
chr1:186173289-186173787 (  126) CTTTCAATGTACAGCGCCAATAAAAACAGAGGGTTGGCGTTTGTAACCAT  1 
chr4:248925880-248926453 (  139) GAGCACAGGACAAAATGATTGATGTATAATTGAAGTGCCACCATGATATG  1 
chr3:58199700-58200209   (  398) CTGCTCTTGGCCCCAGGCCCCGGAACCGGGTGGTTGGGAGAAACAAAACA  1 
chr1:277737299-277738628 ( 1246) TCGAGTATCTAAAAAAGTACTCGACAAAAAAAATGTTTACCGACAAAGGC  1 
chr4:115891625-115892430 (   75) TTCTGAATAAAAAAGTAATACATAAAATAAATAGTCTCAGAAATTCATGA  1 
chr6:128137491-128137957 (  270) CGGCGCATGTAGAAAGAATTACAATGAAGATGACGTAGAGACAGAATTAA  1 
chr1:67862908-67863359   (   55) AGTAGAATTAGCACATGAAGTTCAATACGCAGGTTTCCATTCAGTACGCA  1 
chr7:179495374-179496059 (  178) TTTTAGGAAAACATTGAAAATAACATAAATATATTCTTCTCTCACACACG  1 
chr5:101699832-101700492 (  558) TGCAATAATAAAATAAACAATCAAAATGAGAAATGATTAGGAGAAGACCA  1 
chr1:296883537-296884008 (  133) TAGTCCTTGCGCAAAGCAAGAAAAATACCTTTTTTCTATTCACCAGAACT  1 
chr6:94204545-94205047   (  374) AGTTAAAAATAAATAAAATAGTAAATAAAAATATTATCTTAGTCACTTTT  1 
chr9:22591491-22592491   (  319) TATCTCGCATAAAAAACAAGAGTGTTAACATGTTAATGTTACCAACAAAT  1 
chr4:192612858-192613522 (   33) ATCTATGCAAAAACGTAACACTAAAACCATGAGGTGTGTCGATAATATAT  1 
chr9:3251487-3252108     (  540) ACGTGACGAGACAAAAGAACATTCTACAAAAACTATTCATTAAAAATAGC  1 
chr5:175699668-175700559 (  185) TTGCATCCACAAGTTTGATTGAAAAATAATAAGAATTCAAAAAAAACACC  1 
chr5:175699668-175700559 (   98) GACTAAAATGAAATAAAATATAAGGGCTAAAAATTAGTCTCTAGAAACCA  1 
chr9:20059270-20059874   (  143) GTAAGAAACTAAATAGCCATCCAGAAAGTTTTGAGCTCCTCTCAAAGGAA  1 
chr8:6348239-6349057     (  365) TGCAACATAGCAATCACATGACGCAACCAAGTTCGTACGACACAAATACT  1 
chr1:198113755-198114351 (  267) TTCACACTTAGCCAATAAAAAGACCAAGTATTGGGTTCAAACAAAGGAGC  1 
chr7:125326220-125326799 (  311) TTCATAATTTTACAGAAATTTTAATTAATTGTTTTGTGAAATAAAAACAG  1 
chr6:120949610-120950122 (  379) TTTGTCATATGAAAAAATGTTCAAAATATAAATTGTACATCATGATGAGT  1 
chr2:21982312-21982772   (  180) ACCTTCATCAGCATAAAATATAATAATAAAGAAGGAAACATATGAAACAT  1 
chr10:142937354-14293789 (   42) TGGGCACATAGAGAGTTATTCCAAGAGAAAAATTGATCAAGTGCAAAAAA  1 
chr1:290651127-290651935 (  179) GGAAGCAAGAGCAGAAGAAAGCGTCTCAAAGGCAATTTTACTAGATACAC  1 
chr6:73473308-73474054   (  685) GGGCTGTATTGTATATCAATACACACAAGAGTAACATCACAAAGAACACA  1 
chr2:62293345-62293889   (  348) AATGAATTGTCAAAATAATCCTCAAAGAATAGTTGAATAGGACCATGAAT  1 
chr4:161149823-161150459 (  585) AAATAAATAAATAAATATATAATCAGCAATAAATGTATACGTAAAAAATA  1 
chr3:45038461-45039321   (  251) CCGAACGGAGCAAACCGAATCCACCGAAAAAGGTGTTCGTCTATATGGCA  1 
chr8:166613506-166614516 (  475) TGTTACATCTAAATAACCAATAGAAATAGATAAAATAAACAAAGATGAAA  1 
chr3:58199700-58200209   (  157) GTTTGAATGCTCACGTGAAAGATCACATCTAGATGAAGGGACACCAAGCA  1 
chr5:28637740-28638179   (  390) TCCAGTCGATCTTGATGACACCGAAAAAGATACAAATGAATTAAAACTCA  1 
chr2:241661502-241661960 (  410) AGTACGAAACAAAAAACGAAGATAGAGAAAAATGGAAAACACAGACGGAT  1 
chr1:28540887-28541670   (  689) TAGCAATCACCAAAGTTACAAGCATAAACTTTTAGTAGGCCTAAACAAGT  1 
chr7:181715641-181716093 (   24) ACCTCGATATGACGCTAATAGGACATAAAAATGTTAGTAATTAATTAAAA  1 
chr4:168033382-168034599 (  945) ATTTGGAGGGATATCTACAAGCAAATACATTTGTGTTCGCATGAGAAGCT  1 
chr2:146863984-146864851 (  116) ATGTTAGAACCACCATGTAGGATGAACAATTGATTAAATACCAAAATAAA  1 
chr10:72370844-72371693  (  647) TTTTTATGAAAAAATAGAAAACCCTTGAGAAATTAAGGTTCCTAAACTAG  1 
chr8:166479298-166479954 (  310) GTGAAAATACATTAAAAAAACCTCATGCATCGTATGATAGCTAAAAAAGG  1 
chr5:46671385-46672031   (   47) ATTCATTGTCATAAGTGACAACAAATGTAAATTTGAGGGAGACAATAGCT  1 
chr9:141030997-141031439 (  195) ACTTGGCACAAAAATGTAAACGAATTATAAATTAGGACACGAAGAAAATA  1 
chr5:218348865-218349475 (  326) CCCATGCAATAGAGAGCGAATGAGAAAAGAGGGGTTTTCCCTTAAAAAAT  1 
chr8:106823618-106824392 (  454) CTAAAAAATGAGCAACGACTCAAAACAAAACTGACTAGCTCTCAAAAAGA  1 
chr1:305031930-305032531 (  375) TGTTGGAGAGTAATGAGATATAAGAGCAACTCCAGTAGTTCTCTAAAAGA  1 
chr2:233500593-233501936 ( 1266) TGGAAAAAGTCAAGAAATAACTTCAAGAAAAGCTTGCTATCAATGTGGAC  1 
chr6:33316145-33316610   (  161) GTCTGCAGCTCCATCCCATATAAAATCATTTTTTGTAGCTCTGAAGCCAC  1 
chr4:46778903-46779711   (  590) TTCAGACCACCAAAAAGAGTGATCAAAGACTTTTTGGAAAGCTCAGCAAA  1 
chr1:194418771-194420134 (  875) GTCAAATTATCAGAAAAGCTCCTCAGAAAAAAGTTGAACCAAACAGACCC  1 
chr4:201842814-201843300 (  233) GTTAGCTGTTGAACCAACATCTGCCGTGAGAAGATTTGAACCAAACAAGA  1 
chr4:171098552-171099040 (  279) TTGAACAATTCGAAGACGATCCGAAAAAACAGTATTCGAAACGGGAATTT  1 
chr7:159881082-159882024 (  565) TTGTGGTAAAAAAGATAAATATAAGAATAACACTTGTGATAATCATTCAC  1 
chr3:232908485-232909144 (  532) TGACACATGGAGTGCTAAATCAAAAGGAAGTTTATATGCGATAGAACAAA  1 
chr6:99392571-99393244   (  387) AGTCACTGTTAAAGATGCTCTCAGAAGCAAGGTAATGGGAAGGGACCGAA  1 
chr10:80578309-80578750  (   42) GACTTCAGTTCGATAAATCTTGAAACCAAATTCAGACCATCCATACACTA  1 
chr10:18959786-18960472  (  194) ATATATATATATATATGACATAAAATAAATTTTATTTTAATAAATAACAA  1 
chr6:86427188-86428006   (  722) TAGTCAAAGGGTAACAACTTCGGCTTGAAGTGGTGTCGAAGATCAAGCAT  1 
chr6:167916974-167917613 (  301) TGCTCGACTTCCAGAACCAAATGGAAGAAATGATTCGGCCTTGGTACACT  1 
chr10:93326735-93327254  (   92) ATCTGAATTTCCAAAGGAAGTTCCAAAAATATGAACATGCCAACATGATA  1 
chr3:204469838-204470322 (   59) TCCAAAACAAACAAGTGTATTGGAATCAAAAAGTGTTACAAAATTTAACC  1 
chr2:217536783-217537257 (  126) ATGTGAGGATGAAGGGGCCAATAACATAGAGCGGGTTGTTGCTGGAGCAA  1 
chr1:45455912-45457198   (  363) AGGTACATATAGAACCGACATTGCAAAATATGTGCAAGCAATCAAGCATA  1 
chr1:63022236-63022899   (  190) ATCTGATGAGCAATATGAGCTTAAAAAACATTTCTAAGTGCAGGAAAAAC  1 
chr8:166613506-166614516 (  366) TTTCAATATTGCCACACTAATAAAAATAAGATGAAATGAGGAATAAAATA  1 
chr1:47792455-47793371   (  362) GTCCCCACATGAAAATGATAAGTGAAATATTGATTATGTTGAAACTTCGA  1 
chr2:194802045-194802483 (  187) AAGTATAGTTTAAGATAAAACTAAAACCACTTATAGTTTAAAACAAATAT  1 
chr6:37964320-37964861   (  174) TGATGAAAATGAAAGGAACGTTATAGACACAAATTTTGGACGCAATAATT  1 
chr10:72370844-72371693  (  341) ATTATAAATCATAAATGTTTACGAAAAAAAATTATCGAAACTTTGAAACA  1 
chr9:23708241-23708726   (  140) AGGTCGACTGAAACATGGCACCAATTGGATTGAACCCGAGCAAAGACCAA  1 
chr9:24182003-24182502   (  414) TTCATCGAGAAATAATGCTAATAAAATAAATAATTTATTTTCAGAAAGGA  1 
chr9:131489434-131489880 (    4) GAACCCAAGAAGATAGTAATCGCGATAAATAAATGGACAAGTGACACAAC  1 
chr10:10132075-10132768  (  274) TTTGTAAGGAGCAAATAATGCATAAACAAGGTATGTACAAATTTATTATC  1 
chr4:25519307-25520099   (  432) TTTGAAGGTTGGAGTTCCAAACAACAAATTTGAGTCAGAGAACCAAAACT  1 
chr4:30558504-30559061   (  160) CTCAGCTCACCAAGATGATATTCCACAAAATCAGGAGCAGAATGAGCCAC  1 
chr3:2102266-2103054     (  458) GTACTAAAATTTAAATGAAAATAATGAAAAAATTTATCTATACAATGTAA  1 
chr1:277260211-277261002 (  624) TTTCACTAATACATAACCAACAAAGTCTATATTATCACAAGCTATAACAT  1 
chr2:174019357-174019903 (  322) AGTAAAAGACACATAGCACATGTACTACAATGGAGTGTGTGTAAACCTGG  1 
chr5:6364326-6365060     (  581) TTGCCAAGATAAATAGGATAAGAAAAGTGAGTGGTATAGGCTGGGATGAA  1 
chr2:21982312-21982772   (   64) ATGCTATGAGTCAAGAACAAGACAACAGAAAATGTTAAATGTTAATATCC  1 
chr1:290651127-290651935 (   69) TTTTGAGAGTCTCCATAAAAGTATAGGGGTAAGATTGAGACACAAAATAC  1 
chr1:11196936-11197403   (  311) ATTTTCAGAAAAGAAGGAAAACGAAAACGGAACTGTGCTACTTATATTAT  1 
chr4:37788899-37789687   (  484) GGTAGAGCATCCACCTCCCACTAAAAGTCTATGAATGGTGCTTTACAAAA  1 
chr10:76274412-76275014  (  218) AAAATAAGACAAAAAAGTTAACATCCGAATAAGTTTCCAGATCCATCCCT  1 
chr3:19482303-19482871   (  288) GTCAGGAGAACCAAATAACCCTAAAGTTTAGTAGTGAGTGCCATATTAAA  1 
chr2:201093195-201093697 (  163) TCTGACAGGCAAAGGTGACAGCAATAGAGGAAAATGCATTAATCAACTAT  1 
chr2:181476852-181477513 (   46) CAACAAACAGTAAATAGCAACTAAACCACAACTAGTTCAAACACCACACC  1 
chr9:146283897-146284357 (  407) ATAATATGATTAGTACAAATTAACAACAATATTATTGGAAAAAAAGAGAT  1 
chr10:10132075-10132768  (   70) TATTTGAAATCAAACAAAAAGGACAAAAATGATATCCGAATATGTACATG  1 
chr1:179564284-179564788 (  318) TGGCAACTGACCAAATGACTTCAGATATTTGGGGTCTCATCGATGTTCAA  1 
chr4:168931011-168931507 (  328) TTCTAGAATTCCAAATAAATCTAGAAACTATTTTCGTACATACCAGACTT  1 
chr4:46778903-46779711   (  462) TTCTGACAGTGGACAGAACACAGCAAGCAGTTTGTAAAATTCATAACTCC  1 
chr7:179495374-179496059 (  106) TGGCTAAAATTGAGTAAGAATGAACAAAAATTGACAAGAGAAACATAAAC  1 
chr6:46096750-46097545   (  435) GCCATGAGTTGAAAAATATGCACAATAGATATGTTCTGCCCCATATAAAC  1 
chr6:20126259-20126966   (   64) ACCAAAATATAAAGAATAAGTGAATAAAGTGACTTTTTAACTTGACCTGC  1 
chr4:28635486-28636023   (  111) ATAACAAAGGAAAAGGACCAGCAGATACAATTGAATCGCCACCTAAAAGG  1 
chr6:132085333-132086012 (  591) TTTCGGATATCCAACGGATTACCAGCGGGTGAGGTTTAATATCCAAATCC  1 
chr7:159881082-159882024 (  724) AAACTGAAAAGAACAAAATGAGAAACATGTTTGTGCTATTGTTAAACCAA  1 
chr1:27793675-27794192   (  162) TTTTCCTTTTGAATAGACCATGAAATGAAAGGGATCACGATCTGCAATTT  1 
chr1:242410820-242411552 (  144) TTTTAAAAAAAATGAATAAGACAAACCGATCAAACTTGACATAAAAAAAT  1 
chr1:250316518-250317300 (  180) TCTTCAATTCGAACGACAAAACTTAGATAAAGTTAGCCACGACCAAACAG  1 
chr7:26028217-26028691   (   44) AGTTAGTTGACTAAAAATTATTAGTGGAATTAGTTAGCTAACAAATAACT  1 
chr1:143508695-143509498 (  127) TTGCAAGTGATGAAGAAAAATGAAAATACAGATTTACCAAATGGGACATT  1 
chr10:145589320-14558982 (  137) TTACAGTTGCAACAAACAAACAACTTTAGTATAAAGCCAACAACCTCAAC  1 
chr2:79885367-79885829   (   98) ATACAAAAATAGCCCAAACAATTCATAAATTTTTACGGAGACACAACACA  1 
chr2:210332598-210333102 (  431) TTTCACATATAACTAACGCAACAAGTGAAAGTGAATTGAAATAAACGCTG  1 
chr2:210332598-210333102 (  228) TTTCAATTTCGACCAAAAATTGCAAATAGATTACCAGGACCAATAAACAT  1 
chr4:246722997-246723453 (  403) ATGTACATATAAAAAACAATAGGTATCATAATATTTAGTGATGTGCAAAT  1 
chr8:165544354-165544820 (  242) ATTAAGGTTGCTAGAAGAATCAAATGAACAAATCTTACATGTACATATGT  1 
chr3:232433908-232434492 (  138) TTTAACAAGAACAAACCACTTGCTCCCAAAAACTCTAAAATAAGAAACAT  1 
chr10:15637970-15638500  (  194) GCATGGAAACAAAAAAACTGATTTAAATGTATTATTTCGTCCATAAAAAT  1 
chr10:92769458-92770036  (   43) CTCCTAAACCTAAGAAGAAATAGGATACGAGGGATGAATACATGAAACAG  1 
chr4:163668564-163669152 (  247) ATGTGCGGATGCAAGGCAACGTAAACGGGAAAGGGAAAGAGCACGATACG  1 
chr3:227184875-227185555 (  388) ACCAAAAAAGAAACATCACAACAATCATATATATTTAATCCGTAAATAGA  1 
chr4:150815476-150816023 (   85) TGTCGCAAATAATAGCAAAGCTGTAAAAAAATGGGGTCTATGAAATAAAT  1 
chr6:90318630-90319341   (  468) GGTTAATAGGTAAAAGGATTGTCCTCTGATAAAAATTGAACTTCAAAAAA  1 
chr6:179906302-179907010 (  260) TGTACCTGATGATTCTGCTTCTAACAAAGAGAAGTTTGAAGCTGATACAA  1 
chr4:183482020-183482909 (  742) ATATAGAAGTCAATGGCCATCCAAAATACAGAATGGTTGAGAATTATAAT  1 
chr1:152575548-152576607 (  997) GAAAACATAAGAACAAGACATAAGAATCTATCCTCGACATACATAAGAAC  1 
chr10:149422710-14942336 (   58) TTCTACAGGATATATTAACATGATTTAAACATGTTTTGCGCTTTAGAAAC  1 
chr3:237639648-237640166 (  406) TTCTAATTTTCCAAGTCAAACTAAACTAAGTTTTCTTGAAAAAACGAGGT  1 
chr5:129421000-129421652 (  253) TCCTTCGTCTTCACAACACTGATGCTGAAGTAGGGGCGAACAAAAAGGAT  1 
chr3:34180553-34181117   (  385) TCATAAAAATCCTAAAGTTTAAGCATAAAATAGTGTTAGAAACAATATAA  1 
chr1:64060492-64061055   (   84) GTCATAACGACAACGAGAAACAAAATTACTATGGAAAACTTAGAAAAATA  1 
chr6:153524872-153525414 (   34) TTAATCCGACTCAATCCCATCCAATCCACATGGATTAACGCAAAAACGAA  1 
chr3:232908485-232909144 (  264) TTTTGTTTTCACCAAAGATATAAAAACATTAATATTTGTAATATATAATT  1 
chr6:179906302-179907010 (   37) TCCAGATGTATCAGAAACAATTGAAAGATATGGCGAGGTGCTCTACAAGC  1 
chr5:210103596-210104122 (  305) AAAAACTGAATAAGAGCAATTCCATACCAATAGTGCTCCCCCAAGAAGTT  1 
chr9:160979333-160979786 (  141) ATCGCGGAGCGCAAGGTAAAAAAGAGGTATGACTGTGGATAACAAAAAAG  1 
chr6:176549108-176549924 (  309) TTAACATTAGGCATGTGACACTATAGGAAAAAAGTGTGACGATATAACAA  1 
chr1:127239645-127240210 (  346) TAATAACCATGAATATGTTATTAAAAGACCAATTAGTGATTTACATTAAT  1 
chr4:81329691-81330629   (  424) GAGTACATGACAAGAGCAAGAACAGTAAAGAGTTGTAGTTGTAGGTAGAT  1 
chr1:216744629-216745296 (  382) AGGCAAAAGGTTAAATAGCAAGACATCCAATTGATGAAATCACTCACACA  1 
chr10:121626474-12162737 (  639) TTGAAAACACCAACCAGTACTCAAGATCCTACAGTTGGCGCAAAAAAATA  1 
chr3:206952409-206952962 (  300) GTTACAAGAAACAAATGTATAACAATAGGTTGTAGGTCCATTAGGCCACC  1 
chr9:103798253-103799110 (  627) ACGATAAGTCTAGGGTAGTTTAAAAAAAATATAAGTACAACCAAAGGAAT  1 
chr6:175993233-175993917 (  557) TCGACTCAATCCCCTTCAATCCATATGGATTGGGATTGAACACGAACAAG  1 
chr3:217478835-217479283 (   22) ACACCCACATCAAAATGATAAGTGTACTGATTATGTTGAAACTTTGAAAC  1 
chr6:177738910-177740280 ( 1189) ATCTATGGGTGCAAAGATTAATAAAAATATAAACGATGGTCAAGGACCAT  1 
chr2:130151161-130151721 (   32) TTATGCATAAAACCAGGGCTTGCCATCCAAAGCTGGGGCAGGCAGATCCT  1 
chr5:218344255-218344961 (  638) AATTGAAGAACTAAATGAATAAAAAAGTAGGAGAGGGTCCTTAGTACCCC  1 
chr7:128441772-128442276 (  142) TACTACTAGGGAGAAACACTATGATGAAATTAGCAGTGAGGAAAAAATCT  1 
chr5:5639055-5639726     (   95) ACTAAAATTAGAAAAAGACATCCAAAAAATGTAATAATTTGTCTATTAGC  1 
chr2:180418043-180418515 (  156) AGAAACAGAAGATAATTAATTAGATAAATACGATGATGGAGGAGAAAAGG  1 
chr9:13439163-13439649   (  276) ATACGCTTTTTATGAAAAAATAAAAAAGGAAAGGTGACGCCATCTCACAA  1 
chr7:25268711-25269189   (  341) TTGTTGCAAAGCCCAGGCTAGAGAAAAAAAAGAGGAAATACTATGGTTAC  1 
chr1:219788620-219789208 (   98) ATACAATATCCAACCACAATTTTAGAGAATTGTGTAGCATCATCAAGAAT  1 
chr2:16502551-16503988   ( 1230) TAGAAAAGGTAGATAACACATGCGACATCAAATTGGTGTCATTGAGAATG  1 
chr10:143611968-14361255 (  477) ATTATAGTGTCAACTCAAAATTGCAAATAAGTTACAAGAACAATAAACAT  1 
chr3:48518261-48518922   (  322) AAGCACAAAATAACAGTTTAGCAAAACCAAATATTGACCAAACATATCAA  1 
chr2:74469563-74470112   (  472) ACGTAACATTCAGAATGAAACACAAAACTAAATGGCCCACCCTGATACTG  1 
chr10:144536166-14453691 (    8) ACTGGGTGAGTACTGTCATACTACAAAAGTAGATTTGGCAGCATACATCT  1 
chr9:141030997-141031439 (  335) ATGATAATTAAGAAAAACTTTGAATTCAGTCAAATTTAGAGTAAAAAAGT  1 
chr4:201330389-201330965 (  422) ACTCAAAAAAATTGAAAAATGCAAAACCGTTGTGCAAGAACCGAAATCAG  1 
chr7:117270261-117270736 (  165) AACAACACTTAATCATGAAAAAGATGGTGAGTTGGTCCAATACCAACAAT  1 
chr7:128441772-128442276 (  454) ATCAGATTTGCTTCAATTAAGTAAAGATAAGGATGTTGAAGCCAAGAACA  1 
chr5:5639055-5639726     (  198) ATACATTTATGACGAAGATACCGAACAAAATTGCAATGGTATATAGAGAA  1 
chr5:31276151-31276751   (  499) AGATTGAGGTTGAAAAACTATAAGAGCAACTCCAGTGGTTCTCTAAAAGA  1 
chr8:74227184-74227927   (  281) TTATGGATAGTCTGAAGTTATATAACAAACTGAGGGTGCTCGAGATAATG  1 
chr1:288551840-288552380 (  456) TCTCAAGTGTCTCAAATATACTACACCACAGTGTGTTGCCCTATAATATA  1 
chr10:2226567-2227384    (   21) TAATAGATTACTAAATACATTTTCATAATAAACTTATCTGAAAGAAATAA  1 
chr1:277737299-277738628 (   27) ATTATTAAAAATTCATAAAAGAAAAAAAAATATTTTTATTCAGGAGCAAT  1 
chr2:16502551-16503988   (  858) AACAGGAAAAATAAGAACAATCAGGTAAAAACATGGCGAAAATTGAATAA  1 
chr6:30926714-30927392   (  260) ATCACCAATCCAAGAATTTTTCCAGAAACTAGTTTTACAACCATTACCAA  1 
chr7:85122675-85123310   (  153) GTCCAAATTTTCAAAAAAAAGTCAACGACATTATATATTTAAAAACATAG  1 
chr5:34614975-34615456   (  320) ACATACAATAAAAATAGGTAATTCTGAAAATTGGGGAGAAGGAACACAAA  1 
chr4:192612858-192613522 (  314) TAGTAAAAGTGCAAACTAATTCTCATGTAGTATTTGACTACTACATGCAC  1 
chr7:175818345-175818808 (  369) TAATTATACGGAAAAACAAGAAACAACAAAATACTTCACTCTCCAAAGAG  1 
chr2:218423043-218423741 (  182) TTGATGCAGAAACAAAATAATTAGCCATCAATATTAACGTCTGCAAAAAC  1 
chr3:6112655-6113109     (  105) AACACAACAGATAAAAGCCACACATAAAACATCGCTCGCACATAATACTA  1 
chr10:2226567-2227384    (  618) ACATCATTTAGCCCAAAATGTCAAAAAAAAAAATTGCGCGCGGCCGAAAG  1 
chr3:32337484-32338246   (  684) AAGTGATGTGCCAAAAACTATGGAAGACTTAAATCCAGAAATAGATGTCA  1 
chr1:41169799-41170442   (  315) ACTGAAAAATCAGAATAACATAAGATTAATATTAGAATATCATCAGATTA  1 
chr6:175993233-175993917 (  496) AAGTGGACAAAAGCATACAATGCGTACAATTAGGGATGAAAACGTATAGA  1 
chr8:7208929-7209373     (  237) TGGCAGTGGTACCAAAGCAATAAATAAACTGAAGGGGTGTTTGTCACACC  1 
chr8:179934576-179935074 (  149) ATATTGACCACGAAATATAGACTAATCCAAAATTTAAGGATCATAAACAT  1 
chr6:177738910-177740280 ( 1312) ATTTGCAGAACTATATATTTTTGATACAAAAAATGAGATCGAAAATAGAA  1 
chr4:163668564-163669152 (  470) ATGAAACCATGTCAAAAGAGTGCAAGGGAAAACTATAGAATAAGACAACA  1 
chr3:206481024-206482067 (  133) TAGCTCAGAGACCTCTGCTTCGAAAAAGGATGACTTCTTAGAACAAAAAG  1 
chr5:218344255-218344961 (  200) ACATTGAATTAGCAAGACATCAAAAGAAAGATTTTCTAATCCATTAAAAA  1 
chr8:178042518-178043451 (  258) AGCTAGTTAACAAATAGTTAGCTAACGAGTAGCTAATTTACTAAAAATAA  1 
chr1:316155-316788       (  471) GGCAAGACATCCAACAACCCCATCTTGACATTGGGTGACAGAAAAGAAAA  1 
chr9:82826893-82827903   (  789) TTCCTCAGATGCAAATGACTAGATGAAATTAAGCGATTTGGAAAATAGAC  1 
chr7:96354446-96355087   (  119) AGCTGAAAAGTAATTAGGAACAACAAGAACAGTTTCTTCTGTCAATGAAA  1 
chr4:188735193-188735948 (  130) TATTGTCTCCGACTGTGAAACCTAAAAAAATCAGATACAAAGAAAAACAC  1 
chr10:13554423-13554970  (   60) TTGAAACTACATCAATAACAGCAAAAGTCATATTTAGTTTCTTAGACACT  1 
chr5:181963244-181963730 (  415) TTAAGAAATCGTCACTAAAAATAGAACAGACGGTTGATAACCGAATCCAC  1 
chr9:92829091-92829659   (  336) TTAAAAAGTTATAGAAGATGTTGTATAAAAAAATTGAGTTTCCAGAACAA  1 
chr8:46132418-46132873   (   99) AATTTATGACGAAAAAACATGAAACGTCACAGATGATGCAATGCCACGCA  1 
chr4:150815476-150816023 (  152) TCCTTGAAAACAGTACATAAGGAATATAAAACTATTCCAGCTGGACAAAA  1 
chr7:130542289-130542895 (  328) TTGTTATTATGGACTGAATAGATAAAAAATAAGGATAGAAAATGATAGGG  1 
chr6:90318630-90319341   (   89) ATCTGGGTCACAATTTGTATCGACTAAAGAAATAGTAGGAATCCCCAAAA  1 
chr10:4182996-4183636    (   60) TATGAAACTTTAAGACAAATCCACATGTATAAATTTTCAGATATCCCAAC  1 
chr6:89057849-89058354   (  348) GTAAAGAAAACAAGGGAAAATTAGAGAAATATTCTCCCCGTCCCAAAATA  1 
chr9:22591491-22592491   (  514) TTCTGCCAAACAACGAGAACGGGAAAAAATGGCGGGTTTTTCGAATCCCG  1 
chr5:182545002-182545619 (  432) ATGACAAGATCCAAAACAAATCCCTAATTTTTTTATATTATCCAAAATCT  1 
chr1:92564246-92565054   (  225) ATTTGAACTGCAAGACACTCGAAAATGGAAAAACATTGAATACAAAAATG  1 
chr4:55442211-55443074   (  603) TTCAAATGGGGACAATACAAACTCAAGGAAAATTATGACATGTGAAATAT  1 
chr10:128848634-12884920 (  495) ATGCACACGTCGGAAATTATCGAATAAATAATTGTTGTAGCAAATAAAAA  1 
chr4:46929125-46929792   (   11) TGGTAAGAAACTATAAATAAGATCAAAAAAAGGTTTCAAACAACTCTAAG  1 
chr7:89837757-89838251   (  208) TCATCTAGAGCCAAATATATTACAATTACTTGCTGATTCGATAAAAAAAT  1 
chr8:121955083-121955758 (  619) AAATGACAAAGAATATCCAATATATACCAATTGAAGAAATGTAAAGCATA  1 
chr6:30926714-30927392   (  403) TGGTTTATGGCAAAAGATTATTACTTAAAAATATATTAAAGGAAAACCTC  1 
chr5:63661233-63662056   (  502) TTCAAAACTTGCAAAACCCTCTTGAACACTAAGAGGAGAATTTTATTTAG  1 
chr6:100576188-100576869 (  289) ATTTAAGGCACTAAATGAGTTCATTTGAAAATGTGACCAACTATAAAGTT  1 
chr5:26030068-26030561   (  363) TTTCTACAACATACTTAAAACATAAATAACCTTGGAAGTAAAACAAAGCA  1 
chr4:183577069-183577532 (  388) AGAGAGACGCAACAAAGAAACGAGAATAGAGATTTATTTGTAACATATAT  1 
chr9:100717755-100718640 (  210) TGCGGCATAGCAATCACATGACACAGCCAAATGCGTACGACACAATTACT  1 
chr3:136847877-136848415 (  387) AAAAAAACTAAAAACTGATTTCTTAAAAACTGGGTTGCTTCCAAACATGA  1 
chr2:236629985-236630607 (  172) TTGAAAAGATAATACTGCAATTGAAATAATGTTAACAAATGGAAAAATAA  1 
chr1:305031930-305032531 (  492) GGTTTAGCAAAACTAAAATGTGTACAATACATTTTGAGAACATGACAAAT  1 
chr4:28350162-28350751   (   62) TGCTACATATAAAGTTTAATCCTTATGTAAAGTTAAATAGACAGAAAAAA  1 
chr1:6244398-6244972     (  522) TGATTCTTTTCCAAAAAAAAGAAGTGCATAATCATGTGTTTAACAACATT  1 
chr9:3251487-3252108     (   53) TGGCTCAAGCTAAAAAAATTGCTCCAACATTGTTCAATGTTACAAAAAAT  1 
chr8:180072058-180072498 (  103) TAAATATCATGCTAAGAAAGTCTCTAAAATTATATGGGAAATAACAAAAA  1 
chr3:211550766-211551690 (  177) TTATATCAGACAACACCAAATGCAACACAGTATATTCTAACTAAATCTCA  1 
chr4:168033382-168034599 (  428) AACATAATCTCAAAACCACTTTGAATACAAATATATTGATGCAAATTTTA  1 
chr2:44589818-44590414   (    8) CTATGAAAAGTAAAAAACTACCTAAAGGTAGAGTGGAAACACATACATAC  1 
chr2:16502551-16503988   (  678) ATTATCAAACTAAAATTAATTAAATAAACAATTAAATCATGAACCATTAC  1 
chr8:127644934-127645578 (  224) TTTAGTCAAAGGAAAAGCATTTGAAACAGGGGGGAGAAAATTTCAAATCT  1 
chr4:248377469-248378184 (  515) GTCACGACATGAAAATGATAAGTAAAGTATTGATTATGTTGAAACTTCGA  1 
chr1:250768425-250769096 (  561) GTTTAGCCATCCATATGTTACATCAAAAGCAAGATATATAACACATCAAT  1 
chr5:209757596-209758061 (  366) TTAACCACAGCCTGAAAATTCGCTACCACAGAGAGTCGAATCCAAGACCT  1 
chr7:109540221-109540903 (  448) GAAAGCAAGCACATAACCTAGGTAAGCAATAAATAAAGTACAAAATCTTA  1 
chr7:182570274-182571409 (  454) AAAAACAATTCCGAAAAAAATGACATAACAAGTGAGACACGCGAGCGGAT  1 
chr5:6364326-6365060     (  137) TCTTACAGATAAAAGATACATCCTTGCAATAACATAGCATCCTTACAAAT  1 
chr4:171098552-171099040 (  430) ATGAACCTAGGCCTATCATAAGAAAAAAAAGACGTGTAGTTCTATAACAA  1 
chr1:271105975-271106466 (  131) TTGTACACAATAACATCATTCAGCTTCCAAAGGTCATCATGAACTAATGG  1 
chr4:150815476-150816023 (  335) ATTTCGAGGAAAAAATGAACCCCACATATTTGATGATGAATTTGCACTAG  1 
chr4:150815476-150816023 (  208) TTGTTAAAATAAAGATAATTATAAGAAAAATGGGAAAAAGCTATGTGCAA  1 
chr5:123844280-123845034 (  645) AAGAGATTTGAGAGCTCCAATTGAAACACTAAATGTACAAGTGCAATCAT  1 
chr7:160219754-160220363 (  405) CGTTTCTCGCGTAAATGCAACCAAACACACATACGCTCGACCAAAGTTAA  1 
chr2:236629985-236630607 (  278) TTTTTAGTTACCATATCCATTCCAAAACGAATTGACACTCGAATGACACA  1 
chr3:217593672-217594107 (  281) AATTGAATTGGCGGCAGAAATCAAGGTCGAAGTTGTCGATAAAAGACCAG  1 
chr8:106823618-106824392 (  267) TTGTAAAAATGAAAATCTTTTGGGAAAATGGTATTGCCAAACTAGCCCTT  1 
chr6:51071731-51072215   (  262) ATGTAAAAAACTATAAACAAGTTTTCGCACATTTTGTGGTCACAGCACAA  1 
chr7:122413650-122414861 (  709) AAATTAATAATAATAAACATTTAATAGAAGATAATCTCAAGTTCCCACAT  1 
chr9:46697492-46698167   (   48) ATTACTATCTTCAGATATAAACAAGAGAAAGGGGTGTCCATTATACAAGT  1 
chr1:71758302-71758821   (  146) ATGCACGACGCAACGGCCAAAAAAAACAAAAAGAAAGCATGCTAGGATGC  1 
chr2:13549674-13550110   (  378) ACACCGACATAAAGAAGCTTGTCAAACCGACCAGGGCGAAGAAGGGCAGA  1 
chr5:161676979-161677531 (  158) ATGTTAATAACCCTAGATTAAACAAACCAAATATGGCCTTAATAACCGAC  1 
chr5:113727863-113728987 (  297) ATTCTCAAAACCCGAAATTTTAAAAACCCGAATTACCCGACCCGAAATTT  1 
chr7:6242429-6243441     (  593) TTCACAACACACACATGCTATTAAACCTTGTTAAGTTCACTTAAATATAT  1 
chr4:201330389-201330965 (  481) ACCTCGACTAAAAAAAACCCTTAAAACTAAAAGTTGTATACTTCGTCGAA  1 
chr9:149521345-149521859 (  141) AAAGAGAACTCTAAAAACAGTAGAAAAAAAAAGAAATGAAATCCCAATTT  1 
chr1:3975333-3975792     (  363) TTCAACACACCAAAAATAATTGCATAAAGTAGTAACACTAAGATAGTACT  1 
chr6:77212103-77212594   (  303) AAGAGGACTTCCTTATTAAAGAAAATAAGAAGCATGTTAAGGTTAAAAAT  1 
chr6:77212103-77212594   (  145) ATCCTCCACTAAATATGAAACCTCTAGTGATGAGGATGATGCTAGCAATG  1 
chr1:229778575-229779246 (  459) TACTAAAATGGAATAAAATTGAGAGACTAATAATTAGTCCCTACAAACCA  1 
chr2:1715874-1716327     (  254) TTGTCCCGCAACCAAACACATCCTAAGAGACAGATTACTTTAAAAATTAA  1 
chr3:19482303-19482871   (   70) TTATAAATATGCAGAATAAACGATAAGACAAGCATATTAAGCCTAGTTCG  1 
chr10:36622403-36623300  (  569) ATTATTACCTGAAAAGGCATTTAAACCATATAAATCAGTAAATAATCAAA  1 
chr1:173775124-173775607 (  282) TGCAAATTTTGCAAAGGACCTCGGATGAAAAAAAGTACCAAAAGTAAGTG  1 
chr3:32337484-32338246   (  569) TGGACGTGAGCAATGAGATACAAGAAACTCTTGGTAGAAGCTACAACATC  1 
chr2:183666459-183666897 (  144) TTATACAAGATAAAATAATATCCTTCACATTTTAGATCTCAAAGAACTAC  1 
chr8:138719586-138720223 (  514) ATTTACAACTTAATACACAAGCTACAAGCCGAGGTTAGCGTTAGAAATAA  1 
chr7:151348330-151349119 (  629) TTTTGTTAGGCAAAAAACCTGTAACCCAAAATCTGAAGTTGAAATACTCG  1 
chr3:206580481-206581120 (  326) ACTCAAAATATCAAATAAACATAAAAAATAAGTTTAACTTCACATATAAC  1 
chr7:12590292-12590928   (  571) AATCAAACCAGCACAAGTATGAACTATTAACATTTAGGTGCATAAAAACA  1 
chr8:176854256-176854755 (    4) AGCTAAAATAGCAAGCAACAAGTAGTAGATTGATTGTGCACAAGAGAGTA  1 
chr5:206242969-206243626 (   79) ATCTCAATATAATAAGATCATAATTATCATAAGTTAAAAAATAAAACAAG  1 
chr10:112580461-11258101 (  307) TCATAAAACACATCAAGAAATGTCGTAAATTGGTGTAAGATACAACAAGA  1 
chr4:28635486-28636023   (  467) AGATAGGTAGGAATAAAGTAAGTAATGTCAAATTATTGAGCCATAAAATA  1 
chr1:290651127-290651935 (  760) AGTTCATAGAGACAAGACAATGAGTAGAAGTCGTTCTGATTAAAGGCAAG  1 
chr6:165491815-165492831 (    3) TACAGATGATGCTAAAAAATACGAGTAAGTTGGTTCTTTTTTAAAAAAAT  1 
chr7:100332944-100333805 (  427) ATAACTTGGAAATCACAACATCAAATTAGAAACCGGTGCACTACGACAAA  1 
chr5:182013230-182014148 (  111) ACTTTACCTAGACCATGACATGGTGAATATGAGTTTACAATCTAAACAAC  1 
chr4:235533678-235534527 (  716) ACCAGGTGGTGAAAACACATGCCCTTAGATTTTTTTAGATGAGCAGGAAA  1 
chr6:166709782-166710297 (  110) TTATCCATATAAATAAAATAAAAAAAATATTAAATGATTATTTTATAAAT  1 
chr1:68564925-68565367   (  300) TGTAAGCAGGCTATAAAAAATCAGAGGTATTAAGTATCAATTCACACAGC  1 
chr7:169664811-169665376 (  428) GGTCGGGTTTAAAAAACCCACGGGTTCACGGGTTTGGACACTATAAGAAC  1 
chr10:36622403-36623300  (  145) TTTTGAAGCAAAAACAAAGACAAAAGTAAGAAATGTGGCTCATAAGTGAT  1 
chr4:157762878-157763327 (  278) AATTGCAATTCTAGTTACATCCAAGCAACACATTTTGTATCGCAACACAT  1 
chr1:47792455-47793371   (  749) ATCTTTAGGCCAAAATCATTGAAATAATGTCTAAATTTATATCAAAATAA  1 
chr8:10056974-10057498   (    1) ATACAAACCTGCAAATAACTGTAAAAAAACCAAGTTTGTATATATGAAGA  1 
chr2:15527952-15528540   (  532) AACACAATAACCACAAGAAAACAATCACAGAGATGACGCGGTGGTTATCC  1 
chr8:146204384-146204931 (  466) GAGCCATGTCAAAAATACCTCGAAAACAGTGAAGCAAGTCCTCGATGAAG  1 
chr5:150410880-150411317 (  320) AAAGGACGAGAGACATGCAAATGAAGATACATTTGTCTCTCATGAACAAG  1 
chr3:230678430-230678876 (    4) TTTTCCTTGGGAAATAAGAATTCATTGGAAAATTGTGGTTCCTAAACTAG  1 
chr3:48518261-48518922   (  411) TCCCCACAGGACGAATGCATGGAAATCAAAGCTCTCTCTAGCACATATAA  1 
chr3:48518261-48518922   (  227) ATGCCACTAACAAAAGGAAAAAAGCATAAATCCAATTGCAACTGGACTAA  1 
chr7:20294945-20295671   (  590) GTGAATATTGTAATATTTAACAAAAATATATGGTGGACTCGTAAAAAAAA  1 
chr7:20294945-20295671   (   18) TTGTTGATTGACTAAGGCCAGGATTCAAGATTTATTTCAGAGCAAAAATA  1 
chr10:92616880-92617367  (   95) GGCTAATAAACCACAGACAATGTCTCGCCAGATATGTCCAAAACCCATAT  1 
chr2:74469563-74470112   (   70) TTGTCAAAACAAAATAGTATTTGGGGAACAGAAAAGGGGAGCAAAGCAAA  1 
chr9:151732532-151733252 (  368) TGCCACACATTGCCAAAAACTTTCACGCCAAAGTGTGGCTGTAGCACCTA  1 
chr7:6242429-6243441     (  239) TTATAGTTTTCAAAATATTATCCAAACACTACTAGAAACAAAAAAAACTT  1 
chr7:913399-914177       (  405) ATGAGGTTGCCAAATTAGCCCTAACTAAATTTATTTTCCTCGTGAAAAAA  1 
chr3:111846458-111847091 (  217) AGATGGTGTTAGAAGGCAATTGAGATTAACGATTTGGTCTCTCGAACGAA  1 
chr6:46096750-46097545   (  298) TTGGACTAATGCAGCTGCAATCCATAGAGACAATATTGTAGAAGGCAGTA  1 
chr5:218344255-218344961 (  131) AGTTAGCAACCCGGATAAAATAGGATCTCTTAGATACGATCAAAATCTAA  1 
chr6:95866717-95867618   (  527) AGGCCAGTGTACAGATGAATTCAAACATCAGGTGTTTTTTATCACAGCTA  1 
chr6:98432947-98433616   (  615) GTTCAACCAACAAGGAGAAATCTCCCAACCTGTATGTGCCTCACGACAAT  1 
chr5:1631677-1633578     ( 1715) TTGTGTAGTGAAAACAAATTAACAAACAAAAGCAGGGAATCTACATTGCC  1 
chr5:180347815-180348370 (  507) AGGACATAAAGTAAGAAAAATCATACAAAAATAATTCTCTCACACTAACA  1 
chr7:35672666-35673367   (   46) ATAATTAGAGTAAGATGAAAAGAATATGTATGGATTTTTTCAAAAAAATT  1 
chr8:106823618-106824392 (  654) TTGACAATTACTCATCACAATCTAAACCAAAAGGACACATATCAACCTCA  1 
chr3:2130305-2131011     (  297) GAGTTCAATCAAAGGGCCCACCAAACGAATAACACGTGCAAATTATAATA  1 
chr9:134381930-134382620 (  493) TATAAAAAAACCAAACGAATTATAAATTGGGACAGTTTGAATCAAATAAT  1 
chr3:45038461-45039321   (  364) GTAACCAGAAAATAATAATAAAAGAGGCATATAATGATTACCCTAAGACA  1 
chr6:51071731-51072215   (   90) ATGGAATGGCAAAGCTAGAAGCTTAAATAAAAAGGCACAACCCTCAAAAT  1 
chr1:47792455-47793371   (  248) TTCTACATAAAATCAACAAAATATAATTAAAATTTATAAAATACACTAGT  1 
chr6:36688985-36689809   (  225) AATAAAATAGGATGGAGGTACTAAAAATTAGTCTTTAGAAAACAAACACC  1 
chr6:160844808-160845451 (   49) GTATAGAAGTAGCAAGAACTTCAAATAGGATTGTACTTACTCAGGAAAAT  1 
chr5:185970227-185970662 (   73) ACCCACACAAATCAATTGTACTATAGAAGTTGGAGTCCATACACAAACCA  1 
chr4:1836373-1836973     (  450) AAATTGTCACAAACGCACCTTCAACAGAAACAATACTCAAATTCACAAAA  1 
chr4:38279669-38280345   (  300) TTTAGAAAATCCTAGTAAAATAACTAATAAGTATTAATGGCTAGAAATTT  1 
chr9:103798253-103799110 (  531) TGAGTATAAAACAAAATATATTAGACACCAAATATATTTGCCTGAAAAAA  1 
chr5:194377997-194378546 (  368) GTGTCCTCAATGCAATGAATGAACCTAAACTTGATTGTGAGCTCAAAACT  1 
chr3:206481024-206482067 (  389) AGTAGCAACAATGGAGGAAAATACAAAAATCAGAGCACACCATTAGAAAG  1 
chr9:115960236-115960715 (  228) AGTACCAGTAGCGAATCCAACCGATAATATGATCGGGTTCATCAAAAACA  1 
chr5:6364326-6365060     (  290) AGTATCAAGATCATAAAAATCAGCAAACAATACTTCCTTACAATAACATA  1 
chr10:132815180-13281586 (  312) TGATTGCTAAAGTCAGACATCAATAAAAATTGGATGTGTTCCATATAAAT  1 
chr1:25560346-25561044   (  102) ATACTTTACCAAATAGGCAAGTGAAATAGGAAAGGTGCCCCCACAACCGA  1 
chr4:192612858-192613522 (  480) AAATTAAAATCCTGACCAAATAAAAGAACACTTCAGCTAAATAAAACACA  1 
chr5:206142263-206142708 (  144) TCGGACAAATCAATAAGATAACTAAGTAGCATTCAAATATCAAAAACCTT  1 
chr1:173775124-173775607 (  369) GGTCGGTAGTTCAATTCCCACAAAAAGTGTAATGTTTGAATTTTGCAAAA  1 
chr4:81329691-81330629   (  219) GGGCCCGGTCCATTGTGCTTTGGGTAAAATGGGTTTAGACCAAGAATACC  1 
chr7:162552636-162553148 (   68) GTATCACATCTTATAACAAATTAAATCAACATCATATGCTAGAGAAAAAC  1 
chr1:130624896-130625492 (  440) ATTAAAATGCTCTGTTCACATGACAAATATGTATGTTTATAAAAAAATAT  1 
chr1:168516894-168517329 (    7) GAGCAAATGTCTAGAACAATTTATACAAAAATTAATTCTTATTTAAAATG  1 
chr4:12984805-12985524   (  544) ATCTATACGTCGCCATGATGGAACAAGAAAGCAAATGTACACCCAAACAA  1 
chr8:138719586-138720223 (  575) AAAGGAAGGGCGAAAACAAATCAACCAAGAAATAAAGCGAATGACACGGT  1 
chr7:4812142-4812733     (  214) ACCACATTAGTCATAGCACATGAAAGAGATATGATCAAAGGTATATAAAT  1 
chr1:182384447-182384900 (  197) ATTAGTTCAAAAATAAACTAGTGGACGACAAATATTTGAGAACGAAGATA  1 
chr9:22591491-22592491   (  391) AAGTGTTCTTTAAAAAAAATAATATGAAATGAGGGGAATTGCACACAACC  1 
chr9:22591491-22592491   (   92) GTGAACTAAGATCTAAGAAGTTACAAAAGAGAGGTAATAATAATAAAGAG  1 
chr1:38214282-38214837   (  256) GTCTTATTAAAAATATTTACTCAAAAATATAATATTTTAAGTTAAACACA  1 
chr8:135575428-135576284 (  205) TTGGTGAAAATCAGAGTTAGTGATAAAAAAAACTAAAGAGCAAAATCACA  1 
chr2:1715874-1716327     (  144) ATGAAATCCAACAATTAACTCATAAATCATGTATTTTTAAAAACATCAAA  1 
chr8:2149131-2149931     (  391) TTACCAAGACTAATAAAAATTTATACGAAGATAAACTCAAGTCCCCACAT  1 
chr5:8096544-8097079     (  243) AGTCTAGGGAGAGGATAAAACATACAAAGGTGTATGATCACATGAATAAA  1 
chr7:22384684-22385844   (  600) TTAACTTCGACCAAAACCATTAAGAAGAATAATAGTTACGACATCAAATT  1 
chr7:84873591-84874034   (  246) GTGACCATGGTTAATAAATAAGACAACAAAAGATGATAGAATAAATCCTA  1 
chr2:44589818-44590414   (  311) AAGTAAACAGGCCAATCCTATTAAATTCAAACATTATGACATAATGCTAT  1 
chr5:224030937-224031751 (  228) ATCTAGACACATATATAAAACATATACATTATGTGTTGTATGAATCCAAT  1 
chr9:20059270-20059874   (   40) TAGTGCATGTAACAAAGTTTACAGAATGCAAGCAGAGGCATGACATAATA  1 
chr2:74469563-74470112   (  278) ATTTGACAGTGCACAATATGCAAAGACAACAGAATCACATTTTAAATACA  1 
chr1:252618101-252619120 (  387) TATGAGTGTCAAAAAAGATTATAAATAGCTATTGTTATTAGCATAAATAT  1 
chr6:175837902-175838407 (  249) TCTTTTTCAAGAAAAGGACATGAAGTCCATAATTAAAAAAAAAAGAAAAG  1 
chr6:175837902-175838407 (   12) TGCAAGACCCACACTAATAAGAAAACTAGAAAATCAAGAAGCCGAGAATT  1 
chr2:211478365-211478884 (  415) AGATATAGAATATAAGGCACCAAATAAAATATTATTTTTTATCAAAAAAA  1 
chr9:15554666-15555151   (  387) AACCAAAAGCTGAAAGCCCATAACTGTTTTTTAGGGAGAGGGCAAAAAAC  1 
chr10:87544542-87545124  (  481) TGAACAATTTACAACTATCATCATAAGAAACTATTAAGTTCACAAATAAC  1 
chr3:231442118-231442947 (  524) TTATAAAAAACGGAAGAAATCTATTGAAAAATTATATCATGAGAATATAA  1 
chr1:304115563-304116377 (  321) AAACACATATCACTCACTTAACAAATAGAAATTGATCTCAGTAAACAAAA  1 
chr3:210503355-210503961 (  529) TTGCACAAATAACATAATAAATTGAAGAGTAGAAATATAGCCTAAAAATA  1 
chr1:127239645-127240210 (  478) ATGAGGAAGTAAAAGGAAATACTAGACCACGTGTTTTCGGTCAGATGAAA  1 
chr1:219788620-219789208 (  507) GCGTGCAGTTGAAACGAAAATATCATCCAAAATTTTCGCGCATGCAATGG  1 
chr9:3251487-3252108     (  372) TGTGGCTGTGAAAAAAAACTGTTGTGAGATATGAGTTGTAGAAAAAATTG  1 
chr8:180553606-180554153 (  299) TCTCTAAAATACTCCATAAATCAATAATTTAGGTAGTTAACCTAAAAACT  1 
chr9:152476118-152476944 (  219) TGTTGGAGAGGAAAGAGATATAGAAGATAAAATCTTTTAGAGAAGACTGC  1 
chr10:1972942-1973501    (  365) AAGAAAAGGTTCAAAGCATTCAAACAAAAATCATGAATGATAGGATAACT  1 
chr7:123252553-123253475 (  481) GCGAGACAGTGATGTTGAAACTAAAACAGATGAGTTATATCCAATTAAAT  1 
chr7:149269290-149269823 (    3) AATTATTTGAAAAAATAATAATTAAAATAAATATGAGATATAACAGAAAA  1 
chr8:6348239-6349057     (  635) AAATAAAAGCAGAAAAATAATAGAATTAATGCATGTGCATAAGCAGATCA  1 
chr9:151732532-151733252 (  450) TTTCACCAACACAAATAGACCATAGTCAACTCTTTCTGCACTTAAAAACA  1 
chr9:141030997-141031439 (    5) TACGAAAGAGACTGAGACCAAGACAAAGCAAATGTTGTGTACAAATACCG  1 
chr4:187949064-187950284 (  440) ATGTGCCAGCTCGCGAGCAAAATAAGCTATCACATTTCAGCAAAACAAAA  1 
chr9:154583467-154583936 (  112) AGGTTCTTTAAAAAGAAATAAAGAACGAAAGGTTGTCACTCCTTACTACA  1 
chr2:217536783-217537257 (  285) TTTTTTTGGTGAAAAGCAAAGAAAAAAGAGCATTTCTCTACTAACGAGTC  1 
chr3:50425036-50425609   (  446) TTGTACATGACACAAATACTATGGTATTATTTTATCACAATAAAACCACA  1 
chr3:231442118-231442947 (   82) AAAACATGGGTAAAATCATAAATATATAATATAGCGCGAAGTAAAATCAT  1 
chr3:227184875-227185555 (  308) TTGTTTATGCACAGATGACTACACCAAAAGTTAGATAAAAGTAAATTTAA  1 
chr7:159881082-159882024 (  321) GTGAAACAAACACCATTATATGAGATATGATACTAGTGGAGTTAAAATCA  1 
chr6:168741567-168742008 (  256) TGCATATCAACCTAACGCAATAAGGCGCAAGAAGGGACATGTAGCATAAC  1 
chr5:210103596-210104122 (  226) GCCTACAACAATAAATCGATACAAAGAACAAAGTGAGGTCAATAATCTAG  1 
chr7:169664811-169665376 (  268) TCCACCACATATATAACGCTAGTAAAAACTATAATAGCAAGCAAGCAATA  1 
chr8:128197411-128197944 (  122) AAGAGACTAGCTAAATGATTTGTCAAGCTAAATTTTAGCTATCTAATATT  1 
chr6:167916974-167917613 (  538) TAAAAATTTAAAACACAAATCATACTGAAAAGGGCAATATGTAGAAGAAA  1 
chr4:231395550-231396014 (  245) TACTGAACATGTTGGAGCAAGGAAAATAGAATTTGCTTCCCAATATCTAA  1 
chr7:12573228-12573731   (  294) ATTTAGTGGACAAAGTCCATGTTAAATTGATTTTAGATAAGCTGCAAAAA  1 
chr8:98557345-98557805   (  142) TAAAGCCGTTGTCGATGCAAACACTTTTATAATTGTCGAGACCCGAAAAA  1 
chr4:248377469-248378184 (  431) AAGTGGAAGTGGAATGGAAGAAACACCAGCATCTTATGGAGAACTAAACA  1 
chr4:73015174-73016084   (  565) TATTACATAGCGAAAGTCTTACAAAGTAAATGATAAATATAAAACGAACT  1 
chr5:206242969-206243626 (  161) TCATGAAGATCACAAGTTCACATGAATAACAAGTTAACAAAGATCACAAG  1 
chr4:28551555-28552067   (  442) GGTGGAACCTCAATAGGCATCAAGAAGTATGGTTCTTCAACCATCGGAAT  1 
chr8:158306779-158307244 (  167) AAGTAAAAACTAAATACCATTATGCTACATCGTTTCTCAAAACAAAATAA  1 
chr1:182407882-182408384 (   42) TGGCGCATGCCAAGCAGGAAAGCAAGTTGGAGTCCACCATCCACACAAAA  1 
chr6:165491815-165492831 (  870) ATAAGGAAAACTAAATACCATCAAATACTACTATACTAATATATATAGAT  1 
chr7:40264942-40265466   (  222) ATTTAAAGAAAACAAAGAATTTTATTTGGGGAAGGTTGAGTGGAAAAATA  1 
chr10:131082620-13108360 (  290) TCTAAATCCCCAAAAACAAAGCTCTAAAACAGCATAAGCTCACACTTAAT  1 
chr3:19482303-19482871   (   16) AGTTGATGAAACACTAAATATGAAACATTAAATATTAACTAATTACAAAA  1 
chr8:122514570-122515344 (  464) GGGTATGGAACAAAAATCCAACAAGAAAGCAAAGTTTGAAGGTAATCCTT  1 
chr8:170915000-170915490 (  213) TTACTGAGGAAAGTAAATCAGTGAAGAAAAGATATTGGACGCAAGACGAG  1 
chr8:180072058-180072498 (  314) TTGGAAAAATAGAAATACATTGGGAAAATGTGGTTGCCAATCTAGCCTTA  1 
chr4:81329691-81330629   (  556) AAATGTTAATATTTATGATACCAAATAAATATCATTACATGAATAATAAA  1 
chr6:28076236-28076833   (  409) AAATAAAGACCATGAAAAATTTAGCCAAATTGTGTGAGAGAACTGTCCAA  1 
chr1:41169799-41170442   (  548) TTCCAATTACAATAAAGCATGCAAACAACTTATAGCCGAGTATCCACATA  1 
chr9:46697492-46698167   (  444) TGACAAAAGTCTATATAAAAACTCTACGTAGTTGGTACCTATAAATAGAT  1 
chr6:141425243-141425931 (  273) TACAACATTTCAGAAGAAATATATAAGAAATTATTAAGCACATCAGGGCC  1 
chr6:128137491-128137957 (   21) TTCGACGCAGAACGGTGGAATGGAAACAAAGGTAGCTTCGTTATAACAAC  1 
chr7:49778372-49779309   (  448) ACATGAATAAACATACACCATTACATGAATAGACATATACCGAACAAACC  1 
chr3:143112781-143113515 (  681) AGAATATAACCAACACCTTATAACATAAAATATTATAGTAATACTAAAAA  1 
chr7:12682331-12684798   ( 2137) TTTTAGTGATCAAAATAATATCGAGGCCAATGGGAATCTTTCAACCATGT  1 
chr1:194418771-194420134 (  935) ATCTGGCTATAAAGAGAATGTGAATATCATGAAGATTACTACTGAGAAAT  1 
chr7:109540221-109540903 (  182) CCTTCAATACCTACATAATTCATTATAAAAATAATATAAAGAAAACAACT  1 
chr1:17253874-17254358   (  361) ATTTTAAGGAGTAAATTATTTCAAATGAAAAGTTTTCAACTACAAATTTG  1 
chr1:316155-316788       (   91) TCTTGCCACACGCAGAGGCGTACAAGCAAATGAATGGGCACACTAACACT  1 
chr4:183482020-183482909 (  454) AGCCTAAAATTATTAAGCAGTGAGAGATGTTAGGGCAGATGGCCAGAAAC  1 
chr10:131082620-13108360 (  913) TTTCTCATACTAATGTACTCACTAACTAAATAATGTGTATCTCAACATAA  1 
chr6:89057849-89058354   (  401) TAAAGAAAAACAAAGGGAAATTAGTAAATTATGGTTGGTATATAAAGTTA  1 
chr1:156750548-156751496 (  207) TTTTAAAAATAAAAACAGTAGTAATCTAGGAATAATTCATGATGCACACT  1 
chr1:38214282-38214837   (  190) AAGTGATAAAATAAATCACAAAAAATAATAACTCGTTTTTTAATAAAACA  1 
chr6:139285422-139286123 (  444) GCCAGAAGCTGCAAAAAACCGAAACAAACAGGGGTATAGTCCCGTCAGCC  1 
chr6:160844808-160845451 (  151) GAGAACTAGAAAAATTGATATCTTTTAGAAGAATTTGCACCCACATAACT  1 
chr5:98809204-98809867   (  327) ATATGAATTTAGAAAGCTTAAATCAACCATGTGATTTTGTCCCGAGCAAA  1 
chr5:220631368-220632029 (  607) TTTCAAAAATATAAAGCCATACTTAAATTAAATTATCCTACAAAAGCTAA  1 
chr2:16502551-16503988   ( 1367) ATTTTAGGAACAAAATGTCACTAATTTTTCATTTTCTGATTTACAATAAA  1 
chr4:248377469-248378184 (   28) TCTATAACAAGAAATTAATAATACACAAATAGCCTCAGAAATTCATGAAA  1 
chr5:14855720-14856174   (  404) TTGTATAAAACACAAAAAAATTCCAAAAATCATGAAACTTGTTGAGATGT  1 
chr1:67862908-67863359   (  330) AGTTCAAATTCAAATAGCTACAACTTATGACGGGTTGCATCATCGGCAAG  1 
chr8:176854256-176854755 (  427) ATTGACTGTTTGAAATACAAATATAAAGGTTAGGTTAGTTCCTAACAAGT  1 
chr7:179495374-179496059 (  414) ATTTGAGCAAAAAGAACAATATAATTGGCAATTGAAACATAATTAAGCCA  1 
chr1:303109593-303110049 (  304) AGTTCAAGGCAACCATGTCACTGAAGAATCAGAGTATCCAGTGGAGATAG  1 
chr4:3746594-3747159     (  102) GTCTACGTACGTATATGATAGGAAATAGATTGTTGAAGACTTGCGTAAAT  1 
chr4:28635486-28636023   (  228) TAACAAATGTAAATAGAACAATAGTAGAGTATGGGACTCTATTGAAATAG  1 
chr6:165491815-165492831 (  492) TTATAGTAAAATAAAAAAACAGTAAAAACAATGTTAATATGTACGATTAC  1 
chr6:165491815-165492831 (  170) TGAAAAAAGTTTAAGTCGTATGTAAAGTATATTTGATAATAAACAAAACC  1 
chr7:130542289-130542895 (  423) GAATAGTGTTAAACATACAAATAAACACAGATGTTCTCTAAACTAGGAAG  1 
chr10:131082620-13108360 (  711) TGGAAAAGGTCTAAATTTAACCTTCAAAATATGTTAGGTTTTTTAAAAAA  1 
chr4:55442211-55443074   (  701) TTCTTTGGACAAATAATTCATGAAAACACAATATCTTCATGTAGCACTAC  1 
chr3:181082401-181082876 (  386) TTTAGCAAGCCTATATGCATACAAAATCATCTCAACAGGTAACACAACCT  1 
chr5:221197406-221198144 (  417) TGGCAATTGTAAGAATGAAAATTCTTGAAGTAGTTTCCACAAATATAACT  1 
chr5:220631368-220632029 (   88) TTCAAATTCAACATATGTTACAAGATAAAAAAGAGAAAATTCTAAGATAA  1 
chr4:203030315-203030907 (  283) TCAAACAATTCATAAAACCTTAGTATCAAACAATATTCTTACCCAAAAAT  1 
chr8:166479298-166479954 (  433) AGCCCTATAAAATAATACATACATTTAAAAAGATATGGAAGGAAAATCCT  1 
chr9:49253164-49253636   (  373) TTGTCCTAATCAAAATTAAAGGATAAGAAATATTTCCTTTATACGTAATA  1 
chr1:269884259-269884783 (  396) AGGTTAATATACAAATATATTATATATATAAATATATGAACTTAATTAGT  1 
chr3:71628334-71629626   (  874) AAGATTAAGTAAACACAAATCACACACCAACATTTTTGCAGCGGAAATCT  1 
chr4:248377469-248378184 (  121) AAGTGAAATAGAAGAAACACGTGCATATCATGGATCTTATGACCCAAACA  1 
chr3:143112781-143113515 (  269) TTTGTAACATGAATAACAAAAATCTAGAAAATGTATGGTAGAAAGTGATT  1 
chr7:12682331-12684798   ( 2311) TCCCTCCCTCCCAAAGAAAAGAAAAAACATATGTTTTATGACGGGGAGTA  1 
chr2:211478365-211478884 (  238) AAAATATAGAACATACGGCATCAAATTAAATATTATTTTGGCCCAAAAAA  1 
chr3:111846458-111847091 (  360) TTTATGTGAGGAAAAAATATTTCATGAGTAAGCATGTCATGTCAACTAAA  1 
chr5:206242969-206243626 (  552) GGTTTAAATTATAAGTCATTTAGCACAACAACATGATCATCAAAATATAG  1 
chr9:159809326-159810035 (  140) AGGGGAAATAGAAGCACACACAAGAGCGAGAGTTGTAGCAACAACGTGAA  1 
chr2:5442580-5443110     (  306) TCGCACTAAGGAAGATGAATAATCTAAATAATATTGTCCATTGAAATTGA  1 
chr1:17253874-17254358   (  248) TTTTATAGTTTCATAAACTACGAGAAAGATATAAATTTATGAACAAATTT  1 
chr4:160317806-160318748 (  314) TTGGGGGCAAAAAGACACAACCAAAAGCCAAACCAAACATACCCTTAAAC  1 
chr4:150815476-150816023 (  465) CCTCCAGAATGACAAGAAAGTTAATTCACAAACTGAAGGACCTCACAAAG  1 
chr6:82239397-82239859   (   17) ACAAAAAAAAATGAAAAAATGGAATCAAATTTCTGATGCAAGATATAACC  1 
chr4:161149823-161150459 (  301) TTAAGGATGAATCAACAATTTTAATTACATATGATTAGGACGACAATGAG  1 
chr7:35672666-35673367   (  342) TCCTCAAAATGAAGGGAAACAAACATGCCCTAAATGTAATCTCAAAAATA  1 
chr2:177383163-177383847 (  178) GTCCCGAGATTCAGAACGAAAGACTTCTAAGAGTAGAGCAGCATGTAACC  1 
chr8:166613506-166614516 (    5) TTTCTCAAATTAAAATATAAGGATTTACGCAGAAAAACTACTCCAAATAT  1 
chr1:252540986-252541536 (  330) TTCAAACCTAACGCAAACATCACGAACAACAAATTATACACATGAAATAC  1 
chr1:6244398-6244972     (  347) TCACATCAGAGTTCAACACATAACAACAGTATGATAAGTTAGAAAACACA  1 
chr8:61930277-61930731   (  160) GTTTAGCTCGTGAGCCAAAACAAAAAAACAATATGTATATAATAATCAAT  1 
chr8:139635624-139636502 (  781) TGCTGGAGATGGATTTGTGGTCAACACGACAGTGGGACAACGCAAAACAA  1 
chr8:139635624-139636502 (  196) TTTATAAAATAGAATTAATATTTGAAGAATGTTTTATGGTTTCGAGCCCT  1 
chr6:28076236-28076833   (  481) ATCTTTTTGCCACCATACGATTGCAAAAAAAAGTTGGAATATAAAGAATT  1 
chr4:59939598-59940691   (  212) ATGCCACCATGACAAGTATAGTAAATAAGATTTGATAAGTTATAAAAACA  1 
chr1:71758302-71758821   (  460) TTATATACATAGCAAAGATACGTAATAAAATTAATATATCCGAAAAAGGT  1 
chr4:115891625-115892430 (  414) TCTGCATAACGAAATTAATAATACACAAATAACGTCAGAAATTCATGAAA  1 
chr7:149269290-149269823 (  297) ACTATAAATATATAAAAATAGAAAAATAAAAGAATTATATAGTCCAAACA  1 
chr3:147159670-147160119 (   63) AGCGAAACAAGGACATCCATCCACAGGAAGATGACCGGGGGTATCACTAT  1 
chr9:141030997-141031439 (  254) TCATCTTTTTTAAAAAGAAATAAAAAAATCAAAGTTATACCTAAAATATG  1 
chr4:169169745-169170476 (  338) TTTCAAAAAGAAAAATACCAAAAATGAACAATTCTTAGTTCTAACTGTTT  1 
chr9:39830989-39831707   (  415) TAGCCATTGTAAACAAACAACAAATAAGTATTTTAGACTGATAATAAAAT  1 
chr7:178100828-178101264 (  145) TTAAGCATGGCAAAAAGGTAAAGATTTACTTGATGGTTATGGAAAATCTT  1 
chr6:114083306-114084002 (  384) TCGTTTATGTGAAAAAGACATGATCTTTTAAGAAGCTGGTGTCCACAATA  1 
chr3:212512767-212513202 (  140) GGCAAATTAGGGACTAAAAATGACTAAAATGGATGGACTAAAAATTAACC  1 
chr2:38764291-38765042   (  515) ATGATAATATCAAGGAAGAGGCGAATAAATGTCCTGGTGACAAAAAAGAG  1 
chr1:242410820-242411552 (   20) ATTTTATTTTGAACAAGACAAGAGACGATTAAATTTGTTGTAAAAAATTA  1 
chr3:128791368-128791814 (  132) ATGTACTAGTACACTGTACTCCGTACAAAATATTGTCCATCAAAACTTCT  1 
chr9:134381930-134382620 (  247) AGCTTATTAAGCAATTTCAAAAACATAAACAATATAGCATGTAGAAATTC  1 
chr6:51071731-51072215   (  342) AGGCAAATGTAAAGGAATAAGAACTCACAACTATTCACATGTCAAATTCA  1 
chr4:13375841-13376368   (  284) TTCAGGTGTAGCTGAGAATATAAGAATCAAGTATTGTACAAACACACAAG  1 
chr2:62320611-62321198   (  357) ATTAAAATGTTGTAATGTAGTACATAGAAATAGAGTTTATGAAAAAATAC  1 
chr7:22384684-22385844   (  315) TTTTAGAAAACATAAACATTAAAAGCGCATTATGTTATGAAAAGAGTAAA  1 
chr10:141597760-14159855 (  730) TTCATAAATATAAGATCCCTCCAATAGCCATGCAGCTAAACACATTAAAT  1 
chr7:12573228-12573731   (  214) TGTTTAAAATTGAGAAACAATCTATGTCAGATGTGTCAACAGAGATACAA  1 
chr4:38279669-38280345   (   88) TGGAAATATGCAAAATAATACCTATTGCCAATATTTTATAAGAAAGGCCA  1 
chr4:115891625-115892430 (  507) AAGTAAAATGGAAGAAACATTGGCATCGCGTGGATTTTATGGTCCAAACA  1 
chr3:232608125-232608713 (  264) TTCTAGAGATGCAAAAGGTAACACCTGAATTTGGTAGATGTTTAGGAAAA  1 
chr2:13321620-13322427   (  262) TTAGGGAAAAAACAATATTGTCACATCTACGAGAGTGGCATAACAAAATT  1 
chr3:204469838-204470322 (  129) TAATGGTATCACAATGAAAATTAAAAAACGGTGGATTCCAAATCAATGAA  1 
chr6:174756065-174756642 (  365) TATACCATGACAACATCAAGGTTGTTTAAAAATTTCAAATTTCAAAATAT  1 
chr6:155152925-155153651 (  125) ATTTCAAAATCATTGAAATAAGAATAACACATGGTAGCAAAATCAATATA  1 
chr5:5639055-5639726     (  352) TGGCACGGATAGATAAAGAATCACTAACTAAACATGAGAAATATATCTAG  1 
chr5:134528706-134529198 (  260) GCTCACCGTAGCATTTAATATGGGTGTACAATGATTTCATACAAAGCACA  1 
chr10:10688276-10688994  (  436) ATCCTAGTAGGGCACAAAAAGAGAAACCCTGAAGTTACAGACATATACAT  1 
chr1:296883537-296884008 (  210) TATGACACGGAAAAAGATAGTCAAAAGGAGTAAAGTTCTGGTGAATAGAA  1 
chr10:151589556-15159074 (  753) ACATAAATCTGACCATAAATCTCAAAAAACAATACTTCAACTTTGCATCT  1 
chr3:19482303-19482871   (  497) ATTTAATTATAGAACTAATTACATAGATAAAGATTAAACAGTAAGACAAA  1 
chr8:167782122-167782964 (  612) TATAAAATAAAATGATAATATGCATTAGGTTTGGTCGGGTTTAAAAAACC  1 
chr8:122514570-122515344 (  383) ATTCATATATGACTTTTATTTCGAAAGAAAAATTCAGGATGAAGAAGCCA  1 
chr9:3251487-3252108     (  109) GAGTAAAAACCAAAAGCTAAACTAAACACACTCTTAGTGCCTCAAATTAA  1 
chr3:27867137-27867730   (    2) TAATCAGTCTGCAAATTCTACGTATATACAAATTGGTACAAGTAAAAACA  1 
chr5:221197406-221198144 (  344) AATAACTAATTCAAGGCCCAAGTAATTACGTTATTTTGCAATCCATAAAA  1 
chr10:134799947-13480042 (  224) TGTAGAGAGAGGAGAAGAAAACTGAGGTCCGGAGTGGAGTTTCGAAAACT  1 
chr7:13902471-13902960   (  274) TTATATATTAGTATTTCCAAAAAAATAAAAAACAGTTACATAACAAAAAT  1 
chr7:22384684-22385844   (  729) TTTAAGGGATTCAAAATTATCCTAAATCAAATTATGCGAAGTTTAACTGA  1 
chr10:122587603-12258806 (  107) GTTCTCATAGAAAAGACAAAACAACTTTCTTGGTTGTGCATTGAATCCAG  1 
chr6:141425243-141425931 (  343) TAAAGTAAATACATATTAAGAATATGACAAAAGTGGTCATGACAAAGGAA  1 
chr6:175993233-175993917 (   37) AATCACTTAGCAAACTACAATATTAAAAATTTAGGACACTATAAATCACA  1 
chr4:36623347-36624133   (  232) TTTTTATTGTGCATAGTAATTGAGAACAAGTAATCAACAGCTGGCACACA  1 
chr9:143175224-143175799 (  473) GATCGATAGTAGAAATCAATTTCCACTGACGATTTTCTAACTCAACCCCA  1 
chr2:213801205-213801847 (   64) CATTGGTTTTCTAGAGAAAATGAAAAGGATTTTTTGAAGAAAAAAACTAC  1 
chr9:108321009-108321526 (  212) TCCAGCAAAGCCAAATGATAATAAAGTTCGGAAAAAATTGACACACAACG  1 
chr5:210673996-210674469 (  158) AACCACATGAATAAAACACATAGAAATAGGACAGTGATGTATATGTAAAA  1 
chr6:165491815-165492831 (  773) ACTCAAAAGATGAAAAAAAGAAAGAGAAATCGTAGCCTTAGCTAAAAGAA  1 
chr5:1631677-1633578     (  874) AAAGAGAATATCACAAGATACAGAAGAAGTGAATCTTTATACACACCAGG  1 
chr5:1631677-1633578     (  394) ATGGTCCATTAAACGAGTTAAACATCCAATTAAATGGGATACACAAACAA  1 
chr10:61216655-61217803  (  250) TTGATAAGATCTAAAACTTTTTAGTAAGAAATATGATTAGAGAAGAATCA  1 
chr5:31276151-31276751   (  306) TTATCCACATAAAAAATAAGTCACAAAAACTATATAATGCAGTCAACATT  1 
chr10:131082620-13108360 (  827) TTTAACCAAACATTGATATTTCACTAACAAATAGGGATAAATCAAAATAA  1 
chr1:229778575-229779246 (  336) GGAAAAAGACCACAAATAATGAGGATGCCATTGTGTGTTACAAGATGAAC  1 
chr1:156750548-156751496 (  524) GCTTCAGTTTAAACTACCATTCACCCTGAAATAGTGAGAAGTAAACTAAT  1 
chr8:167782122-167782964 (  265) ATATTAGAGATAAAAACCCGCGGGTAACCCGTGGGTACCCGCAAACCCGA  1 
chr1:228779467-228780258 (  316) AAGCTCAATGCTAAAAACAAGAACATAAATTTGAATAGCAGATTCTATAT  1 
chr1:47792455-47793371   (  310) TTGCAAAAAGCTTACCAAAACAAATAAACATTCTATTCAAATATAACCTC  1 
chr2:180130460-180130943 (    1) GTCCCGAGATTCGGAGCGAAAGACTTTCAAGAGTAGAGAAGCATATAACC  1 
chr9:41994554-41995172   (    6) TATTCAAAGTCATACAACAACCTAACCATGCAGGGACGAAGCCTAGCCAA  1 
chr4:230151429-230151873 (  154) ATATTAGGAAAAAAATTATACCCCAAATTTAGGGTGTTACAATCATCACC  1 
chr1:71114237-71115597   (  636) ATGTTCTGTTGCGAAGGAGATCAAAAAGAATTAGAGTGGATTAAAATTCT  1 
chr10:134799947-13480042 (  115) GTTTACAATTGTACATGACATAAATACTACGGTATTGTTTTACCACAATA  1 
chr3:17654242-17654739   (  116) AATTTAAAAATAAGTAAATTTTATAGAATTTAGGGCACCAACAAAACACC  1 
chr4:157785481-157785990 (  167) TGTTGTTCAGATGAAAACAGGAAAATGGAAATATTAACATCTTGCAAACA  1 
chr2:239863344-239863866 (  193) ACCCTCTAGCCAACATGACTCATGTTGAATTGTGTACAATTTCAACTAAA  1 
chr1:258836135-258836654 (  300) TAAACAGTATCACAATAAAAATTAATAAAAATTATGATTTTTTGAATAAA  1 
chr4:115891625-115892430 (  570) GTGTAACATGTAAAAATCAATCTAAGTATCAACATTTCAACATAATCAAT  1 
chr2:233500593-233501936 (  225) TTGTGCTCAAAGAAATACTATTGGATCAGAAAGATGATTTGGATATCATG  1 
chr9:132593191-132594032 (  277) CTGTCCTGTTCTACAGTCATAAAAATCTGAATATGTTTGAGCAAAACAAA  1 
chr6:145043082-145043915 (  699) AAATGCATGTCAAGGGAGCTAGCAAGAGCATGGGTGAAATCTTCAAGACT  1 
chr7:161691526-161691963 (  375) ACTCTATAAAAAAATACAATCTACACTACAAAGTAGTGCAACACAATTTT  1 
chr1:182384447-182384900 (  248) GGCGACAAATAAAAAAGAACGGGGAGAGTAGTGTATTTAACACTAACCGG  1 
chr1:208670304-208671231 (  878) CCTAAGAATCTCCAATAGTTCCCAATAAAAAGGTTCCTAAATACAACACT  1 
chr9:10315957-10317053   (  685) TTTATTAGCAAGACATGCATGGAATGGTTTTTGGATACAAAGAGAAAAAA  1 
chr9:10315957-10317053   (  469) GCATGCCTAGCAACTAGCATATTAATGTAAGCATTGAGACGACCAAGAAC  1 
chr7:143262229-143262688 (  322) TTCCCACAACCAAAAAAACATTTCCCTAAAATAAGTTGCAGATATAGCTT  1 
chr3:153375355-153375817 (   31) TTTAGAAAACCTATTTTCAACTAAACACATTGTTTGGCTTTGAAAAACAG  1 
chr8:174578887-174579420 (  119) ATGTTGATCTGAAGAAGCTGCTGAATGCAGAAGATCGCAAACTAATTTCA  1 
chr6:20126259-20126966   (  305) TTTCTGATAAAAAAATCAAAGTTTACTAATACGTCAAGCCTCTGAGAAAC  1 
chr1:303595020-303595579 (  446) TTAACCATCTTAACCTGACAAGTGAAACATTATATGAAAAAAAAACATAT  1 
chr6:168741567-168742008 (  356) AAATCAAATGAACAAGCATCTGGATAATGAAGGTGGACCAGATCAATATA  1 
chr2:1715874-1716327     (  356) ATTTAGAGGTACAATTGAGAACAACAATGAAATAGTTATGTCCCAACACC  1 
chr4:55442211-55443074   (  205) ACTAAAACGGAATAATACAAGCAGTTAAATAAGTTTGGGAGAACTTTAGA  1 
chr2:71456301-71456781   (  137) TCCTAGCGGAGCACTAGAAAAGTCTAGAACAGATACAGAAACTGAAGCTT  1 
chr6:172366133-172366852 (  340) AAAGTCAAATCAAAGCCATCGAAAATGAGCAATGTTTGGTTCCCAAAGAC  1 
chr2:239863344-239863866 (   47) AGTCCAGGAAATAAAGAAAATAGGGAAAAAGAGTTTAGAAATTGATTTTT  1 
chr4:168033382-168034599 ( 1033) GCAAGAAATTCACGAGCACATGGCCATACTATCAGAGGACCCCAAGATCA  1 
chr9:131489434-131489880 (  154) GCTCCAAACAACACAAACATGGTTTATAATAAGTGTTAGTGAAAACTAAA  1 
chr9:20059270-20059874   (  510) TCCCTGAAAAGAATCGTAATTCAGTTTACTTTATAGGCAACCAAACCCAT  1 
chr9:20059270-20059874   (  223) ACTTACATCTTATAAGCAATGTTGAATAAAGTTTTTTTCAGCATACCACC  1 
chr9:136045312-136045753 (  351) ATGAAGTTGCTCAAATATCTACAATCACATTAAGGATCTTCAATGCCAAA  1 
chr4:8161796-8162626     (  332) TCTAGAGCTAATAGAGTCATAGGAATATAAATAATGTGCAAAAAAAATAT  1 
chr4:25519307-25520099   (   89) ATAAGCTAAACACCTAAAAACTAAAAAACGGAGTGTCTTAGGCCAATAGC  1 
chr7:12682331-12684798   ( 2009) AAGAATCCATCAAGGTGAAACAACCTACATATATTGCAAATAAAATAAAT  1 
chr4:187949064-187950284 (  549) TTTAACACATGGACACAATTCATCAATCATTAGTTTAACTCATAGGCAAT  1 
chr4:28551555-28552067   (  333) AACTAAGTTTGTAGAAAATATCCATGCTATATTTCGAGAAGATGACATAA  1 
chr1:275894403-275894983 (  257) AGAAAATAGGAAAGATAAATTAAATAAAGAATCAGGGAGCCCCCATATTT  1 
chr2:21982312-21982772   (    4) GTCCCCAACAAACGCAGAAACACAAGATATGCTTACTCAGATCAAACACA  1 
chr5:5639055-5639726     (  591) ATTATTACAACAAGTGACTATAAAAAACATATAGAGATATACATATACCA  1 
chr1:303595020-303595579 (    4) TTTTTGCTGTGTAGTAAAAACAAAAAACAAATGAAGCCAGGCCTATTTCA  1 
chr6:98432947-98433616   (  325) TAGCTATTATACAGTCGAAAAAAGATTGATAAGGTTTCTACACAGATAAA  1 
chr5:218348865-218349475 (  441) ATAGTATAAGAAAAATGAATTAAATGAAATTTGTGGATTTAGCACGACCT  1 
chr4:235533678-235534527 (   71) TGAAACTCGTAACCAAAATCTGGAATTAATGTTTGGTAACACCAAAAAGG  1 
chr10:131082620-13108360 (  632) TGTTTTTAAAACAAATAATTTAAAAAAATCTATTTATCAAATTTTAAACA  1 
chr8:166613506-166614516 (  802) TAGTGCATTCAAACATCCCTAAAGCTAATAGTTTGTTGTTAAAAGTAGCC  1 
chr5:192215892-192216710 (  127) AGGGACAGAGTAAAAACGTGAAAAATGCTAATAGCTAGATTCAAAATAAT  1 
chr1:15823636-15824500   (  759) AAAAGTCAACGTGAATACCGCCGAAATAGAAGGCGAAGAAGTTCAAAAGA  1 
chr1:236020150-236020808 (   17) ATTAGGTTGATCAAGTGTTTAATATTAGAAAAGAGAAGGAGATGAAAACA  1 
chr5:172181913-172182350 (  365) ACATGTACACTCAAAACATATCTAAACTATATTAATAATAAGCAACAAAT  1 
chr5:98809204-98809867   (  573) TTGTAATTACCAAAAGGATGTAACATCCCAGGTGTTACTGTACGTTAACT  1 
chr3:211550766-211551690 (  244) TTAAAAAAACGAATCTAGATCTAATATAAAACTGTTTGACCACACAATAG  1 
chr7:13902471-13902960   (    6) TATAAATACGTCGACTCAAATAAAATGAACTGATGTTGAACTATAATATC  1 
chr8:107040716-107041300 (  414) TTTAGGGTCTCAAAAGAAATATTTACTCCAATAGTCAGATCTTAAATAAT  1 
chr2:149093292-149094348 (  543) TTGACGAGATAAAGATACCTATTCGGACAATATGTTTGTCGCATGCCACA  1 
chr5:113727863-113728987 (  779) TTGCCCAGCCTTACATTCAACAACACCAAAGATAATTGAATAAAGTAGCA  1 
chr3:232433908-232434492 (    6) ACACAATGTCACAAGAAACTTCAACTAATACAGTGGACTTATTGAAGACT  1 
chr2:211478365-211478884 (   27) GCATGAATGCTAACTAAGATTCAGAAACATTTTTGATCATATAAGACAGC  1 
chr6:155152925-155153651 (   16) GTTTTGGTTTGAAGAAAAAAGAAGTACCCATGGAAGGTAGCCACCAAGAG  1 
chr1:108133071-108133675 (    5) TGTATTAAATTAATACAAATTTAACAGACAAGATTGAAAATTACAAGAGA  1 
chr8:46132418-46132873   (  155) GGTTAGTGACGAAAATAGCGTGTCATAAAACTATGACGACATATAACATG  1 
chr1:296883537-296884008 (  388) ATCTTCTAATCCATCAAAATCGTCAAACGGTCTAAGAGACCTCAAGCAAC  1 
chr6:156563293-156563749 (   54) ACAGAGAAAGAGAAATTAAATCAAACGACACTGAATCCGTAGATATAAAT  1 
chr7:115393490-115394138 (  286) AGGAAGGGAACAAACGACCAAGTCATTAAATCTATTTCCTCTATATACAT  1 
chr7:115393490-115394138 (   80) TTTAGTAAAACTAAAATATGTACAATACATTTGAGAGTATGACAAACACG  1 
chr9:119317360-119318678 ( 1155) TTTTTTATCGGAAACAAAATCGAAAACGGTAACTCCGGAAACGGAAACGA  1 
chr4:231395550-231396014 (   21) TGTAGCACACTGACATCATGCAAATTGAAAAGTACATAAGCTATAGATAT  1 
chr3:45038461-45039321   (  128) ATATGAAGGAAAAGACGATGGTGCCCCAAAGGATTTTGTAGTCTATATGC  1 
chr5:139122524-139123225 (  516) CTTCACATGCAACAGTGATACCCCATCCCTCGGTGAGCATATCACAAACT  1 
chr3:184694318-184695007 (   62) TTTTGCTTCTGAAAAAGAAATCAGCTCTGAAAAGCCAACCAAACAAGGCC  1 
chr3:11033618-11034247   (  120) TTTGAGAGAGGAAAAGGGTTGAAAGAGACCTGGTCTTTGTGACCACCTCA  1 
chr2:96531321-96532157   (  272) TACCTTGAGCGTCGATCCATTCAAAACTGAATGGCCCCAAAAACAACATT  1 
chr7:35670970-35671736   (  161) TTTATAAATAAACAAGAATGCAAAGAGATAAGAATAACAAGTATATCTCA  1 
chr7:132657453-132658184 (   97) ATTTGAGGCACTAAATGAGTTTATTTGAAAATGTGACCAACTATAAAGTT  1 
chr1:252618101-252619120 (  597) TTAAAAAATAAAAAATAAAGGGTAAAATCATAATTGCAATGTTAGAGAAT  1 
chr8:10820800-10821262   (  261) TTATACATAAACACATGATGTGAAACAAAATGAGATTTTCTAGTATGAAT  1 
chr7:12682331-12684798   ( 1766) TAATAAACCAAAAAAGGACATGGCGACTGTAATTGTTCAAGAAGGTATTA  1 
chr2:213801205-213801847 (  415) AGGCTAAAAAGCGCAAGATAAGAAAAAGATTATCTATAGTATAAGAAAGT  1 
chr2:212775014-212775474 (    1) TTCATAAAATTAAGAGACATTGTGTATAAAGAGTCGTGTAGAGGCAGACT  1 
chr3:231442118-231442947 (  226) AAACGAAGGGTAAAATCACAAAGTTGAAAAATAAAGGGTAAAATCACAAC  1 
chr7:128441772-128442276 (  352) AACTTCTTGCTCACCTTGCATACAACAAATAAAATGACATGCCAAAATCA  1 
chr8:178042518-178043451 (   36) AATTTAGGGACTAAAAAGAGGGACTAAAATTTAGTCTCATGGAACCAAAC  1 
chr5:180347815-180348370 (   19) AAAATATTAAAAAGGTAAAAGCCAACAAAGTCTTGGCGGTACCAACAATT  1 
chr2:204294503-204295334 (  643) TTCAAATTTTACAAAAACCATCTAATCAAATCATCCACACATCTATAATC  1 
chr9:160979333-160979786 (  296) TTATAAACTAGCTCTAGCTCTAAAAAAACTAAGATTTTGTTTAAAAAAAT  1 
chr10:10095590-10096054  (  374) GGACAGTGGAGTAGTGGACATTGGACAATGGAGTGGAGAACTGGACAATA  1 
chr2:215433995-215434604 (  330) TCTTCCAATCAAAGTGACCAGCAAATAGATGCCACGTCTAGCATAAACAA  1 
chr1:71758302-71758821   (  225) ATTAACAGGCTGTCAAGACATAGCGGTACAATATTTAGGCCTCTACAAAG  1 
chr5:63661233-63662056   (   62) ATTGCCCAACACAAATCATTGGACTAACTAGTTTGCTCTAGAAAATATGT  1 
chr1:67862908-67863359   (  179) AGTTCCATACATAGAAGCATTTGAATGCTAATTGTTAATTCTTCAGCGAG  1 
chr3:206481024-206482067 (  962) TAGCAACAATGGAGAAAAATACTAAAATCAGAGCACACCATTAGAAAGGC  1 
chr10:112580461-11258101 (  199) AAATCGTGAACCAAAACAACGTAAATGAGTATGAATTTTAGCGTAAATCA  1 
chr5:75265914-75266419   (  390) ATCAAGGGATTCACGACAATCAAAGAAATCTAAATTCCCTCTACCAAAAT  1 
chr2:17079913-17080370   (   36) ATATATATATATATATATATTAAGAATAAGATATGGTCTAAAATAGACCA  1 
chr4:171098552-171099040 (   77) GTATTCAAGTGAATGAATAAGAGAAAAACAAAAGTTATAAATACTCTAAA  1 
chr6:73473308-73474054   (  400) AACAAAACATGAATATAAACTAAGTAGCATAGGTCTTTCATTACAGGAAT  1 
chr5:218348865-218349475 (  104) CTTGCGCGATCTAAGTCTAAGGAAATACAAAAATGCGCTTATACACCAAT  1 
chr6:51905130-51905596   (   69) TACTGGAGAATACCATAGTATTTTAAGAGATGTTTAGTTCGTAAAAAAAC  1 
chr1:254609978-254610424 (  298) CTATAAAAAGCAACAACTAAAAACATAAATAGTATAAAAAGCTAGACATG  1 
chr5:182545002-182545619 (  122) ACCTATATTCAAACTTCACTGCGAATAGTATAGTCTACAATACAAAAACA  1 
chr6:167916974-167917613 (  195) AGGAAACAAAGCAAGAGATTAATCACCAAGAATCTTGCAAAAAGGCAAGA  1 
chr3:17654242-17654739   (  420) AATAGAAACTAAAATAGGTTTAAAAATAATTAAGTGATATAATAAATAAA  1 
chr1:258836135-258836654 (  421) AACTTGATACATAAAAGTCAACAAATTATAAATTGGTATAATACTCCACC  1 
chr8:107040716-107041300 (  162) TGAAGCACGAGCCCAAGCCGTCTCTCTACAAAAGGACGATCTATGCCTCT  1 
chr6:145043082-145043915 (  438) ATAAAAAATTCACAATAATAACTCATGATCAATGGTTCATGTGTAACGTT  1 
chr1:179564284-179564788 (  102) ACCAAAATAAGTTTAACAATTGACAAGCATCTGGTGGTTACCAACACAAG  1 
chr5:169582121-169582577 (  252) TTACAAATGTACCAAAATATTTATCTACAATTGTGTTTGTCTAAATAGCC  1 
chr2:48730679-48731182   (   98) GAATCAAGGGCAAGCAACAAATACATACATCCTAGATCAACAAATACACT  1 
chr6:33316145-33316610   (  351) AGATTATATACCTAAACAATAAACACAAAAAGAGTTTCACAATGGATGCA  1 
chr8:170188020-170188517 (   29) TTGTACAGCAGCAGATCAATAGAACAGACGACAAATTCGTACAGTAGGAA  1 
chr2:130151161-130151721 (   95) TCGTTCCGGAGCAAGGAGCTGCTCAGGAGTTAGTTCAGGAGCCAGCACCA  1 
chr5:5639055-5639726     (  541) TTGTTAAGATGACAATACTATTTTTAGCTAATAAGTTCATAAATCACATA  1 
chr1:303595020-303595579 (  226) TGTTTTTCGCGAAGATCCATAACAACACGGGCGTGAAGGACCATATAAAG  1 
chr6:73473308-73474054   (  467) GTGAGGCAAATAGGATAAACTGCGCAAAAAGGAAGGCGACCCATACATCA  1 
chr6:82239397-82239859   (   69) GTCATTCCAGGAAGATTATAATAATAGAAAAGGTGATGAACCTGTAGGAG  1 
chr5:182013230-182014148 (  432) TCTCCAAAGGCAAATTGATATGATATCTCAACGTAAGGAGTTAAAAGACC  1 
chr4:160183768-160184468 (  531) TTGAACTAAATCGCGACAATACAAAATAACAGAGGGAGTAAATCATATGT  1 
chr9:13439163-13439649   (  420) TACCGCTAGTAAAATTATAACGAAGAAAGAATATACTACCATAAATCAAA  1 
chr4:13375841-13376368   (  458) CTCCACACATTAACACAAAATGCAACCAGCACAAATGCAACAACCAAATC  1 
chr8:10056974-10057498   (   86) TTATACAAAAAAACACGGCAGAGGTCCCCTCTGATAGCTTAAACAAACAA  1 
chr2:50031351-50031868   (  212) TTAGACTATCTCCAATCATATCATAGATATGCATCATCCACAAGAAAACA  1 
chr10:119913016-11991351 (  421) TCCAACATATCCAAACACCAAATCACGGTTTGCGCTAGCAGCAGATCTCA  1 
chr7:162552636-162553148 (  161) TTTAGAAATTAATTAAATCATTAAAATGCAGAATTTTCCAACATATACCA  1 
chr8:6348239-6349057     (  138) ATGTGCGGCCATCAGGGCTACGACAACAAATAAGTCTTCGCAACAAGCGC  1 
chr9:2943605-2944219     (  374) GAGCATAATAAACTATAAATGCTAATAAAATATTTTACCATGATAAATAT  1 
chr7:12682331-12684798   (  692) AATTAAGTAGGAAAAGTCCACACGAAGAACTACATTAAAAAATCAAATCA  1 
chr3:111846458-111847091 (  451) GATCACAAGTTCACAATATAACAAGTTCACAGTATAACAAGTTCATAAAG  1 
chr5:206242969-206243626 (  234) GTTAACAAAGATCATAAACTCACATTTCATAAGTTGACAAGTTTACAAAG  1 
chr9:159809326-159810035 (  541) AACAGCTCAACAAAACAAACTTAGACTAATATTGGATTAGTGAAAGCAAG  1 
chr5:75265914-75266419   (  205) AGGCAATGGCCACAAAGATAAAGATCCTAACTAAGGCAGATTATAAAAAT  1 
chr5:93430685-93431307   (  181) AGCCAACTAACTAACTCAAGTGTATTAAAGATGGAGCGAGAGGAAAAAAA  1 
chr6:73473308-73474054   (  271) TGCGCATAGGAGCAAGGAAAATAATCTAAAAAATGTTCCAAAAGGCGTCT  1 
chr2:62293345-62293889   (   57) AGCGACGGAGATAGAGAATTAGAGATAGAGAGCGGTGGCGATAGATAGAG  1 
chr9:22591491-22592491   (  602) TTTCAAAAAGTTAAAAAAAGTAAAACTGAATTTCGGCGCTTTTGACCGAC  1 
chr5:206142263-206142708 (  294) TCCAAGAAAATGATATCATAGTTACTGAAATAGCTATCAATCAAGACACA  1 
chr8:167782122-167782964 (  729) ATGCCCATTAACAAACCCATGGGTATGAAAATTGACCCAAACCCGTACCC  1 
chr1:63646512-63647037   (  458) AGCCCGAAGCACAGAAAAAAGGCATGACCCAGGCATGGTACGACCCGAAA  1 
chr1:219081387-219082016 (  534) TCCCTTTGAAGGAAATGAAGTCAGACTGGCATGCTTGCCTGGACAACGAA  1 
chr2:50031351-50031868   (  337) AGATGAATATCAACGAGAAATAGAGAGAACATGGTCGGAGACAATTTGAG  1 
chr9:130386628-130387172 (    6) GCTTTCAGCACTCGAGAGCCAGAAAAGGATCGATGTTGATCAACAACTCG  1 
chr4:38279669-38280345   (  183) TGCCAAACTTCAGAATGATTGCTCTTGCGCAAAGAAGAAACTAGGAAAAA  1 
chr1:305260241-305261322 (  316) TGGTGGAACAAGAATCAATTAGAGATACCAAACGAGGCATCCAGAAACTG  1 
chr1:305260241-305261322 (  161) TTAGAGTGAAGAATGCAAAAAGGTGATAAAAGTTGTTGAACCCGAAGGGA  1 
chr6:145043082-145043915 (   85) AAATAACATTACACAAAACATGGAAAACAACTGTGTAAAATAAATTTACA  1 
chr8:98557345-98557805   (  388) ATGTTATTTAGCACAAGTTACGACTGATTTAAGGGGCGAACCAGAATTTT  1 
chr5:220373690-220374151 (  188) GACTTAAGGTGAAAATGATGTGACACTTAAAACTTAATAATGCATACAAC  1 
chr1:250768425-250769096 (   90) TATGGGAAAACAACAACGTAGAGTCCTAATAATAGTGCATTCCAAACTAA  1 
chr9:151732532-151733252 (  284) AGGCAACGACTAATATGCAAGCAGATATTAGGTGCAAGCGTGCAAGCAAA  1 
chr2:220937839-220938312 (  390) ATTGCCCAACACAAATAATTGGACTAACTAGTTTGCTCTAGTGTATAAAT  1 
chr5:210673996-210674469 (   21) TAGGACCGATGCAAATAAGAGGCAACTAACAAAGATTGCGCTGAGAAGAA  1 
chr7:109540221-109540903 (  334) TAGAGATAGCAACGCACCTAGGAAAACTGTAGATGCATATATAGATAGAT  1 
chr4:201330389-201330965 (   34) GTCGCCTTGTAAAAATCACATCTTTCTTATATGCTATCAAATAGAAATAC  1 
chr4:169169745-169170476 (  616) CCCTCAAGTTAACAATGCCATGACACAAATACAATGGGACAACGTATAAA  1 
chr4:3746594-3747159     (  153) ATTTGCAAAAACAAAGGCCTCACGTGTGTTGCAAGGATATGGCGAAAAAC  1 
chr8:46132418-46132873   (   31) TTTTCGTCACGGATATGTCATAAATTTCAAAAATTGACATAAATTCAAAG  1 
chr5:101699832-101700492 (  118) TATTACATATTTACATCTAACGACACTGAAGTGAAGGTAGCAATCAAACA  1 
chr1:47533071-47533585   (  156) ATTTAGTTAGAAAAATAAAATCTAAACCTGTTTAACAAAAACAAGACAGC  1 
chr4:191934279-191934776 (  366) GTTATTATATAAATAGGCTTTGAATTAACTCTATGTGGTACTGCAACATC  1 
chr9:95463800-95464405   (  255) ATTCCACCATACAGAGACCAAATAAGAGAAAATTTGTGAGTTCAAGTTTC  1 
chr5:145311563-145312119 (  300) CTAAAGATAACAAGAGCATAATTATTGAGATATGGTGCGACGTAACAAGC  1 
chr3:117430405-117430949 (  323) TTAAACCAAAAATGATCCAACCCAAATAGGCGAACAAGGACATGATAAAT  1 
chr6:160844808-160845451 (  328) TAGTGAGCCACTTGATCCTTTGAAGAAACAAAATTAACCTCAAGAATTAA  1 
chr4:34088568-34089174   (   90) TCTTCAATATGGAGGAGAAAACAATCACGAGGAAACAGATCTATTATCAA  1 
chr10:119913016-11991351 (    1) TTCAGAGAGATTAGAAGAAGGTACTGACCAAGCATCTCAAATAAGCCAAT  1 
chr7:122413650-122414861 (  332) GTCGTCACATCAAAATGATAAGTGAAATATTAATTATGTTGAAACTTCGA  1 
chr1:41169799-41170442   (  210) TTGTCTGTCCCAAAAACTCTGTAAGAACAAAAAAAGTGTGCCAAACCTCA  1 
chr9:136045312-136045753 (  172) TTATGACAGGTTAAATAATTAAAAAGGAACTAATTACCCTGTCCTAAACT  1 
chr3:232608125-232608713 (  128) AAACCAAGTTTCAAATTCAAACTAAATTAAACATGTGCATCAATTCAAAT  1 
chr2:111600969-111601465 (  402) TCGGCGTGATTCAGAACTAACTGGTTGAGCCTTGGGGGCACCAGAAATAG  1 
chr3:143112781-143113515 (  341) AATTCATTGCCAAAAATCTAAAAATCTCAAATAGATTGCTAAAAATCTAT  1 
chr6:177738910-177740280 (  366) ATTCTACAGCAACCTTAAAATTATAATACAATTGAATCTGCTAAAACGAA  1 
chr8:176854256-176854755 (  168) TGCTAGTAGCAAACAAGAGATGTATAGAGCTTTAGGCCACAAATACATAA  1 
chr4:187949064-187950284 (  318) TCGATCCGAGCCAAGCCGAGCTAACCACGAATCGTGCGAGCCAACAAACC  1 
chr6:46096750-46097545   (  101) ATAAGAGTGGCAGAATTATATGTACAGAAAATTGTTTGTAGTAGTAGAAT  1 
chr2:212775014-212775474 (  200) TACTACTCATCACACCAAAAAATCAAATTTTGTTTGATGACTTGAAAAAA  1 
chr2:111597394-111598312 (  601) TCCTTGAACTCCAAGAGGATCTGCAGAAAATAAAACACATGCAACTCAAC  1 
chr9:162171295-162171873 (  483) GTTTTTATGTATACAAAACAAGGAAAGTAATGTGTGCTGTGAACATCTCA  1 
chr2:138366635-138367290 (  602) TCTTCAAAGCGAAGATGAACCGAGACGTACTTCCCGCCACTTAAAAAACT  1 
chr1:260878564-260879047 (   11) AGATAAGGAGACAATCTAAGAGAAAAAAAAGGAAACTTAACTTCAAAGAA  1 
chr6:94204545-94205047   (   98) AACCGTGAATAGAGGTAACAAAACACGAAAAACAGAAGATCTAAAATTTT  1 
chr9:119317360-119318678 (  498) AATTTCTGACAAAACCGGTAACCGAAGGAAATGGTCGGTAAAACACCATA  1 
chr1:236020150-236020808 (  241) GCTACCATATTCCAACAAAATAAAACTATATGCATATCATTTACAGAATA  1 
chr10:143739920-14374049 (  104) TTTCTCTTAGCTAAAACTAGTTTATAAAAATTGAGGTTGTTCCAAACATC  1 
chr7:134543472-134544400 (  869) TATGGCAAGAGCACAAATTTTAATAGCACTAAATATGCAACGTAAAATTA  1 
chr6:141425243-141425931 (  639) TAGCAAAATAGACGAAAAAATGAGTTATGAGATTGTAGCTTCTGTTCAAA  1 
chr2:233500593-233501936 (  419) TATCACTTAGCACAATTACAAATCATGAAAGGGGCAACACCTTGACATTT  1 
chr1:222673624-222674123 (  236) TTTTTAATGTAAAAAAGATAGAGTAGGGTTCTGGTTTTATAATGAAAAGG  1 
chr2:13321620-13322427   (  594) TTGAGGTAGTTAAGACGACATAAATTAATATAAAGTTTCATCAACATAAT  1 
chr9:82830992-82831478   (   47) ATGACACATTATAAATGAAATAGCTAACAATTCATGGCTAATGAACAATT  1 
chr6:109952349-109952826 (  415) AATTGCCATACACATCTATACATACCAACAGAATGTTCATCTAAAACAGT  1 
chr3:153375355-153375817 (  199) TTACCTGAGCGTCAATCCTTTCAAAACTGAATGGCCTAAAAAATAACAAT  1 
chr7:182570274-182571409 (  930) TTTTGCATGATAAGATTATTTCGAATTAAAAATTGTCAATTAAAAGGTTT  1 
chr5:13290155-13290710   (  326) AAATGCTTATAAAAATAACTAGATAAACTAAATTATCCGTCATTAAAGTA  1 
chr1:208519975-208520646 (  137) ATTCGGAGAAAAAGAGAAATTCTTGTTCATAGAACATCGATAGAAAAAAA  1 
chr10:131082620-13108360 (   38) GGCCTATTATTGAAATAACACATGGGCCGAATCAGTTGATCCAAAGCTAT  1 
chr9:150533158-150534043 (  391) ATTAGAATCTATGGATCAAAAGAATAACTAACTTTGAGAGACACATGAAT  1 
chr9:115467142-115467740 (  416) GGCCGGACCCCGACAGGAAACTAAGCACGGTGGGCTAGCTCGGCACGACC  1 
chr8:2149131-2149931     (   49) ATAATAAGATAACCAAGTCCTCACATAAAAATGATAAAGTGAAGTAAATA  1 
chr5:37971718-37972526   (  464) GCTCAGAAAATACAATGATTTTGAGAAACATTGTTTAGATACAACATTGT  1 
chr5:37971718-37972526   (  111) ACCGAACCAAATCAAACCAGTAGAAAACCATTAGGGCGTATTTGACAACA  1 
chr1:15823636-15824500   (  210) GATATCAAGTCAATTTGCATTATAATTAATTAAAGGTTGACACAAAGAGA  1 
chr1:15823636-15824500   (   24) AACCAAGTTATGCAAACCTTTCCAAAACACTCTATATGAACTCTACAACA  1 
chr10:128848634-12884920 (  133) TTGCTATATTTTAGAAACAAGTTTTTGAAAGTTGTTCGAACCGAAGAAAT  1 
chr3:181082401-181082876 (  297) ACAAGCATGTCTAGAAACATAATGTTGAAGGGGTTGACATGACAGGCTAG  1 
chr4:81329691-81330629   (   27) ATCTAAATATTACAACCACATAAATTTCATAGCTTACTAAATTAAAGATA  1 
chr7:122413650-122414861 (  199) TTTTACGGGGACACAACATATATCCACATATAGTTCTCAAAAACATTTGG  1 
chr8:168521758-168522211 (  371) TCTTACAATGGCAGCAAACATGTACAAAACGATCCACCAAGTACATACCT  1 
chr6:101323484-101324023 (  111) AGTCACATGAACTCAAACTTATAAAAAAGATAGATTAAAATATGGAATAG  1 
chr2:149093292-149094348 (   37) TGATTCATTACATGAAGATAGAAAGAATGAATGGTAAAATGTCGATTAAT  1 
chr6:118989526-118990131 (  394) AGTTGGACACACAAATGGAAAATATGTGAGGTGTATGCAACCAGTTACAA  1 
chr3:217478835-217479283 (  393) ACGAACGAACGAACAAACTATGAACAGATGGATGAACGATCGAATGAACA  1 
chr2:48730679-48731182   (  361) GCTATCTAGTCCTAAAAATACACAAGACGCTAACTGGGTAGTTAAAAAAA  1 
chr3:143112781-143113515 (  122) TTCATAACTAGAATCAAATTTTTAGGAATCTATAGTTCAACCAAACAAAC  1 
chr6:177738910-177740280 ( 1049) TTGTAAATATGGAAAAATAAAAATACCACCATACAAAGAACCACCACCGT  1 
chr9:10315957-10317053   (  166) ATAACCATACATGAATGTAAATGTAAAAAAATGTTAACAATAATACATCT  1 
chr3:111846458-111847091 (  516) ATAACAAGTTCACAATATAACAAGTTCACAAGGATCACAATTTTATAATA  1 
chr7:109540221-109540903 (   96) AAGTTAATTTAAAAAACCCATAAATTTACATGTAAATTATCCAACTATAT  1 
chr6:155152925-155153651 (  655) AGGCACCTGGAAACATCCAACACATATATATGGAATTGCTCATCCGTACA  1 
chr4:3746594-3747159     (   18) TTTGTCAAAACGTACAGTAACGAGAAAGGCAAGACTTGTACATTAAAAAT  1 
chr1:249155360-249156037 (  102) GGAAGCAAGCATCAAGCAATGCAATCCAATAATATATCAAAATTGATAAT  1 
chr4:171098552-171099040 (  180) TAAAAACGGTAAAAAGCGTATATCACGACTCGGAAACGAAAAATACAAAA  1 
chr6:73605934-73606383   (   76) CTCTAGGGATAAACATAACAATTGAACAAAAGTAATGAAAATTCATAATT  1 
chr8:53011009-53011465   (   78) ACATTAGCACAAAGAACACAATAGACCACTGATTTCACAATGAAAAGGGA  1 
chr4:183482020-183482909 (  356) TACCCAAGAGCACCCTCAGATCGGACAAATTTGGGAAGACCGTCACTCAA  1 
chr6:166709782-166710297 (  319) TTGTGTTGTTGAAGGAAATATGAAAAAAAAATCTTCTGCATATTTAGAAG  1 
chr1:229778575-229779246 (  186) ACGTAACAGTCGATACAGAAACAAATACTGATATGTCGATGTCAACCTGA  1 
chr1:156208841-156209318 (    7) TTTTTCACAGCCACAGCCCAACCAAACAGACCCTGAAGCTTCTATACATG  1 
chr8:2149131-2149931     (  269) AACATGTGACAAAGAAACATTGACATAATATGGATTTTATAGTTCAACAT  1 
chr1:6244398-6244972     (  280) TTCATAACTCCTGAAAGCATGAGTCGAAAAAATTTAATAAATCAACCACT  1 
chr2:239863344-239863866 (  276) TTTTTCGCGCGCAAAAAAAAAAATCAAACCATGGCTACCTAGGGATCGAA  1 
chr5:185902376-185902872 (  363) TATTAAGGGGATAAATGCAAAAAAACACAAGAGACAGTATCTTGGTGAAT  1 
chr10:143611968-14361255 (  540) AACTCCATGTCCACACGAAGAAAATGATAAAGTGAAGTATTATGATAAAG  1 
chr8:17942098-17942565   (  328) GAAGTACCAGGACAATGAATGTAATGACAATATTCCAGAAGAAATACAAA  1 
chr8:17942098-17942565   (  262) TCGAGTATTTACAAATAAAATCACGTATATCTAAAGCCAACTAAACACTG  1 
chr1:289553307-289553772 (  269) TGTTGAGCGGTAACAAAAAATGACTAAATTAGTATTTTTACTGTATCTAT  1 
chr5:129421000-129421652 (  597) ACGATGATTAAACATGCAATTCAGAGAAATAACATAGGGAATGAAGAAAT  1 
chr7:149269290-149269823 (  113) GATTTGTTGCCGAGAAATCTCCGAAAACCATTTTATTCGAATTTAGAAAA  1 
chr5:169582121-169582577 (  191) TATAAAGATACAAAAGACTAACATTTGAAATGAGATTTTTAGAAAAAACC  1 
chr4:30558504-30559061   (  369) TTATGCAAGAATATATGCCAAAAAAACTAATTTTTACTATAACTATCTGA  1 
chr3:204469838-204470322 (  370) GTTTGCGTAGCTAGCGGCTATCTCCAACGTTTCTGTTGATGAGAACCACG  1 
chr8:179934576-179935074 (   35) GTTTGACAATTTTAAAGACCTCAAACGCAAAAACTCACGACACGAAAGTT  1 
chr6:174756065-174756642 (   96) TTATAGATATTCCGTAACCTTGTATTAAATACTTCGACTACTAAATAAAC  1 
chr7:12682331-12684798   (  102) TCTGAGCAATACACATAACGTGATTATTAAATATATATAAATAAATAAAA  1 
chr4:28551555-28552067   (  105) ATTCACATACTCAATAGATTCCTAAGTAAATTAGTACCCAAAACTCCATA  1 
chr3:23952421-23953204   (  194) TTTGTCATACGAAGAAATGTTCAAAATATAAATTGTACATAATGATGAGT  1 
chr3:231442118-231442947 (  384) GCTCTAAAAACAAGTAATCAATCAATGGATAAATTTGGATAACATAAAAA  1 
chr6:20126259-20126966   (  434) AGTGGCATAGAACTAAGACACAACAAAGAGGTTCTGAGAGTGACAATTAT  1 
chr1:220877921-220878392 (  265) ATTTCCGACGGCCAAAGCCATCGGAGATAAGCACTAAGCCGTTGAAAATA  1 
chr5:1631677-1633578     (  974) AAGAACAAACCAAATCCACTTGCATAAAGAATAAAGTTCAGGAAGAATAA  1 
chr9:150736141-150736890 (  171) TTGAACTCTAAAGCTTGATATAGAACGAATAATGTTTGGGAGAGGCAACC  1 
chr6:42760293-42760924   (  284) GTGCGGCGCTCGACAAAGATTTATTTACCGAGTGCTTGATAAAAAACACT  1 
chr2:29662049-29662600   (   53) TAGTGTCTTACACGAAATCTGATAAAAAAATTGTTGTCGACACTATCCGT  1 
chr8:170915000-170915490 (  328) AGCTAGCCTACAAAACAGAATCAAAAAATTAGTGTCATTTCCATCAAGGT  1 
chr2:211062404-211062877 (   19) AGCTAATTTTCGAAAATGAAAATAACATAAAAATTGGGTTCCCAAATGAG  1 
chr5:139122524-139123225 (  572) GACTCGGACACTAAAACTCATGAATAAGAAAGGTTTGGAAAAGGCTGAAT  1 
chr8:180553606-180554153 (  174) TAGCCGATATTAATATCAAGTCTTTAGTATATATTTAGTACCAACTAAAC  1 
chr8:171323475-171324076 (  129) ACGTTCTGACCAACTGAACTACAGGACCAATTGTTTAAAATAAAAATGCA  1 
chr3:232433908-232434492 (  505) AAATCACAAACCCAAGAAACCTTAAAGAAATTCTTGAGACGAGCTCAAAA  1 
chr5:82171020-82171841   (  452) GCCTCTTGATAAACAAACCTTTAACAAACTTAGGCATGAGCTAAATATTC  1 
chr1:303595020-303595579 (  321) ATTTAAAGGGAAATGGCGCTTAGAACAACTTGGGGATCAGCACACCCTGT  1 
chr3:227184875-227185555 (  247) ATTTACAAAACCACAGGAACAAAGTTACATGAACCCTCCAGTTGAGATAA  1 
chr4:169924908-169925741 (   58) GTGCATAGAGAAACACAATACTAATAACATGTTAAAGCATGAAATATAAA  1 
chr5:218348865-218349475 (    3) AACCCACAATAAAATGGGAAAGAAAGATAAAGTAAGTAGACCTGACCCCT  1 
chr10:137616027-13761649 (  133) TCGACGAGGGCGACGTAGTAAAAAAAGAATCTAAGATGAAGGCACGCCAC  1 
chr1:151488587-151489277 (  486) TTTATATTTTGAGACGGGAAAAAGAAAAAAAAGGTCACACTAATAACAGA  1 
chr2:69806187-69806753   (  146) ACTTCAAGTCCATAAGACTATAAAATGTAACTGTTTACTATCATAATATA  1 
chr1:186173289-186173787 (  230) GTACATAATTCTAGACAAAAGAAAAACAGATAGATACCCCCATCATGAAT  1 
chr2:50332326-50332839   (  293) TTTTTGTTCGGCCACTGCCATGAAAAACGTAGTGTTTCCCGTGATATAAA  1 
chr3:27867137-27867730   (  103) AAATATATATGAAAAAAACTTTAGTACAAATATATATGAAAAAATGGGAC  1 
chr10:2226567-2227384    (  564) AGGCAACTCCACAGATCAAAACTAGCACACGTACGTGCTTGAAGAAATAT  1 
chr7:13902471-13902960   (  175) ACTTTGTGATCGATAAGTTATGAGAACAATTTGTACCGATATACCATCCA  1 
chr8:35042553-35043199   (  331) ATGCCCTTAGACACTTCCTAGGTGAATGGCTAGGGATCCACAACAAGGCC  1 
chr6:141425243-141425931 (  531) GTATGCACCCTCTAATGTAACAAATTCAAAAGCGACACAAGAATAATGAA  1 
chr8:107040716-107041300 (   36) TACAGACAATATAAATAACAACTAAAACAGTGAGTTATCCGTTTACATCG  1 
chr8:179934576-179935074 (  346) AATTGGACATAAACTAATCTGATAAAGATGAGATGAAGGATGAAAAAGAT  1 
chr1:194418771-194420134 (  541) TTGTTAAGTATAGAAAAAAATAGAAAAATAGATGGTCCAAAGTAGTCTCG  1 
chr4:187949064-187950284 (  766) TTTAGCTCGCGAGCCAGAACAGGAAAAACTAATATGTATACAATAATAAA  1 
chr4:163623449-163623935 (  378) CGATAATCTTGATGAACAAACATAAAGAGAGAGATATCATCATAGAAGAA  1 
chr7:179386476-179387608 (  553) ATTGTAAGTTGTTAAAGAATGAGGTATAAAAGAATATGACATCTATAACT  1 
chr7:128441772-128442276 (  240) TTAAAAATATAAAAATGAAAGTTTGCCTCTAGTTTAATCACTGCAAAAGA  1 
chr9:39830989-39831707   (  534) TTGCCCTGCAACATAGGAATCCCAAGTTAATGAATATTTAGAATGAAACC  1 
chr10:132815180-13281586 (  111) GGACCGAGGCTACAACCAAGCACGACACGACGTTTTGGCTCTTGCAAACA  1 
chr10:10688276-10688994  (  521) TATTAAACATAAATAGCATTAGTAATGACTAATTTCAACCACCAACACTC  1 
chr2:185013472-185013953 (  114) TCATTGAGAGCAAAAGGAAGGGTGTTAAACAATAAATGTACCATAGGATT  1 
chr5:192838027-192838519 (  219) TTTGAGAATCTTGAACAACAATAATACAATAGCTTTTTTACTCCAACCAC  1 
chr7:40723802-40724339   (  422) ATTATGGGGGTAATCTAGAATAACTAAAATAGTTTGAGCAGTAGATTGAA  1 
chr5:101699832-101700492 (  393) TTTTGAATCCTCCAATTCAAACATTCTACAATCTATAGAAACAAACATAT  1 
chr1:152575548-152576607 (  525) TGTTCAACTGAAATCAGATTTCAGTTTAATTATGTATTGGCAAAAAACAG  1 
chr5:66028205-66028747   (  222) TTATTAACTTCGACCGGTTATATCGAAAAATTTTTTACAACATAAAAGTA  1 
chr10:128221465-12822218 (  622) TTCTGCAAAAAGAAATTAATAATATACAAATAGTCTCAAAAATTCACGAA  1 
chr1:254609978-254610424 (  389) AGACTGGAAACTATAAAAAATTACAATATAAATAGTTTAGATACAATATT  1 
chr7:25268711-25269189   (  211) ATCACCATATACTAGACCCTCCAATTTTTAATGGGTTTATCTAAAAGATT  1 
chr6:168747359-168748148 (  213) ACGCCTAGCTAAAATTAAATTAAAAAAACACAAATGTGGCCCTAATGAGA  1 
chr8:156994030-156994717 (  620) TACATCCCACACCCAACCAAAAATACTAGAGGAAAGTTAAACTCAACCCA  1 
chr2:106144853-106145346 (  391) GCGACAAAAACCCAACGACTATTAATGCCATCTTTAAAAAAAGGAAAAAC  1 
chr10:122587603-12258806 (  324) TATTGCTTCGACAAGTCTACCACCAAGCCACTGTTCTCATCACAAAACAC  1 
chr2:233500593-233501936 (  744) GATCAAGGATTACCATCAATGCACCCGAAAGAAAAATGATAGTAAACTAC  1 
chr6:175993233-175993917 (  331) TTATGATAAACGAGAATATCCCGGTAAAAATGAGATTAATACAGATGAAA  1 
chr7:20294945-20295671   (  494) TAAGACAACACAAGCTGAAAGTTAAATGAAGCACTGAAATCTCAAACAAG  1 
chr4:36623347-36624133   (  680) CTTTGACCTTCTAAAACCTTCATAAGAACCATTGCATGAACACACAACAA  1 
chr4:36623347-36624133   (  317) TTCCAGCGAATCACAAGATGTCCAAATACTTATAACAGTCAAAGAAATTA  1 
chr10:92616880-92617367  (  305) AACAACTGTCAAGAAGGAAATGGCTTCACAGAGTCTTGATGCATGCAGAT  1 
chr2:74469563-74470112   (  381) GCCAGTGTGGGAAAAAGGAAGCTACCATATATGAGAAGTCGCAAAAAATG  1 
chr7:12682331-12684798   ( 2383) TTCCAACTAAAGACATGAAAAAAGAGAATACTAAAGCTAGCTATGAAAAG  1 
chr1:10982801-10983703   (  138) AATGTAACACCAAAACTTTCCCAAACACAAAAATGGAGTTCTCCACTTCA  1 
chr7:6242429-6243441     (  340) TTCTTGGAGTCCAAATGGAACCGCCAAGGGTACTAACTACCTAAAATAAA  1 
chr4:201330389-201330965 (  212) ACCTTAAGTGATAAAACAAACTACAACAAAATAAATGATAACTCATGATT  1 
chr3:231442118-231442947 (   15) TAATAGAAAAGACAAAAACATCAATGCAGTTTATTGTTATTTTACCCCTC  1 
chr6:95866717-95867618   (  258) ATTTGAAAACAATGAAAAAACCAAATGCCTACTTGATTCAAGATATCTGC  1 
chr4:201842814-201843300 (   19) ATTTACATCGACACATTACTTTAAATAATTTTGGGCCCATAGTCAAATTT  1 
chr5:141255484-141256073 (   64) GAACACCAAACTAGCTCGAACTCAATAGAAAAGTTGGCTTACACAACTAG  1 
chr6:153524872-153525414 (  298) ATATACGAGAACATCTTCCAAGGCCAAAATCTAGGCAGAAATAGAGAAAC  1 
chr6:114083306-114084002 (  225) TGTAAAAAGGAAATATGCAAAGTATTGAACTATCTGACTCTCCAAAATCT  1 
chr5:101699832-101700492 (  170) TCCCAAAATCCCTCAACAAGTTATAGTTGAAGTTGATGAACAAATAATCA  1 
chr10:61216655-61217803  (  195) TTTAAATTTTCCAAATGGCCTCAAATGGATATGTTGAATACCAAAGTTGT  1 
chr1:25560346-25561044   (  483) TTCTAAATTCCAATCAGATAATAAATATGGTGACTTCTAATAACAACAAC  1 
chr7:102985740-102986371 (  574) ATCAAGAAACGACAAGCCAAAGGAGAAGGAAGAAATGAAACTTTAATAGG  1 
chr3:226102292-226102869 (   31) ATTTCAATATATCAATCACTCAAAATATTAAATAAATATAAAAAACAAGC  1 
chr1:92564246-92565054   (   27) GATTCGAACTGCAAGTCACTCGAAAAATAGAAAACAGTGAATGCAAAAAT  1 
chr1:127239645-127240210 (  227) AAATAAAAAAGGAATAAAATCTATTAGTCTATTATTAGTAATAAAGAAAA  1 
chr2:71456301-71456781   (  327) TGGAACAGTAGAAATCGATACGAATTAAAGTAGAAATCGATACGAATTAA  1 
chr1:250347325-250347825 (   78) ATCTCTAAATGCGCAAAAATAGAGATACCTTTTTTATTTAAAAAAACCGA  1 
chr2:210332598-210333102 (  371) GACAATATATGCCTATATAACATCCTAAAAAATGTTTGGGCCATAAAATC  1 
chr2:62320611-62321198   (  427) AATTTATTTCAAGGAACACTAAGAGAATGAAGTTGTTCAAGTAAAATTCA  1 
chr1:28540887-28541670   (  464) TGACGAAAGCTCTAAACATTCCTAACACGTCTGGTGTAGATCCCAACAGC  1 
chr2:132260192-132260774 (  393) GTGGGGATATGCCTTTCCCATAACAATAGAAAGAATCAAAGCCAATATAC  1 
chr8:98557345-98557805   (  293) TGTTTAAAAATTGTATAAAACACAAACAAAGTCAGAAAATCATAAAACTT  1 
chr7:6242429-6243441     (  414) TTGTTATCTGCAAAAAATAACCATTTCATTGAGTGCTACAAGAAACCACT  1 
chr2:213801205-213801847 (  508) ATCTTGTAGTATAGATGATTTAAAATAAAAGTGGCAATAGAAAAGCTAGT  1 
chr7:125326220-125326799 (   28) AATTTCTTATCATAACAAATCAAAACGCATATATAGTGAAGTGTATGCAT  1 
chr8:158306779-158307244 (  288) GTTCCACCATAAAGTTGCTAAAAAGTTGGAATATAAAGAACTGAAAACAA  1 
chr2:21982312-21982772   (  284) ATGAAAATATAAAAATGATATTAAATCATAAATGTACCTTCAGCTCGTGA  1 
chr10:90026893-90027725  (  247) AGCAAATGACTTAAATGTTTCAAATACATTTGATTTATCTCAAAGAAAAT  1 
chr4:188735193-188735948 (   55) GGTACTATGCTACAATGAGATATGCACCGTGTGTGTTGAAGAACACAACA  1 
chr1:45455912-45457198   (  698) GAGTTCCTCAAACAATGATACCACAAAGGACATTTTGCACAACTCAACTA  1 
chr4:169924908-169925741 (  450) AGGCTAGAGTACTTAAAAAGTAGAAAGTACAACTTCTGATGCAACAAGAA  1 
chr1:63022236-63022899   (  524) TTTTTAACTTCGACCAAATATATACAAAAAATAGTTATATTTATATTACA  1 
chr10:76274412-76275014  (  549) TCTTAAACATCTAAATTATATAAAAAAATTAATATTTTAACATAGATGTG  1 
chr8:122514570-122515344 (  246) TGCTAAAGTTGGAAGACTTGTGAGAAAGGTGGTTGAAATTGATGAAAAAC  1 
chr2:180130460-180130943 (  372) AGACAATTAAATAGAACCCGACGACTAAGTTTCTGGTGAAAAATAAAGTA  1 
chr1:219081387-219082016 (  455) TCAAACAGGGACAGAATGATCCAAGTCCCCATTAGCACTAGCACAAATAT  1 
chr4:46929125-46929792   (  601) ATATGCAAATACAATTTAAATGAATTAATATTTAATTTTTAACAAAAATA  1 
chr10:134799947-13480042 (  289) TTTTGGGTAAACCATGGTATTTAAAACTGAGTTTTGACTGTACAAACCAA  1 
chr5:150410880-150411317 (  386) AGTTGCTCTTGTCAACCACTTGGGAAGAAGATCTTGTAGAATCGACATAT  1 
chr5:185902376-185902872 (  282) ATACGATTTTAACCATACAACCTACATAAATGAGTCGTAGCTTAAGAGGT  1 
chr5:131298485-131298992 (  129) ACAGACACGCAACTAAAACTCGTAATGACCATTTTATGATATATACTGAT  1 
chr5:161676979-161677531 (  425) ACTAAATGAGACTAAAAACTAGAAACTAATCTTTAGTCCCTCTAACCAAA  1 
chr6:118989526-118990131 (  287) AGGCAAATCTGTATCAAATTCAGCCGAAGCGCATGTGGAACTAAAGAAAA  1 
chr7:134809994-134810449 (  393) GTGCAATTCCAAACACGCAACCGAACCCATCGGGTTTCGGGTCACCCGTG  1 
chr10:3757535-3758249    (  420) ATATAGTAATAATTTAAAAATTAAAAATATAATAATACAAACCTAGCAAT  1 
chr7:35670970-35671736   (  286) ATGCTATGAATCGAGAACAAGACAACACAATTGTTAAGTAAAAGGACATT  1 
chr4:25519307-25520099   (   32) TTTAGCAAGAGAAAAAAAAAGAGATCTAACTTGAGTTTGCTTGGAGCCTT  1 
chr10:70877844-70878476  (  541) ATATCTATTTACAAAATAATTAAAAGGAAAATTAGGCTAACGTAATGATA  1 
chr1:252618101-252619120 (  507) GGGCAAAGAATAGCTTCATTTTCAAAATAGAGGTGTAAAACCACACATTT  1 
chr2:145791610-145792110 (  327) TGCAAATTTTGCAAACGACCTCGGATGCGAAAAGTACCAAATAAAAGTTT  1 
chr2:217791607-217792218 (  144) GTACTGCATGAAAAAGAACAAGAACAATTATTAAATACAAAAAGAGCCAT  1 
chr10:142937354-14293789 (  131) ATTTGCAAAAACAAACCAAGTGGTGGCAAAGAGTGATCCAATTATGCCAA  1 
chr7:100332944-100333805 (  588) ATCTAAGAAGCCGCATGATTCAAATGAAGTCAAGTTACTGACTCATATAT  1 
chr5:26688782-26689232   (  254) AGCTTGACATGAAGTACATACCTGTTCTTGGTATATACAACTCAAAAAGA  1 
chr6:153524872-153525414 (  118) TGGCCAAAGCCATTAGCTTACATCACCAATGAGTTTAGCGCGCGGCCAAT  1 
chr6:99392571-99393244   (  117) TGGATGTGTAAAATATAATACCAAAAGTAACTATAGACGGTTTCAGCAGA  1 
chr6:77212103-77212594   (   63) ATAAAGATACCAACCGATACACAATTACGATTATGATCTTATATAAAAAA  1 
chr9:22591491-22592491   (  941) GGTAACATATCTAGATATCTGGTGTAAAAAAGATTAAGATGGTAAGATTG  1 
chr7:45969617-45970080   (  236) GTAGAAACTTCCAAAACCCATTGAAAGGTCGTAGTTGCATGGCTCCCACA  1 
chr9:115467142-115467740 (  194) TTGATATAGTGTACATCTAAATGTATAGAAAAATGGTGAATCTAAAAGGG  1 
chr9:115467142-115467740 (   47) AGCTTTAAAACAAAATGTTCCAACTTAAGATTTTTTCTTAAAATAAAACA  1 
chr3:45038461-45039321   (  493) TTCTAAAGTGGACCAAAACAGGGCAACACAACTAGAGATAACAGACTTTC  1 
chr9:41994554-41995172   (  495) ATTAGCTAGCTAACAAATAACTACCTAACTATTAACTAATTTACAAAAAT  1 
chr1:250347325-250347825 (  256) TAACGATTATATAAATTATTTATGAAAAAAAATTCTTATAACATACACCA  1 
chr4:81329691-81330629   (  633) AACCATAAATAGACATATCATTTATTAAAAAATTGATCAGATTTGAACCA  1 
chr4:81329691-81330629   (  313) TCATGCATAAGAAGAATTAATGAGCTTTGTGAGGAAACAAGATCAAAGAT  1 
chr5:175699668-175700559 (  560) GGCACCTGATTCAAGTTATGACTCAACCATTTGATTTGACCATAAAAACC  1 
chr1:305260241-305261322 (   31) AACAGCAAGGAACGAGTTCACCTGATAATTAAGTTTACGTGCACAGACTC  1 
chr1:222673624-222674123 (  376) AAACAAATTACAAAAAATAAATAATAACTTATTGTTTTTTGAATAAGACA  1 
chr7:151348330-151349119 (  206) TTTTTTATATCCGACGCACAGGAAAAAGTTTTGTTCGCAGGTCTCAAAAA  1 
chr4:224055637-224056111 (   93) CTTAGCTGAATCCCTGGCACTTAGACAAACATAATTAGCACACAAAACAA  1 
chr5:192490042-192490536 (   15) GTATGAAAGAGATTTAGATACCAATTGAAAAAAAAATTTAAATAAAAACT  1 
chr10:149508812-14950926 (  103) ACGCAGTAGGAAAAAAATCTTTCCACAACTGTGGCTAGAAACGAGGCACA  1 
chr3:206481024-206482067 (  879) TTTTTTAAAAAAAAATGGTTCATAAATTGCTACATTACCTCTAAACACGA  1 
chr2:212775014-212775474 (   97) TAATGCATACACACAACCTTGAGACCACGGATCTGTTTTTTTAAACATAA  1 
chr6:95866717-95867618   (  675) ACTAGTATTTCTAAATGTAAACAAACACCTGATGTTTGAATTATATATGA  1 
chr10:90026893-90027725  (  567) TAATCCAAACCCTAATGATTACAATACCTTATAAGAATACAAAGGAACCA  1 
chr9:92829091-92829659   (  201) GTTATTACTAAATTAAGAAGGGTAAAAAAATTTGGATGCTGAAAAAAGGG  1 
chr2:236629985-236630607 (  379) TAAAATATCATCTCATACCTTTATAAAAAAATTGTCTCATACAAATAAAA  1 
chr2:236629985-236630607 (   91) TAAAATATCATCTCATACCTTTATAAAAAAATTGTCTCATACAAATAAAA  1 
chr8:135575428-135576284 (  460) TTGGTACGATAAAGAACCAAACTATAATAAAGAATGACAAGTCGTTTGGC  1 
chr4:231395550-231396014 (  185) ACTTGAACAGGAGCTAATTACCAATGAAAAGGAAGGTGAGGAAACATGAG  1 
chr10:4221854-4222556    (  312) GTTTGATAATTTAGAGACTAAGGGCCTAAAACAAAGGCAAATAGAACCAC  1 
chr10:128848634-12884920 (  290) TGCTAGATTTAGCAAATCCTCAAATAATATAGGAAGAAAAAAAAACTCAT  1 
chr1:71114237-71115597   ( 1004) AAATATAGTCCAATTACAAAACTAAATACATAGATGACGACTAAAATGTA  1 
chr7:22384684-22385844   (  383) GTCAACAAAACGTAAAAATTTGACGAAACGAGGATGTATGGATTAAACCT  1 
chr3:230678430-230678876 (  144) AATTACTAACTAGATTGCAAACTAACAAACAAGTTTGCTACCCGTAACTA  1 
chr8:121955083-121955758 (  403) AGACTACTACACATACGATATGCTTTAAAATGGCGTTAATCTCAAATAAA  1 
chr8:168521758-168522211 (   62) GTATTATATTAAGAAGAAATTCAATCGAAAACTGACCGAAAAAGATCATA  1 
chr7:149269290-149269823 (  350) ACTAGGCAGTTAAAAATCATTGACATAAACATGTGTTTGTAAATGTAACG  1 
chr1:222673624-222674123 (   24) TTTAGGGTAGAGAAAGGATCCGACGATCAAATAAGAGTATCTTCAATAAC  1 
chr1:250768425-250769096 (  143) GGCTGTACTGAATGTGGATTCCAATCAAAAAGCTAGACAAGTGGAACCAT  1 
chr3:143112781-143113515 (  611) GAGTTGAGTTTACAATACTCCAAAAATATCATGGTATGTACAATACCATA  1 
chr7:12682331-12684798   (  299) TTTTGAAGAAATATGTGCCAAAGAAAAGAATGATGTCATCCCTACTCCAA  1 
chr6:159002461-159002949 (   97) TTCTTGAACCAAACAGCACCCTAGAACAGTGACTCTAGATTTTAACCGCG  1 
chr6:95866717-95867618   (  593) TACTGGACAACAAAAACAGGTCAGTGTACTATTATCTGTAAAACAACGTC  1 
chr4:28635486-28636023   (  352) TTGAACAAAACTATTCAAATGTACAGAAGATGGCGTACAGTAGTAACAAC  1 
chr10:13554423-13554970  (  305) ATTTAGGTATTAAAATAACTAACTTGAAAGAGTAGAGGAGTAATACAAAG  1 
chr5:141255484-141256073 (  358) TTTAGAATGTCAACAGTATTGATAATGTGTCATGAGAGGTACACAATCAA  1 
chr6:167324773-167325341 (   71) AATTTAAAAAACAGATAATGTGGGTTGTCATTTGTGAATTCTAGAACATA  1 
chr7:40264942-40265466   (  293) ATCTGTATTTTCCCTAGCAATGAGTCCACTTGTTCTTGCACAAAACCTAT  1 
chr1:304115563-304116377 (  580) GACTGCAAATGCAAATTAAACACATATCACTAACTTAAACAAATAGAAAT  1 
chr2:138366635-138367290 (   95) CTGAAAACTTGAAAAGACATCCTCATGAAACAGTGAGAAGTAAACTAACA  1 
chr1:260878564-260879047 (  383) TGCATAAAATTCTCATTGAAGCACACACATACATATTGATCACAAATCAA  1 
chr6:166709782-166710297 (  251) ACTGAGCCACTCACAAACCTTGACATATTTGGGTTGAAGTCCCGAAAGTA  1 
chr3:221725044-221725832 (  668) TGGTTTTAAGGACCAAACAACCAAAACCTTTGGAGAAGCTTATCCACTAC  1 
chr10:128221465-12822218 (   57) ATTCGAATCCGACTAAAAATATGAAAACAAATATGATTTCATTGATATCC  1 
chr7:102985740-102986371 (  420) TCAAGATTACACACATTCCAACTCAGAAAAAGAATGTCCACTCCTCTATA  1 
chr5:182545002-182545619 (  288) TCAAAAAAATCATGATGAATAATACTTAATTTTGGTAAGACTCCAATACG  1 
chr3:19294112-19294722   (  325) TTTTGGACATAAAGTACTTTCGGAGTCCATATAAGGAGCCCTACTAAACA  1 
chr6:28076236-28076833   (  325) TCCCACTATTCAAGGCACACCCAGACGATGTTTTTGTCCTCTAAAGTAAA  1 
chr2:44589818-44590414   (  474) TTTCAAACACCCCTAGCTAATACACAACTAATTATTAGCTAACTCACAAC  1 
chr1:305260241-305261322 (  636) ATGCACACGTTTACAAGTAAGTAGCAAAGGCTAAACTTATATCAAACAAA  1 
chr5:63661233-63662056   (  291) TGCAAATGAGGTCCAAAATTTTAAATAAGAAGAAAACCATTCATGCACAT  1 
chr7:149269290-149269823 (  409) AAATAACTTCGCTTATACATCAAAAATAAAATGGATTCAACCTATACATG  1 
chr4:178901081-178901555 (  167) TTGAGTCATAGAATAATTGAAGGAAACAACAATTTTTCAGCAACAACACA  1 
chr4:46778903-46779711   (  740) TTCTGGAAAGCTAATTAAATGTTCTACAAATTATTTATAAACATCTCAAG  1 
chr6:177738910-177740280 (  165) TCTCAATTTCTATAAACCAATTTCTTAAAATGTGTGTGCTTCCAAACAGG  1 
chr1:194418771-194420134 ( 1280) ATCCGAATGTAAATCTGAATTCGAACTATCCGTTTTGCATTCATATCCGA  1 
chr1:277260211-277261002 (  273) ACATGAAAATTGAGTAAATATTCAAATATTTTAGTTAGAGGATAAAATAC  1 
chr3:206481024-206482067 (  659) TGGAGCACACCGTTATGAAAACTCAAAAAGGAATGTGTAATGAGATGTAC  1 
chr4:169169745-169170476 (  464) TCCTTCAGAAGAACAAGTTTATGAGAACCCATTAGCAAACCTCCAAACGT  1 
chr2:1322610-1323176     (   78) ATGACCACTCCAAATTTAAATCAACCTTGCTACTTGTGGAAACTAAAACT  1 
chr8:168494208-168494829 (  415) GACCAAAGATTACAAAACTGCAAAACAAGTGCAGTATTTACAATACTACA  1 
chr7:96354446-96355087   (  292) AACCCCAGCTAAAAAAGACAGGCACCGCGCAAAATGGGAAATTGCGGGCC  1 
chr2:55900040-55900560   (  402) AGTCAATCATTCCTAACGAAGCCAAAGGCAATGATTTCACAGGGATAAAA  1 
chr6:73605934-73606383   (  185) TAGCAATACTAAAAAACCTAGAATATTTAGAAATTTACAAGAAGTAAATC  1 
chr4:220756837-220757694 (  562) AAACGAATAGCCTTATAAATAAAAAAAAGGGTTAATGTCAGTGTAACAAA  1 
chr1:151488587-151489277 (  290) AGGCTCAAACGAATGCATATGGACATGACTAGATGTTTTGGTCAAAAGTA  1 
chr6:86427188-86428006   (  665) AGCCGAAGAGGAAAAGACTAGCTAGTCCCTAATGATTTAAGTTACAATTA  1 
chr9:22591491-22592491   (  794) TTTAAAATTTCAAATTCCATCCTGAACGGATTTGGATGAATTTCGGCGAA  1 
chr7:102985740-102986371 (   29) AACAAGTCACCAATAACAAATATCTTAACTAGCTCATCAACTAAGCACTG  1 
chr5:145311563-145312119 (  376) TGCAAGAGGCCAGGAAATATGCCCACGACGATTATAACCCGCCTATAAAT  1 
chr1:47792455-47793371   (  527) ATAATACACCAAATAGCCTAATAATCATGAATTTTTACGGGGACACAACA  1 
chr1:219788620-219789208 (  211) GAGTGGGGGCAACAATCCTATTTAAAACGAGAAGGAATTATTCAATCATA  1 
chr9:3251487-3252108     (  307) TTTTAAAAAGCTAAAAACCATTTGGTGAAAACAACTAAAAACTGATGAAA  1 
chr9:3251487-3252108     (  159) CTTAAAAGCAAAAAGTCATACAAAAGAGCTAGATCTAGATTTATAGACCA  1 
chr1:71114237-71115597   ( 1298) TTGATGAAATGACCATGTAACAGACGATATCTACATGGATACATAAACAC  1 
chr1:71114237-71115597   ( 1209) GATTGATATCTCATATGACATGGACTAAACTTTGGTTAGAAAAACCAAAC  1 
chr1:71114237-71115597   (  817) TACAAAATAAAGAAAAGAAAAGAAAAATCTTAGTAGGCCGATGCTAGGCC  1 
chr6:138390440-138390894 (  161) GAGTGCCCGTACTAGTACAACAAACAATACAGAGGTAGGGTCAAAACTGT  1 
chr4:38279669-38280345   (    5) ACCCACAATAATGCAATAATGGGCAAATAAAATTTTGCTAGGCCAATAAT  1 
chr2:16502551-16503988   (   24) ACATAGAAGTCAAGAGCTAAAGTGACTAATATTATGGAATGGACAGAGTA  1 
chr4:115891625-115892430 (  361) TCATCAAAATACAGTTAAATTCATAAAAATACTCTACTCTAGCCAAAAAA  1 
chr6:145043082-145043915 (  380) CCAAGTATAGCAATAGCAAATCTACATAATAAGTGGACCAGGTATAAACA  1 
chr8:7208929-7209373     (   58) ATATCATCATCAAAGTACAACAGAAATAACATGGGTAATCTCCCGTAAGA  1 
chr1:269884259-269884783 (  213) ATTTACATATGGCTTTGACACAAAAACGAAGGAGCTTTATGAGAGATAAC  1 
chr1:179564284-179564788 (  437) AGATGAGTGAAAACTTGTTATTAGCTAGCAGGTTGGTAACCAAAAACAAG  1 
chr4:224055637-224056111 (  276) TTATTGGTTTCCAATAGAAAGGAAAATATTTATGTTTTCAAATAATGAAT  1 
chr10:70877844-70878476  (  336) ATTGTAAAATGATGACGCATTACATAAGGACAATGTAGAATTATAACCTA  1 
chr4:245470202-245470748 (  248) TTTAAAACATACTGATTTATTAGAATATATAGGTACTCAAGAACAATTAA  1 
chr10:92769458-92770036  (  413) TGTAACTGCACTAGACGACATAAAAAAATGACAGATTGTTTGTAACAACA  1 
chr7:12682331-12684798   ( 1195) ATTATATCTTCAACATGATATGGTAACAAAATACTTTACTATATATATAT  1 
chr1:121018077-121018909 (  350) TTGACACCGTATAAAAGCTAGCGTTAAGCAATTTGTATTGGAACGAAAAG  1 
chr1:277260211-277261002 (   54) GATTTGAGGTCACACTAATACATAACTATATTTTTTTAAAAAAAATTAAA  1 
chr5:206242969-206243626 (  458) ACACCGATTTCGAAGCAAAATTTCGATAACAGATTCTGAAAAAAAATCAA  1 
chr5:75265914-75266419   (  275) TCATGCTCGGCCAAATCAACAGTACATGACGTGAGGTCCCGTCCAATCCC  1 
chr1:275894403-275894983 (   14) ATAAACTACTGAATAAAAATATAAAACCCTATGTGCTACAGAAAACTTTA  1 
chr4:184571433-184571955 (  304) ATATTCTAATAACATTCCAAGTTCAAAAAACATTGTTGGCTATGGAAACT  1 
chr9:92829091-92829659   (  145) ATGAAAGATGAAACATCACCTATACAAGGAAGCAGTCTGTCAACAGACAA  1 
chr6:132085333-132086012 (  255) TTCAGGTTATGCTTTAGACATTTAATCAGTATATTCGGCTCAAACGAAAC  1 
chr8:108472871-108473434 (  269) GTTTCCAAGGAACAACGAAATTTGTTACATCTTTGCAATTGCATAAAAGA  1 
chr6:179011995-179012479 (  285) TGAAAATGATAACTCTAAAAACGAAAATGACATTAGTAATTTAGAAAAAC  1 
chr9:150533158-150534043 (  615) CGGCGAGGACAAGGAAGGTTTAACAAGGAAAGCTGTTAAGGCGGAACAAG  1 
chr3:19482303-19482871   (  380) ATATACAATTGAAGACTAAATGATGAGACAAATTTATTAAGTCTAATTAA  1 
chr8:17320652-17321087   (  124) TTATCTATATTTAAACGAATGATAATGAATCTAGACACACATATAAAACA  1 
chr2:218423043-218423741 (  253) CTTTTAACATCGATTTTACAGGAAAGATACATGAATAGAGGAAAAAACAA  1 
chr4:55442211-55443074   (  522) TTTAGTTAAAGAAAATATAATATAACCATATATTTGATGAACAAATATAG  1 
chr9:3251487-3252108     (  467) TTTCCGCGGTTCAAATGTTAAAACTATAAATAAATTTTACGTCAATTAAT  1 
chr8:151123968-151124730 (  170) TGACCCCAATTCATATGTATTGAGGTGGATTGGGGTCTAACTTAAACTAA  1 
chr2:184395396-184395938 (  383) TTATCCACACAAAACAAATTTAGATTACATGTATTAACCTCCAACTAGTA  1 
chr1:28540887-28541670   (  401) AGCCAACAACAAACCCCTCTCAGGTGGAAAGTTTGATGCGCCACCAAACA  1 
chr10:143739920-14374049 (  300) TTGCAGAACAAAAGATGGTAAGTTAGAGGTTAATATATAACAACAACAGC  1 
chr1:216744629-216745296 (  278) TATAGGAAATATAAGTAAAATGTGTTAAAGAGGTGTTTCTTGAAAGTCAA  1 
chr2:177656234-177656798 (  134) TTGAACCGTGAAAGGTCATGTTCAAGATTAATTTGTTGGACCACAATTAG  1 
chr2:16502551-16503988   ( 1110) TTCTAAATAAGTAAATAACAAGGAATCCAACTTTATTCTAAGTCTAACTA  1 
chr5:12754967-12755461   (  170) AAACTGATCTGCTAATGCATAATATTAAGTAATATTTGAATACCATACAT  1 
chr2:48730679-48731182   (    8) ATAAACAAAGGTAGAAAAATAGACTTTGGCTGAACTTGCAGAAGACCATC  1 
chr4:52256877-52257360   (  193) TGCTAAACGTAGCAATACAGACAAACATGTATAGGCAAAATTAACATCAC  1 
chr9:10315957-10317053   (  924) AAGAAAAATTACCGTGGACATGCTAAAAAACTCATTGCATGCAAATAATA  1 
chr9:10315957-10317053   (  234) ATGCCCCCATAAAGTTGCAATTCAACTATTATGTTACAATATCGACCATT  1 
chr5:185966392-185967080 (  414) TGTTGTTGGTGTAAATGATGGATCAATAGCAGGTCATAATCCAAACTACT  1 
chr1:198113755-198114351 (  125) AAGAAAAGATCAACATCAAATTTTATACATATCTATTTTAAAATATTAAA  1 
chr4:183577069-183577532 (  259) TAGGCTAGAATTAAATAACGCGACAGGCACAGGTGTACAACACCTTACGA  1 
chr7:117270261-117270736 (  235) TTTAACAAGTGAACATGCTTGAGATTGAGGAAGGCAAGGTGGACGAGCTC  1 
chr9:159831307-159831926 (  231) GCCACAAATACAATATGCCACTAATACATTAATGCAATCGAACTAAACAA  1 
chr6:98432947-98433616   (  401) TCTTGAATATTAATAAAAATTCAATTTGGCAGTTCATCAGTTCAATGAAC  1 
chr3:232908485-232909144 (    8) AATGAAAAAGGTAGAACGTTTGACGAGCAATAAAATTAATCCTGAAAACT  1 
chr3:176471466-176472059 (  273) AAATACAAGTCAGACCAAATGTAAAACAGAATTATGACGGAATAGATACA  1 
chr5:16132879-16133731   (  763) TTATGGAAATTTAGAAGCCCGCCGCTGTAAAAAGAATCAACAACCCCGAA  1 
chr10:151589556-15159074 (  326) TTAAAAAAAGAAGAAAAAAAGGCATGGCATAGTTTTAGAATTATGAGGTC  1 
chr8:166237470-166238045 (   22) GCAGAAAAAACTAAATAAATGAACAAACAAGCCAAAGGGAATGTAAACCA  1 
chr10:36622403-36623300  (  468) GTGCACTTTTGAACAAAGATAAAAGTAAGAAATGTGGCTCAAACACTGAT  1 
chr9:160979333-160979786 (  389) TTGTGCACAAAGAGTAGTAGTTGAAAACCAGAATATCGATCGATCGAACA  1 
chr3:2502984-2503438     (  352) AGCATCAAACAGAGAAGAACAACAAAAGGTATAGAGACAGCATTACCTGC  1 
chr4:13375841-13376368   (   16) TTTTTATGAAGAAAAGGAAAAACATAGCATTTGGGACACCAATTACATGA  1 
chr8:151123968-151124730 (  515) TTATAGGAATGCATGTTGATTCTAAAAAATGTAGGGTTTTTTTAAAAAAA  1 
chr7:22384684-22385844   (  842) GTATAATAGATACAAACAAAACTAAAATCGACGATATATACTCGAACTAT  1 
chr6:37964320-37964861   (  391) AAGATTAAAAAAAAGTACAATGAAATTTAAGAGTTTTAATATTAGTACCA  1 
chr2:177656234-177656798 (  473) AGTTTATTTCACAGATTTAAGTAAACAGAAGTTGTACCAAACAGAACGTT  1 
chr4:223369603-223370048 (  301) TACAGCATCACCAAAACATTTGTAATCCATGATAGACTGACCATCAGCCC  1 
chr7:149269290-149269823 (  168) TGAAAATTTTGAAAAAAACTATAAAAAGGTTTTTACCGATGCAAAGGCGC  1 
chr10:15637970-15638500  (  255) TGCTAAATGCACACAAATTTAGGATGGTAAGAATATGCGTTGAAAGAAAA  1 
chr2:111600969-111601465 (  172) CCATGAATACGCCATAAATAGGTAAGAATAGTGTCTAGGAGCTCAACACC  1 
chr7:12682331-12684798   ( 1710) ATTTAAAACTACAAACTGATCAAATAGTAATAGTAGAGGTAACTAATACA  1 
chr4:234479191-234479627 (   39) AAGGCATGCTGACAGTTCTTTCTGATAAAAAATGTATGCACCACAGGAAT  1 
chr6:155152925-155153651 (  445) AGGACATTGCAAAGAATGAGCTCAGACTAAAACGTTTGAACAAGAGAAAG  1 
chr4:207512006-207512550 (  281) ACCACAGCCACCAAATACAATGGACAAAACTATTACACACCTCCTCAGCA  1 
chr9:159831307-159831926 (  345) GTTAGGATGCCAGCTCAACTCGTGAAAAAAAATTAAACGAGCCGATCCGA  1 
chr5:134528706-134529198 (   26) ACCTGAACAAACATGGGAATTAAGTCATATAACTGTGGTGGTCTATATAT  1 
chr9:150736141-150736890 (   12) TTAACAACATGTAAAATATTTTAACAAGTTTATGGTAGCAATACAATATA  1 
chr1:304115563-304116377 (  213) AGGAGGAACCCACAATCAAAGAAGATCATATATTGAATGTGTCACATATA  1 
chr1:27793675-27794192   (  308) TATGGCTCAGCAGCACCATATTAGTAGCAGAGTTGTTTTCCAAAACCTAA  1 
chr8:53011009-53011465   (  198) TCTTACAGCCACAGATTATGCAAAACGCCTATTTCTGCCAGCAAATTTAC  1 
chr1:156750548-156751496 (    4) TGCTCCAGTTTAATTACCATGCATCCTAGAATAGTAAGAAGTAATAAACA  1 
chr6:176549108-176549924 (  413) ATTTGATTAAGCTCAAGAATTGAGGCCATGCATCTGGCAAAAAAAACGAA  1 
chr5:37971718-37972526   (  684) ACTATGATATTAACTACAAACTATAAAAAATACTTTGCTTACAAATAGTT  1 
chr4:55442211-55443074   (  101) ACGCTAAGTGGACAATGCATTTCCAACTATTACTGTATACGACACACTAT  1 
chr6:154796274-154796777 (  389) TATATGAGTAGAGATAGATAAGAGAATGAGTTTGTTAGAACATGAGGAAA  1 
chr1:28540887-28541670   (  515) TGCAGATAAGAGACTGCAAATGAACGACATGGAAGGTTATATATAACCTC  1 
chr9:18328475-18329117   (  537) ATTTTTAAATTTATAAGATGACAAATATAAAATATAGCCAAAAACACATA  1 
chr5:163696892-163697340 (  373) AAACTAATATCTAAAACCCTCTTGAACACTAAGAGGAGGATTTGATTGAG  1 
chr3:42161002-42161508   (  147) ATTCAGAGGTACACACAATATCCAAAAGAAGATCATAATAGGGTAGCACC  1 
chr9:132593191-132594032 (  602) ATTCTGACCTGATATACAATCATAAAAAATTGAATATGTTGCATAAAGTT  1 
chr8:127644934-127645578 (  314) TTCAAAAGGGGAGAAAAGTAGTATTTCAAAATTGATATATCAAAACCCTC  1 
chr4:248377469-248378184 (  567) TTGCAAAAAAGTTACCAAAACTAATAAACATTCTATTCGAATATAACATT  1 
chr4:178901081-178901555 (  292) ATGATAAGGAACTAAAAGTTTAAGCATCAGGAATGTTGAATTCCACCTAA  1 
chr8:62571363-62571979   (  160) TCCACCGTCAGAACAGATTTCGAAAACTGTAATATTTGATGTAGTTAAAC  1 
chr6:177738910-177740280 (  952) GCGTTCATTAAACCAAAATATAGCATTACAATATTTACAAGTATATTCTG  1 
chr2:130151161-130151721 (  472) ATTAGAATTTTCCAAAAATGTTACAAAAATTACAGTGGGTAAACATTTAT  1 
chr8:154710024-154710733 (  523) TAAATCAATGAATTATAGAAGTGATTAAAAAGAGTTGGAAGCATATATAT  1 
chr7:130542289-130542895 (   17) TCGACATTTTGCTAATAATAGTATACAAATATATTTTTCATAAAACCGAA  1 
chr10:61216655-61217803  (  411) ATTTACAAATTACACTACTACAGGAATGGATTATAGAGACGGTGAAAATT  1 
chr10:131082620-13108360 (  519) TGATTCATTTCATACAACAAAATAGATGCAAGTGTTACAAATGCAACAAT  1 
chr8:74227184-74227927   (  686) TTGGGAATGTCACCACAAACTCTCCAGGATACTGTACTAACCTGAAACAG  1 
chr1:242410820-242411552 (  517) TAATTATAGACCACATCAATCATGTTAAGATATATTTTACATTTAAATAA  1 
chr10:137601865-13760231 (  157) TGGTGAACGTGAACAGAAACAACATGTCAGAGTTCGGCCGTCAGCACAAC  1 
chr10:110322845-11032364 (  706) TTAATAATTTCAACTAGCATCCAAAAATTTGATGGGATAGCGACTAAAGT  1 
chr4:231395550-231396014 (  384) GTTTAATTGTAAAACTAATTATACAACTAAATATTAAACAACGAGACAAA  1 
chr8:170915000-170915490 (  143) TTTTGTGTGACCATATAAGTGAACTGCAGAAGATGGCCTAATGGAACAAT  1 
chr9:3251487-3252108     (  228) TTCTCGTAGTGCAAAACTAAAATCACATCTGGACTTGCTTTTAAAAGAAA  1 
chr9:41994554-41995172   (  187) TGTTTTTAATAGACAAAAAATAGCTTCAAGCCTCTTGGAAGAAGAAACAT  1 
chr2:15527952-15528540   (  314) TATCTCATGAGCAAGGGCTACAAGATGGTGACTGATGGAACTGAGAACCA  1 
chr2:50031351-50031868   (   65) CGATACTTATAAAAAATAAATTTAATATCAAGGTGAAGATATAGTCCATA  1 
chr8:61930277-61930731   (   57) GTTTCAGAAACCACATCAATGTAACACCAATTTAACACAAGTCATCACTC  1 
chr5:220631368-220632029 (   33) GGACTACCACCGTATAAAATTTACAAAAATAGAAATTCTGAAATAAAAAA  1 
chr7:22384684-22385844   (  120) TTCTAGAGGCCCAACATGTGTTAAATAAATATGACCATACCTATATCAAA  1 
chr6:28076236-28076833   (    2) GTGTCAAGTCGTATAGAACAACGCACAACATTAGGCTATTCCTTGCAAAA  1 
chr4:246121615-246122084 (  414) TATCAAACAACAACTAAGTATATTTGAAAAAAGATATCATATAAACACTT  1 
chr10:122587603-12258806 (  178) TGCCAAGTGGCTATACAAAAGCAGAATGAGCTTGTCGAAGCACGACAGAA  1 
chr4:172125570-172126121 (  414) TGGTACTGATAAAATGGTATAGTATAGTATGTTGTGTGTGACTAAAGAAA  1 
chr6:175993233-175993917 (  273) TAGGTAACACAAAAATAATATATAAAAAATATTGTATTAGCACTGTTCTC  1 
chr5:194377997-194378546 (   73) AGACAAATTCACGACAAAAAGAGCAAATCTATGTGTTTCAATAAGACCCA  1 
chr8:28316070-28317213   (  991) ATGCACATTAACAAACCCATGGGGTATGAAAATTGGCCTAAAGCCATACT  1 
chr5:220373690-220374151 (   50) GTGTCCTCAACAATTGGTTAACAGAACCGGAACGGGTTAACCTTAACCAC  1 
chr6:34711920-34712363   (   95) ATATTCACTTAGAATTGCTTTCATTTCAAAAGCTTATGAACACCTGACCA  1 
chr3:9042384-9042977     (  411) TATTTACGATTTATAAACTATGTAATTTAAATAAGAGTATGTGAAAAAAC  1 
chr3:206481024-206482067 (  731) GTGGAAATATGTAGAAGCTGACAAAGCCCGTGTTTCCAAACCAAAGATTA  1 
chr1:303109593-303110049 (   85) TACTTCAATATTGTATCATTTCAAAAAAAATTGGTTAAAAATTTATAGAG  1 
chr8:168494208-168494829 (  532) TTTTCGAATACAACAGTATCCAATACATCAAGGTGTTTGAGAAAAACTTT  1 
chr7:117270261-117270736 (  419) ATGATGGAGTCCTAATAACTTGGAGATACTTTTTGTTGCCATACACTACG  1 
chr5:93430685-93431307   (  437) TTGATCATTAGCATTGAGAAGTCAAAGATATATCTTCCATCAACAGAAAA  1 
chr8:178042518-178043451 (  196) TAAGGGATGTTTGAATGCACTAGAACTAATAGTTAGTTAGCTAAAAATAT  1 
chr2:17079913-17080370   (  385) GATAAACAAGAAAGAAAAATTGCAACTGAAATTTTTTGATTTCTTGACAT  1 
chr4:220756837-220757694 (  351) TATTGAACGAAAATAAGCATATAATTCCAAATGGAGGAAATAGTAAGATA  1 
chr6:71358133-71358843   (  634) ATCCAGCGCACAATTAACTAGCAAATGCAATGCAAACCCGCTAGGACAAG  1 
chr4:235533678-235534527 (  209) TTACGAACCTATTGGACAATTAACAACATAAAATAATCTTCAAGATAAAT  1 
chr3:210503355-210503961 (  398) ATTCTAAGCTAAATAGCCTATTCCAAAATAAAGAGATCTAAATGGCCTCT  1 
chr1:152575548-152576607 (  862) TGCTAGAAGAACTGAAATAGTGAAGAAAATATAATTACCTACATAGGAGA  1 
chr2:3342968-3343479     (    2) TTGCACAATTTCAACAACAACAACAACAACAAAAAAGTAAGTCCGTGCAC  1 
chr1:38214282-38214837   (  479) GTTTACAACAGTACATGATAAAAATACTACGGTATTACTTTACCACAGTA  1 
chr5:8096544-8097079     (  165) TCTACAATTCAACAGTACATACTACCCTAAATATGTTGATGGAAATGAAT  1 
chr1:71114237-71115597   (  888) TTGAGCATTGCAGCAAAACTACAAATCAAGGATTGTCTGTGACACAGGTA  1 
chr6:37964320-37964861   (  330) GCGTTATGATGGAAAAAATCACTAGTAAGAATGTGATCATCAGTGACGAT  1 
chr5:163696892-163697340 (  311) TTTAGTCAAAGGAAAAGCATTTGAAACAGGGGGAGAAAATTTCAAATCTT  1 
chr1:293482735-293483254 (  442) ATGGTAGGGATAACAACATTTAGTCAAAATGTGGTTATCACATGAGATAA  1 
chr7:134543472-134544400 (  619) ACGTTATGGAAACAACAATAGCTATGGACATGATACTCACATAAATAATT  1 
chr6:30926714-30927392   (  459) TTTTCCAAATTCCAAAGCCACTTTGTCAACAAGGCATCATTCATATAACC  1 
chr2:96531321-96532157   (  328) ATCAGGTGACTTAAAAAATACTAACCCACAACCGGGGGGATATTACATAC  1 
chr3:71628334-71629626   (  654) TTATAAGAAGGCCGAGCCCACCAGCACTTAGCACCATCCACAACAACACA  1 
chr4:99090791-99091547   (  129) ATTCGAAGAAATTCAATTAAATGAACTAAATGTAATAGATATAGCAAACA  1 
chr7:12682331-12684798   (  591) ATCAAAAAAGCTATCATATACATATCTACAGTGATATGATAAATAACACC  1 
chr1:194418771-194420134 (  796) GTGTCGTTTGCCAAATAAAATAAAATACGAGGTCGCAAGTAGGGATATAA  1 
chr6:109952349-109952826 (  250) ATATAGTAGCACGAAGTCATGAGCAGCACACTTGTTTCCACATCAAAATA  1 
chr2:5442580-5443110     (  404) TATAGCATCCACTAAATCCACCAAACAAATTACATGCATGCTTAACACAT  1 
chr2:217536783-217537257 (   36) GTGTGCATGTAAATCTGATGAACGAGTACATTTGAAACATGTATAGAAAA  1 
chr6:93964799-93965376   (  501) GTTTAAATAATGATATACATGTACATATAAAACATAAGCAATCTATAATC  1 
chr6:93964799-93965376   (  262) TGATAGGGCTGAGCAAAAAACCCATAACCCGATACCCGAACCTGAACCCG  1 
chr5:5639055-5639726     (  297) TGGTATAAAAGAGTAAGAAAATAAAATATTGTGGTCCCTTCTATGCCACT  1 
chr7:96354446-96355087   (  389) ATAAAATGACCCAACAAAAAGTCGCTACATATCTGTACCGACAACAGCAA  1 
chr4:188735193-188735948 (  470) TACTTATAAAACAAATCCAGGGAGCAAAAATATCTATGAAAAAATATTAT  1 
chr2:174852371-174852929 (   58) AACTACTCTCTAAAATAGATTTTACAGAAAAAGAGTAGGCTAATCCAACA  1 
chr4:220756837-220757694 (  672) ATCATCAAGCGAAGGTCCCTATAATAGCACAGGATAGTGTCATAACTATA  1 
chr7:40723802-40724339   (  478) TACCTCATAAAAAATTAACTTAAAACTCACCTTGTGAGTGGAGAAGCTAA  1 
chr4:235533678-235534527 (  139) TTGTCGAATAGATTCTTAAATCAGCAAAGAGGTTGTAAATGGCAGAAAAT  1 
chr1:25560346-25561044   (  317) TATAAAAAGAGCACATGCAGTTTATGGTAGGTGAGGTCATTTGGATCCAT  1 
chr10:131082620-13108360 (  110) ATGGGCAGTGAAATATGCACGCTAAAAAGTTTGTGAGTTGATGGAATGAT  1 
chr5:66028205-66028747   (  314) TAAATTTAACCAACAATATATAAGATTAAATTATTTTATGCTAGAAGAAT  1 
chr7:115393490-115394138 (  428) AGGGCATGAGCCACACAGCATTCAGAGCAATGGCGTCGCTGACGACCAGC  1 
chr7:35672666-35673367   (  599) TCTCTCATATGATTTAGAATAATATACAAATATATTACATAAAAAATATA  1 
chr3:217593672-217594107 (   45) ATTCGCTGGCCACAACGTCGCACATGGAAAATAGGGACAAATATGCTAGT  1 
chr10:137669825-13767027 (  128) GTATACAGTGCAAAAAAACAGTAAAAAACAACGTGTTAGTTTTTTTTGAA  1 
chr2:177383163-177383847 (  368) AAATAAAAACAAAAACGACGTCGCACTCGCGACAGATGAAACAGATGCGA  1 
chr8:106823618-106824392 (  569) CACCACTGTACAAACACAATGATTAACAGAAAAGGAAGAAGGAAGAACCC  1 
chr10:110322845-11032364 (  315) TTCTACAGGATTAAATAAACTATATTAAATAAGTATAATTAATGAAGTAT  1 
chr1:252540986-252541536 (  176) AATGCATTATGCACATGAATGCATATAAACGAGAATATTACAAACCTAAA  1 
chr6:19653479-19653949   (  220) TTTAAAACACTCAAAAAATTCTGGATAAAAATGATTTCTAGTGGCGGTTT  1 
chr5:28637740-28638179   (   57) TCCTAGTAACATGAGATCAAACTGAGCAAGATATTTGCACCCAGAAAGCT  1 
chr10:1972942-1973501    (   21) TCCGGCCAGGCAAATTCACAAAATATGCATATAGGTTTCTAGATAAAGCT  1 
chr3:230678430-230678876 (  201) GCACACTAACTAGCAAGTTTTCGAACTAAATAATGTTCCTATCTAAACTA  1 
chr4:168033382-168034599 (  888) ATCTGATTTCCATGAGCCATTATTATCACTAAATGAACCATACAAAATAA  1 
chr4:168033382-168034599 (  485) TAGCAAATTACATTATAATAATACAAGATAAATATTGTGTCAAAATCTAC  1 
chr9:103798253-103799110 (  119) GTTTGCTGGGTAATAAGAATAAAAAAAATATGTGCTTAATAATTGCCGAC  1 
chr2:16502551-16503988   (  328) TTTTCCATAGAAAAATACAAATCTTTTTAGAAAATGGGTTCCAAACTAGC  1 
chr9:160943883-160944432 (  483) TATTGAATTTGCAATAGAAACAGCACCAAAGATAACAACTGCTACATAAA  1 
chr5:169582121-169582577 (  329) TAGTTTTTATGCAAATGACTCTCTAAATAATAATTTAGAGAGTAAAATTT  1 
chr5:14855720-14856174   (  195) ATCCACACGTCATGATATCATATGTACAGGATGTGATAAAAATTGAAAAT  1 
chr8:62571363-62571979   (  251) TTCAGACCACCAAAAAGAGTGATCTAAGACTTTTTGAAAAGCTTAGCAAA  1 
chr2:41045467-41046056   (   57) TAGTCCAGAACCACAACCAATACTTTCCTCTAAAAACCACCTAAATAAAA  1 
chr6:177738910-177740280 (   70) TTATCAATTTCTTAAAAAACTAAGAAGAATAATAGAGGATTTAATTCAAA  1 
chr1:194418771-194420134 (    3) AATATCCGACGAATATTACATCTCAAAACTAGAATGATACAATTACCTCA  1 
chr1:27740554-27741110   (  406) TGGCCCTAGTGCAAAATATAAAACTAGGCCCTATATACATATAGACCTAT  1 
chr6:174202051-174203004 (  761) TTTTTATGACCGTATTCAAATAAATGTAATAAATTTAGACACATATACTA  1 
chr9:141030997-141031439 (  108) ATTGTCACTCGTAAAAAATACCCCACTGACATTAGCAAAAATAAGACCAC  1 
chr4:163668564-163669152 (  379) TTCAAAAGTGTTAGATCCAAAGGAACGTAAGAGAATTCGAGAAAGAGCTC  1 
chr4:187949064-187950284 ( 1098) ACTAAGCTAATAAGACAAAACATACGACCAAAGGTAACAATATAAATGCA  1 
chr5:26030068-26030561   (  101) TCTTGGAAATTAAGCTCACATACAAGACATGTTTCAATATCAAAAGTATA  1 
chr8:158306779-158307244 (   76) GGATTATGGGAAACTTGGTATCACAAAAGGTCGTTAGCTAGCCCAATAAT  1 
chr3:231442118-231442947 (  439) ATTTTAAGTGAAAAGAAAATGCAAGAGAGTTTTTATACGTAAATGAATGA  1 
chr6:98432947-98433616   (   88) TTTGGCATATAAAATGAAACTTCCAGATAATTGATTTGTTGTAAGAAGAG  1 
chr5:26688782-26689232   (  398) AAGGCTGGATTCACATCTAACAGAATGAAAATATTGCTTGAAAGACAACG  1 
chr2:111597394-111598312 (   71) AGGTAGTACATAAGAAGGCACAACATACCTGAATTTTCTGGCCGACGTAT  1 
chr6:99392571-99393244   (  179) AATCACAAACAAGCCTCCAATCCCTATAATTCCTTTATCTACAAAACAAC  1 
chr1:152575548-152576607 (  686) ATTATGGGCAGAAAAGCATGGCAATTGATATTCAGTGGTGCATAAAATCT  1 
chr10:80578309-80578750  (  382) AAGTTCAGATATAAGTCTATCTCAAATTCATGGGGTGGATGGTGGGAAAT  1 
chr9:13439163-13439649   (   64) TTTTAGTAAATCAATTATTTATGAAAAAATAAATAAATAAATAAAAATAG  1 
chr6:73459096-73459565   (  146) TTTGTCACACTAACAGTAAAATAAAAGGTTATTTGTTGGTTTTAAACGTT  1 
chr3:2130305-2131011     (  382) ACTAAAGCCGGACCGTGAAGGGAAAAAGAAGATATCCCAAGCAACCATCA  1 
chr2:201093195-201093697 (   37) TGCATGTTTTTCTAATGAAGCACAATTGACAAGGATGAAACAAAAAACAA  1 
chr2:15527952-15528540   (  198) TGGATATAAGACAACAGTAAAACAAGTTATAGTTTGGCCCCTTGAAAATG  1 
chr4:40618082-40618684   (  121) TTGTTATACTAAACATGAAATGTCTCATATTTTGGAATAGGACCCTCAAT  1 
chr2:16502551-16503988   (  409) TTTGACAACCCCAAATAGATAAATAAAACACACGTCCCTTCTATAACCTA  1 
chr10:143611968-14361255 (  191) ATGCAAAATTACAGATAGATTAGAAAGACCTATAAATATTCTATAAAATG  1 
chr7:4812142-4812733     (  122) GCCATTAGATGAGAAAACATTTACCAAACTTAGGCATGAGCTAAACATTC  1 
chr8:6348239-6349057     (  532) GTTTGAAGGCTCCAAGTATTAGAAATATTTAGAGCGATATGAAAAAACGT  1 
chr2:13321620-13322427   (  379) TAGATAGCTCAAATAAAAACTGAACAATAAATTGTTACATTTCATACAAT  1 
chr10:144536166-14453691 (  677) TACCAACTCTACCAGTTCATGAAAAACAATTATTTTTGTGGAACAGCTAC  1 
chr10:144536166-14453691 (  330) ATTTGCGACTAGACTTGCCACCAATTTAGAGAATCTTATTCTCAAAGAAG  1 
chr4:234479191-234479627 (  362) AGATAGCCTAGAACATAAAAGGGCATAAAAGTCTTCTATAAGATGAAGAA  1 
chr5:82171020-82171841   (  122) TTCGGCGGTTGAAAGAGCTACGGAATTTTGCTTCTTTGAAGCCCAAGACA  1 
chr5:218344255-218344961 (  505) TTTGTCAATGCAAATACAATGTAATTAGATATAAAAAGGAAATAAAATAG  1 
chr4:3746594-3747159     (  317) GGGAAAACAAGAAAAAAAAGTAAAAAGTCTAAATTACTCCACTCGCCTAT  1 
chr4:134535890-134536331 (   72) CTATCGTACACAAATGAAAATTTAAACCATGATTGTTGAATCTGAACTCA  1 
chr5:6364326-6365060     (  206) AATGACATAGCAACATTAAAATCAGCAACCAATATGCCCTTACAATAACA  1 
chr1:108133071-108133675 (  436) ATAGGATAGTGCGTGAGAATGGAGAACCAAGGGTCGTAATGCTAACCATC  1 
chr1:303595020-303595579 (  500) TGCAAAGCGCTTGTATAACCAGAACAGAATACAGTGTGCACATAAAAACC  1 
chr5:1631677-1633578     (  813) GTTTGAAAACATCCATAGTTTCAACTAAAAAGTGTAAAATAATGCATACT  1 
chr5:1631677-1633578     (  489) TCTTTAAGAGCAATGAATAATTAGAAACACAGTGGCAGTGCTTTCCTAAA  1 
chr6:132085333-132086012 (  507) ACCCGCGGGTCAAAAACACATTCATATCCTGATCCGTCGGGTCGAATATC  1 
chr6:99392571-99393244   (  503) TTACGTTTTTATAAAAAATATATGACACATAATGAAGTAACCTAAACATA  1 
chr4:140594042-140594568 (  117) ATACACAAACAAAAATCCCAGCATGATACATACTTTATTAGCAATACATG  1 
chr4:40879651-40880103   (   58) TGTAGGCTTGTCTCATAACAAGCCAAAAAATTCGGTGGCAACCGCAATAG  1 
chr3:2130305-2131011     (  228) ATGCGCAGGGCCACACCCACACCACACACAGGGGTAGTCTTCTCATTCAC  1 
chr5:192215892-192216710 (  275) AAAAAGGTTTCAAACTGCACGAGAAACCGCCAAATTTCATCGAGAAACCA  1 
chr6:36688985-36689809   (   17) TTATAAATATGGAAATTAAATTAGAGTTTTAGTTTTCGTATTTGACAATT  1 
chr9:41994554-41995172   (  416) ACTTCCACGAGACGACGAAACTGAGGGGTGTTTGAATGCACTAGAACTAA  1 
chr5:139122524-139123225 (   12) TGTTAAATATGAAAAAGAGTGTTACATACTTTTTTAGTATAAATAGACAA  1 
chr8:180553606-180554153 (   76) TAGTACCAGTTCTTAAAAATACTAAATCATTTTTTCTTAAGTCAAAAGGA  1 
chr9:152476118-152476944 (   39) AAATCGATTATTTAAAGTTTTCAAATAGATAGAGGACCGTTTAGAAAAAA  1 
chr4:246722997-246723453 (  247) ATTCAATTAGCAAAGTTCTACTGCTAGAAGAACTGTAATAGAGAAGAAAA  1 
chr5:142347840-142348387 (   19) ATATGCTTGGTGAACGCATATGCATTGATATGATTGTGTTAATAAACCAT  1 
chr10:93326735-93327254  (  280) ACATAGTTACTACAAACATTATGAGGAAAATAGTGTACTTTTCCAACTAC  1 
chr4:168033382-168034599 (  704) ACGCACAAATATATAACTAAATTGTCAAATACATTTTGCTGAACACCTTA  1 
chr2:215433995-215434604 (    9) ACCAAGATTAGAATATCAAGAAGATACAAAGTCTTGGCTAACTTACGACT  1 
chr8:95243304-95243924   (  375) GTCTAATTACAAAATTAATTACACAACTAAAGACTAAACAATGGATAAAA  1 
chr6:30926714-30927392   (   12) TTTTTCTTATATAAAGAATTAACAGTAAAACCTTTGTTACCCATACACCA  1 
chr3:48518261-48518922   (  611) GCTTAATAAAGTGAATGCATTAAACAGAAGGTGTTGGCGAAAAGGATATT  1 
chr4:115891625-115892430 (  278) ATAAGAAGATAACCTCAACTTCTCACATGAAAGTGGTAAAGTGAAGTACT  1 
chr5:113727863-113728987 (  414) GTTCGGGTATTCCCGAACTACCCGAACTATTGTGTCACCTTTATAAAAAC  1 
chr7:49778372-49779309   (  639) GGATACAAACAGAAATGCAGAGGGAGAATTCACTTGTCTTGCTCAAAGGC  1 
chr4:99090791-99091547   (  303) TTGATTGTCTACAAGTGACACTCGATAAATTAATTTTAAAAAAATAAAAT  1 
chr1:199070017-199070460 (  231) TTATAGAGAGCACATTGAATTCAATATATTGATTTGCTGACAAAGCTAGC  1 
chr1:121018077-121018909 (  579) TGAATCTTATACAAAGAGAATGTATAAAGAGTTCGAGGAAGAATTTAAAA  1 
chr4:234479191-234479627 (  121) TGCACATATATCACAACAATTCTCAAAAAATGTTTTAGTTACATGTGTCT  1 
chr4:3746594-3747159     (  501) ACGTTCATAAAAAATATTATGCGAAGAGTATAGATAACCAATAAAAAATA  1 
chr4:3746594-3747159     (  446) TGCTGCGACGGCTCACAACAATACCCACGTAAATTATCCACAAACAAGAT  1 
chr6:93964799-93965376   (  146) AGCGACCGACATGCATGCAAGCAATAAAAAGGATCAAGCAAGGCTCCACA  1 
chr10:90026893-90027725  (  153) TAGGAATTACCACTAATACTCATAAAAGACGTTAGTCCAAAAAGATCCAT  1 
chr4:193417653-193418186 (  199) TTTCAAAAGATAACAATACATGATTGAAGAATGGTAGCAACAAATCTTTA  1 
chr6:168741567-168742008 (  189) TGGTGCCTCAATATAACCAAAGAAAAAAATTAAATATTAGCTCGCTGGCA  1 
chr3:182978496-182979048 (    5) TTCGGGCGAGAAACGACAGACCGAAATAAACTGATTTCGGCACTGATAAT  1 
chr4:182603260-182603721 (  407) ACATGTATGGTCAATAAAATTCGATATACAATAGAGACATTTAGATAGCA  1 
chr8:170022872-170023315 (  300) TATTGGAAAATGAAATTTTTTAGAAAAATAGAGTTGTCAAACTAGACTTA  1 
chr5:8096544-8097079     (  485) AAGGAAAAATCATAATTCAAATAAAGTACATAAATTTCAAAAAGCTTAAA  1 
chr3:188364993-188365694 (  486) TGAATCCGATCGAAAAAAATCAAAATCGGTTTCCGGAATTCTGAAAAATT  1 
chr8:10056974-10057498   (  224) TATTCGACATTACAAATCAAATAACCAAAATGTTATTCATCTCATATATA  1 
chr2:50031351-50031868   (  422) TTAACGTATATAAGACGAGATATAAAGAACGTTGTTAGAGAAAAATAAGA  1 
chr2:62320611-62321198   (  161) GTTTTAAGGAACCTAGAACAACATTATAAATGAAGGACCATATACCATAA  1 
chr1:184487489-184487982 (  409) TCTCACCATTCACAAAACATCTAAATTAGATTCAAAATAATAATGAAAAA  1 
chr3:143114039-143114482 (  303) TTTCATAGGACCATGTAAAATAACATGAGAGATAAGTTAATAGTACCCCC  1 
chr1:41169799-41170442   (  489) GCGTGCTATGTCCTTCAACATTAAATTAATAGTGTGAGCAGCACATATCT  1 
chr1:287473809-287474406 (   11) TATATCAAATAAATATATCAGGCTAATTAAAAATGTAGTTTTATAATAAA  1 
chr10:149508812-14950926 (  380) GTGGAAACACTAATAGCAAGGCAATAGGATAAATCCTGACATGCACCGAC  1 
chr1:121018077-121018909 (  735) TTTCACACTCCATAATGAGTTCAGAAAGACAAAGTTTCCTATGGAATCTT  1 
chr1:277260211-277261002 (  217) AAGATAATAATAACATAATTATTAGAACTATGTTTGCGGCGTAACAAAAA  1 
chr1:292093877-292094364 (  399) AAACTAATATATAAAACCATCTTGAACACTAAGAGGAGGATTTTATTAAG  1 
chr1:292093877-292094364 (   35) TTTCAAACCAAGTCATAGATTGAAAGGGAATTGGAGTCTTCGTCAAAGAC  1 
chr4:130920448-130921043 (  338) ATTTAAGACACTAAATGAGTTCATTTGAAAATGTAACCAACTATAAAGTT  1 
chr1:271105975-271106466 (  222) ATGTTTGGTAAAAAATGGCAACATGAGAAGAGGTGTGGAAAAATCTAATA  1 
chr7:26028217-26028691   (  308) TATAGAGGAGGACGACGATATTGATAAATTAATTATTAAATAATATAAAT  1 
chr1:70047257-70047865   (  204) TCCAACTAATAGTGGAGTAATAGGTAAAGTTAATTGGGATAGATAAAAAA  1 
chr5:206142263-206142708 (   51) TAAAAGGGGGCAAAAAAAATCAAAGAGTGCATATTCCTAGGGTGAAAGCT  1 
chr4:182603260-182603721 (  215) AGAATGGAACTAAAATGACACTAGAGTGAAGCAAAATTATCAAGAATAAT  1 
chr5:8096544-8097079     (   96) GTTGTGAGCTGATAATTATAGAAAAACAGAAAATTACTTGATTAAAACAA  1 
chr3:188364993-188365694 (  367) TTTCCGACAAAAACCGGTAACCGATGGAAACGGTCGGTAAAACACCACGC  1 
chr1:15823636-15824500   (  291) ATTTGGACGTAGACCGACTATCGAGACAACGGAGTCGGACATAGATATTT  1 
chr10:119913016-11991351 (  246) AGAAACATGCCAGTAACACTTTATATGGATGGTGGTATTAGAAAATAGAA  1 
chr3:211550766-211551690 (   45) AATTAACCTTCTAGAGATCTCATATTAAATAGAGTTGTATATACAACTCT  1 
chr4:246121615-246122084 (  132) ATATAGATGCCGCAAACAACATATTCTAAATAATTTAGAGAAAAATAGGA  1 
chr3:42161002-42161508   (   14) AATTCGCAATGCAATTTAAGCAAAACAAATTTTTTTAGGCTGAAATAAAG  1 
chr2:16502551-16503988   ( 1009) TGTACGTTTTTGGGAAACAAATGAACAAAAGTAAGGTCTCCCACACCATT  1 
chr6:101323484-101324023 (  303) TACATATTCGATGGAGTAAACAACAACATCAGTTAGTCAAATAAAAAAAT  1 
chr9:20059270-20059874   (  418) AAGAAACCATAAGAAACATTGTAATCTAAACATGATGCCATAACAGAACT  1 
chr6:177738910-177740280 (  526) AAATAGACAATCGGAGGAACTTCACAAAGGTATGTTTCATTAACACACAA  1 
chr3:111846458-111847091 (   23) TTTCCGACAAAAACCGGTAACCGATGGAAACGGTCGGTAAAACACCACGC  1 
chr1:121018077-121018909 (    3) TTTTTACTCCATACATGATACAGGAAAAAGTTCAAGAAACATATACCAAA  1 
chr9:115960236-115960715 (   26) ACACAGAGTTCAACAAGTTCACATTTAAACGGGGTTAGAATAAGGTAACC  1 
chr10:142937354-14293789 (  454) TTTATGTTATAACAAAGTAAATAAAAGAGTGTGTTATAAATTGTACATCG  1 
chr10:142937354-14293789 (  306) TTATTAAAATGGAATTCAATTCCAACGAAACAAACGGGGCCTTATAGAAA  1 
chr7:148559197-148559711 (   91) TCATGTCCTTCTAAAAGGTTGCCTGGCAAAGATTTGTGATAAAAAACAAA  1 
chr1:304115563-304116377 (  454) TGGAGGAACCCACAAGTAAATAAGATCGTATATTGAATGTGTCACACACA  1 
chr6:71358133-71358843   (  240) TGTTTCCAAAAATGATAAAACGTTTCTAGAAATGGCTGAATAAAACATTA  1 
chr1:151488587-151489277 (  143) GTATGATCCTAAGCATGATGTAGAAGAAAAAGAAGATGTGCTAAATTTCT  1 
chr3:165024960-165025562 (  387) TAAATAAATTAAATAAAATATGCAACAACATAGAATATTACCAGTAGACA  1 
chr4:187951951-187952577 (  260) TAGATAATAAGAAAACTTATTTGAAAAGAAAGTTGCATCGATCAATTAAA  1 
chr3:221725044-221725832 (  319) TTCTCAATTACCCAGTAATTTCATTTACACGCTGAGAAAAGAACAACAAC  1 
chr3:221725044-221725832 (   51) TATAATTTAAAAATAGTAAATTTTATAGAATTTAGGGCACCAACAAAACA  1 
chr2:204294503-204295334 (  241) TATCACACATACATATAACATGTTCATCAATTGTTACGCAAAATAATATG  1 
chr4:163841011-163841470 (  157) TGGAACATTTAGCTATCCTAACAGTGGATCTATATTAGACGAGAAAAACA  1 
chr10:110322845-11032364 (  370) TATAACAAATCAACATAAAAATATTAACAACATTTATTATATTATATAAT  1 
chr1:252540986-252541536 (   79) TCGACCCCAAGCATGGGCCAATCCACATGATGATGCTAATGGACAAACCT  1 
chr6:160844808-160845451 (  594) TATAAGAGAACAATGTAAAAGTACAGAAGCGTTTGGAAGAATTGCCGACA  1 
chr1:236020150-236020808 (  527) TAGAGCAGAAAAAAATAAAATGTACATAATAATTATTTTTAGTTAATTTA  1 
chr2:184395396-184395938 (  333) TTTATATCCTTAAAATTCAAAGTCATGTCAAATTGTAGAATTACATATAT  1 
chr10:121626474-12162737 (  330) ATCACCGCTGCAATGACATTCAACACACTAAGTGACACTTACTCAAAACT  1 
chr9:20059270-20059874   (  288) TGTAAGACCTGCATAATAAACATAATAAAGTAAATTCACTATCAACGAAT  1 
chr2:183666459-183666897 (  382) AGCTGAGTAATCAGTAATAAACAAAATCACCAATTGTAAAGTAAGGAAAA  1 
chr5:194377997-194378546 (  257) ATTCAATGAAGCAAATCAATATATTAGGAGATATTAATGATCAAAATAGC  1 
chr8:28316070-28317213   (  292) ATACTATAGTATCATCAAATACCATAGTATTGTTTTAAAACTACAAAAAT  1 
chr4:168931011-168931507 (   64) GTTCACAATCTACAAGTTCACAAAGATCATAAGTTGACAAGTTCATAATT  1 
chr7:12682331-12684798   (    5) GTCCGAAGCTTCAAACCATATCGGATAGATTTGACTGTCAAGACACTACA  1 
chr9:82830992-82831478   (  363) GCGCGGCAAGGCAAGCGACACGTGGCAACTTGACACCGAACGACACAACA  1 
chr3:157016148-157016715 (  515) TTCTGCAATGGGATAAAAATAAGTAGTCATGGTTTTAGTAGTTAGAGCAA  1 
chr4:169169745-169170476 (  414) TGCAGCATATCCAAGTGTAATTTTCAAGAAATGATTGGGTCTTGGACTTA  1 
chr1:292093877-292094364 (  235) TTTTAGCGATTCATGCCAAAGGGGGAGAAAGTATTAGCCCAAAGCAAAAG  1 
chr1:17253874-17254358   (  436) GTGTGGAAAAAAACACTCGACAAACAAACTCTTTGTCGAGTGTCAAAAAT  1 
chr5:1631677-1633578     (   43) TGGAAAAGATTTCAATGCCTTCATCAAGAATTATCCAGAAGTCAGGGAAA  1 
chr10:4182996-4183636    (  559) ATTAAGAGGTTCAAGAATAATATGACCACAAAGAGATAGTAAAGCTCACA  1 
chr6:82239397-82239859   (  208) GAGAAGATACAATAAGAACTGGACCATTTGAACTGTTCAGCCTTAAAAAA  1 
chr5:210103596-210104122 (  134) ATCTTGTTGACACAGACACAGAAACAAAGACACATGTTCAACAAGCATCT  1 
chr8:17320652-17321087   (  304) GTTGCGAGGAAAATATCCCTTGTTGATAAATGTGTCAAAACTCTAGAAAT  1 
chr5:28637740-28638179   (  293) AGTATGATATCAACAAGATGTGCCACTGTTCTTTTTTGTGACAAACCATA  1 
chr10:143739920-14374049 (  160) AATCTAGTTTCTATATCCAATTTATAGAAATTGGTTTATAAAAAAAATTT  1 
chr5:142347840-142348387 (  406) ATTTATAGATCACCAAAAAGGGTGATCCAAAATTTGTTAGAAAGCTTAAG  1 
chr8:139635624-139636502 (  363) TATCGGTTGGAGAAAACCATTGTAAAATAAGGCTGACTTGCCTTGGAAAA  1 
chr2:106144853-106145346 (  319) ATCAAGCGACGAAAATCCTTTATGGTTACTAATGCTCCTCCGACAACAAG  1 
chr1:277737299-277738628 (  164) GATAAAAAGACAACAAACAATTGCGCATGGAGTAGAGGCATGCAACAATT  1 
chr2:16502551-16503988   (   82) AAATGAATGATAATAAACCTAAACACACACATATATATAACAAATACATT  1 
chr3:48518261-48518922   (  149) GTGCTGTTACCCACATAAGTTTGCTAAGGCATGATTAACACAACATAACA  1 
chr7:4812142-4812733     (  474) TTTTGGCAATTCATGCCAAAGGGGGAGAAAGTATTAGCCCAAAGCAAAAG  1 
chr5:113727863-113728987 (  932) AAATACCCAATATAAACTTAACCAAAAACATGAATTTGAGCTTTAATCAT  1 
chr3:206580481-206581120 (  255) TGGTAGCTAGACAAATGATAACTAGAGAAAGATTTTATTTTAGCTAAGAT  1 
chr10:3757535-3758249    (    9) ACTCTATAGTTAACACTAATAATCAAATCAATGTTCAGTAATAAACAGAT  1 
chr6:33316145-33316610   (   28) GTATAATCAACAATGGCAATTTAATGAACCAGGACAGGAATAACCCAACA  1 
chr2:211478365-211478884 (  121) TTTAACTGCTAAATTCACAAACTATCAAATATATGTGGACCTTGTAAAAG  1 
chr5:185966392-185967080 (  198) AGCTCAGCAACCTCCTGAATCATAAAGAGATATGTTTCTGGTATGACAGT  1 
chr3:23952421-23953204   (  253) TCTCGTAGTTTCATAAACTACTACGAGAAATATAGGTTTTATGAACAAAT  1 
chr7:143262229-143262688 (  247) TTGAGTATAGAAAGTACAATCCAATTGTTGAGAAGCTTAGAACTAAAAAA  1 
chr5:218344255-218344961 (  395) ATGCAAGAGGGGCAACCCTATCATTTGAATGAAGTGTAGACAGAAATACC  1 
chr5:83698826-83699341   (  263) AGTCAAAGTTTTTCAAAAAAAAAATTCAATAGGGTCATATATTTATAAAT  1 
chr7:179386476-179387608 (  427) TAGTATTTAGAAAAGTAAAAATAACCAATGATTTCAAGAACTTCAATAAC  1 
chr4:160317806-160318748 (  856) ACTTACAGGACAACAGGAACAACAATGAGGAACTTCCTATTACGAGTAAG  1 
chr1:45455912-45457198   (  550) AAGCTCCAAACCAGAAGCGAAGCCATTCTGTTTGAATGAACAAGAGAAAA  1 
chr5:196395972-196396502 (  382) GCCTCCTGGTATCCATGAAAAAAAAAAACATGAAGCACGGTTTGCCGACG  1 
chr1:304115563-304116377 (  685) ATATGATGACGTAAAGGATTGTATGATAACAGTTATTGTAAGAGAAATGA  1 
chr2:62293345-62293889   (  423) ACTATCACTGAACAAGCAAGCAAAAGTTGAGGATTATTCATAAAAATAAC  1 
chr3:221725044-221725832 (  261) TGTAAAATTACCGAGTGATTACTATAAAATTACTAAGTAACTAGACAATT  1 
chr2:29662049-29662600   (  148) TTATGGTCGAAATAAAGCATTAAAATCAGATATTTGTGGAATAGTGTCTT  1 
chr8:170022872-170023315 (   57) TCATAAAAATCAGCGGACCTTCAATAGTTTACATTCAAAAAATAAAAAAA  1 
chr6:167916974-167917613 (  365) AGTTGCATAGCAGACTGGCAATCAACATCGATATTGCAAGAAAAACAAAC  1 
chr2:69806187-69806753   (  412) ATTCCCACTCACCTAGCCAACAAAACACATATGTTTTTGTGTTTTATACT  1 
chr6:176549108-176549924 (  523) GCCCGAGTCAGAAGAACTCGGCACCACTCTTTGTGTCAATCACGACAACA  1 
chr8:10056974-10057498   (  298) TTGCACAATTTTCTAAGTTATGCATAACAAATTAAGTGAAAACTAGCATA  1 
chr9:152476118-152476944 (  364) AAACGCACACACCAAGCAAACGCACATGATCTCACTTCGGCCCAAAATGA  1 
chr7:13902471-13902960   (  340) ATTAAATGACAACAAATAAAAAAGAACGGAAGGAGTATCTGTTAGTCTAT  1 
chr1:258836135-258836654 (   14) TAATAGAAGTATAGGACTAACATGTATCCATGGAGCTGCAAACAACACAT  1 
chr9:18328475-18329117   (   80) ACGTTTGTATGAAAAAAAACTCAAACTTGATAAGCTTGGGGCAAATGCAC  1 
chr5:224030937-224031751 (  604) TGCACCACAAATACATGGATCACAATATTAACATTTATGGCACCAAATAT  1 
chr6:141425243-141425931 (   70) ATCTTCACATATGAAAGCTGCTACAGAATCATGACATCAAGGCAATACAT  1 
chr10:135097211-13509785 (  415) GTTTACACGCCGCCGGACCACCGAATGAATGGATCCACCGGTCGACGGTT  1 
chr2:149093292-149094348 (  819) AACATATCTTAGAAAAGATCCCAAACCAACATAGCATGATCTACCATATC  1 
chr9:143175224-143175799 (  269) ACTTAATTGTTTATAATATATAGAAAAAAAGTTATAAATTATACACAAAG  1 
chr1:291870925-291871481 (  494) ATAGGGCTATACCATTGATAAAACATGTAAATTTGATTGATTCAAAATAA  1 
chr4:8161796-8162626     (  438) TTAATTAATTTTAGTTCAAAATGAAAAAGTAGAGTTTGGTCCTAATATAA  1 
chr4:160053489-160053931 (  143) AGCCTATCTCAAAAGAAGCTCTAGATTAAGCATGTTTGGCCTAAAGAAAT  1 
chr2:213801205-213801847 (  217) TATGGGAGGCAAATCTGATTTTTAACTAAAATTATAGGTAAAATGAAATA  1 
chr1:194418771-194420134 ( 1023) AATTTAACGTAAATACATAATCGACCGAGTCATTATGATAGTAGAAAACT  1 
chr1:198113755-198114351 (  515) AGATATAGTACCAGAGGCTCCCACATGAGTGAGGTTAGTGAAGGGATAAA  1 
chr5:34614975-34615456   (  104) ACATGCATTTCAACTTCCTTTAGAAGCAGTTGATAGTGAATTATGGAAAG  1 
chr3:211712132-211712878 (  534) ATCACGTTGTGGAAATGAATGCAGACTAAATGCTCAATCGTCAAATGCCC  1 
chr5:180347815-180348370 (  224) ATCTACATTTACAAATACAATAACAAGTGTGTTACTCCTAATGTAGGAGA  1 
chr7:40264942-40265466   (  463) AAAACAATAATGACTACAATATAAACATGTATTTTATGATAGAACAAAAA  1 
chr4:193417653-193418186 (  334) TCAAGTCCTTCAAGTCGACAGTAGAAAATTATGTTTAGTAGCACAAGGAG  1 
chr6:71358133-71358843   (  401) TTATGTATAATTTTAGGAATGGGCTAAAAGAGACTGACAGCAAGACCCCA  1 
chr4:235533678-235534527 (    7) GTGGATGATAGGACATGATTGCTAGAATGTAACTGGTGTCGACAAACACA  1 
chr1:267139386-267140262 (  626) AATGGCGGCATCACAGCCCGGTGGAATCAAAGGAGGTGTTCAATCAAGCT  1 
chr10:137669825-13767027 (  335) TAGAGAATTGCGACTAATCATTCACAGAGCACGGGGAGAATTCGACACCT  1 
chr4:157762878-157763327 (  173) TATCCACCTTATAGAATCTCTAAGTTGACAATTGTTTCAACCAAACGACT  1 
chr9:144965339-144965817 (   26) TGGTAAAAGAAACAATCGACCCAGGTGCATCTGTCGAGTTCAAACCCAAT  1 
chr3:188364993-188365694 (  425) ATACCGATTCCGATAGAAAATTCCGAAAACCGATTCCGTTTTCGAAAAAT  1 
chr2:218423043-218423741 (   47) TTACTGCCATCAAAGCGACAAAAGATGCATAGGCTGGGAACATACTTTCC  1 
chr4:34088568-34089174   (  174) TATAGGCGTACAAGAAAGCATATTCCAAGACATATTTCAAATATATAAAA  1 
chr6:155499752-155500191 (  324) TATCCGTCCCGAATATAAAAATACTCAAATCCGTATCCGAAAAAAACGAT  1 
chr6:155499752-155500191 (  196) TTATGCACAAAAAGAAAAAACGGGTACCTGAATTCCGGGTATCCGAGCCG  1 
chr1:216744629-216745296 (  587) ATCAATGTTGACCAAGCCATTCTAAAAAAGTGATTTTGAATATGCTAAGT  1 
chr3:143114039-143114482 (  195) TAGTAAAAAAACTAAAATTATGTATAAATTGGGATTTGAATTGAACCGTA  1 
chr3:11033618-11034247   (  422) AGGAGCCTAAGACGATGCCCTCATCTCTAAAAATACTGATTACAAGACAA  1 
chr2:44589818-44590414   (   91) TTGTGGGGTAAAAAAAGGTTTCCCAAAATTATCTACTTATCGCAACTCAT  1 
chr4:203030315-203030907 (  535) GTGTGGACCAATACATGGAGGTAAAAAATCTAGTGTACCAGTTCATTCAG  1 
chr9:131489434-131489880 (  319) ATGCCGACTTTGAAAGTCCACTCCACAAGCAACAGTACCTGCCCCACCAC  1 
chr2:206484230-206484685 (  367) ATGTAAACATTATACTTCTATAAAAAATATATTATAAAAAACATATAAAC  1 
chr6:100576188-100576869 (  370) TGGGAAATGAAAACGTAATATAGACATAATTGGTGTAGTACCTAGTGGTA  1 
chr6:86428535-86429125   (   18) GACTGTGTGTTGAGAGGAAATGGATTGACATGCATGAAAATAAAAAATAT  1 
chr2:149093292-149094348 (  457) TCTAGAAACCATCGACGCAAAAAGATACGCATTTTGCTTTGCCAAACACG  1 
chr3:71628334-71629626   ( 1214) AGACGCTTTATAACATAACCGACGTAAAGTTGGGTAGAATCCTTAAACAA  1 
chr9:136045312-136045753 (   86) ATCATTAGATAAAAGCAATAGGCAATAGAAAAGGATACATAAGCATGCCT  1 
chr5:28053689-28054412   (  452) TTCTGCAAGAATCCATCCAAGTCTACCACTTAGGCTGCCTCCAACGGACC  1 
chr1:252618101-252619120 (  269) TTCATCGTGAGGAAAAGACTTCCATCCTGAAAACGAAGCTCCCTGTAATA  1 
chr7:913399-914177       (   10) TTATTAGAATGTAATTCAATTCCAAAGATCCAAATGGGGTGTAAGGAAAA  1 
chr7:91007183-91007943   (  545) TAGTTGGACACACAGTTAAATGGATGAAATAAGCTCTGAAACAAACATGC  1 
chr5:1631677-1633578     ( 1260) ATGTGATATTGAAAATGTCTACTGAAGCGTAATGTTTATCGTGAATGAAA  1 
chr9:92829091-92829659   (   29) AAGGACATTGGACAGTAACATAACAGCAGAGGGGTTATCACTAATGCCTC  1 
chr5:192838027-192838519 (  144) TTGTGCATACATGGCTCAATTCAAATCATACATAACAACAGAAAAAATAT  1 
chr1:242410820-242411552 (  425) TTTAGTTTATCTAAATGAAATGTTATATAAATGATAACGATAATAATTCA  1 
chr7:169664811-169665376 (   85) ATTACGATACTTATTGATTATGAGAAGAAGTAAATTGGAGATAAAAACCT  1 
chr1:66371725-66372529   (  153) ATGCGCACCACGTACCAATGCAAGAGACCATGCATGTTAACAAAACACAA  1 
chr2:177383163-177383847 (  581) ATGTCACGGATGACAAAAAGGAGATTAAATTATTTTACATTGAAAGCTTA  1 
chr1:47792455-47793371   (   92) GTGTAACTCACACAATAAGTGGAAATAAAATAGAAGAAACGTTGACATCC  1 
chr8:159984825-159985281 (  101) TCATTCTAATGCACAACAGTATGAAACTATAAATGCACAGAAAACTAAAG  1 
chr9:6032839-6033355     (  442) TATTATTTAACTAACTAATTCCACTAACAATTTTTAAGCCGACTAAATAT  1 
chr3:42161002-42161508   (  202) TTTTAAGCAATCGAAACAAATGCAATCCATAGGATGTCCTTTCCCTTCCC  1 
chr8:168521758-168522211 (  195) CTCTACTAAAGTACAAGAATTAAAACCAGTAACTGATGTCTAATAACTTG  1 
chr9:24182003-24182502   (  225) TGTAGTAGTGGAAGATGATATTTGTAAAATATAACAAGCAACTAGAGACG  1 
chr5:224030937-224031751 (  424) TTTCGAAAAAGAAAAAAATTCAGCCCAAACAGGATATTTCTGAAATTTCA  1 
chr1:305260241-305261322 (  504) TATGGTGGATGAAGAATCAATGAGAGAAACCAAACGACACGTCTAGAAAC  1 
chr5:63661233-63662056   (  615) AAGAGGGAGAAAGTATGAGCCCAAAGCAAAAGGACAGCACCACCACCGAA  1 
chr10:3757535-3758249    (  629) TTTTAGGATAGAGGGAAGTATAAATAAAAGAAAGGAAATTCAAGAGACAA  1 
chr4:248377469-248378184 (  664) GATTTTATGTAAAAAGAAATTAATAATGCACAAATAGGCTAAAAAACTCA  1 
chr8:62571363-62571979   (  542) TTCACCTCAACAAGATTCAACACTTAGCAAGGTTAAAAGTGCTAACACAA  1 
chr8:179934576-179935074 (  283) TTGCAGAAAGTACAAGAACACTAAATCATGAGTTTGTATGCGATATTTAT  1 
chr1:10982801-10983703   (  781) TCTTGACCATACATCTGGTTCTACCTGAAGAATGGTTACGGGAAAAAAAC  1 
chr1:10982801-10983703   (  636) TTGGAATTGCTAGAAACATGCAAGTACCTTAGAGGAACATATCTACCAAA  1 
chr6:174202051-174203004 (  227) AACTGAGTTGGTTCAAAACAGCATTAACAAGTTTTTTTAATCATAAACCA  1 
chr3:34180553-34181117   (  468) TCCATGCAACCACCATAAATCAAGCGATTTGATTGGGGAAGTTGATAATG  1 
chr4:134535890-134536331 (  386) ATTTGGACAAATTTTTGAAAAGAATTTAAAGGGGTAACTTGAAAAATATT  1 
chr1:182407882-182408384 (  214) ATTTTAATGATAACAAAGCTGAACTTGACAATTGCTTGATTGCTAAGACT  1 
chr7:128441772-128442276 (   79) GTACTAATTGCAATATCAACCATCACCAAAAAGTAATTGATTTCAAAAGC  1 
chr9:39830989-39831707   (   86) TGATCCTAGTGGCTAAGATGTTCCAAAAAAGACATTAGATATGTAAATAG  1 
chr2:55900040-55900560   (  295) TACCTCCCCACCAATCAAAATTCGAGCATATGAGGATCAACATGACTACT  1 
chr10:132815180-13281586 (  368) TAAAAATAAGTCACATGAAGTCAAACTGATAAAAAAAGATAGTTCAAAAT  1 
chr7:148559197-148559711 (  291) TTGGTCGAGCCAAAATATAATCATATTTTAAAAAGATCACTTCCCAAACC  1 
chr1:145422500-145422973 (  205) TTTAGCTGAGACCTGAGCATAGTACGTACAATATGTACAGCTAGTTACAA  1 
chr5:16132879-16133731   (  679) ATACACACAACTATACGAAAGAAGTGTTCAAAGATCTTGACTCCAATGAT  1 
chr10:18959786-18960472  (  140) TGTAGCAATGGACGAGCACATAATTAGTTTATTACTTAAACCAAACATAC  1 
chr1:242410820-242411552 (   94) ATAAAAAATCCAAATTCAAACTTAAAGTATATCGAATGCTAAATAATATC  1 
chr8:13194226-13194775   (  267) ATTAAAATTAACCCGGGCTAGTTATTATATGGTATGAGATTTATAAAAAG  1 
chr7:102985740-102986371 (  504) TATCGAAGGAGGAAGAAAAGGTGTATACAACACTTCTTCCCTAAAAAAGA  1 
chr2:204294503-204295334 (  590) ATTAAATTCATCAAATAAATTTCACTCAGACTTAACACACCATAAAAACT  1 
chr1:288551840-288552380 (   26) AAAAAAATCAGCTAATGCCATGCCATAGGCGGGTAGGCTTGACAAATAAT  1 
chr6:36688985-36689809   (  759) ATATTATAATAAACAATAAATAAATATAGTAACAATTTATATCAATAATG  1 
chr4:55442211-55443074   (  456) TAATACAAGTAAAGCAAGCACCATAGTCAATCATGTATATGACAACCTAT  1 
chr5:139122524-139123225 (  286) TGGAGAACAACTTGAATCATAAACTACCCTTAGATAGGAAATACGAAAAT  1 
chr3:32337484-32338246   (  191) AAGAAGAGTACAATAAAAATCTCAAAATGTGTGTCATTATATTAAGAATG  1 
chr7:122413650-122414861 (  269) TTCACGTGTAACTCACGCAATAAGTGGGAGTGGAATAGAAGAAACACCAA  1 
chr10:93326735-93327254  (  362) TGAAGCTATACCCCACGACTATAAATAGAGGAACAATGATATACATAAAT  1 
chr5:163696892-163697340 (  120) GTGCAAAGGATACTAAGAATTGAACCAATAAATATTCTCATAAGATATGC  1 
chr9:146283897-146284357 (  332) TCGCGTGTAACACCCAAAAATATAATTTAAAATTTTAAATAAAAATATAT  1 
chr7:134543472-134544400 (  414) TTGTTGAGAAACCTGTCTCGTCTCAATATAGGATGGTTATGCCGAAACTT  1 
chr1:305260241-305261322 (  732) AAGCAATTGAGAACAAGTAAGAATAAGATAACAATCAGACATTCAAGGAT  1 
chr2:13549674-13550110   (  253) TCGAAGAAATGGCAATTAAAAACAAGTATGACATGGAGTAGGGAAACACC  1 
chr6:101323484-101324023 (  462) GTTGAAAAATTCAAATAAATTATATTTTGAAATGGAGCGAGTATAATCTT  1 
chr2:233500593-233501936 (  936) TAAACAACGGAAAAAGTCCATAGGAAGGATAAGTTATGCAGTGATAGGAA  1 
chr10:10132075-10132768  (  635) AATTGTTAGAGCACATCAATTTCATGAAAACGATAGTCATCTGGGGATAC  1 
chr3:71628334-71629626   (  984) TGCCCTTGTCTCAAAGACCTCAGACGGCTATGCATGTGCACCAGATAACT  1 
chr5:14855720-14856174   (  123) TATTTATGTTTTATACAATTTAAAAACAACTGGATGACAAGTTCACGATC  1 
chr4:178901081-178901555 (  360) TGCTTCTTATAAACAATACTGCATGAGTGTTGGTGTTAGACCACGTAAAT  1 
chr2:111600969-111601465 (  346) TTCTCAGAATCAAGCTTACGTACAAGAGCTAGAGTTTGCTCTATGTCAAT  1 
chr8:62571363-62571979   (  344) AGCATGTATCAAGGGTAAAATATACTATGAAGGCTGTGCTGTCCAAAACT  1 
chr10:92769458-92770036  (  244) TTTTAATGGAGAAACATTATAGAGATGTATTTGCTACCCTCAAGACCAAA  1 
chr3:219217210-219217780 (  212) TAATACATAAAAACATCATGTGCATTACAAGTTAAGGAATTAATACATAA  1 
chr9:108321009-108321526 (  335) AAGTCACAACAGCAAGATTTAAACAGGAAAGCTTCTAGGAATTAAACAAA  1 
chr2:1322610-1323176     (  279) ATATTATAGGGGCATGGCAAAGTAGTAACGGAATTTTGTAAAAAACAAAT  1 
chr7:85122675-85123310   (  362) GGGAAAAATACTAATCGCAAGCATAAAATTATACTTTAAAATCTAAAACA  1 
chr4:171098552-171099040 (  363) AAAGTCCATTCCAAGACCTACTACATGATTGTATATACAAATGAACAACC  1 
chr1:271105975-271106466 (  418) AAAGAAACCCCAGCAGTAATTACAACAGATTGGATAAGCACCCAACTACA  1 
chr6:132085333-132086012 (  200) TCATGTCATGAATCATGAAATGACAATAAAACATAAACAAAAGCATAGCA  1 
chr4:187951951-187952577 (  400) TGAAAAATTTAAAAACGGATTTTAATTTGGGACGGATGGAGTATAAAACT  1 
chr1:250316518-250317300 (  288) ATATAAAATAAATTTTGATATAAGACAGAATGGATCTTAATTACATAAAA  1 
chr8:138778319-138778914 (   65) GTGGATAGATACAAAACAAAATTACAACCTATATTTAGAGAACTATTGGA  1 
chr1:5494066-5494524     (  351) TATAGTGAGGCTCCATGAAATCCGAAGCGGTAGGGGGGCTCGAGCCCCGC  1 
chr10:137601865-13760231 (   14) TTTAGATCAACAAAAGATATCAGGAAGCAGATTGGTTCCCGTCCCTTTCA  1 
chr1:66371725-66372529   (  241) AAGCACATGGTAATAAAAAGGAACAATTCTTAATGTACTACCAGCGCCTT  1 
chr3:45038461-45039321   (  570) TCAGCCACATCCACACCCATAATATCGAATGGGTGGAATTTTACACCTGC  1 
chr1:47792455-47793371   (  422) GATTTCATTTGTAACTCACACAATAAGTGGGAGTGTAATGGAAGAAACAC  1 
chr6:160844808-160845451 (  511) GCCTTAAATACAATACGAATTTAAACTAGATTCTAGTTTATCATAGAACC  1 
chr8:10056974-10057498   (  449) ACGTGATGTCATATAAAATACTACTCAGGAACATTTTTTACCAAAAATTA  1 
chr3:215319624-215320109 (  115) GCTTGAACCCTCAGATCCACTAAGAATAGAGATAGAGTCTCTATAAGGCA  1 
chr9:27725541-27726071   (   84) AGCTAGATAGGACGAAAAATACTCACGACGCAGGTCTCTATATATACACT  1 
chr8:61930277-61930731   (  271) GTTCTCTAAATTCAATCCCCTAAAAAATATTTCATGTCCTTTACAGAACA  1 
chr4:157785481-157785990 (  453) ATCATGCATAAAAACCCCTGTGGGAAAAATCAATGATGAAGCATATAGCT  1 
chr9:23708241-23708726   (  435) TTTCTAGCTAATTGATATATTGAACTAAAGTTGTGTTGCAAGAAAAATAC  1 
chr6:141425243-141425931 (  173) TTAATATCCACTAGAAAATATTAGCACGATAGATAATTAAGTAAGCAACA  1 
chr4:248377469-248378184 (  264) TTGCAAATAAGCTATAAAAACTAATAAGCATTCTATATAAAGATAACTCA  1 
chr2:13321620-13322427   (  676) TATCTCAAATGAGTAACCTCGTAACTAAAAAATTAAACATGTCATACAAG  1 
chr2:218595174-218595771 (  529) AGTCGAAGTAAAAGCAGAAAAATGTAGCACAATTGCAAACTTGAAGAAAA  1 
chr8:10820800-10821262   (  406) CTTTGGTTTCCAACAGGGAAGCAATGTCAAACTTAATGCCCCTAAAAGAT  1 
chr6:177738910-177740280 (  417) TATAGAATATTCAAAAGCAAGTAACATTTAAAATTAAAGAACACATTTCA  1 
chr6:174202051-174203004 (  314) ATTTTATGCTCCAATTTATAGAAACTAGATATTTAGTTTAAAAAAAAACC  1 
chr7:913399-914177       (  713) TACAATTCGTGATCACGCTGGCTCAATGACAGTGGTAGGAGCCGAAACCA  1 
chr8:168494208-168494829 (  338) TTTCCAAATACCTCAAAGTATATAATACCACAATATTGCTCAATACTACA  1 
chr8:168494208-168494829 (   35) TATGTAAATCCGAAACATATAGAAAGCAGGATGACTAGTATAATAACAAA  1 
chr4:201842814-201843300 (  139) GCCATCAACAACAAAAACATCCAAACAAAAACCATCCTTCGTGGAGTACA  1 
chr9:82826893-82827903   (  359) TTCCTGAATTTCCATTGTAAATAAAAACAAAGTTTCAGCAAGCAATTTCC  1 
chr9:160470090-160470873 (   69) TGGTGAATACCCATGGAAACCCATACCTATACAAATCCATCTATACCCAT  1 
chr1:47533071-47533585   (  284) TCAAACATTCGACATAACAAGTACTAAACTTTAGCGTCGTGAAACAAACG  1 
chr1:152575548-152576607 (  263) AGCAGATCACAAAGAGAACTGTGAACGGATGCAAGTGCACCGAATTCAAA  1 
chr6:51905130-51905596   (  377) TTTAAACAGGGGCGAAGCCTCGTTCATTCTAGGGGTGTAAATACACCCCT  1 
chr5:40761957-40762573   (  555) TTAGCACCATATCCAAACATGCCCTAAACGAATTCTCCATCGAGAAACGA  1 
chr5:40761957-40762573   (  362) TAGCTGAAGACTAAAAGACGGGATAAATCAATTAAGTGTAACTAATGTAT  1 
chr7:26028217-26028691   (  190) TCCTGCAGGCCACCATGCATGGTCGTGTCGTGTACGTCCACCCGATTCAT  1 
chr2:236629985-236630607 (    7) CATTCCAAAACGAATTGACACTCGAATGACACAGTTTCATGTCTAAAGCA  1 
chr8:166237470-166238045 (  513) ACGCTAATTAGCATAAACAAAAGTAGCGACAATTTCAGCTCACCATATAG  1 
chr1:267139386-267140262 (   56) TTCTGAAATGTAACGTAAATGGTAATGATAACGATTTACATTTGAATACC  1 
chr1:156750548-156751496 (  741) TTCTGCTGGGCGAGAAAAAACTTAACATCCTATAATGCATTATTAGAGGA  1 
chr4:157762878-157763327 (  119) TAGCCATGAGCTATGAGAAAGCTATAACGAGCTGGCGAATGTGAAAAAGT  1 
chr9:160979333-160979786 (   38) TCCGTCATACCTAAATCAGATATATAATGCAGTGGTTCATGCGTAACATG  1 
chr9:95463800-95464405   (  436) TTTAAAACCAACAAATAACTTTCCATTTTATTGTTAGTATGACAAATCAT  1 
chr2:210332598-210333102 (   26) TCTAAAATTCGGACAGGTATCCGAGAAGATATCTGGATATCCGAAATCCG  1 
chr3:211550766-211551690 (  502) ATTCACAGATTCAGAGCAAAACGAGCAAGCTTTATTTGTAACGCCCGTCA  1 
chr10:121626474-12162737 (  850) AATACCGATTTTGAAACAATTGGAACAAATATTGTTGGACAGAAGCCCCA  1 
chr3:11033618-11034247   (  530) TTTCCATCACGCACATACTTGCCAAGGAGGGTGGGGCGGAAGGGGGCGAG  1 
chr4:59939598-59940691   (  433) AATGTGATATCAAAATATTATACCAAATAAATTTTACAATACTTCAAAAG  1 
chr1:287473809-287474406 (  371) TTTGAAACTTAAATCGCCTTCGGAATTAGAGACGATTGAGATAAAATAAG  1 
chr6:175993233-175993917 (  223) TGTAAGATGCTAATATGATAAAACATCAAAGATTAAGCATGCATGTTATA  1 
chr10:135097211-13509785 (  362) GATCGCAGATCCAGACGATACGGACTGCCCGCTGTTTGAAGCGTATGTCC  1 
chr2:149093292-149094348 (  401) ATCCCGAGAGCACCGGATAGCCCAACATATGGGAGCTGCGCCAGTGAGAA  1 
chr3:216785163-216785673 (  257) CGTATGCGGACAATGCGATATAGAAAAAAACGGACGCCTTCAACAGCACT  1 
chr9:128630994-128631515 (  109) AGCTACAAGTGTCGACACATACATATCAGTAATTGTATATGCGCTACAAG  1 
chr4:99090791-99091547   (  364) AGTTCCTGTTAGAGGGCACTCGGCAAAGTGTTTTTTTAAATAAAAACAAA  1 
chr6:175837902-175838407 (  159) ATAAGAATAACTCCCCAACTTCAAATCTATGGTATATGTACTTACCACAA  1 
chr2:145791610-145792110 (   80) GTGATTACATAAATGACTCATCATAGCATAATGCTTCGAACTACAATAAA  1 
chr6:20126259-20126966   (  155) TTTACCAATTGGGTAGGAATGTCAATGAGTAATTTGAGAAAAGAAATGTT  1 
chr5:5639055-5639726     (  490) ATAGACCGGATAATAAGAAATATAAAAAACTTTAATATATGATGATATTA  1 
chr4:160317806-160318748 (  727) TTCCAATGGAAAAAGTGGTATGTGATCTGAAAAATAAGATTCACATTCCA  1 
chr6:153524872-153525414 (  216) AAAAAAGCTATTAAAACCCACGATAAAAGAGGATCTTGGACATACACGAG  1 
chr3:165024960-165025562 (  545) AATTAATATATATCATGATTAAACTAAACAATTATTTAATAAAGAATAAT  1 
chr3:165024960-165025562 (  337) ATTTTAATATGAATCGGATTTAAACGCAAAAGTTATCGCAGTTTTAAATT  1 
chr8:98369523-98370063   (  397) TTGTCAGGAACCAAAGAAATATTGACAATTTCAGAAAGTTAACAAAATGT  1 
chr6:86427188-86428006   (  308) TGCTATGAATTAAGAATAAAGCAACAAAATTGTTAAACATTACGGACCTT  1 
chr1:68564925-68565367   (  242) ATATTGTTAACAGAATCAATGGAAAATGGAATATATCTCATTAGGTAACA  1 
chr9:150533158-150534043 (  203) AAATCTATGTCACAATCCATGCCCTAAAATAGAAAATAGTCCAAGACTAC  1 
chr8:166237470-166238045 (  384) TTGCGACGGAGTATAAGTTATGTCAATATTTGGAGACACTCCTTAACCAA  1 
chr6:71366183-71366732   (  114) TGAATCAAACTTATATGTTTTGTAAATAGTAAGATTCAAACTCGCAACCT  1 
chr1:228779467-228780258 (  723) TGGCCAAGTGAATGTAGACAAGAGATGGTAACTTGGACAGGCAGAAGATT  1 
chr8:170915000-170915490 (   49) AGTTTGAATACGGCACCCCAAGGCTAAGGTTGTATGCGAACGAAGAAAAT  1 
chr2:211062404-211062877 (  185) TCTATAATGTTTACATGACAACTACTTAAATGCAAATGAAAAAAATCGTA  1 
chr3:184694318-184695007 (  177) ATCTCTAGGAGCAAAGTTAATGAGCTTAGCTATTTGCCATGTTCACATAA  1 
chr4:168033382-168034599 (  788) TTTATAATTTACACAACATTTCACTTAATAATCATAATATTACCATATAC  1 
chr1:293482735-293483254 (  139) ATTCGAAAGAGGTCACACTAAAAATCCACTTATGTGTGGGAAAGTAACAA  1 
chr5:224030937-224031751 (   47) TTATTACCACCCCTAGGTTAAAAAACTCCTAAATTATAATTTCAAAACAT  1 
chr3:48518261-48518922   (  496) AACTCAGACAGAACTTGCCAAGATTTAACATATATTAGTTGCAAATCAAT  1 
chr6:100576188-100576869 (  441) TGAATCAAAGTTATATGTTTTATGAATAGTGAGATTCGAACTCGCAACCT  1 
chr4:223369603-223370048 (  384) TAAAGAACAAGCAAATGGAGGATCCTGCATTTTTTATGCCATTGAAATAA  1 
chr3:71628334-71629626   (  291) CTCATCAATACAACATCATTTTTACTCATAATGTTTACATCCTGACTTAG  1 
chr7:12682331-12684798   ( 1113) ACTTATGAAACATAATAATATATATTTTGCAGGTGTTCATACCTATAAAC  1 
chr7:12682331-12684798   (  466) TTGAACAAGAGAAAGGGATGTCCGTTATATAAAAATAAGACAAATAAAAG  1 
chr2:213801205-213801847 (  330) AGGCTAAAAGCGCAAGGTAAGAAAAAATATTTATCTATAGTATAAGATAT  1 
chr3:9042384-9042977     (  324) ATATCTAAAACTAGAAGTTACATAATTCATATTTTTTTACAATGAAGAAT  1 
chr3:147159670-147160119 (  315) ATCCCAAGTATTCCCATTAAAGAAAGGTATAAGAGTATATCAAAAACACT  1 
chr4:207512006-207512550 (   78) TTATACAATATAAAGTGATTCTTATGTTTTATTTTCTGGAGAACAAAGAT  1 
chr7:179495374-179496059 (  600) AGCTCGCAACCTAACTTCCATTGAACGACCAGATTTTATAAAATACAAAG  1 
chr3:34180553-34181117   (   98) TCCATGCAATCACCATAAATCAAGAGATTTGATTGGAGGTGTTGATTAGA  1 
chr9:82826893-82827903   (    2) ATTTTAAATCAGAAAAACAAGAAAACAGCACTGATTTGTTTTTTTTAAAA  1 
chr10:10688276-10688994  (  107) TGTTAAGAATATCAATGCAATATGCTGTATATCTTGTTACAGACAAAGAT  1 
chr10:4182996-4183636    (  122) ATCAAAATTTGAAATGGTTAACAGTGGAGTACATGTGCAAGTGCAAGGAT  1 
chr5:182013230-182014148 (  350) ATGCACAAACTAAACAATTATGAATTCACTATTAACTTATCCCAATCTCT  1 
chr2:38764291-38765042   (  163) AAGTGAAGATAGTGCTGATAAATCAGTTGAAGAATATCCTACAAAACGCA  1 
chr4:187951951-187952577 (  131) TGCTAATAATCAACATCTAATCTAATTTTAATGTATCAGTAAAAACTCAC  1 
chr7:160219754-160220363 (  532) GGCTTAAATTTGTGAAGAAGCTAAAAATAAGCTGTGCCAAACAGGGCCAA  1 
chr4:81329691-81330629   (  724) TCTGACAGTAAGCTACAAATGGTATAATGCGTGGTAACATCAAAACTAAA  1 
chr7:22384684-22385844   (  441) TTTTTAAAAAACCAATAATTTACCCCACATATTGTCAGCCCAAAAGTTTT  1 
chr2:149093292-149094348 (  750) TACCTCACCAAACGACCATATCTTATATACAGGCGGCGCTGTTAATAAAA  1 
chr2:149093292-149094348 (  112) ATCTGGAGACTAAGAACCTTATAGAAATCAAGCTTTTCCTACGGTATCTT  1 
chr5:28053689-28054412   (  322) ATAAGCAAGACCATATGTTTCTAAAAAAATATAGCCCCTATATTAATTCC  1 
chr6:174202051-174203004 (  816) TGTATGAATCTAATATAATGTTAAAACAAATATTGATTTGGAACAGAGGG  1 
chr4:207512006-207512550 (  371) ATCAATTGGTGTAGATTCCAGAAGAGGAAAAAAATATAGGCCCAAATGAT  1 
chr6:20126259-20126966   (  637) TCCTTGTACAGAGCAACACTGCTAAAGAAACAATGTTGTTGTCTCGATAG  1 
chr7:100332944-100333805 (   38) AGTTGTCTCGGCAACCCAAAGAAGTCGAGATATATATCAGGAAAAGCAAG  1 
chr2:111597394-111598312 (  651) TATGGCAGAACAACTTAAAAATTCATAATATTCATATAATCACATAAAAT  1 
chr6:90318630-90319341   (  631) ACCGGTATAGGGACTACTAAGGGGACTAAAGAAACAAGAACAACAACGAC  1 
chr9:162171295-162171873 (  104) GGTAAACAGAATAAGACCAATTAAATGCCAGATTTGTATTCTACCTAAAG  1 
chr2:62293345-62293889   (  175) AATAGAAGTACCAAAACCATAGTAACCCTACCCTTTTGAAACTCATGGAT  1 
chr6:179011995-179012479 (  419) TCTACATTTTGTATAATAAATGTAAAATAAATATTTGGAGCATTACTCAG  1 
chr3:165024960-165025562 (   91) ATTTGGTTCACGAAATGTAACGTAAAGGGTAATGGTAATGGTTTACACTC  1 
chr9:22591491-22592491   (  857) GGCTAACCATTTCGAAGAAAATGTAAATCTCGCATGACACCCAAAACGAA  1 
chr6:71366183-71366732   (  187) TGGGGAATGAAAACGTAATATAGACATAATTGGTGTAGTAGTGTAGTGGT  1 
chr8:17320652-17321087   (   66) AGCCTCAAACGAATAGTATTGTGGGACGGAGGGAGTATAGAATAACAAAC  1 
chr2:211062404-211062877 (  246) ACTAAATGGGACTAAAAACTAGAGACTAATCTTTAGTCCCTCTAACCAAA  1 
chr6:154796274-154796777 (  326) TGTGACGGACCTACACGCTTCGCACCGGAAACACGATGATCAAAACGATA  1 
chr10:1972942-1973501    (  257) GATCAAATTGTGAAGCCAAATTAAAAGTAAGTTTGGTCCAAAGCATTCAA  1 
chr1:277737299-277738628 (  369) TTTATTAGTCACAAATAGTTCTATAACATAGTGGTAAGAAGAGGACACGT  1 
chr2:16502551-16503988   (  769) GGTTAACACCCCAAAAAACGTCATCCATCTAGGTGTGGATTTTACACTAT  1 
chr1:287473809-287474406 (  186) GTGCTCGAGGCGTGATCCATTTACCATTGAGCGAGTTAAAAAAAAACCAA  1 
chr6:128137491-128137957 (  165) ATGAGGGTATGAATGTAATATCATACAAAGTTGTACGACTCCCTATACAT  1 
chr5:129421000-129421652 (  322) ATCTACAAAGGGAAATGACAACTCTGCCCTTACAGGGTTTGTAGTACATA  1 
chr1:291870925-291871481 (  433) TTCGAATCTCACCATTGATAAAACATGTAAATTTGATTGATCCAAAATAA  1 
chr2:41045467-41046056   (  218) AAGTCAATTTCCTAACATATGGGAAATTGAAGTTGGTTGTCTTAACCCAG  1 
chr9:159809326-159810035 (  437) TGAGTATTAAACATAGAGCAATAATGTAAGTGAAGTAGATAGAGAGAAAA  1 
chr4:183577069-183577532 (   95) ATTTAGGCTAGTTTGACAAATTAAAAGTAAAATACTCGCTCTAAAAGCAA  1 
chr9:159831307-159831926 (  127) ACGAACTAATCACACAACCTAATCAAACAAGTATACTAATCACAAATATA  1 
chr6:165491815-165492831 (   62) GGATAAAAAAGTAAATGAATTATAAATTTTGAGGGGGAGGGGAGTACAAC  1 
chr7:178100828-178101264 (  278) TTGGAGAAAAGCCCATGTCCTCAACATAATTTTGATCTAGGTAAACAGTA  1 
chr1:250316518-250317300 (  700) TCTGTAATTTCAGTATAAAATATATGTAATAATTGTTGCCTGGGAAAACT  1 
chr7:35672666-35673367   (  533) ATTATGTTATAGAGAAGCAAGTAGAAGAGTGAGCTTTAAATTTTACATTA  1 
chr1:267139386-267140262 (  784) TAGTTGTGCAATGTAATATATCTAAAAACTAGTTGTGCAATGTAATAAAA  1 
chr1:267139386-267140262 (  245) ATCTTATTGTAACAAAAAATTGTCAATATTATAAAGTATTAAAGAATAAG  1 
chr5:182545002-182545619 (  556) TTCCACAAACAAATATCTTAACTAACTAGTCTATTTAAATCTACTCCTCT  1 
chr3:237639648-237640166 (   56) ACACCAAGTTCCAAAAAGAATCCGCGGGAATTCAGACGCAGACGGCAGCA  1 
chr6:139285422-139286123 (   23) ATTTTATTATAGAAACTAAAGATAAAGTAATACTTGTATGCAGAAACGCA  1 
chr5:37971718-37972526   (  575) TTTAATATAAAAAATACAATGATATGTAGAATATCATGGTTTTGAAAACA  1 
chr1:288551840-288552380 (  375) TCTATAATGTAAAAACAGTTATAGTTTATAAGATTTAGGGCACTAATAAA  1 
chr2:79885367-79885829   (  219) TTGCAAATAAGTTACAAAAACTAATAAATATTCTATACGAAGATAACTCA  1 
chr2:71456301-71456781   (  389) TGCAAGTAAGCCATATTATAGGACAAAACTATATATAACGCTGGATCCGT  1 
chr8:151123968-151124730 (  618) TTTCTAAAAGACTTCCTAAATCAATAATTTAGGTAGTTAACATAAAAACT  1 
chr5:220631368-220632029 (  480) AAGTCAAGGAGCCAAAGAAGTCAGAGTCGAAACTGTTTTCAGAGGATCCG  1 
chr1:277737299-277738628 (  235) AAATAACGAAGTAGGGCTATACAATAATTTAATTTGTTTTCAAAAAAACA  1 
chr9:132593191-132594032 (    9) AGGAAAAACTGAATATGTTTCAATAAAAACAGACCTTGCTGTAACCAATA  1 
chr4:36623347-36624133   (  427) TTGCATGTTTTTAGAAGGAACATAAAAATGAGAAGAAGTGCTTAAAATCA  1 
chr4:8161796-8162626     (  528) TAGTAGGTAGGAAGGGCAAAACAATAAATGTGTTGTGGGTAGGGATAGTA  1 
chr4:99090791-99091547   (  484) ACTTCCAGATCGAGGGGACTCGACAAAGAGGTTCTACGTTAACCCTAACT  1 
chr4:245470202-245470748 (  148) ATACATATATCTAAGTACCAGTAAAATCAAAACAATTGAAAACATACTGA  1 
chr7:2234323-2234875     (  451) TTTAGCCGATTAAAAACTCATTGCACTAACAATCAAACGATTAAAAACTC  1 
chr9:82830992-82831478   (  179) TTAATGACTTGGATAAATAAGTAAATAATCAACTAGTTAATTAAAACACG  1 
chr2:1322610-1323176     (  350) GTTTCCATTAAAAAACTATATCATTACAATAGAGCTAGATTGACCAAATC  1 
chr3:212031137-212031738 (   11) TTCCCCTTAACACAGTTAGTAAAAATCAGAATTAGTGATTCAAAATAAAA  1 
chr8:158306779-158307244 (   15) TGATATTAAGCACATTGTATTCACACGAGAGTGTATTAGAGTAGAACTAG  1 
chr4:201842814-201843300 (  404) AATCGCCCCTGTAAAAAATTGAGTAACAACTTTTTTTATTGATAAAACAT  1 
chr1:64060492-64061055   (   33) TCCTACTCTACAAAATAACTCCGATGAGTGTGGTCTTGTAGGTCATATAT  1 
chr10:90026893-90027725  (   89) AGTGGCAAATACTCATCCCTACAAGAGTCAAATGTCTACTTATAAACCAT  1 
chr3:227184875-227185555 (  545) TCCACCTGGAAATAAGCACATCAAATCTTAACCACTAGTCAAACACAAAC  1 
chr5:16132879-16133731   (  514) TAGTTACTCTAAAATAGATTTTACAGAAAAATTATAGGCTAATTCAACAG  1 
chr1:11196936-11197403   (  384) TGCTTTAGGCCCAACACTTAGAACCGAAGTGAATGCTCATCTCTATCTCA  1 
chr6:51905130-51905596   (  120) AAATACTCAAAAATACCATAGTAACTAGTAAATTATGGTATTCAAAACAT  1 
chr6:86427188-86428006   (  557) TGAAAGCAGTAACAATCCAGCATGAACAGTACGGGGTATTGTTCACCTAT  1 
chr5:66028205-66028747   (  386) TCTAAAACGACTAAATCATGTGAAAACAGAGGGAGTATATAGTAGCTTTT  1 
chr10:36622403-36623300  (  337) TTTGGCATGGAGCCATAATTTGGTCCTAGTTGCTTGAGATAAATACAATA  1 
chr3:237639648-237640166 (  463) GTTAATTTATGGAATTAAAATAATACGAAAATGTCTAAAATTCTAACAAG  1 
chr5:192215892-192216710 (  190) TTGCGGTTTTCCGGCAAAAATCCGTTACCCTGGTGCACAGTTTAAGAAAA  1 
chr8:151123968-151124730 (  109) ATCCACCTCAACATATGTAAATTGGGTCAATACTAGAGTACCCAAACAAA  1 
chr9:130386628-130387172 (  255) AAGCCTAAACACAAAGGAAGCACAATCTACAAAATTATTAGGCAACATCC  1 
chr10:134799947-13480042 (  350) GCTCCAATACTATAGTATCATCAAATACCATAGTATTGTTTCAAAACTAC  1 
chr2:241661502-241661960 (  242) AACTAAAGGTAGAAAACAGAACCATAAACAAAATTAATAATCAGTCACTA  1 
chr7:22384684-22385844   (  674) TAGATAATAGTATCAAGATTTATTATAACAAAGATTTAAACTAAAGTATA  1 
chr8:139635624-139636502 (  589) TGTAAACAAGTCTCTAAATATAAAGTTAACAAGTTTTCGAGAAAAACTCT  1 
chr2:146863984-146864851 (   41) TTGTAGTTTCATAAACTACAAGAGAGATAAAAGTTTTGTGAACAAATTTA  1 
chr2:44589818-44590414   (  362) ACAATAAAATCCAGAATAAATCTCGAAGGTCTTTTTTGGAACCCCTAAAG  1 
chr6:145043082-145043915 (  642) TGACGCATAGCCACTACCTTCACAAAGACGAAGTTGCAGACTTTGGCTCA  1 
chr9:20059270-20059874   (  366) TCCCAAAGGCATTCATAAAATTCATGTTACAGATTATGCATACCCAAAAC  1 
chr1:222673624-222674123 (  443) GTCTTATTCAAAACATTTATTTAAAAATATAAAATTTTAAGCTAAGCATA  1 
chr3:206580481-206581120 (  123) ACCCGTCTACCCAAACCCAATGGATAGAGGTTCTTGCCCATTAACATACC  1 
chr7:12590292-12590928   (   34) GTTTTTAAGAGAATATAAATCTGAAACATTTTTTTAAAAAAATCTAAAAC  1 
chr2:218595174-218595771 (  148) GTACGGGCATACAACTATTATTAAATAATTTGTATGTCGTCCCAACGCGC  1 
chr4:73015174-73016084   (  794) ACCAAAGGTGGGAGTTCATGTGAAGTGTAAGACTGATCAACAAAATAAAG  1 
chr5:46671385-46672031   (  575) TAAACCATATACAATAAATATCTCAAATCATTATTAAGTTCATATGCACA  1 
chr5:46671385-46672031   (  394) GCTTAAAAATACAATTACATACTCTCTAATTTACTATCATAAAGACAATC  1 
chr7:179386476-179387608 (  499) TGTATTTTAGCCACATATAACAAACTAAACAACTTACAATTTGGAAAAAA  1 
chr9:100717755-100718640 (  349) GGTGATCGGGGTACACGATAAGTCCACACAATGTGCGCAACAGACACAAT  1 
chr4:220756837-220757694 (  432) ATAAGTTTTGCCATACACCATTGATGTCACTAGATTCGTACTAGAAAAAT  1 
chr5:31276151-31276751   (   37) ACCCCCATCAGCATAAAGTTGCAAAGGCCTGATGGGTGCGATTAAGTCAG  1 
chr10:62808147-62808618  (  263) TTTAAAAACTCAAAAAACTAAGGAAAAAATGATTTCTAGCGGCGGTTTCT  1 
chr8:2149131-2149931     (  449) ATCATCAACATATAATTAAATTCATACAATATTCTAGTGTCAACAAAAAT  1 
chr10:2226567-2227384    (  512) ACAATGTGGGGAACGAGTGATGGCAACCGAGAGTTGACTACACCAAAATG  1 
chr9:152476118-152476944 (  709) GAGACCTAATTCCGAAAAATTCTGAGACCTAAATTCGGTTACTGAAGGAA  1 
chr6:172366133-172366852 (  548) CGACTCAAACCAAGATTCTACTACATTAACAAGCACTCATCACAAACTGA  1 
chr7:123252553-123253475 (  868) TGCGTGCAAATATAATCTAGGAACAAAACAGTCGTGAGATGAAACAGAAA  1 
chr3:230678430-230678876 (  253) TAGCTACATCACTAACCAAACTATATAACAAGAATTACAAACTAACTTCC  1 
chr10:121626474-12162737 (  148) ATGGTGAAGATCTTGAAAATGAACTAGCCCTTGGGTAGAAAATAAGAAAA  1 
chr8:165544354-165544820 (  401) TTGAACACATGCCCAGCAAATTAATAAATGACATAAACTTCCATTAGAGA  1 
chr8:121955083-121955758 (  280) GTGCCAAAGTACACATTATAGAAAATTCACCCTTATTCGATCTTAAAAAG  1 
chr4:59939598-59940691   ( 1028) TGCCACAGACAAAATTGATAAGCACAGCGTGCCGTGGTCCGTGGACAAAG  1 
chr6:175993233-175993917 (  131) TAGAATTTATGATTAAAAAACGTTAAAAAAAGTGTTGCCTTTACGCAAGC  1 
chr2:96531321-96532157   (  674) AACTACTTACAACCAAGATCGCAAGATTAAGTAAACACAAATCACACACC  1 
chr9:137517440-137517978 (  236) TGGATAAATTATAGTTGCATCACCTATAATTATAGTTCCACAGAGACAAT  1 
chr5:129421000-129421652 (   87) TTTCGGGAGACTCGAAACCTGCTCCGAGCATGATTGAGTACACAATATTT  1 
chr2:13321620-13322427   (   48) TGACCCATACCCACATAAAGTACGAGTATGGAGGTAAATACATACCCACA  1 
chr4:73015174-73016084   (  282) ATATATAGCTGCTAGACAAATTTAAACCAACTGTGAATAAACATATCACG  1 
chr1:277260211-277261002 (  460) TAGTTAAAAAAATGATATAATTTAAAATAATTATTTTCTTATTAATCATG  1 
chr3:212031137-212031738 (  298) TCGAATTGAATAACTAACCTTAGACAGAAAAGTTTGACAAAATGTGACAA  1 
chr7:2076046-2076642     (  458) ACAAACAATGCAATTTACAGTTGAAATCAATGTTTTGGGTGATCACATGA  1 
chr10:132815180-13281586 (  480) TGAACGATTAGAAAAGAGTTCACAACAACTGACTGAACGAACAGATATTA  1 
chr6:167324773-167325341 (  485) TTTTAAATGCCAAAAGCAACCTCACAGTAAGAATGGTCATATGTCCTTAG  1 
chr7:130542289-130542895 (  547) AAGACAAACGATTGAAGTTTTTGAAAAAAAAATTAACCACGTCAAATAAA  1 
chr1:68564925-68565367   (  350) AGAATGATGCAATGATCACAACCAAATCAACAAGTTAGCATAACTAAGCT  1 
chr2:204294503-204295334 (   43) ATTTAACAATAAAAATAGTAATTATACTCATAGTTTCACATAACACATCA  1 
chr4:163841011-163841470 (  377) TTTGACACCAGGACCTAAAGTAAGTTTAGTTCTATATCATCTAAAAAGAT  1 
chr8:166613506-166614516 (  920) AGCTAACTAACAAATAGCTAGCTAACTATTAATCAATTTACCAAAAATAG  1 
chr8:166613506-166614516 (  556) GCTTTCTAATATCTAGGAAACAACTTAACATAGTTGTTGATAATGAAACT  1 
chr1:267594743-267595278 (  204) GCTACCATATTCCAGCAAAACGAAACTATATGCATATCATTTACAGAATA  1 
chr2:184395396-184395938 (  218) TCTACAAAACTCAAACACAATCAAAGTCAACAATGAGTAGGATCTAAGGC  1 
chr6:155499752-155500191 (  126) TTTTACATATGAAATCGGATGAAGATAAAGTTTGTATGAAAATTGTAGAG  1 
chr3:11033618-11034247   (  314) TGAAAGTCGCCTAGAGACAGGTGAATAGGCGGAATCTGAAAATTACAAAC  1 
chr10:72370844-72371693  (  480) ACTTTATAGAAGTCAAAATTTAGGAGACATTGGTGCAGACGGAGAAGATA  1 
chr6:145043082-145043915 (  269) CCTGCAAGGGTGAGAACATAACAGTAAATATTAATTTGTCACAAAAAGAC  1 
chr8:138719586-138720223 (   66) ACATTCAACTGTAGATATAATCCACATGATTGGTTGGTTGCACAACCAGC  1 
chr10:92616880-92617367  (   30) TTAGGAAGGGTCAAGAGACAGAGTCAAAAGCCTTTGTTATGTCCAACATT  1 
chr3:232608125-232608713 (  379) ACCTAGGCACCACAAACATTGGCGTCGGCAATGTGAGCTAGACATCAATA  1 
chr2:13321620-13322427   (  732) AGGCGCTAAAAATAATAAAATTTTAAAAGATGATATTAATCGTGTACCAC  1 
chr2:13321620-13322427   (  454) AATTTCAGCACGATAATAATGGCGTACAAGCGCTTGTCTTAAAAAAATAC  1 
chr8:62571363-62571979   (   36) AGCAAGATAAGAAAAGCACCTACAACTTTCTTATAATGACCATGAACAGA  1 
chr7:12682331-12684798   (  207) TTTCCACGAAGGATATGCCAGTAAAAAAAGCAGATATGATAGAGTTTCTA  1 
chr1:10982801-10983703   (   82) ATGTTCTTAGTGATGACCAAGTAATACATTAGGACACTCACCACAACGAA  1 
chr4:207512006-207512550 (  214) TTTTTCCATAGATCTTTCCACTACATGAGAAGATAGAGAATATAAACGAC  1 
chr9:159831307-159831926 (  452) GCTACCATATTCCAGCAAAACGAAACTATATGCATATCATTTACAGAATA  1 
chr9:100717755-100718640 (  793) AAACGCCGACAAATATAATCCCAATTTATGATGTATTCTATGCCAAAAAG  1 
chr1:316155-316788       (  326) TGCACGGTAACTATGGAAAATCAGCAAGAATAAGTTAAAACTAAGAATTT  1 
chr4:188735193-188735948 (  703) TATTATTGGTTCTGATAACTTGAAAAAAAATAGTTACTAACTGCTCATAA  1 
chr3:211712132-211712878 (  654) CTTAGCAGCTGAAGCAACCATCAGAGCATCGGATACGCTGAACGAAACAA  1 
chr7:130542289-130542895 (  221) ATTCAAAAAACAGCATCAGTTTCTTCAAATAAATTCAGAAAACAACACTC  1 
chr1:45455912-45457198   ( 1004) AAAGTTAGGTTAAAATTAATTTGACTGAATTCATTAGCAAGAAAAACTAA  1 
chr4:193417653-193418186 (  124) ATAACAATGTCACTAAAAAACTCAGCCTCTTTTTTCAGCTCCACATTAAC  1 
chr3:232908485-232909144 (  380) GTTTGCTAATAAATATACTAAATCAATAGAAACGTAAAAATCGGAAGTCC  1 
chr2:38764291-38765042   (  616) TATGGGAAATGTTAATGAATACAGAGCAAATATTTCCCAATTCTCATCAC  1 
chr10:61216655-61217803  (  494) ATATGTACAAATCTATGCATAGTAGCTAGGGAAGGTAGAACTAAGAAGAT  1 
chr10:131082620-13108360 (  182) GTACACGGGAGCACATTCACTCACTACTATGCCATGAGGAGTCAAAATAG  1 
chr10:151589556-15159074 (  482) AGCTGATGGAGTATTTCAAAATCGATGAAAATAAATTGAATTTGACAATG  1 
chr6:156563293-156563749 (  187) GTCTGATTATAAAACTAATTTGTCAGCCGAAGATTAAAAGACGAGACGAA  1 
chr8:156994030-156994717 (  338) TCTCGTAGTTCCATAAACTATGAGAGAGAGATAGGTTTTATGAACAAATT  1 
chr1:28540887-28541670   (  203) TTATTGATGTACATCAAACACGTCAATATTTTTGCTCTATAAACAAAGCA  1 
chr10:141597760-14159855 (  335) AATTTATGGAGAAAATAAAGCATTTAAAATAGAAACAGTCACACATATAT  1 
chr10:10095590-10096054  (  107) AAATTCAAGGCATCAACATTCAACATTCATCATTCAAGCTATAAGCAAAT  1 
chr2:233500593-233501936 (  579) AGGCAGTAATCCAACATACTGAGAGAACCATGTGTTTGGAAACCCCATCT  1 
chr2:233500593-233501936 (  298) ACTTTAGGGCAACTAGAATAGAGCATCACATTGTTTGCATATAGCAGATG  1 
chr9:132593191-132594032 (  423) TACTGAACTGTTCAATAATAAGTGAAAAACAGACCTTGCTGTAACCAATA  1 
chr2:183666459-183666897 (  237) AAATGCTCATGATCAATACTCTACAAATAGATTCTGACTTGAAAAATAAT  1 
chr9:49253164-49253636   (  278) TTGCATGTAAAAACAGCATATAGGCAAAGTCAATTTAGTATTGCACTAAA  1 
chr5:113727863-113728987 (   39) ATTACCACATATCTATACCTACTATAAAAAAATAACTCCGTCAAATCATC  1 
chr9:160943883-160944432 (   33) ACAAGCCTGACCAAAGCTCTTAAGTCATATTAAGGTGCAAAAGCATCTCC  1 
chr5:218344255-218344961 (   33) TTTGGATGAAGCAACAAATTCGTCCAGACTCTTGGTAGAGTCTAGAAGAC  1 
chr6:165491815-165492831 (  698) TGTAGCTAAGCTATTTAATATTTCTTGCAACATAGTTGACCTCAAATAAT  1 
chr1:45455912-45457198   (  800) ATTGCCATAGCTGCATGATTTTAAGCTAAGAATTAATCAAGCAATGAAAC  1 
chr4:183482020-183482909 (  119) TTGCAAGCCCCCTGAGCACTGTAACCAAGCAATGTAGGAACCCATCCTCT  1 
chr2:138366635-138367290 (  512) TTGAGATGTTTGACAAACTATAAGGCATTAAGATTTTCTGAACCAATAAG  1 
chr5:206142263-206142708 (  350) TTTAAAATTCACCAATGAAATATTATGGATAGAAGCTGGACATATATTCA  1 
chr10:149422710-14942336 (  307) TGTCTAATATACTAATCAAAATATAAGACAATTCTTGTAAATTAATGCCT  1 
chr3:45038461-45039321   (  417) ATTGAGGGAGGAAGATTATTATAATCAAATACCTTCGAATAATAAAATAA  1 
chr6:160478479-160478917 (  111) ATACCAATGGAACTATCCTTACTAGAAATGTTGTGTAGAGAATAAATGAA  1 
chr4:34088568-34089174   (  362) AGGTCATGCAAGAGATGAATTGTGACCGTCGAAAATAGCGGCAGAACGAC  1 
chr1:71114237-71115597   (  354) GAATATACTGCTAAAGGTAGCCTAATCTCCAGAGTTCGGACAAAAAAGCT  1 
chr3:58199700-58200209   (  337) TGACGATTGACGAAGGTACGGCCCACGATAGAGATGGGAAACAGAATTCA  1 
chr7:181715641-181716093 (  358) ATTTTCAATTGTGACTACCCACAAAAACGCTGCACTGGCACGACAACAAC  1 
chr1:287473809-287474406 (  250) GAATTATTGTACAAATCTAATGAGGCGTAAAAAGGAAATCGTAAAAATAT  1 
chr9:137517440-137517978 (  342) GCAAACATTGCATGAATTATGCAAAAGATGTCGTCTTGATGAACACAACA  1 
chr5:63661233-63662056   (  715) TTACTTTCTCCCCAATGGCAAATAAATAGAGATGAGTGAAGATTATACCA  1 
chr5:113727863-113728987 (  877) ATCAAGCCTTCTATGACACTATAGCCCAAAAAGTTATTAAATAGTAAAAA  1 
chr7:49778372-49779309   (  817) GTATCATTAAAGAGTGACATCATAATTATCAAGTTGAGTAGTAGCACAAA  1 
chr9:34688860-34689453   (  407) ATGTAACATTAGCCAAAAAATGAACAGATTAAATTTTGTTGTGTATATGG  1 
chr5:220373690-220374151 (  386) TAAGACTGAAGCAATGTCATTGTCAAATATAAATGGTGCACTATAGTGAT  1 
chr4:30558504-30559061   (  500) ATTTACAATTATATGAAATATTAAATCAATCTTTATGTTTGTATATAACA  1 
chr9:106210776-106211484 (  153) AGGTGATGGTTCCGAAACAAACGAACGCACCCTAGAGGATGTTGATGTAA  1 
chr3:170819756-170820355 (   90) ATATTCTATTCACATGGGTCGAACAGGAAAAACAGGAGATGACAACAGCG  1 
chr3:34180553-34181117   (   36) TGAGCGTAAATAATATCAAATATAACGTAAATGTTGATTCACTCCCAACA  1 
chr4:28551555-28552067   (  168) AGCAGAAAGCCCACGCTCAACTATGTCCACATATGGGGTTGTCCAACAGA  1 
chr6:176745656-176746223 (  125) TTTAAATAATGCAGTTATCTTAGAATGGTTAGTGGACGTGGTCAACAAAG  1 
chr6:93964799-93965376   (  198) TGTACCATAAAGAAGGGTCTGTACACTAGCAGGGTCTTGGCACACCAAAA  1 
chr4:130920448-130921043 (  419) TGGGGAATGAAAACGTAATATAGACATAATTGGTGTAGTAGTGTATTGGT  1 
chr5:141255484-141256073 (  455) TGCTATAGTGTACTAAAATATGTACATACAGCTTGTACAAAACAATCTAT  1 
chr9:150736141-150736890 (  366) ACCTTCAGACAGCAAAGTTTCCGATCCATTTAGTGAACTAGAACATGAGG  1 
chr4:220756837-220757694 (  614) TCAATGCTGTCAATAGGACAGATAAAATTATTATGAATTAACAATAAAAT  1 
chr6:99392571-99393244   (  260) GATTAAAGGAATTAAAATCATTATATTATTTAATTTTGAATAACAAAAAG  1 
chr6:86427188-86428006   (   38) TACTTGATATTGGCATGCATGGAGCAGATTTATTTTTCGTCCAAAGTCCG  1 
chr4:161149823-161150459 (  386) AAAATAATTTAGTTAAAAATAAATAAAAATAGAGTTTGATCCTAATCTGA  1 
chr1:66371725-66372529   (  328) TTATTCACAAATAAAGCATTCAAGGATAGACCTCGATGATGACCGACACG  1 
chr1:143508695-143509498 (  515) TGTTGGCTCCAAACTTACATTCACATACACCTAGTCAACAGAACACATAT  1 
chr10:149422710-14942336 (  430) ATATCTGTCTCAAAAACCTTCTTCATTAAAGACGGATCTCCAACAAACTG  1 
chr2:29662049-29662600   (  382) TTATGGAGAAAATTAAGCATTAAAATTAGATTTTTTTCCATGCATGTCAA  1 
chr3:226102292-226102869 (  425) ACAGAATAGCCCGGACGGTTCATGATCAGATTAATTCGAACAAGAGAACT  1 
chr3:181082401-181082876 (   19) GTGTACAAAGCCTAAGCACACTAGCACTACTCAACTAGCAAATGCACACA  1 
chr7:123252553-123253475 (  397) GTGTAGATTGCAAACTCATATTTACCATGTCATGGTCTAAGTAAAGTAAA  1 
chr4:168033382-168034599 (  129) GCAGGGAAAAAACAAAGCCAGTAATAGCCAGAAAATTCTGCAATTAATCA  1 
chr5:217264755-217265408 (   11) GGTCTCGAGAAAATAACAAAAAACATCTGTTAAAGATCCTTAATGAACAA  1 
chr2:146863984-146864851 (  705) TGGAGAAGAAAAACGTGATATAAACACGATTGAGGAAGTGGTGTAGTGGT  1 
chr2:13549674-13550110   (  197) TTGTCACTCAACCCATCGATCTCCACAAGTAACTAGTAGACACGAAAAGG  1 
chr6:101323484-101324023 (  391) TTGCGACGGCTCACAACAATACCCACGTAAACTATCCACCAAAAAGATCT  1 
chr5:63661233-63662056   (  771) AGAATCAATGCGGAATACCAGCAAATATCAATGGAGTTGAGTGGAAGCGC  1 
chr3:71628334-71629626   (  777) AAGTGTGATTACAAAAGTGATTCAAAGAAATAACTTTGAACTATATGAAT  1 
chr8:28316070-28317213   (  142) ATTAACATACTCCGTCCCAAGAAATTAAAAAAATAGCCACTTCTCACAAA  1 
chr7:49778372-49779309   (  268) ATTTCGACTACAAAAGTATTTTACATAACATAGCTTGGATGAAATGATTT  1 
chr5:220373690-220374151 (  250) ATCACAATTTGGATCTCAATATACTCCATATGATAGGCTACCACAATAAA  1 
chr1:33689344-33689957   (  498) ATGTAGAAATTTGTATAACTACAAAATTATAAGGTTTGTGAATAAATTTA  1 
chr4:25519307-25520099   (  511) TAATTAGCATCACGATGATAAGGAATTTCAGCGACAAGCAAAAGAAACTC  1 
chr4:99090791-99091547   (  600) TTACAAGAATTTATATAGGAACATAAAACTATGTGTTACTAAAGAACACA  1 
chr9:2943605-2944219     (  165) GAAAACATAACCTAAGGATTATAAATGCATGAGTATTCTCCTCTAGCATG  1 
chr2:124420606-124421334 (  359) ATACAAACATGACCACACAAGCATGAGCACGAGTGTTTACCACGTTCACT  1 
chr2:174852371-174852929 (  291) TTAACCAAGTTTATAGAAAAATAATATCAATATTTATATTTTCCAAACAG  1 
chr5:196395972-196396502 (  326) TCAAACCTTGAAAAAAAAAATCCATGATTGTAGATCGGGTAATGAAAAGT  1 
chr1:208519975-208520646 (  473) AATAGATTCTATTAAAAAAATCCATTTGCGAATTAGAGAAATAAAAAGAA  1 
chr8:74227184-74227927   (  393) AAAGAGAAATCCAGTATCCATCAAAATGATCGTTAGTAATATACATAATA  1 
chr4:37788899-37789687   (  603) AGGGCATATTTCTAACACAATGACATGTCTAGTGTAGTATGTCAAAACAT  1 
chr8:138778319-138778914 (  136) GGCAACCATTTAACAACTCCCTAAACAAAAATATTGACTGCATTATATAG  1 
chr4:161149823-161150459 (  198) AATATAATCTCTCTGTAAAATATATAGAAAAGAAGTATCAAACTGAAAAA  1 
chr1:305530022-305530493 (  132) TATTAGAGTGATATAAAATATACTATAGTTGTGTTATGATATTCAGCAAA  1 
chr8:13194226-13194775   (   78) GTTGAAAGAAATATTTTCTTCTAAAATATATTATTCTGCACAGCAAAAAC  1 
chr8:166237470-166238045 (  447) TCCTTCATGGTGAAAACCAAATCCTTTGTCAATAATTCAGCATAAACACA  1 
chr1:70047257-70047865   (  327) CTGCTGCCGTTGTAATCCATAGAGACAAAATATTGTAGAAGCCGCAGCCG  1 
chr8:167782122-167782964 (  396) ATGATTTGGTATAAAAAATATTAGTACAGAGAATTAAATACAAATAATAA  1 
chr9:41994554-41995172   (  362) TAGCTAAGATAGAAATAATGCATGTATACATATGTGATAATATAGAATCA  1 
chr3:215319624-215320109 (  292) TGCTCGTCAGTGAACTGAAAGAAAGAGGCGGGAGGTTAGGGATGAAACCC  1 
chr3:184694318-184695007 (  300) TTGCACGTGGAAATTTGACACTGCAAAAGTAGACAGAAACGCCCCCAATA  1 
chr5:220631368-220632029 (  535) TTAATTTTGGCAAAAAAAAAGTCAAACAGATTATAAGGCTCCCTTTAGCA  1 
chr2:96531321-96532157   (  419) TTTCAACTAAACACATTATTTGGTTTTGAAAAATAGTTTTGAAAAACAAT  1 
chr7:20294945-20295671   (  198) ACACCCACTTGAATATCAAAGTTACAGAATTAGTTATGGACTTCTTTCAT  1 
chr1:269884259-269884783 (  108) CGAATCTGAGCCGAAGCCCACCACTGGGCTATTAGAGCAAGCATAATAAA  1 
chr1:222673624-222674123 (  178) TTCAGATTAGAGAAAAAATCTTAAACTGATAACATGTAATAAACTCCAAT  1 
chr9:143175224-143175799 (  373) TTTAAAATAGTAAAAAAGTATTTAAGGAGAGGAAGTCCCAAGTCGCGGCA  1 
chr4:168931011-168931507 (  241) GGTCACAAGTTCACAATATTCCGATAACCGATTTCGTTTTCAAAAATTAC  1 
chr3:216785163-216785673 (  340) ATTTCTAGTAGGATGTGAATAGTGTCCAAAATGGGTAGTCGCACACGCGA  1 
chr6:174202051-174203004 (  150) TATTAAAAACTAGGTTGCTTCCAACCATGAAGTTAGTATAAAAAAACTAA  1 
chr3:9042384-9042977     (  513) TATTGCAGTAAATAAGGACTAACAATGGCCAGTACACCTAGCGCAAAAAG  1 
chr5:46671385-46672031   (  117) TTCTGGATCTGCTGCAGAAGCTAAGAGTGAAGCTGATGATTTTCCAACAA  1 
chr2:174019357-174019903 (  190) TTTGTGATAATATGAACATTCTGGAAGTGAAATTGAACATGGAAAGTGCA  1 
chr7:91007183-91007943   (  706) AATCAAAGATATAAATATTTGCATGAGACATAATGGGTAAAAATACGGAA  1 
chr7:91007183-91007943   (  239) AACTAAACTGATATATGACACATTACATATTATATTAGCATTTCATCAAA  1 
chr3:50425036-50425609   (    3) TTAAAAATATTAAATATAATTTAATTACAAAACTTATTCTATAATAAAAA  1 
chr4:184571433-184571955 (   49) AAATCATCCACATATAGTATTGAAAATTGAAAAGGCTAAGCAACAAAACC  1 
chr4:160317806-160318748 (  509) GTACTGTGAGCTGTAAAAAAGCTAAAAGCCGTTTGATGGAAGCCACTAAA  1 
chr5:1631677-1633578     (  571) ACCCTATAACTATGATCATGATAATCAAAATTCGTTACCATAATAACACC  1 
chr2:111597394-111598312 (  165) TGATGGGTGCAAAAATCACAGCTGCAAGGAAACAAAGCACCATGATGGCC  1 
chr9:150533158-150534043 (  692) AGTTTGATGCAACTGTGCAAAGAAGCTCATTTTTTTTCAATGTCAGAACC  1 
chr1:305530022-305530493 (  213) TGTAACATAAGAAGGAAGTGTTGGATAAATGTAGGCTTGACCCAATTAAT  1 
chr5:192215892-192216710 (  613) TCCTCTCTAACCAAATGCTCCACCAAAAATAAATCATTAGGCTATCAAAA  1 
chr1:15823636-15824500   (  697) ATCTCCCGACATAACGCGAAATAGACACCTGGGGTGTCACACGAAATATA  1 
chr9:27725541-27726071   (  475) TGCTAACAAAGACCAAGTATGATGATAACCGAAAAGGGATAAAGACTATT  1 
chr3:58199700-58200209   (  100) GAATCTTAGATGAAATGAAATCAAAACATATGGGTTAGACAGAGCTTTCA  1 
chr10:2226567-2227384    (  108) TCTCGAGGAGTCAAACACTTTTAATTTTAATAAAAAATATATAAAAATAA  1 
chr3:32337484-32338246   (  283) ATACTAAATCGCCTAAAAAGCTTCAAAGAAAAGGTTGACTTTAAATTAAG  1 
chr7:123252553-123253475 (  206) ATCCGACTGCAAAGACCTCATTGACTCCATGAATATGCACAAACTAAAAA  1 
chr7:122413650-122414861 (  148) TCTACAACAAGAAATTAATAATACACCAAATAGCTTAAAAAATTCACGAT  1 
chr5:224030937-224031751 (  478) AAACCCTGGTGTAGATCCATCATCAACCATCATAATATAATATAAAACAC  1 
chr7:132657453-132658184 (   16) TGGGGAATGAAAACCTAATATAGACATAATTGGTGTAGTAGTGTAGTGGT  1 
chr1:14477820-14478324   (  128) AAAAAATTTAAAATTTGAAATTTGAAAACAACTAATTGAAAAACCACCAA  1 
chr1:194418771-194420134 (  329) ATCAATCTCTAGGAAAGAATGGAGCCATGAAGGGGGTGGGGTCAGACGAC  1 
chr4:73015174-73016084   (  208) AAATCCGTAAGTATTTGTCACAAAATTAAAGGAAGCTCGCCGCTACAAAA  1 
chr3:34180553-34181117   (  183) CGGTGAAAAAGAAAATCACTTGATCTATGGTGTCTGTGACTACCATAAAA  1 
chr9:153768790-153769417 (  256) GAACACAAATTGACGAGCCTCCAATAGCGTGACGGGCGACGTGAGTACAA  1 
chr5:93430685-93431307   (    9) TTAAAGCAATCCTGGAATATGTAATACCCAATTTGTAAATCATAAGAAAG  1 
chr4:130920448-130921043 (  547) TAGTGAAAAATGATAAGACAACGGATAAGGTAATAGGGTGGGTTAGAGAG  1 
chr2:138366635-138367290 (  330) TACTTCATGTCAAGGAGAAAAAAGAGGGAGCACGTACCCTAGCTCCAACA  1 
chr2:38764291-38765042   (  674) GTACCCATAAGAACAAAATGTACAATTCAATCAATGCGTAGCTGCTACCA  1 
chr10:18959786-18960472  (  595) AACCAAAGACAAGAATCACTCCATTTAAGATAAGGTAATGCATCATGAGT  1 
chr7:160219754-160220363 (   78) ATTTATATTATAAAATACAACTCTACAATAGAGCTGGAATCTATAAGACC  1 
chr7:115393490-115394138 (  553) GCATTGCAAAAAAAAACCTACATCTCAGCAGAAGGCTGTTAGATAAAGAG  1 
chr1:229778575-229779246 (   18) ATAGTTAGAACTAAATACTAAATATATAGAATAATATGTTACTGACCTAC  1 
chr10:128221465-12822218 (  438) TAATAATAAGTGAAACCACATGTCATAATAACACGTGAAACCACATATCA  1 
chr1:66371725-66372529   (  494) TGGTAGTTGGATATAAACAGTCAAACATAAAGCATCAAGAGACACAAGTT  1 
chr1:38214282-38214837   (  399) ACTGTATTTCCAAACAGGCTCTAAAGATCTAGCGAGTGAACACACGAAAT  1 
chr1:143508695-143509498 (  381) GATTTATAGCAGTAAAGAATTGAAGTGAGTTATTTTTAAAATACAATTCA  1 
chr3:19482303-19482871   (  180) GTCTAATTACAAAAATATCAAACATTTGTAAACTAATCAGTCAGACAAAA  1 
chr1:186173289-186173787 (   60) AATTAAAAGTAACTTACAGTTGAATTGAGATGGGTGAGAGCTGCAAGAGC  1 
chr6:160478479-160478917 (   53) TATTCCAGGCCACCGTTCCGGGAAAACCGAATGGCTCCTAAAAGATTAGA  1 
chr9:5599095-5599791     (  106) TTAGACTAAATTCACTGCTTCATAGTCAACAGGATTCGAACTCTAAACCT  1 
chr9:103798253-103799110 (  442) GGTTGATCTAAAAGTTGCTATGTGTGTAGGGAGGCTAGAGCCAAAACATC  1 
chr8:166479298-166479954 (  246) TAGCATGACCACACATACTTACCAAAGCACATTTTCACATGTTGTAAGAA  1 
chr4:115891625-115892430 (  140) TAACATATGTCCACATATAATACTAATAAATGTTTGGATCATAAAATCCA  1 
chr7:149269290-149269823 (  474) CTGAAAATATACCCAACATAGATTAAATCAATGTGTATAAATTGAAGAGG  1 
chr3:217478835-217479283 (  147) ATCATCACAATATAATTAAATTCATAAAATACTATAGTTTCGACAGAAAA  1 
chr8:28316070-28317213   (   83) TCTGACAAAATGACGTGAATTTCAAAACATATGGGCCCTGCATTGGCACG  1 
chr1:250768425-250769096 (  457) GGTCTAGTTTCATAAAATAAGCATAATCATATAGGCTAAGCTAGAAGAAG  1 
chr3:143112781-143113515 (    1) TGTCACTTATCGGCTTGCATGGAGCAAAATATTGCTCGGATAAAATACCT  1 
chr3:153375355-153375817 (   87) AAAAAAAAACTATAATGCTAGCGACATCCTCTGTTAAGCCCTAAACTAAG  1 
chr9:82826893-82827903   (  553) GCCGAGAGTACCAGAAGTATATGGTTGAAAAGGCTATGTTTACCAATACG  1 
chr10:13554423-13554970  (  145) ATACTAATACACCAATATTACTCAATGCCACAGAATAGTAAGAGAGGAAA  1 
chr3:227184875-227185555 (  454) TACCGGCCTGATAAGGGAAAACAAAGACATAAATGGAAAATTCATCATGA  1 
chr1:27793675-27794192   (  225) GAGTGCTTCAGTAAATCAATAATAAACAACTTGGCTGAGGCAACAATTAT  1 
chr3:212512767-212513202 (   66) AGTTGATTTTCCACACCACCTAACCTTAAGGGTGTTACTAAAATAGAGAT  1 
chr1:25560346-25561044   (  168) CCCCATGCGGAAAAAAGGAAAAAGAACAAAAATAACTCAGCTGTAGCAAT  1 
chr1:11196936-11197403   (  250) AATCAAATGTTCCCTAAAGAGCACTTGAAAAAGAGTGCAGCAAATAATCC  1 
chr7:26028217-26028691   (  385) ATGGTCAGAAGGATATGCAGAATGATGCGAGCGATTGCAGGCCGAGGAGG  1 
chr1:229778575-229779246 (  136) AAAAACGTGCACAATTAGCATTGGAAAAAAGGGATGTGACCTAGGTTATC  1 
chr3:117430405-117430949 (  186) AGTTGCAGGCGAAGACCCTGAGCAGCAGCTGGTTGGTGAAGGCAAGTGTC  1 
chr4:1836373-1836973     (  381) GGTGCCACGTAAAAAAAAAGCCCTTTTGGTATTAGTTGAGTTGAACCACA  1 
chr2:62320611-62321198   (  301) AAACTATTGAATAAAAAACTCTTATTGCTAAATTATTTAAAAACAGAACT  1 
chr1:28540887-28541670   (  333) ATTGGACTTATCAAATACAACACTTAGAGAAGGTTGCAATGATTATAGAG  1 
chr4:157785481-157785990 (   45) ACCTCTAGCCCAAAGAACAATAATATATCTATAGTCATCATCTCAAAAAC  1 
chr6:172366133-172366852 (  656) TTTCTAAAAATCAACACTAATTAAAACCTAAGCAAGAGCCCAACTTCACC  1 
chr3:211550766-211551690 (  406) TTGCGAAAGCAAGCGTGAATTTGCAGCGGAAGTGGCGAAACTGAAATTTC  1 
chr2:239863344-239863866 (  456) TTTCAAACCACGCAATAGTGTGAAGCAAATTGCTCCTGCCATATACAAAA  1 
chr7:123252553-123253475 (  562) AATAAAAGCTCAAGAGCATGTAAAGTGCCGATCTGGAGGTCATGTCCACA  1 
chr8:35042553-35043199   (  565) AACTTGAGATAACAGTGCTACCATAAGGGTGGAATGAGACGTCCTTGACT  1 
chr1:130624896-130625492 (  228) CATTTCACTTAGACATCACATGAGCACTAATACTTTTCCTCCGCGACCAT  1 
chr10:92616880-92617367  (  173) GTGTCCAGGGTAAACTGATTATGCATAGAAGAGGACTTAGGCAGGGAGAT  1 
chr1:252618101-252619120 (  442) AAATTCCAATTGCAATGCTCGAGAAGGAGAAGAGTATAATCACAATTACC  1 
chr8:10820800-10821262   (  150) ATATGAAGCATCAAAAGTCTTAAATGAAACATTAGGTTCATTTGATGCAG  1 
chr3:143112781-143113515 (  188) GTAGGTTGACGATTATGAAAAAAACTAAAATTTATTTGGCTGAAACAACT  1 
chr7:6242429-6243441     (  868) TTAAACATGTACTTAATAATCTTAACAAGATTTAAAAAAAAAACATAAAC  1 
chr1:14477820-14478324   (  447) AAGTGTTGAAAAAAATACTCGGCAAAAAACTCTTTGTCGAGTGTTAAAAA  1 
chr6:159002461-159002949 (  235) ATCTGATTACGATGAGACTAAAACAAACATGATTTAACGTTATCACTTAC  1 
chr5:185966392-185967080 (  573) TTTCCTAAAATAACCTACAATGGGGGCAAGATGCTGTCTTGTGAAACAAT  1 
chr3:170819756-170820355 (  315) TATTGATCATCGAGACCTAACTAAAGGACTAGATGCTTTTATAGTAGCAA  1 
chr3:170819756-170820355 (  209) GCATAGAGGAGCCGAACACTCATGATCCTTGGCATCACATTCAAACATAG  1 
chr5:6364326-6365060     (  389) ATTGGACAGGTAGGACAACATGAAAGAGGACATTGCTGATGTCCAGGTAG  1 
chr7:2076046-2076642     (  529) ACAAAATGTGCAATGTACATTGCAAAACAATATTTTTAGTGACCATATGA  1 
chr1:220877921-220878392 (  184) TTTTAGCTTCTGAGATCCAAACAGACCCTTAGTCATTAAACTCGAATGAA  1 
chr4:160317806-160318748 (  200) TTGCACATATTTGAAAGTTTCGAAACAAGGCTTATATGCTAACAAAGTGA  1 
chr9:150736141-150736890 (  545) TATTTGACAGCACAATTCTATCTTATATAAGAATTAAATTATTTAAAAAA  1 
chr4:220756837-220757694 (   60) TGTTGCATCTAGATAAAAAAAGGACTGAGGCAATGTACTTTGTAACAATA  1 
chr1:208519975-208520646 (  245) CTGAGCTAAGTGGGCTTACATAACAGAAATAGTGTAACAAATAAAAATAT  1 
chr1:63022236-63022899   (   81) ATTGGACATAGGGCATGATATGAAAACAGATGTCCTTCAGGGGAATAAGT  1 
chr1:152575548-152576607 (  124) TTTCATGTTTGTTGAGAAATTCAAAGTGAGTGGTTGTCTCACAGAGCAAC  1 
chr2:50031351-50031868   (  127) ATCCTATTAATTAAAATATACTAATACAATGGTTATGCCTTGCGACGACT  1 
chr5:150410880-150411317 (   32) TTTTGATGAATAACCAAGTAAGAAACCAATATCAGAATGTCTTTGAAACT  1 
chr7:22384684-22385844   ( 1067) GAGGACAACTGATAATGCTATAATACCAGTAATGTGTTATTAAAATCTCC  1 
chr2:106144853-106145346 (  239) TTCGAAAAAGCGAAAAAACCCTAGTAACGCTTCACTTTAAAATCAAACGA  1 
chr1:130624896-130625492 (  535) TCCTACTTGACCACTAGATGTGACTACTAGAATCCGCGAGCACAACCATA  1 
chr4:246121615-246122084 (  236) TATGAAACTACTATGTTATATAAAATAAAATATTGATGAAACCTACGCTC  1 
chr2:132260192-132260774 (  475) TCTTGAACTTCAAAGTACGATAGAAACTGACTTATATCTCGTAGGAAAAC  1 
chr5:12754967-12755461   (  252) AAATAGTAGTTATGGAGCAGATAATTACATAAGTGCAGATCCAAACTTAA  1 
chr8:107040716-107041300 (  346) AAGAGCATCTCCAACAACAAACCCTAAAATAGAGTCCTAAAATTTGAAAT  1 
chr7:35670970-35671736   (  608) TTTTAGAATGTGATATTCCACAACTTTCCAAAGTGTACATATAAGTCTAT  1 
chr4:46778903-46779711   (  678) TTAACTAAGGATAAAAGACACTAGAAGACCTTGCTGTCCAGAATTGGACA  1 
chr9:10315957-10317053   (   73) AAAGGATGACAAAAATAAAAGCAACAATCAATGATGTTATAATTCAGTGC  1 
chr6:174202051-174203004 (  613) ATCTAATAAAGAATTTGGCAATACTTATTTATTTTGATAGCACAACAACA  1 
chr8:170188020-170188517 (  267) TTAAAATGAGCCATGCACCAAACAAGACCTATGGTTCCTCCGATGAAAAA  1 
chr3:206481024-206482067 (  781) GTATTTACTGTCAAATAAAAATTAACAAAATAGTAAACAGTCAATGCACT  1 
chr5:206242969-206243626 (    2) CAAAAATTATGTATAGAAAATACATCAATAATGGTCGGAATTAAAAATAC  1 
chr9:150736141-150736890 (  284) AGAAGCTAATGTATAGTAAATTAGACAGTTTATATAATAAGCAGAAACAG  1 
chr6:132085333-132086012 (  434) GGTAGCGAACAAACATGCCTTAAGTCTCACATCTAGGGATGGCAATTTAA  1 
chr6:114083306-114084002 (  545) AAAACATTGTAGAAATAGTAGAAATTAGTATAGATTAAAGCCAAATAAAC  1 
chr1:25560346-25561044   (   34) AAGAGAAAAACAATAAATATCTGCCAGTAAGTACTTCGATGCTAAGTACC  1 
chr1:151488587-151489277 (  237) ATTAAGCTAACTTTAAAAATAAATAGAAAGAGAGTATGATCCTAATATGA  1 
chr8:98369523-98370063   (  104) TGATGAGGTTGCAAGGGAAATGGAAGTCATGGTTAGGGAATGTGGTCAGT  1 
chr6:86427188-86428006   (  142) GAACGAATCAGTAAAGCAATTTGGTCAATCAAAGCATGTTCCGGAACAAA  1 
chr8:138778319-138778914 (  263) GTTCTCTAAAAGACTTCCTAAATCAATAATTTAGGTAGTTAACATAAAAA  1 
chr10:137601865-13760231 (  363) TAGATACTATAAGATAGAAACCTGTTTAAATGAGTGTTATAATAGCAAAA  1 
chr10:110322845-11032364 (  129) TAGTTCAGGATTGCATCACGTTTAAAAAAGTTCTGCTTATGAAGCAATAA  1 
chr2:79885367-79885829   (  412) TTAAAAATTTTACGAAGGCACACCATATGTTCATATATAACCATAAAAAT  1 
chr4:248925880-248926453 (  362) TTGCGGGCCGAACGTTATTAGGAATAATCAAATTGCAGCCTTCAAAACCA  1 
chr1:250347325-250347825 (  202) GAAATCATAGCTACGCCACTGCTACTTAGTTTTGGTTTAAGACAACAACC  1 
chr3:32337484-32338246   (   71) ATACTAAATCACCTAAAAAGCGTCAAAGAAACAGTTGACTGTAAACTTAA  1 
chr9:103798253-103799110 (  211) GTGGAGAAAAACAGATCTATGCGATTCGCACGTGACCCACGACGCACAAA  1 
chr8:95243304-95243924   (  320) TTAATACTAGTAATAGACATTCAAATATCCGATGTGACACGAGCTAAACT  1 
chr4:40618082-40618684   (  217) ATGACCTTAAGATGTCGCAGTAGAACATCGATAAGGTCAACTGGAAAAGA  1 
chr9:46697492-46698167   (  186) ATCTGAAGATAGCGAAGTATTGATGGAAGATGATGATGGCCCCATCACTC  1 
chr7:134543472-134544400 (  347) TGGTCACATGGCAAAAGATGGCAATTGTAAGAATAACACTTACGGACACA  1 
chr10:16163587-16164029  (  369) ACGTAGAAAATAAAATGGAGTCAAGTTTCTAAAAAGCGTCACACAAATAT  1 
chr5:28053689-28054412   (  172) TTACTAATTTCAGTAACCAAAGAAAACAATCGATAAACGACACACCGGTT  1 
chr9:160792469-160792951 (   54) AGCTATATGCACACCATATTTAGAAGGTGTGATTTCTTATGAAAACCAAA  1 
chr1:33689344-33689957   (  436) TTGTGAAACTAAAAGAGAGATGTATAAGAGTTGTGAATAATGGTAAAACT  1 
chr2:213801205-213801847 (  568) TCTGTGTAGCAACAATGGTTCTCAAACCATGGTTTTGCAATACTATATAT  1 
chr2:41045467-41046056   (  422) ATGTACCCAAGGAAAAATCTTGTTTTTAGTGGGATTATCAATCTACAAAT  1 
chr2:211478365-211478884 (  308) GCCCCCAAGGGTCAGCCATAAGTCATACAATGTTATTGAATAAACTAACA  1 
chr3:50425036-50425609   (   82) ACAGCCACAGCCCAACCAAACAGACCCTAAAATTACATTATTTCAAAACT  1 
chr1:249155360-249156037 (  314) ATCGTGAATCCCATACACCTCTACCAAGGAAGCGAGACAGGGTAACACTA  1 
chr9:100717755-100718640 (  296) GACTCGATGATCACGACATACGGACAGCGCCTGAAGGGCATGCGAAAAAT  1 
chr1:316155-316788       (  573) TACAGACACTCAACAAGCAATTTTCAAATTTGGTTTACAAAGACTGATAA  1 
chr10:90026893-90027725  (   27) GGGTTGAAGGATGTGAAATTTGAAAAGAACAAATTGTGTAGTTCATGTCA  1 
chr6:165491815-165492831 (  646) TTCTAACGAGAAGGATATATTAAAAAACATTGATTTAAACATTGTTCCCA  1 
chr2:174852371-174852929 (  458) AAGTTCTAGGGCTCCAGTATCCAAAGTGAATTGCAATGACTCAAAAAAAA  1 
chr1:45455912-45457198   (  903) TTGAACAAATTATGATGACACTCTTGAAGTTACTTCTAAGCTCCCAAAAT  1 
chr9:162171295-162171873 (  299) AGCGGAGATATAGCGAGCTAGCGGCTCAGGATAGTTGCCACTACAACACG  1 
chr6:179906302-179907010 (   95) TCATGTCATACAAATTGACTTTAACTATATAAGAGAAGAAGCATTAGAAA  1 
chr4:160183768-160184468 (  382) TTATGATGTCCTCGATCATCTCAAAAAATATGAACTTGAAATTCAGCTTG  1 
chr7:45969617-45970080   (  372) AACTAAATTTATCTAAAATTTCTTACACAAATTAAAGCCTATTAAAAACC  1 
chr1:70047257-70047865   (  262) CAGGGCAGACGAACAAGCTAGCGAAATAATTATTAGCTAGGTGCCTATAA  1 
chr1:92564246-92565054   (  283) TCCGAAAAAATTCAATTAAACCAACTAAATATAATAGTTATAGCAAACAC  1 
chr10:2226567-2227384    (  420) GCTCAACCAAACTGGAGAAATCAAACACAGTTCTTCGTAACAGTCAAACA  1 
chr10:119913016-11991351 (  334) TTTCCAAAAGCTCACAGCTGCCAAAGCTACTTGTGTGGGATAGAAATGAG  1 
chr2:239863344-239863866 (  141) TTTCTAGACTCAGTGAGCATAGGGTGGACGGTGGGTTAAACACAAAAGAC  1 
chr8:14322206-14322680   (    3) TCCTTCCAGGAATAATACATTCCAAGTTATAACGTATGGTCCAACGAGGC  1 
chr7:22384684-22385844   (  507) AGGAAGGGAGTACCTAGCTAGTGCAACATTGTTAGTATGTGTAAACAACA  1 
chr10:121626474-12162737 (  743) TTGAACCGTAATAAATAACTTAATATTAGTATTGGTTCTTGGCTTCAACC  1 
chr9:5599095-5599791     (  168) AAAAACGTAACATAAACACATTTGATATAGTGGTATAGTGGTAAAGATAG  1 
chr4:38279669-38280345   (  389) TAAGTCCTAGAGAATTACCTACTATTAAATGATAGTTGTAGTTCAAATCA  1 
chr1:293482735-293483254 (  209) TGAAGCCTCACGTAAGGGAAGCCCACTTAAGGGTGAAGCTCTCGATCGAG  1 
chr1:305260241-305261322 (  384) TCCACCAGCCCGAGGAAAATCGTAACTGCAGCAAGCACCAGACTAAATAG  1 
chr9:132593191-132594032 (  658) CTGTAGAACAGGACAGAACATATATGCTACTGTGTTTCATGTATGCAACT  1 
chr9:132593191-132594032 (  510) TGCACTAAATATATATGAAATTTTATATAAAAAATATACTCTATGAAAAA  1 
chr8:28316070-28317213   (  668) TTCCAAAAAACCACGGTATTTGTGAATACTTTAGTTTTTCGATCAAAAGG  1 
chr5:169582121-169582577 (   65) GGGTTATTGATTATTTGAAAACAATAAACTCTAGCTGGAAAGAAAAATAT  1 
chr6:26593142-26593681   (  261) GTAATATAAAGATATACAACTTTGAATAAAAATTATTCATACAAACATAA  1 
chr6:26593142-26593681   (  121) TGCCATAGAAACTAAAACTATCTCGAAACATTTTATTAAAAAATAATAGA  1 
chr10:144536166-14453691 (   97) TTCTGGTGCAGGGCAGGAAGACTAAAGATAGACTTGCAATCAGAAAAGTA  1 
chr7:12682331-12684798   ( 1359) TTACTGATAGCACAAGAACATATGAAGCAGCGTCCTGGTGGTACAGTCCA  1 
chr5:185966392-185967080 (  488) AGATGGCTAAGTAAATAATATGAACCAACTGTTACTGAACTTCTACACAC  1 
chr5:185966392-185967080 (  325) ATATAACTATGCAATTAATTCCAATTGTAAAATGTACACATCGAATCAAG  1 
chr8:176854256-176854755 (   75) ACACTAGGGTATCCAGGGTATCGGAGAAGATCATTGAGAGAAACATAGAG  1 
chr1:275894403-275894983 (  326) GTGTAGTTTACTAGAAAAATTGATTATACCCTGGTTTAGTATAAAATAAA  1 
chr1:108133071-108133675 (  490) AACAAAACATAAAAAAACTTACAATTAAGAAAGCAGTGCATCCTTTTACT  1 
chr4:188735193-188735948 (  208) AAGTTATCAGAATCAGTAATATAAACAATATTTAGTAAAAACATAGAACA  1 
chr2:55900040-55900560   (  205) AGTCAGGGAACTATAACCATTTCAACAACCCAATGTGGCAATGTGAATAT  1 
chr2:38764291-38765042   (  411) TGCTGAGCGATAAGATCCCAATCATCTCCATGTTTTAGGACTCCTTCTAA  1 
chr10:18959786-18960472  (    5) TTTAAGTCAAGTATAAACTACCTTAAATGATAAAAACAAATTACAAAAAA  1 
chr4:187128172-187128661 (   38) TTTTTAAAATTTAAAAGCTCAAACAAATCGTGATTCATTTCCAAACCGTA  1 
chr1:254609978-254610424 (  108) ATGGTAAAAATACACTCACAAGGTTTAAATATATGAATGAGTAAATACAT  1 
chr2:1715874-1716327     (   13) TCTAAAGACAGCCCATTCTGCTCAACCAAACAGTTTTAAACTAAAATTCA  1 
chr4:191934279-191934776 (  110) GAGTTGCTCTTAAGAAACCACCTAATAGATGGAATTGTACATACACTTAA  1 
chr1:267594743-267595278 (    8) TTTCACAAACCACGTTAATATAACACCAAATTAGCACAATTCATCACTCA  1 
chr1:6244398-6244972     (  128) ATGAAATTGATGGAGACAAACCAGAATTTTGTTGTGAGAGATCCAAATAG  1 
chr5:221197406-221198144 (  485) GCCGACTCTCCGCGATACATCGGGAAAAATTTGAGGAGTCTTCTAATCAT  1 
chr4:157785481-157785990 (  299) ATGAGAAGACTTAAGTGCTTTCAAAGATCAGGGGGAGTAATTCTCCGTAA  1 
chr9:6032839-6033355     (  271) GATGGTAAGCGTGTATAAATTGACCTAGGATTATTTAGAGAAAGAAAGAA  1 
chr7:181715641-181716093 (  210) TCTAACAATACAATAACACAGGTCCTGCCAAAAGTATTAGAACACCAATG  1 
chr6:37964320-37964861   (   20) GGTTCCATAATCCCAAAACACTACATAATTATATTTATTTATTTATATCC  1 
chr9:103798253-103799110 (   57) GTCCAGTAACAACACTCGACACCTAAGCCTATTTGTCGCCCTAAACAAAA  1 
chr10:122587603-12258806 (   40) GGTGAAAATATTAGAGGTCAGTGATAAACAGGATTATCAGGTTCATCAGA  1 
chr9:46697492-46698167   (  554) TCAAAGACCTGCAAAACATATTAAGGGTAAATCTCGATATGACTCTAAAA  1 
chr2:132260192-132260774 (  247) ATAATCGGCGCAAGACATATTCTCTAAGGTAGGGTTTGGTTTCAAAGCCG  1 
chr8:166479298-166479954 (  498) CTTCAATATTGCCTATGAATACAGGAAAAAGACAGCGCTAGCCCCACAAG  1 
chr9:49253164-49253636   (   83) TGTTTAAATCAACAAGAATACTTGGCGTAAGTGGTACACAGGAGAAAAGC  1 
chr3:217478835-217479283 (  247) GTTAAAATGCAACGATAATACTAAGTATTTCCATTTACTAGCAAACGACA  1 
chr5:28053689-28054412   (   11) TTTTAATTAACCCCTAGAGACCTATCGAGAGGATGTACATAATGGATGAA  1 
chr9:160792469-160792951 (  132) TTAAAGCGAACAACCCGATAATTGTTTTCTAAGTTCCTAACTAAAAACAT  1 
chr9:106210776-106211484 (  628) TCGCTATATAAAATCTCATTTTTGTAAACCTGGTCTACAAGACAAGCACT  1 
chr7:12682331-12684798   (  819) TCTATAAGTTTCCAAGGCCAATAAGCAACTTGAAGGTCTAGCCAATTATG  1 
chr9:108321009-108321526 (   73) ACGTGCACTGACCAAAGTTAAAAGTGATAGAAAAGTTACACCCTAAGATC  1 
chr8:66312754-66313216   (  158) AAATTAACTCAACAATCATAACAAATGTTGAAGTCTGCCATTTCGAACAA  1 
chr9:100717755-100718640 (  665) TGCTTGTAAGATATGGGAAGTTAATGAAATACCTATGAAACACAAAAATA  1 
chr5:13290155-13290710   (  167) TAGTAGATCTAACTGTAACACCCCAGGTGTTTATATTCCGCTTGACAACG  1 
chr3:232908485-232909144 (  127) ATAAATCTAGTCAAATTTAAGAAAAAAAATGATTGGTGCGAATAATTTAA  1 
chr5:218348865-218349475 (  202) TCTATAGGAATAAGAAGAAATCGCAACTCTTTTCCGTTACACATAATAAA  1 
chr3:210503355-210503961 (  264) TTTTAATCTAACACTTAATTTAAAAATTATAAAATTATATAATCTAAAAC  1 
chr4:187128172-187128661 (  261) TACGCCCAACTAACAATTAGTTTATTAACTGAGTTAGGATGCCTAAAACT  1 
chr5:40761957-40762573   (  218) TGGATGCTAGCTACAGGTATTAAATATAATCTAAGTATAAAATTAACTAT  1 
chr8:170022872-170023315 (  111) TTGTAAAAATTAGAATTTCTTAAAAAAATAAAATTGTCAAACTAGCTTTT  1 
chr6:167916974-167917613 (  436) AGGGCAATGTGTAGAAGATATTTGGAGGTGTGGGTGTCACAACAAGAAGG  1 
chr8:17320652-17321087   (  223) GCCCTGAGGCAACCAATCAGCCTAAGAAAATACTCGCTCTATCCCAAAAT  1 
chr10:128848634-12884920 (  206) TACTCTACGAGAGTAAAGATACAAAATTATTTGGTGTGTTTTATAACCAT  1 
chr6:154796274-154796777 (   66) TTGTTCGGTGATTAAATCTTTTAATTCGAAGATATAACAAAAAAAACTAA  1 
chr5:98809204-98809867   (  113) TGTCAAACTCGAACACTCATTCTGAGCCATGAGAGTATCCACCGAATTAA  1 
chr3:184694318-184695007 (  619) GCAGCGTCAAATAAATAAAAACAGAGGCAAGTATTATTTAAATAAGATAT  1 
chr7:123252553-123253475 (  646) TAGTATGTATAAAAAAATTTACTCACCCTAGTATTTTTAACCACAACTTA  1 
chr5:175699668-175700559 (  320) TTTTTCCAAAAAAAAACAAACATAGTTTTGTTTTTTTAAGAGGGAACAAA  1 
chr2:96531321-96532157   (  586) TGACTTTGTCTCAAAGACCTCAGACGGCTATGCATGTGCACCAGATAACT  1 
chr4:36623347-36624133   (   70) AGTTGCATAAATAAATATGTAAAGATGTAAAGGAGTTTAAACATGATAAC  1 
chr3:71628334-71629626   (  349) TTTTAAAGCCAGATTAAATATTAATAGACTCTGGTTGCACCTAGTCTAAT  1 
chr1:182384447-182384900 (   52) GTTTGAATATGGACATAGATATGGATAAACTGTTGAAGCTAGTCTAAGAG  1 
chr10:3757535-3758249    (  552) TAATGAATATAGATATATATGGAAACTATATTTATATGTTACTCAATGAA  1 
chr10:70877844-70878476  (  400) ATTTTTTTCTTACAAAATAATAAAGAAAATTAGGCCAGCGAAATAAAACC  1 
chr4:30558504-30559061   (  298) GATCAACAGACTTCATGACTAAATACTGAATAAATCTGTAGAAAAAAGAA  1 
chr4:99090791-99091547   (  680) TCTTATAGACAACAATTATAGTAACACAAAATTAATGTTAAACCTAAAAT  1 
chr3:143112781-143113515 (  393) ATTCAGAAAGCTAAATCAAACACATACTACGAGTCTGTTTGGGTAAAATG  1 
chr9:15668847-15669381   (    8) TATGAAAGAATTCAATAATTCTGAATATTAGAGTGTAGGCGATAGAAATA  1 
chr6:73473308-73474054   (  111) AATGAAATGGCCATATGAAAGTTCAGTTATATTTTTGCTTCAAAGTTCAG  1 
chr10:61216655-61217803  (  836) TGAAGGAGCTAAGGAGCTAATGAATAATTTGTTTGAAGATGGTGACAAGC  1 
chr1:152575548-152576607 (  367) CCGATATATACCGGAAGAATGCATATAAACTTTATACCCCCAACACAAAA  1 
chr4:37788899-37789687   (  677) TGTCCTTCACAGATATTCAATTAAACAATATATCATGGATGCAACAAAAT  1 
chr6:156563293-156563749 (  113) TTCAAACATTCGATAGGACATGAGCTAAATTTTAGCGAGGTGTAACCAAA  1 
chr8:128197411-128197944 (  206) TTTAACCAACTTCTATAAAAATAGAATTAAATGTAGCTCTACAAAACTGA  1 
chr1:156750548-156751496 (  577) TCCTTGGACTGACAAGCCAATCAGAAAACTATATAAGGATAGATTATATC  1 
chr1:305031930-305032531 (   34) ATTTAGAGAGCTAAAATTTACATAACTATTGGAGTTGCTCTAAGAGATAA  1 
chr4:157762878-157763327 (    8) ATGGAAGGTTCCTGATACAGTTCATGAAGTTGGTTAGCCTCCAAAATTGA  1 
chr2:181476852-181477513 (  547) TTGTATTTACAACAGGGATTTATTAAATGAAAATAATGAATTAGAGCACC  1 
chr2:218423043-218423741 (  600) ATTCCCACGTGCATCCCACGCCTAGCTAAAATTAAATTAAAAAAATACAA  1 
chr3:181082401-181082876 (  127) AGGATCCTACTTAAATAACTAAGGTGCACTATAGTTAGCAAGATCACACA  1 
chr3:27867137-27867730   (  180) TGTTAGAATATAATATCAAAGGAGAATGAAAACTCACCTTTCCAAATGGA  1 
chr5:217264755-217265408 (  354) ACGTACGCTGCTAATGGCAAAAAATATAACCAACGCCCACCCATAACCAA  1 
chr4:246121615-246122084 (  289) TCTGAGCCATGAACTAAATGTCTATAATACAAAATGACAAAATCATCCAT  1 
chr9:23708241-23708726   (  197) ATAAGCTCTGAAACAAGCAAAGGTTTCATGAGATATGCATGGTACAAAAA  1 
chr5:131298485-131298992 (   15) AGCTGCATGTACATGAATTTATGATGGAAAGAATATGCAATGAAAGGAAA  1 
chr6:145043082-145043915 (  759) GACTACGAGGGGAAAAGACAATAGTATCCTTAGTTGACTTCATAGTTCAT  1 
chr9:136045312-136045753 (  277) AACACAAATGAAACATGATTTTTATTAAATCTGTTTGTAATAAATATAAT  1 
chr10:92769458-92770036  (  170) TGCTTCCCAATTGCAGCAAGTGATCAAAGATGGTGCAGAGGAAGGAAGCG  1 
chr1:10982801-10983703   (   21) CCAACCATTCAAAAAACCCAAATCTCATACAAGTGATGCCCATGAGCCAA  1 
chr3:34612118-34612567   (   88) ATGTGATGAACAATATTATTATAAAATTATAGGAACTAGAATGGACTAAT  1 
chr5:93430685-93431307   (  553) GAATGGAAGGATAGAAACAATTCCAACGATAGTTGAACCCGATTCGATCT  1 
chr9:82826893-82827903   (  413) AGTTCATAAAATACAGCATCAGAGAAGAAAACGGTTACAATGCAATGTGA  1 
chr6:73473308-73474054   (  588) ATGATCCTTAATAAATGTAAGGACAATACTGCATGTTCGAGAAATGGAAT  1 
chr6:167324773-167325341 (  377) TATCAGGTGAAAGCAAGCTTAAAAATTTGCAAACTTAGATAACAAACATG  1 
chr4:220756837-220757694 (  202) GTATGAATTAGAAAATGTTTGGGAAATGTATGAAATGGAAAAAAGTTAAC  1 
chr6:71358133-71358843   (  110) TCAGTAAAAGGAGAACACTAGCTCATCAGTAGCTGTTCAACGGAATTGCC  1 
chr3:182978496-182979048 (  312) ATGTGTAGTTGAATAGCGTATTGATCCAATGTACATTGCTAAAAATACCA  1 
chr8:74227184-74227927   (  498) CATGGTATGAGCAGTATAAACAAAATAATAATGGTTTCATGGACAATCCT  1 
chr8:98369523-98370063   (  489) ACACCACACTTCACAGGATTGTAAGCAAAAAAGCTAATAAAAAGTAAACT  1 
chr1:5494066-5494524     (  290) TCTAAAATGTATACAATATAATATAGAATAAGCTTTTATAATGCAACAAT  1 
chr1:5494066-5494524     (   11) ATATCAAGGTGAATAACAAATTCTTTGTAAAAATAGATAAACTTATAATT  1 
chr3:221725044-221725832 (  410) GATTACACACCTAGAAAAGAACAAAAACTATGTACTGGTTGTCTAATTAC  1 
chr10:128221465-12822218 (  281) TAGCATATGTGCACATATAATTCTAAAAAATGTTTGGACTAAAGGAGATG  1 
chr1:252353849-252354334 (  384) CTTTTTACAAAATTATGCCATTACATGTTAAAATTTTGCTGCCGCAAAAA  1 
chr1:252353849-252354334 (   42) TCCTTGAGATTCACAGTTTCTAAGAGGACTTAAGAGGGACAACGACCAAT  1 
chr7:102985740-102986371 (  194) CTTTGTTTAATCCAATAAAGGAGAAAGGAAAAATGTAGACCCTTGTAAAT  1 
chr4:182603260-182603721 (   24) TAGTACGAAAACTAAAAACAGCACACTTTATGAGATGGAGGTAGTGAGAT  1 
chr3:45038461-45039321   (  748) GTCAAGATGAGTAGATGACATAGGGTTTTATTGGGCTGGACCAAATTTAT  1 
chr6:139285422-139286123 (  375) TAAATAAGCGCTAACTGAAACACATCTAAGATGTTGTTTGGTTCACGAAA  1 
chr6:154796274-154796777 (  454) TTCATAAAAAATAGCTTAATGTTAAAAAACATGTTTGATTTTCTATAAAA  1 
chr7:122413650-122414861 (  773) GGTTGAACAAGAATATTTTATGACAACCAATTAATGCATTATCCGACAAG  1 
chr7:12573228-12573731   (    4) TGATGCAAGACACAATATATGTATATGAAAATCATATGTGATTATCCCAT  1 
chr8:121955083-121955758 (  177) TGAATGTTTAGCAAAGCACGACACATAGCTTAAATAATCTCCTAAATAAA  1 
chr9:24182003-24182502   (   95) TTTGTAAGGAGGACATATTTGGTGCACATGGAGGTTTGATGCACATATTA  1 
chr9:46697492-46698167   (  626) TGTTGGCCATTAAAGAGTCACATATGTCAAAAGATGAAATGATAACGGAT  1 
chr1:305260241-305261322 (  801) TGGCACGACAAGAGCAGCAACAACAGGAGCCGGTGTAACTATCGCTAAGA  1 
chr2:183666459-183666897 (   31) ATTGCAGTACACAAATGAAAAAATATCCATATGTTATTCAAGATATGATT  1 
chr7:4812142-4812733     (   50) TCACCAACAACGAGGGGATATCGAGATTGCATATGTTAGCACCAAAGAAC  1 
chr7:49778372-49779309   (  179) TTTAGAAAGAAAAGATAAAACTAAAAATATACATACATTTATGGTATAGA  1 
chr9:34688860-34689453   (  132) TTATAAGCAAGCATAAGTAATCACTAGATACATTAACTCTAACACAACAA  1 
chr7:35670970-35671736   (  110) TAATTCATTTGTATTTGCAGTCTATAGAACATGTATGAATATCAACAGAA  1 
chr4:25519307-25520099   (  740) ATTCTAAATCAAATAAAAAATTGATACCCAAATAAGTGCTCGTTTTCAAT  1 
chr2:13321620-13322427   (  183) TAGATCATGTTACGCTAACATATATGGCATAACATATGCACTGGAAACGG  1 
chr2:218595174-218595771 (  200) TGTTACGACGACAACATGTTATAATAAAATACATTAATATGCAGAAACAT  1 
chr4:73015174-73016084   (  138) TTAAACCTTAGACAAAGACATTTTTGAACTATGTGGCCATGACATAGAGC  1 
chr3:170819756-170820355 (  433) TCATTCTTTAGAAACCAAAATTTAATCCCAATAATACGTCCAATAAATCA  1 
chr4:169169745-169170476 (   32) TTTATAGTTGACAGTTGTTTCAACTAAACATACTTTAGTTTTCCAACAAC  1 
chr9:153768790-153769417 (  551) ACCAAAGTGGTAAATAGGCATACAATCAGGGATGGACCTAGACAAAAATT  1 
chr8:11937103-11937736   (   70) TATTAAGTATAAAAATGATTTTTAGAGACTATTTCTTAAAAAACCGCCTC  1 
chr6:95866717-95867618   (   35) GCGAGATGAACACGATGACTTCAATTATGACACTATGGGTGAAAATGTTA  1 
chr1:45455912-45457198   ( 1129) TATCAAATTTCTTCCAAGTTTCTCATACATATTGTTGGTGCAACACCAAA  1 
chr5:210103596-210104122 (  471) ACATGCAGGACCCATAAACTTTGAATTATTATGATGTGAAAAATGATTTA  1 
chr3:176471466-176472059 (   95) AGTTGTAAATCCCTCTCCCTCAACAATGACATTGTTTGGCTGACAACAGC  1 
chr1:151488587-151489277 (   83) AAATAATTGAACAAGACCTTATTTAAATACATGTCTAGAGTCCAAAAAAG  1 
chr9:134381930-134382620 (  320) ACTTGGTGTAAAAAGTTAAACAAATTATAAATTGTAACAGAATGATTATA  1 
chr2:181476852-181477513 (  258) AGTTAATATTTCTGAAAGTAGAATAAGAAAAATGTCACTTCAGAGAAAAA  1 
chr6:43565087-43565629   (  448) ATCCGACTACGACGAGCAAGCCCGAGGCGCCAATGCAATCGCTGAACCAA  1 
chr3:211550766-211551690 (  557) AGATGAGATTAGAAAAAAATGAAATTTTTTGACTTTTGAGAATTAAACCC  1 
chr4:59939598-59940691   (  685) TCACTCTTTCTCAAAAGACTGACGAACGTCTGAGGAACAACAAATTAACC  1 
chr6:30926714-30927392   (  351) ATCTCAGTTAAGCAAAGACAGAATGACTATCAGTTTTGGAAAAAACTCCT  1 
chr6:30926714-30927392   (  151) TTCTTCTGAAGGAAAGAGCATCAAAATTTGATGACAAGACCTTATTAACC  1 
chr10:10132075-10132768  (  402) ATTTAAGTGGTAAAAGCTAAAATTATGTATAAATGAGGATTTAAACCATG  1 
chr8:138719586-138720223 (  225) GGTCGTCCACATACAGGCTTCCAATCAAATGTTGGGGAGCAGTCAACGCA  1 
chr10:15637970-15638500  (   29) TTTTACGATCGAACATGGAGATGCGTCCAAATAGTGACCCGCATGCCAAT  1 
chr8:6348239-6349057     (  445) TAGCCAATGTCAAAACTCATCTGATTAATAATTTAGTCTGATCGGCATAT  1 
chr3:204469838-204470322 (  425) ACAAACCCAAGGACGACCATCGACCACCGATGGGATTAGATTACAGCCAA  1 
chr1:194418771-194420134 ( 1116) TAACCATCTACAACAACTTTTAGTGGTCAGAAATTGAGAAAACCAAAACA  1 
chr4:73015174-73016084   (  689) ACTGTCTCACACCCCCACAAGAGAAGAACAGATGGTCGAAGAGGAGCCGC  1 
chr7:179386476-179387608 (  377) TTCATGTGGAGTACATATATAGACAAATTGTATGTTCTACACAGACACAA  1 
chr9:100717755-100718640 (  124) ACTCGAACAAGCTGATCAAACTACATTATTAATCGGTTGAGTTAGGACAT  1 
chr6:20126259-20126966   (  496) ATCTGTAGGATCAAACCAATTGGACTTCCAAGTCTTAATTCATAGAACCA  1 
chr6:153524872-153525414 (  398) TTTTGGCAGTACTTTGACTTCTTAGAAAAACAGTGAAGTTAGAGAAAACC  1 
chr7:35672666-35673367   (  156) AGTCCACAACATACTGGCTAGGCCAGATTAGGTTCGTGAAAAAGGAAACA  1 
chr8:128197411-128197944 (  356) TAGAGCCGACGAGAATCACCTGAACCGACGGGAATTAACAATATATCGAT  1 
chr1:143508695-143509498 (  584) TATACTAAATATAAATGGAAATAATAGCAACACACGGGCACCTAACTACT  1 
chr10:145589320-14558982 (  193) GAGACAAAAACATTGTAAAATTAGTAGAAACCGGTACGGATTAAAGCCAA  1 
chr3:237639648-237640166 (  114) GTCCTTCTACAACAGTGCAATTGGAGTACAGCATGTAGAAACTAGAAAGC  1 
chr3:19294112-19294722   (  400) AAAGAATCTTTGACATGACTAGCAAATAATAGAGCTTGGCACACATCATT  1 
chr5:8096544-8097079     (   30) TTTATAAAGGAATTACAACTTGTAACATGAATGACAGGAATCTCGAAAAT  1 
chr6:168747359-168748148 (  135) TAACAGATGTTGACATAAACACACATCTGGTGTAGTGGTAGCTACAAGCA  1 
chr1:71114237-71115597   (  169) ATAGAGTGAAGTTTAAAATAGAAAATAAGATAGTGAGTCTACTGAAGATA  1 
chr2:62320611-62321198   (   47) TTGAGTGGTAAAAAATAGAAGTAAAATTATTACATATTGTACAGATCACC  1 
chr5:150410880-150411317 (  156) TAATGGCTCCCAATGAGCACTTGAAAAAGTTGATGATGTAGGTGATGAAC  1 
chr2:233500593-233501936 ( 1140) TTCCGACATGGAATGTGAACAAAAATGCACAGAAACTTCTACCAACACCG  1 
chr10:3757535-3758249    (  488) GTGGACAAAAAAATAGGCTAGAAAGAATTATATTTTAGGACTGAGGGGAT  1 
chr6:174756065-174756642 (  186) AGCAGAAAAACACTATAACTTTAGCATATAACGTGTCTCCATCCAAGATT  1 
chr7:85122675-85123310   (   69) AAGTCATGTTCAAACAACCTTAAGTGATAAAACAAATTATAACAAATAAA  1 
chr2:217791607-217792218 (  301) GTCTACATGCCTAGAACATAATAAAATCATTAACCAATTCAAACAGCAGA  1 
chr6:114083306-114084002 (  455) TATGAAAGAAAGGAAAGAAAGGCAAGAGGGTGCTTTTCAGGGTGGGAGAT  1 
chr5:182013230-182014148 (  554) GATTAGTATGAATGAAGAAATAGGTAAAGAAGATTTTAGGGCGTACCTAT  1 
chr5:101699832-101700492 (  609) TTTTGCTATACAAACAGACACAAATAGGCAGATTATTGAGAGTGGTATTG  1 
chr1:305530022-305530493 (   34) ATGCGCATGCTGCTTGACCAAAACAAATACAATGATGGGTCGTGACAAGA  1 
chr10:149422710-14942336 (  217) TTCTAGTATACTCACTAACATCTAAGACAGTTTGTATAGTCTAGATGACT  1 
chr8:167782122-167782964 (  135) ACTAGAGATGGCAACGGGTATAAACCCGCCGGGTTTTGCTATCCCAAACC  1 
chr1:15823636-15824500   (  575) TCTTGGAAGTTCACCGAATTCAGAGTTAATCGATCGCGAGAAACATCCAA  1 
chr2:184395396-184395938 (   74) AGGAGGTGAAAATTAAGGAATCATTACTTTATGTTGTAAGCTCGAAACGA  1 
chr9:152476118-152476944 (  579) ATCTAATTAAAAATTAAAAATAGTTTCCAGAATTTTAAAAAACGATACCA  1 
chr3:184694318-184695007 (  464) ACGTGACCATTGACACAAAACGTACGACACGTGCGAAAAACTTCAGAGAT  1 
chr10:143739920-14374049 (  416) AATTACAACCAAAAGATATATGTAAAGAGGGGAAAGTCGGCTCCAATGTT  1 
chr6:118989526-118990131 (   80) AGCTAATGGAGACCAGCATCACCAGCGCGATGCAGTACCTTCAGAGCAAG  1 
chr6:174756065-174756642 (  236) GTTTATTTTTCAAAAAGTAAAATAATCTCAGAATATGAAAATTGAAAATA  1 
chr6:155152925-155153651 (  373) AAGCAGAAACCAGGTAGCTATGACCATCCATTAGTTGACACTCTGACCAA  1 
chr4:201330389-201330965 (  131) AATAAATATTCTAAATAAGACGAGTGGTCAAAGTTTTCGAAAAAGTCAAT  1 
chr3:231442118-231442947 (  741) ATGTAGACATAGAGATGAACAATTCCTTATTTATTAGTAGCGAGAAAAAC  1 
chr5:6364326-6365060     (  518) AGTTCCAAATCGCCCTCAATGGCGAGCAGATTAAAAATCATCTAAAAACT  1 
chr10:61216655-61217803  ( 1082) GTCTTGATTCAACCAAGCGCAAAACCATCATAGGATTCAACTAACAAACT  1 
chr4:37788899-37789687   (  275) TAGGAAAAAATTAGATACCATCTATCGAAGGGATCTTGCTGGAGATTGGA  1 
chr2:182501372-182501939 (  505) ACTTTTAAGTAGTTAAGTATATAAAAAACAATGATTGATTCAATAAATAT  1 
chr10:36622403-36623300  (  846) AGTAGCATTTTAATGTGGAGTAAGTTAATAACAGTTAAATGAACAAACAA  1 
chr4:28350162-28350751   (  308) ACCTACTTATTGTGATTATATAATAAAAGTTTTAGATCGTGTAAAATACA  1 
chr10:4221854-4222556    (   69) TCTCTATAACCAAACAGGATATGGACTAAACTTTAGTCTTCAAACTAAAC  1 
chr1:15823636-15824500   (  413) ATAGTCAGACATAGATCAAGTTCGAGGAATTAGACTCGGGCTCAGATCAA  1 
chr1:236020150-236020808 (  470) TTTAACAATAGAAAATATTAATTATACTCATAGTTTCACAAACCACGTCA  1 
chr1:216744629-216745296 (  474) AGTTGACTTGCTAAAACAGCACCAATAACTTTTGATGGAACCTGAAAGTA  1 
chr8:179934576-179935074 (  204) TGCGAAATTTCTAGAAAACATCAGTATCAAGGAGTTATTAGTATTGGAAG  1 
chr7:12682331-12684798   ( 1654) TTACACATATAATCTAGAAACCAATCATACATAGAATGGTCGAAGTTAAT  1 
chr4:187949064-187950284 (  496) AACCACACATACATATAACATGGTCATCATTTGTTACGTAAATGATATGC  1 
chr2:1322610-1323176     (   14) TAGACCGAACCGAGAAATGTCAGAATGCATTTGCTTCCATATAAAGAAAT  1 
chr7:143262229-143262688 (  130) TGTAAGAGAAGACCATTTATCAGGAAGGACGGAATGAGAGCATTTAAACG  1 
chr2:124420606-124421334 (  120) TTTAGGACCGAGAGATGCTGATCGTGCACGTGATGTGGTGCCAACCACAA  1 
chr7:85122675-85123310   (  242) TGAAGATTGAAATGAGACATTGTGATAAGTAAGCTGAAAAATGGAATACA  1 
chr6:20126259-20126966   (  560) CATCCCAAATGGAAATGCATGTAATAAAATTTTCTTTTGTCTCCATTTAC  1 
chr4:139342413-139342960 (  435) CCCTGTAAGCAGCAAGGAAAACATGTAGGCAGGTTATGAACTTAAGAATA  1 
chr9:82826893-82827903   (  624) GTAAAAATAGCCAAAATAAATTACTAAGGCAAGATGTGCTGCTTGGATTG  1 
chr5:1631677-1633578     (  137) ACTTTGTTGACCAAGAACCTTGTGATAAGGTGTGACCGAGTTATGAAAAC  1 
chr1:260878564-260879047 (   99) ATGACTATATACACGTTCTGTTGGAGACTAAGGATGTTAAGTAGAACATA  1 
chr1:152575548-152576607 (  626) AACTGCTGTTACCCGTCATGTAAAAGAGCAAGTATCCTCGACAGACATAA  1 
chr1:250316518-250317300 (  108) GTGTTAAGTTAGACACTGAACCAAACACGGTACTTTCAATCCAAGTACAA  1 
chr7:115393490-115394138 (   22) TTAAAGTATTCAAATAGATAGAGAACCGTTTAGAGGAACTCTATACATAG  1 
chr1:229778575-229779246 (  606) AGGGGAAATTTGAAACGAATAGACTACAGGGGTGTTTGGTTTATAGGGAC  1 
chr1:305530022-305530493 (  310) GGTGTACTAATAAATTAGCACCATATTAGAAGTTTAAGGGACAAATCAAT  1 
chr9:13439163-13439649   (  154) TCTTAGATATTCCATTCACAGAGAGACAAATAAGATTTTGCAAGCAAATA  1 
chr1:228779467-228780258 (  442) CTAGTCTCTACAACAAAAAAGGTGAAAAAAATATATATATCCGTATCCTA  1 
chr8:159984825-159985281 (  364) AGATGGAAAAGCTAAGAACATAGAACAACTATTACCAGTTAATGGAGTAT  1 
chr7:89837757-89838251   (  283) ATAATAAAATCCATGAATTTCAGTCTAAAGTTATTATGCGCTCGACAAAT  1 
chr8:35042553-35043199   (  162) ATCCCACAATGCAATGCAAATGACTGATTAAATTTAATTTCATAAATTAA  1 
chr2:177656234-177656798 (   71) TAAAAAAGAACGAAGTGTAATCGTGGATGTGGAGTGTCGTCATAAACGAG  1 
chr2:233500593-233501936 (  471) AGGAAGAATAATATGTCATTTAGCTAGAAGGAGTATGTCTCACGAAGAAA  1 
chr4:36623347-36624133   (  530) TTCTTCTAGCGAATCACAAGTTGTCCAAATACTTGTAACAATCAAAGAAA  1 
chr7:49778372-49779309   (  724) TTGCATAAATTTGATGGAATTTGCCTAAATAGGATTTCCTAGAAATACAA  1 
chr4:160053489-160053931 (  274) TTGTCTCTAGATACATAGTTAAAATAATATATTTTTAAATAACTAACCAC  1 
chr8:11937103-11937736   (  585) AGGCATGCAAGCATATGCTGGTAAAAGAAATAATTCAAAGATTTAGCTAG  1 
chr1:275894403-275894983 (  474) AAATATCAAACAACAGACTTCAAATTTTTCTTATGTTCATAATAACAACC  1 
chr2:55900040-55900560   (   64) ATGCTGTGGAATACTAGACTTATAAGACAATATTTGATATAGAAATTGAT  1 
chr9:147573133-147573628 (  189) ACCCAGTTTTAAGAAACTAGTTTATAAAATCTGAGGTGGTTCCAAACATA  1 
chr2:185013472-185013953 (  338) AAGGTGGGTGAGATTTGCATGAAGTAGAGATGATGTTGCCAAACGCCAAA  1 
chr6:90318630-90319341   (  187) AGAGAATGGCCCTCAGAAATTGCAAATACTAATTTGTTAAGAATTAATCG  1 
chr8:108472871-108473434 (  466) GTATTGCATCATAAAATATTTTAAAACAGTGAAACTGCATCCGCGAACAT  1 
chr1:250316518-250317300 (  369) TCGTACATTTGAATCTATACATACAAACCAAGAGATAGAACGAATATAAT  1 
chr6:156563293-156563749 (  251) GTCACATCAAGCGTTTGACTTTTAAATAGGAGTATGAAATATAGACCCAA  1 
chr1:258836135-258836654 (  186) ATTTTGGGACAGAGTGAGTATATAATAAAACTTTAGTTGACTAAACTAAA  1 
chr6:28076236-28076833   (  249) TATTAGAGTTCAACTAGTGGATGAAAACGTTATTGGACAAGCAAATGACC  1 
chr2:215433995-215434604 (  152) ACCCATGCGTCTAGGAGAAAAAAAAAGCCTTGAGCACTTACATAAAAAGT  1 
chr9:24182003-24182502   (  314) TCTTCCAAGAGAAGATGTCTAGTGCACATGGGAGTTTGGCGCACATGGCG  1 
chr4:203030315-203030907 (  159) TTCTCCAGCTGCACGTTGTATATAATGCAGTGGAGAACAACATGGTGACA  1 
chr9:36993530-36994082   (  463) AGAAAAAAACTCAAAGCATGCGAGACGATATATTTTTACAGACGGATTCG  1 
chr6:26593142-26593681   (  481) TTTTTATAAACAAACTTTTTGAAGTGAGAAAAGGGAAGCACCTTGAAGAT  1 
chr4:248377469-248378184 (  371) AGACTAATAATACACAAATAGCATCAGTATATGTATCGAAGTTTCAAAAA  1 
chr9:154583467-154583936 (  234) AAAAAAGGCTAAAAATACAGTATATTGAGAATATCGATATGCTCATATCA  1 
chr9:39830989-39831707   (   18) ATCATTAAAATTAAAAATAACGATATAAATTAGTAGGGAATATGTACCAA  1 
chr5:93430685-93431307   (   59) AGTCGACAGGCCACTTAAAGTGCCTCAAGACGATGTAATTCATTAGCCAA  1 
chr10:151589556-15159074 (  554) TTTCGAATAAATATTTTGAATACAATAAGTGGTCAAAGATTTAGAAAAAA  1 
chr7:26028217-26028691   (  241) TGCACAAAGCCATATGGGCATGGCATGCATATGGAATGGTATTAAGCACG  1 
chr10:36622403-36623300  (   89) AAGTGCTTCACAAATGGACACATCTCTCACTAAGTTTCATAACACTCAAC  1 
chr4:199041673-199042275 (  151) ATTATAGTAGCCTAAGAAAACTCAATATGGTCATGCATCTACAGAAAATA  1 
chr2:181476852-181477513 (  448) AACTAAATGACTAATGAACTTAAAAGTATGGAGGATGTGTGATGAAATAA  1 
chr3:185280793-185281288 (  206) TTCGGATATGCCATAAAAATAGGATCGTAATAACAACCCACTAGAGCTAT  1 
chr4:55442211-55443074   (  809) GTAACATTGGATATAGTAACACAAACAAGATGTGTTACTAGTACAGCTAG  1 
chr9:18328475-18329117   (  474) AAATGGAGGCCCCATCCATACATAATATATATAATATTTAACATATACAA  1 
chr3:42161002-42161508   (  414) ACATCAACAGAGGAAAAAAATGAACTGATACACAGATGGATCAGTAACCA  1 
chr2:16502551-16503988   (  525) TTGTTCTAAATCCAAGCGAATCCTAACAGAAATCTATCTTAAATAGCATA  1 
chr8:107040716-107041300 (  486) ATTTTAAGAAATAAATGGTTGGAGATTAAGTGGAAATGAGGATAGAGCTC  1 
chr1:182384447-182384900 (  388) AAATTGATGGGCATGCGTTATAAAAAAAAGGGCTTTGGACATCAGACTTC  1 
chr9:34688860-34689453   (  199) GATGTACAATGCACATGTATGAACATAAGAACTAGTGGTATAGGATTAAA  1 
chr10:3757535-3758249    (  114) ATATTTTTAGATCAAAAAAGTGAACAGCCTAGTGGCTACGGCCAAAGAAG  1 
chr4:46778903-46779711   (  348) TTCTTATAACGACCATGAACTGATTGCAACATTAAATTGAGCAAACAATG  1 
chr7:12682331-12684798   ( 1566) TACTTGAGAGCCAATGCATACAAGTTCAACATCCATTGTCGCATAAGGAA  1 
chr9:10315957-10317053   (   12) ATAACTCTAACATAGGAAATTCAATCAACTGTGACTTGGAGTTCAGAAAC  1 
chr2:130151161-130151721 (  158) GTCAGCGAGATTACAGTCTATCGAATTCAATGAATAAGATATATGCATAA  1 
chr5:82171020-82171841   (  270) ATGTGATAATGAGAGTGCAATCCATATGGCGGATAATCCCGTTGAGCATA  1 
chr8:174578887-174579420 (  261) TTTATGCTGAAAAAATAGAGACACAACTAATTGCCAATGTGTAAAAAGAG  1 
chr10:132815180-13281586 (   31) AATATAAATTGTATATATATATGTATATACATGTTTTGTAAAATAAAAAA  1 
chr4:183482020-183482909 (    5) TTCGCTGGATCAATCTGAAAAAAGTAACAAACGTTATATGTAAAAAATCC  1 
chr4:37788899-37789687   (  729) TACAAGAAAAGAGTCTCACAAACAATTCACATAATTGCTAATCAATACAA  1 
chr6:86427188-86428006   (  461) TTGTTAATATCCATATGTTCATCATGAAATAAATATATGGATCAACATAT  1 
chr1:254609978-254610424 (   15) ATTCTATTATGCAAGTAATGTTTTAAATCAAGCTTTTAAACTGATAAAAA  1 
chr3:185280793-185281288 (  372) TTGTAGCGATCCTAAATTTATGGAGAAAATAAAGCATTTAAAATAGAAAC  1 
chr2:184395396-184395938 (  126) TCAACACTACACAGTAGAATATAGTCTTTAGTAAGGTCAACCTAATAAAT  1 
chr1:269884259-269884783 (  345) TTGTCTAAATTATAATTGTTAAAATAGAATTCAATTCCAACGAAACAAAC  1 
chr5:194377997-194378546 (  144) ATGAACTTTTACTTATGGCTCAATGAAAATATGTTTGCAATCAACAATCA  1 
chr4:245470202-245470748 (  384) TTTAAGACATACTGATTTATTAGAATATATAGGTACTCAAGAACGATTAA  1 
chr1:252618101-252619120 (  955) TTATTAAGTGAGAAACAGAAAAGAGAAATAAGTCTATGCACTTCACATGT  1 
chr5:209757596-209758061 (  161) AAATTATAAACTACAACTCTATAAACTCGACTGCGGGGGTTAAGACCAAC  1 
chr1:121018077-121018909 (  505) TAGTACAGACTAAGGGGTCAATATCAAGATTTATGGTCACACATATGAAC  1 
chr4:187949064-187950284 (  220) AGGCACCCCGTAAGATGCAAAGTGTGCACGGGAGTTTACAATGCACCAGA  1 
chr2:5442580-5443110     (   18) CCGTTCAATTACGTAATTAAACAAATAAAATTGTATAGTTCATAAATAAT  1 
chr8:11937103-11937736   (  275) TAATTTTCTACTAGTACAAATTAAAAAATCATAGGGAGTAATTTACCAAT  1 
chr5:5639055-5639726     (  403) ACCTCGAAATATAGCACAATTCGAATACACAAACAATTCGGAAAAAATGC  1 
chr1:64060492-64061055   (  198) ATTAAGAGCTAAAATAAATATTGATTTGGAACAAAGGGAGTTCAAAATAA  1 
chr7:96354446-96355087   (  576) TTTATAAAATAAGTAAGATAGAAAGTGGGATAAAGAGTCTACCAAAGATA  1 
chr7:40723802-40724339   (  108) ATCAGGAGCTCTCTTGTACATCAGAGACGATTTCGAGCAGGTCGAGAAAA  1 
chr5:210103596-210104122 (   21) AAATGGAGAACCATGGAAAATTGGATGGGTGGGATGAAGTTCTGGAAGAA  1 
chr1:25560346-25561044   (  611) CTGGGATGATTTCAATCAAATTACCAGCCAAAACCTACAGAAACAGAAAA  1 
chr4:140594042-140594568 (    9) TCTGTTAAGTGGGTAGGATTTGTAATACCCAAAAATTGATATAAAAAATA  1 
chr8:170022872-170023315 (  357) TTTAAACATTCGATTAGACATGAGCTAAATTTTAGCGGGGTGTAACCAAA  1 
chr4:1836373-1836973     (  529) GAGATGGAAGCAAAACCTTTTCACTTCCAGGGGAAAGGAAATAAGCACCA  1 
chr5:224030937-224031751 (  313) TATTAGAAAATGCTAATTTCGGAAACATGTATTTTTCGAACCCCACCGAA  1 
chr8:10820800-10821262   (  327) TCAGGATAACCAGCAGGATATAAAATGTAACCCTCGTTATCCTGAGCCAT  1 
chr9:2943605-2944219     (   24) ACCATCATACACATGATACTAGGATAAAACAAGGTTACCATGGTATAAAT  1 
chr5:46671385-46672031   (  254) GTGAGCATATGAGAAAAAAAGTAATAAGGGTAATTAGTGCCTTTCAGCAA  1 
chr5:193448130-193448587 (  405) AATAGTAATTTAGACACATATCAATTAAGTTAATTTGGTTTTATACAAAA  1 
chr4:187951951-187952577 (   78) TTCATGTGAAAATCATGCATAAAGTATATACAATTGGGTGATGGAGCACA  1 
chr10:151589556-15159074 (   65) ACCAGTGTGGACTGAAACATATAAAGATATTTTGATTCGACAAAATCGCA  1 
chr9:134381930-134382620 (   60) ATATTTAGAGACACATTATTTTGGTTACAACGTAAGAGTAAAGGAAAAAG  1 
chr8:2149131-2149931     (  178) TTTTCTGCAGAAAGAAACTAATACACAAATAGCCTCATAAATTTATGAAA  1 
chr5:185970227-185970662 (  375) CTTTGGAATTGGATTTCATTCTAATAATAGTGTTTTAGGTAAAGATCAAT  1 
chr7:84873591-84874034   (  334) AGCTGGTCACACAGCAGAAGCCGCAGCAGGAGCTGGAGCCATAGTCGGAG  1 
chr7:134809994-134810449 (  326) AATTTTAAATAATAATTCAACTATAAGCAATTAAGTAGCACAATAATTGA  1 
chr6:34711920-34712363   (  367) TTCCAAACAAATAGGGGTAATACATGGAATAGATGAACTACCAATAGTTC  1 
chr5:210673996-210674469 (  254) TAGACCTAATCATTAGCCAACTAATAAGTTGATGGTTGAATTGGCAAGCC  1 
chr8:154710024-154710733 (  348) CACTTTGTAAGCAAATGATGCAACAGTAAGGTATGAAGAACTTAGAGCAA  1 
chr9:39830989-39831707   (  294) AAGGCATGGTCTTGGGAAAAAATAAATCATTGTGTGGCATAAAAAATGAA  1 
chr5:134528706-134529198 (  156) TCATGTGGACCCACATGTAAGTGAGATAGTAATGGTATGGATCCAAAGTG  1 
chr6:82239397-82239859   (  404) ATCTTCTCAAGTCTTAGGCATGAATAAAATACGATGGCTGAAACACTCAA  1 
chr6:71358133-71358843   (  458) ACTAGTAGACAACAAATATGTGAGAACGGAGATACTAGTTAGTGAAACAA  1 
chr1:254609978-254610424 (  208) ACTTTAAAGAGACAACCCAACTTCATAAATATGACTAAACAATTATTCAA  1 
chr9:144965339-144965817 (  314) AGGCTGAAGGCCTTGACAAAGGTCAGATGAACGACTAATTGCCAAAAAAT  1 
chr6:139285422-139286123 (  177) ATACTCAATATAAAAAGCCAACTATAGTCACTGTTTAGTTCACGTATTTA  1 
chr5:185970227-185970662 (  228) TGTTCGTGAATGCCATTCAATAAGAGGAAGGTTAGGTTGATTTTAAAACT  1 
chr10:143739920-14374049 (   48) TTTTAGTTTTTAAGAAACCAATAATCCAATTTCTATAAACCGGAGCAAAA  1 
chr3:230678430-230678876 (   75) ATGTTCCTAACTAAATTACTCCCAAATCTATACCTATGGGATTAAAATCT  1 
chr2:233500593-233501936 ( 1043) TCCACATCTTTCTTAGGACAACTATTAACAAGATGGCCGGTATCACCACA  1 
chr7:20294945-20295671   (  371) AATCATCCGGCCAACACCCACCTGAATATAAAAGTTACAGAATCAGTTAT  1 
chr5:113727863-113728987 (  144) GTCTCGTTAGGTCACTCATACCCACAAAGATTAAATATCTATCAAAATAT  1 
chr7:151348330-151349119 (   52) TCGGACATATGGAAAATAAGTAAATGGCCAACCGTATTTGCCAACAATAA  1 
chr7:2234323-2234875     (   19) GGAGCACACCATAACTTATTTGAGTCAAAGATTGGTGGATGCTGAAACAA  1 
chr1:121018077-121018909 (   61) ACAATACTTGCTCTATGATTGAAAGAAATGATATGGAGACGATAAGAACC  1 
chr2:174019357-174019903 (   84) TGGTGGACCTTCGATGACCTAGAAACCACACAAAATGGAGGGAGAAATAG  1 
chr6:176745656-176746223 (  239) AACACAAGGTGAATTATTCACATAGATAATAGTTGGTGATTCAACTAAAC  1 
chr10:87544542-87545124  (  262) TCGATGATGGCACTCACAATGGAAAGGAGGAAGAGGTGGCTTATGATGCA  1 
chr5:83698826-83699341   (  170) ACTTCAAGTACAAACTATCTTAAGTGATAAAACAAATCATAAAAAATGAC  1 
chr8:178042518-178043451 (  103) ATTGAGGGGTAAATAAACCTTCGATCCTCCCGGGATCCCGGGTCACCAAA  1 
chr4:160317806-160318748 (  791) TTGCTGATGACCAGGGAATGTACAACGCATTGACTTGGTGGGAGCAAATG  1 
chr3:211712132-211712878 (  313) GCTTGAGTGTATATGTACAAGTTAATTTGGATGTGGGAACAACAAAACAA  1 
chr4:183482020-183482909 (  269) TTCACAGCTTCAAAAGGACAGAGAGCCACATCAGCAATTACCTCAGCAGA  1 
chr4:40879651-40880103   (  282) ACAAAAAAAAACAAGTGATTCTGCACTTGTTTCAGTTCTACACTATGAAA  1 
chr4:191934279-191934776 (   53) TCTCTAAAAGACTTTCTAAATCAATAATTTAGGTAGTTAACATGAAAACT  1 
chr1:92564246-92565054   (  344) TGCCAAAATTGAACATGTAGGTCTATATACTGTAGGAATACACCGCAAAA  1 
chr5:28053689-28054412   (   72) ATGAATCCAATTGAAAAAATCGAAAACGGTTTTTGGAATTCCGGAAAATT  1 
chr4:8161796-8162626     (   42) GCTTACTCATCTCTAAATATGAGAAATAATGATCCTCCATCACAAATAAC  1 
chr9:151732532-151733252 (  535) ACATTTAGAATGCAGGAATTTCAGAGGAATCATATAGCCACACAAGACAG  1 
chr1:194418771-194420134 (  151) AATGTGAACGACTCATCTATTGCATAAATAAGAATTTTAGAACAAACAAG  1 
chr4:28551555-28552067   (  252) GATGAGAGAACCACTAGCTTCCAATTTATTAGCTACCCTAAGAGATCAAA  1 
chr3:153375355-153375817 (  257) GTGAGAGCATGACCAAACAACCGTCGGTCCAGGGAAGAGTGCAAAAAGCG  1 
chr1:316155-316788       (  192) TTATCCACATGAATCAATATTAAATTATCTAGGTCGTGTAGCTATAATAC  1 
chr2:174852371-174852929 (  185) ATTATTAGAAGAAAAAGTCTTCAATAGATTCTGTAAATGACTCTTCAAAT  1 
chr7:169664811-169665376 (  200) TATTATTAGATATAATGAAATACAAATAATAAGTTGTATAATGAAGTGAC  1 
chr3:128791368-128791814 (  296) TTGTAAAAATTTGGCCAAAGTCAGAGAAAGTTTACTTCAGGGCAAAAATA  1 
chr6:168747359-168748148 (  576) TTAGGGTAATAAAAGAAAATGTTAAATAAATATTCATGGTATTGTGACAT  1 
chr8:146204384-146204931 (   13) CAACGTAGAGCCGAAAAGAAGCGGAAAATTCGGGGTTGAGGAAGGCTAAT  1 
chr2:96531321-96532157   (   79) ATGTGTACAGACATGGAACTACTAATAAGTGTAATGTATTTGCAACAACG  1 
chr6:177738910-177740280 ( 1114) TTAATAATAAAGAAAGCACATTATCAAGACATTTCTACAAAAAATTCGAC  1 
chr1:290651127-290651935 (  374) ACCCGACCTGTACAAAATCGTCCAAAATCGGTTTGCTCAAATTAAACTAG  1 
chr6:71358133-71358843   (  331) TTACTTATAATTACTAAAATTAAGAGATAAATGACTAAAAGAGCACAAAT  1 
chr1:186173289-186173787 (  449) GCTCAGTAGTGTGCAGGGTAGGTGTTGATCAAAGATTGAACTCAACAACA  1 
chr2:239863344-239863866 (  356) GAACGGTAGAATGGACGGTTGAGATCGCAGAATGGTAGAACACAAAAAGG  1 
chr4:223369603-223370048 (   32) ATGTGCCACAAACAAAGACGGTGACTTGTATTTGGGAATACATAAGCAAT  1 
chr6:175837902-175838407 (  405) CCTTAGAAAACCACATACCAATGAAGTTGTTAGCATTGCTCATAAGAATT  1 
chr3:153375355-153375817 (  344) TCCATGGGGTACTGAATTCCCGAAAAAAATAAATACTCCACATCGCAACC  1 
chr7:85122675-85123310   (  429) TTACAAGAAGCCCCAGGGCTTCCAATAGTTACAGAAAGCCCCAGCCACCA  1 
chr1:249155360-249156037 (  380) TTCCACTAGCTTCAGAAAACCCACTACAGTTTGTAGGAAGCCCCAATGCA  1 
chr7:148559197-148559711 (  359) TTGCAAAAGGGGGAGACATTGAATAGGCACCAATGGACCTCAAGTGAACC  1 
chr1:63022236-63022899   (  592) GTGAGAATGCCAACTATTTTTTGATGGGCAATTTTCAGACAAATAAACAA  1 
chr4:192612858-192613522 (  613) ATATGTCCAGTAAAATAAAAGCTCGTGGATATATATTATAGATAATAAAT  1 
chr10:145589320-14558982 (  405) ACTCTGGCAAACAGAAACAAATACTATGGATGCAAGCGATTATAAGAGCA  1 
chr4:199041673-199042275 (  382) ACACACATTTTATAATTACAAGACTTAGTGAAAATTAGGAGTAAATAAAA  1 
chr1:228779467-228780258 (  636) AATTTCATCCCAAATCGAAATATACAGCCACTGGAATGCACCATTTAACA  1 
chr6:176549108-176549924 (  127) ATGGTGTCATTGTGATAATACCACACGCGTAAGGCTTGGACATATGCAAC  1 
chr5:192215892-192216710 (  706) AGCCCGCCGGACCATGGAAACAACCAACTAACTCTTTGACCACTAACGCG  1 
chr6:154796274-154796777 (  231) AGCCGGGATGCATAAAGAACCTAACCAAACAAACATTGCTTTATAACTCC  1 
chr5:217264755-217265408 (  469) CAGTGCTCAGCCGAAGCCCATCACCCAGACGAAGGGTTCAGATCAGACGA  1 
chr9:82830992-82831478   (  252) TAGATATAATCCTATTAACAGATATAAATAAAGTGTGGCTAAAATTATAA  1 
chr8:176854256-176854755 (  303) ATTTCGAAGGAGATAAGAAATGGTTAGGGTTCACTTTATGCTAAAGAAAT  1 
chr1:303109593-303110049 (  392) GTTCAGAGTCCAAGCCGATATTAAAAACTTTATAGATGTTTGAATAATAA  1 
chr6:46096750-46097545   (    1) TTTTGACTGTACAAACACATCTATCAAAGACTCGCGGCGGGGCGCGAACA  1 
chr4:134535890-134536331 (    9) ATAGCCAATAGAACTGAAAGTCGCCTAGAGGGGGGTGGATAGGCGAAAAC  1 
chr9:147573133-147573628 (  119) ATGGTCATTACAACTTCGCAGCAAACGAATTGGAGTGGGCTACTGAGCTA  1 
chr9:119317360-119318678 ( 1222) ACCGGTAAATAGGGACGAAAACGGTCGGAAATGGTCGGTAAACACTAAAA  1 
chr2:218423043-218423741 (  313) ATTCTAACAGCCTAAAAAGTCACAAATGCTATATGCAGCCTATAACACCT  1 
chr2:180130460-180130943 (   62) AAGGGGGGAGGGCTGTAACACCCCAGGTGTTTATATTCCGCTCGACAACG  1 
chr9:6032839-6033355     (  191) TAAAACCGATTACTATTATTTGTTAAGCTTGAATGGGCAAACTAAAACAA  1 
chr4:168033382-168034599 (  337) TCCGGAAATGATCTATGCATTTTAACTAGGGGAAGTCAAGCTTTACAAAC  1 
chr6:101323484-101324023 (  163) ACCATATAGAGACCAAATAAGAGAAAGTTTGTAAGTTCAAGTTTCTAAAA  1 
chr1:302408760-302409266 (  330) AGGTGGGATTTGAGTTCGCATTCAAAAAGTGTGTTTATTTTCCGAAACAT  1 
chr4:163623449-163623935 (   42) AGTTCACTTAAGCCATCTAGATCATGAATATTTATGTCATACAAAAAACA  1 
chr10:13554423-13554970  (  481) GAGGGGAGCAGGCCAGCAAAGCCAAAATCTTTTCTTTTATAAGGGAAAAA  1 
chr7:100332944-100333805 (  790) ATCCAAAAAACAGAGTAATAGCGGTACTGGAGATTTGGTACAGTTACCAG  1 
chr5:180347815-180348370 (  124) TTCCTGAAGCCCAGATGTACTACAACAAGGGAAAAAAGTCAGACATTACC  1 
chr4:169924908-169925741 (  113) CGAAAGAGAGGCACGGGCCATTCCATAGGAGATAATGCCAGGCGACGAAA  1 
chr9:144965339-144965817 (  217) TGAGGAGCAGAGGTTTGTTTCGAAAAGGAAATGAGGAGCAGACGCCACCA  1 
chr6:51071731-51072215   (  422) ATTCAAACACGTCCAAATCTTTACAATAAAGTATCATAGAGATAATTCAA  1 
chr1:228779467-228780258 (  562) AAGAAAAGATTAGCATCAAATTTCATACATATCTATTTTAAAATATTAAA  1 
chr9:130386628-130387172 (   85) ATGACGCTGGAGACTAGACTGCTAGGTGTAGGCTCGTGAAAACAACAAAA  1 
chr9:146283897-146284357 (  244) ATCCTAATTTGTATCGAATTTATCTAAAGGACGTCGTGTACAAACAAACC  1 
chr7:12682331-12684798   ( 1859) CAGACTTCCTAAACATCCCATTGAAGACGATATATTTGGAACACAGATAA  1 
chr7:12682331-12684798   ( 1476) TTGTGCGTGCACGCGTACCAAAAAATATAATACCTCATCCCCCAAATAAG  1 
chr6:174202051-174203004 (   47) AAATATTAATATTTATACCGTGTAATCAGTAAGGGTCGATAATAAAAGAC  1 
chr3:9042384-9042977     (   12) GTTTGGATACGCAGATTATGAGATTGTAGATTCTGATTAAAAAAATGAAA  1 
chr4:183577069-183577532 (  149) AAATGCACAGTAAACCAAATTTAAATACATTAGAGAAAATTTTCTGAAAA  1 
chr1:292093877-292094364 (   87) GCGGAGCGACGACGAAGAATGAGTAAATTGATGGAGTGGAGTGGAAGCCT  1 
chr6:95866717-95867618   (  143) TAAAGATCGATCAACGCACACACAACTTCAGGATGACCTTGTTGAGCACC  1 
chr7:130542289-130542895 (  124) GATCCAAACGGAGCGTTATTGTCATTAAATATACGGGGAATCACAAAACA  1 
chr5:196395972-196396502 (  153) ATATAAAAAAATAAAGCATACATCAGAGGATTGGATTGAATCATTCTTCA  1 
chr1:66371725-66372529   (  728) TGATAATAGCACGCATCACATTTACATCTAAAAGTTTATACAAAAATCTA  1 
chr8:166613506-166614516 (  187) TTGCAACTATAACAGTTAAATCTTATATCATGTATTGGAGCATGTCCAAC  1 
chr7:25268711-25269189   (  267) AACCTCGTAATCAAAAGAAAGTAGGTTTTTTTAGGGCTAAACCTAGCAAA  1 
chr9:41994554-41995172   (  269) TTAATATTATTGACCGATATAAAATTGAAAAGATCATCCACATGAAGCAA  1 
chr4:168033382-168034599 (  598) TCCTTCTGAGAAAAAGATACTTGCAAGAACCAGCTGACAGCATGTGAACT  1 
chr8:95243304-95243924   (  208) ATGCCATCGGACCCACAAATCATAGACACAGACGGCCCCACCAGTCATAG  1 
chr7:182570274-182571409 (  373) CCTGACAATAAAACATATTTTTTATTTAATTGATGGAGCCCGACAATAAA  1 
chr2:174852371-174852929 (    5) ATAAGAGCAACTCCAAGAGATCAGTTAAAAAGATTAGCCAAATTTACCGA  1 
chr4:199041673-199042275 (  518) TTCGGCACACATGTCCGACATCACACAAAACCACGATGAAGCACTACTAA  1 
chr6:176549108-176549924 (  181) TTTGCAACAACAACAACCTCTCCATGATATCTGTATATATGAGGATGAAA  1 
chr10:2226567-2227384    (  183) GTTTGGTTGCAATGATAGAATGGGATGAGATAGGATGATCCCTTAAATAA  1 
chr6:166638511-166638990 (  332) TATTGAAAAGAAAACTACTAGAATAGGGAAGTTATGGTTACAATTCCCCA  1 
chr6:138390440-138390894 (  404) CTATAGAAAGGGTGAGCATGGAATAATATAATAATGAGGAGAAAAGAAAC  1 
chr2:13321620-13322427   (  511) GTATGGAGAGTGATAGCTTTCGTATAAAAAATATCTTTATCAGATACAAG  1 
chr9:10315957-10317053   (  297) AAATATATGTACCTAAGACCTATTTTACAAAGAATAAAAACGAAAACAAG  1 
chr7:913399-914177       (  164) AATATAAAGGAGTGAGCCGAAAAAACGTCAAGTTGTATAATAGAAACAAA  1 
chr10:10095590-10096054  (  226) GTCGAGCACCCACAAGGCCACAAGCCCCAAGCCCCAAGCCCCCAACCACA  1 
chr5:34614975-34615456   (  422) TCATTATCTCACACATGAAGCCTAAACCAACGGGCAGTGAAAACGTTACA  1 
chr7:40264942-40265466   (  365) TATTAGTGAACTAAATTCCTAATAAAGAAATCCTTGGTACTAGAATCACC  1 
chr1:288551840-288552380 (  165) TTCTTGATGCAAAGTCATCAATGATAGTGTTGATATTGACCTCAGCCAAC  1 
chr10:143611968-14361255 (  395) TTTAGAAATAAATTAATATTACACATTCATGAAATTGTAGGGAGACACAA  1 
chr5:222514907-222515726 (  643) AACCTCACAAAACAATTCTCCCACTCGATTTTTAGAAAACTAAAAAAAAC  1 
chr7:91007183-91007943   (  634) AAGCGAAAGGATCTCTAAAAACGACTAACTGAATTCTCCTAGGTAACAAC  1 
chr9:82826893-82827903   (   58) GTTATCATTTAAAAAATAAACCTGCTTTTACTATTTTCAGAAAATACAAA  1 
chr9:82826893-82827903   (  706) TTTAAGAAGCAAACATGGTTCTATAAGAACTGAACAATAACCATTATCCA  1 
chr6:167324773-167325341 (  121) AAAAACTGATCAAGCCTCCTATTACATGATATTGTGTTAAACATAAAAAA  1 
chr9:162171295-162171873 (  379) GTGGGCATAAATGCAAGACAGTAAAGAACAAGCATACTTCTCTAGAATAA  1 
chr3:165024960-165025562 (  440) AATTAGATTTAAAATGAAATGTCGTTCTATTAACCTTCGACCAAACAAAC  1 
chr3:117430405-117430949 (  415) TGTCACAAATACATCATCATAATCAAAAGTAAACATCGTATCATAAATAA  1 
chr10:2226567-2227384    (  239) TTAGGAACAACACTAGGATAGTCATGTCCCAATTCCTAACCATGAACCAA  1 
chr7:134809994-134810449 (  167) TTTTGTGCAAAACAAAGAATGGACCATTTTTTGGTCCGGTGCAGGTCACC  1 
chr1:252618101-252619120 (  814) ATAGGGGTTTAATCACAAAGTTAGAGGTAGTGTGGTTGGATCAAAAGACA  1 
chr5:210673996-210674469 (  418) GAGTTCTTGAACACAGATAATCAAAGGTAAAGCACACAAGAGACATACGA  1 
chr10:18959786-18960472  (  271) ATGTAAAAAATAAGGTGAAATTATGTATAAGTGAGCTCCATATTTACACC  1 
chr5:221197406-221198144 (   65) TACAAGCGGTCAAGCGCAATGTAATTCATTATAAATTCACAGTAACTAAA  1 
chr10:2226567-2227384    (  331) GTACTCTCTCTCAAAAAAATAAGGATGTGTTTGGTTGCAGGACATGAACG  1 
chr1:198113755-198114351 (  340) ATACTAGAGCAAACTAGTTAGTCCAAATATTTGTGTTGGGCAATTCAACC  1 
chr6:98432947-98433616   (  509) ATTTTGTTAAAAAGAGACAGTTGTAGATGTATTCTGTTAAAAAGAGACAG  1 
chr5:1631677-1633578     ( 1449) TGCAAGGTTATCAATATATACTACAAAACTTCCAGTAAGTCAAAACCAAC  1 
chr1:3975333-3975792     (  248) GACCTAAAAGGTTGTTAAATGGTAAAAAAGATGGATGGCTAAAGTCCAAG  1 
chr1:179564284-179564788 (  235) TGATAGTAGAACAAGTAACATCACTACCAGTAACAACAATGACAATATAA  1 
chr1:252618101-252619120 (  691) TTTAAATGAGGGGTAAAATTACAGTTGCAAGGTGAGAGAAGGTATAATCA  1 
chr7:12682331-12684798   ( 2258) TCTTGAAAAACAATTAACCAAAAAAAATCAGCACGAAGGTCCCTTCCTAC  1 
chr8:170188020-170188517 (  372) ACTATAATATAAATATAAATACTATATGGATACGTGATTAAAATTACAAA  1 
chr3:165024960-165025562 (   23) TTAATCGTAATCAGATATCATACTAAAAATTGATACCGGACTATTCAAAC  1 
chr1:66371725-66372529   (  398) AGCAAGAGTGGAAGAAGATCTTCGCTGAAGCCGGATTCAAAGACTACAAA  1 
chr8:122514570-122515344 (  527) AAATAAAGGGAAATGACAATCTAGGATCAACTTTAAGCAGCAAGGGGAAA  1 
chr9:119317360-119318678 (  695) ACTAATACGTAACATGTATATAGAAAATGGTGGATTTGTTCGAGAGACCA  1 
chr1:71114237-71115597   (  703) TAGAACTAACCCCTTGCATCGAAGAAAACCTAAAGTAGGAAATAATCCAA  1 
chr6:177738910-177740280 (  598) TTGTATCTACATAGAGAAAAAAAGTATTTTAGTTGTGATTAAAAATAGAA  1 
chr1:151488587-151489277 (  345) TTCTAAAGTATAAAATTTATTTAAATCAAGTAGACACCTAAAAATAGAAC  1 
chr2:217791607-217792218 (  414) GGGAAAGGGGGCAGGAGTATTCAGACAGTGGTACTAAGAGAAAAAGATCA  1 
chr2:111597394-111598312 (  711) TGGGAAATTATATACAAAAATAAGAAGGTTGTCAGTTGCTATGTAAAAAC  1 
chr8:165544354-165544820 (  315) ATGCAAATTTCGTATAAATATGCATAACTTGTGAAGTGCCAGAAACACCA  1 
chr9:15554666-15555151   (  333) TTAAAGATTACCTACCTTCACAGCTACTATAGGATTTGGGCTAGACCAAA  1 
chr5:210103596-210104122 (  409) TGCACAAGTGTAGATAGATATAAGAAAATGAAATATAGGGGAAGGGATCA  1 
chr6:179011995-179012479 (   58) CTGGAAACAAGTTCAAGATACCACTGAGCTTAAAGTCTAACCAGGAATAA  1 
chr9:95463800-95464405   (  172) GATACAACACGGCCAATAAAGTGAGCGATTAGAAGAGGTTTCACAACGAC  1 
chr6:46096750-46097545   (  702) AGGGGGAAAAGTAGAGTAATCTGAGCCAGCATAGGAATAGAGTGATAACA  1 
chr5:82171020-82171841   (  371) TTTAAGGGATCACCAACAAAAGGGAGATATCGAGATTTCATATATTAACA  1 
chr5:75265914-75266419   (    6) ACCACATATCCTCGAATGTAAGAAATGCCTTTTGGTCCGAACCAATAAAA  1 
chr8:10820800-10821262   (  206) AGGCATCTAGCTCTAGGCAATCAACCCATGTTAAATTGCCTAAAAGAAAA  1 
//

--------------------------------------------------------------------------------

--------------------------------------------------------------------------------
	Motif WWNWDMADAWVMAAAWVAWWHNAAAWAAAWWDDWKDWBAWVHAAAAAAAW MEME-2 position-specific scoring matrix
--------------------------------------------------------------------------------
log-odds matrix: alength= 4 w= 50 n= 374617 bayes= 8.00523 E= 4.3e-058 
    22   -266    -33     47 
   -49    -24      0     45 
   -50     25     38      5 
   -25     27    -85     36 
    17    -26     46    -39 
    32     71     23   -162 
    76    -57    -64    -57 
     4    -18     37    -18 
    55    -93     37    -66 
    -5     -3    -10     11 
     5     66     38    -99 
    54     50    -56   -101 
   105    -21   -134   -168 
    53      9      3    -96 
   113   -119    -82   -160 
    28   -106    -26     19 
    24     25     84   -173 
    79     46   -130   -137 
    58     29   -310    -23 
    71   -169   -104      0 
   -49     34    -11     25 
   -14     63     20    -45 
    72    -65    -23    -68 
    79      1    -11   -172 
    89    -81   -139    -53 
    52    -20    -51    -34 
    45     -8     16    -74 
    78    -12    -66    -93 
    73    -19      0   -132 
    61    -79    -80    -12 
    60   -109    -12    -31 
    14   -133     53     -3 
    -6    -81     64     -4 
   -27   -159     33     47 
   -79   -109     79     40 
   -37    -58     39     31 
     7    -66     -7     22 
   -94     74    106    -85 
    64     -7    -40    -75 
    44    -72    -44     -2 
    -7     88     32   -106 
    10     31    -85      6 
    60     22   -111    -55 
    35     17     24    -82 
   114    -87    -78   -201 
    68      2    -55    -85 
    70     42    -88   -120 
    66     -2    -49    -80 
    61     36    -66    -96 
    31     -4    -51    -11 
--------------------------------------------------------------------------------

--------------------------------------------------------------------------------
	Motif WWNWDMADAWVMAAAWVAWWHNAAAWAAAWWDDWKDWBAWVHAAAAAAAW MEME-2 position-specific probability matrix
--------------------------------------------------------------------------------
letter-probability matrix: alength= 4 w= 50 nsites= 3230 E= 4.3e-058 
 0.382972  0.027245  0.137152  0.452632 
 0.234056  0.146130  0.171827  0.447988 
 0.232508  0.204025  0.223839  0.339628 
 0.276161  0.208050  0.095356  0.420433 
 0.369350  0.143344  0.237461  0.249845 
 0.409598  0.282353  0.201548  0.106502 
 0.553560  0.115789  0.110217  0.220433 
 0.337461  0.151393  0.222601  0.288545 
 0.480186  0.090402  0.222601  0.206811 
 0.316718  0.168421  0.160991  0.353870 
 0.339628  0.272446  0.223220  0.164706 
 0.477709  0.242724  0.116409  0.163158 
 0.681115  0.148916  0.067802  0.102167 
 0.472446  0.182663  0.175851  0.169040 
 0.718885  0.075542  0.097523  0.108050 
 0.399381  0.082353  0.143963  0.374303 
 0.388235  0.204954  0.308050  0.098762 
 0.566563  0.236533  0.069969  0.126935 
 0.491331  0.209907  0.020124  0.278638 
 0.535294  0.053251  0.083901  0.327554 
 0.233127  0.217337  0.159752  0.389783 
 0.296594  0.266254  0.197523  0.239628 
 0.539009  0.109907  0.146440  0.204644 
 0.568421  0.172755  0.159133  0.099690 
 0.608978  0.098452  0.065635  0.226935 
 0.470588  0.149845  0.121053  0.258514 
 0.447988  0.162848  0.192260  0.196904 
 0.561610  0.158204  0.108669  0.171517 
 0.545511  0.151084  0.172136  0.131269 
 0.499381  0.099690  0.099071  0.301858 
 0.495666  0.080805  0.158824  0.264706 
 0.362539  0.068421  0.247678  0.321362 
 0.315480  0.098142  0.267802  0.318576 
 0.271827  0.057276  0.216099  0.454799 
 0.189474  0.080805  0.296594  0.433127 
 0.253560  0.114861  0.226006  0.405573 
 0.344582  0.108978  0.164396  0.382043 
 0.170898  0.287616  0.359133  0.182353 
 0.510526  0.163777  0.130650  0.195046 
 0.444892  0.104334  0.126625  0.324149 
 0.311765  0.316099  0.214551  0.157585 
 0.350464  0.213003  0.095666  0.340867 
 0.495975  0.200929  0.079567  0.223529 
 0.417337  0.193808  0.203715  0.185139 
 0.724149  0.094118  0.100310  0.081424 
 0.526316  0.174303  0.117337  0.182043 
 0.533746  0.229721  0.093498  0.143034 
 0.518266  0.170279  0.122601  0.188854 
 0.501548  0.221053  0.108978  0.168421 
 0.407121  0.167492  0.120743  0.304644 
--------------------------------------------------------------------------------

--------------------------------------------------------------------------------
	Motif WWNWDMADAWVMAAAWVAWWHNAAAWAAAWWDDWKDWBAWVHAAAAAAAW MEME-2 regular expression
--------------------------------------------------------------------------------
[TA][TA][TAGC][TAC][ATG][ACG][AT][ATG][AGT][TA][ACG][AC]AAA[AT][AGC][AC][ATC][AT][TAC][ACT][AT]A[AT][AT]AAA[AT][AT][ATG][TAG][TAG][TG][TAG][TA][GC]A[AT][CAG][ATC][ATC][AG]AA[AC]A[AC][AT]
--------------------------------------------------------------------------------


Time 1368.35 secs.

********************************************************************************


********************************************************************************
MOTIF SCMCCMC MEME-3	width =   7  sites = 678  llr = 4348  p-value = 2.3e-598  E-value = 2.3e-598
********************************************************************************
--------------------------------------------------------------------------------
	Motif SCMCCMC MEME-3 Description
--------------------------------------------------------------------------------
Simplified        A  :251:4:
pos.-specific     C  5739938
probability       G  512:112
matrix            T  :::::1:

         bits    2.5        
                 2.3        
                 2.0    **  
                 1.8    ** *
Relative         1.5 *  ** *
Entropy          1.3 ** ** *
(9.3 bits)       1.0 ** ** *
                 0.8 ** ** *
                 0.5 ***** *
                 0.3 *******
                 0.0 -------

Multilevel           GCACCAC
consensus            C C  CG
sequence               G    
                            
--------------------------------------------------------------------------------

--------------------------------------------------------------------------------
	Motif SCMCCMC MEME-3 sites sorted by position p-value
--------------------------------------------------------------------------------
Sequence name            Strand  Start   P-value             Site
-------------            ------  ----- ---------            -------
chr4:220756837-220757694     +     31  4.45e-06 TTGTGAGATT GCCCCCC ATAGATATGT
chr9:27725541-27726071       -    365  4.45e-06 TTAAGCCGAA GCCCCCC TGTAACGATC
chr9:152476118-152476944     +    556  4.45e-06 ACGTCCCAAC GCCCCCC GCAGATGGGA
chr2:15527952-15528540       -    427  8.91e-06 TATTCACCCC CCCCCCC TCTAGGTGCT
chr6:172366133-172366852     -    638  8.91e-06 GCCCAATTCA CCCCCCC TCTTGGGCAT
chr9:131489434-131489880     +    229  8.91e-06 CACCTATTCA CCCCCCC TCTAGGTGCT
chr5:210673996-210674469     -    329  8.91e-06 ACCTATTCAC CCCCCCC TCTAGGTGCT
chr9:159809326-159810035     +    119  8.91e-06 GCCCTATTTA CCCCCCC CCCTCTAGGC
chr10:151589556-15159074     -    904  2.59e-05 CGCACCCACG GCACCCC CTCAGGGCCG
chr9:130386628-130387172     -    378  2.59e-05 GAATCTACGG GCCCCAC GTACGAAGCG
chr7:22384684-22385844       -     36  2.59e-05 CATCACATTG GCCCCAC GCCAATACAT
chr8:35042553-35043199       -     16  2.59e-05 CTTCACATGA GCCCCAC TGTAAGTGAG
chr4:38279669-38280345       +    280  2.59e-05 GTAGTAGAAA GCACCCC TTTGGCTAGA
chr2:44589818-44590414       +    542  2.59e-05 ACTAATTTTA GCCCCAC TGATTGACGT
chr7:134543472-134544400     +    608  2.59e-05 ATGCAACCTG GCCCCAC TGAAAATTAT
chr6:30926714-30927392       -    543  2.59e-05 AATTCTGTTT GCACCCC TAAAAATCAA
chr10:10132075-10132768      +    355  2.59e-05 TTGCATCGCC GCACCCC TTTCTTTCTG
chr5:129421000-129421652     +    461  2.59e-05 ATGCACAGGG GCACCCC TTTCCGAAGG
chr9:108321009-108321526     +    434  2.59e-05 GATTACTCTA GCACCCC GTTTGAATGC
chr9:153768790-153769417     -    604  2.59e-05 TCAAAATTAG GCCCCAC TCAAATTTTT
chr3:50425036-50425609       -    293  2.59e-05 AAATCTGAAA GCACCCC TGGACCTGCT
chr5:42889751-42890200       +    329  4.73e-05 TGCCTTATTT CCACCCC ACATAAAGGT
chr7:100332944-100333805     +    524  4.73e-05 CTCCACCGGG CCACCCC AAAGAAGACA
chr6:132085333-132086012     +    184  4.73e-05 CCCCAGTGTG GCGCCCC AAACTCCCAT
chr9:22591491-22592491       +     58  4.73e-05 CTCCCAAATC CCACCCC GAGATTGGCA
chr7:175818345-175818808     +      3  4.73e-05         GT CCACCCC ATACCGCACT
chr6:139285422-139286123     -    436  4.73e-05 CCGTCAGCCC CCACCCC CCACACACAC
chr2:50332326-50332839       -    440  4.73e-05 TCTAAATTTA CCACCCC GTCCCTGCTC
chr3:184694318-184695007     -    390  4.73e-05 CTTTTTATCA CCACCCC AGCTTTAAGG
chr7:84873591-84874034       +    198  4.73e-05 TACCCAGATG CCACCCC ATTGACTCTT
chr9:5599095-5599791         +    220  4.73e-05 ACGTTTTTCA CCCCCAC ATATTTTAAC
chr4:38279669-38280345       +    158  4.73e-05 TTAATGCATA CCACCCC TTCCCTTAAG
chr5:12754967-12755461       +    140  4.73e-05 ATTCATGCAA CCCCCAC GAACGAAGTG
chr1:269884259-269884783     +     88  4.73e-05 ACCCGAACGC CCACCCC TAGGTGTGGC
chr5:113727863-113728987     -    273  4.73e-05 ACCCGAACGG CCACCCC TAGTTGAATG
chr10:3757535-3758249        +    262  4.73e-05 CGCACGCACG CCCCCAC ACAGGAAAAA
chr3:147159670-147160119     -    207  4.73e-05 ATTAGTTTTT CCCCCAC TTGCTGAGCC
chr9:153768790-153769417     -    621  4.73e-05          C CCCCCAC TCAAAATTAG
chr4:134535890-134536331     -     59  4.73e-05 CTCACATTCA CCCCCAC ATAGCCAATA
chr9:100717755-100718640     +    526  4.73e-05 TGGGTTACCC GCGCCCC TGAAGTCACA
chr8:178042518-178043451     -    863  6.80e-05 CATAGTCATA GCACCAC AATACCGGCG
chr1:290651127-290651935     -    466  6.80e-05 CACCTGTTGA GCACCAC TTGGTACATG
chr10:90026893-90027725      -    505  6.80e-05 TAGGGGTATT GCACCAC AAGCAGGTAC
chr2:55900040-55900560       -    501  6.80e-05 AGATACCATT GCACCAC TTCGAAACTG
chr7:100332944-100333805     +    697  6.80e-05 AATAATTTTA GCACCAC ACAGATCCGC
chr6:168741567-168742008     +    108  6.80e-05 TTCAAGGCCG GCACCAC CTACAAGACC
chr5:101699832-101700492     +    256  6.80e-05 TTCAGAATAT GCACCAC GGCTATCCCA
chr3:210503355-210503961     -      1  6.80e-05 ACCGCACCAG GCACCAC           
chr5:16132879-16133731       -    618  6.80e-05 AGGGAGAGAC CCGCCCC AGTTAAGAGT
chr10:18959786-18960472      -    668  6.80e-05 GACTCATTAT GCACCAC CTCATCTAGA
chr3:221725044-221725832     -    627  6.80e-05 CAACCTCCCT CCGCCCC TCTCGTCACC
chr1:66371725-66372529       +    124  6.80e-05 GGCCCAACGT GCACCAC ATAGCGTTTT
chr10:149422710-14942336     -    612  6.80e-05 ATGGAGGCAC CCGCCCC TGGACGAACC
chr4:199041673-199042275     -     27  6.80e-05 AATCATAAAT GCACCAC AATTCATGAA
chr10:4221854-4222556        +    582  6.80e-05 GTAAGTGCAG GCACCAC CACTAATAAA
chr4:55442211-55443074       +    276  6.80e-05 GTGGTTATTT GCACCAC ACAGATAAGA
chr2:15527952-15528540       -    289  6.80e-05 TCTGGGATCT CCGCCCC CTTGGCTTGA
chr1:28540887-28541670       -    326  6.80e-05 TAAGTCCAAT GCACCAC CATAGATGTC
chr9:23708241-23708726       -    274  6.80e-05 GTATGGCTGT GCACCAC CAGCCGAACA
chr4:59939598-59940691       +     26  6.80e-05 ACCTGGGCGG CCGCCCC AGGCCCCCAA
chr1:289553307-289553772     +     68  6.80e-05 GATAAAATTA CCGCCCC TGTCACCATC
chr2:149093292-149094348     +    261  6.80e-05 AAATAATAGA GCACCAC TTTTTTTATT
chr7:4812142-4812733         +    528  6.80e-05 CAAAAGGACC GCACCAC CATCAATTTC
chr3:206580481-206581120     -    622  6.80e-05 GTTCGAGTTG GCACCAC GGGGTGAGAA
chr8:127644934-127645578     -    437  6.80e-05 CAAAAGGACC GCACCAC CACCTAATTT
chr5:14855720-14856174       +    103  6.80e-05 GAATTTTTGA GCACCAC GCTCACGAAA
chr1:199070017-199070460     +    195  6.80e-05 TGGCGGGGAC CCGCCCC ACCTTAGGGC
chr6:159002461-159002949     -     63  6.80e-05 CGGATCGCCA GCACCAC CGGCGGCCCC
chr1:121018077-121018909     +    188  6.80e-05 TTTGCACCTT GCACCAC CGGAGGAACT
chr10:113651190-11365167     +     77  6.80e-05 ACAGTCTGGT GCACCAC CGGACAGGCA
chr3:212031137-212031738     +    166  6.80e-05 TAGAATCACA CCGCCCC TTTTTAAATT
chr9:153768790-153769417     +    234  6.80e-05 ATTCTTAATA GCACCAC TAAACAATCC
chr1:292093877-292094364     +    289  6.80e-05 CAAAAGGACC GCACCAC CACCAATTTT
chr7:2076046-2076642         -     72  6.80e-05 CGTAAGTGAT GCACCAC CTCTTTGCGA
chr5:34614975-34615456       -    250  9.27e-05 TGTCCCCGTA CCACCAC GCACGCGTGC
chr7:148559197-148559711     +    157  9.27e-05 GTGCAACCAA CCACCAC CTCCATGAAA
chr3:235167004-235167443     +    364  9.27e-05 CTTCTTCCTA CCACCAC CATAAAAATC
chr3:212512767-212513202     +    293  9.27e-05 TGTGCAAACC CCACCAC TTTGCATAAT
chr1:63022236-63022899       -    406  9.27e-05 GAAACTTTGA CCACCAC AAATACCATA
chr10:80578309-80578750      +    369  9.27e-05 ATTTGACATT CCACCAC TTTCCAAAGT
chr3:165024960-165025562     -    286  9.27e-05 CAGGATAACT GCGCCAC ACTTTGCTTA
chr3:165024960-165025562     -    261  9.27e-05 TAAGGTAACT GCGCCAC ACCTTGAGGA
chr10:62808147-62808618      +    364  9.27e-05 CTTGAGAATA GCGCCAC TAGAAATCAT
chr8:122514570-122515344     -    360  9.27e-05 AAAGAGCTTT CCACCAC ACTAGGAACA
chr10:110322845-11032364     -    231  9.27e-05 TTCGCAGCCG GCGCCAC CGGTAGACCG
chr10:4221854-4222556        -    697  9.27e-05          . GCGCCAC TGATGGCGAC
chr9:27725541-27726071       -    148  9.27e-05 GTCGTGGGAC CCACCAC GCTGCGGGGC
chr5:150410880-150411317     -    118  9.27e-05 TATGTTTCTT CCACCAC GCCAGTGACA
chr3:211550766-211551690     -    294  9.27e-05 CAGGACAGCT CCACCAC TTAAAAAAAC
chr8:14322206-14322680       +    258  9.27e-05 GTCGCGTGAG GCGCCAC CCGATGTTGA
chr1:168516894-168517329     +    412  9.27e-05 TATGAATTAC CCACCAC ATCATTACCT
chr9:24182003-24182502       -    216  9.27e-05 CTACTACACT CCACCAC TTCAGATGGT
chr5:161676979-161677531     +    110  9.27e-05 TCCACCACCA CCACCAC ATCGGCGGGG
chr5:161676979-161677531     +    101  9.27e-05 CCCACCAGTT CCACCAC CACCACCACA
chr1:269884259-269884783     -    100  9.27e-05 TCAGATTCGA GCGCCAC ACCTAGGGGT
chr10:92616880-92617367      -    358  9.27e-05 TGCAAGAACA GCGCCAC ATCATCTGCA
chr1:222673624-222674123     -    141  9.27e-05 ATTTTTAACA CCACCAC CGAAGATGAT
chr10:113651190-11365167     -    317  9.27e-05 ACTGTTCTGT GCGCCAC AGGACTGTCC
chr7:125326220-125326799     +    252  9.27e-05 GTCAGTAAAG CCACCAC CAGTGATGTG
chr5:75265914-75266419       -    453  9.27e-05 ATTTAGGACA CCACCAC CTTCTCCACA
chr6:93964799-93965376       -     79  9.27e-05 GGCCATGTAA GCGCCAC ATCTGCACGG
chr2:217791607-217792218     +    508  9.27e-05 GCAAGTGCTC CCACCAC GCCTAATATG
chr9:100717755-100718640     -    512  9.27e-05 CGCGGGTAAC CCACCAC ATTCCCCGCG
chr4:191934279-191934776     -    478  1.01e-04 TGTTAATAGG CCGCCAC CAGGCTAGAG
chr1:63646512-63647037       +    444  1.01e-04 CCGTGCCGGC CCGCCAC TAAAATATTT
chr6:19653479-19653949       +    179  1.01e-04 CTTAAGAAAA CCGCCAC TAGAAATCAT
chr6:19653479-19653949       -    159  1.01e-04 TCTTAAGAAA CCGCCAC TAGGAATAGC
chr5:131298485-131298992     +    227  1.01e-04 AAAATAGAAA CCGCCAC ACATATCTTT
chr9:36993530-36994082       +    430  1.01e-04 TCTTAAGAAA CCGCCAC TAAAAATAGC
chr9:36993530-36994082       +    340  1.01e-04 CTTAAGAAAC CCGCCAC TAAAAATCAT
chr9:36993530-36994082       +    297  1.01e-04 CTTAAGAAAA CCGCCAC TAGAAATCGA
chr8:11937103-11937736       -    136  1.01e-04 GTTAAAAAAA CCGCCAC TAGAAATCGA
chr1:220877921-220878392     -    462  1.06e-04       ATGG GCCCCGC TGACGGCCGT
chr2:71456301-71456781       -    452  1.06e-04 AAAACTTTTA GCCCCGC CCTTTGGGTC
chr9:27725541-27726071       +    138  1.06e-04 TACACTCAGA GCCCCGC AGCGTGGTGG
chr8:171323475-171324076     +    210  1.06e-04 GCGGGTTCAA GCCCCGC CAGGACCATT
chr8:95243304-95243924       +    615  1.06e-04 CTAAAATTTA GCCCCGC           
chr2:220937839-220938312     +     34  1.06e-04 AATAGCCGTT GCCCCGC AGTTACACCG
chr9:108321009-108321526     -    166  1.06e-04 TTAGCAATTG GCCCCGC GTGTAATGAC
chr7:125326220-125326799     +    207  1.06e-04 AAAAAAATTT GCCCCGC ATCCAGAGGG
chr5:66028205-66028747       +    469  1.10e-04 TTTGAGATGT CCCCCGC TCCGGAAATT
chr3:232608125-232608713     -     18  1.10e-04 GCCGGTCCAA CCCCCGC GCACGCTCTC
chr5:181963244-181963730     +    480  1.19e-04 AAAATATACC GCACCGC A         
chr8:138778319-138778914     -    430  1.19e-04 ATATCTATTG GCACCGC TTTTTAAAAA
chr10:4221854-4222556        -    627  1.19e-04 GCTCAGTGCT GCACCGC CGTTGCTGAG
chr2:149093292-149094348     -    281  1.19e-04 GCTCGATTTA GCACCGC GACAATAAAA
chr5:134528706-134529198     -    455  1.36e-04 TAGCGCAAAG GCGCCGC CTTGATAGGC
chr6:132085333-132086012     -     99  1.36e-04 ATGGCATTAA CCACCGC TATATTAATA
chr6:132085333-132086012     -     26  1.36e-04 GTGGCATTAA CCACCGC TTATCAGGTT
chr5:40761957-40762573       -      9  1.36e-04 GTATGTATCG CCACCGC CTAACATT  
chr10:110322845-11032364     +     81  1.36e-04 ACGGCAGCAA CCACCGC GCTGACTTCC
chr6:43565087-43565629       -    159  1.36e-04 AAACCCTAGC GCGCCGC CACCATCTCC
chr8:146204384-146204931     +    185  1.36e-04 CTCTGCACAC GCGCCGC CCGTTCGACC
chr5:221197406-221198144     +    676  1.36e-04 TTATGGATGA CCACCGC ACTTTAATTG
chr9:152476118-152476944     +    476  1.36e-04 TGCCAGGCTG CCACCGC GTGACCGTCC
chr3:48518261-48518922       +    463  1.36e-04 ACATATAAGT CCACCGC TTTGTCCTCA
chr1:302408760-302409266     +    382  1.36e-04 TCCCACCTGC CCACCGC ACATGTTTTA
chr3:216785163-216785673     +     59  1.36e-04 AGTTTAATAG GCCCCCG CGGGGAATGG
chr6:159002461-159002949     -     51  1.36e-04 ACCACCGGCG GCCCCCG CACGGTACGG
chr10:113651190-11365167     +    110  1.36e-04 GCTGTCCGGT GCGCCGC CACGTCACCC
chr8:66312754-66313216       +    445  1.36e-04 CCAGCACCCT GCCCCCG CAGCTATTAC
chr6:20126259-20126966       +    700  1.36e-04 GCCCGTAAGG GCGCCGC AA        
chr9:15668847-15669381       -    414  1.53e-04 GCCACATCGT GCCCCTC TTCGGACAAC
chr6:114083306-114084002     +    130  1.53e-04 GGGATTGAGG GCCCCTC CCTTCCAAAC
chr4:37788899-37789687       +      8  1.53e-04    ATGTGTA GCCCCTC GATTGCTAGG
chr6:19653479-19653949       -     98  1.53e-04 TTAAACTCCA CCGCCGC AGGCTTTGTG
chr8:146204384-146204931     -    358  1.53e-04 CCGGCCCTCA GCCCCTC ACTGATCAGC
chr9:27725541-27726071       -    277  1.53e-04 CCCAATAGTA GCCCCTC GCAATATTGA
chr6:145043082-145043915     -    521  1.53e-04 ACCAACAGTA GCCCCTC ATGGAATTGG
chr1:194418771-194420134     -    392  1.53e-04 TCCCGACGCT GCCCCTC CCCGACACGC
chr2:21982312-21982772       +    450  1.53e-04 TTACATTAAT GCCCCTC ACATT     
chr7:179386476-179387608     +     86  1.53e-04 CCGGCGTTCG CCGCCGC TGCCCATTCT
chr9:100717755-100718640     -    849  1.53e-04 GGTCCAGGGA CCCCCCG GGATCGAAAC
chr1:64060492-64061055       +    143  1.79e-04 CCTCCAATGT CCCCCTC CTCGCCAATT
chr4:188735193-188735948     +    191  1.79e-04 TATATTTGTA CCCCCTC TAGTACTGAA
chr6:168741567-168742008     +     28  1.79e-04 CGCTCAAGTA CCCCCTC TGCATCCGCT
chr6:179906302-179907010     -    612  1.79e-04 GACCAATGAG CCCCCTC TATGCTCTGA
chr5:123844280-123845034     +    370  1.79e-04 AGATTGGATA CCCCCTC CTAGCAGATT
chr6:42760293-42760924       +      5  1.79e-04       CTCA CCCCCTC TTGCTTGCTC
chr8:13194226-13194775       +    184  1.79e-04 GTTGGTTAGA GCACCCG TTTAGTAAGC
chr10:137669825-13767027     -    185  1.79e-04 GTAGGGGTTT CCCCCTC CTGATCCTTC
chr3:45038461-45039321       +    840  1.79e-04 AGCCCATTGG GCACCCG TGGGTAAAAA
chr3:45038461-45039321       +    624  1.79e-04 ACCTGCACAT GCACCCG TTAGGTTATC
chr2:218423043-218423741     +    538  1.79e-04 GGCTGCCATT CCCCCTC CCGGCTGCCA
chr6:168747359-168748148     -    384  1.79e-04 ATTCCCAATC CCCCCTC CCCGCAAAGC
chr6:168747359-168748148     -    292  1.79e-04 ATTCTCATTC CCCCCTC CCCGCGAAGC
chr2:211062404-211062877     -    237  1.79e-04 TAACCAAACA CCCCCTC AGTACGATTT
chr8:138719586-138720223     -    488  1.79e-04 CGCCTATTCA CCCCCTC TAGGCGACTT
chr5:28053689-28054412       -    305  1.79e-04 TCATGCTCCA GCCCCAG CCGAAAATTT
chr4:160053489-160053931     +    108  1.79e-04 TCACTCATGT GCACCCG AGAAGACTTC
chr6:174202051-174203004     -    463  1.79e-04 TCTTCGGTTG CCCCCTC CACATCCCCA
chr6:174202051-174203004     +    434  1.79e-04 CCAGAGAGGG GCACCCG CCCTTTGCCC
chr4:187949064-187950284     +    198  1.79e-04 CTGAACATGT GCACCCG ATACAACACC
chr9:159809326-159810035     +    613  1.79e-04 ACCTATTCAC CCCCCTC TAGGTGCTCA
chr2:217536783-217537257     -    434  1.79e-04 CCGGGTTCGA GCCCCAG CCTCTGCATA
chr9:100717755-100718640     +    464  1.79e-04 CCTGATGGCC GCACCCG TGTTGCCGCC
chr4:160317806-160318748     +    444  2.21e-04 AAATTTGAAA GCACCTC TGGACCTACT
chr5:141255484-141256073     -    526  2.21e-04 GTAGCTGCAA GCGCCCG TAGGCTCAAT
chr7:148559197-148559711     -    440  2.21e-04 TGCTCTGCTG CCCCCAG TTTGTAGTAT
chr9:150736141-150736890     +    352  2.21e-04 TCACTATAGG GCGCCCG ACGGGCCCCT
chr6:132085333-132086012     +    173  2.21e-04 GTCTTCAGTG CCCCCAG TGTGGCGCCC
chr3:210503355-210503961     -     74  2.21e-04 ACTCTTCGTG GCACCTC CCGTCCATAA
chr10:137616027-13761649     -     97  2.21e-04 TATGTCATCG CCACCCG CTCTAAACTT
chr1:25560346-25561044       +    289  2.21e-04 GTTATCCTTA GCACCTC ATTTGGCCAT
chr1:3975333-3975792         +     64  2.21e-04 TCAAGTCTTG GCGCCCG AGATGGCAAT
chr1:11196936-11197403       -    157  2.21e-04 GATTTTTTAA CCCCCAG TCTGAAATTC
chr10:151589556-15159074     +    930  2.21e-04 GGCCGCATCG GGCCCCC AAAAACAGAA
chr7:160219754-160220363     +    297  2.21e-04 TTCGTTTACT GCGCCCG CATATCCAGT
chr3:185280793-185281288     +    116  2.21e-04 ACTGGTGGAC GCACCTC CGGGTTGGAG
chr4:55442211-55443074       +    589  2.21e-04 ATGGCCCATT GCACCTC ACTAAAGTTC
chr2:15527952-15528540       +    104  2.21e-04 AATGCGGACA CCACCCG GAGACAATGC
chr6:43565087-43565629       -    387  2.21e-04 GAAAGATCGG GCACCTC AGCTATATCA
chr8:146204384-146204931     +    280  2.21e-04 TGTGCAGGGA GCACCTC AATGCAGTGA
chr3:27867137-27867730       +    461  2.21e-04 CTCTCGACGA CCACCCG CGCATCGACC
chr7:181715641-181716093     -    147  2.21e-04 TGACAACAAT GCACCTC TAATGCAAGT
chr10:121626474-12162737     -     60  2.21e-04 ATAAACTCTC CCACCCG ATCATGAACT
chr4:59939598-59940691       +     34  2.21e-04 GGCCGCCCCA GGCCCCC AAATCCTAGG
chr2:132260192-132260774     -    563  2.21e-04 GCTGCGCCCA GCACCTC TCTAGTTTCT
chr5:12754967-12755461       -    461  2.21e-04 TGTATTACGC GCGCCCG TGCACGCGTA
chr6:118989526-118990131     +    499  2.21e-04 AGAAGGTTTG GCACCTC AGTCTTAGAT
chr2:220937839-220938312     -    300  2.21e-04 TCAATCGAAG GCACCTC TGGTCTGGCG
chr1:199070017-199070460     -    176  2.21e-04 CCCCGCCATA GGCCCCC AAATCTATAT
chr8:176854256-176854755     -    128  2.21e-04 CCTCTAGCCC GCACCTC TCGCTCTATG
chr5:26030068-26030561       +    152  2.21e-04 TTTCCAAGAC CCCCCAG GTAAGAGGTT
chr1:198113755-198114351     -    245  2.21e-04 ACAACCGAAG GCACCTC TGGTCTGGCG
chr2:124420606-124421334     -     48  2.21e-04 GCGAGTACCT CCCCCAG CAAACACTAC
chr8:66312754-66313216       +    405  2.21e-04 CCCGCTCCAT GCACCTC GCGCAACCAG
chr6:20126259-20126966       +    688  2.21e-04 TCTCGATAGG GCGCCCG TAAGGGCGCC
chr3:136847877-136848415     +    509  2.71e-04 ATGTTTGGAA CCACCTC AGTTTTTATA
chr3:136847877-136848415     -     15  2.71e-04 AGTAAAACAG CCACCTC GCCTTTGGAT
chr1:271105975-271106466     -    404  2.71e-04 ACAGGCAACG GCACCAG TTCCCGTAAG
chr9:92829091-92829659       +    502  2.71e-04 CTCTTTGGTA GCACCAG CACAGTTAGT
chr4:193417653-193418186     -    515  2.71e-04 AGGACTTCAG CCACCTC AATTTTTGAG
chr10:4182996-4183636        +    219  2.71e-04 ATAACTCTAT CCACCTC GCATAATTAT
chr5:101699832-101700492     -    281  2.71e-04 TTAAGGAAAC GCACCAG TGTTTCTTTG
chr3:210503355-210503961     -      8  2.71e-04 CAACTGAACC GCACCAG GCACCAC   
chr10:61216655-61217803      +    396  2.71e-04 ATTGCTACAA CCACCTC TAAAAACGAA
chr1:3975333-3975792         -     25  2.71e-04 TACACGTGGG CCGCCCG TTCGAAACCG
chr1:151488587-151489277     -     76  2.71e-04 TCAATTATTT CCACCTC ACATGGATTA
chr6:42760293-42760924       +     63  2.71e-04 GCACGTATTT GCACCAG CGAATCATTA
chr10:18959786-18960472      -    433  2.71e-04 CCATATTAAA GCACCAG TTTCAACGGT
chr1:303642810-303643449     +    360  2.71e-04 GGGTTGGTTT GCACCAG CAGATATGTT
chr8:167782122-167782964     -     91  2.71e-04 TATACTTAAA GCACCAG TTTCAACGAT
chr8:122514570-122515344     -     22  2.71e-04 ATATACTAGA CCACCTC CAAACATTCT
chr1:173775124-173775607     -    338  2.71e-04 GCCTACTCTA CCACCTC ACCCATCACT
chr6:176549108-176549924     -    753  2.71e-04 TGGTGCGTCC GCGCCTC GAGACTGAAC
chr5:192215892-192216710     -    117  2.71e-04 TGTCCCTAGT GCACCAG GAACATGGAA
chr1:219081387-219082016     -    371  2.71e-04 ACGCAAGGCT CCACCTC ACTAAGGTCC
chr5:221197406-221198144     +    558  2.71e-04 TCTCGTTAAA GCACCAG TGCAAGGACC
chr2:62320611-62321198       +    218  2.71e-04 AACTCAGCCT CCACCTC AGCTAACAGT
chr3:211550766-211551690     -    345  2.71e-04 TGTTTCGTGA GCACCAG GATTCATGCC
chr7:122413650-122414861     +    990  2.71e-04 CCGTCCGTAT CCGCCCG TTTTCACCCC
chr5:142347840-142348387     -    236  2.71e-04 TGAAATTTTA GCACCAG CAAGATAAAG
chr9:23708241-23708726       -    308  2.71e-04 TGATCCTGCT CCGCCCG TCCTCTGCCT
chr9:24182003-24182502       -     51  2.71e-04 GCTATTAGGT GCACCAG CATTGTGGTT
chr7:134543472-134544400     +     81  2.71e-04 CATGTATCCT GCACCAG AATCATGAAG
chr9:131489434-131489880     -    421  2.71e-04 ATACTAATAT GCACCAG ATATGTTCCC
chr10:16163587-16164029      -    315  2.71e-04 CCTCTAGATG CCACCTC TCTCAACACT
chr7:134809994-134810449     -    446  2.71e-04       GATC GCACCAG CGGGTGCAAT
chr4:224055637-224056111     -    218  2.71e-04 CAGGTGGTTG GCACCAG ACTGTCTGGG
chr4:8161796-8162626         -    386  2.71e-04 TGGTTCATTA CCACCTC TAGTTCTAGA
chr2:220937839-220938312     -    265  2.71e-04 AGTGTCCAGT GCACCAG AGGACTTCAA
chr2:220937839-220938312     +    219  2.71e-04 TTATAGCGGA GCGCCTC TGAAAATTCC
chr2:220937839-220938312     -    131  2.71e-04 CCAAGGAACG GCGCCTC AGGAACTCGC
chr10:144536166-14453691     -    300  2.71e-04 CACCTGTTTT GCACCAG ATAGTTTATT
chr1:27740554-27741110       +    380  2.71e-04 GCAGCATTAA GCACCAG GGCCGTCTCT
chr6:159002461-159002949     +    415  2.71e-04 GAGCACATGC GCGCCTC ACGCTAATCA
chr5:185966392-185967080     +    169  2.71e-04 ATCTCAGGTT CCACCTC CAGCACGTTT
chr8:176854256-176854755     -    141  2.71e-04 CAACATCAGT GCGCCTC TAGCCCGCAC
chr9:141030997-141031439     +     66  2.71e-04 CACATCGTCG CCACCTC TGCATCGACA
chr3:206481024-206482067     -    325  2.71e-04 GACTAGCTCA CCACCTC ATGTAATGTA
chr4:187949064-187950284     +    104  2.71e-04 GTCGAATGAT GCACCAG ATGCTGCACC
chr10:113651190-11365167     -    399  2.71e-04 AATGTCCGGT GCACCAG GCCCGTACGG
chr10:113651190-11365167     +    208  2.71e-04 ACTACCTGAT GCGCCTC TGACTCTGCG
chr4:169169745-169170476     -    196  2.71e-04 GGTGGTCGTG CCACCTC CCACCAGCCA
chr7:143262229-143262688     -    424  2.71e-04 GAAACAGCGA CCACCTC AACCTACACC
chr7:143262229-143262688     -     69  2.71e-04 TGGAAGAACG CCACCTC TGTGTAGAAT
chr7:179386476-179387608     -   1072  2.71e-04 TGACAAATAT GCACCAG CAAAAATAGG
chr5:141255484-141256073     -    177  3.21e-04 TTAGCCGGCT CCACCAG CTAGCTAAGC
chr3:227184875-227185555     -    175  3.21e-04 AATCCATCGG CCACCAG GGCATAGATA
chr5:134528706-134529198     +    136  3.21e-04 TATATACCAT GGACCCC ACATGTCATT
chr10:10688276-10688994      -    687  3.21e-04 ACAGTGGTTG CCGCCTC ATCTGAACCC
chr4:150815476-150816023     +    325  3.21e-04 ATGAAATGAA CCACCAG AGGCTAGTGC
chr4:169924908-169925741     -    429  3.21e-04 GCTGAATCGA GGCCCAC CTGAAGCATT
chr3:235167004-235167443     +    225  3.21e-04 AATCATACTG CCACCAG CACACCATCA
chr8:108472871-108473434     +    119  3.21e-04 TGAGCCAGAT CCACCAG TATTCTGCCC
chr3:221725044-221725832     -    581  3.21e-04 GCCCGCGCAC CCACCAG CGTGCCCGAC
chr1:303642810-303643449     +     76  3.21e-04 GAGACGCCAG CCACCAG CAGTCCAGTT
chr3:226102292-226102869     -    145  3.21e-04 AAAATTCTAC CCACCAG ATTACCCATA
chr6:176549108-176549924     +    583  3.21e-04 TTATCCAGTA GCGCCAG GTTCATGTTC
chr3:185280793-185281288     -    107  3.21e-04 GGAGGTGCGT CCACCAG TGAACAACAT
chr6:19653479-19653949       +    141  3.21e-04 CAGTTATCAA GCGCCAG TGCTATTCCT
chr4:55442211-55443074       -    263  3.21e-04 GTGCAAATAA CCACCAG AAATTATCTC
chr8:146204384-146204931     +    222  3.21e-04 CCCGAGCACT GCGCCAG ATCGTGGACC
chr3:58199700-58200209       -     12  3.21e-04 ACGCTTTTAG GCGCCAG AGTCATGACT
chr5:217264755-217265408     -    437  3.21e-04 GGTCGGGTCA GCGCCAG CCCAGTAGTC
chr9:18328475-18329117       -    454  3.21e-04 ATTTTGCCTC GGACCCC TAAAAAGTCA
chr2:215433995-215434604     -    267  3.21e-04 TCCATATAGT GGCCCAC TGCCTCTCAA
chr5:131298485-131298992     +    495  3.21e-04 GGAGATGCGT CCACCAG TGAACAA   
chr4:59939598-59940691       +    641  3.21e-04 TCCGAACCTG CCACCAG TTGGTTGATG
chr7:134543472-134544400     +     55  3.21e-04 ATAGATGTCT CCACCAG AACTGTGATC
chr2:13549674-13550110       -    130  3.21e-04 AGTTGTGACA CCGCCTC AGGGACGAAG
chr2:96531321-96532157       +    572  3.21e-04 CAAGTTATTG GGCCCAC ATGCACCTGA
chr9:137517440-137517978     -    525  3.21e-04   AACGAGAA CCACCAG TAGAAAACTT
chr5:161676979-161677531     +     92  3.21e-04 GCATTATTGC CCACCAG TTCCACCACC
chr10:135097211-13509785     +    630  3.21e-04 CCCCGACTTC GGCCCAC GTACGTATGA
chr9:49253164-49253636       -    363  3.21e-04 AGGACAATAA CCACCAG GGCTACCGCC
chr3:71628334-71629626       -   1041  3.21e-04 CAAGTTATTG GGCCCAC ATGCACCTGC
chr1:179564284-179564788     +    204  3.21e-04 TTTAGGCAAA GGCCCAC CAATTGGATC
chr3:232608125-232608713     +    350  3.21e-04 TACAATAATG CCGCCTC CACGCCATCA
chr5:28053689-28054412       -    667  3.21e-04 TGATAAGAAT GGCCCAC CAATTTACAT
chr1:194418771-194420134     +    628  3.21e-04 GGGGATGCAT GGCCCAC TTTGCCCCCT
chr3:9042384-9042977         +     75  3.21e-04 CAGATTCTAA CCACCAG CTTCTCCCCA
chr8:176854256-176854755     +    291  3.21e-04 TAGACCCTTC CCGCCTC TAGATATTTC
chr3:34180553-34181117       -    261  3.21e-04 TAGACTGCGT CCACCAG TAAACCACGT
chr4:169169745-169170476     -    189  3.21e-04 GTGCCACCTC CCACCAG CCAAAGGAAT
chr3:212031137-212031738     -    425  3.21e-04 AGTTTCAGAT GGCCCAC GTGCAGCGTC
chr8:168494208-168494829     +    493  3.21e-04 TGTAAAGAGA GCGCCAG CTTGGTCCCG
chr5:83698826-83699341       -    402  3.21e-04 TTTATTGACA CCACCAG ATGCCCAATC
chr4:183577069-183577532     -    246  3.21e-04 CCTACTGAAG GGCCCAC CCTGATAACC
chr7:179386476-179387608     -    128  3.21e-04 TAAACGAACA GGCCCAC AGGGAGAGAG
chr8:53011009-53011465       -    311  3.51e-04 GTACTGAATG CGCCCAC TGTTTTGTTG
chr4:187951951-187952577     -    186  3.51e-04 CAACAGCCAA CGCCCAC ATCCTGTGAG
chr8:122514570-122515344     +    643  3.51e-04 GAGACATACA CGCCCAC AAAGAAAGCA
chr9:119317360-119318678     -    254  3.51e-04 CGACTCCACT CCGCCAG CTCCCAGTCT
chr6:160478479-160478917     +    161  3.51e-04 CCATTGGTAT CGCCCAC TCAATTTGCT
chr2:211062404-211062877     +    381  3.51e-04 AAGAGACTAA GGGCCCC TTTGACAGGG
chr1:71114237-71115597       +    789  3.51e-04 CAACACTCTT CCGCCAG CGATCCACAC
chr5:185902376-185902872     -     57  3.51e-04 GAGAAGTCGA CGCCCAC GTGGAGGTAC
chr5:175699668-175700559     +    402  3.51e-04 GTGCCGAATG CGCCCAC ATAAGTGGTG
chr7:162552636-162553148     -    251  3.51e-04 ACCGTTAACA CCGCCAG CTAAACTTAT
chr9:36993530-36994082       -    320  3.51e-04 TCTTAAGGAT CCGCCAG TAGAAATCGA
chr2:13549674-13550110       -     78  3.51e-04 GTCCATGACA CCGCCAG AATCTGCTGA
chr10:92769458-92770036      +    149  3.51e-04 CATTTGAAAA CGACCCC GTGCGTAAAG
chr1:199070017-199070460     +    211  3.51e-04 CACCTTAGGG CCGCCAG TGACCTATCG
chr3:9042384-9042977         -    279  3.51e-04 CCTATCTTCG CGACCCC GCTGGCCCAG
chr7:109540221-109540903     +    237  3.51e-04 GAAGGTACCA CGACCCC TAAGAGTGGA
chr9:115960236-115960715     -    347  3.51e-04 CGGGGTCAGC CGACCCC GATAAATTTT
chr3:34180553-34181117       -      1  3.51e-04 CTCTAGGTTG CGCCCAC           
chr9:100717755-100718640     +    476  3.51e-04 ACCCGTGTTG CCGCCAG ATACGCTGGA
chr9:15668847-15669381       +    459  3.84e-04 TGAAAGCAGA GGACCAC TACACCAAAA
chr10:151589556-15159074     +    947  3.84e-04 AAAAACAGAA GACCCCC TAGCCACTGG
chr7:45969617-45970080       -     29  3.84e-04 GTGTGGAATT GGACCAC ACAATTCCAA
chr1:66371725-66372529       +    778  3.84e-04 CAAAAATCTA GACCCCC CTACGTACAA
chr2:201093195-201093697     -    242  3.84e-04 AGCTTTGAGA GGACCAC TCTATGCCAG
chr1:252540986-252541536     -     14  3.84e-04 ACCCAGGCAA GCCCCGG TGCATGCAAC
chr5:145311563-145312119     -    183  3.84e-04 TGCAAACGTC GGACCAC ATCACCGTTC
chr2:71456301-71456781       +     10  3.84e-04  AGTTCGCTC GCCCCGG CCCGTACTCA
chr9:27725541-27726071       -    291  3.84e-04 AGAAGAGGAA GACCCCC AATAGTAGCC
chr4:81329691-81330629       +    164  3.84e-04 GAATTAGGCT GGACCAC TGTTTATACT
chr8:17942098-17942565       +    136  3.84e-04 AACATATTAT GGACCAC AATCTTATAA
chr1:289553307-289553772     -    208  3.84e-04 CCAAAATTTA GACCCCC TTTACGAGAG
chr10:135097211-13509785     -    480  3.84e-04 GAAACTCTGC GGACCAC ACAGAGGGAA
chr9:151732532-151733252     -     65  3.84e-04 AGTTATTAGA GGACCAC AGATCTTGTA
chr5:192490042-192490536     -    274  3.84e-04 TTAACATTTT GGACCAC ATTTGCACCG
chr4:99090791-99091547       +    537  3.84e-04 CCTAACTGGC CGGCCCC ATCCTCCCAC
chr6:34711920-34712363       -     61  3.84e-04 ATGTACGTTT GGACCAC ATTTGCACCC
chr9:108321009-108321526     -    123  3.84e-04 AGAAAACTTA GACCCCC ACGTGCACTG
chr6:174202051-174203004     +    486  3.84e-04 AAGAACAAGA GACCCCC TTTCTCTAGT
chr2:124420606-124421334     -      9  3.84e-04 TTAAAGGCAA GCCCCGG TTTTATGC  
chr7:179386476-179387608     -   1057  3.84e-04 AGCAAAAATA GGACCAC CAACAGTTGA
chr4:193417653-193418186     -     12  4.26e-04 ACAAAAAAAC GGGCCAC AACATTCGTC
chr5:182013230-182014148     -    861  4.26e-04 GTATAACAGA CACCCCC TTCTCTTATT
chr3:212512767-212513202     +    193  4.26e-04 ATTAACCAAA CACCCCC TAAAATGGGG
chr10:61216655-61217803      +     10  4.26e-04  GGCGAGTTT GCCCGCC TTGAAGAATA
chr1:3975333-3975792         +      9  4.26e-04   AGCGCGAC GGGCCAC GGTTTCGAAC
chr10:76274412-76275014      +    147  4.26e-04 TACATTCAAA CACCCCC TTAGTCCTAC
chr6:156563293-156563749     +    331  4.26e-04 AGCAACCAAA CACCCCC AAATAAAGCA
chr1:229778575-229779246     -    450  4.26e-04 ACAAACCAAA CACCCCC TACGTTAAGC
chr9:115467142-115467740     +    488  4.26e-04 AACCCGTCAA GCCCGCC TTTTTACACT
chr2:204294503-204295334     +    474  4.26e-04 CGATCCGAGC CGACCAC GAACCAAGCG
chr2:204294503-204295334     +    410  4.26e-04 CGATCCGAGC CGACCAC GAACCGAGCT
chr8:170022872-170023315     -    350  4.26e-04 TGTAACCAAA CACCCCC TAAGTCTAGT
chr4:231395550-231396014     +    312  4.26e-04 AAGGGTTACA CGACCAC TTGGAGTTGC
chr1:63646512-63647037       -    100  4.26e-04 GACGCCTCAC GGGCCAC AACTCTAGCC
chr6:160478479-160478917     -    207  4.26e-04 AGAACGCAGA CGACCAC TGACGTGACA
chr10:4221854-4222556        +    605  4.26e-04 TAAACCACGA CGACCAC CGTGGCTCAG
chr1:28540887-28541670       -    148  4.26e-04 GCACTTGCAA CACCCCC AACTCATTTA
chr5:163696892-163697340     +    199  4.26e-04 TTAATATTTT GGGCCAC GCTTGCACCA
chr4:59939598-59940691       +     11  4.26e-04 TCTGGGCATA GGGCCAC CTGGGCGGCC
chr4:203030315-203030907     -    102  4.26e-04 CACGTTCTAT CGACCAC TTCGAGGCTA
chr6:145043082-145043915     -    536  4.26e-04 TATTCAAAGA GGGCCAC CAACAGTAGC
chr4:30558504-30559061       -    291  4.26e-04 TCTGTTGATC GCCCGCC CAGTAATCCA
chr4:169169745-169170476     +    205  4.26e-04 GGAGGTGGCA CGACCAC CAAAACAATT
chr3:153375355-153375817     -    176  4.26e-04 GTATGCAATA CCCCCGG TTGTGGGTTA
chr1:249155360-249156037     +    486  4.26e-04 CTCCCTACAC CGACCAC TCCCCTACTG
chr1:220877921-220878392     +    420  4.80e-04 TTATGTCTGG CGGCCAC TTTCAGCCAT
chr9:82826893-82827903       -    869  4.80e-04 CATCATAGGG GAACCCC TAGATTTCAA
chr9:149521345-149521859     +    117  4.80e-04 TGCACGTACT GACCCAC AAGAGCACAG
chr6:132085333-132086012     +    664  4.80e-04 CATTACTGTC GACCCAC ACATGGACAC
chr6:168741567-168742008     +     88  4.80e-04 ACGACGTCAT CCCCGCC AATTTCAAGG
chr4:187128172-187128661     -    401  4.80e-04 GGGATGTTTG GAACCCC TAGCTAATAG
chr5:40761957-40762573       -    127  4.80e-04 ATGCGTTAAT CGGCCAC ATAGAGAAAA
chr1:229778575-229779246     +     86  4.80e-04 GGGTCCCATG GAACCCC CATCAGGAAC
chr9:13439163-13439649       +    210  4.80e-04 AAGATTGACC GACCCAC TTATTTACAT
chr8:13194226-13194775       +    436  4.80e-04 TCGGTGTTTT GCACCGG GCAAGGTGTG
chr8:166237470-166238045     +     73  4.80e-04 TTTTTCTGCG GCACCGG CTGTCTGGCA
chr1:252353849-252354334     +    183  4.80e-04 TAAGTTTGTA GACCCAC TCTTACATGT
chr10:149422710-14942336     -    600  4.80e-04 GCCCCTGGAC GAACCCC GTCTGGCAAC
chr9:119317360-119318678     -    274  4.80e-04 CTTTTGTTTA GACCCAC GTCCGACTCC
chr8:146204384-146204931     -    521  4.80e-04 CAGACCACCT CCCCGCC CTCACGAGCC
chr8:146204384-146204931     -    455  4.80e-04 ATGAAGGCCT CCCCGCC AGCTCAAAAA
chr9:130386628-130387172     +     60  4.80e-04 GAAAGCTTAA GACCCAC CATAAAGTTG
chr5:98809204-98809867       +     46  4.80e-04 AATCTAAACA GCACCGG ACTCGACCAT
chr4:38279669-38280345       +    494  4.80e-04 TTCACTTTTT GAACCCC AAATTTTTAG
chr2:215433995-215434604     -    209  4.80e-04 GGAGTGGGTT GCACCGG GATCACAACT
chr1:305260241-305261322     +    714  4.80e-04 ACTTGAAATA GAACCCC AACTCTATCA
chr2:233500593-233501936     -      7  4.80e-04 ACTAGATGAT GAACCCC AATGGA    
chr3:232608125-232608713     -    370  4.80e-04 GCCTAGGTCT CGGCCAC GAATGATGGC
chr3:206580481-206581120     -    585  4.80e-04 ACATAACACA GACCCAC TTTAAATCGT
chr3:206580481-206581120     -    407  4.80e-04 AATTTTACCC GACCCAC TAGAAAAGTC
chr2:220937839-220938312     -    284  4.80e-04 CTGGTCTGGC GCACCGG ACAGTGTCCA
chr2:220937839-220938312     +    149  4.80e-04 GTTCCTTGGA GCACCGG ACACTGTCCG
chr2:111600969-111601465     -     14  4.80e-04 GAATGGCCAA GACCCAC TAGTCATACT
chr9:2943605-2944219         +    557  4.80e-04 CACTATTTAT CGGCCAC AAATGCTTAC
chr1:194418771-194420134     +    226  4.80e-04 ATCGGTCGTG GAACCCC TTAAAACCGG
chr1:199070017-199070460     -    186  4.80e-04 TGGGGCGGGT CCCCGCC ATAGGCCCCC
chr3:206481024-206482067     +    193  4.80e-04 AGATATGTTA GCACCGG TTTGGCCTGT
chr9:15554666-15555151       +    102  4.80e-04 AGGGAACCAT GACCCAC TTTGCCCTCC
chr4:187949064-187950284     +    116  4.80e-04 ACCAGATGCT GCACCGG ATAAGTGCAG
chr10:113651190-11365167     -    438  4.80e-04 CTGGTCTCGC GCACCGG ACTGTCCGGT
chr10:113651190-11365167     +    178  4.80e-04 TCTTCTTGTG GCACCGG ACAGGTCCTG
chr10:113651190-11365167     +     60  4.80e-04 GGCGATGGGC GCACCGG ACAGTCTGGT
chr1:198113755-198114351     -    229  4.80e-04 CTGGTCTGGC GCACCGG ACTGTCCGGT
chr7:85122675-85123310       +    587  4.80e-04 GTCAAACATC GAACCCC TCGCGTGGCA
chr7:179386476-179387608     +    172  4.80e-04 TTCAGGGCAA GAACCCC GTGGCTCACC
chr3:227184875-227185555     -    221  5.56e-04 AAAATTAATA GCACGCC ACAAGTTAAT
chr7:100332944-100333805     +    516  5.56e-04 CCAACCCACT CCACCGG GCCACCCCAA
chr10:132815180-13281586     -     95  5.56e-04 CGTAGTGCTG GCCCGAC CCGACACGAT
chr2:174852371-174852929     -    415  5.56e-04 TAAACATGTA GCCCGAC TTCATATCAA
chr5:26688782-26689232       -    195  5.56e-04 CCACAAATGT GCACGCC AGCAGGCTAG
chr9:149521345-149521859     +    509  5.56e-04 CAATTCGGAT CACCCAC           
chr6:90318630-90319341       +    533  5.56e-04 TATATTAAAC CAACCCC AATCCTTTTA
chr6:168741567-168742008     -     57  5.56e-04 GATGCGGTAG CCACCGG ACTTGACAGC
chr3:232908485-232909144     +    505  5.56e-04 CAAAATTGCT GCACGCC TTCACCTCAT
chr5:101699832-101700492     -    362  5.56e-04 GTGGTCACTT CACCCAC TATTGAGAAA
chr1:47533071-47533585       -     17  5.56e-04 GGCCACAAAG CACCCAC TTCACCTTCC
chr1:151488587-151489277     +    607  5.56e-04 GTGGTATAGG CACCCAC AAAAGGACCC
chr6:179011995-179012479     +    137  5.56e-04 TCGCTGAAAG CAACCCC CTTAAACAAT
chr1:11196936-11197403       -    210  5.56e-04 AGGGGTAAGA CAACCCC TAGTATTGTA
chr10:151589556-15159074     -    912  5.56e-04 GATGCGGCCG CACCCAC GGCACCCCCT
chr1:242410820-242411552     -    693  5.56e-04 GAGAGAAAGA GAGCCCC ATAGGGATTA
chr3:221725044-221725832     -    571  5.56e-04 CCACCAGCGT GCCCGAC CGACTTAAGA
chr9:115467142-115467740     -    581  5.56e-04 GTCCGAGCAC GGCCCGC TATGAGCCTA
chr2:177383163-177383847     +    527  5.56e-04 GAATTTGGAA GCCCGAC TCACTCGGAT
chr3:237639648-237640166     +    314  5.56e-04 ACCTGCTTCG GCACGCC AGCGAGTACC
chr9:134381930-134382620     -     28  5.56e-04 GTCGCTTTCC GCACGCC AGCGAAAAAC
chr9:144965339-144965817     +    139  5.56e-04 TCTCAATTGG GAGCCCC AAGTTTCACT
chr1:228779467-228780258     +     43  5.56e-04 AGATCACAGG CAACCCC AATTAGGGCT
chr1:252540986-252541536     -      1  5.56e-04 CCGGTGCATG CAACCCC           
chr1:63646512-63647037       -    257  5.56e-04 TTAATCCGAT GCACGCC TATAGATGGT
chr1:63646512-63647037       +    208  5.56e-04 CTAGAGTTGT GGCCCGC GAGGCGTCTA
chr1:63646512-63647037       -    151  5.56e-04 TTAATCCGCG GCACGCC TATAGATGGC
chr3:2502984-2503438         -     96  5.56e-04 GGTTAAAAAA CACCCAC TTTGGTTCCT
chr6:176549108-176549924     -    784  5.56e-04 TCTTTCCCTT CCACCGG ATTTTATTTC
chr3:117430405-117430949     -    471  5.56e-04 GAAACTGTTC GAGCCCC CTTAAATGTC
chr5:221197406-221198144     +    654  5.56e-04 TGAGTCAGGT CACCCAC AACCTTTATG
chr1:71114237-71115597       -    483  5.56e-04 AACCGTCTTC GGCCCGC ATTTCGCTCG
chr7:13902471-13902960       -    403  5.56e-04 AAATATTTGT CACCCAC TAATTCATTT
chr5:175699668-175700559     +    150  5.56e-04 AGAAACCAAA CACCCAC TAAGTATAGA
chr5:217264755-217265408     -    321  5.56e-04 ATTTATCTCA CACCCAC CAAAAAATAT
chr2:206484230-206484685     +     37  5.56e-04 TCTTCGGCAC GCGCCGG CGTCTACTTT
chr10:10132075-10132768      +    477  5.56e-04 CCCAGATTCA CACCCAC CTATGTAATA
chr10:144536166-14453691     -    510  5.56e-04 AGGGATGACA CCACCGG CACCCATCAC
chr5:222514907-222515726     +    432  5.56e-04 GTACAGTACG CCACCGG ACATGATACT
chr3:147159670-147160119     -    195  5.56e-04 CCCACTTGCT GAGCCCC GACCATAAGT
chr5:46671385-46672031       -    104  5.56e-04 AGAAATAACT CCACCGG ATATTGCAGC
chr9:159809326-159810035     -    321  5.56e-04 GGGTTGCACT CAACCCC TCTCCAGTGA
chr10:113651190-11365167     -    418  5.56e-04 GTCCGGTGTG CCACCGG ACAATGTCCG
chr10:113651190-11365167     +    384  5.56e-04 GTGGCTGGTT CAACCCC GTACGGGCCT
chr7:143262229-143262688     +    445  5.56e-04 TGTTTCGCAG CAACCCC GTGCTCACA 
chr2:124420606-124421334     -    301  5.56e-04 AACTAAGTAT GCCCGAC GACGTGTAGA
chr9:159831307-159831926     +    195  5.56e-04 CTAATACACA CACCCAC ATATGCCACT
chr1:108133071-108133675     -    336  5.56e-04 TCTATGACTT CCACCGG AGAACAATAG
chr8:178042518-178043451     +    852  6.34e-04 ACAGAGCAAA CCGCCGG TATTGTGGTG
chr2:102935922-102936385     +     64  6.34e-04 AACAATGTTA GAACCAC CATATTCGTT
chr5:181963244-181963730     -    375  6.34e-04 TTTCTACAAA CCGCCGG TAGAAATCCA
chr7:100332944-100333805     -    112  6.34e-04 AAGGCTGTGT GCCCCTG CATCTTTCCA
chr9:150736141-150736890     -    719  6.34e-04 TGGTGGAATC GAACCAC CTTCCGTCCA
chr10:61216655-61217803      +    369  6.34e-04 ATTTCTAGAG GCCCCTG AGTAGAGTTG
chr5:31276151-31276751       +    132  6.34e-04 TAATTATGGT CCCCGAC AGTATTAGCC
chr8:167782122-167782964     +    712  6.34e-04 ACCCATGAAC CCGCCGG GTATACATTT
chr8:122514570-122515344     -    658  6.34e-04 TCACACTTTT GCCCCTG CTTTCTTTGT
chr8:122514570-122515344     -    195  6.34e-04 CCCTAATTCT GAACCAC CCTCTTTGAA
chr3:19294112-19294722       +      2  6.34e-04          C CCACGCC CTATAATATC
chr4:199041673-199042275     +    344  6.34e-04 ATAAAAATCC CAGCCCC AAATTAGATA
chr1:219788620-219789208     -    277  6.34e-04 GTCCATCAGT GAACCAC ATGCCAGTTT
chr2:15527952-15528540       -    583  6.34e-04          . GAACCAC GGGATAACCA
chr5:221197406-221198144     -     55  6.34e-04 GCTTGTACTT GAACCAC AATGATTATT
chr10:134799947-13480042     +    469  6.34e-04 TGATGCATTT GAACCAC TTATTA    
chr4:157785481-157785990     -    118  6.34e-04 TGGTTCAATT GAACCAC AATACGACAT
chr9:24182003-24182502       +     40  6.34e-04 TGCCTGACTG GAACCAC AATGCTGGTG
chr3:48518261-48518922       -     30  6.34e-04 GGTCTTGTTG GCCCCTG TGGCAGCGCA
chr10:135097211-13509785     +    620  6.34e-04 TGCAACACAG CCCCGAC TTCGGCCCAC
chr2:149093292-149094348     -     25  6.34e-04 TTAATGTACT CCACGCC TGCACCGTCC
chr9:49253164-49253636       -    351  6.34e-04 ACCAGGGCTA CCGCCGG ATAATCATGC
chr3:71628334-71629626       -    617  6.34e-04 TCCTGCTTGG GAACCAC CTTTGCACAA
chr3:71628334-71629626       -     55  6.34e-04 CCACCATCTC CCACGCC CAGTGCGCGG
chr8:28316070-28317213       -    838  6.34e-04 AGCTAGGCAT CGCCCGC GACTTCGCGC
chr10:3757535-3758249        -    688  6.34e-04 TCCCCCAAGT CCCCGAC TCCTCGTACT
chr4:8161796-8162626         +    397  6.34e-04 AGGTGGTAAT GAACCAC GATTCTAATG
chr4:30558504-30559061       -    150  6.34e-04 GAGCCACAGC CAGCCCC AATCCATCGT
chr10:92769458-92770036      -    113  6.34e-04 ACTTGTAAGA GCCCCTG GACTCGAAAG
chr6:177738910-177740280     -    676  6.34e-04 TTTACGCTTT CCCCGAC CCATATTTAT
chr1:194418771-194420134     -   1171  6.34e-04 CCAAAACCAG CCACGCC CTCTTTGTTT
chr10:149508812-14950926     -    184  6.34e-04 CCACAGTTTG CCACGCC TAAGGTTAAA
chr5:210673996-210674469     +     12  6.34e-04 CATTGGATCT GCCCCTG TGTAGGACCG
chr1:277260211-277261002     -    445  6.34e-04 TATTTTATAA GAACCAC TAACTCTTCA
chr9:115960236-115960715     +    380  6.34e-04 CCCTAGATTC GCCCCTG ACACACACAC
chr4:187949064-187950284     -    995  6.34e-04 AATCCTTGTT GAACCAC ATGCAAGGGT
chr9:159809326-159810035     +    388  6.34e-04 CTACTTGACC GAACCAC GGGATAAAAA
chr10:113651190-11365167     +    352  6.34e-04 ATATAGCGGA GCGCGCC TGCTGAAACC
chr2:1322610-1323176         -    516  6.34e-04 TAATTATGGT CCCCGAC AATGTTAACT
chr10:112580461-11258101     +    151  6.34e-04 CGTGAAAATC GCGCGCC ATCGGTCGTG
chr7:182570274-182571409     +    528  6.34e-04 ATGCGTTTAG GAACCAC GACCTCCACT
chr7:182570274-182571409     +     93  6.34e-04 ATAAAGGTGT GCCCCTG CAAAAACAAA
chr1:108133071-108133675     +    233  6.34e-04 GGGAGCCATT CCCCGAC GGGGAAATCC
chr1:108133071-108133675     +    130  6.34e-04 GGGATAAATT CCCCGAC GGGAACGGGG
chr5:141255484-141256073     +    146  7.19e-04 TTAGGCCTGA GCACGAC ACATAGAGCA
chr8:108472871-108473434     -    555  7.19e-04        GTT CCCCCTG ATAGCTAGTA
chr2:38764291-38765042       +    738  7.19e-04 TTAGTGGAAA GAGCCAC TTGGCAAT  
chr5:16132879-16133731       -    431  7.19e-04 GAAAGATATA GAGCCAC TAAATTTAAA
chr6:94204545-94205047       -    244  7.19e-04 TAAATATAAT GAGCCAC TTACAGAGTC
chr6:94204545-94205047       -      9  7.19e-04 ACAGTGTTTT GCACGAC TATTTCTG  
chr8:138778319-138778914     +    562  7.19e-04 AGTATGTTTA GGACCGC TATAGTTTCT
chr3:221725044-221725832     +    179  7.19e-04 CATAACACGA GCACGAC TCATTTTCGG
chr1:305530022-305530493     -    447  7.19e-04 GAGCCACGAC CCGCGCC TGGTCGACAG
chr1:303642810-303643449     +    186  7.19e-04 TTTTTAATCT GAGCCAC ATGATGATGA
chr10:149422710-14942336     -    583  7.19e-04 GTCTGGCAAC GAGCCAC GATCACTACT
chr2:204294503-204295334     +    498  7.19e-04 GCGAACCATT GAGCCAC GAGCATTTCA
chr8:2149131-2149931         +    561  7.19e-04 TTTTACAGAT GCACGAC ATATGTCCAT
chr2:69806187-69806753       +    520  7.19e-04 ATATGGGGAA GCACGAC GACTGTGAAG
chr1:63646512-63647037       -    373  7.19e-04 GTGGGCATGA GCACGAC CCGTTTAAGG
chr10:4221854-4222556        -    613  7.19e-04 CGCCGTTGCT GAGCCAC GGTGGTCGTC
chr2:218423043-218423741     +    575  7.19e-04 ATTCCCATTA CCCCCTG CCCGCAAATC
chr1:236020150-236020808     -    635  7.19e-04 TTAAAGTAAC GAGCCAC AGAGTCAGTT
chr1:236020150-236020808     -    118  7.19e-04 GCGAGCCAGC GAGCCAC GAACATTTCG
chr4:46929125-46929792       +    407  7.19e-04 CAGGCTATTC GGACCGC CTATGATGTA
chr4:81329691-81330629       +    139  7.19e-04 GCACAATGAG GCACGAC GTGCTTTAGA
chr7:123252553-123253475     +    803  7.19e-04 TCATCAATAA GCACGAC TTCTACCCTT
chr6:30926714-30927392       +    590  7.19e-04 TTTTGTTTGC GAGCCAC CTTGCCATAA
chr2:233500593-233501936     +   1103  7.19e-04 GCCAAAGCAA GCACGAC TTGATAAGTT
chr5:63661233-63662056       +    457  7.19e-04 GAAATTTTCT CCCCCTG TCTCAAATGC
chr5:129421000-129421652     +    421  7.19e-04 GTTGTGTATC GAGCCAC TACTATAATA
chr8:6348239-6349057         -    345  7.19e-04 TCGTTTAATC GGACCGC TCCCGTTGAG
chr8:6348239-6349057         -    326  7.19e-04 CCGTTGAGTC GGACCGC CATCGCCGGG
chr8:6348239-6349057         -    259  7.19e-04 CGTGATCATC GAGCCAC AATTGCACCT
chr8:6348239-6349057         -    201  7.19e-04 CCCAACTACC GAGCCAC AATTGCGTCT
chr3:206580481-206581120     +      9  7.19e-04   GGACTAAG GCACGAC CCATTTGATA
chr4:25519307-25520099       -     20  7.19e-04 CTAAATTTTA GCACGAC ACTTGTTTGT
chr5:192490042-192490536     -    145  7.19e-04 GAAATTTTAT CCCCCTG TTTAAATGCT
chr4:73015174-73016084       +    631  7.19e-04 TATTTCCCTG GAGCCAC AAAGCTGACT
chr9:15554666-15555151       -    184  7.19e-04 ACTGACTTTT GCACGAC TCTTGGTCAG
chr4:187949064-187950284     -    838  7.19e-04 TTACGCTAAC GAGCCAC AGAATCAGCT
chr4:169169745-169170476     -    316  7.19e-04 ATGGGGTTTT GAGCCAC TACTGCAAAA
chr2:1322610-1323176         -    430  7.19e-04 TCTAGAATCT GAGCCAC TCCTTAAAAA
chr6:176745656-176746223     -    510  7.19e-04 GAGAATAACT CCCCCTG ATCCTTGCAA
chr9:153768790-153769417     +    482  7.19e-04 ATATATTTAC GCACGAC AAGATCGATC
chr10:112580461-11258101     -    162  7.19e-04 CAGAACCCGC GCACGAC CGATGGCGCG
chr7:85122675-85123310       +    485  7.19e-04 ACCATCTGGT CCGCGCC CAACGACTAG
chr9:159831307-159831926     -    310  7.19e-04 TGAACCGAAC GAGCCAC GAGCATTTCG
chr9:159831307-159831926     +      1  7.19e-04          . GAGCCAC AAAAAAATTG
chr2:217791607-217792218     -    469  7.19e-04 GGTTAAATTT GAGCCAC TCAAATGATC
chr7:179386476-179387608     -    179  7.19e-04 CCGGCGAGGT GAGCCAC GGGGTTCTTG
chr9:100717755-100718640     +    399  7.19e-04 CCCGATCACC GAGCCAC AATTGCGCCT
chr3:211712132-211712878     -    483  7.93e-04 ATTGATTTGG GCACCTG AACCTTGGTC
chr4:235533678-235534527     -    785  7.93e-04 TTCAGCCTTC GCACCTG AAATGCTTCC
chr1:296883537-296884008     +    458  7.93e-04 AATGAAATTT CGACCGC TTTGACAT  
chr1:3975333-3975792         +      2  7.93e-04          A GCGCGAC GGGCCACGGT
chr10:128221465-12822218     -    170  7.93e-04 CGTATTCGAT CCACGAC TATCCGTATT
chr1:66371725-66372529       +     22  7.93e-04 CTATTTGCTG CCACGAC ACAAGAATTC
chr4:231395550-231396014     +     92  7.93e-04 TTTGTACCCG CGACCGC ATATAGTATG
chr1:63646512-63647037       -    234  7.93e-04 TGGTCAAACG GCGGCCC GGCACGGGCT
chr1:63646512-63647037       -    128  7.93e-04 TGGCCAAACG GCGGCCC GGCACGGGCT
chr1:63646512-63647037       -     51  7.93e-04 TTAAATTAAT CCACGAC ACGCCTATAG
chr6:176549108-176549924     +    627  7.93e-04 TAGCCTCTAG GCGCGAC CTCATGCTCA
chr2:180130460-180130943     +    215  7.93e-04 TCTGTCGTGA GCGCGAC ATCGTTTTTA
chr2:50332326-50332839       +    404  7.93e-04 AGTGGACACA GCACCTG TCTTGGGACA
chr3:27867137-27867730       +    379  7.93e-04 CCAGGCGCTA CGACCGC GACCGCCAAC
chr9:27725541-27726071       +    158  7.93e-04 GTGGTGGGTC CCACGAC TCAGAATGAT
chr4:81329691-81330629       +    191  7.93e-04 TGTTAGGCTA CCACGAC ACGATCCAAA
chr9:103798253-103799110     -    406  7.93e-04 CTGTGTCCTA CCACGAC ATATAAATAT
chr8:6348239-6349057         -    248  7.93e-04 AGCCACAATT GCACCTG TTGTGCATGT
chr7:134809994-134810449     +    113  7.93e-04 GGTGTAACCC GCACCTG ACCCGAAGTT
chr10:3757535-3758249        -    236  7.93e-04 GGACCGGGAG CGACCGC GTGAAGAGAT
chr5:220373690-220374151     +     32  7.93e-04 ATGGTTAAGT GGCCCCG ATCAATGACG
chr6:33316145-33316610       -    221  7.93e-04 ATGTGCTGCT CCACGAC TATAATTAAA
chr6:159002461-159002949     -    358  7.93e-04 GAAAAGCCTG CGACCGC ATGGGGGCAC
chr1:198113755-198114351     +    323  7.93e-04 TGAACCTTTG GCACCTG TATAACTTAT
chr5:193448130-193448587     +    366  8.52e-04 ATTACTATAA CGCCCCG TTTGGATCCT
chr2:55900040-55900560       +    134  8.52e-04 TCTTGATTTT CCACCTG TACACATCGA
chr9:160470090-160470873     -     46  8.52e-04 CCATCATTTT GACCCGC AATATAAAAT
chr5:182013230-182014148     -    483  8.52e-04 GGAGGTCTGG CCACCTG TGGTCTTTTA
chr10:137616027-13761649     +    185  8.52e-04 CACGCCACAC CGGCCGC CATTCTGATG
chr1:152575548-152576607     +    922  8.52e-04 CTTCACCTCA GGCCCTC ACATAAAATT
chr10:151589556-15159074     +    919  8.52e-04 GCCGTGGGTG CGGCCGC ATCGGGCCCC
chr1:66371725-66372529       +    564  8.52e-04 TATTACCTTC CCACCTG CATCCCGTGG
chr3:45038461-45039321       -    561  8.52e-04 GTGGCTGAAT GCGCCTG TTGGTTACCT
chr3:188364993-188365694     -    561  8.52e-04 CCGCCGTGCT GCGCCTG GAACTAGGGA
chr1:186173289-186173787     -    381  8.52e-04 CTGAAACTCA GGCCCTC CTGTTCAGAG
chr10:4221854-4222556        +    469  8.52e-04 ATTGCCGGCA CGGCCGC ATTCATAGCC
chr8:146204384-146204931     -    366  8.52e-04 TCCCGTAGCC GGCCCTC AGCCCCTCAC
chr4:246722997-246723453     +    328  8.52e-04 CTTTACCACA GGCCCTC ACATAAAATT
chr7:134809994-134810449     +     95  8.52e-04 TGATGATTTT GACCCGC GGGTGTAACC
chr4:224055637-224056111     +    228  8.52e-04 CTGGTGCCAA CCACCTG TAACACCCAA
chr7:12682331-12684798       -   2102  8.52e-04 TGATAGGTTT CCACCTG AACACTGTCG
chr4:163668564-163669152     +    101  8.52e-04 TACGTAGATG GACCCGC TCCAAACTAA
chr3:153375355-153375817     -    143  8.52e-04 TTCAAATAAG CCACCTG ATAGTCCTTA
chr7:85122675-85123310       -    508  8.52e-04 GGGACACGCT CGGCCGC ATGCACCTAG
chr1:275894403-275894983     +    165  8.52e-04 AAGTACATGA CCACCTG CTGACCTATT
chr8:66312754-66313216       +    393  8.52e-04 TGACACTCTG GACCCGC TCCATGCACC
chr9:100717755-100718640     +    410  8.52e-04 AGCCACAATT GCGCCTG TTGCACTTGT
chr1:66371725-66372529       -     81  9.03e-04 ACGCGTCTAC GCCGCCC TGGCCTTAAT
chr9:115467142-115467740     +    398  9.03e-04 GCCCGGACCA GCCCGGC ACAAATAAGC
chr2:177656234-177656798     +     34  9.03e-04 GAATATTTGT CACCCGC TAATTTATTT
chr8:107040716-107041300     +    558  9.03e-04 ACTATATTTA GGACCCG AGAGACCGAG
chr9:115467142-115467740     -    385  9.75e-04 GGGCTGGTCC GGGCCCG TATAAATGCG
chr10:4221854-4222556        +     35  9.75e-04 AAGAGACTAA GGGCCCG TTTGGTTATT
chr3:6112655-6113109         -    227  9.75e-04 AAACGCGCAT GCCACCC ACTTCTCGCA
chr8:180553606-180554153     -     26  9.75e-04 GGTTTCAGTT CCCGCCC AAATATCTTT
chr8:14322206-14322680       +    242  9.75e-04 TCTCCGTCAT GGGCCCG TCGCGTGAGG
chr4:203030315-203030907     +    267  9.75e-04 GAACAACTTA GGGCCCG TCAGAGGCGA
chr9:160470090-160470873     -     26  1.09e-03 ATAAAATAAA CCCACCC AACCCAACCC
chr4:169924908-169925741     +    650  1.09e-03 ATCAAATGAT CCCACCC TTATTTCCCA
chr6:168741567-168742008     +     13  1.09e-03 TTGACACCAA GACCCCG CTCAAGTACC
chr3:232908485-232909144     +    651  1.09e-03 TCCCGCCTGG GCCGCAC GAA       
chr1:63646512-63647037       +    385  1.09e-03 CGTGCTCATG CCCACCC ATGGACCGTG
chr10:4221854-4222556        +    484  1.09e-03 GCATTCATAG CCCACCC ACACGGCCAT
chr9:36769693-36770128       +    196  1.09e-03 TTACAACTTA GACCCCG CAAGGATCAC
chr2:241661502-241661960     +    403  1.09e-03 CCGTTTTTTC CCCACCC ATCCGTCTGT
chr4:12984805-12985524       +    395  1.09e-03 TTGTCATTGA GACCCCG AATACTAGCT
chr7:4812142-4812733         +      7  1.09e-03     AGCACA GCCGCAC TAAGCACATA
chr9:115960236-115960715     +    357  1.09e-03 GGGGTCGGCT GACCCCG ATAAACCCCT
chr8:154710024-154710733     -    464  1.09e-03 AGGGCATTTG CCCACCC TTACAGGATT
chr5:82171020-82171841       +    337  1.09e-03 TAAACACATA GCCGCAC TAAACACATA
chr5:82171020-82171841       +    320  1.09e-03 GTTGAGCATA GCCGCAC TAAACACATA
chr5:218344255-218344961     +     99  1.09e-03 AAAGATCATA GCCGCAC TTAAAAGCCG
chr6:132085333-132086012     +    354  1.22e-03 GGCTAAATGT GCCACAC TTTGCCTAAG
chr6:51905130-51905596       -    283  1.22e-03 GAAGCAATTA CACCCCG TCAAATTTGT
chr9:115467142-115467740     +    369  1.22e-03 CGAGCCCGGT CCAGCCC GCATTTATAC
chr4:28350162-28350751       -    467  1.22e-03 CATGGATAAT GCCACAC ATGTATGCAA
chr8:2149131-2149931         +    718  1.22e-03 TTCCGTATTC GCCACAC GACTATTCGT
chr1:267594743-267595278     +    394  1.22e-03 AGCATTTCGT CCAGCCC TAATCGTGCC
chr8:10056974-10057498       +     72  1.22e-03 AATTTCAGAA GCCACAC ACTATGTTTA
chr5:98809204-98809867       -    652  1.22e-03     AATCAA CCAGCCC AACTGCCTAT
chr3:211550766-211551690     -    470  1.22e-03 TTGTCACCTC GCCACAC CTGCTTCGGG
chr2:239863344-239863866     -    331  1.22e-03 GCCGTCCAAT CCCGCAC ACCAGTTTTT
chr8:14322206-14322680       +    156  1.22e-03 CTTGGAATAT CCAGCCC TTGGCCTTTG
chr8:139635624-139636502     -    539  1.22e-03 TCCAACTCGT CCCGCAC GCGATTCGGT
chr1:305260241-305261322     +    946  1.22e-03 CGCTCAAGAC GCCACAC CATTTTGGTT
chr6:141425243-141425931     -    605  1.22e-03 TGTCTGGTTT GCAACCC ACTAGAGCAT
chr3:71628334-71629626       +   1067  1.22e-03 GGGAGGTTCT GCCACAC ATGCGAGAGA
chr9:160943883-160944432     +    243  1.22e-03 CACAGTTTAA GCCACAC TTTTGAGACC
chr7:134809994-134810449     -    142  1.22e-03 AAAATAGAAA CCCGCAC TAACACCTGT
chr4:168931011-168931507     +    451  1.22e-03 ATCGGTAAAA GCCACAC TGATTACGAT
chr7:12682331-12684798       +    279  1.22e-03 AAGAGTCCTT GCCACAC TCATTAACAG
chr9:159809326-159810035     +    331  1.22e-03 GGGGTTGAGT GCAACCC TCGTCCGTTG
chr3:212031137-212031738     +    272  1.22e-03 GGCTAAATGT GCCACAC TTTGCCTAAG
chr2:217536783-217537257     +    365  1.22e-03 CCCTAGGCTT CCCGCAC TGTGCGGGGT
chr4:3746594-3747159         -    248  1.22e-03 CATTCAAAGT CCCGCAC TCACGTGTTA
chr9:159831307-159831926     -    292  1.22e-03 AGCATTTCGT CCAGCCC TATTAGTATT
chr7:2076046-2076642         -     35  1.22e-03 TGATAACAGG CCAGCCC ATGGTTTTCT
chr7:100332944-100333805     +    506  1.36e-03 CTCTCTAGCT CCAACCC ACTCCACCGG
chr6:179011995-179012479     +    398  1.36e-03 TGCATTGAAA GCGACCC TCTTCATGGA
chr10:151589556-15159074     +    893  1.36e-03 AGTATCAGGG CCGGCCC TGAGGGGGTG
chr1:66371725-66372529       +    112  1.36e-03 GAGATGTCTA CCGGCCC AACGTGCACC
chr1:303642810-303643449     -    350  1.36e-03 CTGGTGCAAA CCAACCC TTCTGTGCAA
chr7:102985740-102986371     +    379  1.36e-03 ATACAAGTGA CCAACCC TTGTAACAGT
chr3:185280793-185281288     -    124  1.36e-03 TTATTACGCT CCAACCC GGAGGTGCGT
chr8:151123968-151124730     -    377  1.36e-03 TTCTTTAAAA CCAACCC ATGCTCTTAT
chr5:221197406-221198144     +    696  1.36e-03 TTAATTGACA CCAACCC GTCTATGTGA
chr8:156994030-156994717     -    589  1.36e-03 TGATCCCAAA CCAACCC GTAATTGGGT
chr5:98809204-98809867       -    173  1.36e-03 ACATGTTAAT CCAACCC ATTTATACAG
chr3:58199700-58200209       -    301  1.36e-03 GTTCAGTTCT CCAACCC GACTTCAATA
chr10:141597760-14159855     +    612  1.36e-03 TTATTACGCT CCAACCC GGAGATGCGT
chr2:146863984-146864851     -    855  1.36e-03    ACCATTC CCAACCC ATCACCTTTT
chr8:6348239-6349057         +    312  1.36e-03 CGAAAAATGC GCGACCC GGCGATGGCG
chr8:28316070-28317213       +     45  1.36e-03 CCCATCAGGC CCGGCCC AAATGTACAC
chr8:28316070-28317213       +     31  1.36e-03 GTGCTTCGGG CCGGCCC ATCAGGCCCG
chr5:28053689-28054412       -    394  1.36e-03 CTTCCAAACA CCAACCC AATCTCCATT
chr1:10982801-10983703       -    567  1.36e-03 TTGGAAAACA CCAACCC ATTACATACT
chr4:187949064-187950284     -    298  1.36e-03 AGCATTTTGT CCGGCCC TAGTAGGATC
chr9:100717755-100718640     -    502  1.36e-03 CCACCACATT CCCCGCG AGTACAAGCT
chr1:220877921-220878392     -    372  1.53e-03 AAGGCTATTT CCGACCC TTTATAGCCG
chr9:115467142-115467740     +    561  1.53e-03 CCGGGTCGGT CCGACCC GTTTAGGCTC
chr9:115467142-115467740     -    553  1.53e-03 ACGGGTCGGA CCGACCC GGTAAGCACG
chr8:146204384-146204931     +     87  1.53e-03 GGATAGCCTG CCGACCC TAAACGAAGA
chr6:155499752-155500191     +    411  1.53e-03 ATGGGTATAC CCGACCC GTTTTCACCC
chr4:81329691-81330629       +    272  1.53e-03 CGGGCCCAAA CCGACCC ATTTCCCAGC
chr4:81329691-81330629       -    108  1.53e-03 TTGAGTCATG CCGACCC AAACTCAGCC
chr1:269884259-269884783     +     57  1.53e-03 CTCGAATTAA CCGACCC GAATTTTTCG
chr5:169582121-169582577     +    120  1.53e-03 AACCCCAATC CCGACCC TTGGTTTTTC
chr8:74227184-74227927       -    478  2.77e-03 ACGGATCAGT GCTCCCC TCATCAGTTA
chr2:182501372-182501939     -     64  2.77e-03 GGCCCTGCCA GCTCCCC TCCTTATTTA
chr1:143508695-143509498     +    452  2.77e-03 CTGTTGATCG GCTCCCC CCTATTCAAA
chr4:169924908-169925741     -    292  4.63e-03 GGAAATCCTT GCCCACC TAGCCTAACT
chr6:128137491-128137957     -    249  4.63e-03 CTATTGTACA GCCCACC AAAAAAGATA
chr7:117270261-117270736     -    314  4.63e-03 ATTTTCAATT GCCCACC GCGCTGCTCG
--------------------------------------------------------------------------------

--------------------------------------------------------------------------------
	Motif SCMCCMC MEME-3 block diagrams
--------------------------------------------------------------------------------
SEQUENCE NAME            POSITION P-VALUE  MOTIF DIAGRAM
-------------            ----------------  -------------
chr4:220756837-220757694          4.5e-06  30_[+3]_821
chr9:27725541-27726071            0.00079  137_[+3]_3_[-3]_3_[+3]_112_[-3]_
                                           7_[-3]_67_[-3]_160
chr9:152476118-152476944          0.00014  475_[+3]_73_[+3]_265
chr2:15527952-15528540            0.00063  103_[+3]_178_[-3]_131_[-3]_149_[-3]
chr6:172366133-172366852          8.9e-06  637_[-3]_76
chr9:131489434-131489880          0.00027  228_[+3]_185_[-3]_20
chr5:210673996-210674469          0.00063  11_[+3]_310_[-3]_139
chr9:159809326-159810035          0.00063  118_[+3]_195_[-3]_3_[+3]_50_[+3]_
                                           218_[+3]_91
chr10:151589556-15159074          0.00085  892_[+3]_4_[-3]_1_[-3]_[+3]_4_[+3]_
                                           10_[+3]_233
chr9:130386628-130387172          0.00048  59_[+3]_311_[-3]_161
chr7:22384684-22385844            2.6e-05  35_[-3]_1119
chr8:35042553-35043199            2.6e-05  15_[-3]_625
chr4:38279669-38280345            0.00048  157_[+3]_115_[+3]_207_[+3]_177
chr2:44589818-44590414            2.6e-05  541_[+3]_49
chr7:134543472-134544400          0.00032  54_[+3]_19_[+3]_520_[+3]_315
chr6:30926714-30927392            0.00072  542_[-3]_40_[+3]_83
chr10:10132075-10132768           0.00056  354_[+3]_115_[+3]_211
chr5:129421000-129421652          0.00072  420_[+3]_33_[+3]_186
chr9:108321009-108321526          0.00038  122_[-3]_36_[-3]_261_[+3]_78
chr9:153768790-153769417          0.00072  233_[+3]_241_[+3]_115_[-3]_10_[-3]_1
chr3:50425036-50425609            2.6e-05  292_[-3]_275
chr5:42889751-42890200            4.7e-05  328_[+3]_115
chr7:100332944-100333805           0.0014  111_[-3]_387_[+3]_3_[+3]_1_[+3]_
                                           166_[+3]_159
chr6:132085333-132086012           0.0012  25_[-3]_66_[-3]_67_[+3]_4_[+3]_
                                           163_[+3]_303_[+3]_10
chr9:22591491-22592491            4.7e-05  57_[+3]_937
chr7:175818345-175818808          4.7e-05  2_[+3]_455
chr6:139285422-139286123          4.7e-05  435_[-3]_260
chr2:50332326-50332839            0.00079  403_[+3]_29_[-3]_68
chr3:184694318-184695007          4.7e-05  389_[-3]_294
chr7:84873591-84874034            4.7e-05  197_[+3]_240
chr9:5599095-5599791              4.7e-05  219_[+3]_471
chr5:12754967-12755461            0.00022  139_[+3]_314_[-3]_28
chr1:269884259-269884783           0.0015  56_[+3]_24_[+3]_5_[-3]_419
chr5:113727863-113728987          4.7e-05  272_[-3]_846
chr10:3757535-3758249             0.00079  235_[-3]_19_[+3]_419_[-3]_21
chr3:147159670-147160119          0.00056  194_[-3]_5_[-3]_237
chr4:134535890-134536331          4.7e-05  58_[-3]_377
chr9:100717755-100718640          0.00072  398_[+3]_4_[+3]_47_[+3]_5_[+3]_
                                           19_[-3]_3_[-3]_7_[+3]_316_[-3]_31
chr8:178042518-178043451          0.00063  851_[+3]_4_[-3]_65
chr1:290651127-290651935          6.8e-05  465_[-3]_337
chr10:90026893-90027725           6.8e-05  504_[-3]_322
chr2:55900040-55900560            0.00085  133_[+3]_360_[-3]_14
chr6:168741567-168742008           0.0011  12_[+3]_8_[+3]_22_[-3]_24_[+3]_
                                           13_[+3]_328
chr5:101699832-101700492          0.00056  255_[+3]_18_[-3]_74_[-3]_293
chr3:210503355-210503961          0.00027  [-3]_[-3]_59_[-3]_527
chr5:16132879-16133731            0.00072  430_[-3]_180_[-3]_229
chr10:18959786-18960472           0.00027  432_[-3]_228_[-3]_13
chr3:221725044-221725832          0.00072  178_[+3]_385_[-3]_3_[-3]_39_[-3]_156
chr1:66371725-66372529            0.00079  21_[+3]_52_[-3]_24_[+3]_5_[+3]_
                                           433_[+3]_207_[+3]_21
chr10:149422710-14942336          0.00072  582_[-3]_10_[-3]_5_[-3]_36
chr4:199041673-199042275          0.00063  26_[-3]_310_[+3]_253
chr10:4221854-4222556             0.00072  34_[+3]_427_[+3]_8_[+3]_91_[+3]_
                                           16_[+3]_1_[-3]_7_[-3]_63_[-3]
chr4:55442211-55443074            0.00032  262_[-3]_6_[+3]_306_[+3]_269
chr1:28540887-28541670            0.00043  147_[-3]_171_[-3]_452
chr9:23708241-23708726            0.00027  273_[-3]_27_[-3]_172
chr4:59939598-59940691            0.00043  10_[+3]_8_[+3]_1_[+3]_600_[+3]_447
chr1:289553307-289553772          0.00038  67_[+3]_133_[-3]_252
chr2:149093292-149094348          0.00063  24_[-3]_229_[+3]_13_[-3]_770
chr7:4812142-4812733               0.0011  6_[+3]_514_[+3]_58
chr3:206580481-206581120          0.00072  8_[+3]_391_[-3]_171_[-3]_30_[-3]_12
chr8:127644934-127645578          6.8e-05  436_[-3]_202
chr5:14855720-14856174            6.8e-05  102_[+3]_346
chr1:199070017-199070460          0.00035  175_[-3]_3_[-3]_2_[+3]_9_[+3]_227
chr6:159002461-159002949          0.00079  50_[-3]_5_[-3]_288_[-3]_50_[+3]_68
chr1:121018077-121018909          6.8e-05  187_[+3]_639
chr10:113651190-11365167          0.00056  59_[+3]_10_[+3]_26_[+3]_61_[+3]_
                                           23_[+3]_102_[-3]_28_[+3]_25_[+3]_
                                           8_[-3]_12_[-3]_13_[-3]_42
chr3:212031137-212031738           0.0012  165_[+3]_99_[+3]_146_[-3]_171
chr1:292093877-292094364          6.8e-05  288_[+3]_193
chr7:2076046-2076642               0.0012  34_[-3]_30_[-3]_519
chr5:34614975-34615456            9.3e-05  249_[-3]_226
chr7:148559197-148559711          0.00022  156_[+3]_276_[-3]_69
chr3:235167004-235167443          0.00032  224_[+3]_132_[+3]_70
chr3:212512767-212513202          0.00043  192_[+3]_93_[+3]_137
chr1:63022236-63022899            9.3e-05  405_[-3]_252
chr10:80578309-80578750           9.3e-05  368_[+3]_67
chr3:165024960-165025562          9.3e-05  260_[-3]_18_[-3]_311
chr10:62808147-62808618           9.3e-05  363_[+3]_102
chr8:122514570-122515344          0.00063  21_[-3]_166_[-3]_158_[-3]_276_[+3]_
                                           8_[-3]_111
chr10:110322845-11032364          0.00014  80_[+3]_143_[-3]_564
chr5:150410880-150411317          9.3e-05  117_[-3]_314
chr3:211550766-211551690           0.0012  293_[-3]_44_[-3]_118_[-3]_449
chr8:14322206-14322680            0.00097  155_[+3]_79_[+3]_9_[+3]_211
chr1:168516894-168517329          9.3e-05  411_[+3]_18
chr9:24182003-24182502            0.00063  39_[+3]_4_[-3]_158_[-3]_278
chr5:161676979-161677531          0.00032  91_[+3]_2_[+3]_2_[+3]_437
chr10:92616880-92617367           9.3e-05  357_[-3]_124
chr1:222673624-222674123          9.3e-05  140_[-3]_353
chr7:125326220-125326799          9.3e-05  206_[+3]_38_[+3]_322
chr5:75265914-75266419            9.3e-05  452_[-3]_47
chr6:93964799-93965376            9.3e-05  78_[-3]_493
chr2:217791607-217792218          0.00072  468_[-3]_32_[+3]_98
chr4:191934279-191934776           0.0001  477_[-3]_14
chr1:63646512-63647037            0.00079  50_[-3]_42_[-3]_21_[-3]_16_[-3]_
                                           50_[+3]_19_[-3]_16_[-3]_109_[-3]_
                                           5_[+3]_52_[+3]_76
chr6:19653479-19653949            0.00032  97_[-3]_36_[+3]_11_[-3]_13_[+3]_286
chr5:131298485-131298992          0.00032  226_[+3]_261_[+3]_7
chr9:36993530-36994082            0.00035  296_[+3]_16_[-3]_13_[+3]_83_[+3]_117
chr8:11937103-11937736             0.0001  135_[-3]_492
chr1:220877921-220878392           0.0015  371_[-3]_41_[+3]_35_[-3]_4
chr2:71456301-71456781            0.00038  9_[+3]_435_[-3]_23
chr8:171323475-171324076          0.00011  209_[+3]_386
chr8:95243304-95243924            0.00011  614_[+3]
chr2:220937839-220938312          0.00048  33_[+3]_90_[-3]_11_[+3]_63_[+3]_
                                           39_[-3]_12_[-3]_9_[-3]_168
chr5:66028205-66028747            0.00011  468_[+3]_68
chr3:232608125-232608713          0.00048  17_[-3]_325_[+3]_13_[-3]_213
chr5:181963244-181963730          0.00063  374_[-3]_98_[+3]_1
chr8:138778319-138778914          0.00072  429_[-3]_125_[+3]_28
chr5:134528706-134529198          0.00032  135_[+3]_312_[-3]_32
chr5:40761957-40762573            0.00048  8_[-3]_111_[-3]_484
chr6:43565087-43565629            0.00022  158_[-3]_221_[-3]_150
chr8:146204384-146204931           0.0015  86_[+3]_91_[+3]_30_[+3]_51_[+3]_
                                           71_[-3]_1_[-3]_82_[-3]_59_[-3]_21
chr5:221197406-221198144          0.00063  54_[-3]_496_[+3]_89_[+3]_15_[+3]_
                                           13_[+3]_37
chr3:48518261-48518922            0.00063  29_[-3]_426_[+3]_193
chr1:302408760-302409266          0.00014  381_[+3]_119
chr3:216785163-216785673          0.00014  58_[+3]_446
chr8:66312754-66313216            0.00085  392_[+3]_5_[+3]_33_[+3]_12
chr6:20126259-20126966            0.00022  687_[+3]_5_[+3]_2
chr9:15668847-15669381            0.00038  413_[-3]_38_[+3]_70
chr6:114083306-114084002          0.00015  129_[+3]_561
chr4:37788899-37789687            0.00015  7_[+3]_775
chr6:145043082-145043915          0.00043  520_[-3]_8_[-3]_292
chr1:194418771-194420134          0.00063  225_[+3]_159_[-3]_229_[+3]_536_
                                           [-3]_187
chr2:21982312-21982772            0.00015  449_[+3]_5
chr7:179386476-179387608          0.00072  85_[+3]_35_[-3]_37_[+3]_[-3]_871_
                                           [-3]_8_[-3]_55
chr1:64060492-64061055            0.00018  142_[+3]_415
chr4:188735193-188735948          0.00018  190_[+3]_559
chr6:179906302-179907010          0.00018  611_[-3]_91
chr5:123844280-123845034          0.00018  369_[+3]_379
chr6:42760293-42760924            0.00027  4_[+3]_51_[+3]_563
chr8:13194226-13194775            0.00048  183_[+3]_245_[+3]_108
chr10:137669825-13767027          0.00018  184_[-3]_255
chr3:45038461-45039321            0.00085  560_[-3]_56_[+3]_209_[+3]_15
chr2:218423043-218423741          0.00072  537_[+3]_30_[+3]_118
chr6:168747359-168748148          0.00018  291_[-3]_85_[-3]_400
chr2:211062404-211062877          0.00035  236_[-3]_137_[+3]_87
chr8:138719586-138720223          0.00018  487_[-3]_144
chr5:28053689-28054412             0.0014  304_[-3]_82_[-3]_266_[-3]_51
chr4:160053489-160053931          0.00018  107_[+3]_329
chr6:174202051-174203004          0.00038  433_[+3]_22_[-3]_16_[+3]_462
chr4:187949064-187950284          0.00072  103_[+3]_5_[+3]_75_[+3]_93_[-3]_
                                           533_[-3]_150_[-3]_220
chr2:217536783-217537257           0.0012  364_[+3]_62_[-3]_35
chr4:160317806-160318748          0.00022  443_[+3]_493
chr5:141255484-141256073          0.00072  145_[+3]_24_[-3]_342_[-3]_58
chr9:150736141-150736890          0.00063  351_[+3]_360_[-3]_25
chr10:137616027-13761649          0.00085  96_[-3]_81_[+3]_280
chr1:25560346-25561044            0.00022  288_[+3]_404
chr1:3975333-3975792              0.00079  1_[+3]_[+3]_9_[-3]_32_[+3]_390
chr1:11196936-11197403            0.00056  156_[-3]_46_[-3]_252
chr7:160219754-160220363          0.00022  296_[+3]_307
chr3:185280793-185281288           0.0014  106_[-3]_2_[+3]_1_[-3]_366
chr3:27867137-27867730            0.00079  378_[+3]_75_[+3]_127
chr7:181715641-181716093          0.00022  146_[-3]_300
chr10:121626474-12162737          0.00022  59_[-3]_834
chr2:132260192-132260774          0.00022  562_[-3]_14
chr6:118989526-118990131          0.00022  498_[+3]_101
chr8:176854256-176854755          0.00032  127_[-3]_6_[-3]_143_[+3]_203
chr5:26030068-26030561            0.00022  151_[+3]_336
chr1:198113755-198114351          0.00079  228_[-3]_9_[-3]_71_[+3]_268
chr2:124420606-124421334          0.00056  8_[-3]_32_[-3]_246_[-3]_422
chr3:136847877-136848415          0.00027  14_[-3]_487_[+3]_24
chr1:271105975-271106466          0.00027  403_[-3]_82
chr9:92829091-92829659            0.00027  501_[+3]_61
chr4:193417653-193418186          0.00043  11_[-3]_496_[-3]_13
chr10:4182996-4183636             0.00027  218_[+3]_416
chr10:61216655-61217803           0.00063  9_[+3]_352_[+3]_20_[+3]_747
chr1:151488587-151489277          0.00056  75_[-3]_524_[+3]_78
chr1:303642810-303643449          0.00072  75_[+3]_103_[+3]_157_[-3]_3_[+3]_274
chr8:167782122-167782964          0.00063  90_[-3]_614_[+3]_125
chr1:173775124-173775607          0.00027  337_[-3]_140
chr6:176549108-176549924          0.00079  582_[+3]_37_[+3]_119_[-3]_24_[-3]_27
chr5:192215892-192216710          0.00027  116_[-3]_696
chr1:219081387-219082016          0.00027  370_[-3]_253
chr2:62320611-62321198            0.00027  217_[+3]_364
chr7:122413650-122414861          0.00027  989_[+3]_216
chr5:142347840-142348387          0.00027  235_[-3]_306
chr10:16163587-16164029           0.00027  314_[-3]_122
chr7:134809994-134810449           0.0012  94_[+3]_11_[+3]_22_[-3]_297_[-3]_4
chr4:224055637-224056111          0.00085  217_[-3]_3_[+3]_241
chr4:8161796-8162626              0.00063  385_[-3]_4_[+3]_428
chr10:144536166-14453691          0.00056  299_[-3]_203_[-3]_238
chr1:27740554-27741110            0.00027  379_[+3]_171
chr5:185966392-185967080          0.00027  168_[+3]_514
chr9:141030997-141031439          0.00027  65_[+3]_371
chr3:206481024-206482067          0.00048  192_[+3]_125_[-3]_713
chr4:169169745-169170476          0.00072  188_[-3]_[-3]_2_[+3]_104_[-3]_410
chr7:143262229-143262688          0.00056  68_[-3]_348_[-3]_14_[+3]_9
chr3:227184875-227185555          0.00056  174_[-3]_39_[-3]_454
chr10:10688276-10688994           0.00032  686_[-3]_26
chr4:150815476-150816023          0.00032  324_[+3]_217
chr4:169924908-169925741           0.0046  291_[-3]_130_[-3]_214_[+3]_178
chr8:108472871-108473434          0.00072  118_[+3]_429_[-3]_3
chr3:226102292-226102869          0.00032  144_[-3]_427
chr3:58199700-58200209             0.0014  11_[-3]_282_[-3]_203
chr5:217264755-217265408          0.00056  320_[-3]_109_[-3]_211
chr9:18328475-18329117            0.00032  453_[-3]_183
chr2:215433995-215434604          0.00048  208_[-3]_51_[-3]_337
chr2:13549674-13550110            0.00035  77_[-3]_45_[-3]_301
chr2:96531321-96532157            0.00032  571_[+3]_259
chr9:137517440-137517978          0.00032  524_[-3]_8
chr10:135097211-13509785          0.00038  479_[-3]_133_[+3]_3_[+3]_10
chr9:49253164-49253636            0.00063  350_[-3]_5_[-3]_104
chr3:71628334-71629626             0.0012  54_[-3]_555_[-3]_417_[-3]_19_[+3]_220
chr1:179564284-179564788          0.00032  203_[+3]_295
chr3:9042384-9042977              0.00032  74_[+3]_197_[-3]_309
chr3:34180553-34181117            0.00035  [-3]_253_[-3]_298
chr8:168494208-168494829          0.00032  492_[+3]_123
chr5:83698826-83699341            0.00032  401_[-3]_108
chr4:183577069-183577532          0.00032  245_[-3]_212
chr8:53011009-53011465            0.00035  310_[-3]_140
chr4:187951951-187952577          0.00035  185_[-3]_435
chr9:119317360-119318678          0.00048  253_[-3]_13_[-3]_1039
chr6:160478479-160478917          0.00043  160_[+3]_39_[-3]_226
chr1:71114237-71115597            0.00056  482_[-3]_299_[+3]_566
chr5:185902376-185902872          0.00035  56_[-3]_434
chr5:175699668-175700559          0.00056  149_[+3]_245_[+3]_484
chr7:162552636-162553148          0.00035  250_[-3]_256
chr10:92769458-92770036           0.00063  112_[-3]_29_[+3]_424
chr7:109540221-109540903          0.00035  236_[+3]_440
chr9:115960236-115960715           0.0011  346_[-3]_3_[+3]_16_[+3]_94
chr7:45969617-45970080            0.00038  28_[-3]_429
chr2:201093195-201093697          0.00038  241_[-3]_255
chr1:252540986-252541536          0.00056  [-3]_6_[-3]_531
chr5:145311563-145312119          0.00038  182_[-3]_368
chr4:81329691-81330629            0.00079  107_[-3]_24_[+3]_18_[+3]_20_[+3]_
                                           74_[+3]_661
chr8:17942098-17942565            0.00038  135_[+3]_326
chr9:151732532-151733252          0.00038  64_[-3]_650
chr5:192490042-192490536          0.00038  144_[-3]_122_[-3]_215
chr4:99090791-99091547            0.00038  536_[+3]_214
chr6:34711920-34712363            0.00038  60_[-3]_377
chr5:182013230-182014148          0.00085  482_[-3]_371_[-3]_52
chr10:76274412-76275014           0.00043  146_[+3]_450
chr6:156563293-156563749          0.00043  330_[+3]_120
chr1:229778575-229779246          0.00048  85_[+3]_357_[-3]_216
chr9:115467142-115467740           0.0015  368_[+3]_9_[-3]_6_[+3]_83_[+3]_
                                           58_[-3]_1_[+3]_13_[-3]_12
chr2:204294503-204295334          0.00072  409_[+3]_57_[+3]_17_[+3]_328
chr8:170022872-170023315          0.00043  349_[-3]_88
chr4:231395550-231396014          0.00079  91_[+3]_213_[+3]_147
chr5:163696892-163697340          0.00043  198_[+3]_244
chr4:203030315-203030907          0.00097  101_[-3]_158_[+3]_320
chr4:30558504-30559061            0.00063  149_[-3]_134_[-3]_261
chr3:153375355-153375817          0.00085  142_[-3]_26_[-3]_281
chr1:249155360-249156037          0.00043  485_[+3]_186
chr9:82826893-82827903            0.00048  868_[-3]_136
chr9:149521345-149521859          0.00056  116_[+3]_385_[+3]
chr4:187128172-187128661          0.00048  400_[-3]_83
chr9:13439163-13439649            0.00048  209_[+3]_271
chr8:166237470-166238045          0.00048  72_[+3]_497
chr1:252353849-252354334          0.00048  182_[+3]_297
chr5:98809204-98809867             0.0014  45_[+3]_120_[-3]_472_[-3]_6
chr1:305260241-305261322           0.0012  713_[+3]_225_[+3]_130
chr2:233500593-233501936          0.00072  6_[-3]_1089_[+3]_235
chr2:111600969-111601465          0.00048  13_[-3]_477
chr9:2943605-2944219              0.00048  556_[+3]_52
chr9:15554666-15555151            0.00072  101_[+3]_75_[-3]_296
chr7:85122675-85123310            0.00085  484_[+3]_16_[-3]_72_[+3]_43
chr10:132815180-13281586          0.00056  94_[-3]_582
chr2:174852371-174852929          0.00056  414_[-3]_138
chr5:26688782-26689232            0.00056  194_[-3]_250
chr6:90318630-90319341            0.00056  532_[+3]_173
chr3:232908485-232909144           0.0011  504_[+3]_139_[+3]_3
chr1:47533071-47533585            0.00056  16_[-3]_492
chr6:179011995-179012479           0.0014  136_[+3]_254_[+3]_81
chr1:242410820-242411552          0.00056  692_[-3]_34
chr2:177383163-177383847          0.00056  526_[+3]_152
chr3:237639648-237640166          0.00056  313_[+3]_199
chr9:134381930-134382620          0.00056  27_[-3]_657
chr9:144965339-144965817          0.00056  138_[+3]_334
chr1:228779467-228780258          0.00056  42_[+3]_743
chr3:2502984-2503438              0.00056  95_[-3]_353
chr3:117430405-117430949          0.00056  470_[-3]_68
chr7:13902471-13902960            0.00056  402_[-3]_81
chr2:206484230-206484685          0.00056  36_[+3]_413
chr5:222514907-222515726          0.00056  431_[+3]_382
chr5:46671385-46672031            0.00056  103_[-3]_537
chr9:159831307-159831926          0.00072  [+3]_187_[+3]_90_[-3]_11_[-3]_304
chr1:108133071-108133675          0.00063  129_[+3]_96_[+3]_96_[-3]_263
chr2:102935922-102936385          0.00063  63_[+3]_394
chr5:31276151-31276751            0.00063  131_[+3]_463
chr3:19294112-19294722            0.00063  1_[+3]_603
chr1:219788620-219789208          0.00063  276_[-3]_306
chr10:134799947-13480042          0.00063  468_[+3]_6
chr4:157785481-157785990          0.00063  117_[-3]_386
chr8:28316070-28317213             0.0014  30_[+3]_7_[+3]_786_[-3]_300
chr6:177738910-177740280          0.00063  675_[-3]_689
chr10:149508812-14950926          0.00063  183_[-3]_266
chr1:277260211-277261002          0.00063  444_[-3]_341
chr2:1322610-1323176              0.00072  429_[-3]_79_[-3]_45
chr10:112580461-11258101          0.00072  150_[+3]_4_[-3]_390
chr7:182570274-182571409          0.00063  92_[+3]_428_[+3]_602
chr2:38764291-38765042            0.00072  737_[+3]_8
chr6:94204545-94205047            0.00072  8_[-3]_228_[-3]_253
chr1:305530022-305530493          0.00072  446_[-3]_19
chr8:2149131-2149931               0.0012  560_[+3]_150_[+3]_77
chr2:69806187-69806753            0.00072  519_[+3]_41
chr1:236020150-236020808          0.00072  117_[-3]_510_[-3]_18
chr4:46929125-46929792            0.00072  406_[+3]_255
chr7:123252553-123253475          0.00072  802_[+3]_114
chr5:63661233-63662056            0.00072  456_[+3]_361
chr8:6348239-6349057              0.00072  200_[-3]_40_[-3]_4_[-3]_46_[+3]_
                                           7_[-3]_12_[-3]_468
chr4:25519307-25520099            0.00072  19_[-3]_767
chr4:73015174-73016084            0.00072  630_[+3]_274
chr6:176745656-176746223          0.00072  509_[-3]_52
chr3:211712132-211712878          0.00079  482_[-3]_258
chr4:235533678-235534527          0.00079  784_[-3]_59
chr1:296883537-296884008          0.00079  457_[+3]_8
chr10:128221465-12822218          0.00079  169_[-3]_543
chr2:180130460-180130943          0.00079  214_[+3]_263
chr9:103798253-103799110          0.00079  405_[-3]_446
chr5:220373690-220374151          0.00079  31_[+3]_424
chr6:33316145-33316610            0.00079  220_[-3]_239
chr5:193448130-193448587          0.00085  365_[+3]_86
chr9:160470090-160470873          0.00085  25_[-3]_13_[-3]_732
chr1:152575548-152576607          0.00085  921_[+3]_132
chr3:188364993-188365694          0.00085  560_[-3]_135
chr1:186173289-186173787          0.00085  380_[-3]_112
chr4:246722997-246723453          0.00085  327_[+3]_123
chr7:12682331-12684798             0.0012  278_[+3]_1816_[-3]_360
chr4:163668564-163669152          0.00085  100_[+3]_482
chr1:275894403-275894983          0.00085  164_[+3]_410
chr2:177656234-177656798           0.0009  33_[+3]_525
chr8:107040716-107041300           0.0009  557_[+3]_21
chr3:6112655-6113109              0.00097  226_[-3]_222
chr8:180553606-180554153          0.00097  25_[-3]_516
chr9:36769693-36770128             0.0011  195_[+3]_234
chr2:241661502-241661960           0.0011  402_[+3]_50
chr4:12984805-12985524             0.0011  394_[+3]_319
chr8:154710024-154710733           0.0011  463_[-3]_240
chr5:82171020-82171841             0.0011  319_[+3]_10_[+3]_479
chr5:218344255-218344961           0.0011  98_[+3]_602
chr6:51905130-51905596             0.0012  282_[-3]_178
chr4:28350162-28350751             0.0012  466_[-3]_117
chr1:267594743-267595278           0.0012  393_[+3]_136
chr8:10056974-10057498             0.0012  71_[+3]_447
chr2:239863344-239863866           0.0012  330_[-3]_186
chr8:139635624-139636502           0.0012  538_[-3]_334
chr6:141425243-141425931           0.0012  604_[-3]_78
chr9:160943883-160944432           0.0012  242_[+3]_301
chr4:168931011-168931507           0.0012  450_[+3]_40
chr4:3746594-3747159               0.0012  247_[-3]_312
chr7:102985740-102986371           0.0014  378_[+3]_247
chr8:151123968-151124730           0.0014  376_[-3]_380
chr8:156994030-156994717           0.0014  588_[-3]_93
chr10:141597760-14159855           0.0014  611_[+3]_182
chr2:146863984-146864851           0.0014  854_[-3]_7
chr1:10982801-10983703             0.0014  566_[-3]_330
chr6:155499752-155500191           0.0015  410_[+3]_23
chr5:169582121-169582577           0.0015  119_[+3]_331
chr8:74227184-74227927             0.0028  477_[-3]_260
chr2:182501372-182501939           0.0028  63_[-3]_498
chr1:143508695-143509498           0.0028  451_[+3]_346
chr6:128137491-128137957           0.0046  248_[-3]_212
chr7:117270261-117270736           0.0046  313_[-3]_156
--------------------------------------------------------------------------------

--------------------------------------------------------------------------------
	Motif SCMCCMC MEME-3 in BLOCKS format
--------------------------------------------------------------------------------
BL   MOTIF SCMCCMC width=7 seqs=678
chr4:220756837-220757694 (   31) GCCCCCC  1 
chr9:27725541-27726071   (  365) GCCCCCC  1 
chr9:152476118-152476944 (  556) GCCCCCC  1 
chr2:15527952-15528540   (  427) CCCCCCC  1 
chr6:172366133-172366852 (  638) CCCCCCC  1 
chr9:131489434-131489880 (  229) CCCCCCC  1 
chr5:210673996-210674469 (  329) CCCCCCC  1 
chr9:159809326-159810035 (  119) CCCCCCC  1 
chr10:151589556-15159074 (  904) GCACCCC  1 
chr9:130386628-130387172 (  378) GCCCCAC  1 
chr7:22384684-22385844   (   36) GCCCCAC  1 
chr8:35042553-35043199   (   16) GCCCCAC  1 
chr4:38279669-38280345   (  280) GCACCCC  1 
chr2:44589818-44590414   (  542) GCCCCAC  1 
chr7:134543472-134544400 (  608) GCCCCAC  1 
chr6:30926714-30927392   (  543) GCACCCC  1 
chr10:10132075-10132768  (  355) GCACCCC  1 
chr5:129421000-129421652 (  461) GCACCCC  1 
chr9:108321009-108321526 (  434) GCACCCC  1 
chr9:153768790-153769417 (  604) GCCCCAC  1 
chr3:50425036-50425609   (  293) GCACCCC  1 
chr5:42889751-42890200   (  329) CCACCCC  1 
chr7:100332944-100333805 (  524) CCACCCC  1 
chr6:132085333-132086012 (  184) GCGCCCC  1 
chr9:22591491-22592491   (   58) CCACCCC  1 
chr7:175818345-175818808 (    3) CCACCCC  1 
chr6:139285422-139286123 (  436) CCACCCC  1 
chr2:50332326-50332839   (  440) CCACCCC  1 
chr3:184694318-184695007 (  390) CCACCCC  1 
chr7:84873591-84874034   (  198) CCACCCC  1 
chr9:5599095-5599791     (  220) CCCCCAC  1 
chr4:38279669-38280345   (  158) CCACCCC  1 
chr5:12754967-12755461   (  140) CCCCCAC  1 
chr1:269884259-269884783 (   88) CCACCCC  1 
chr5:113727863-113728987 (  273) CCACCCC  1 
chr10:3757535-3758249    (  262) CCCCCAC  1 
chr3:147159670-147160119 (  207) CCCCCAC  1 
chr9:153768790-153769417 (  621) CCCCCAC  1 
chr4:134535890-134536331 (   59) CCCCCAC  1 
chr9:100717755-100718640 (  526) GCGCCCC  1 
chr8:178042518-178043451 (  863) GCACCAC  1 
chr1:290651127-290651935 (  466) GCACCAC  1 
chr10:90026893-90027725  (  505) GCACCAC  1 
chr2:55900040-55900560   (  501) GCACCAC  1 
chr7:100332944-100333805 (  697) GCACCAC  1 
chr6:168741567-168742008 (  108) GCACCAC  1 
chr5:101699832-101700492 (  256) GCACCAC  1 
chr3:210503355-210503961 (    1) GCACCAC  1 
chr5:16132879-16133731   (  618) CCGCCCC  1 
chr10:18959786-18960472  (  668) GCACCAC  1 
chr3:221725044-221725832 (  627) CCGCCCC  1 
chr1:66371725-66372529   (  124) GCACCAC  1 
chr10:149422710-14942336 (  612) CCGCCCC  1 
chr4:199041673-199042275 (   27) GCACCAC  1 
chr10:4221854-4222556    (  582) GCACCAC  1 
chr4:55442211-55443074   (  276) GCACCAC  1 
chr2:15527952-15528540   (  289) CCGCCCC  1 
chr1:28540887-28541670   (  326) GCACCAC  1 
chr9:23708241-23708726   (  274) GCACCAC  1 
chr4:59939598-59940691   (   26) CCGCCCC  1 
chr1:289553307-289553772 (   68) CCGCCCC  1 
chr2:149093292-149094348 (  261) GCACCAC  1 
chr7:4812142-4812733     (  528) GCACCAC  1 
chr3:206580481-206581120 (  622) GCACCAC  1 
chr8:127644934-127645578 (  437) GCACCAC  1 
chr5:14855720-14856174   (  103) GCACCAC  1 
chr1:199070017-199070460 (  195) CCGCCCC  1 
chr6:159002461-159002949 (   63) GCACCAC  1 
chr1:121018077-121018909 (  188) GCACCAC  1 
chr10:113651190-11365167 (   77) GCACCAC  1 
chr3:212031137-212031738 (  166) CCGCCCC  1 
chr9:153768790-153769417 (  234) GCACCAC  1 
chr1:292093877-292094364 (  289) GCACCAC  1 
chr7:2076046-2076642     (   72) GCACCAC  1 
chr5:34614975-34615456   (  250) CCACCAC  1 
chr7:148559197-148559711 (  157) CCACCAC  1 
chr3:235167004-235167443 (  364) CCACCAC  1 
chr3:212512767-212513202 (  293) CCACCAC  1 
chr1:63022236-63022899   (  406) CCACCAC  1 
chr10:80578309-80578750  (  369) CCACCAC  1 
chr3:165024960-165025562 (  286) GCGCCAC  1 
chr3:165024960-165025562 (  261) GCGCCAC  1 
chr10:62808147-62808618  (  364) GCGCCAC  1 
chr8:122514570-122515344 (  360) CCACCAC  1 
chr10:110322845-11032364 (  231) GCGCCAC  1 
chr10:4221854-4222556    (  697) GCGCCAC  1 
chr9:27725541-27726071   (  148) CCACCAC  1 
chr5:150410880-150411317 (  118) CCACCAC  1 
chr3:211550766-211551690 (  294) CCACCAC  1 
chr8:14322206-14322680   (  258) GCGCCAC  1 
chr1:168516894-168517329 (  412) CCACCAC  1 
chr9:24182003-24182502   (  216) CCACCAC  1 
chr5:161676979-161677531 (  110) CCACCAC  1 
chr5:161676979-161677531 (  101) CCACCAC  1 
chr1:269884259-269884783 (  100) GCGCCAC  1 
chr10:92616880-92617367  (  358) GCGCCAC  1 
chr1:222673624-222674123 (  141) CCACCAC  1 
chr10:113651190-11365167 (  317) GCGCCAC  1 
chr7:125326220-125326799 (  252) CCACCAC  1 
chr5:75265914-75266419   (  453) CCACCAC  1 
chr6:93964799-93965376   (   79) GCGCCAC  1 
chr2:217791607-217792218 (  508) CCACCAC  1 
chr9:100717755-100718640 (  512) CCACCAC  1 
chr4:191934279-191934776 (  478) CCGCCAC  1 
chr1:63646512-63647037   (  444) CCGCCAC  1 
chr6:19653479-19653949   (  179) CCGCCAC  1 
chr6:19653479-19653949   (  159) CCGCCAC  1 
chr5:131298485-131298992 (  227) CCGCCAC  1 
chr9:36993530-36994082   (  430) CCGCCAC  1 
chr9:36993530-36994082   (  340) CCGCCAC  1 
chr9:36993530-36994082   (  297) CCGCCAC  1 
chr8:11937103-11937736   (  136) CCGCCAC  1 
chr1:220877921-220878392 (  462) GCCCCGC  1 
chr2:71456301-71456781   (  452) GCCCCGC  1 
chr9:27725541-27726071   (  138) GCCCCGC  1 
chr8:171323475-171324076 (  210) GCCCCGC  1 
chr8:95243304-95243924   (  615) GCCCCGC  1 
chr2:220937839-220938312 (   34) GCCCCGC  1 
chr9:108321009-108321526 (  166) GCCCCGC  1 
chr7:125326220-125326799 (  207) GCCCCGC  1 
chr5:66028205-66028747   (  469) CCCCCGC  1 
chr3:232608125-232608713 (   18) CCCCCGC  1 
chr5:181963244-181963730 (  480) GCACCGC  1 
chr8:138778319-138778914 (  430) GCACCGC  1 
chr10:4221854-4222556    (  627) GCACCGC  1 
chr2:149093292-149094348 (  281) GCACCGC  1 
chr5:134528706-134529198 (  455) GCGCCGC  1 
chr6:132085333-132086012 (   99) CCACCGC  1 
chr6:132085333-132086012 (   26) CCACCGC  1 
chr5:40761957-40762573   (    9) CCACCGC  1 
chr10:110322845-11032364 (   81) CCACCGC  1 
chr6:43565087-43565629   (  159) GCGCCGC  1 
chr8:146204384-146204931 (  185) GCGCCGC  1 
chr5:221197406-221198144 (  676) CCACCGC  1 
chr9:152476118-152476944 (  476) CCACCGC  1 
chr3:48518261-48518922   (  463) CCACCGC  1 
chr1:302408760-302409266 (  382) CCACCGC  1 
chr3:216785163-216785673 (   59) GCCCCCG  1 
chr6:159002461-159002949 (   51) GCCCCCG  1 
chr10:113651190-11365167 (  110) GCGCCGC  1 
chr8:66312754-66313216   (  445) GCCCCCG  1 
chr6:20126259-20126966   (  700) GCGCCGC  1 
chr9:15668847-15669381   (  414) GCCCCTC  1 
chr6:114083306-114084002 (  130) GCCCCTC  1 
chr4:37788899-37789687   (    8) GCCCCTC  1 
chr6:19653479-19653949   (   98) CCGCCGC  1 
chr8:146204384-146204931 (  358) GCCCCTC  1 
chr9:27725541-27726071   (  277) GCCCCTC  1 
chr6:145043082-145043915 (  521) GCCCCTC  1 
chr1:194418771-194420134 (  392) GCCCCTC  1 
chr2:21982312-21982772   (  450) GCCCCTC  1 
chr7:179386476-179387608 (   86) CCGCCGC  1 
chr9:100717755-100718640 (  849) CCCCCCG  1 
chr1:64060492-64061055   (  143) CCCCCTC  1 
chr4:188735193-188735948 (  191) CCCCCTC  1 
chr6:168741567-168742008 (   28) CCCCCTC  1 
chr6:179906302-179907010 (  612) CCCCCTC  1 
chr5:123844280-123845034 (  370) CCCCCTC  1 
chr6:42760293-42760924   (    5) CCCCCTC  1 
chr8:13194226-13194775   (  184) GCACCCG  1 
chr10:137669825-13767027 (  185) CCCCCTC  1 
chr3:45038461-45039321   (  840) GCACCCG  1 
chr3:45038461-45039321   (  624) GCACCCG  1 
chr2:218423043-218423741 (  538) CCCCCTC  1 
chr6:168747359-168748148 (  384) CCCCCTC  1 
chr6:168747359-168748148 (  292) CCCCCTC  1 
chr2:211062404-211062877 (  237) CCCCCTC  1 
chr8:138719586-138720223 (  488) CCCCCTC  1 
chr5:28053689-28054412   (  305) GCCCCAG  1 
chr4:160053489-160053931 (  108) GCACCCG  1 
chr6:174202051-174203004 (  463) CCCCCTC  1 
chr6:174202051-174203004 (  434) GCACCCG  1 
chr4:187949064-187950284 (  198) GCACCCG  1 
chr9:159809326-159810035 (  613) CCCCCTC  1 
chr2:217536783-217537257 (  434) GCCCCAG  1 
chr9:100717755-100718640 (  464) GCACCCG  1 
chr4:160317806-160318748 (  444) GCACCTC  1 
chr5:141255484-141256073 (  526) GCGCCCG  1 
chr7:148559197-148559711 (  440) CCCCCAG  1 
chr9:150736141-150736890 (  352) GCGCCCG  1 
chr6:132085333-132086012 (  173) CCCCCAG  1 
chr3:210503355-210503961 (   74) GCACCTC  1 
chr10:137616027-13761649 (   97) CCACCCG  1 
chr1:25560346-25561044   (  289) GCACCTC  1 
chr1:3975333-3975792     (   64) GCGCCCG  1 
chr1:11196936-11197403   (  157) CCCCCAG  1 
chr10:151589556-15159074 (  930) GGCCCCC  1 
chr7:160219754-160220363 (  297) GCGCCCG  1 
chr3:185280793-185281288 (  116) GCACCTC  1 
chr4:55442211-55443074   (  589) GCACCTC  1 
chr2:15527952-15528540   (  104) CCACCCG  1 
chr6:43565087-43565629   (  387) GCACCTC  1 
chr8:146204384-146204931 (  280) GCACCTC  1 
chr3:27867137-27867730   (  461) CCACCCG  1 
chr7:181715641-181716093 (  147) GCACCTC  1 
chr10:121626474-12162737 (   60) CCACCCG  1 
chr4:59939598-59940691   (   34) GGCCCCC  1 
chr2:132260192-132260774 (  563) GCACCTC  1 
chr5:12754967-12755461   (  461) GCGCCCG  1 
chr6:118989526-118990131 (  499) GCACCTC  1 
chr2:220937839-220938312 (  300) GCACCTC  1 
chr1:199070017-199070460 (  176) GGCCCCC  1 
chr8:176854256-176854755 (  128) GCACCTC  1 
chr5:26030068-26030561   (  152) CCCCCAG  1 
chr1:198113755-198114351 (  245) GCACCTC  1 
chr2:124420606-124421334 (   48) CCCCCAG  1 
chr8:66312754-66313216   (  405) GCACCTC  1 
chr6:20126259-20126966   (  688) GCGCCCG  1 
chr3:136847877-136848415 (  509) CCACCTC  1 
chr3:136847877-136848415 (   15) CCACCTC  1 
chr1:271105975-271106466 (  404) GCACCAG  1 
chr9:92829091-92829659   (  502) GCACCAG  1 
chr4:193417653-193418186 (  515) CCACCTC  1 
chr10:4182996-4183636    (  219) CCACCTC  1 
chr5:101699832-101700492 (  281) GCACCAG  1 
chr3:210503355-210503961 (    8) GCACCAG  1 
chr10:61216655-61217803  (  396) CCACCTC  1 
chr1:3975333-3975792     (   25) CCGCCCG  1 
chr1:151488587-151489277 (   76) CCACCTC  1 
chr6:42760293-42760924   (   63) GCACCAG  1 
chr10:18959786-18960472  (  433) GCACCAG  1 
chr1:303642810-303643449 (  360) GCACCAG  1 
chr8:167782122-167782964 (   91) GCACCAG  1 
chr8:122514570-122515344 (   22) CCACCTC  1 
chr1:173775124-173775607 (  338) CCACCTC  1 
chr6:176549108-176549924 (  753) GCGCCTC  1 
chr5:192215892-192216710 (  117) GCACCAG  1 
chr1:219081387-219082016 (  371) CCACCTC  1 
chr5:221197406-221198144 (  558) GCACCAG  1 
chr2:62320611-62321198   (  218) CCACCTC  1 
chr3:211550766-211551690 (  345) GCACCAG  1 
chr7:122413650-122414861 (  990) CCGCCCG  1 
chr5:142347840-142348387 (  236) GCACCAG  1 
chr9:23708241-23708726   (  308) CCGCCCG  1 
chr9:24182003-24182502   (   51) GCACCAG  1 
chr7:134543472-134544400 (   81) GCACCAG  1 
chr9:131489434-131489880 (  421) GCACCAG  1 
chr10:16163587-16164029  (  315) CCACCTC  1 
chr7:134809994-134810449 (  446) GCACCAG  1 
chr4:224055637-224056111 (  218) GCACCAG  1 
chr4:8161796-8162626     (  386) CCACCTC  1 
chr2:220937839-220938312 (  265) GCACCAG  1 
chr2:220937839-220938312 (  219) GCGCCTC  1 
chr2:220937839-220938312 (  131) GCGCCTC  1 
chr10:144536166-14453691 (  300) GCACCAG  1 
chr1:27740554-27741110   (  380) GCACCAG  1 
chr6:159002461-159002949 (  415) GCGCCTC  1 
chr5:185966392-185967080 (  169) CCACCTC  1 
chr8:176854256-176854755 (  141) GCGCCTC  1 
chr9:141030997-141031439 (   66) CCACCTC  1 
chr3:206481024-206482067 (  325) CCACCTC  1 
chr4:187949064-187950284 (  104) GCACCAG  1 
chr10:113651190-11365167 (  399) GCACCAG  1 
chr10:113651190-11365167 (  208) GCGCCTC  1 
chr4:169169745-169170476 (  196) CCACCTC  1 
chr7:143262229-143262688 (  424) CCACCTC  1 
chr7:143262229-143262688 (   69) CCACCTC  1 
chr7:179386476-179387608 ( 1072) GCACCAG  1 
chr5:141255484-141256073 (  177) CCACCAG  1 
chr3:227184875-227185555 (  175) CCACCAG  1 
chr5:134528706-134529198 (  136) GGACCCC  1 
chr10:10688276-10688994  (  687) CCGCCTC  1 
chr4:150815476-150816023 (  325) CCACCAG  1 
chr4:169924908-169925741 (  429) GGCCCAC  1 
chr3:235167004-235167443 (  225) CCACCAG  1 
chr8:108472871-108473434 (  119) CCACCAG  1 
chr3:221725044-221725832 (  581) CCACCAG  1 
chr1:303642810-303643449 (   76) CCACCAG  1 
chr3:226102292-226102869 (  145) CCACCAG  1 
chr6:176549108-176549924 (  583) GCGCCAG  1 
chr3:185280793-185281288 (  107) CCACCAG  1 
chr6:19653479-19653949   (  141) GCGCCAG  1 
chr4:55442211-55443074   (  263) CCACCAG  1 
chr8:146204384-146204931 (  222) GCGCCAG  1 
chr3:58199700-58200209   (   12) GCGCCAG  1 
chr5:217264755-217265408 (  437) GCGCCAG  1 
chr9:18328475-18329117   (  454) GGACCCC  1 
chr2:215433995-215434604 (  267) GGCCCAC  1 
chr5:131298485-131298992 (  495) CCACCAG  1 
chr4:59939598-59940691   (  641) CCACCAG  1 
chr7:134543472-134544400 (   55) CCACCAG  1 
chr2:13549674-13550110   (  130) CCGCCTC  1 
chr2:96531321-96532157   (  572) GGCCCAC  1 
chr9:137517440-137517978 (  525) CCACCAG  1 
chr5:161676979-161677531 (   92) CCACCAG  1 
chr10:135097211-13509785 (  630) GGCCCAC  1 
chr9:49253164-49253636   (  363) CCACCAG  1 
chr3:71628334-71629626   ( 1041) GGCCCAC  1 
chr1:179564284-179564788 (  204) GGCCCAC  1 
chr3:232608125-232608713 (  350) CCGCCTC  1 
chr5:28053689-28054412   (  667) GGCCCAC  1 
chr1:194418771-194420134 (  628) GGCCCAC  1 
chr3:9042384-9042977     (   75) CCACCAG  1 
chr8:176854256-176854755 (  291) CCGCCTC  1 
chr3:34180553-34181117   (  261) CCACCAG  1 
chr4:169169745-169170476 (  189) CCACCAG  1 
chr3:212031137-212031738 (  425) GGCCCAC  1 
chr8:168494208-168494829 (  493) GCGCCAG  1 
chr5:83698826-83699341   (  402) CCACCAG  1 
chr4:183577069-183577532 (  246) GGCCCAC  1 
chr7:179386476-179387608 (  128) GGCCCAC  1 
chr8:53011009-53011465   (  311) CGCCCAC  1 
chr4:187951951-187952577 (  186) CGCCCAC  1 
chr8:122514570-122515344 (  643) CGCCCAC  1 
chr9:119317360-119318678 (  254) CCGCCAG  1 
chr6:160478479-160478917 (  161) CGCCCAC  1 
chr2:211062404-211062877 (  381) GGGCCCC  1 
chr1:71114237-71115597   (  789) CCGCCAG  1 
chr5:185902376-185902872 (   57) CGCCCAC  1 
chr5:175699668-175700559 (  402) CGCCCAC  1 
chr7:162552636-162553148 (  251) CCGCCAG  1 
chr9:36993530-36994082   (  320) CCGCCAG  1 
chr2:13549674-13550110   (   78) CCGCCAG  1 
chr10:92769458-92770036  (  149) CGACCCC  1 
chr1:199070017-199070460 (  211) CCGCCAG  1 
chr3:9042384-9042977     (  279) CGACCCC  1 
chr7:109540221-109540903 (  237) CGACCCC  1 
chr9:115960236-115960715 (  347) CGACCCC  1 
chr3:34180553-34181117   (    1) CGCCCAC  1 
chr9:100717755-100718640 (  476) CCGCCAG  1 
chr9:15668847-15669381   (  459) GGACCAC  1 
chr10:151589556-15159074 (  947) GACCCCC  1 
chr7:45969617-45970080   (   29) GGACCAC  1 
chr1:66371725-66372529   (  778) GACCCCC  1 
chr2:201093195-201093697 (  242) GGACCAC  1 
chr1:252540986-252541536 (   14) GCCCCGG  1 
chr5:145311563-145312119 (  183) GGACCAC  1 
chr2:71456301-71456781   (   10) GCCCCGG  1 
chr9:27725541-27726071   (  291) GACCCCC  1 
chr4:81329691-81330629   (  164) GGACCAC  1 
chr8:17942098-17942565   (  136) GGACCAC  1 
chr1:289553307-289553772 (  208) GACCCCC  1 
chr10:135097211-13509785 (  480) GGACCAC  1 
chr9:151732532-151733252 (   65) GGACCAC  1 
chr5:192490042-192490536 (  274) GGACCAC  1 
chr4:99090791-99091547   (  537) CGGCCCC  1 
chr6:34711920-34712363   (   61) GGACCAC  1 
chr9:108321009-108321526 (  123) GACCCCC  1 
chr6:174202051-174203004 (  486) GACCCCC  1 
chr2:124420606-124421334 (    9) GCCCCGG  1 
chr7:179386476-179387608 ( 1057) GGACCAC  1 
chr4:193417653-193418186 (   12) GGGCCAC  1 
chr5:182013230-182014148 (  861) CACCCCC  1 
chr3:212512767-212513202 (  193) CACCCCC  1 
chr10:61216655-61217803  (   10) GCCCGCC  1 
chr1:3975333-3975792     (    9) GGGCCAC  1 
chr10:76274412-76275014  (  147) CACCCCC  1 
chr6:156563293-156563749 (  331) CACCCCC  1 
chr1:229778575-229779246 (  450) CACCCCC  1 
chr9:115467142-115467740 (  488) GCCCGCC  1 
chr2:204294503-204295334 (  474) CGACCAC  1 
chr2:204294503-204295334 (  410) CGACCAC  1 
chr8:170022872-170023315 (  350) CACCCCC  1 
chr4:231395550-231396014 (  312) CGACCAC  1 
chr1:63646512-63647037   (  100) GGGCCAC  1 
chr6:160478479-160478917 (  207) CGACCAC  1 
chr10:4221854-4222556    (  605) CGACCAC  1 
chr1:28540887-28541670   (  148) CACCCCC  1 
chr5:163696892-163697340 (  199) GGGCCAC  1 
chr4:59939598-59940691   (   11) GGGCCAC  1 
chr4:203030315-203030907 (  102) CGACCAC  1 
chr6:145043082-145043915 (  536) GGGCCAC  1 
chr4:30558504-30559061   (  291) GCCCGCC  1 
chr4:169169745-169170476 (  205) CGACCAC  1 
chr3:153375355-153375817 (  176) CCCCCGG  1 
chr1:249155360-249156037 (  486) CGACCAC  1 
chr1:220877921-220878392 (  420) CGGCCAC  1 
chr9:82826893-82827903   (  869) GAACCCC  1 
chr9:149521345-149521859 (  117) GACCCAC  1 
chr6:132085333-132086012 (  664) GACCCAC  1 
chr6:168741567-168742008 (   88) CCCCGCC  1 
chr4:187128172-187128661 (  401) GAACCCC  1 
chr5:40761957-40762573   (  127) CGGCCAC  1 
chr1:229778575-229779246 (   86) GAACCCC  1 
chr9:13439163-13439649   (  210) GACCCAC  1 
chr8:13194226-13194775   (  436) GCACCGG  1 
chr8:166237470-166238045 (   73) GCACCGG  1 
chr1:252353849-252354334 (  183) GACCCAC  1 
chr10:149422710-14942336 (  600) GAACCCC  1 
chr9:119317360-119318678 (  274) GACCCAC  1 
chr8:146204384-146204931 (  521) CCCCGCC  1 
chr8:146204384-146204931 (  455) CCCCGCC  1 
chr9:130386628-130387172 (   60) GACCCAC  1 
chr5:98809204-98809867   (   46) GCACCGG  1 
chr4:38279669-38280345   (  494) GAACCCC  1 
chr2:215433995-215434604 (  209) GCACCGG  1 
chr1:305260241-305261322 (  714) GAACCCC  1 
chr2:233500593-233501936 (    7) GAACCCC  1 
chr3:232608125-232608713 (  370) CGGCCAC  1 
chr3:206580481-206581120 (  585) GACCCAC  1 
chr3:206580481-206581120 (  407) GACCCAC  1 
chr2:220937839-220938312 (  284) GCACCGG  1 
chr2:220937839-220938312 (  149) GCACCGG  1 
chr2:111600969-111601465 (   14) GACCCAC  1 
chr9:2943605-2944219     (  557) CGGCCAC  1 
chr1:194418771-194420134 (  226) GAACCCC  1 
chr1:199070017-199070460 (  186) CCCCGCC  1 
chr3:206481024-206482067 (  193) GCACCGG  1 
chr9:15554666-15555151   (  102) GACCCAC  1 
chr4:187949064-187950284 (  116) GCACCGG  1 
chr10:113651190-11365167 (  438) GCACCGG  1 
chr10:113651190-11365167 (  178) GCACCGG  1 
chr10:113651190-11365167 (   60) GCACCGG  1 
chr1:198113755-198114351 (  229) GCACCGG  1 
chr7:85122675-85123310   (  587) GAACCCC  1 
chr7:179386476-179387608 (  172) GAACCCC  1 
chr3:227184875-227185555 (  221) GCACGCC  1 
chr7:100332944-100333805 (  516) CCACCGG  1 
chr10:132815180-13281586 (   95) GCCCGAC  1 
chr2:174852371-174852929 (  415) GCCCGAC  1 
chr5:26688782-26689232   (  195) GCACGCC  1 
chr9:149521345-149521859 (  509) CACCCAC  1 
chr6:90318630-90319341   (  533) CAACCCC  1 
chr6:168741567-168742008 (   57) CCACCGG  1 
chr3:232908485-232909144 (  505) GCACGCC  1 
chr5:101699832-101700492 (  362) CACCCAC  1 
chr1:47533071-47533585   (   17) CACCCAC  1 
chr1:151488587-151489277 (  607) CACCCAC  1 
chr6:179011995-179012479 (  137) CAACCCC  1 
chr1:11196936-11197403   (  210) CAACCCC  1 
chr10:151589556-15159074 (  912) CACCCAC  1 
chr1:242410820-242411552 (  693) GAGCCCC  1 
chr3:221725044-221725832 (  571) GCCCGAC  1 
chr9:115467142-115467740 (  581) GGCCCGC  1 
chr2:177383163-177383847 (  527) GCCCGAC  1 
chr3:237639648-237640166 (  314) GCACGCC  1 
chr9:134381930-134382620 (   28) GCACGCC  1 
chr9:144965339-144965817 (  139) GAGCCCC  1 
chr1:228779467-228780258 (   43) CAACCCC  1 
chr1:252540986-252541536 (    1) CAACCCC  1 
chr1:63646512-63647037   (  257) GCACGCC  1 
chr1:63646512-63647037   (  208) GGCCCGC  1 
chr1:63646512-63647037   (  151) GCACGCC  1 
chr3:2502984-2503438     (   96) CACCCAC  1 
chr6:176549108-176549924 (  784) CCACCGG  1 
chr3:117430405-117430949 (  471) GAGCCCC  1 
chr5:221197406-221198144 (  654) CACCCAC  1 
chr1:71114237-71115597   (  483) GGCCCGC  1 
chr7:13902471-13902960   (  403) CACCCAC  1 
chr5:175699668-175700559 (  150) CACCCAC  1 
chr5:217264755-217265408 (  321) CACCCAC  1 
chr2:206484230-206484685 (   37) GCGCCGG  1 
chr10:10132075-10132768  (  477) CACCCAC  1 
chr10:144536166-14453691 (  510) CCACCGG  1 
chr5:222514907-222515726 (  432) CCACCGG  1 
chr3:147159670-147160119 (  195) GAGCCCC  1 
chr5:46671385-46672031   (  104) CCACCGG  1 
chr9:159809326-159810035 (  321) CAACCCC  1 
chr10:113651190-11365167 (  418) CCACCGG  1 
chr10:113651190-11365167 (  384) CAACCCC  1 
chr7:143262229-143262688 (  445) CAACCCC  1 
chr2:124420606-124421334 (  301) GCCCGAC  1 
chr9:159831307-159831926 (  195) CACCCAC  1 
chr1:108133071-108133675 (  336) CCACCGG  1 
chr8:178042518-178043451 (  852) CCGCCGG  1 
chr2:102935922-102936385 (   64) GAACCAC  1 
chr5:181963244-181963730 (  375) CCGCCGG  1 
chr7:100332944-100333805 (  112) GCCCCTG  1 
chr9:150736141-150736890 (  719) GAACCAC  1 
chr10:61216655-61217803  (  369) GCCCCTG  1 
chr5:31276151-31276751   (  132) CCCCGAC  1 
chr8:167782122-167782964 (  712) CCGCCGG  1 
chr8:122514570-122515344 (  658) GCCCCTG  1 
chr8:122514570-122515344 (  195) GAACCAC  1 
chr3:19294112-19294722   (    2) CCACGCC  1 
chr4:199041673-199042275 (  344) CAGCCCC  1 
chr1:219788620-219789208 (  277) GAACCAC  1 
chr2:15527952-15528540   (  583) GAACCAC  1 
chr5:221197406-221198144 (   55) GAACCAC  1 
chr10:134799947-13480042 (  469) GAACCAC  1 
chr4:157785481-157785990 (  118) GAACCAC  1 
chr9:24182003-24182502   (   40) GAACCAC  1 
chr3:48518261-48518922   (   30) GCCCCTG  1 
chr10:135097211-13509785 (  620) CCCCGAC  1 
chr2:149093292-149094348 (   25) CCACGCC  1 
chr9:49253164-49253636   (  351) CCGCCGG  1 
chr3:71628334-71629626   (  617) GAACCAC  1 
chr3:71628334-71629626   (   55) CCACGCC  1 
chr8:28316070-28317213   (  838) CGCCCGC  1 
chr10:3757535-3758249    (  688) CCCCGAC  1 
chr4:8161796-8162626     (  397) GAACCAC  1 
chr4:30558504-30559061   (  150) CAGCCCC  1 
chr10:92769458-92770036  (  113) GCCCCTG  1 
chr6:177738910-177740280 (  676) CCCCGAC  1 
chr1:194418771-194420134 ( 1171) CCACGCC  1 
chr10:149508812-14950926 (  184) CCACGCC  1 
chr5:210673996-210674469 (   12) GCCCCTG  1 
chr1:277260211-277261002 (  445) GAACCAC  1 
chr9:115960236-115960715 (  380) GCCCCTG  1 
chr4:187949064-187950284 (  995) GAACCAC  1 
chr9:159809326-159810035 (  388) GAACCAC  1 
chr10:113651190-11365167 (  352) GCGCGCC  1 
chr2:1322610-1323176     (  516) CCCCGAC  1 
chr10:112580461-11258101 (  151) GCGCGCC  1 
chr7:182570274-182571409 (  528) GAACCAC  1 
chr7:182570274-182571409 (   93) GCCCCTG  1 
chr1:108133071-108133675 (  233) CCCCGAC  1 
chr1:108133071-108133675 (  130) CCCCGAC  1 
chr5:141255484-141256073 (  146) GCACGAC  1 
chr8:108472871-108473434 (  555) CCCCCTG  1 
chr2:38764291-38765042   (  738) GAGCCAC  1 
chr5:16132879-16133731   (  431) GAGCCAC  1 
chr6:94204545-94205047   (  244) GAGCCAC  1 
chr6:94204545-94205047   (    9) GCACGAC  1 
chr8:138778319-138778914 (  562) GGACCGC  1 
chr3:221725044-221725832 (  179) GCACGAC  1 
chr1:305530022-305530493 (  447) CCGCGCC  1 
chr1:303642810-303643449 (  186) GAGCCAC  1 
chr10:149422710-14942336 (  583) GAGCCAC  1 
chr2:204294503-204295334 (  498) GAGCCAC  1 
chr8:2149131-2149931     (  561) GCACGAC  1 
chr2:69806187-69806753   (  520) GCACGAC  1 
chr1:63646512-63647037   (  373) GCACGAC  1 
chr10:4221854-4222556    (  613) GAGCCAC  1 
chr2:218423043-218423741 (  575) CCCCCTG  1 
chr1:236020150-236020808 (  635) GAGCCAC  1 
chr1:236020150-236020808 (  118) GAGCCAC  1 
chr4:46929125-46929792   (  407) GGACCGC  1 
chr4:81329691-81330629   (  139) GCACGAC  1 
chr7:123252553-123253475 (  803) GCACGAC  1 
chr6:30926714-30927392   (  590) GAGCCAC  1 
chr2:233500593-233501936 ( 1103) GCACGAC  1 
chr5:63661233-63662056   (  457) CCCCCTG  1 
chr5:129421000-129421652 (  421) GAGCCAC  1 
chr8:6348239-6349057     (  345) GGACCGC  1 
chr8:6348239-6349057     (  326) GGACCGC  1 
chr8:6348239-6349057     (  259) GAGCCAC  1 
chr8:6348239-6349057     (  201) GAGCCAC  1 
chr3:206580481-206581120 (    9) GCACGAC  1 
chr4:25519307-25520099   (   20) GCACGAC  1 
chr5:192490042-192490536 (  145) CCCCCTG  1 
chr4:73015174-73016084   (  631) GAGCCAC  1 
chr9:15554666-15555151   (  184) GCACGAC  1 
chr4:187949064-187950284 (  838) GAGCCAC  1 
chr4:169169745-169170476 (  316) GAGCCAC  1 
chr2:1322610-1323176     (  430) GAGCCAC  1 
chr6:176745656-176746223 (  510) CCCCCTG  1 
chr9:153768790-153769417 (  482) GCACGAC  1 
chr10:112580461-11258101 (  162) GCACGAC  1 
chr7:85122675-85123310   (  485) CCGCGCC  1 
chr9:159831307-159831926 (  310) GAGCCAC  1 
chr9:159831307-159831926 (    1) GAGCCAC  1 
chr2:217791607-217792218 (  469) GAGCCAC  1 
chr7:179386476-179387608 (  179) GAGCCAC  1 
chr9:100717755-100718640 (  399) GAGCCAC  1 
chr3:211712132-211712878 (  483) GCACCTG  1 
chr4:235533678-235534527 (  785) GCACCTG  1 
chr1:296883537-296884008 (  458) CGACCGC  1 
chr1:3975333-3975792     (    2) GCGCGAC  1 
chr10:128221465-12822218 (  170) CCACGAC  1 
chr1:66371725-66372529   (   22) CCACGAC  1 
chr4:231395550-231396014 (   92) CGACCGC  1 
chr1:63646512-63647037   (  234) GCGGCCC  1 
chr1:63646512-63647037   (  128) GCGGCCC  1 
chr1:63646512-63647037   (   51) CCACGAC  1 
chr6:176549108-176549924 (  627) GCGCGAC  1 
chr2:180130460-180130943 (  215) GCGCGAC  1 
chr2:50332326-50332839   (  404) GCACCTG  1 
chr3:27867137-27867730   (  379) CGACCGC  1 
chr9:27725541-27726071   (  158) CCACGAC  1 
chr4:81329691-81330629   (  191) CCACGAC  1 
chr9:103798253-103799110 (  406) CCACGAC  1 
chr8:6348239-6349057     (  248) GCACCTG  1 
chr7:134809994-134810449 (  113) GCACCTG  1 
chr10:3757535-3758249    (  236) CGACCGC  1 
chr5:220373690-220374151 (   32) GGCCCCG  1 
chr6:33316145-33316610   (  221) CCACGAC  1 
chr6:159002461-159002949 (  358) CGACCGC  1 
chr1:198113755-198114351 (  323) GCACCTG  1 
chr5:193448130-193448587 (  366) CGCCCCG  1 
chr2:55900040-55900560   (  134) CCACCTG  1 
chr9:160470090-160470873 (   46) GACCCGC  1 
chr5:182013230-182014148 (  483) CCACCTG  1 
chr10:137616027-13761649 (  185) CGGCCGC  1 
chr1:152575548-152576607 (  922) GGCCCTC  1 
chr10:151589556-15159074 (  919) CGGCCGC  1 
chr1:66371725-66372529   (  564) CCACCTG  1 
chr3:45038461-45039321   (  561) GCGCCTG  1 
chr3:188364993-188365694 (  561) GCGCCTG  1 
chr1:186173289-186173787 (  381) GGCCCTC  1 
chr10:4221854-4222556    (  469) CGGCCGC  1 
chr8:146204384-146204931 (  366) GGCCCTC  1 
chr4:246722997-246723453 (  328) GGCCCTC  1 
chr7:134809994-134810449 (   95) GACCCGC  1 
chr4:224055637-224056111 (  228) CCACCTG  1 
chr7:12682331-12684798   ( 2102) CCACCTG  1 
chr4:163668564-163669152 (  101) GACCCGC  1 
chr3:153375355-153375817 (  143) CCACCTG  1 
chr7:85122675-85123310   (  508) CGGCCGC  1 
chr1:275894403-275894983 (  165) CCACCTG  1 
chr8:66312754-66313216   (  393) GACCCGC  1 
chr9:100717755-100718640 (  410) GCGCCTG  1 
chr1:66371725-66372529   (   81) GCCGCCC  1 
chr9:115467142-115467740 (  398) GCCCGGC  1 
chr2:177656234-177656798 (   34) CACCCGC  1 
chr8:107040716-107041300 (  558) GGACCCG  1 
chr9:115467142-115467740 (  385) GGGCCCG  1 
chr10:4221854-4222556    (   35) GGGCCCG  1 
chr3:6112655-6113109     (  227) GCCACCC  1 
chr8:180553606-180554153 (   26) CCCGCCC  1 
chr8:14322206-14322680   (  242) GGGCCCG  1 
chr4:203030315-203030907 (  267) GGGCCCG  1 
chr9:160470090-160470873 (   26) CCCACCC  1 
chr4:169924908-169925741 (  650) CCCACCC  1 
chr6:168741567-168742008 (   13) GACCCCG  1 
chr3:232908485-232909144 (  651) GCCGCAC  1 
chr1:63646512-63647037   (  385) CCCACCC  1 
chr10:4221854-4222556    (  484) CCCACCC  1 
chr9:36769693-36770128   (  196) GACCCCG  1 
chr2:241661502-241661960 (  403) CCCACCC  1 
chr4:12984805-12985524   (  395) GACCCCG  1 
chr7:4812142-4812733     (    7) GCCGCAC  1 
chr9:115960236-115960715 (  357) GACCCCG  1 
chr8:154710024-154710733 (  464) CCCACCC  1 
chr5:82171020-82171841   (  337) GCCGCAC  1 
chr5:82171020-82171841   (  320) GCCGCAC  1 
chr5:218344255-218344961 (   99) GCCGCAC  1 
chr6:132085333-132086012 (  354) GCCACAC  1 
chr6:51905130-51905596   (  283) CACCCCG  1 
chr9:115467142-115467740 (  369) CCAGCCC  1 
chr4:28350162-28350751   (  467) GCCACAC  1 
chr8:2149131-2149931     (  718) GCCACAC  1 
chr1:267594743-267595278 (  394) CCAGCCC  1 
chr8:10056974-10057498   (   72) GCCACAC  1 
chr5:98809204-98809867   (  652) CCAGCCC  1 
chr3:211550766-211551690 (  470) GCCACAC  1 
chr2:239863344-239863866 (  331) CCCGCAC  1 
chr8:14322206-14322680   (  156) CCAGCCC  1 
chr8:139635624-139636502 (  539) CCCGCAC  1 
chr1:305260241-305261322 (  946) GCCACAC  1 
chr6:141425243-141425931 (  605) GCAACCC  1 
chr3:71628334-71629626   ( 1067) GCCACAC  1 
chr9:160943883-160944432 (  243) GCCACAC  1 
chr7:134809994-134810449 (  142) CCCGCAC  1 
chr4:168931011-168931507 (  451) GCCACAC  1 
chr7:12682331-12684798   (  279) GCCACAC  1 
chr9:159809326-159810035 (  331) GCAACCC  1 
chr3:212031137-212031738 (  272) GCCACAC  1 
chr2:217536783-217537257 (  365) CCCGCAC  1 
chr4:3746594-3747159     (  248) CCCGCAC  1 
chr9:159831307-159831926 (  292) CCAGCCC  1 
chr7:2076046-2076642     (   35) CCAGCCC  1 
chr7:100332944-100333805 (  506) CCAACCC  1 
chr6:179011995-179012479 (  398) GCGACCC  1 
chr10:151589556-15159074 (  893) CCGGCCC  1 
chr1:66371725-66372529   (  112) CCGGCCC  1 
chr1:303642810-303643449 (  350) CCAACCC  1 
chr7:102985740-102986371 (  379) CCAACCC  1 
chr3:185280793-185281288 (  124) CCAACCC  1 
chr8:151123968-151124730 (  377) CCAACCC  1 
chr5:221197406-221198144 (  696) CCAACCC  1 
chr8:156994030-156994717 (  589) CCAACCC  1 
chr5:98809204-98809867   (  173) CCAACCC  1 
chr3:58199700-58200209   (  301) CCAACCC  1 
chr10:141597760-14159855 (  612) CCAACCC  1 
chr2:146863984-146864851 (  855) CCAACCC  1 
chr8:6348239-6349057     (  312) GCGACCC  1 
chr8:28316070-28317213   (   45) CCGGCCC  1 
chr8:28316070-28317213   (   31) CCGGCCC  1 
chr5:28053689-28054412   (  394) CCAACCC  1 
chr1:10982801-10983703   (  567) CCAACCC  1 
chr4:187949064-187950284 (  298) CCGGCCC  1 
chr9:100717755-100718640 (  502) CCCCGCG  1 
chr1:220877921-220878392 (  372) CCGACCC  1 
chr9:115467142-115467740 (  561) CCGACCC  1 
chr9:115467142-115467740 (  553) CCGACCC  1 
chr8:146204384-146204931 (   87) CCGACCC  1 
chr6:155499752-155500191 (  411) CCGACCC  1 
chr4:81329691-81330629   (  272) CCGACCC  1 
chr4:81329691-81330629   (  108) CCGACCC  1 
chr1:269884259-269884783 (   57) CCGACCC  1 
chr5:169582121-169582577 (  120) CCGACCC  1 
chr8:74227184-74227927   (  478) GCTCCCC  1 
chr2:182501372-182501939 (   64) GCTCCCC  1 
chr1:143508695-143509498 (  452) GCTCCCC  1 
chr4:169924908-169925741 (  292) GCCCACC  1 
chr6:128137491-128137957 (  249) GCCCACC  1 
chr7:117270261-117270736 (  314) GCCCACC  1 
//

--------------------------------------------------------------------------------

--------------------------------------------------------------------------------
	Motif SCMCCMC MEME-3 position-specific scoring matrix
--------------------------------------------------------------------------------
log-odds matrix: alength= 4 w= 7 n= 402395 bayes= 9.35961 E= 2.3e-598 
 -1605    140    166  -1605 
  -107    206    -44  -1605 
    51     85     35   -621 
  -234    238   -222  -1605 
  -621    240    -94  -1605 
    44     76    -53   -120 
 -1605    216     44  -1605 
--------------------------------------------------------------------------------

--------------------------------------------------------------------------------
	Motif SCMCCMC MEME-3 position-specific probability matrix
--------------------------------------------------------------------------------
letter-probability matrix: alength= 4 w= 7 nsites= 678 E= 2.3e-598 
 0.000000  0.454277  0.545723  0.000000 
 0.156342  0.716814  0.126844  0.000000 
 0.466077  0.309735  0.219764  0.004425 
 0.064897  0.898230  0.036873  0.000000 
 0.004425  0.905605  0.089971  0.000000 
 0.445428  0.292035  0.119469  0.143068 
 0.000000  0.766962  0.233038  0.000000 
--------------------------------------------------------------------------------

--------------------------------------------------------------------------------
	Motif SCMCCMC MEME-3 regular expression
--------------------------------------------------------------------------------
[GC]C[ACG]CC[AC][CG]
--------------------------------------------------------------------------------


Time 1830.31 secs.

********************************************************************************


********************************************************************************
MOTIF CCAAACA MEME-4	width =   7  sites = 138  llr = 1259  p-value = 8.6e-113  E-value = 8.6e-113
********************************************************************************
--------------------------------------------------------------------------------
	Motif CCAAACA MEME-4 Description
--------------------------------------------------------------------------------
Simplified        A  ::aaa:7
pos.-specific     C  aa:::a:
probability       G  :::::::
matrix            T  ::::::3

         bits    2.5 **   * 
                 2.3 **   * 
                 2.0 **   * 
                 1.8 **   * 
Relative         1.5 ****** 
Entropy          1.3 ****** 
(13.2 bits)      1.0 ****** 
                 0.8 *******
                 0.5 *******
                 0.3 *******
                 0.0 -------

Multilevel           CCAAACA
consensus                  T
sequence                    
                            
--------------------------------------------------------------------------------

--------------------------------------------------------------------------------
	Motif CCAAACA MEME-4 sites sorted by position p-value
--------------------------------------------------------------------------------
Sequence name            Strand  Start   P-value             Site
-------------            ------  ----- ---------            -------
chr5:34614975-34615456       +     69  5.89e-05 TTTCTTATTT CCAAACA ACCAAATTGT
chr4:171098552-171099040     +    355  5.89e-05 CCTATATAGT CCAAACA AAAAGTCCAT
chr3:136847877-136848415     -    500  5.89e-05 TGAGGTGGTT CCAAACA TACTAGTTTA
chr4:160317806-160318748     +    590  5.89e-05 CACAGCCTAG CCAAACA TATCGTAAAT
chr9:147573133-147573628     -    178  5.89e-05 CTGGGTTATT CCAAACA GGCCCTTAGA
chr5:180347815-180348370     -     84  5.89e-05 ACAACAGCTT CCAAACA CTCGCTCGTA
chr6:153524872-153525414     +    288  5.89e-05 AAAAGACTTA CCAAACA AGCATATACG
chr6:132085333-132086012     -    332  5.89e-05 TAGCCACAAA CCAAACA TGCCTTTAAC
chr1:45455912-45457198       +    627  5.89e-05 AGTTCCAACA CCAAACA TGGGCTCAGG
chr4:169924908-169925741     +    629  5.89e-05 ATTCAATTAT CCAAACA TGGAATCAAA
chr5:196395972-196396502     -      7  5.89e-05 TGCATCTTTG CCAAACA TCCAAA    
chr7:40723802-40724339       +    528  5.89e-05 TTATGAGGTA CCAAACA TCAT      
chr6:114083306-114084002     +    353  5.89e-05 TATTATAGAA CCAAACA CTACTACCTT
chr6:114083306-114084002     -    162  5.89e-05 GGTTCTAGAA CCAAACA CTACCTATAT
chr6:114083306-114084002     +    141  5.89e-05 CCCCTCCCTT CCAAACA AGCCATATAG
chr1:145422500-145422973     +    116  5.89e-05 AAAATTCATG CCAAACA TTCAACCTAA
chr5:16132879-16133731       +    737  5.89e-05 ATGACCTTCT CCAAACA CTAACAAAAA
chr6:94204545-94205047       -    309  5.89e-05 GCTTCTAGAT CCAAACA TACCTTTAAT
chr6:42760293-42760924       +    429  5.89e-05 GCGACGAGTG CCAAACA CTCGGTGAAC
chr3:165024960-165025562     +    233  5.89e-05 TAGTCACGAA CCAAACA GACCTTTACA
chr7:160219754-160220363     +    591  5.89e-05 CGAAGTTCTG CCAAACA GACAGCTTCT
chr2:3342968-3343479         -    296  5.89e-05 TTTGTCGTAT CCAAACA CGGAATATAG
chr10:128221465-12822218     +     20  5.89e-05 AGCCAGAGGA CCAAACA CCTAGGGGTG
chr1:305530022-305530493     -    101  5.89e-05 AACTGTGTTC CCAAACA GTCCCTTAAT
chr9:22591491-22592491       +     24  5.89e-05 ATTTCGTGAA CCAAACA ACACCTTACT
chr1:156208841-156209318     -    464  5.89e-05   AAGTGCAA CCAAACA TTTTATGGTA
chr1:156208841-156209318     +    317  5.89e-05 AAAAGCCAAA CCAAACA CACCCTCAAT
chr7:175818345-175818808     -    458  5.89e-05          . CCAAACA GGCTCATTTG
chr7:175818345-175818808     -    282  5.89e-05 ATAAATGTAA CCAAACA CCTTATAACA
chr1:66371725-66372529       -    715  5.89e-05 ATCATTGAAT CCAAACA CCAATAAGGA
chr1:156750548-156751496     +    667  5.89e-05 GGTGATTTGA CCAAACA CATGACAGAA
chr1:156750548-156751496     -    652  5.89e-05 GGTCAAATCA CCAAACA ACAGTACTTA
chr1:156750548-156751496     -    295  5.89e-05 GATTCAAGAT CCAAACA TGGGTAGAGT
chr1:38214282-38214837       -    124  5.89e-05 TAGTAAGTAC CCAAACA ATTTTGTGTT
chr2:204294503-204295334     -    824  5.89e-05         AA CCAAACA GGCCTTAAGG
chr9:160979333-160979786     -    288  5.89e-05 AGTTTATAAG CCAAACA TGTTAAAATC
chr3:19294112-19294722       +     24  5.89e-05 ATATCGACAT CCAAACA TAACATTATA
chr10:110322845-11032364     -    686  5.89e-05 GTCAACGGAA CCAAACA CCCAATTATT
chr3:45038461-45039321       -      9  5.89e-05 TGTGCGCCGT CCAAACA AAGGTTAA  
chr2:201093195-201093697     +    147  5.89e-05 AAAAATGTAC CCAAACA TTTCTTAAAA
chr1:228779467-228780258     +    115  5.89e-05 GGTTTAAATA CCAAACA AGTCAAAATC
chr7:25268711-25269189       -      5  5.89e-05 CTTCTGACAT CCAAACA TTTT      
chr5:37971718-37972526       +    643  5.89e-05 AGAAATGTAA CCAAACA CTTTATAGCA
chr6:168747359-168748148     +    731  5.89e-05 AGAAGTTCTG CCAAACA GGCAGCTTCT
chr2:211062404-211062877     +    306  5.89e-05 CCCTTTTTTG CCAAACA ATAGGACTAA
chr9:41994554-41995172       -    572  5.89e-05 GTTGAAACAT CCAAACA CCCTAGCTAA
chr8:10056974-10057498       +    429  5.89e-05 GTCTTTATAG CCAAACA AAATGTTCCT
chr3:215319624-215320109     -    231  5.89e-05 TTCGTTGTCA CCAAACA ACAGAAGTCA
chr6:154796274-154796777     +    312  5.89e-05 ACCCAGTCTA CCAAACA CGCTGTATGT
chr10:134799947-13480042     +    415  5.89e-05 TACTACAATT CCAAACA TGGTCGTAAT
chr10:134799947-13480042     -     69  5.89e-05 AACTGCATTC CCAAACA GGCCCTACAT
chr3:211550766-211551690     -    825  5.89e-05 CAGTACCGTG CCAAACA CATATGATGG
chr10:143739920-14374049     +    229  5.89e-05 TAGGTTGCTT CCAAACA GGGTCTAAAA
chr5:175699668-175700559     +    859  5.89e-05 AGCATACCTT CCAAACA TGTGTGTCGA
chr5:142347840-142348387     -    344  5.89e-05 TTTAACTTAG CCAAACA ATCCAATTTT
chr5:142347840-142348387     -    128  5.89e-05 TACCTGCAGT CCAAACA GCAAGTGTTA
chr6:37964320-37964861       +    125  5.89e-05 ATTACGTCAG CCAAACA TGGCAAATTA
chr3:11033618-11034247       -    413  5.89e-05 AGGCTCCTAG CCAAACA CCTCTTTCGA
chr2:177656234-177656798     -    350  5.89e-05 ATCAGTTGTG CCAAACA CGACAAAGAC
chr8:168521758-168522211     -    282  5.89e-05 GATGGCTCAT CCAAACA CAATAATATG
chr8:168521758-168522211     -    247  5.89e-05 CTATGCTCCG CCAAACA TGCTCTACTA
chr4:40618082-40618684       -      1  5.89e-05 CTAAATATCC CCAAACA           
chr1:305260241-305261322     -    141  5.89e-05 GGTTCAACTC CCAAACA CCTAAGCATG
chr9:137517440-137517978     -    422  5.89e-05 CTTGTGTTTG CCAAACA CGCAATGCTC
chr5:161676979-161677531     -    407  5.89e-05 CTTTTTTTTG CCAAACA CTAGGACTAA
chr4:12984805-12985524       +    645  5.89e-05 GCAATGGCAT CCAAACA TTAGAATTGG
chr4:12984805-12985524       -    411  5.89e-05 TCTAGGACAT CCAAACA GCTAGTATTC
chr10:10132075-10132768      +     34  5.89e-05 TAGTCAGGAA CCAAACA TCCGCCTACA
chr8:138719586-138720223     +    307  5.89e-05 GAGCATGCAA CCAAACA TGCGGAATAT
chr8:7208929-7209373         -    324  5.89e-05 GTAAGGGAAA CCAAACA CCCCTTAAGA
chr8:28316070-28317213       +    622  5.89e-05 AACTACATTC CCAAACA GGCCCTTAGG
chr8:28316070-28317213       +    497  5.89e-05 TACAATAGAA CCAAACA GATCTCGTTT
chr8:28316070-28317213       -    276  5.89e-05 TACTACAATT CCAAACA GGGCCTAAGA
chr5:28053689-28054412       -    401  5.89e-05 TGAATCCCTT CCAAACA CCAACCCAAT
chr10:70877844-70878476      +    481  5.89e-05 AATTGGTAGA CCAAACA ACATCGATAG
chr3:204469838-204470322     +    190  5.89e-05 CCATGGTGAA CCAAACA CTACCCTAGT
chr9:106210776-106211484     -    539  5.89e-05 CTGAGCTATG CCAAACA CCCCTTTATA
chr3:143112781-143113515     -    542  5.89e-05 AATGTTGTAT CCAAACA ATATTTTTCA
chr4:46778903-46779711       -    531  5.89e-05 TTTAATCAAA CCAAACA TTACAGTTTT
chr4:46778903-46779711       +     20  5.89e-05 GGCTCCTCAA CCAAACA CTACCTTAAT
chr1:10982801-10983703       +    628  5.89e-05 AGGAATCTGG CCAAACA ATTTGGTAGA
chr7:2234323-2234875         -    502  5.89e-05 AAGTTCCAAA CCAAACA AGAGTTTTTA
chr6:177738910-177740280     -    153  5.89e-05 TGAGATTGTT CCAAACA TATCAGTTTA
chr5:210673996-210674469     +    116  5.89e-05 TTACAATCAT CCAAACA CTTCAACAAA
chr6:155152925-155153651     -    707  5.89e-05 TATTATGATC CCAAACA TGTGTACGGA
chr6:155152925-155153651     +    642  5.89e-05 CAAGCATCTA CCAAACA TGAACGAGGC
chr7:179495374-179496059     -    372  5.89e-05 ACATTAATTA CCAAACA TATCTTTCTC
chr1:303109593-303110049     -    214  5.89e-05 TTGGAGGGCT CCAAACA GTTCCAACGC
chr6:46096750-46097545       +    757  5.89e-05 CCCCTCCATT CCAAACA TCTTTGCTAT
chr5:26030068-26030561       +    326  5.89e-05 AGAAGTCTTG CCAAACA GGTACTAAAA
chr3:212031137-212031738     -    250  5.89e-05 TAGCCACAAA CCAAACA GGCCCCTAGT
chr8:168494208-168494829     -    298  5.89e-05 AACTTTGTTT CCAAACA CCCCTAAACT
chr3:50425036-50425609       -    517  5.89e-05 TCCAATAAAA CCAAACA GTTCTCGGTT
chr3:50425036-50425609       +    413  5.89e-05 AAAAGTCAAA CCAAACA CACCCTTAAG
chr8:158306779-158307244     +    257  5.89e-05 AGGGAGCTGT CCAAACA TAGGTTATGG
chr3:231442118-231442947     -    713  5.89e-05 TCCTTATATT CCAAACA CCTATTTTTA
chr2:17079913-17080370       +    224  1.18e-04 CTAGCTCCAG CCAAACT CCACATCTCC
chr5:134528706-134529198     +    114  1.18e-04 ATTAAAAGAT CCAAACT TTAGATATAT
chr1:271105975-271106466     -    276  1.18e-04 TCACATATGG CCAAACT CGTGATGTTT
chr7:159881082-159882024     -    818  1.18e-04 CTTAATTTAT CCAAACT TACTTCAACA
chr4:193417653-193418186     +     50  1.18e-04 ATCTTCTAGA CCAAACT TGAGTACTTT
chr7:178100828-178101264     +     16  1.18e-04 ACACTGGAAG CCAAACT TGTCTGCCAA
chr5:123844280-123845034     +    604  1.18e-04 CTTACTAGAT CCAAACT GGATTTGTTT
chr5:123844280-123845034     +    513  1.18e-04 GAACGTCCAA CCAAACT GAAATCGTGG
chr10:80578309-80578750      -    351  1.18e-04 ATGTCAAATT CCAAACT AAATAAGTTA
chr3:165024960-165025562     -    210  1.18e-04 ACTAACCACA CCAAACT TTGCTTAAAC
chr1:250316518-250317300     -     27  1.18e-04 GCTTGGTGTA CCAAACT TGCTTGGCAG
chr4:187128172-187128661     +    386  1.18e-04 ACTATATCAA CCAAACT ATTAGCTAGG
chr7:169664811-169665376     +    549  1.18e-04 GAAAATTGAT CCAAACT CGTACCTTAA
chr7:45969617-45970080       -     16  1.18e-04 CCACACAATT CCAAACT CTAATTCAGT
chr1:156750548-156751496     +    385  1.18e-04 TGATATATAA CCAAACT GACAAGATAA
chr10:137669825-13767027     -    323  1.18e-04 CACCTCAATC CCAAACT GGCTAAATTT
chr9:115467142-115467740     +    173  1.18e-04 TTACTCCCTT CCAAACT ATAAGATAAT
chr4:28350162-28350751       -    143  1.18e-04 GGATAGATTT CCAAACT AGCTCTTAGA
chr4:28350162-28350751       +     30  1.18e-04 CTCTAACTAG CCAAACT AGATAGATAG
chr4:28350162-28350751       +      3  1.18e-04         AG CCAAACT TGGCTAGCCA
chr8:151123968-151124730     +    232  1.18e-04 ACTAGAGTAC CCAAACT AGGCCTTAGA
chr3:181082401-181082876     -     10  1.18e-04 TGCACACAAG CCAAACT AGAGAGCTA 
chr1:71114237-71115597       +     70  1.18e-04 AAGGTGCATG CCAAACT CAACACTCGG
chr10:1972942-1973501        +    334  1.18e-04 CTTTTGCTTA CCAAACT TACTCCAACA
chr5:220631368-220632029     +    286  1.18e-04 CGAAGCCCTA CCAAACT GCCATTAAAA
chr10:143739920-14374049     +    400  1.18e-04 CGGAAACGAA CCAAACT TTTTCACTTA
chr5:217264755-217265408     +     75  1.18e-04 TGCTTATCGA CCAAACT TGTTTTTGTA
chr4:40618082-40618684       -     16  1.18e-04 ATTAATCTTC CCAAACT AAATATCCCC
chr4:59939598-59940691       -    828  1.18e-04 TGAATAAGTA CCAAACT GTATATGTCC
chr1:287473809-287474406     -    483  1.18e-04 ATTGAGGCAC CCAAACT AGTTCTTAGT
chr5:12754967-12755461       +     97  1.18e-04 GTATAGATAA CCAAACT GCTAAAGCCT
chr7:4812142-4812733         -    433  1.18e-04 AGCCCTTTTT CCAAACT TTCTCCCCCT
chr4:8161796-8162626         -    643  1.18e-04 AAAGCGAGCT CCAAACT TATTTAGTAT
chr4:8161796-8162626         +    302  1.18e-04 AAATGAAGGC CCAAACT GGCATTATCA
chr4:8161796-8162626         -      6  1.18e-04 GGCAGCAACT CCAAACT GTTTC     
chr7:12590292-12590928       +    256  1.18e-04 GAAAGAAATT CCAAACT TTTAGGTATA
chr2:220937839-220938312     -    247  1.18e-04 GGACTTCAAC CCAAACT CGTCACCTTC
chr3:2102266-2103054         -    568  1.18e-04 ACTTCTTATG CCAAACT GTTCACAAAT
chr4:163668564-163669152     +    109  1.18e-04 TGGACCCGCT CCAAACT AATGATGTTC
chr5:206242969-206243626     -    313  1.18e-04 TCGAAATTTT CCAAACT TGTTAAATTA
chr2:145791610-145792110     -    212  1.18e-04 ATGTGGGCAA CCAAACT GCAATATAAT
chr8:158306779-158307244     +    235  1.18e-04 GAATATTTAG CCAAACT TGATGAGGGA
--------------------------------------------------------------------------------

--------------------------------------------------------------------------------
	Motif CCAAACA MEME-4 block diagrams
--------------------------------------------------------------------------------
SEQUENCE NAME            POSITION P-VALUE  MOTIF DIAGRAM
-------------            ----------------  -------------
chr5:34614975-34615456            5.9e-05  68_[+4]_407
chr4:171098552-171099040          5.9e-05  354_[+4]_128
chr3:136847877-136848415          5.9e-05  499_[-4]_33
chr4:160317806-160318748          5.9e-05  589_[+4]_347
chr9:147573133-147573628          5.9e-05  177_[-4]_312
chr5:180347815-180348370          5.9e-05  83_[-4]_466
chr6:153524872-153525414          5.9e-05  287_[+4]_249
chr6:132085333-132086012          5.9e-05  331_[-4]_342
chr1:45455912-45457198            5.9e-05  626_[+4]_654
chr4:169924908-169925741          5.9e-05  628_[+4]_199
chr5:196395972-196396502          5.9e-05  6_[-4]_518
chr7:40723802-40724339            5.9e-05  527_[+4]_4
chr6:114083306-114084002          5.9e-05  140_[+4]_14_[-4]_184_[+4]_338
chr1:145422500-145422973          5.9e-05  115_[+4]_352
chr5:16132879-16133731            5.9e-05  736_[+4]_110
chr6:94204545-94205047            5.9e-05  308_[-4]_188
chr6:42760293-42760924            5.9e-05  428_[+4]_197
chr3:165024960-165025562          0.00012  209_[-4]_16_[+4]_364
chr7:160219754-160220363          5.9e-05  590_[+4]_13
chr2:3342968-3343479              5.9e-05  295_[-4]_210
chr10:128221465-12822218          5.9e-05  19_[+4]_693
chr1:305530022-305530493          5.9e-05  100_[-4]_365
chr9:22591491-22592491            5.9e-05  23_[+4]_971
chr1:156208841-156209318          5.9e-05  316_[+4]_140_[-4]_8
chr7:175818345-175818808          5.9e-05  281_[-4]_169_[-4]
chr1:66371725-66372529            5.9e-05  714_[-4]_84
chr1:156750548-156751496          0.00012  294_[-4]_83_[+4]_260_[-4]_8_[+4]_276
chr1:38214282-38214837            5.9e-05  123_[-4]_426
chr2:204294503-204295334          5.9e-05  823_[-4]_2
chr9:160979333-160979786          5.9e-05  287_[-4]_160
chr3:19294112-19294722            5.9e-05  23_[+4]_581
chr10:110322845-11032364          5.9e-05  685_[-4]_109
chr3:45038461-45039321            5.9e-05  8_[-4]_846
chr2:201093195-201093697          5.9e-05  146_[+4]_350
chr1:228779467-228780258          5.9e-05  114_[+4]_671
chr7:25268711-25269189            5.9e-05  4_[-4]_468
chr5:37971718-37972526            5.9e-05  642_[+4]_160
chr6:168747359-168748148          5.9e-05  730_[+4]_53
chr2:211062404-211062877          5.9e-05  305_[+4]_162
chr9:41994554-41995172            5.9e-05  571_[-4]_41
chr8:10056974-10057498            5.9e-05  428_[+4]_90
chr3:215319624-215320109          5.9e-05  230_[-4]_249
chr6:154796274-154796777          5.9e-05  311_[+4]_186
chr10:134799947-13480042          5.9e-05  68_[-4]_339_[+4]_60
chr3:211550766-211551690          5.9e-05  824_[-4]_94
chr10:143739920-14374049          0.00012  228_[+4]_164_[+4]_172
chr5:175699668-175700559          5.9e-05  858_[+4]_27
chr5:142347840-142348387          5.9e-05  127_[-4]_209_[-4]_198
chr6:37964320-37964861            5.9e-05  124_[+4]_411
chr3:11033618-11034247            5.9e-05  412_[-4]_211
chr2:177656234-177656798          5.9e-05  349_[-4]_209
chr8:168521758-168522211          5.9e-05  246_[-4]_28_[-4]_166
chr4:40618082-40618684            0.00012  [-4]_8_[-4]_581
chr1:305260241-305261322          5.9e-05  140_[-4]_935
chr9:137517440-137517978          5.9e-05  421_[-4]_111
chr5:161676979-161677531          5.9e-05  406_[-4]_140
chr4:12984805-12985524            5.9e-05  410_[-4]_227_[+4]_69
chr10:10132075-10132768           5.9e-05  33_[+4]_654
chr8:138719586-138720223          5.9e-05  306_[+4]_325
chr8:7208929-7209373              5.9e-05  323_[-4]_115
chr8:28316070-28317213            5.9e-05  275_[-4]_214_[+4]_118_[+4]_516
chr5:28053689-28054412            5.9e-05  400_[-4]_317
chr10:70877844-70878476           5.9e-05  480_[+4]_146
chr3:204469838-204470322          5.9e-05  189_[+4]_289
chr9:106210776-106211484          5.9e-05  538_[-4]_164
chr3:143112781-143113515          5.9e-05  541_[-4]_187
chr4:46778903-46779711            5.9e-05  19_[+4]_504_[-4]_272
chr1:10982801-10983703            5.9e-05  627_[+4]_269
chr7:2234323-2234875              5.9e-05  501_[-4]_45
chr6:177738910-177740280          5.9e-05  152_[-4]_1212
chr5:210673996-210674469          5.9e-05  115_[+4]_352
chr6:155152925-155153651          5.9e-05  641_[+4]_58_[-4]_14
chr7:179495374-179496059          5.9e-05  371_[-4]_308
chr1:303109593-303110049          5.9e-05  213_[-4]_237
chr6:46096750-46097545            5.9e-05  756_[+4]_33
chr5:26030068-26030561            5.9e-05  325_[+4]_162
chr3:212031137-212031738          5.9e-05  249_[-4]_346
chr8:168494208-168494829          5.9e-05  297_[-4]_318
chr3:50425036-50425609            5.9e-05  412_[+4]_97_[-4]_51
chr8:158306779-158307244          0.00012  234_[+4]_15_[+4]_203
chr3:231442118-231442947          5.9e-05  712_[-4]_111
chr2:17079913-17080370            0.00012  223_[+4]_228
chr5:134528706-134529198          0.00012  113_[+4]_373
chr1:271105975-271106466          0.00012  275_[-4]_210
chr7:159881082-159882024          0.00012  817_[-4]_119
chr4:193417653-193418186          0.00012  49_[+4]_478
chr7:178100828-178101264          0.00012  15_[+4]_415
chr5:123844280-123845034          0.00012  512_[+4]_84_[+4]_145
chr10:80578309-80578750           0.00012  350_[-4]_85
chr1:250316518-250317300          0.00012  26_[-4]_750
chr4:187128172-187128661          0.00012  385_[+4]_98
chr7:169664811-169665376          0.00012  548_[+4]_11
chr7:45969617-45970080            0.00012  15_[-4]_442
chr10:137669825-13767027          0.00012  322_[-4]_117
chr9:115467142-115467740          0.00012  172_[+4]_420
chr4:28350162-28350751            0.00012  2_[+4]_20_[+4]_106_[-4]_441
chr8:151123968-151124730          0.00012  231_[+4]_525
chr3:181082401-181082876          0.00012  9_[-4]_460
chr1:71114237-71115597            0.00012  69_[+4]_1285
chr10:1972942-1973501             0.00012  333_[+4]_220
chr5:220631368-220632029          0.00012  285_[+4]_370
chr5:217264755-217265408          0.00012  74_[+4]_573
chr4:59939598-59940691            0.00012  827_[-4]_260
chr1:287473809-287474406          0.00012  482_[-4]_109
chr5:12754967-12755461            0.00012  96_[+4]_392
chr7:4812142-4812733              0.00012  432_[-4]_153
chr4:8161796-8162626              0.00012  5_[-4]_289_[+4]_334_[-4]_182
chr7:12590292-12590928            0.00012  255_[+4]_375
chr2:220937839-220938312          0.00012  246_[-4]_221
chr3:2102266-2103054              0.00012  567_[-4]_215
chr4:163668564-163669152          0.00012  108_[+4]_474
chr5:206242969-206243626          0.00012  312_[-4]_339
chr2:145791610-145792110          0.00012  211_[-4]_283
--------------------------------------------------------------------------------

--------------------------------------------------------------------------------
	Motif CCAAACA MEME-4 in BLOCKS format
--------------------------------------------------------------------------------
BL   MOTIF CCAAACA width=7 seqs=138
chr5:34614975-34615456   (   69) CCAAACA  1 
chr4:171098552-171099040 (  355) CCAAACA  1 
chr3:136847877-136848415 (  500) CCAAACA  1 
chr4:160317806-160318748 (  590) CCAAACA  1 
chr9:147573133-147573628 (  178) CCAAACA  1 
chr5:180347815-180348370 (   84) CCAAACA  1 
chr6:153524872-153525414 (  288) CCAAACA  1 
chr6:132085333-132086012 (  332) CCAAACA  1 
chr1:45455912-45457198   (  627) CCAAACA  1 
chr4:169924908-169925741 (  629) CCAAACA  1 
chr5:196395972-196396502 (    7) CCAAACA  1 
chr7:40723802-40724339   (  528) CCAAACA  1 
chr6:114083306-114084002 (  353) CCAAACA  1 
chr6:114083306-114084002 (  162) CCAAACA  1 
chr6:114083306-114084002 (  141) CCAAACA  1 
chr1:145422500-145422973 (  116) CCAAACA  1 
chr5:16132879-16133731   (  737) CCAAACA  1 
chr6:94204545-94205047   (  309) CCAAACA  1 
chr6:42760293-42760924   (  429) CCAAACA  1 
chr3:165024960-165025562 (  233) CCAAACA  1 
chr7:160219754-160220363 (  591) CCAAACA  1 
chr2:3342968-3343479     (  296) CCAAACA  1 
chr10:128221465-12822218 (   20) CCAAACA  1 
chr1:305530022-305530493 (  101) CCAAACA  1 
chr9:22591491-22592491   (   24) CCAAACA  1 
chr1:156208841-156209318 (  464) CCAAACA  1 
chr1:156208841-156209318 (  317) CCAAACA  1 
chr7:175818345-175818808 (  458) CCAAACA  1 
chr7:175818345-175818808 (  282) CCAAACA  1 
chr1:66371725-66372529   (  715) CCAAACA  1 
chr1:156750548-156751496 (  667) CCAAACA  1 
chr1:156750548-156751496 (  652) CCAAACA  1 
chr1:156750548-156751496 (  295) CCAAACA  1 
chr1:38214282-38214837   (  124) CCAAACA  1 
chr2:204294503-204295334 (  824) CCAAACA  1 
chr9:160979333-160979786 (  288) CCAAACA  1 
chr3:19294112-19294722   (   24) CCAAACA  1 
chr10:110322845-11032364 (  686) CCAAACA  1 
chr3:45038461-45039321   (    9) CCAAACA  1 
chr2:201093195-201093697 (  147) CCAAACA  1 
chr1:228779467-228780258 (  115) CCAAACA  1 
chr7:25268711-25269189   (    5) CCAAACA  1 
chr5:37971718-37972526   (  643) CCAAACA  1 
chr6:168747359-168748148 (  731) CCAAACA  1 
chr2:211062404-211062877 (  306) CCAAACA  1 
chr9:41994554-41995172   (  572) CCAAACA  1 
chr8:10056974-10057498   (  429) CCAAACA  1 
chr3:215319624-215320109 (  231) CCAAACA  1 
chr6:154796274-154796777 (  312) CCAAACA  1 
chr10:134799947-13480042 (  415) CCAAACA  1 
chr10:134799947-13480042 (   69) CCAAACA  1 
chr3:211550766-211551690 (  825) CCAAACA  1 
chr10:143739920-14374049 (  229) CCAAACA  1 
chr5:175699668-175700559 (  859) CCAAACA  1 
chr5:142347840-142348387 (  344) CCAAACA  1 
chr5:142347840-142348387 (  128) CCAAACA  1 
chr6:37964320-37964861   (  125) CCAAACA  1 
chr3:11033618-11034247   (  413) CCAAACA  1 
chr2:177656234-177656798 (  350) CCAAACA  1 
chr8:168521758-168522211 (  282) CCAAACA  1 
chr8:168521758-168522211 (  247) CCAAACA  1 
chr4:40618082-40618684   (    1) CCAAACA  1 
chr1:305260241-305261322 (  141) CCAAACA  1 
chr9:137517440-137517978 (  422) CCAAACA  1 
chr5:161676979-161677531 (  407) CCAAACA  1 
chr4:12984805-12985524   (  645) CCAAACA  1 
chr4:12984805-12985524   (  411) CCAAACA  1 
chr10:10132075-10132768  (   34) CCAAACA  1 
chr8:138719586-138720223 (  307) CCAAACA  1 
chr8:7208929-7209373     (  324) CCAAACA  1 
chr8:28316070-28317213   (  622) CCAAACA  1 
chr8:28316070-28317213   (  497) CCAAACA  1 
chr8:28316070-28317213   (  276) CCAAACA  1 
chr5:28053689-28054412   (  401) CCAAACA  1 
chr10:70877844-70878476  (  481) CCAAACA  1 
chr3:204469838-204470322 (  190) CCAAACA  1 
chr9:106210776-106211484 (  539) CCAAACA  1 
chr3:143112781-143113515 (  542) CCAAACA  1 
chr4:46778903-46779711   (  531) CCAAACA  1 
chr4:46778903-46779711   (   20) CCAAACA  1 
chr1:10982801-10983703   (  628) CCAAACA  1 
chr7:2234323-2234875     (  502) CCAAACA  1 
chr6:177738910-177740280 (  153) CCAAACA  1 
chr5:210673996-210674469 (  116) CCAAACA  1 
chr6:155152925-155153651 (  707) CCAAACA  1 
chr6:155152925-155153651 (  642) CCAAACA  1 
chr7:179495374-179496059 (  372) CCAAACA  1 
chr1:303109593-303110049 (  214) CCAAACA  1 
chr6:46096750-46097545   (  757) CCAAACA  1 
chr5:26030068-26030561   (  326) CCAAACA  1 
chr3:212031137-212031738 (  250) CCAAACA  1 
chr8:168494208-168494829 (  298) CCAAACA  1 
chr3:50425036-50425609   (  517) CCAAACA  1 
chr3:50425036-50425609   (  413) CCAAACA  1 
chr8:158306779-158307244 (  257) CCAAACA  1 
chr3:231442118-231442947 (  713) CCAAACA  1 
chr2:17079913-17080370   (  224) CCAAACT  1 
chr5:134528706-134529198 (  114) CCAAACT  1 
chr1:271105975-271106466 (  276) CCAAACT  1 
chr7:159881082-159882024 (  818) CCAAACT  1 
chr4:193417653-193418186 (   50) CCAAACT  1 
chr7:178100828-178101264 (   16) CCAAACT  1 
chr5:123844280-123845034 (  604) CCAAACT  1 
chr5:123844280-123845034 (  513) CCAAACT  1 
chr10:80578309-80578750  (  351) CCAAACT  1 
chr3:165024960-165025562 (  210) CCAAACT  1 
chr1:250316518-250317300 (   27) CCAAACT  1 
chr4:187128172-187128661 (  386) CCAAACT  1 
chr7:169664811-169665376 (  549) CCAAACT  1 
chr7:45969617-45970080   (   16) CCAAACT  1 
chr1:156750548-156751496 (  385) CCAAACT  1 
chr10:137669825-13767027 (  323) CCAAACT  1 
chr9:115467142-115467740 (  173) CCAAACT  1 
chr4:28350162-28350751   (  143) CCAAACT  1 
chr4:28350162-28350751   (   30) CCAAACT  1 
chr4:28350162-28350751   (    3) CCAAACT  1 
chr8:151123968-151124730 (  232) CCAAACT  1 
chr3:181082401-181082876 (   10) CCAAACT  1 
chr1:71114237-71115597   (   70) CCAAACT  1 
chr10:1972942-1973501    (  334) CCAAACT  1 
chr5:220631368-220632029 (  286) CCAAACT  1 
chr10:143739920-14374049 (  400) CCAAACT  1 
chr5:217264755-217265408 (   75) CCAAACT  1 
chr4:40618082-40618684   (   16) CCAAACT  1 
chr4:59939598-59940691   (  828) CCAAACT  1 
chr1:287473809-287474406 (  483) CCAAACT  1 
chr5:12754967-12755461   (   97) CCAAACT  1 
chr7:4812142-4812733     (  433) CCAAACT  1 
chr4:8161796-8162626     (  643) CCAAACT  1 
chr4:8161796-8162626     (  302) CCAAACT  1 
chr4:8161796-8162626     (    6) CCAAACT  1 
chr7:12590292-12590928   (  256) CCAAACT  1 
chr2:220937839-220938312 (  247) CCAAACT  1 
```
