## Supplemental_data_file_4_b73_3kb_to_1kb_downstream_tss_meme_output for "GRAS Family Transcription Factor Binding Behaviors in Sorghum bicolor, Oyrza, and Maize": meme.txt (part 2 of 2)

```
chr3:2102266-2103054     (  568) CCAAACT  1 
chr4:163668564-163669152 (  109) CCAAACT  1 
chr5:206242969-206243626 (  313) CCAAACT  1 
chr2:145791610-145792110 (  212) CCAAACT  1 
chr8:158306779-158307244 (  235) CCAAACT  1 
//

--------------------------------------------------------------------------------

--------------------------------------------------------------------------------
	Motif CCAAACA MEME-4 position-specific scoring matrix
--------------------------------------------------------------------------------
log-odds matrix: alength= 4 w= 7 n= 402395 bayes= 9.64031 E= 8.6e-113 
 -1375    254  -1375  -1375 
 -1375    254  -1375  -1375 
   161  -1375  -1375  -1375 
   161  -1375  -1375  -1375 
   161  -1375  -1375  -1375 
 -1375    254  -1375  -1375 
   109  -1375  -1375    -11 
--------------------------------------------------------------------------------

--------------------------------------------------------------------------------
	Motif CCAAACA MEME-4 position-specific probability matrix
--------------------------------------------------------------------------------
letter-probability matrix: alength= 4 w= 7 nsites= 138 E= 8.6e-113 
 0.000000  1.000000  0.000000  0.000000 
 0.000000  1.000000  0.000000  0.000000 
 1.000000  0.000000  0.000000  0.000000 
 1.000000  0.000000  0.000000  0.000000 
 1.000000  0.000000  0.000000  0.000000 
 0.000000  1.000000  0.000000  0.000000 
 0.695652  0.000000  0.000000  0.304348 
--------------------------------------------------------------------------------

--------------------------------------------------------------------------------
	Motif CCAAACA MEME-4 regular expression
--------------------------------------------------------------------------------
CCAAAC[AT]
--------------------------------------------------------------------------------


Time 2257.32 secs.

********************************************************************************


********************************************************************************
MOTIF TDMAAAATTYRAATTTTAAATTTKWWAA MEME-5	width =  28  sites =  39  llr = 833  p-value = 2.7e-008  E-value = 2.7e-008
********************************************************************************
--------------------------------------------------------------------------------
	Motif TDMAAAATTYRAATTTTAAATTTKWWAA MEME-5 Description
--------------------------------------------------------------------------------
Simplified        A  :339aa7:::599::::aa921:26698
pos.-specific     C  ::5::::::4:11:::2:::::12:112
probability       G  :4:1::::::5::::::::::::2::::
matrix            T  a32:::39a6::1aaa8::1899443::

         bits    2.5                             
                 2.3                             
                 2.0                             
                 1.8                             
Relative         1.5 *   **  *    *** **         
Entropy          1.3 *  *** **  * *** **  **     
(30.8 bits)      1.0 *  *** ** ********** **   **
                 0.8 *  ******************** * **
                 0.5 * ********************* * **
                 0.3 *********************** ****
                 0.0 ----------------------------

Multilevel           TGCAAAATTTGAATTTTAAATTTTAAAA
consensus             AA   T  CA         A  GTT  
sequence              T                          
                                                 
--------------------------------------------------------------------------------

--------------------------------------------------------------------------------
	Motif TDMAAAATTYRAATTTTAAATTTKWWAA MEME-5 sites sorted by position p-value
--------------------------------------------------------------------------------
Sequence name            Strand  Start   P-value                        Site          
-------------            ------  ----- ---------            ----------------------------
chr9:160470090-160470873     +    300  6.89e-14 CGAGACCGTT TACAAAATTTGAATTTTAAATTTGAAAA CTTCACACGA
chr4:172125570-172126121     -    296  6.89e-14 CGAGACCGTT TACAAAATTTGAATTTTAAATTTGAAAA CTTCACACGA
chr7:132657453-132658184     +    205  6.89e-14 CGAGACCGTT TACAAAATTTGAATTTTAAATTTGAAAA CTTCACACGA
chr3:23952421-23953204       -    751  6.89e-14     GCTGTT TACAAAATTTGAATTTTAAATTTGAAAA CTTCACACGA
chr1:184487489-184487982     -    153  4.45e-13 CGAGGTCGTT TACAAAATTTGAATTTCAAATTTGAAAA CATCACACGA
chr6:100576188-100576869     -    203  5.59e-13 CGAGACCGTT TACAAAATTTGAATTTTAAATTTAAAAA CTTCATACGA
chr1:208670304-208671231     +    133  5.59e-13 CCGAGACGTT TACAAAATTTGAATTTTAAATTTAAAAA CTTCACACGA
chr4:130920448-130921043     -    252  2.70e-12 CGAGACCGTT TACAAAATTTGAATTTTAAATTTAAAAC TTCACACGAA
chr9:160470090-160470873     +    588  2.70e-12 GGAGGTTGTT TTCAAAATTCAAATTTTAAATTTTTTAA ATTCAGGCAT
chr6:71366183-71366732       +    380  2.70e-12 CGAGACAGTT TATAAAATTTGAATTTTAAATTTGAAAA CTTCACACGA
chr4:172125570-172126121     -      8  2.70e-12 CGAGGTTGTT TTCAAAATTCAAATTTTAAATTTTTTAA ATTTAGG   
chr7:132657453-132658184     +    493  2.70e-12 TGAAGTCGTT TTCAAAATTCAAATTTTAAATTTTTTAA ATTCAGACGT
chr6:120949610-120950122     +    136  3.57e-12 CGAGATCGTT TTCAAATTTTAAATTTTAAATTTTAAAA TTCTGACGTA
chr9:5599095-5599791         +    365  4.06e-12 CGAGGTCATT TGCAAAATTTGATTTTTAAATTTGAAAA CTTAAAACAT
chr5:181963244-181963730     +     99  8.68e-12 CGAGGTCGTT TGCAAAATTTGGATTTTAAATTTGATAA ATTTAGATGC
chr8:156994030-156994717     +    149  2.37e-11 CGAGGTTGTT TTCAAAATTCAACTTTTAAATTTTTAAA ATTCAGGCAT
chr1:277737299-277738628     -    845  2.37e-11 CTAGGTTGTT TACAAAATTTGAAATTTAAATTTGAAAA CTTCACACGA
chr6:19653479-19653949       -    389  3.24e-11 CGAGTTCGTT TGCAAAATTTGCATTTTAAATTTAACAA ATTTAGATGC
chr1:208670304-208671231     +    281  3.24e-11 AGAGATAGTT TGAAAAATTCAAATTTTAAAATTCAAAC ATAGTTTTGC
chr1:208670304-208671231     +    421  4.37e-11 CGAAGTCGTT TTCAAAATTCAACTTTTAAATTTTTTAA TTCAGACGTA
chr2:146863984-146864851     -    540  4.83e-11 TGAGGTCGTT TACAAAATTTGAATTTCAAATTTTAGAC TTCAAACATA
chr5:37069858-37070321       +    409  5.32e-11 CGAGGTTGTT TGAAAATTTTGAATTTTAAAATTCAAAC AAAGTTTGCA
chr4:130920448-130921043     -    104  7.73e-11 CGAGACAGTT TGAAAAATTCAAATTTCAAAATTCAAAC ATAGTTTTGC
chr6:100576188-100576869     -     55  7.73e-11 CGAGATAGTT TGAAAAATTCAAATTTCAAAATTCAAAC ATAGTTTTGC
chr7:132657453-132658184     +    353  7.73e-11 CGAGATAGTT TGAAAAATTCAAATTTCAAAATTCAAAC ATAGTTTTGC
chr2:146863984-146864851     -    394  1.22e-10 TGAGGTTGTT TGAAAATTTTGAATTTTAAAATTCAACA TAGTTTTGCA
chr9:160470090-160470873     -    447  1.58e-10 CAAAACTATG TTTGAATTTTGAATTTTAAATTTTTTAA ACTACCTCGG
chr2:146863984-146864851     -    254  1.72e-10 TAAGGTCTTT TGAAAATTTCGAATTTTAACTTTTTTAA AATTCTGACG
chr9:5599095-5599791         -    512  2.82e-10 CAAAACTATG TTTGAATTTCAAATTTTAAATTTTTTAA ACGATCTCGG
chr2:102935922-102936385     +    333  6.52e-10 CAAAACTTTG TTTGAATTTTAAATTTCAAATTTTTTAA ACGAGATCGC
chr7:182570274-182571409     +    750  7.01e-10 CGAGATCGTT TACAAAAGTTGAATTTCAATTTTAAAAA CTTCAAACGT
chr4:172125570-172126121     +    149  9.29e-10 CAAAACTATG TTTGAATTTTGAATTTTAAAATTTTCAA ACTACCTCGG
chr2:102935922-102936385     -    192  1.31e-09 CGAGGTCACT TGAAAAATTCAAATTTTAAATATTTTGA CTTTAGACAT
chr7:182570274-182571409     +   1034  1.49e-09 CGAGGTAGTT TGGAAAATTCAAATTTTAAAAATTTTAA ATACAACCGT
chr8:156994030-156994717     -      8  2.19e-09 CAAAACTATG TTTGAATTTTGAATTTTAATTTTTTCAA ACTACCT   
chr3:23952421-23953204       -    603  3.56e-09 CGAGATAGTT TGAAAAATTCAAATTTAAAATTCAAACA TAGTTTTACA
chr1:184487489-184487982     -      3  5.96e-09 CGAGGTAGTT TGAAAATTTTAATTTTTAAATTCAAACA TA        
chr3:204469838-204470322     +     18  2.93e-08 GAAAAAGTGT TACAAAACTCACATTTTTAATTTTATTA CGTTACATTG
chr4:46929125-46929792       -    568  3.18e-07 CATATTTCTG TTAAAAATTAAAATATTAATTCATTTAA ATTGTATTTT
--------------------------------------------------------------------------------

--------------------------------------------------------------------------------
	Motif TDMAAAATTYRAATTTTAAATTTKWWAA MEME-5 block diagrams
--------------------------------------------------------------------------------
SEQUENCE NAME            POSITION P-VALUE  MOTIF DIAGRAM
-------------            ----------------  -------------
chr9:160470090-160470873          1.6e-10  299_[+5]_119_[-5]_113_[+5]_169
chr4:172125570-172126121          9.3e-10  7_[-5]_113_[+5]_119_[-5]_229
chr7:132657453-132658184          7.7e-11  204_[+5]_120_[+5]_112_[+5]_212
chr3:23952421-23953204            3.6e-09  602_[-5]_120_[-5]_6
chr1:184487489-184487982            6e-09  2_[-5]_122_[-5]_314
chr6:100576188-100576869          7.7e-11  54_[-5]_120_[-5]_452
chr1:208670304-208671231          4.4e-11  132_[+5]_120_[+5]_112_[+5]_480
chr4:130920448-130921043          7.7e-11  103_[-5]_120_[-5]_317
chr6:71366183-71366732            2.7e-12  379_[+5]_143
chr6:120949610-120950122          3.6e-12  135_[+5]_350
chr9:5599095-5599791              2.8e-10  364_[+5]_119_[-5]_158
chr5:181963244-181963730          8.7e-12  98_[+5]_361
chr8:156994030-156994717          2.2e-09  7_[-5]_113_[+5]_512
chr1:277737299-277738628          2.4e-11  844_[-5]_458
chr6:19653479-19653949            3.2e-11  388_[-5]_55
chr2:146863984-146864851          4.8e-11  253_[-5]_112_[-5]_118_[-5]_301
chr5:37069858-37070321            5.3e-11  408_[+5]_28
chr2:102935922-102936385          6.5e-10  191_[-5]_113_[+5]_104
chr7:182570274-182571409            7e-10  749_[+5]_256_[+5]_75
chr3:204469838-204470322          2.9e-08  17_[+5]_440
chr4:46929125-46929792            3.2e-07  567_[-5]_73
--------------------------------------------------------------------------------

--------------------------------------------------------------------------------
	Motif TDMAAAATTYRAATTTTAAATTTKWWAA MEME-5 in BLOCKS format
--------------------------------------------------------------------------------
BL   MOTIF TDMAAAATTYRAATTTTAAATTTKWWAA width=28 seqs=39
chr9:160470090-160470873 (  300) TACAAAATTTGAATTTTAAATTTGAAAA  1 
chr4:172125570-172126121 (  296) TACAAAATTTGAATTTTAAATTTGAAAA  1 
chr7:132657453-132658184 (  205) TACAAAATTTGAATTTTAAATTTGAAAA  1 
chr3:23952421-23953204   (  751) TACAAAATTTGAATTTTAAATTTGAAAA  1 
chr1:184487489-184487982 (  153) TACAAAATTTGAATTTCAAATTTGAAAA  1 
chr6:100576188-100576869 (  203) TACAAAATTTGAATTTTAAATTTAAAAA  1 
chr1:208670304-208671231 (  133) TACAAAATTTGAATTTTAAATTTAAAAA  1 
chr4:130920448-130921043 (  252) TACAAAATTTGAATTTTAAATTTAAAAC  1 
chr9:160470090-160470873 (  588) TTCAAAATTCAAATTTTAAATTTTTTAA  1 
chr6:71366183-71366732   (  380) TATAAAATTTGAATTTTAAATTTGAAAA  1 
chr4:172125570-172126121 (    8) TTCAAAATTCAAATTTTAAATTTTTTAA  1 
chr7:132657453-132658184 (  493) TTCAAAATTCAAATTTTAAATTTTTTAA  1 
chr6:120949610-120950122 (  136) TTCAAATTTTAAATTTTAAATTTTAAAA  1 
chr9:5599095-5599791     (  365) TGCAAAATTTGATTTTTAAATTTGAAAA  1 
chr5:181963244-181963730 (   99) TGCAAAATTTGGATTTTAAATTTGATAA  1 
chr8:156994030-156994717 (  149) TTCAAAATTCAACTTTTAAATTTTTAAA  1 
chr1:277737299-277738628 (  845) TACAAAATTTGAAATTTAAATTTGAAAA  1 
chr6:19653479-19653949   (  389) TGCAAAATTTGCATTTTAAATTTAACAA  1 
chr1:208670304-208671231 (  281) TGAAAAATTCAAATTTTAAAATTCAAAC  1 
chr1:208670304-208671231 (  421) TTCAAAATTCAACTTTTAAATTTTTTAA  1 
chr2:146863984-146864851 (  540) TACAAAATTTGAATTTCAAATTTTAGAC  1 
chr5:37069858-37070321   (  409) TGAAAATTTTGAATTTTAAAATTCAAAC  1 
chr4:130920448-130921043 (  104) TGAAAAATTCAAATTTCAAAATTCAAAC  1 
chr6:100576188-100576869 (   55) TGAAAAATTCAAATTTCAAAATTCAAAC  1 
chr7:132657453-132658184 (  353) TGAAAAATTCAAATTTCAAAATTCAAAC  1 
chr2:146863984-146864851 (  394) TGAAAATTTTGAATTTTAAAATTCAACA  1 
chr9:160470090-160470873 (  447) TTTGAATTTTGAATTTTAAATTTTTTAA  1 
chr2:146863984-146864851 (  254) TGAAAATTTCGAATTTTAACTTTTTTAA  1 
chr9:5599095-5599791     (  512) TTTGAATTTCAAATTTTAAATTTTTTAA  1 
chr2:102935922-102936385 (  333) TTTGAATTTTAAATTTCAAATTTTTTAA  1 
chr7:182570274-182571409 (  750) TACAAAAGTTGAATTTCAATTTTAAAAA  1 
chr4:172125570-172126121 (  149) TTTGAATTTTGAATTTTAAAATTTTCAA  1 
chr2:102935922-102936385 (  192) TGAAAAATTCAAATTTTAAATATTTTGA  1 
chr7:182570274-182571409 ( 1034) TGGAAAATTCAAATTTTAAAAATTTTAA  1 
chr8:156994030-156994717 (    8) TTTGAATTTTGAATTTTAATTTTTTCAA  1 
chr3:23952421-23953204   (  603) TGAAAAATTCAAATTTAAAATTCAAACA  1 
chr1:184487489-184487982 (    3) TGAAAATTTTAATTTTTAAATTCAAACA  1 
chr3:204469838-204470322 (   18) TACAAAACTCACATTTTTAATTTTATTA  1 
chr4:46929125-46929792   (  568) TTAAAAATTAAAATATTAATTCATTTAA  1 
//

--------------------------------------------------------------------------------

--------------------------------------------------------------------------------
	Motif TDMAAAATTYRAATTTTAAATTTKWWAA MEME-5 position-specific scoring matrix
--------------------------------------------------------------------------------
log-odds matrix: alength= 4 w= 28 n= 388829 bayes= 14.3828 E= 2.7e-008 
 -1193  -1193  -1193    161 
     2  -1193    106     -9 
   -22    165   -274   -109 
   141  -1193    -42  -1193 
   161  -1193  -1193  -1193 
   161  -1193  -1193  -1193 
   118  -1193  -1193    -35 
 -1193   -274   -274    153 
 -1193  -1193  -1193    161 
  -367    116  -1193     85 
    49  -1193    165  -1193 
   149   -175   -274  -1193 
   145   -175  -1193   -267 
  -367  -1193  -1193    157 
  -367  -1193  -1193    157 
 -1193  -1193  -1193    161 
  -367      6  -1193    128 
   157  -1193  -1193   -367 
   161  -1193  -1193  -1193 
   145   -274  -1193   -209 
   -68  -1193  -1193    128 
  -267   -274  -1193    149 
  -367   -175  -1193    149 
   -87    -16     42     41 
    97  -1193  -1193     13 
    78   -116   -274      2 
   141   -116   -274   -367 
   132      6  -1193  -1193 
--------------------------------------------------------------------------------

--------------------------------------------------------------------------------
	Motif TDMAAAATTYRAATTTTAAATTTKWWAA MEME-5 position-specific probability matrix
--------------------------------------------------------------------------------
letter-probability matrix: alength= 4 w= 28 nsites= 39 E= 2.7e-008 
 0.000000  0.000000  0.000000  1.000000 
 0.333333  0.000000  0.358974  0.307692 
 0.282051  0.538462  0.025641  0.153846 
 0.871795  0.000000  0.128205  0.000000 
 1.000000  0.000000  0.000000  0.000000 
 1.000000  0.000000  0.000000  0.000000 
 0.743590  0.000000  0.000000  0.256410 
 0.000000  0.025641  0.025641  0.948718 
 0.000000  0.000000  0.000000  1.000000 
 0.025641  0.384615  0.000000  0.589744 
 0.461538  0.000000  0.538462  0.000000 
 0.923077  0.051282  0.025641  0.000000 
 0.897436  0.051282  0.000000  0.051282 
 0.025641  0.000000  0.000000  0.974359 
 0.025641  0.000000  0.000000  0.974359 
 0.000000  0.000000  0.000000  1.000000 
 0.025641  0.179487  0.000000  0.794872 
 0.974359  0.000000  0.000000  0.025641 
 1.000000  0.000000  0.000000  0.000000 
 0.897436  0.025641  0.000000  0.076923 
 0.205128  0.000000  0.000000  0.794872 
 0.051282  0.025641  0.000000  0.923077 
 0.025641  0.051282  0.000000  0.923077 
 0.179487  0.153846  0.230769  0.435897 
 0.641026  0.000000  0.000000  0.358974 
 0.564103  0.076923  0.025641  0.333333 
 0.871795  0.076923  0.025641  0.025641 
 0.820513  0.179487  0.000000  0.000000 
--------------------------------------------------------------------------------

--------------------------------------------------------------------------------
	Motif TDMAAAATTYRAATTTTAAATTTKWWAA MEME-5 regular expression
--------------------------------------------------------------------------------
T[GAT][CA]AAA[AT]TT[TC][GA]AATTTTAAA[TA]TT[TG][AT][AT]AA
--------------------------------------------------------------------------------


Time 2680.78 secs.

********************************************************************************


********************************************************************************
MOTIF CATGSCA MEME-6	width =   7  sites =  96  llr = 890  p-value = 7.7e-060  E-value = 7.7e-060
********************************************************************************
--------------------------------------------------------------------------------
	Motif CATGSCA MEME-6 Description
--------------------------------------------------------------------------------
Simplified        A  :a::::7
pos.-specific     C  a:::5a3
probability       G  :::a5::
matrix            T  ::a::::

         bits    2.5 *  * * 
                 2.3 *  * * 
                 2.0 *  * * 
                 1.8 *  * * 
Relative         1.5 ****** 
Entropy          1.3 ****** 
(13.4 bits)      1.0 *******
                 0.8 *******
                 0.5 *******
                 0.3 *******
                 0.0 -------

Multilevel           CATGCCA
consensus                G C
sequence                    
                            
--------------------------------------------------------------------------------

--------------------------------------------------------------------------------
	Motif CATGSCA MEME-6 sites sorted by position p-value
--------------------------------------------------------------------------------
Sequence name            Strand  Start   P-value             Site
-------------            ------  ----- ---------            -------
chr1:316155-316788           -     15  3.09e-05 ACTTCGTATC CATGCCA ATGCATTGGT
chr2:102935922-102936385     -    436  3.09e-05 CATATGATGT CATGCCA AAGTTTTAGT
chr2:55900040-55900560       +     45  3.09e-05 CTCGTTCCTC CATGCCA ACATTTTATC
chr9:15668847-15669381       +    316  3.09e-05 ATAAATGCAG CATGCCA TATACATTGC
chr9:147573133-147573628     -    437  3.09e-05 TAATGGTTTG CATGCCA AATAAAAACA
chr7:40264942-40265466       -    110  3.09e-05 AGGAACATGG CATGCCA ACTTCTTCAC
chr8:108472871-108473434     +    169  3.09e-05 CTAGCCTACT CATGCCA TAACCCATTC
chr2:38764291-38765042       +    224  3.09e-05 CATCAATCTG CATGCCA TCAGCCATTT
chr1:151488587-151489277     -    564  3.09e-05 GGCATGCTTG CATGCCA CAATTTTGGT
chr4:37788899-37789687       +    112  3.09e-05 CCTATACAAC CATGCCA TTGTCTATGC
chr1:267139386-267140262     +    354  3.09e-05 AATATTTACT CATGCCA CATAGCGGCA
chr1:252353849-252354334     -    368  3.09e-05 GTGTTTGATA CATGCCA TAATTTGTAA
chr10:36622403-36623300      -    661  3.09e-05 ACTATGACTC CATGCCA AGTTTCACTA
chr3:237639648-237640166     -    243  3.09e-05 GCTTATGCAT CATGCCA TGGCACGCGT
chr9:119317360-119318678     +    859  3.09e-05 TATAAGTAAG CATGCCA TGTCAGCTAG
chr6:167916974-167917613     +     24  3.09e-05 CATTCAACAT CATGCCA GAGGAGCAGC
chr3:188364993-188365694     -      9  3.09e-05 CATGAGTAAG CATGCCA TGTCAACT  
chr3:185280793-185281288     -     93  3.09e-05 CAGTGAACAA CATGCCA GATTTTTTAC
chr5:37971718-37972526       +    542  3.09e-05 AAAAGCTAGC CATGCCA TAAAATTTTT
chr6:160844808-160845451     +    263  3.09e-05 TCTTGTGTTC CATGCCA GAACAAAGTA
chr4:55442211-55443074       +    405  3.09e-05 CTATGAGTGA CATGCCA TGTATCATTG
chr10:128848634-12884920     +    384  3.09e-05 TAAAACTTAT CATGCCA CCAGTTTGAT
chr1:28540887-28541670       -    778  3.09e-05          . CATGCCA TCTAGCTGAT
chr3:211550766-211551690     -    334  3.09e-05 CACCAGGATT CATGCCA TGCAGGATGG
chr10:141597760-14159855     +    643  3.09e-05 TAGTGAACAA CATGCCA GATTTTTTAC
chr9:46697492-46698167       +    348  3.09e-05 CCACAAAGGA CATGCCA GTGACCAAAG
chr5:131298485-131298992     +    258  3.09e-05 AATTTACACG CATGCCA GGGAACGTGT
chr7:134543472-134544400     +    233  3.09e-05 CAACGATTTT CATGCCA AGTGACATCA
chr3:48518261-48518922       +     46  3.09e-05 CCAACAAGAC CATGCCA TACCTTGAGC
chr5:63661233-63662056       -    665  3.09e-05 TTTGGCGATT CATGCCA AAGAGGGAGA
chr8:127644934-127645578     -    480  3.09e-05 TTTGGCGATT CATGCCA AAGGGGGAGA
chr3:143112781-143113515     +    588  3.09e-05 TAATGCTAGA CATGCCA TGAAAACTTT
chr5:209757596-209758061     -    340  3.09e-05 CCGTCTGTCC CATGCCA AAGCATATGT
chr1:27740554-27741110       -     14  3.09e-05 AATGTGGGAT CATGCCA GCCATCAAGA
chr7:91007183-91007943       +    224  3.09e-05 CACTGCTTAT CATGCCA TTAAATTGTT
chr1:275894403-275894983     -    556  3.09e-05 TCTAAAGTTT CATGCCA AAAAGGTGCT
chr7:179386476-179387608     +    649  3.09e-05 CCTCATGGCT CATGCCA ATCTGGGCCA
chr10:90026893-90027725      +    430  7.80e-05 TCTAAATATA CATGGCA AGGACAAAGA
chr9:92829091-92829659       +    472  7.80e-05 CAAAACAAAA CATGGCA TATTAATATC
chr10:10688276-10688994      +    592  7.80e-05 TTTCATTATT CATGGCA ACAGAAATTA
chr7:159881082-159882024     -    250  7.80e-05 ATTAGACAGT CATGGCA CTTTCTGTTC
chr4:169924908-169925741     -    574  7.80e-05 ACACCCATCT CATGCCC CCTCCTTTTG
chr3:235167004-235167443     -    174  7.80e-05 CAACTGACAA CATGGCA TCTTTATTCC
chr3:176471466-176472059     +    235  7.80e-05 TCTTGCTAAG CATGGCA CAGTCTGCTC
chr10:61216655-61217803      +   1049  7.80e-05 TCAGATATTC CATGGCA AATCTTGAAC
chr3:182978496-182979048     +    221  7.80e-05 CCGTTTATAC CATGCCC AGAATAGTCA
chr4:40879651-40880103       -    182  7.80e-05 ATTTGTAATG CATGGCA AAGCACGTGC
chr5:182545002-182545619     +    268  7.80e-05 TCGGATAATC CATGCCC TTAGTGTGTT
chr6:167916974-167917613     -      6  7.80e-05 TGTTGAATGA CATGGCA CTTGC     
chr9:144965339-144965817     -    306  7.80e-05 CTTCAGCCTT CATGGCA CCAAAAGAGA
chr3:45038461-45039321       -    189  7.80e-05 AAATTATAAA CATGCCC TCGGTTCCTA
chr1:92564246-92565054       +    800  7.80e-05 CGGTAGTGTA CATGGCA TTC       
chr1:92564246-92565054       -    588  7.80e-05 CTCGACATAT CATGGCA CTCGGCAATG
chr4:199041673-199042275     -    284  7.80e-05 ATAAATTTCA CATGCCC AGATTTTATA
chr6:160478479-160478917     +    303  7.80e-05 TTAACCATTC CATGCCC TCTATTTTAA
chr2:218423043-218423741     -    170  7.80e-05 ATCAACAATT CATGGCA GATATGCATT
chr3:185280793-185281288     +    259  7.80e-05 ATCCGAAAAA CATGGCA GTCGCATGCA
chr1:219081387-219082016     -    313  7.80e-05 TCTTAGGCTG CATGGCA CCATGAGTAG
chr1:71114237-71115597       -    771  7.80e-05 AGAGTGTTGC CATGGCA GTCTTTTTAA
chr4:207765648-207766111     -    155  7.80e-05 GATACATAAG CATGGCA AAAGATTTGC
chr5:185902376-185902872     +      3  7.80e-05         AA CATGCCC TGTATCGCAA
chr8:14322206-14322680       -    314  7.80e-05 TATACTTATA CATGCCC TAGAACAGCC
chr10:141597760-14159855     -    477  7.80e-05 ATCCGAAAAA CATGGCA GTCGCATGCA
chr4:168033382-168034599     -    283  7.80e-05 GCTAAAATAC CATGCCC CATCTCTGCA
chr4:40618082-40618684       -     81  7.80e-05 TAGATCAACT CATGGCA CAGTGTGTCC
chr5:129421000-129421652     -    447  7.80e-05 TGCCCCTGTG CATGGCA CTGTACCTAT
chr5:28053689-28054412       +    600  7.80e-05 AGCCAAATTC CATGGCA GGTGAGAGAA
chr2:111600969-111601465     -    476  7.80e-05 GAGAAGAAAG CATGGCA AAGATTCCTG
chr7:6242429-6243441         -    935  7.80e-05 TTAATTTAGT CATGGCA CGTGTGTGTC
chr8:170188020-170188517     +    205  7.80e-05 CGCCACTGTA CATGCCC TTATGGCATA
chr5:46671385-46672031       -    502  7.80e-05 CTTGCTGGTA CATGGCA AAACCTTTAC
chr2:130151161-130151721     +    464  7.80e-05 TTTGAACTAC CATGGCA AATTAGAATT
chr3:170819756-170820355     -    573  7.80e-05 GTTACTCATC CATGCCC CCTTTTGGTC
chr2:174019357-174019903     -    285  7.80e-05 CAGAGTTGTA CATGCCC TAAAGAGCGG
chr3:157016148-157016715     +     56  7.80e-05 GCAAAACGCG CATGGCA TAGGGTATGC
chr7:85122675-85123310       -    527  7.80e-05 ACCTATAGTA CATGGCA GCGGGACACG
chr4:163623449-163623935     +    101  7.80e-05 TGGATCAGTG CATGGCA AAACCTTTAT
chr5:6364326-6365060         -    382  7.80e-05 GTCCAGGTAG CATGCCC ATTAGTGAAG
chr1:64060492-64061055       -    553  9.42e-05      TTAAC CATGGCC ACGGTAGGGT
chr6:165491815-165492831     +    400  9.42e-05 TAGTCCTAAT CATGGCC AGCTCTAGGT
chr5:1631677-1633578         +    216  9.42e-05 AAGTTATCAT CATGGCC TGCTCACTTG
chr4:169924908-169925741     -    681  9.42e-05 TCCAAGTCAA CATGGCC TTCAATTTAG
chr1:27793675-27794192       -    508  9.42e-05       TGAT CATGGCC TCAATAACGT
chr6:179906302-179907010     -    337  9.42e-05 TGGCCTGATC CATGGCC TGAAAGACTT
chr6:42760293-42760924       +    143  9.42e-05 ATTTTGTAGC CATGGCC ATTCGGATTT
chr10:151589556-15159074     +    432  9.42e-05 CATCGGTATG CATGGCC TATTTAAGTT
chr7:26028217-26028691       +    160  9.42e-05 GACGATGATG CATGGCC ACGCGTATAG
chr10:145589320-14558982     -     55  9.42e-05 AATACTTGAT CATGGCC ATAGTTTAGA
chr9:160979333-160979786     -    365  9.42e-05 ATAAATACAA CATGGCC ATCGTAAAGT
chr6:176549108-176549924     +     99  9.42e-05 GCTCGATTTG CATGGCC TCTGTTGGAG
chr4:248925880-248926453     -     80  9.42e-05 GGTGACCTCG CATGGCC CAATGCATCA
chr3:184694318-184695007     +    237  9.42e-05 TTAATTTTCC CATGGCC TTAAGCTCAT
chr1:287473809-287474406     -    575  9.42e-05 GTCAATTTGG CATGGCC AACTCAACAA
chr9:49253164-49253636       -    220  9.42e-05 TAGCGACACT CATGGCC GATACTCATG
chr1:194418771-194420134     -   1186  9.42e-05 TTGCCACCAA CATGGCC AAAACCAGCC
chr6:93964799-93965376       +     89  9.42e-05 GTGGCGCTTA CATGGCC ATAGCTCGGC
--------------------------------------------------------------------------------

--------------------------------------------------------------------------------
	Motif CATGSCA MEME-6 block diagrams
--------------------------------------------------------------------------------
SEQUENCE NAME            POSITION P-VALUE  MOTIF DIAGRAM
-------------            ----------------  -------------
chr1:316155-316788                3.1e-05  14_[-6]_613
chr2:102935922-102936385          3.1e-05  435_[-6]_22
chr2:55900040-55900560            3.1e-05  44_[+6]_470
chr9:15668847-15669381            3.1e-05  315_[+6]_213
chr9:147573133-147573628          3.1e-05  436_[-6]_53
chr7:40264942-40265466            3.1e-05  109_[-6]_409
chr8:108472871-108473434          3.1e-05  168_[+6]_389
chr2:38764291-38765042            3.1e-05  223_[+6]_522
chr1:151488587-151489277          3.1e-05  563_[-6]_121
chr4:37788899-37789687            3.1e-05  111_[+6]_671
chr1:267139386-267140262          3.1e-05  353_[+6]_517
chr1:252353849-252354334          3.1e-05  367_[-6]_112
chr10:36622403-36623300           3.1e-05  660_[-6]_231
chr3:237639648-237640166          3.1e-05  242_[-6]_270
chr9:119317360-119318678          3.1e-05  858_[+6]_454
chr6:167916974-167917613          7.8e-05  5_[-6]_11_[+6]_610
chr3:188364993-188365694          3.1e-05  8_[-6]_687
chr3:185280793-185281288          7.8e-05  92_[-6]_159_[+6]_231
chr5:37971718-37972526            3.1e-05  541_[+6]_261
chr6:160844808-160845451          3.1e-05  262_[+6]_375
chr4:55442211-55443074            3.1e-05  404_[+6]_453
chr10:128848634-12884920          3.1e-05  383_[+6]_178
chr1:28540887-28541670            3.1e-05  777_[-6]
chr3:211550766-211551690          3.1e-05  333_[-6]_585
chr10:141597760-14159855          7.8e-05  476_[-6]_159_[+6]_151
chr9:46697492-46698167            3.1e-05  347_[+6]_322
chr5:131298485-131298992          3.1e-05  257_[+6]_244
chr7:134543472-134544400          3.1e-05  232_[+6]_690
chr3:48518261-48518922            3.1e-05  45_[+6]_610
chr5:63661233-63662056            3.1e-05  664_[-6]_153
chr8:127644934-127645578          3.1e-05  479_[-6]_159
chr3:143112781-143113515          3.1e-05  587_[+6]_141
chr5:209757596-209758061          3.1e-05  339_[-6]_120
chr1:27740554-27741110            3.1e-05  13_[-6]_537
chr7:91007183-91007943            3.1e-05  223_[+6]_531
chr1:275894403-275894983          3.1e-05  555_[-6]_19
chr7:179386476-179387608          3.1e-05  648_[+6]_478
chr10:90026893-90027725           7.8e-05  429_[+6]_397
chr9:92829091-92829659            7.8e-05  471_[+6]_91
chr10:10688276-10688994           7.8e-05  591_[+6]_121
chr7:159881082-159882024          7.8e-05  249_[-6]_687
chr4:169924908-169925741          9.4e-05  573_[-6]_100_[-6]_147
chr3:235167004-235167443          7.8e-05  173_[-6]_260
chr3:176471466-176472059          7.8e-05  234_[+6]_353
chr10:61216655-61217803           7.8e-05  1048_[+6]_94
chr3:182978496-182979048          7.8e-05  220_[+6]_326
chr4:40879651-40880103            7.8e-05  181_[-6]_265
chr5:182545002-182545619          7.8e-05  267_[+6]_344
chr9:144965339-144965817          7.8e-05  305_[-6]_167
chr3:45038461-45039321            7.8e-05  188_[-6]_666
chr1:92564246-92565054            7.8e-05  587_[-6]_205_[+6]_3
chr4:199041673-199042275          7.8e-05  283_[-6]_313
chr6:160478479-160478917          7.8e-05  302_[+6]_130
chr2:218423043-218423741          7.8e-05  169_[-6]_523
chr1:219081387-219082016          7.8e-05  312_[-6]_311
chr1:71114237-71115597            7.8e-05  770_[-6]_584
chr4:207765648-207766111          7.8e-05  154_[-6]_303
chr5:185902376-185902872          7.8e-05  2_[+6]_488
chr8:14322206-14322680            7.8e-05  313_[-6]_155
chr4:168033382-168034599          7.8e-05  282_[-6]_929
chr4:40618082-40618684            7.8e-05  80_[-6]_516
chr5:129421000-129421652          7.8e-05  446_[-6]_200
chr5:28053689-28054412            7.8e-05  599_[+6]_118
chr2:111600969-111601465          7.8e-05  475_[-6]_15
chr7:6242429-6243441              7.8e-05  934_[-6]_72
chr8:170188020-170188517          7.8e-05  204_[+6]_287
chr5:46671385-46672031            7.8e-05  501_[-6]_139
chr2:130151161-130151721          7.8e-05  463_[+6]_91
chr3:170819756-170820355          7.8e-05  572_[-6]_21
chr2:174019357-174019903          7.8e-05  284_[-6]_256
chr3:157016148-157016715          7.8e-05  55_[+6]_506
chr7:85122675-85123310            7.8e-05  526_[-6]_103
chr4:163623449-163623935          7.8e-05  100_[+6]_380
chr5:6364326-6365060              7.8e-05  381_[-6]_347
chr1:64060492-64061055            9.4e-05  552_[-6]_5
chr6:165491815-165492831          9.4e-05  399_[+6]_611
chr5:1631677-1633578              9.4e-05  215_[+6]_1680
chr1:27793675-27794192            9.4e-05  507_[-6]_4
chr6:179906302-179907010          9.4e-05  336_[-6]_366
chr6:42760293-42760924            9.4e-05  142_[+6]_483
chr10:151589556-15159074          9.4e-05  431_[+6]_748
chr7:26028217-26028691            9.4e-05  159_[+6]_309
chr10:145589320-14558982          9.4e-05  54_[-6]_445
chr9:160979333-160979786          9.4e-05  364_[-6]_83
chr6:176549108-176549924          9.4e-05  98_[+6]_712
chr4:248925880-248926453          9.4e-05  79_[-6]_488
chr3:184694318-184695007          9.4e-05  236_[+6]_447
chr1:287473809-287474406          9.4e-05  574_[-6]_17
chr9:49253164-49253636            9.4e-05  219_[-6]_247
chr1:194418771-194420134          9.4e-05  1185_[-6]_172
chr6:93964799-93965376            9.4e-05  88_[+6]_483
--------------------------------------------------------------------------------

--------------------------------------------------------------------------------
	Motif CATGSCA MEME-6 in BLOCKS format
--------------------------------------------------------------------------------
BL   MOTIF CATGSCA width=7 seqs=96
chr1:316155-316788       (   15) CATGCCA  1 
chr2:102935922-102936385 (  436) CATGCCA  1 
chr2:55900040-55900560   (   45) CATGCCA  1 
chr9:15668847-15669381   (  316) CATGCCA  1 
chr9:147573133-147573628 (  437) CATGCCA  1 
chr7:40264942-40265466   (  110) CATGCCA  1 
chr8:108472871-108473434 (  169) CATGCCA  1 
chr2:38764291-38765042   (  224) CATGCCA  1 
chr1:151488587-151489277 (  564) CATGCCA  1 
chr4:37788899-37789687   (  112) CATGCCA  1 
chr1:267139386-267140262 (  354) CATGCCA  1 
chr1:252353849-252354334 (  368) CATGCCA  1 
chr10:36622403-36623300  (  661) CATGCCA  1 
chr3:237639648-237640166 (  243) CATGCCA  1 
chr9:119317360-119318678 (  859) CATGCCA  1 
chr6:167916974-167917613 (   24) CATGCCA  1 
chr3:188364993-188365694 (    9) CATGCCA  1 
chr3:185280793-185281288 (   93) CATGCCA  1 
chr5:37971718-37972526   (  542) CATGCCA  1 
chr6:160844808-160845451 (  263) CATGCCA  1 
chr4:55442211-55443074   (  405) CATGCCA  1 
chr10:128848634-12884920 (  384) CATGCCA  1 
chr1:28540887-28541670   (  778) CATGCCA  1 
chr3:211550766-211551690 (  334) CATGCCA  1 
chr10:141597760-14159855 (  643) CATGCCA  1 
chr9:46697492-46698167   (  348) CATGCCA  1 
chr5:131298485-131298992 (  258) CATGCCA  1 
chr7:134543472-134544400 (  233) CATGCCA  1 
chr3:48518261-48518922   (   46) CATGCCA  1 
chr5:63661233-63662056   (  665) CATGCCA  1 
chr8:127644934-127645578 (  480) CATGCCA  1 
chr3:143112781-143113515 (  588) CATGCCA  1 
chr5:209757596-209758061 (  340) CATGCCA  1 
chr1:27740554-27741110   (   14) CATGCCA  1 
chr7:91007183-91007943   (  224) CATGCCA  1 
chr1:275894403-275894983 (  556) CATGCCA  1 
chr7:179386476-179387608 (  649) CATGCCA  1 
chr10:90026893-90027725  (  430) CATGGCA  1 
chr9:92829091-92829659   (  472) CATGGCA  1 
chr10:10688276-10688994  (  592) CATGGCA  1 
chr7:159881082-159882024 (  250) CATGGCA  1 
chr4:169924908-169925741 (  574) CATGCCC  1 
chr3:235167004-235167443 (  174) CATGGCA  1 
chr3:176471466-176472059 (  235) CATGGCA  1 
chr10:61216655-61217803  ( 1049) CATGGCA  1 
chr3:182978496-182979048 (  221) CATGCCC  1 
chr4:40879651-40880103   (  182) CATGGCA  1 
chr5:182545002-182545619 (  268) CATGCCC  1 
chr6:167916974-167917613 (    6) CATGGCA  1 
chr9:144965339-144965817 (  306) CATGGCA  1 
chr3:45038461-45039321   (  189) CATGCCC  1 
chr1:92564246-92565054   (  800) CATGGCA  1 
chr1:92564246-92565054   (  588) CATGGCA  1 
chr4:199041673-199042275 (  284) CATGCCC  1 
chr6:160478479-160478917 (  303) CATGCCC  1 
chr2:218423043-218423741 (  170) CATGGCA  1 
chr3:185280793-185281288 (  259) CATGGCA  1 
chr1:219081387-219082016 (  313) CATGGCA  1 
chr1:71114237-71115597   (  771) CATGGCA  1 
chr4:207765648-207766111 (  155) CATGGCA  1 
chr5:185902376-185902872 (    3) CATGCCC  1 
chr8:14322206-14322680   (  314) CATGCCC  1 
chr10:141597760-14159855 (  477) CATGGCA  1 
chr4:168033382-168034599 (  283) CATGCCC  1 
chr4:40618082-40618684   (   81) CATGGCA  1 
chr5:129421000-129421652 (  447) CATGGCA  1 
chr5:28053689-28054412   (  600) CATGGCA  1 
chr2:111600969-111601465 (  476) CATGGCA  1 
chr7:6242429-6243441     (  935) CATGGCA  1 
chr8:170188020-170188517 (  205) CATGCCC  1 
chr5:46671385-46672031   (  502) CATGGCA  1 
chr2:130151161-130151721 (  464) CATGGCA  1 
chr3:170819756-170820355 (  573) CATGCCC  1 
chr2:174019357-174019903 (  285) CATGCCC  1 
chr3:157016148-157016715 (   56) CATGGCA  1 
chr7:85122675-85123310   (  527) CATGGCA  1 
chr4:163623449-163623935 (  101) CATGGCA  1 
chr5:6364326-6365060     (  382) CATGCCC  1 
chr1:64060492-64061055   (  553) CATGGCC  1 
chr6:165491815-165492831 (  400) CATGGCC  1 
chr5:1631677-1633578     (  216) CATGGCC  1 
chr4:169924908-169925741 (  681) CATGGCC  1 
chr1:27793675-27794192   (  508) CATGGCC  1 
chr6:179906302-179907010 (  337) CATGGCC  1 
chr6:42760293-42760924   (  143) CATGGCC  1 
chr10:151589556-15159074 (  432) CATGGCC  1 
chr7:26028217-26028691   (  160) CATGGCC  1 
chr10:145589320-14558982 (   55) CATGGCC  1 
chr9:160979333-160979786 (  365) CATGGCC  1 
chr6:176549108-176549924 (   99) CATGGCC  1 
chr4:248925880-248926453 (   80) CATGGCC  1 
chr3:184694318-184695007 (  237) CATGGCC  1 
chr1:287473809-287474406 (  575) CATGGCC  1 
chr9:49253164-49253636   (  220) CATGGCC  1 
chr1:194418771-194420134 ( 1186) CATGGCC  1 
chr6:93964799-93965376   (   89) CATGGCC  1 
//

--------------------------------------------------------------------------------

--------------------------------------------------------------------------------
	Motif CATGSCA MEME-6 position-specific scoring matrix
--------------------------------------------------------------------------------
log-odds matrix: alength= 4 w= 7 n= 402395 bayes= 9.80157 E= 7.7e-060 
 -1323    254  -1323  -1323 
   161  -1323  -1323  -1323 
 -1323  -1323  -1323    161 
 -1323  -1323    254  -1323 
 -1323    160    148  -1323 
 -1323    254  -1323  -1323 
   105     91  -1323  -1323 
--------------------------------------------------------------------------------

--------------------------------------------------------------------------------
	Motif CATGSCA MEME-6 position-specific probability matrix
--------------------------------------------------------------------------------
letter-probability matrix: alength= 4 w= 7 nsites= 96 E= 7.7e-060 
 0.000000  1.000000  0.000000  0.000000 
 1.000000  0.000000  0.000000  0.000000 
 0.000000  0.000000  0.000000  1.000000 
 0.000000  0.000000  1.000000  0.000000 
 0.000000  0.520833  0.479167  0.000000 
 0.000000  1.000000  0.000000  0.000000 
 0.677083  0.322917  0.000000  0.000000 
--------------------------------------------------------------------------------

--------------------------------------------------------------------------------
	Motif CATGSCA MEME-6 regular expression
--------------------------------------------------------------------------------
CATG[CG]C[AC]
--------------------------------------------------------------------------------


Time 3101.88 secs.

********************************************************************************


********************************************************************************
MOTIF GMTGGAG MEME-7	width =   7  sites =  92  llr = 841  p-value = 4.2e-073  E-value = 4.2e-073
********************************************************************************
--------------------------------------------------------------------------------
	Motif GMTGGAG MEME-7 Description
--------------------------------------------------------------------------------
Simplified        A  :6:::7:
pos.-specific     C  :3:::::
probability       G  a1:aa:a
matrix            T  ::a::3:

         bits    2.5 *  ** *
                 2.3 *  ** *
                 2.0 *  ** *
                 1.8 *  ** *
Relative         1.5 * *** *
Entropy          1.3 * *** *
(13.2 bits)      1.0 * *** *
                 0.8 *******
                 0.5 *******
                 0.3 *******
                 0.0 -------

Multilevel           GATGGAG
consensus             C   T 
sequence                    
                            
--------------------------------------------------------------------------------

--------------------------------------------------------------------------------
	Motif GMTGGAG MEME-7 sites sorted by position p-value
--------------------------------------------------------------------------------
Sequence name            Strand  Start   P-value             Site
-------------            ------  ----- ---------            -------
chr4:201842814-201843300     +    363  4.71e-05 TGGGCTTGTC GATGGAG GAGAAAATGA
chr4:188735193-188735948     -     19  4.71e-05 TAAAAGAAAT GATGGAG CGGCTAGGAT
chr10:13554423-13554970      -    215  4.71e-05 GAACAATTTA GATGGAG AATTGGACAC
chr6:73473308-73474054       +    228  4.71e-05 ATTGGTGAGA GATGGAG ACAACACAAG
chr10:132815180-13281586     +    224  4.71e-05 CGTTGAATTG GATGGAG CAACAATGAT
chr7:130542289-130542895     +    510  4.71e-05 TATCTTCTGG GATGGAG GGAGTAGTTT
chr1:45455912-45457198       +   1184  4.71e-05 CCAAACTATG GATGGAG CAGTCTCTCG
chr5:101699832-101700492     +     43  4.71e-05 ACTTTATATG GCTGGAG CCTAGAGGCA
chr3:176471466-176472059     -    249  4.71e-05 GCCATTCTCG GATGGAG CAGACTGTGC
chr2:38764291-38765042       -    119  4.71e-05 CCACTTCATT GATGGAG CAGGTAACTA
chr1:250316518-250317300     -    262  4.71e-05 ATATAGGACA GATGGAG TATTGATGTA
chr5:66028205-66028747       -    171  4.71e-05 TATACAGACG GATGGAG TAGTAGAGTT
chr1:5494066-5494524         -    226  4.71e-05 ATAGCTACAT GCTGGAG ATAGGAAGAG
chr3:221725044-221725832     -    779  4.71e-05       AGAT GCTGGAG GACATGGTGA
chr2:182501372-182501939     +    416  4.71e-05 ATTAAATGGA GCTGGAG CTAGTCTGCT
chr3:101039255-101039794     +    470  4.71e-05 GGATCATTTT GCTGGAG AAAACCTTAT
chr8:128197411-128197944     +     55  4.71e-05 TTTAACTAGT GATGGAG CTAATTTAAA
chr6:73459096-73459565       +    130  4.71e-05 TGCTGAATTA GATGGAG CAACAATGAT
chr8:135575428-135576284     -    424  4.71e-05 AGCGTGTATG GCTGGAG ACAGCCATAA
chr10:149422710-14942336     -    648  4.71e-05          . GCTGGAG GAGATAGATA
chr9:95463800-95464405       -    491  4.71e-05 TGCTGAATTG GATGGAG CAACAATGAT
chr9:95463800-95464405       -    154  4.71e-05 ATACATATTG GATGGAG TAAATAATAA
chr5:192215892-192216710     -     60  4.71e-05 ATATTGGACT GATGGAG AGGTACGAGC
chr1:6244398-6244972         -    237  4.71e-05 CATATATCAT GATGGAG AAAACCCTAT
chr1:219788620-219789208     -     69  4.71e-05 GGTGATACAG GATGGAG GAGATGAATT
chr5:185970227-185970662     +    152  4.71e-05 TTAACAATTT GCTGGAG CTGTTTTATA
chr5:172181913-172182350     +    134  4.71e-05 AGAGGACGTT GCTGGAG ACAGTCTAAA
chr4:230151429-230151873     -     10  4.71e-05 GTCGCATCAT GCTGGAG CATTCTTTC 
chr8:61930277-61930731       -    261  4.71e-05 AGAGAACATT GCTGGAG GTATCCTTAG
chr3:206952409-206952962     +    215  4.71e-05 TGTTTTTGAA GATGGAG CACTCATTTA
chr10:72370844-72371693      -    709  4.71e-05 AGAGGACATT GCTGGAG ACAGTCTAAG
chr10:72370844-72371693      +    234  4.71e-05 ACTCTAGAAC GATGGAG AAAACCTTTA
chr8:168521758-168522211     -    425  4.71e-05 GGGGAGTGTT GCTGGAG TTGGTCTTAC
chr2:132260192-132260774     -    540  4.71e-05 TTCTCTACGA GATGGAG ATGGCTCATT
chr2:132260192-132260774     +    302  4.71e-05 AGCCGGTTGG GATGGAG CGGCTTCATG
chr5:224030937-224031751     +    543  4.71e-05 TTTAGGGACG GATGGAG TAATATAAAA
chr1:305260241-305261322     -   1007  4.71e-05 GATGAGAGAT GATGGAG GCGAAAATTT
chr3:48518261-48518922       -    123  4.71e-05 TGATAAACCA GATGGAG AAAATCCTTG
chr2:233500593-233501936     +    541  4.71e-05 ACCAATCAGA GCTGGAG GTCGATTGTC
chr3:71628334-71629626       +    103  4.71e-05 TTGGAGGCTG GATGGAG GAGTACTGTG
chr3:232433908-232434492     +    255  4.71e-05 ATAACCGACT GATGGAG TAGCAGGCGG
chr3:216785163-216785673     +    216  4.71e-05 GCCATCTCTA GATGGAG ATAGCCTAAG
chr4:30558504-30559061       +     87  4.71e-05 AGAGAGAGTG GCTGGAG CAGGAGGTTT
chr4:30558504-30559061       +     51  4.71e-05 ACACTTTAAC GATGGAG CATCCATGAA
chr2:218595174-218595771     -    478  4.71e-05 ATCAACTTAT GATGGAG TCTGCTCAAT
chr9:10315957-10317053       -    763  4.71e-05 AGTGCGAATA GATGGAG ATACTTTGAC
chr6:159002461-159002949     +    401  4.71e-05 ACCAAAAAAG GCTGGAG CACATGCGCG
chr9:115960236-115960715     -    429  4.71e-05 TGCCTTTTTA GCTGGAG TGTGGGGTGT
chr4:201330389-201330965     +    327  4.71e-05 TTTATGAACG GATGGAG TAGCACTCAA
chr4:28551555-28552067       +     83  4.71e-05 TAGGTACGTG GATGGAG GCCTTAAAAA
chr5:82171020-82171841       -    706  4.71e-05 TCCCCCTTAT GATGGAG AGTTGCTCGG
chr7:125326220-125326799     +    392  4.71e-05 CGGTCAATCA GCTGGAG AAAGCAAGGA
chr7:179386476-179387608     -    253  4.71e-05 CTATATAATG GCTGGAG CTAGCACAAA
chr9:100717755-100718640     +    487  4.71e-05 CGCCAGATAC GCTGGAG CTTGTACTCG
chr7:2076046-2076642         -    418  4.71e-05 TAGTTAAGCT GCTGGAG ATGATCTAAG
chr3:235167004-235167443     -    234  9.42e-05 ACGCAACCAT GATGGTG TGCTGGTGGC
chr1:11196936-11197403       -    456  9.42e-05     TATTGT GATGGTG GGATGCCTGG
chr6:166709782-166710297     -    100  9.42e-05 TGGATAAGCA GCTGGTG TATGTGAGGA
chr5:206142263-206142708     -    244  9.42e-05 AGAACTTGAT GCTGGTG ATTAGTTGTC
chr5:8096544-8097079         +    393  9.42e-05 AAGAAATTAA GATGGTG ATGACAAGTA
chr3:188364993-188365694     -    205  9.42e-05 TTTAGGGTTA GATGGTG TTGGAAGGCA
chr3:2502984-2503438         -     48  9.42e-05 ACTTTCTTTT GATGGTG GTAGGTTGCA
chr3:117430405-117430949     -     27  9.42e-05 ATATATGATC GATGGTG GTACTTCGCC
chr8:10056974-10057498       -    138  9.42e-05 TAGATGAGTG GCTGGTG AATTGTTTGT
chr6:43565087-43565629       +    152  9.42e-05 TCAAACGGGA GATGGTG GCGGCGCGCT
chr8:146204384-146204931     +    157  9.42e-05 TCTAGTTGTT GATGGTG AACTCCGTCG
chr3:27867137-27867730       +    288  9.42e-05 TTTCCACACT GCTGGTG TTTTTGGAAC
chr5:175699668-175700559     +    713  9.42e-05 AACAGAGAAT GATGGTG ATGGACATAA
chr7:12573228-12573731       -     82  9.42e-05 TAAATAGAGT GATGGTG ACCAATTAGC
chr6:37964320-37964861       -    312  9.42e-05 TTCTCGTGAC GCTGGTG ACTTCAGTCA
chr1:41169799-41170442       +     45  9.42e-05 TCGAAACTTG GATGGTG TCTAGCGATT
chr9:24182003-24182502       -    205  9.42e-05 CACCACTTCA GATGGTG TTTTTTTGCA
chr6:86428535-86429125       +    128  9.42e-05 ATGCAACTAG GCTGGTG AAAACCAGTT
chr3:71628334-71629626       +     64  9.42e-05 GGGCGTGGGA GATGGTG GGAGTAGCGT
chr7:151348330-151349119     -     14  9.42e-05 AGTTCCAACC GATGGTG TCCAAGTGTC
chr4:160053489-160053931     -     54  9.42e-05 GGTCTATGGG GATGGTG TATGATCCTA
chr7:12682331-12684798       -   1312  9.42e-05 TAAACGAGAT GCTGGTG ATGATCGCGA
chr7:12682331-12684798       -    895  9.42e-05 AAAGCAAATA GATGGTG TGTCGCATTA
chr6:155152925-155153651     -    436  9.42e-05 AATGTCCTAG GATGGTG TTCAACATGT
chr2:130151161-130151721     +    287  9.42e-05 TTCTTTATCG GATGGTG TGTTAAGGGT
chr2:174019357-174019903     +    183  9.42e-05 AAGACATGTG GATGGTG TGCACTTTCC
chr9:154583467-154583936     +     20  9.42e-05 GCAGGCATAA GATGGTG ATTAGACACT
chr4:3746594-3747159         -    208  9.42e-05 TGCCCTAGGT GATGGTG GAACCATTTG
chr7:125326220-125326799     -    443  9.42e-05 CTGATGACAG GCTGGTG ATGTAAGTCA
chr7:128441772-128442276     +    340  9.42e-05 AATGAACATG GATGGTG ATTGCAACTT
chr8:74227184-74227927       +      2  1.10e-04          A GGTGGAG GCATGGTGTA
chr5:66028205-66028747       +    488  1.10e-04 CGGAAATTTT GGTGGAG TTAGTGAAGC
chr4:140594042-140594568     +    277  1.10e-04 TATGTAGCTT GGTGGAG CTGGTTATGA
chr1:305260241-305261322     -    896  1.10e-04 CTACGATTTG GGTGGAG GTCGACATTG
chr2:233500593-233501936     +   1124  1.10e-04 TAAGTTACAT GGTGGAG TTGTCTTTAC
chr4:163668564-163669152     +    579  1.10e-04 CCGGAGCTTG GGTGGAG TTCA      
chr2:1322610-1323176         +    460  1.10e-04 TGTTGTAAAA GGTGGAG TTATACTAGA
--------------------------------------------------------------------------------

--------------------------------------------------------------------------------
	Motif GMTGGAG MEME-7 block diagrams
--------------------------------------------------------------------------------
SEQUENCE NAME            POSITION P-VALUE  MOTIF DIAGRAM
-------------            ----------------  -------------
chr4:201842814-201843300          4.7e-05  362_[+7]_118
chr4:188735193-188735948          4.7e-05  18_[-7]_731
chr10:13554423-13554970           4.7e-05  214_[-7]_327
chr6:73473308-73474054            4.7e-05  227_[+7]_513
chr10:132815180-13281586          4.7e-05  223_[+7]_453
chr7:130542289-130542895          4.7e-05  509_[+7]_91
chr1:45455912-45457198            4.7e-05  1183_[+7]_97
chr5:101699832-101700492          4.7e-05  42_[+7]_612
chr3:176471466-176472059          4.7e-05  248_[-7]_339
chr2:38764291-38765042            4.7e-05  118_[-7]_627
chr1:250316518-250317300          4.7e-05  261_[-7]_515
chr5:66028205-66028747            0.00011  170_[-7]_310_[+7]_49
chr1:5494066-5494524              4.7e-05  225_[-7]_227
chr3:221725044-221725832          4.7e-05  778_[-7]_4
chr2:182501372-182501939          4.7e-05  415_[+7]_146
chr3:101039255-101039794          4.7e-05  469_[+7]_64
chr8:128197411-128197944          4.7e-05  54_[+7]_473
chr6:73459096-73459565            4.7e-05  129_[+7]_334
chr8:135575428-135576284          4.7e-05  423_[-7]_427
chr10:149422710-14942336          4.7e-05  647_[-7]
chr9:95463800-95464405            4.7e-05  153_[-7]_330_[-7]_109
chr5:192215892-192216710          4.7e-05  59_[-7]_753
chr1:6244398-6244972              4.7e-05  236_[-7]_332
chr1:219788620-219789208          4.7e-05  68_[-7]_514
chr5:185970227-185970662          4.7e-05  151_[+7]_278
chr5:172181913-172182350          4.7e-05  133_[+7]_298
chr4:230151429-230151873          4.7e-05  9_[-7]_429
chr8:61930277-61930731            4.7e-05  260_[-7]_188
chr3:206952409-206952962          4.7e-05  214_[+7]_333
chr10:72370844-72371693           4.7e-05  233_[+7]_468_[-7]_135
chr8:168521758-168522211          4.7e-05  424_[-7]_23
chr2:132260192-132260774          4.7e-05  301_[+7]_231_[-7]_37
chr5:224030937-224031751          4.7e-05  542_[+7]_266
chr1:305260241-305261322          0.00011  895_[-7]_104_[-7]_69
chr3:48518261-48518922            4.7e-05  122_[-7]_533
chr2:233500593-233501936          0.00011  540_[+7]_576_[+7]_214
chr3:71628334-71629626            9.4e-05  63_[+7]_32_[+7]_1184
chr3:232433908-232434492          4.7e-05  254_[+7]_324
chr3:216785163-216785673          4.7e-05  215_[+7]_289
chr4:30558504-30559061            4.7e-05  50_[+7]_29_[+7]_465
chr2:218595174-218595771          4.7e-05  477_[-7]_114
chr9:10315957-10317053            4.7e-05  762_[-7]_328
chr6:159002461-159002949          4.7e-05  400_[+7]_82
chr9:115960236-115960715          4.7e-05  428_[-7]_45
chr4:201330389-201330965          4.7e-05  326_[+7]_244
chr4:28551555-28552067            4.7e-05  82_[+7]_424
chr5:82171020-82171841            4.7e-05  705_[-7]_110
chr7:125326220-125326799          9.4e-05  391_[+7]_44_[-7]_131
chr7:179386476-179387608          4.7e-05  252_[-7]_874
chr9:100717755-100718640          4.7e-05  486_[+7]_393
chr7:2076046-2076642              4.7e-05  417_[-7]_173
chr3:235167004-235167443          9.4e-05  233_[-7]_200
chr1:11196936-11197403            9.4e-05  455_[-7]_6
chr6:166709782-166710297          9.4e-05  99_[-7]_410
chr5:206142263-206142708          9.4e-05  243_[-7]_196
chr5:8096544-8097079              9.4e-05  392_[+7]_137
chr3:188364993-188365694          9.4e-05  204_[-7]_491
chr3:2502984-2503438              9.4e-05  47_[-7]_401
chr3:117430405-117430949          9.4e-05  26_[-7]_512
chr8:10056974-10057498            9.4e-05  137_[-7]_381
chr6:43565087-43565629            9.4e-05  151_[+7]_385
chr8:146204384-146204931          9.4e-05  156_[+7]_385
chr3:27867137-27867730            9.4e-05  287_[+7]_300
chr5:175699668-175700559          9.4e-05  712_[+7]_173
chr7:12573228-12573731            9.4e-05  81_[-7]_416
chr6:37964320-37964861            9.4e-05  311_[-7]_224
chr1:41169799-41170442            9.4e-05  44_[+7]_593
chr9:24182003-24182502            9.4e-05  204_[-7]_289
chr6:86428535-86429125            9.4e-05  127_[+7]_457
chr7:151348330-151349119          9.4e-05  13_[-7]_770
chr4:160053489-160053931          9.4e-05  53_[-7]_383
chr7:12682331-12684798            9.4e-05  894_[-7]_410_[-7]_1150
chr6:155152925-155153651          9.4e-05  435_[-7]_285
chr2:130151161-130151721          9.4e-05  286_[+7]_268
chr2:174019357-174019903          9.4e-05  182_[+7]_358
chr9:154583467-154583936          9.4e-05  19_[+7]_444
chr4:3746594-3747159              9.4e-05  207_[-7]_352
chr7:128441772-128442276          9.4e-05  339_[+7]_159
chr8:74227184-74227927            0.00011  1_[+7]_736
chr4:140594042-140594568          0.00011  276_[+7]_244
chr4:163668564-163669152          0.00011  578_[+7]_4
chr2:1322610-1323176              0.00011  459_[+7]_101
--------------------------------------------------------------------------------

--------------------------------------------------------------------------------
	Motif GMTGGAG MEME-7 in BLOCKS format
--------------------------------------------------------------------------------
BL   MOTIF GMTGGAG width=7 seqs=92
chr4:201842814-201843300 (  363) GATGGAG  1 
chr4:188735193-188735948 (   19) GATGGAG  1 
chr10:13554423-13554970  (  215) GATGGAG  1 
chr6:73473308-73474054   (  228) GATGGAG  1 
chr10:132815180-13281586 (  224) GATGGAG  1 
chr7:130542289-130542895 (  510) GATGGAG  1 
chr1:45455912-45457198   ( 1184) GATGGAG  1 
chr5:101699832-101700492 (   43) GCTGGAG  1 
chr3:176471466-176472059 (  249) GATGGAG  1 
chr2:38764291-38765042   (  119) GATGGAG  1 
chr1:250316518-250317300 (  262) GATGGAG  1 
chr5:66028205-66028747   (  171) GATGGAG  1 
chr1:5494066-5494524     (  226) GCTGGAG  1 
chr3:221725044-221725832 (  779) GCTGGAG  1 
chr2:182501372-182501939 (  416) GCTGGAG  1 
chr3:101039255-101039794 (  470) GCTGGAG  1 
chr8:128197411-128197944 (   55) GATGGAG  1 
chr6:73459096-73459565   (  130) GATGGAG  1 
chr8:135575428-135576284 (  424) GCTGGAG  1 
chr10:149422710-14942336 (  648) GCTGGAG  1 
chr9:95463800-95464405   (  491) GATGGAG  1 
chr9:95463800-95464405   (  154) GATGGAG  1 
chr5:192215892-192216710 (   60) GATGGAG  1 
chr1:6244398-6244972     (  237) GATGGAG  1 
chr1:219788620-219789208 (   69) GATGGAG  1 
chr5:185970227-185970662 (  152) GCTGGAG  1 
chr5:172181913-172182350 (  134) GCTGGAG  1 
chr4:230151429-230151873 (   10) GCTGGAG  1 
chr8:61930277-61930731   (  261) GCTGGAG  1 
chr3:206952409-206952962 (  215) GATGGAG  1 
chr10:72370844-72371693  (  709) GCTGGAG  1 
chr10:72370844-72371693  (  234) GATGGAG  1 
chr8:168521758-168522211 (  425) GCTGGAG  1 
chr2:132260192-132260774 (  540) GATGGAG  1 
chr2:132260192-132260774 (  302) GATGGAG  1 
chr5:224030937-224031751 (  543) GATGGAG  1 
chr1:305260241-305261322 ( 1007) GATGGAG  1 
chr3:48518261-48518922   (  123) GATGGAG  1 
chr2:233500593-233501936 (  541) GCTGGAG  1 
chr3:71628334-71629626   (  103) GATGGAG  1 
chr3:232433908-232434492 (  255) GATGGAG  1 
chr3:216785163-216785673 (  216) GATGGAG  1 
chr4:30558504-30559061   (   87) GCTGGAG  1 
chr4:30558504-30559061   (   51) GATGGAG  1 
chr2:218595174-218595771 (  478) GATGGAG  1 
chr9:10315957-10317053   (  763) GATGGAG  1 
chr6:159002461-159002949 (  401) GCTGGAG  1 
chr9:115960236-115960715 (  429) GCTGGAG  1 
chr4:201330389-201330965 (  327) GATGGAG  1 
chr4:28551555-28552067   (   83) GATGGAG  1 
chr5:82171020-82171841   (  706) GATGGAG  1 
chr7:125326220-125326799 (  392) GCTGGAG  1 
chr7:179386476-179387608 (  253) GCTGGAG  1 
chr9:100717755-100718640 (  487) GCTGGAG  1 
chr7:2076046-2076642     (  418) GCTGGAG  1 
chr3:235167004-235167443 (  234) GATGGTG  1 
chr1:11196936-11197403   (  456) GATGGTG  1 
chr6:166709782-166710297 (  100) GCTGGTG  1 
chr5:206142263-206142708 (  244) GCTGGTG  1 
chr5:8096544-8097079     (  393) GATGGTG  1 
chr3:188364993-188365694 (  205) GATGGTG  1 
chr3:2502984-2503438     (   48) GATGGTG  1 
chr3:117430405-117430949 (   27) GATGGTG  1 
chr8:10056974-10057498   (  138) GCTGGTG  1 
chr6:43565087-43565629   (  152) GATGGTG  1 
chr8:146204384-146204931 (  157) GATGGTG  1 
chr3:27867137-27867730   (  288) GCTGGTG  1 
chr5:175699668-175700559 (  713) GATGGTG  1 
chr7:12573228-12573731   (   82) GATGGTG  1 
chr6:37964320-37964861   (  312) GCTGGTG  1 
chr1:41169799-41170442   (   45) GATGGTG  1 
chr9:24182003-24182502   (  205) GATGGTG  1 
chr6:86428535-86429125   (  128) GCTGGTG  1 
chr3:71628334-71629626   (   64) GATGGTG  1 
chr7:151348330-151349119 (   14) GATGGTG  1 
chr4:160053489-160053931 (   54) GATGGTG  1 
chr7:12682331-12684798   ( 1312) GCTGGTG  1 
chr7:12682331-12684798   (  895) GATGGTG  1 
chr6:155152925-155153651 (  436) GATGGTG  1 
chr2:130151161-130151721 (  287) GATGGTG  1 
chr2:174019357-174019903 (  183) GATGGTG  1 
chr9:154583467-154583936 (   20) GATGGTG  1 
chr4:3746594-3747159     (  208) GATGGTG  1 
chr7:125326220-125326799 (  443) GCTGGTG  1 
chr7:128441772-128442276 (  340) GATGGTG  1 
chr8:74227184-74227927   (    2) GGTGGAG  1 
chr5:66028205-66028747   (  488) GGTGGAG  1 
chr4:140594042-140594568 (  277) GGTGGAG  1 
chr1:305260241-305261322 (  896) GGTGGAG  1 
chr2:233500593-233501936 ( 1124) GGTGGAG  1 
chr4:163668564-163669152 (  579) GGTGGAG  1 
chr2:1322610-1323176     (  460) GGTGGAG  1 
//

--------------------------------------------------------------------------------

--------------------------------------------------------------------------------
	Motif GMTGGAG MEME-7 position-specific scoring matrix
--------------------------------------------------------------------------------
log-odds matrix: alength= 4 w= 7 n= 402395 bayes= 9.80414 E= 4.2e-073 
 -1317  -1317    254  -1317 
    89     87   -118  -1317 
 -1317  -1317  -1317    161 
 -1317  -1317    254  -1317 
 -1317  -1317    254  -1317 
   104  -1317  -1317     -1 
 -1317  -1317    254  -1317 
--------------------------------------------------------------------------------

--------------------------------------------------------------------------------
	Motif GMTGGAG MEME-7 position-specific probability matrix
--------------------------------------------------------------------------------
letter-probability matrix: alength= 4 w= 7 nsites= 92 E= 4.2e-073 
 0.000000  0.000000  1.000000  0.000000 
 0.608696  0.315217  0.076087  0.000000 
 0.000000  0.000000  0.000000  1.000000 
 0.000000  0.000000  1.000000  0.000000 
 0.000000  0.000000  1.000000  0.000000 
 0.673913  0.000000  0.000000  0.326087 
 0.000000  0.000000  1.000000  0.000000 
--------------------------------------------------------------------------------

--------------------------------------------------------------------------------
	Motif GMTGGAG MEME-7 regular expression
--------------------------------------------------------------------------------
G[AC]TGG[AT]G
--------------------------------------------------------------------------------


Time 3495.63 secs.

********************************************************************************


********************************************************************************
MOTIF SMWGGTS MEME-8	width =   7  sites = 500  llr = 3157  p-value = 1.6e-397  E-value = 1.6e-397
********************************************************************************
--------------------------------------------------------------------------------
	Motif SMWGGTS MEME-8 Description
--------------------------------------------------------------------------------
Simplified        A  :44::2:
pos.-specific     C  66:3:24
probability       G  4::7a16
matrix            T  ::6::5:

         bits    2.5        
                 2.3     *  
                 2.0     *  
                 1.8    **  
Relative         1.5 *  ** *
Entropy          1.3 *  ** *
(9.1 bits)       1.0 ** ** *
                 0.8 ** ** *
                 0.5 ***** *
                 0.3 *******
                 0.0 -------

Multilevel           CCTGGTG
consensus            GAAC CC
sequence                    
                            
--------------------------------------------------------------------------------

--------------------------------------------------------------------------------
	Motif SMWGGTS MEME-8 sites sorted by position p-value
--------------------------------------------------------------------------------
Sequence name            Strand  Start   P-value             Site
-------------            ------  ----- ---------            -------
chr5:1631677-1633578         -    697  1.62e-05 GAACCTGTGA CCTGGTG ACTTAGTGAG
chr4:187128172-187128661     +     26  1.62e-05 GAATCAGTGG CCTGGTG TTAAGTACGG
chr10:128848634-12884920     +    476  1.62e-05 ACAGATTCAA CCTGGTG AGCTGTGTTG
chr3:184694318-184695007     +    265  1.62e-05 CACATCCGTT CCTGGTG TATACATGGT
chr7:84873591-84874034       +     75  1.62e-05 TAACCCATAG CCTGGTG ACCACTTCAT
chr9:20059270-20059874       +      1  1.62e-05          . CCTGGTG ATATGCTAAT
chr1:304115563-304116377     -    406  4.09e-05 ATATTTGTCT CCTGGCG AAATCAAAAG
chr1:304115563-304116377     -    165  4.09e-05 ATGTTTGTCT CCTGGCG AAATCAAAAG
chr6:179011995-179012479     -    215  4.09e-05 CGTTTTCACG CCTGGCG TAGCTCCAAT
chr9:22591491-22592491       -    572  4.09e-05 TTCGAAAAAT CCTGGCG AATTCTGATT
chr10:2226567-2227384        -    321  4.09e-05 ATGAACGTCT CCTGGCG TCCTCTTTCG
chr1:316155-316788           +    170  7.33e-05 GCTCTATTTT CCTGGTC GCAAAACAGA
chr5:123844280-123845034     -    739  7.33e-05 GTTCAGATGC CCAGGTG AATTTGAATT
chr5:16132879-16133731       +    226  7.33e-05 CTCTAGAGGT CCTGGTC AATAGTGGCC
chr10:137669825-13767027     +    240  7.33e-05 AAGGTTAGGC CCTGGTC CTTTTACAAT
chr2:177383163-177383847     +    260  7.33e-05 CTGTAACATC CCAGGTG TTTATGTTCC
chr6:160478479-160478917     +    182  7.33e-05 TTTGCTATCG CCTGGTC CACGTCACTG
chr5:217264755-217265408     +    616  7.33e-05 ACAGCCTTCG CCTGGTC GATCCGTCAA
chr1:277737299-277738628     -   1228  7.33e-05 AAAGACTTTG CCAGGTG TAAAAAAACT
chr9:106210776-106211484     -    378  7.33e-05 AACATCTTGC CCAGGTG AGTGATAAAT
chr4:160053489-160053931     -    252  7.33e-05 CATGTGATAT CCTGGTC TAAGGTTTAA
chr9:10315957-10317053       +    749  7.33e-05 ACCCGATAAA CCTGGTC AAAGTATCTC
chr9:15554666-15555151       +    129  7.33e-05 CCCAATGCAC CCTGGTC CGTCCTTGAG
chr5:16132879-16133731       -    636  8.18e-05 CGATTTGGAG GCTGGCG AAGGGAGAGA
chr8:128197411-128197944     +    449  8.18e-05 CTCAAGGCTG GCTGGCG TGAATTACTC
chr2:220937839-220938312     +    117  8.18e-05 GTTTCCCGAA GCTGGCG AGTTCCTGAG
chr9:154583467-154583936     +    307  8.18e-05 AATATTAAGT GCTGGCG TTCATGTCTT
chr2:17079913-17080370       -    180  1.31e-04 CTGCTCCATT CCTGGCC TCCAACTGTA
chr7:96354446-96355087       +    499  1.31e-04 GCCATCTTCA GCTGGTC GTGTAAATAA
chr3:232908485-232909144     -    644  1.31e-04 TTCGTGCGGC CCAGGCG GGAGTTCGTG
chr5:40761957-40762573       -    495  1.31e-04 CTCTATTTTG GCAGGTG TTCGGTTCTA
chr2:182501372-182501939     +    453  1.31e-04 GTTGTCGGAG GCTGGTC AGCTGGAAAC
chr3:237639648-237640166     -    303  1.31e-04 GCGTGCCGAA GCAGGTG AAGAATAGAG
chr9:119317360-119318678     -    290  1.31e-04 CCCGTCCAAG CCTGGCC TTTTGTTTAG
chr6:167916974-167917613     +     39  1.31e-04 CAGAGGAGCA GCAGGTG AATGAGAGCT
chr9:134381930-134382620     +    478  1.31e-04 GATAAAACGA GCTGGTC AAACTTGATA
chr6:176549108-176549924     -    608  1.31e-04 AGAGGCTAGA GCTGGTC GAGAAGCCGA
chr3:117430405-117430949     +     14  1.31e-04 ACAGGGACTA CCAGGCG AAGTACCACC
chr4:46929125-46929792       -    383  1.31e-04 CTGAGACATC CCAGGCG GTTTTCTAAC
chr7:123252553-123253475     -    632  1.31e-04 TTACACACTT GCAGGTG ATAGGCTGTT
chr4:168033382-168034599     +    657  1.31e-04 ATGATAGTGG GCAGGTG TTGTTAGCAG
chr2:183666459-183666897     -    313  1.31e-04 CTCTTCGCAA CCTGGCC TATGAGTACC
chr7:149269290-149269823     -    229  1.31e-04 CGATAATCGT GCAGGTG TCTTGGGCTT
chr2:220937839-220938312     -    380  1.31e-04 TATAAATTAT GCAGGTG TAAAAGGTTC
chr10:70877844-70878476      -    159  1.31e-04 CAATTCATGC GCAGGTG TAGAATTGAG
chr2:218595174-218595771     -    328  1.31e-04 GTATGAACTA GCTGGTC GATGATTTTG
chr5:222514907-222515726     -    399  1.31e-04 GGTGAGTACT GCTGGTC ATCTTAGACA
chr4:187949064-187950284     +    273  1.31e-04 CACCAGATAT GCAGGTG ACACACCAGA
chr5:93430685-93431307       -    292  1.31e-04 GTGGTTTCTG CCAGGCG GGTTTAGCTT
chr5:145311563-145312119     -    500  1.47e-04 CTAATGGATT CCAGGTC ACTGATTCAT
chr4:248925880-248926453     +    193  1.47e-04 GTGCTCTTAC CCAGGTC AATGTATAAG
chr5:175699668-175700559     -    485  1.47e-04 CAATGAGCTA CCAGGTC ACGAGTTCGA
chr7:2234323-2234875         +    282  1.47e-04 TCCACAAAGG CCAGGTC GTAGCTGATT
chr5:134528706-134529198     +    441  1.64e-04 TAATCAGACA GCTGGCC TATCAAGGCG
chr7:40723802-40724339       -    162  1.64e-04 CAATCTCTAC GCAGGCG TCATATCAGG
chr7:160219754-160220363     +    328  1.64e-04 TGTGAGCCTA GCTGGCC AGATACAGTC
chr3:2130305-2131011         -    698  1.64e-04        GTT GCTGGCC TACGTCTGTG
chr2:50332326-50332839       -    250  1.64e-04 GATGAGCCTT GCTGGCC GCTCTGGATC
chr2:50332326-50332839       +     65  1.64e-04 TGATATACAT GCAGGCG ACAAGTACTC
chr4:1836373-1836973         -     21  1.64e-04 GCGTAGGTGT GCTGGCC GATATAGCAG
chr3:232433908-232434492     +    264  1.64e-04 TGATGGAGTA GCAGGCG GTGTTAATCG
chr3:9042384-9042977         -    272  1.64e-04 TCGCGACCCC GCTGGCC CAGCCTAACC
chr4:169169745-169170476     +    713  1.64e-04 CCCCGAGTCC GCTGGCC TAGTATGCCC
chr4:160317806-160318748     +    426  2.20e-04 TCGACTTTCT CATGGTG TAAATTTGAA
chr5:1631677-1633578         -    192  2.20e-04 CTTTTTCTTG CCAGGCC TCACAGTTTT
chr10:132815180-13281586     +    199  2.20e-04 CAATTGACTA CATGGTG TTTGAGGTCG
chr1:271105975-271106466     +    479  2.20e-04 GTAATATCCG CATGGTG GTACATA   
chr5:196395972-196396502     -    503  2.20e-04 TTCAAAATCA CATGGTG ACCTTAAATT
chr5:196395972-196396502     -    252  2.20e-04 CATGACATGA GCAGGTC GTCCATCCAT
chr2:180418043-180418515     +    329  2.20e-04 AAGGGACGAG GCAGGTC AGAGCTCTCG
chr10:61216655-61217803      -   1142  2.20e-04          T CATGGTG CGCATGGAGG
chr3:182978496-182979048     -    523  2.20e-04 CTTTGTCGTA CATGGTG ACTAGAAATA
chr1:145422500-145422973     +     90  2.20e-04 ATATCTCACC GCAGGTC GATGAGCTAA
chr8:74227184-74227927       +     10  2.20e-04  AGGTGGAGG CATGGTG TAGCCTGTGG
chr3:221725044-221725832     -    770  2.20e-04 TGCTGGAGGA CATGGTG ATCGATCGAC
chr7:115393490-115394138     -    610  2.20e-04 GCTCTCCTGC GCAGGTC ATGCTATGCA
chr7:35672666-35673367       +    323  2.20e-04 CATAGCAAAA CATGGTG AAATTCTTAG
chr10:137601865-13760231     +    224  2.20e-04 CTCCTGCGTA CATGGTG ACAAAATAAA
chr4:182603260-182603721     -    123  2.20e-04 AAATATGCTT CATGGTG AATCTATCTA
chr3:2130305-2131011         -    367  2.20e-04 CAAATTGCAA GCAGGTC TAAATGGCTT
chr9:95463800-95464405       -    516  2.20e-04 CAATGGACTC CATGGTG TTTGAAGTTG
chr3:185280793-185281288     +     48  2.20e-04 AATTATACTA CATGGTG TAGGTATTTA
chr1:219788620-219789208     +    490  2.20e-04 AAAAATTATG GCAGGTC GTTGGAGATT
chr3:184694318-184695007     +    276  2.20e-04 CTGGTGTATA CATGGTG CATATCCATT
chr5:175699668-175700559     +    286  2.20e-04 TGTATCTACA CATGGTG ATTGTTTTAC
chr7:162552636-162553148     +    409  2.20e-04 AAATATATGA GCAGGTC TAATTTTTAT
chr10:141597760-14159855     -    688  2.20e-04 AATTATACTA CATGGTG TAGGTATTTA
chr10:122587603-12258806     -    433  2.20e-04 GAGAGATGAA GCAGGTC CCAAGTCTCT
chr1:305260241-305261322     +    114  2.20e-04 GGTACTAAAG CATGGTG AAAACTTTAT
chr3:48518261-48518922       -    199  2.20e-04 TGGTTTTTAT GCAGGTC TGTTATGTTG
chr5:28053689-28054412       -    550  2.20e-04 GTGGAAGATG CATGGTG CTACAGTGAA
chr9:160792469-160792951     -    297  2.20e-04 ATGTATATTC CATGGTG ATTTACTAAG
chr2:48730679-48731182       -    158  2.20e-04 CTTTTGGCAT CATGGTG GAACCAGAGT
chr3:204469838-204470322     +    181  2.20e-04 TACCATTACC CATGGTG AACCAAACAC
chr4:163668564-163669152     -    368  2.20e-04 TTTGAATACT CATGGTG TACAACATTT
chr2:174019357-174019903     -    303  2.20e-04 AAAATTACAT CATGGTG CCAGAGTTGT
chr3:50425036-50425609       +    284  2.20e-04 GCCACTAAAA GCAGGTC CAGGGGTGCT
chr8:174578887-174579420     -     11  2.20e-04 GTTTTAGGTA CATGGTG ATTTAAGATG
chr3:231442118-231442947     -    281  2.20e-04 TATACCCCTT CCAGGCC TTGTAGTTGT
chr6:93964799-93965376       -    105  2.20e-04 CGCCAATGAT CATGGTG CCGAGCTATG
chr10:90026893-90027725      -    765  2.52e-04 GGCTTGGATA CCTGGAG TGTTACTTGG
chr6:167324773-167325341     +    243  2.52e-04 ACTGATCAAG CCTGGAG TTTACCCAGA
chr2:185013472-185013953     +     11  2.52e-04 GTACAAAAAG CCTCGTG GAATCAATTC
chr3:221725044-221725832     -    525  2.52e-04 TGATCCGCTT CCTCGTG AGTCTAGTTA
chr9:144965339-144965817     -    373  2.52e-04 AAAAAATTGC CCTGGAG CGAGGAAGAA
chr1:219788620-219789208     -    298  2.52e-04 TACGCTCGAA CCTGGAG ATGCGTCCAT
chr2:211062404-211062877     -    433  2.52e-04 AGTGGCTTCA CCTCGTG AGCCAGAGCC
chr4:230151429-230151873     +    270  2.52e-04 TTGGAGTCCT CCTCGTG GCATTGGTGG
chr9:36769693-36770128       -     20  2.52e-04 AAAATAAAAT CCTGGAG AAACTTTGAT
chr8:121955083-121955758     +    599  2.52e-04 ATCAATTACC CCTCGTG TTGTCGTTAT
chr3:11033618-11034247       -    619  2.52e-04      ACCAG CCTCGTG CGATGCTCGG
chr3:11033618-11034247       -    585  2.52e-04 AACACCAACG CCTCGTG CGTCGCTCGC
chr5:131298485-131298992     +    482  2.52e-04 TACGCTCCAA CCTGGAG ATGCGTCCAC
chr2:13549674-13550110       -     57  2.52e-04 TGCTGAGGAT CCTCGTG CAGGAGCGAG
chr6:118989526-118990131     +    540  2.52e-04 AAGAACTGCT CCTGGAG CTCCTACCCT
chr9:128630994-128631515     -     43  2.52e-04 CCTTATGATT CCTCGTG AAATCCCAAA
chr2:111600969-111601465     -    222  2.52e-04 CTGTCAAAGG CCTGGAG GGTGTTGAGC
chr6:46096750-46097545       +    192  2.52e-04 TATTGTGCGT CCTCGTG CGAGGGCAAT
chr2:217791607-217792218     -     78  2.52e-04 ATCCTCGACG CCTCGTG CCGTGTTCGG
chr2:180418043-180418515     +      6  3.16e-04      CCAAC GCAGGCC TGCGCAGCCA
chr1:25560346-25561044       -    438  3.16e-04 GTACCAATTT CCTGGGG AATCTCAACT
chr3:165024960-165025562     +    299  3.16e-04 GCGCAGTTAT CCTGGGG AATTTTAAAA
chr8:98369523-98370063       -    227  3.16e-04 CAACTTGACT GCAGGCC TATAAGCACA
chr9:144965339-144965817     -    163  3.16e-04 ACCATACGCG GCAGGCC TTGTTTTAGT
chr3:117430405-117430949     -     66  3.16e-04 TAAACAGACG CATGGCG CAAAACTCGC
chr2:71456301-71456781       -    232  3.16e-04 CGCATGCATG CATGGCG GACAGCTGGG
chr7:122413650-122414861     +   1024  3.16e-04 AGTCCTAAAG CATGGCG AGCCGATCGT
chr5:161676979-161677531     -    131  3.16e-04 AGTCGCAGCC GCAGGCC GCAGCCCCGC
chr10:16163587-16164029      -    217  3.16e-04 AATCTTAGTG CATGGCG GCAATGTATT
chr5:46671385-46672031       +    369  3.16e-04 TAAGTCTAGT GCAGGCC AAATATGTGT
chr3:136847877-136848415     -    362  4.19e-04 TAGAGAGTTA CATGGTC CAAGCAATAA
chr3:227184875-227185555     -    103  4.19e-04 TTGGCAGATG CAAGGTG CCCCGAGACT
chr7:148559197-148559711     +    143  4.19e-04 GGACATGAGA CAAGGTG CAACCAACCA
chr4:193417653-193418186     -    324  4.19e-04 GACTTGAAGG CATGGTC TTTCAACGTG
chr6:168741567-168742008     -    239  4.19e-04 TTTTTTCTTG GCTCGTG TGGTGCCTCA
chr8:53011009-53011465       +    349  4.19e-04 GTGCCTACAT CATGGTC TAATTTTTAC
chr4:183482020-183482909     +    347  4.19e-04 ACCTGGATTT GCTCGTG GATTGAGTGA
chr1:3975333-3975792         -    331  4.19e-04 TGTTCCATTA CATGGTC ATTAAATTGT
chr1:152575548-152576607     -    810  4.19e-04 TCGACAGCAA CAAGGTG AGTGAACGCT
chr5:40761957-40762573       -    514  4.19e-04 AGCGTAAACC CAAGGTG CACTCTATTT
chr9:22591491-22592491       -    682  4.19e-04 GGATTTTTTA CATGGTC AAACGATTTT
chr1:143508695-143509498     -    103  4.19e-04 ATAAAAAAAC CAAGGTG GCCTTGGAAT
chr8:135575428-135576284     -    194  4.19e-04 ATCACAATTA CAAGGTG CGATGAGGGT
chr8:167782122-167782964     +    361  4.19e-04 TTAATGAGAT CATGGTC CAAAATTTAT
chr1:267594743-267595278     -    380  4.19e-04 TGGACGAAAT GCTCGTG ACTCGCTGGC
chr1:267594743-267595278     -    353  4.19e-04 TCGCTCGGTT CATGGTC AGCTCGGCTC
chr1:267594743-267595278     +    307  4.19e-04 TGTTAGCTCA GCTCGTG AAAAAAATTC
chr1:6244398-6244972         +      1  4.19e-04          . CATGGTC GAGATAATGT
chr3:215319624-215320109     -    436  4.19e-04 AACCGCGCGC GCTCGTG CTCTCGTTCG
chr4:230151429-230151873     -    256  4.19e-04 AGGAGGACTC CAAGGTG GTAGAGTTTC
chr1:71114237-71115597       +     59  4.19e-04 GGTGTCGGTA CAAGGTG CATGCCAAAC
chr3:17654242-17654739       -    368  4.19e-04 GTTTCAAAAA CATGGTC TAAGCTGTTT
chr9:6032839-6033355         +    404  4.19e-04 TAGATCATTG CATGGTC ACTAAAGACT
chr2:215433995-215434604     -    524  4.19e-04 AAACAATTGG CAAGGTG ATTTAACTTG
chr2:215433995-215434604     -    400  4.19e-04 TGATTGGTTA CATGGTC TTGATGTCGA
chr2:215433995-215434604     -    253  4.19e-04 CACTGCCTCT CAAGGTG AGCTATATTA
chr9:23708241-23708726       +    421  4.19e-04 AATTATCTTA GCTCGTG AGTCCATTTT
chr1:305260241-305261322     +    452  4.19e-04 TTTCAACTCC CAAGGTG TTTAGTGCAA
chr10:16163587-16164029      +    249  4.19e-04 TGTTAAGAAA CAAGGTG CTATTTAAAA
chr5:113727863-113728987     +    870  4.19e-04 TGTTCTATTA CATGGTC ATCAAGCCTT
chr10:92616880-92617367      +    475  4.19e-04 TAAGGCGAGA CAAGGTG TTGGACC   
chr9:143175224-143175799     -    352  4.19e-04 TTTACTTCAC CCTCGCG CGTACCCTCT
chr7:151348330-151349119     -    525  4.19e-04 TGGCATTCAA CAAGGTG TCAAGGTGGG
chr7:151348330-151349119     -    517  4.19e-04 AACAAGGTGT CAAGGTG GGAACCGAGC
chr8:28316070-28317213       -      5  4.19e-04 CGGAAAAAAG CATGGTC AGGC      
chr6:174756065-174756642     -     35  4.19e-04 GTAGTTGTAA CAAGGTG CTACGGTTTA
chr3:219217210-219217780     -    472  4.19e-04 GGTGGCCAAG GCTCGTG AAAAAGGACT
chr2:41045467-41046056       +     14  4.19e-04 TATGGACAAA CATGGTC TATGAATATC
chr6:174202051-174203004     +    509  4.19e-04 TAGTGCTTCT GCTCGTG GAAGCGACTT
chr9:82830992-82831478       -    172  4.19e-04 TTAAAACACG CCTCGCG ACGAAATAAT
chr3:147159670-147160119     +    233  4.19e-04 TGCAAGGTAA CAAGGTG AGGCTGAGGT
chr9:115960236-115960715     -    142  4.19e-04 ATCTTGAAAA GCTCGTG AACGAAAGTT
chr2:1322610-1323176         +    488  4.19e-04 CTAGGTGTAT GCTCGTG CGTTGCTATG
chr6:176745656-176746223     +     85  4.19e-04 CGTCTTTTTA CAAGGTG GAACTGCCAT
chr9:159831307-159831926     +    325  4.19e-04 TCGTTCGGTT CATGGTC AGCTCGGCTC
chr8:66312754-66313216       -    264  4.19e-04 CTAGGTATAT GCTCGTG CGTTGCAACG
chr3:136847877-136848415     +    439  5.08e-04 GTTTTTTTAG CCAGGAG AGGCTAGCTT
chr4:139342413-139342960     -    211  5.08e-04 CAGGAGTGGA GATGGCG CTGATTGATG
chr10:90026893-90027725      -    734  5.08e-04 CATTGATTAT CCAGGAG AAAGTAAGCA
chr9:92829091-92829659       -    115  5.08e-04 ATATGTTCAA GATGGCG CCATTGGTTC
chr9:150736141-150736890     +    707  5.08e-04 TCGTTACAGT CCTGGAC GGAAGGTGGT
chr6:90318630-90319341       -     18  5.08e-04 TGTCAGGCAA CCTCGTC ATATATTTGA
chr5:182013230-182014148     +     28  5.08e-04 CTTGAAGCGA GATGGCG ATGTTGAAAT
chr4:235533678-235534527     -    524  5.08e-04 TTGATAAATA CCTGGAC GTTTCATACC
chr1:3975333-3975792         +     33  5.08e-04 AACGGGCGGC CCACGTG TACGCAGCCA
chr5:16132879-16133731       +    241  5.08e-04 TCAATAGTGG CCACGTG TCTTTATGTA
chr1:11196936-11197403       +    175  5.08e-04 TAAAAAATCC CCTCGTC TGAGAAATAT
chr3:221725044-221725832     -    612  5.08e-04 CCTCTCGTCA CCTCGTC CTAGCTCACA
chr3:221725044-221725832     -    207  5.08e-04 CACTTTACGC GATGGCG ATAGATGGGT
chr9:119317360-119318678     +    347  5.08e-04 TTAACCCAAA CCACGTG TGGGTTGAGT
chr3:226102292-226102869     +    236  5.08e-04 TGAGAGGAGG GATGGCG GAAGAAGTCA
chr8:170915000-170915490     +    200  5.08e-04 AATAAAAATT GATGGCG TTGGGGTTAC
chr1:186173289-186173787     -    325  5.08e-04 GATTGCGATG CCACGTG TTTCCACCTT
chr10:4221854-4222556        -    689  5.08e-04   GCGCCACT GATGGCG ACGGCCGGAA
chr8:159984825-159985281     +    345  5.08e-04 AGAAATAACT GATGGCG CTTCAGTTGG
chr3:215319624-215320109     +    347  5.08e-04 AACCCCGGTT CCACGTG TCAGATACAG
chr5:28637740-28638179       -    132  5.08e-04 GAAACAAAAT GATGGCG AGAGAAAAAT
chr3:32337484-32338246       -    631  5.08e-04 ATCAGTTCTT CCTCGTC AACGTCATCA
chr8:14322206-14322680       -    214  5.08e-04 GTCTTTGGTG GATGGCG AATCGAGGTA
chr7:20294945-20295671       -    478  5.08e-04 GACATTAGTT GATGGCG ATGAGTGTTG
chr4:12984805-12985524       +    505  5.08e-04 ACCGAGCCCT CCTCGTC CGCATTTGCT
chr4:12984805-12985524       -    177  5.08e-04 TTAGTATGGG CCTCGTC AGTTTTGACC
chr8:7208929-7209373         +     14  5.08e-04 GAAGACTAAC GATGGCG ATGATGAGTA
chr7:4812142-4812733         -    362  5.08e-04 GGTGTGGAGC GATGGCG AAGGATGAAT
chr5:113727863-113728987     +   1009  5.08e-04 GGGAATGGGT GATGGCG GAACATTCTA
chr3:232608125-232608713     -    359  5.08e-04 GGCCACGAAT GATGGCG TGGAGGCGGC
chr8:127644934-127645578     +    592  5.08e-04 TGCTCGGAGT GATGGCG AAGGATGAGT
chr4:52256877-52257360       +     71  5.08e-04 CTATATTTAA CCACGTG GATCTTCGGA
chr3:204469838-204470322     +    299  5.08e-04 AGTGGACAGT CCACGTG TGACCGATCA
chr3:219217210-219217780     -    416  5.08e-04 GTAGGATGAG GATGGCG AAGATGTTGG
chr1:194418771-194420134     -    521  5.08e-04 GTATGGATTT CCTCGTC AGATTGACTC
chr9:82830992-82831478       +    138  5.08e-04 AACTTCGTAA CCTCGTC ACCAACATGT
chr3:34180553-34181117       -    250  5.08e-04 CACCAGTAAA CCACGTG CATATTTTCT
chr10:113651190-11365167     +     47  5.08e-04 GGGGAAGGCT GATGGCG ATGGGCGCAC
chr2:5442580-5443110         +    299  5.08e-04 GGATGGGGAG GCTGGGG TCGCACTAAG
chr9:153768790-153769417     +      8  5.08e-04    TTGATAC GATGGCG TAATTATGTT
chr7:143262229-143262688     +    197  5.08e-04 ATTAAAATGT CCAGGAG CCCATTTGGA
chr1:249155360-249156037     -    447  5.08e-04 ATTTTGCTGC GATGGCG GTCATACGGG
chr9:100717755-100718640     +    858  5.08e-04 CCGGGGGGTC CCTGGAC CGACGAGTAA
chr1:64060492-64061055       +    526  6.28e-04 AATTAGAGCA GAAGGTG CACTTCGTAC
chr5:1631677-1633578         +   1850  6.28e-04 TATTCTGAAG CCAGGGG AAGAAATAAT
chr10:13554423-13554970      -    406  6.28e-04 GCCAAGATTT CCTGGGC ACCTTTTCAC
chr7:100332944-100333805     -    259  6.28e-04 GCTTCCACTT GATGGTC AAAGTGTGCC
chr10:10688276-10688994      -    672  6.28e-04 TCATCTGAAC CCTGGGC GCTCAGTAAG
chr9:150736141-150736890     +    507  6.28e-04 TACTATTCAT CAAGGCG CGTAGAAAAT
chr2:185013472-185013953     -    289  6.28e-04 CATTGCAAAT GATGGTC ATAACTGTAT
chr5:196395972-196396502     +    223  6.28e-04 CAATCCGTTC GAAGGTG ATAAATGGTC
chr1:47533071-47533585       +      8  6.28e-04    TGGATGG GAAGGTG AAGTGGGTGC
chr1:152575548-152576607     -    577  6.28e-04 TTTATTGCTT GAAGGTG ATCTGTTTTT
chr10:151589556-15159074     +    268  6.28e-04 TCATTTTCAT CAAGGCG ACTGATGTAC
chr6:86427188-86428006       +    544  6.28e-04 CGATTTGTTT GAAGGTG TTGACGTGAA
chr7:26028217-26028691       -    299  6.28e-04 CCTCTATATC GCTCGCG CGCGGTCTCG
chr2:182501372-182501939     -    350  6.28e-04 GGAGCCATAC GAAGGTG TCTCTATGAC
chr2:182501372-182501939     -     20  6.28e-04 AACAGCATAT GCTCGCG TCACGTCACG
chr1:66371725-66372529       -    208  6.28e-04 TGTAATATGA GAAGGTG AGCAATTGTG
chr7:102985740-102986371     +    348  6.28e-04 CTTTGTGCAC GAAGGTG CTACAGGCTT
chr1:38214282-38214837       -    366  6.28e-04 ATTCTTCTGA GATGGTC TCATATGAAC
chr2:177383163-177383847     +    503  6.28e-04 AAAATTCATC GCTCGCG CGAATACGAA
chr1:143508695-143509498     -    363  6.28e-04 AAAGAATTAT GATGGTC TTTCTTGCTG
chr4:199041673-199042275     +    499  6.28e-04 GTTGTGTCAT GATGGTC TAAAGCTAAA
chr2:69806187-69806753       -     74  6.28e-04 CACCCCTTTC CCAGGGG TTTTACAAGG
chr5:8096544-8097079         -     15  6.28e-04 ATTTAGGGTA GAAGGTG ATTCTAAATT
chr1:63646512-63647037       -    246  6.28e-04 CACGCCTATA GATGGTC AAACGGCGGC
chr1:63646512-63647037       -     35  6.28e-04 CACGCCTATA GATGGTC GTCGGCTCAT
chr1:267594743-267595278     +    261  6.28e-04 AGCTCGTTTA GCTCGCG AGCTGGCTCG
chr10:4221854-4222556        +    659  6.28e-04 AGCAGGGATC CCAGGGG ATCTCCGATC
chr2:180130460-180130943     +    318  6.28e-04 AAAATTCATC GCTCGCG CGAATACAAA
chr1:236020150-236020808     -    580  6.28e-04 GACTCGTTTA GCTCGCG ATCTAGAGCA
chr1:236020150-236020808     +    224  6.28e-04 TAACGAGCCA GCTCGCG AGCTAAACGA
chr5:139122524-139123225     +    206  6.28e-04 GAAGGTTGAA GATGGTC TTAGCCGGCA
chr4:34088568-34089174       -    436  6.28e-04 CTAAACCATT GAAGGTG AATAGTTTTA
chr8:146204384-146204931     -    257  6.28e-04 CACAAGCGTG GATGGTC CATGGACAGA
chr3:27867137-27867730       -     69  6.28e-04 GTTTTTATTT GATGGTC TAGTAATCTG
chr9:36769693-36770128       +    346  6.28e-04 GAATGTATCA CAAGGCG CTCAAACACT
chr9:130386628-130387172     -    215  6.28e-04 AAAATCTTGA GATGGTC TATTAGACAG
chr1:71114237-71115597       +    590  6.28e-04 ATATAGATTC CAAGGCG CTACTGGCCA
chr6:154796274-154796777     -    181  6.28e-04 TCCGAGCGAA GCTCGCG GCGAGCGTAC
chr9:27725541-27726071       +    193  6.28e-04 CTAGCGAAAG GAAGGTG TTTTTTTGGA
chr9:152476118-152476944     -    347  6.28e-04 ACAAGGTCTA GATGGTC TACTGCCACT
chr5:28637740-28638179       -     18  6.28e-04 AGTTTCTTGG GATGGTC ATGGAATACA
chr10:119913016-11991351     -     56  6.28e-04 GGTTCTTGGT GAAGGTG GATGGTTCAG
chr3:32337484-32338246       +    156  6.28e-04 ACATCACCCA GATGGTC TGTTTGCAAG
chr1:216744629-216745296     -    546  6.28e-04 TACTATTCAT GAAGGTG CTAGACTGAC
chr8:139635624-139636502     +    869  6.28e-04 CCTCTTATGC CAAGGCG TCGT      
chr4:40618082-40618684       -     63  6.28e-04 AGTGTGTCCA GAAGGTG GAAAGGTTGA
chr2:132260192-132260774     -      2  6.28e-04 GGAGTGATGG GATGGTC C         
chr4:203030315-203030907     +    422  6.28e-04 GAAAAAATGC GAAGGTG TGCAAGGATG
chr2:233500593-233501936     +    880  6.28e-04 ACACGGTGGC GATGGTC GTGTGAATGA
chr2:96531321-96532157       -     55  6.28e-04 GCTTAGGTAA GAAGGTG AGTTACCATA
chr9:137517440-137517978     -    504  6.28e-04 AAACTTATGT GATGGTC CATATAAATC
chr4:36623347-36624133       +    159  6.28e-04 ATTTGTCTTC GAAGGTG TTATCCCGAA
chr8:138719586-138720223     -    126  6.28e-04 GGAGGGACAG GCTCGCG CGAGACATGC
chr3:71628334-71629626       -   1141  6.28e-04 TCTTGTAGAA GCTCGCG TGTAATAACC
chr1:179564284-179564788     -     24  6.28e-04 TTCCTTTTAG GAAGGTG AAGCTCTCCG
chr9:136045312-136045753     +    332  6.28e-04 ATAATGTAAC GATGGTC AGAGAAGTAA
chr3:206580481-206581120     -    461  6.28e-04 ACACATATAT GCTCGCG GGTATAAAAT
chr7:35670970-35671736       -    348  6.28e-04 CACACTGGGT GATGGTC ACTTGTTCTC
chr7:35670970-35671736       +    244  6.28e-04 ACCTTCGTCT GATGGTC ATTGTGTCCA
chr7:35670970-35671736       -     70  6.28e-04 CGACTTGCTC GAAGGTG TCGATGCGTG
chr2:220937839-220938312     +    237  6.28e-04 GAAAATTCCC GAAGGTG ACGAGTTTGG
chr4:30558504-30559061       +     18  6.28e-04 TTCTGAAGGA GAAGGTG ATGCAGATCT
chr5:222514907-222515726     -    352  6.28e-04 TACCCTATAC GATGGTC TACTAGACAC
chr1:194418771-194420134     +     76  6.28e-04 ATCATCGAAT GATGGTC TCATCATCAA
chr9:10315957-10317053       -    148  6.28e-04 TGTGGTAGTT GATGGTC AATATGATTG
chr7:91007183-91007943       +    523  6.28e-04 AGTTATCTTG GAAGGTG ATTACTTAGA
chr7:117270261-117270736     +    285  6.28e-04 GGACGAGCTC GATGGTC GGTTAAGGTG
chr9:159831307-159831926     +    435  6.28e-04 TAAAGAGCCA GCTCGCG AGCTAAACGA
chr5:6364326-6365060         -     23  6.28e-04 TTGTAGTTCT GATGGTC TGTCCACATC
chr1:64060492-64061055       +      3  7.41e-04         CA GCTCGTC AAATTATTTT
chr4:139342413-139342960     +     95  7.41e-04 GCCTTCAGGA GCAGGAG TCAGTGCAGT
chr5:193448130-193448587     -    227  7.41e-04 CACACACAAT GCTGGAC TATTTTGGAA
chr5:1631677-1633578         -   1084  7.41e-04 CTGTCTGCCA CAAGGTC CGCCTTTTCA
chr3:227184875-227185555     +    133  7.41e-04 CATTAGCTAA CAAGGTC AATCGAGCTT
chr6:132085333-132086012     -    116  7.41e-04 GGCGTCGGAC GCAGGAG ATGGCATTAA
chr3:212512767-212513202     -    383  7.41e-04 TGTTACCCTT GCAGGAG GTGTTCGGTT
chr2:180418043-180418515     +    282  7.41e-04 CGGCAAGGAA GCAGGAG TGACCAAGCG
chr2:180418043-180418515     -     57  7.41e-04 ATGGGAGACA GCAGGAG GCACGAACCG
chr2:38764291-38765042       +     70  7.41e-04 TGCATCATAA GCACGTG CACGTGAGTT
chr10:61216655-61217803      +    896  7.41e-04 TCAATGCCAA CAAGGTC GGAAACCTTG
chr5:16132879-16133731       +    259  7.41e-04 CTTTATGTAT GCAGGAG AGTTGGAAGG
chr6:89057849-89058354       +     39  7.41e-04 TCAACACACA CAAGGTC ATTACTTCTT
chr4:37788899-37789687       -     43  7.41e-04 ATTCAAGTTA CAAGGTC ATTTTGTGCT
chr6:156563293-156563749     +    316  7.41e-04 CTAAACTTTA GCAGGAG CAACCAAACA
chr7:175818345-175818808     +     29  7.41e-04 TGTTATATCA GCACGTG CTAGGGAGCA
chr3:101039255-101039794     +    526  7.41e-04 TGTATCCATT GCACGTG TTTCGTAG  
chr3:101039255-101039794     +    440  7.41e-04 GTCCGGGTTA CCTCGCC GCGTTATTCG
chr10:137601865-13760231     -    214  7.41e-04 CACCATGTAC GCAGGAG CCTAAACGTT
chr4:40879651-40880103       +    172  7.41e-04 ATAGGTCAGT GCACGTG CTTTGCCATG
chr1:143508695-143509498     +    730  7.41e-04 GCAATAGCAT GCAGGAG AAAATTTACT
chr2:29662049-29662600       +    230  7.41e-04 ATGCAGCTAG GCTCGTC GAAACCAGTT
chr8:2149131-2149931         +    328  7.41e-04 TGCGTGAGTT GCACGTG AAATCACTCT
chr4:231395550-231396014     +    334  7.41e-04 GTTGCTCTTA GCACGTG TCACATCAAA
chr6:160478479-160478917     +    103  7.41e-04 AAAGATTAGA GCAGGAG GTTCATTTAT
chr6:176549108-176549924     +     44  7.41e-04 GTGTCATATG GCTGGAC AGGCAAACTA
chr6:168747359-168748148     +    268  7.41e-04 GGCGTGGGAT GCACGTG AGAATGGGCT
chr4:13375841-13376368       -    345  7.41e-04 ATTAACTATT CAAGGTC GAGTTTAGGT
chr1:219081387-219082016     +    358  7.41e-04 CATATCTGGA GCTGGAC CTTAGTGAGG
chr3:6112655-6113109         +     18  7.41e-04 ATCTTAGTCA CAAGGTC GAGAAAGGTA
chr6:43565087-43565629       -    513  7.41e-04 CTCGCATCAA CAAGGTC GGTAACCACA
chr3:215319624-215320109     -    420  7.41e-04 GCTCTCGTTC GCTCGTC CGCCAACAAG
chr3:181082401-181082876     +     80  7.41e-04 TTGCTCGCTA GCACGTG TAGGAGCTCC
chr3:27867137-27867730       +    476  7.41e-04 CGCGCATCGA CCTCGCC ATCGACTGTG
chr1:71114237-71115597       +     35  7.41e-04 CATCGGTGTT CCTCGCC AAGTAGCGGT
chr9:152476118-152476944     -    513  7.41e-04 CGTCCGCGCG GCACGTG AGAGAATTCC
chr9:152476118-152476944     -    451  7.41e-04 CAGGGAGGGA GCTGGAC GGAGGCCTGA
chr9:152476118-152476944     -    356  7.41e-04 TGTGCGTTTA CAAGGTC TAGATGGTCT
chr5:220631368-220632029     +    588  7.41e-04 AAATTAAGTT GCTCGTC TTATTCAATT
chr3:211550766-211551690     +    634  7.41e-04 AATAACCGAA CAAGGTC TAAAATAGTT
chr7:84873591-84874034       -    412  7.41e-04 AGAAGTGATG GCAGGAG AATTAGTAGG
chr7:84873591-84874034       -    394  7.41e-04 ATTAGTAGGA GCAGGAG TCGCAGCAGG
chr5:142347840-142348387     -    530  7.41e-04 TAATATATAT CAAGGTC AGAAAACATG
chr8:35042553-35043199       -    427  7.41e-04 TTCCTATATC GCTCGTC TCACAAAATC
chr7:12573228-12573731       -    452  7.41e-04 AGATTGGTTT CAAGGTC ATATAGACTG
chr8:139635624-139636502     -    440  7.41e-04 GTTTATGTCG GCAGGAG GAAACTATCT
chr9:24182003-24182502       +     17  7.41e-04 GAAGGGGAAT GCTGGAC ATTACTTGCC
chr1:71758302-71758821       -     50  7.41e-04 AGCTTAATTA GCTCGTC TTATTTAAAA
chr4:203030315-203030907     +     31  7.41e-04 TTTCAGACAG GCTCGTC ACACATGCTC
chr3:48518261-48518922       -    581  7.41e-04 TTATGGCTGT CAAGGTC AGCAGCAATC
chr5:161676979-161677531     +    516  7.41e-04 TATCTAGCTA GCTCGTC GTTTTCATCC
chr4:223369603-223370048     -     84  7.41e-04 TGCAGCCATG GCAGGAG CAATTGCTTA
chr3:71628334-71629626       +    628  7.41e-04 TGGTTCCCAA GCAGGAG GAAGAACCGA
chr3:232433908-232434492     +    327  7.41e-04 CAAGCATGGT CCTCGCC ATATTCATAA
chr9:160943883-160944432     +    227  7.41e-04 TGGGTGAACT GCTGGAC ACAGTTTAAG
chr5:28053689-28054412       -    425  7.41e-04 CGCGCTAGGT CAAGGTC AGTTTACTGA
chr4:224055637-224056111     +    193  7.41e-04 GAGAAAAGGT GCTGGAC TGTGTAGCCC
chr4:8161796-8162626         -    180  7.41e-04 CCGTCAGTGA GCAGGAG AAAGTGCACA
chr6:26593142-26593681       -    240  7.41e-04 CTATTGTTTA CAAGGTC AAGCTTATGG
chr3:204469838-204470322     +    353  7.41e-04 AGTTGCTACG GCACGTG TACGTACGGA
chr9:15554666-15555151       +    247  7.41e-04 ATGAGTTCTT CCTCGCC GGTGTGCAAG
chr4:187949064-187950284     -    975  7.41e-04 CAAGGGTAGC CCACGCG AGAGCCAAGC
chr10:142898798-14289924     +    436  7.41e-04 GCCATCGAAT GCACGTG TAAATGTTGG
chr10:142898798-14289924     -    116  7.41e-04 GAAATTGGGT GCTGGAC ACTGAAAAAA
chr10:142898798-14289924     -     26  7.41e-04 GCAATTTGGT GCTGGAC ACTATAACAC
chr7:125326220-125326799     +    498  7.41e-04 AATAGGTGTT CCTCGCC AATTTGCTTT
chr7:85122675-85123310       -    595  7.41e-04 AGCTTGCGTG CCACGCG AGGGGTTCGA
chr6:93964799-93965376       -    124  7.41e-04 CAAAAAAAAA CAAGGTC GGCGCCAATG
chr7:179386476-179387608     +    187  7.41e-04 CCGTGGCTCA CCTCGCC GGGTTCAGGG
chr7:179386476-179387608     +    152  7.41e-04 TTAGCTTGTT CCTCGCC GGGTTCAGGG
chr7:2076046-2076642         -    154  7.41e-04 TGCAGCCTCT CAAGGTC GATAGAATTA
chr3:34612118-34612567       +    422  7.41e-04 AAGTTGTTGA GCAGGAG CTCATTGAAG
chr3:59758133-59758698       +     14  8.23e-04 AATGCACTCC GCTGGGC GTTGGCTAAG
chr2:180418043-180418515     -    134  8.23e-04 TTTTCAAGCC GCTGGGC TTGCGATGCT
chr2:38764291-38765042       -    338  8.23e-04 GCGAACATAT GCTGGGC ACAATAAATG
chr9:22591491-22592491       +     72  8.23e-04 CCCGAGATTG GCAGGGG TGATGCAGCG
chr6:167916974-167917613     -     60  8.23e-04 TGCGAAAATG GCTGGGC AAGAAGCTCT
chr4:55442211-55443074       -     78  8.23e-04 AACTATGTTA CCACGTC TAAGAAAATC
chr5:175699668-175700559     -    450  8.23e-04 CTCCGCATTT GCAGGGG AAGGCTTGCC
chr2:177656234-177656798     +    122  8.23e-04 ATAAACGAGG CCACGTC GGCAATTGAA
chr9:23708241-23708726       +    118  8.23e-04 TGGGACTACC CCACGTC CAATAAACCA
chr4:40618082-40618684       -    174  8.23e-04 TAAGTCTCAT CCAGGAC CCTATTGAGG
chr7:134543472-134544400     -    210  8.23e-04 GTTGGGAGAA CCAGGAC AGCAAATTTT
chr2:183666459-183666897     -    373  8.23e-04 ACTCAGCTTA CCACGTC TCTGTTTTTA
chr9:160943883-160944432     +    282  8.23e-04 CTAAAATTGT CCACGTC AGACTTTGAC
chr5:28053689-28054412       +    628  8.23e-04 AGCTATTATG GCTGGGC AGGAACCGAG
chr2:48730679-48731182       -    458  8.23e-04 GGACAAGCCT CCACGTC GATAGAAGCA
chr7:85122675-85123310       -    293  8.23e-04 TTACTAGTAG CCAGGAC ATGTATTCCA
chr5:34614975-34615456       -    243  8.95e-04 GTACCACCAC GCACGCG TGCGCGTGCA
chr5:34614975-34615456       +    234  8.95e-04 TTATATGTGT GCACGCG CACGCGTGCG
chr7:100332944-100333805     +    158  8.95e-04 CTAAATTTAT CAAGGCC AACAACAAGA
chr9:147573133-147573628     -      5  8.95e-04 TCAAAACATA CAAGGCC TTAT      
chr4:193417653-193418186     -     30  8.95e-04 AGAAGATGTA CCAGGGC AACAAAAAAA
chr6:168741567-168742008     +    100  8.95e-04 CCGCCAATTT CAAGGCC GGCACCACCT
chr5:218348865-218349475     -    597  8.95e-04   TATTACTT CCAGGGC ATACGATAGT
chr9:150533158-150534043     +    761  8.95e-04 ACCGTGAATT CAAGGCC CAAAGCATGA
chr9:150533158-150534043     -    594  8.95e-04 TCAAACCATA CAAGGCC TGTTCGGCCT
chr1:70047257-70047865       -    506  8.95e-04 ATCAAGAAAG CAAGGCC ATAAAATAGA
chr3:237639648-237640166     +    231  8.95e-04 CTTGCACACA GCACGCG TGCCATGGCA
chr6:167916974-167917613     +    525  8.95e-04 GTGAGTGTGC CAAGGCC AGATCATTTC
chr10:110322845-11032364     +    631  8.95e-04 TGAAACGATC CAAGGCC TCTACGTTGT
chr6:51071731-51072215       -    202  8.95e-04 ATTGGATAAT CAAGGCC TTCCTCTAAG
chr2:218423043-218423741     +    242  8.95e-04 GGGACTACTT CAAGGCC CTGTTTGTTT
chr3:6112655-6113109         +     48  8.95e-04 GCGAAAAAAA GCTCGCC CTTTTTTTAT
chr2:15527952-15528540       -    406  8.95e-04 GGTGCTCTCA CAAGGCC TATGCAAAGC
chr3:211550766-211551690     +    809  8.95e-04 GTGTCACAGA CAAGGCC CATCATATGT
chr7:89837757-89838251       +    464  8.95e-04 TTAGAGGGGT CAAGGCC TCTGCCCCGT
chr8:165544354-165544820     -    181  8.95e-04 CACAAAGAAA CAAGGCC AGAAGGCAGA
chr4:203030315-203030907     +    450  8.95e-04 GTTTTCCAAT GCTCGCC TATAGGATGT
chr5:12754967-12755461       -    453  8.95e-04 GCGCGCCCGT GCACGCG TACTGAACTA
chr5:161676979-161677531     +     58  8.95e-04 TTACCCACAG CAAGGCC ATCCGCTCGA
chr7:161691526-161691963     +    174  8.95e-04 TAGAGCTACA CAAGGCC TTAAATTTAA
chr8:6348239-6349057         +    426  8.95e-04 TGTCGTGTTG CCAGGGC GCAACCAATG
chr3:232608125-232608713     -    569  8.95e-04 CGAGCTCTTT GCACGCG ATGAATAAAT
chr7:91007183-91007943       +    165  8.95e-04 TCCTCCCGCT GCTCGCC GATGTAATAA
chr2:124420606-124421334     -     67  8.95e-04 TCCAGTGGAT GCTCGCC AAGCGAGTAC
chr7:179386476-179387608     -    103  8.95e-04 AGGGAAAAGG GCACGCG AGAATGGGCA
chr1:290651127-290651935     +    310  9.98e-04 CTTAAATCTG GCACGTC GTGTCATTTA
chr7:100332944-100333805     +    274  9.98e-04 TCAAGTGGAA GCAGGAC AAGATACAGG
chr10:132815180-13281586     +    562  9.98e-04 AGACATATTG CATGGAG TAAACAATAA
chr7:148559197-148559711     -    164  9.98e-04 TTACATATTT CATGGAG GTGGTGGTTG
chr6:73605934-73606383       +    339  9.98e-04 TTCGAAAGTA CATGGAG CATTTTTAGA
chr3:232908485-232909144     +    462  9.98e-04 CCAAAATTAA GCAGGAC TTAAATTGTT
chr6:114083306-114084002     -    195  9.98e-04 CACTCTCTAG CATGGAG CCGCTTCATC
chr5:210103596-210104122     +    280  9.98e-04 ATCTAGGGGA CATGGAG GATCCTCAGA
chr5:182013230-182014148     +    280  9.98e-04 ATGCAAGAAA CATGGAG ATACAAGTGC
chr10:61216655-61217803      -   1133  9.98e-04 TCATGGTGCG CATGGAG GGTCTTGATT
chr6:42760293-42760924       +    376  9.98e-04 CTTACCGAGA GCAGGAC ACTCGGCATA
chr4:187951951-187952577     -    230  9.98e-04 ACATCGTTAG CATGGAG TCAGGAAGCC
chr5:66028205-66028747       +    529  9.98e-04 TCTAGAAAAT CATGGAG TTGGGAGT  
chr1:70047257-70047865       +    562  9.98e-04 GATAATGCCA GCACGTC TTCTATATTT
chr5:206142263-206142708     -     12  9.98e-04 ACACCTTTTC CATGGAG TAGAGCATAA
chr10:145589320-14558982     +    459  9.98e-04 CAGAGTATGT CATGGAG CTAGCCATGG
chr10:36622403-36623300      -    230  9.98e-04 GGCATCTTTA CATGGAG CAAGTTAATA
chr8:167782122-167782964     +     73  9.98e-04 AAAAAAAGAC GCAGGAC GATCGTTGAA
chr1:47792455-47793371       +    706  9.98e-04 TAAGTTCCCA CATGGAG ATAATCTTAA
chr6:176549108-176549924     -    736  9.98e-04 GAGACTGAAC CATGGAG CTAGGGCTAT
chr1:71114237-71115597       -     16  9.98e-04 CACCGATGAG CATGGAG TGACAGAAGA
chr5:98809204-98809867       +    523  9.98e-04 ATGATTAAGG CATGGAG GCCAATATTC
chr8:165544354-165544820     +    131  9.98e-04 TCAAATGGAG GCAGGAC TACTACTCAA
chr2:44589818-44590414       -    181  9.98e-04 GAGCGACCAA CATGGAG GTCAAATGCC
chr1:168516894-168517329     -    164  9.98e-04 TTGTCTTTAG CATGGAG CTTTTAAAGA
chr8:166479298-166479954     +    585  9.98e-04 AAAGTCCCAT CATGGAG TATGATACGT
chr2:13549674-13550110       +    310  9.98e-04 CGACGCTTGA CATGGAG ACAAAATTGA
chr9:49253164-49253636       -    336  9.98e-04 GGATAATCAT GCACGTC ATGCTGTTTT
chr9:49253164-49253636       -    247  9.98e-04 AGACTTGTGT GCAGGAC GTTAACAGGC
chr7:35670970-35671736       +    666  9.98e-04 ATCTCAAATT CATGGAG TGCAAGATGT
chr2:111600969-111601465     -    151  9.98e-04 GATTGCTATG GCACGTC AGAGTCGCAT
chr6:177738910-177740280     -    478  9.98e-04 AATTATTAGT CATGGAG GTAAGACTAT
chr3:147159670-147160119     +    122  9.98e-04 TACTAGCATC CATGGAG TTCAGCATCA
chr8:154710024-154710733     +    339  9.98e-04 TCACACTGCA GCACGTC GGCACTTTGT
chr9:153768790-153769417     -    463  9.98e-04 AAATATATAT GCACGTC TTGATCGATC
chr5:82171020-82171841       +    187  9.98e-04 GTACATTGCC GCAGGAC ATTGTTGCGC
chr1:249155360-249156037     -    608  9.98e-04 TTAATTGGAA CATGGAG CGATCACCCG
chr8:174578887-174579420     +     35  9.98e-04 AACTTCTTTT CATGGAG TTCTTGGTTT
chr5:26688782-26689232       +    231  1.05e-03 CGGTCTTCCC GCAGGGC TATCAATATG
chr3:59758133-59758698       +    177  1.05e-03 TTCTAGAGTG CCTCGAG TCTTCGGATC
chr5:123844280-123845034     -    351  1.05e-03 TCCAATCTAT GCAGGGC AGATGGCTCT
chr5:101699832-101700492     -    459  1.05e-03 GGATGACTCA CCTCGAG CACACTATCA
chr4:183482020-183482909     +    212  1.05e-03 CTCAGACATT GCAGGGC CTGAGTATGC
chr1:242410820-242411552     -    417  1.05e-03 AATAATTCAC CCTCGAG TATCAGCGAT
chr4:140594042-140594568     +    309  1.05e-03 AAATTCTTTA GCAGGGC TTAATCTTTG
chr4:140594042-140594568     +     67  1.05e-03 GAAATCTCGT CCTCGAG ATTTGTAAGA
chr7:115393490-115394138     -    343  1.05e-03 GTGTGCGCGG CATGGGG AGGAGTTAGG
chr2:182501372-182501939     -    474  1.05e-03 GGAGAGCTTA GCAGGGC TCCGGTTTCC
chr2:182501372-182501939     +     73  1.05e-03 AGGGGAGCTG GCAGGGC CCTGTGCCTA
chr10:36622403-36623300      -    547  1.05e-03 GGCATCTTTA CATGGGG TAAGTTAATA
chr4:163841011-163841470     +     93  1.05e-03 GCCTAGTTGA CCTCGAG GCCTAGGTAC
chr6:176549108-176549924     +    288  1.05e-03 ATTGCTGATA CATGGGG ATATACAATT
chr8:151123968-151124730     +    572  1.05e-03 AAATATTAAC GCAGGGC GACCATTGAA
chr2:96531321-96532157       +    130  1.05e-03 TGTACACATC CATGGGG TACTAAATTC
chr6:128137491-128137957     -    226  1.05e-03 GATACTTTAT GCAGGGC ACTGTTCACC
chr5:37069858-37070321       -    118  1.05e-03 TTTTATAATA CATGGGG AAGAAAAACG
chr4:169169745-169170476     -    327  1.05e-03 TTGAAACTTA CATGGGG TTTTGAGCCA
chr4:163623449-163623935     -    453  1.05e-03 GCCTCCATAA CCTCGAG AGTAGTTATC
chr6:73459096-73459565       -     17  1.15e-03 TGGGCTGTAG CCTCGGG TCGTAGTGCT
chr7:181715641-181716093     +    318  1.15e-03 TCCATTGGTA CCTCGGG TGAGTAATCG
chr1:303595020-303595579     -    301  1.40e-03 TAAAAATCAC CCTCGAC TTGTTCAAAG
chr1:152575548-152576607     +    477  1.40e-03 CTGTTAACTG CCTCGAC ATACATAAGA
chr3:27867137-27867730       -    313  1.40e-03 TTAGTCGAGT CCTCGAC ATCTGCATGT
chr1:71114237-71115597       -   1265  1.40e-03 ACGTTTGATG CCTCGAC TATGGTGTTT
chr9:27725541-27726071       -    397  1.40e-03 CTTCATCATA CCACGAG AGAAAACCTT
chr4:203030315-203030907     -    484  1.40e-03 TATAGAATGA CCTCGAC GCTTCATGTA
chr5:129421000-129421652     +    313  1.40e-03 CTAGAAGCTT CCTCGAC ACATCTACAA
chr2:217791607-217792218     -     86  1.40e-03 CCACAATCAT CCTCGAC GCCTCGTGCC
chr1:3975333-3975792         +    204  1.57e-03 ACCCGTCAAC CCACGGG TATAAAATAT
chr1:66371725-66372529       -    574  1.57e-03 AGCCATACCT CCACGGG ATGCAGGTGG
chr8:156994030-156994717     +    556  1.57e-03 TAAGCTAAAC CCACGGG TTTTCCATGG
chr4:157785481-157785990     +     37  1.57e-03 TTTATTTTCC CCACGGG GGTTTTTGAG
chr7:182570274-182571409     +    546  1.57e-03 ACCTCCACTC CCACGGG CGTACTCTAC
chr1:108133071-108133675     +    206  1.57e-03 ATTTTCCTCT CCACGGG GACGGGGATA
chr1:108133071-108133675     +    115  1.57e-03 GCGGGGTTTC CCACGGG GATAAATTCC
chr4:168033382-168034599     -    762  2.01e-03 ACTCAGAATA CGTGGTG AGAGTGGGAC
chr3:34180553-34181117       -    461  2.01e-03 GTTGCATGGA CGTGGTG AATGTTGGTT
chr9:154583467-154583936     -     74  2.01e-03 CAGCAATACC CGTGGTG TCTATTTAAT
chr1:108133071-108133675     +    266  2.01e-03 CCATCCCTAT CGTGGTG TGACTGTTGA
chr5:1631677-1633578         +   1418  2.17e-03 ATACTCTTTA CCTGCTG TTCATAAAAC
chr4:160183768-160184468     +    618  2.17e-03 TAAGCATATC CCTGCTG AATTGCAGTA
chr7:115393490-115394138     -    363  2.17e-03 GAGGTAGCTG CGTGGCG TTGGTGTGCG
chr2:201093195-201093697     -    327  2.17e-03 ACACCAGTAA CCTGCTG AAACATTTCT
chr1:228779467-228780258     -    705  2.17e-03 GTAACGTTAC CCTGCTG TTGATGCACT
chr5:192215892-192216710     -    481  2.17e-03 CCCACACCTC CCTGCTG AAGGGGCAGT
chr5:175699668-175700559     -    265  2.17e-03 GATACATATT CCTGCTG CATTCATAAT
chr7:84873591-84874034       +    384  2.17e-03 GTGACCAGCT CCTGCTG CGACTCCTGC
chr6:86428535-86429125       +    466  2.17e-03 AAAATTGTTT CCTGCTG CATGCACATA
chr6:86428535-86429125       +    224  2.17e-03 AAATCAGTTT CCTGCTG TATGCACACA
chr5:129421000-129421652     +    218  2.17e-03 GTTTCGCCTT CGTGGCG AAGCTTCGTC
chr9:108321009-108321526     -    279  2.17e-03 GTCCTTCGTG CGTGGCG TCGACCCAGC
chr8:154710024-154710733     -    206  2.17e-03 CTAGTACTAC CCTGCTG TTCTTTTAAC
chr3:34612118-34612567       -    402  2.17e-03 ACAACTTCTA CCTGCTG AACACCGGGA
chr5:101699832-101700492     -    373  2.26e-03 TAATTAAATT CGTGGTC ACTTCACCCA
chr8:154710024-154710733     +    186  2.26e-03 TAACGGAAGC CGTGGTC AAAGTTAAAA
--------------------------------------------------------------------------------

--------------------------------------------------------------------------------
	Motif SMWGGTS MEME-8 block diagrams
--------------------------------------------------------------------------------
SEQUENCE NAME            POSITION P-VALUE  MOTIF DIAGRAM
-------------            ----------------  -------------
chr5:1631677-1633578               0.0022  191_[-8]_498_[-8]_380_[-8]_327_
                                           [+8]_425_[+8]_46
chr4:187128172-187128661          1.6e-05  25_[+8]_458
chr10:128848634-12884920          1.6e-05  475_[+8]_86
chr3:184694318-184695007          0.00022  264_[+8]_4_[+8]_408
chr7:84873591-84874034             0.0022  74_[+8]_302_[+8]_3_[-8]_11_[-8]_26
chr9:20059270-20059874            1.6e-05  [+8]_598
chr1:304115563-304116377          4.1e-05  164_[-8]_234_[-8]_403
chr6:179011995-179012479          4.1e-05  214_[-8]_264
chr9:22591491-22592491            0.00042  71_[+8]_493_[-8]_103_[-8]_313
chr10:2226567-2227384             4.1e-05  320_[-8]_491
chr1:316155-316788                7.3e-05  169_[+8]_458
chr5:123844280-123845034           0.0011  350_[-8]_381_[-8]_10
chr5:16132879-16133731            0.00074  225_[+8]_8_[+8]_11_[+8]_370_[-8]_211
chr10:137669825-13767027          7.3e-05  239_[+8]_200
chr2:177383163-177383847          0.00063  259_[+8]_236_[+8]_176
chr6:160478479-160478917          0.00074  102_[+8]_72_[+8]_251
chr5:217264755-217265408          7.3e-05  615_[+8]_32
chr1:277737299-277738628          7.3e-05  1227_[-8]_96
chr9:106210776-106211484          7.3e-05  377_[-8]_325
chr4:160053489-160053931          7.3e-05  251_[-8]_185
chr9:10315957-10317053            0.00063  147_[-8]_594_[+8]_342
chr9:15554666-15555151            0.00074  128_[+8]_111_[+8]_233
chr8:128197411-128197944          8.2e-05  448_[+8]_79
chr2:220937839-220938312          0.00063  116_[+8]_113_[+8]_136_[-8]_88
chr9:154583467-154583936            0.002  73_[-8]_226_[+8]_157
chr2:17079913-17080370            0.00013  179_[-8]_272
chr7:96354446-96355087            0.00013  498_[+8]_137
chr3:232908485-232909144            0.001  461_[+8]_175_[-8]_10
chr5:40761957-40762573            0.00042  494_[-8]_12_[-8]_97
chr2:182501372-182501939          0.00063  19_[-8]_46_[+8]_270_[-8]_96_[+8]_
                                           14_[-8]_88
chr3:237639648-237640166           0.0009  230_[+8]_65_[-8]_210
chr9:119317360-119318678          0.00051  289_[-8]_50_[+8]_966
chr6:167916974-167917613           0.0009  38_[+8]_14_[-8]_458_[+8]_109
chr9:134381930-134382620          0.00013  477_[+8]_207
chr6:176549108-176549924           0.0011  43_[+8]_237_[+8]_313_[-8]_121_[-8]_75
chr3:117430405-117430949          0.00032  13_[+8]_45_[-8]_473
chr4:46929125-46929792            0.00013  382_[-8]_279
chr7:123252553-123253475          0.00013  631_[-8]_285
chr4:168033382-168034599            0.002  656_[+8]_98_[-8]_450
chr2:183666459-183666897          0.00082  312_[-8]_53_[-8]_60
chr7:149269290-149269823          0.00013  228_[-8]_299
chr10:70877844-70878476           0.00013  158_[-8]_468
chr2:218595174-218595771          0.00013  327_[-8]_264
chr5:222514907-222515726          0.00063  351_[-8]_40_[-8]_415
chr4:187949064-187950284          0.00074  272_[+8]_695_[-8]_240
chr5:93430685-93431307            0.00013  291_[-8]_325
chr5:145311563-145312119          0.00015  499_[-8]_51
chr4:248925880-248926453          0.00015  192_[+8]_375
chr5:175699668-175700559           0.0022  264_[-8]_14_[+8]_157_[-8]_28_[-8]_401
chr7:2234323-2234875              0.00015  281_[+8]_265
chr5:134528706-134529198          0.00016  440_[+8]_46
chr7:40723802-40724339            0.00016  161_[-8]_370
chr7:160219754-160220363          0.00016  327_[+8]_276
chr3:2130305-2131011              0.00016  366_[-8]_324_[-8]_3
chr2:50332326-50332839            0.00016  64_[+8]_178_[-8]_258
chr4:1836373-1836973              0.00016  20_[-8]_574
chr3:232433908-232434492          0.00074  263_[+8]_56_[+8]_252
chr3:9042384-9042977              0.00016  271_[-8]_316
chr4:169169745-169170476           0.0011  326_[-8]_379_[+8]_13
chr4:160317806-160318748          0.00022  425_[+8]_511
chr10:132815180-13281586            0.001  198_[+8]_356_[+8]_115
chr1:271105975-271106466          0.00022  478_[+8]_7
chr5:196395972-196396502          0.00063  222_[+8]_22_[-8]_244_[-8]_22
chr2:180418043-180418515          0.00082  5_[+8]_44_[-8]_70_[-8]_141_[+8]_
                                           40_[+8]_138
chr10:61216655-61217803             0.001  895_[+8]_230_[-8]_2_[-8]_1
chr3:182978496-182979048          0.00022  522_[-8]_24
chr1:145422500-145422973          0.00022  89_[+8]_378
chr8:74227184-74227927            0.00022  9_[+8]_728
chr3:221725044-221725832          0.00051  206_[-8]_311_[-8]_80_[-8]_151_[-8]_13
chr7:115393490-115394138           0.0011  342_[-8]_13_[-8]_240_[-8]_33
chr7:35672666-35673367            0.00022  322_[+8]_373
chr10:137601865-13760231          0.00074  213_[-8]_3_[+8]_219
chr4:182603260-182603721          0.00022  122_[-8]_333
chr9:95463800-95464405            0.00022  515_[-8]_84
chr3:185280793-185281288          0.00022  47_[+8]_442
chr1:219788620-219789208          0.00022  297_[-8]_185_[+8]_93
chr7:162552636-162553148          0.00022  408_[+8]_98
chr10:141597760-14159855          0.00022  687_[-8]_106
chr10:122587603-12258806          0.00022  432_[-8]_25
chr1:305260241-305261322          0.00042  113_[+8]_331_[+8]_624
chr3:48518261-48518922            0.00074  198_[-8]_375_[-8]_75
chr5:28053689-28054412            0.00074  424_[-8]_118_[-8]_71_[+8]_90
chr9:160792469-160792951          0.00022  296_[-8]_180
chr2:48730679-48731182            0.00082  157_[-8]_293_[-8]_40
chr3:204469838-204470322          0.00074  180_[+8]_111_[+8]_47_[+8]_126
chr4:163668564-163669152          0.00022  367_[-8]_215
chr2:174019357-174019903          0.00022  302_[-8]_238
chr3:50425036-50425609            0.00022  283_[+8]_284
chr8:174578887-174579420            0.001  10_[-8]_17_[+8]_493
chr3:231442118-231442947          0.00022  280_[-8]_543
chr6:93964799-93965376            0.00074  104_[-8]_12_[-8]_448
chr10:90026893-90027725           0.00051  733_[-8]_24_[-8]_62
chr6:167324773-167325341          0.00025  242_[+8]_320
chr2:185013472-185013953          0.00063  10_[+8]_271_[-8]_187
chr9:144965339-144965817          0.00032  162_[-8]_203_[-8]_100
chr2:211062404-211062877          0.00025  432_[-8]_35
chr4:230151429-230151873          0.00042  255_[-8]_7_[+8]_169
chr9:36769693-36770128            0.00063  19_[-8]_319_[+8]_84
chr8:121955083-121955758          0.00025  598_[+8]_71
chr3:11033618-11034247            0.00025  584_[-8]_27_[-8]_5
chr5:131298485-131298992          0.00025  481_[+8]_20
chr2:13549674-13550110              0.001  56_[-8]_246_[+8]_121
chr6:118989526-118990131          0.00025  539_[+8]_60
chr9:128630994-128631515          0.00025  42_[-8]_473
chr2:111600969-111601465            0.001  150_[-8]_64_[-8]_269
chr6:46096750-46097545            0.00025  191_[+8]_598
chr2:217791607-217792218           0.0014  77_[-8]_1_[-8]_520
chr1:25560346-25561044            0.00032  437_[-8]_255
chr3:165024960-165025562          0.00032  298_[+8]_298
chr8:98369523-98370063            0.00032  226_[-8]_308
chr2:71456301-71456781            0.00032  231_[-8]_243
chr7:122413650-122414861          0.00032  1023_[+8]_182
chr5:161676979-161677531           0.0009  57_[+8]_66_[-8]_378_[+8]_31
chr10:16163587-16164029           0.00032  216_[-8]_25_[+8]_188
chr5:46671385-46672031            0.00032  368_[+8]_272
chr3:136847877-136848415          0.00042  361_[-8]_70_[+8]_94
chr3:227184875-227185555          0.00074  102_[-8]_23_[+8]_542
chr7:148559197-148559711            0.001  142_[+8]_14_[-8]_345
chr4:193417653-193418186          0.00042  29_[-8]_287_[-8]_204
chr6:168741567-168742008           0.0009  99_[+8]_132_[-8]_197
chr8:53011009-53011465            0.00042  348_[+8]_102
chr4:183482020-183482909           0.0011  211_[+8]_128_[+8]_537
chr1:3975333-3975792               0.0016  32_[+8]_164_[+8]_120_[-8]_123
chr1:152575548-152576607           0.0014  476_[+8]_93_[-8]_226_[-8]_244
chr1:143508695-143509498          0.00063  102_[-8]_253_[-8]_360_[+8]_68
chr8:135575428-135576284          0.00042  193_[-8]_657
chr8:167782122-167782964            0.001  72_[+8]_281_[+8]_476
chr1:267594743-267595278          0.00063  260_[+8]_39_[+8]_39_[-8]_20_[-8]_150
chr1:6244398-6244972              0.00042  [+8]_568
chr3:215319624-215320109          0.00074  346_[+8]_66_[-8]_9_[-8]_44
chr1:71114237-71115597             0.0014  15_[-8]_12_[+8]_17_[+8]_524_[+8]_
                                           668_[-8]_90
chr3:17654242-17654739            0.00042  367_[-8]_124
chr9:6032839-6033355              0.00042  403_[+8]_107
chr2:215433995-215434604          0.00042  252_[-8]_140_[-8]_117_[-8]_80
chr9:23708241-23708726            0.00082  117_[+8]_296_[+8]_59
chr5:113727863-113728987          0.00051  869_[+8]_132_[+8]_110
chr10:92616880-92617367           0.00042  474_[+8]_7
chr9:143175224-143175799          0.00042  351_[-8]_218
chr7:151348330-151349119          0.00042  516_[-8]_1_[-8]_259
chr8:28316070-28317213            0.00042  4_[-8]_1133
chr6:174756065-174756642          0.00042  34_[-8]_537
chr3:219217210-219217780          0.00051  415_[-8]_49_[-8]_93
chr2:41045467-41046056            0.00042  13_[+8]_570
chr6:174202051-174203004          0.00042  508_[+8]_439
chr9:82830992-82831478            0.00042  137_[+8]_27_[-8]_309
chr3:147159670-147160119            0.001  121_[+8]_104_[+8]_211
chr9:115960236-115960715          0.00042  141_[-8]_332
chr2:1322610-1323176              0.00042  487_[+8]_73
chr6:176745656-176746223          0.00042  84_[+8]_477
chr9:159831307-159831926          0.00063  324_[+8]_103_[+8]_179
chr8:66312754-66313216            0.00042  263_[-8]_193
chr4:139342413-139342960          0.00051  94_[+8]_109_[-8]_331
chr9:92829091-92829659            0.00051  114_[-8]_448
chr9:150736141-150736890          0.00063  506_[+8]_193_[+8]_37
chr6:90318630-90319341            0.00051  17_[-8]_688
chr5:182013230-182014148            0.001  27_[+8]_245_[+8]_633
chr4:235533678-235534527          0.00051  523_[-8]_320
chr1:11196936-11197403            0.00051  174_[+8]_287
chr3:226102292-226102869          0.00051  235_[+8]_336
chr8:170915000-170915490          0.00051  199_[+8]_285
chr1:186173289-186173787          0.00051  324_[-8]_168
chr10:4221854-4222556             0.00051  658_[+8]_23_[-8]_8
chr8:159984825-159985281          0.00051  344_[+8]_106
chr5:28637740-28638179            0.00051  17_[-8]_107_[-8]_302
chr3:32337484-32338246            0.00063  155_[+8]_468_[-8]_126
chr8:14322206-14322680            0.00051  213_[-8]_255
chr7:20294945-20295671            0.00051  477_[-8]_243
chr4:12984805-12985524            0.00051  176_[-8]_321_[+8]_209
chr8:7208929-7209373              0.00051  13_[+8]_425
chr7:4812142-4812733              0.00051  361_[-8]_224
chr3:232608125-232608713           0.0009  358_[-8]_203_[-8]_14
chr8:127644934-127645578          0.00051  591_[+8]_47
chr4:52256877-52257360            0.00051  70_[+8]_407
chr1:194418771-194420134          0.00063  75_[+8]_438_[-8]_837
chr3:34180553-34181117              0.002  249_[-8]_204_[-8]_98
chr10:113651190-11365167          0.00051  46_[+8]_433
chr2:5442580-5443110              0.00051  298_[+8]_226
chr9:153768790-153769417            0.001  7_[+8]_448_[-8]_159
chr7:143262229-143262688          0.00051  196_[+8]_257
chr1:249155360-249156037            0.001  446_[-8]_154_[-8]_64
chr9:100717755-100718640          0.00051  857_[+8]_22
chr1:64060492-64061055            0.00063  2_[+8]_516_[+8]_32
chr10:13554423-13554970           0.00063  405_[-8]_136
chr7:100332944-100333805           0.0009  157_[+8]_94_[-8]_8_[+8]_582
chr10:10688276-10688994           0.00063  671_[-8]_41
chr1:47533071-47533585            0.00063  7_[+8]_501
chr10:151589556-15159074          0.00063  267_[+8]_912
chr6:86427188-86428006            0.00063  543_[+8]_269
chr7:26028217-26028691            0.00063  298_[-8]_170
chr1:66371725-66372529             0.0016  207_[-8]_359_[-8]_225
chr7:102985740-102986371          0.00063  347_[+8]_278
chr1:38214282-38214837            0.00063  365_[-8]_184
chr4:199041673-199042275          0.00063  498_[+8]_98
chr2:69806187-69806753            0.00063  73_[-8]_487
chr5:8096544-8097079              0.00063  14_[-8]_515
chr1:63646512-63647037            0.00063  34_[-8]_204_[-8]_274
chr2:180130460-180130943          0.00063  317_[+8]_160
chr1:236020150-236020808          0.00063  223_[+8]_349_[-8]_73
chr5:139122524-139123225          0.00063  205_[+8]_490
chr4:34088568-34089174            0.00063  435_[-8]_165
chr8:146204384-146204931          0.00063  256_[-8]_285
chr3:27867137-27867730             0.0014  68_[-8]_237_[-8]_156_[+8]_112
chr9:130386628-130387172          0.00063  214_[-8]_324
chr6:154796274-154796777          0.00063  180_[-8]_317
chr9:27725541-27726071             0.0014  192_[+8]_197_[-8]_128
chr9:152476118-152476944          0.00063  346_[-8]_2_[-8]_88_[-8]_55_[-8]_308
chr10:119913016-11991351          0.00063  55_[-8]_436
chr1:216744629-216745296          0.00063  545_[-8]_116
chr8:139635624-139636502          0.00063  439_[-8]_422_[+8]_4
chr4:40618082-40618684            0.00063  62_[-8]_104_[-8]_423
chr2:132260192-132260774          0.00063  1_[-8]_575
chr4:203030315-203030907           0.0014  30_[+8]_384_[+8]_21_[+8]_27_[-8]_103
chr2:233500593-233501936          0.00063  879_[+8]_458
chr2:96531321-96532157             0.0011  54_[-8]_68_[+8]_701
chr9:137517440-137517978          0.00063  503_[-8]_29
chr4:36623347-36624133            0.00063  158_[+8]_622
chr8:138719586-138720223          0.00063  125_[-8]_506
chr3:71628334-71629626            0.00063  627_[+8]_506_[-8]_146
chr1:179564284-179564788          0.00063  23_[-8]_475
chr9:136045312-136045753          0.00063  331_[+8]_104
chr3:206580481-206581120          0.00063  460_[-8]_173
chr7:35670970-35671736              0.001  69_[-8]_167_[+8]_97_[-8]_311_[+8]_95
chr4:30558504-30559061            0.00063  17_[+8]_534
chr7:91007183-91007943             0.0009  164_[+8]_351_[+8]_232
chr7:117270261-117270736          0.00063  284_[+8]_185
chr5:6364326-6365060              0.00063  22_[-8]_706
chr5:193448130-193448587          0.00074  226_[-8]_225
chr6:132085333-132086012          0.00074  115_[-8]_558
chr3:212512767-212513202          0.00074  382_[-8]_47
chr2:38764291-38765042            0.00074  69_[+8]_261_[-8]_408
chr6:89057849-89058354            0.00074  38_[+8]_461
chr4:37788899-37789687            0.00074  42_[-8]_740
chr6:156563293-156563749          0.00074  315_[+8]_135
chr7:175818345-175818808          0.00074  28_[+8]_429
chr3:101039255-101039794          0.00074  439_[+8]_79_[+8]_8
chr4:40879651-40880103            0.00074  171_[+8]_275
chr2:29662049-29662600            0.00074  229_[+8]_316
chr8:2149131-2149931              0.00074  327_[+8]_467
chr4:231395550-231396014          0.00074  333_[+8]_125
chr6:168747359-168748148          0.00074  267_[+8]_516
chr4:13375841-13376368            0.00074  344_[-8]_177
chr1:219081387-219082016          0.00074  357_[+8]_266
chr3:6112655-6113109               0.0009  17_[+8]_23_[+8]_401
chr6:43565087-43565629            0.00074  512_[-8]_24
chr3:181082401-181082876          0.00074  79_[+8]_390
chr5:220631368-220632029          0.00074  587_[+8]_68
chr3:211550766-211551690           0.0009  633_[+8]_168_[+8]_110
chr5:142347840-142348387          0.00074  529_[-8]_12
chr8:35042553-35043199            0.00074  426_[-8]_214
chr7:12573228-12573731            0.00074  451_[-8]_46
chr9:24182003-24182502            0.00074  16_[+8]_477
chr1:71758302-71758821            0.00074  49_[-8]_464
chr4:223369603-223370048          0.00074  83_[-8]_356
chr9:160943883-160944432          0.00082  226_[+8]_48_[+8]_262
chr4:224055637-224056111          0.00074  192_[+8]_276
chr4:8161796-8162626              0.00074  179_[-8]_645
chr6:26593142-26593681            0.00074  239_[-8]_294
chr10:142898798-14289924          0.00074  25_[-8]_83_[-8]_313_[+8]_10
chr7:125326220-125326799          0.00074  497_[+8]_76
chr7:85122675-85123310            0.00074  292_[-8]_295_[-8]_35
chr7:179386476-179387608           0.0009  102_[-8]_42_[+8]_28_[+8]_940
chr7:2076046-2076642              0.00074  153_[-8]_437
chr3:34612118-34612567             0.0022  401_[-8]_13_[+8]_22
chr3:59758133-59758698             0.0011  13_[+8]_156_[+8]_383
chr4:55442211-55443074            0.00082  77_[-8]_780
chr2:177656234-177656798          0.00082  121_[+8]_437
chr7:134543472-134544400          0.00082  209_[-8]_713
chr5:34614975-34615456             0.0009  233_[+8]_2_[-8]_233
chr9:147573133-147573628           0.0009  4_[-8]_485
chr5:218348865-218349475           0.0009  596_[-8]_8
chr9:150533158-150534043           0.0009  593_[-8]_160_[+8]_119
chr1:70047257-70047865             0.0009  505_[-8]_49_[+8]_41
chr10:110322845-11032364           0.0009  630_[+8]_164
chr6:51071731-51072215             0.0009  201_[-8]_277
chr2:218423043-218423741           0.0009  241_[+8]_451
chr2:15527952-15528540             0.0009  405_[-8]_177
chr7:89837757-89838251             0.0009  463_[+8]_25
chr8:165544354-165544820           0.0009  130_[+8]_43_[-8]_280
chr5:12754967-12755461             0.0009  452_[-8]_36
chr7:161691526-161691963           0.0009  173_[+8]_258
chr8:6348239-6349057               0.0009  425_[+8]_387
chr2:124420606-124421334           0.0009  66_[-8]_656
chr1:290651127-290651935            0.001  309_[+8]_493
chr6:73605934-73606383              0.001  338_[+8]_105
chr6:114083306-114084002            0.001  194_[-8]_496
chr5:210103596-210104122            0.001  279_[+8]_241
chr6:42760293-42760924              0.001  375_[+8]_250
chr4:187951951-187952577            0.001  229_[-8]_391
chr5:66028205-66028747              0.001  528_[+8]_8
chr5:206142263-206142708            0.001  11_[-8]_428
chr10:145589320-14558982            0.001  458_[+8]_41
chr10:36622403-36623300            0.0011  229_[-8]_310_[-8]_345
chr1:47792455-47793371              0.001  705_[+8]_205
chr5:98809204-98809867              0.001  522_[+8]_135
chr2:44589818-44590414              0.001  180_[-8]_410
chr1:168516894-168517329            0.001  163_[-8]_266
chr8:166479298-166479954            0.001  584_[+8]_66
chr9:49253164-49253636              0.001  246_[-8]_82_[-8]_131
chr6:177738910-177740280            0.001  477_[-8]_887
chr8:154710024-154710733           0.0022  185_[+8]_13_[-8]_126_[+8]_365
chr5:82171020-82171841              0.001  186_[+8]_629
chr5:26688782-26689232             0.0011  230_[+8]_214
chr5:101699832-101700492           0.0023  372_[-8]_79_[-8]_196
chr1:242410820-242411552           0.0011  416_[-8]_310
chr4:140594042-140594568           0.0011  66_[+8]_235_[+8]_212
chr4:163841011-163841470           0.0011  92_[+8]_361
chr8:151123968-151124730           0.0011  571_[+8]_185
chr6:128137491-128137957           0.0011  225_[-8]_235
chr5:37069858-37070321             0.0011  117_[-8]_340
chr4:163623449-163623935           0.0011  452_[-8]_28
chr6:73459096-73459565             0.0011  16_[-8]_447
chr7:181715641-181716093           0.0011  317_[+8]_129
chr1:303595020-303595579           0.0014  300_[-8]_253
chr5:129421000-129421652           0.0014  217_[+8]_88_[+8]_334
chr8:156994030-156994717           0.0016  555_[+8]_126
chr4:157785481-157785990           0.0016  36_[+8]_467
chr7:182570274-182571409           0.0016  545_[+8]_584
chr1:108133071-108133675           0.0016  114_[+8]_84_[+8]_53_[+8]_333
chr4:160183768-160184468           0.0022  617_[+8]_77
chr2:201093195-201093697           0.0022  326_[-8]_170
chr1:228779467-228780258           0.0022  704_[-8]_81
chr5:192215892-192216710           0.0022  480_[-8]_332
chr6:86428535-86429125             0.0022  223_[+8]_235_[+8]_119
chr9:108321009-108321526           0.0022  278_[-8]_233
--------------------------------------------------------------------------------

--------------------------------------------------------------------------------
	Motif SMWGGTS MEME-8 in BLOCKS format
--------------------------------------------------------------------------------
BL   MOTIF SMWGGTS width=7 seqs=500
chr5:1631677-1633578     (  697) CCTGGTG  1 
chr4:187128172-187128661 (   26) CCTGGTG  1 
chr10:128848634-12884920 (  476) CCTGGTG  1 
chr3:184694318-184695007 (  265) CCTGGTG  1 
chr7:84873591-84874034   (   75) CCTGGTG  1 
chr9:20059270-20059874   (    1) CCTGGTG  1 
chr1:304115563-304116377 (  406) CCTGGCG  1 
chr1:304115563-304116377 (  165) CCTGGCG  1 
chr6:179011995-179012479 (  215) CCTGGCG  1 
chr9:22591491-22592491   (  572) CCTGGCG  1 
chr10:2226567-2227384    (  321) CCTGGCG  1 
chr1:316155-316788       (  170) CCTGGTC  1 
chr5:123844280-123845034 (  739) CCAGGTG  1 
chr5:16132879-16133731   (  226) CCTGGTC  1 
chr10:137669825-13767027 (  240) CCTGGTC  1 
chr2:177383163-177383847 (  260) CCAGGTG  1 
chr6:160478479-160478917 (  182) CCTGGTC  1 
chr5:217264755-217265408 (  616) CCTGGTC  1 
chr1:277737299-277738628 ( 1228) CCAGGTG  1 
chr9:106210776-106211484 (  378) CCAGGTG  1 
chr4:160053489-160053931 (  252) CCTGGTC  1 
chr9:10315957-10317053   (  749) CCTGGTC  1 
chr9:15554666-15555151   (  129) CCTGGTC  1 
chr5:16132879-16133731   (  636) GCTGGCG  1 
chr8:128197411-128197944 (  449) GCTGGCG  1 
chr2:220937839-220938312 (  117) GCTGGCG  1 
chr9:154583467-154583936 (  307) GCTGGCG  1 
chr2:17079913-17080370   (  180) CCTGGCC  1 
chr7:96354446-96355087   (  499) GCTGGTC  1 
chr3:232908485-232909144 (  644) CCAGGCG  1 
chr5:40761957-40762573   (  495) GCAGGTG  1 
chr2:182501372-182501939 (  453) GCTGGTC  1 
chr3:237639648-237640166 (  303) GCAGGTG  1 
chr9:119317360-119318678 (  290) CCTGGCC  1 
chr6:167916974-167917613 (   39) GCAGGTG  1 
chr9:134381930-134382620 (  478) GCTGGTC  1 
chr6:176549108-176549924 (  608) GCTGGTC  1 
chr3:117430405-117430949 (   14) CCAGGCG  1 
chr4:46929125-46929792   (  383) CCAGGCG  1 
chr7:123252553-123253475 (  632) GCAGGTG  1 
chr4:168033382-168034599 (  657) GCAGGTG  1 
chr2:183666459-183666897 (  313) CCTGGCC  1 
chr7:149269290-149269823 (  229) GCAGGTG  1 
chr2:220937839-220938312 (  380) GCAGGTG  1 
chr10:70877844-70878476  (  159) GCAGGTG  1 
chr2:218595174-218595771 (  328) GCTGGTC  1 
chr5:222514907-222515726 (  399) GCTGGTC  1 
chr4:187949064-187950284 (  273) GCAGGTG  1 
chr5:93430685-93431307   (  292) CCAGGCG  1 
chr5:145311563-145312119 (  500) CCAGGTC  1 
chr4:248925880-248926453 (  193) CCAGGTC  1 
chr5:175699668-175700559 (  485) CCAGGTC  1 
chr7:2234323-2234875     (  282) CCAGGTC  1 
chr5:134528706-134529198 (  441) GCTGGCC  1 
chr7:40723802-40724339   (  162) GCAGGCG  1 
chr7:160219754-160220363 (  328) GCTGGCC  1 
chr3:2130305-2131011     (  698) GCTGGCC  1 
chr2:50332326-50332839   (  250) GCTGGCC  1 
chr2:50332326-50332839   (   65) GCAGGCG  1 
chr4:1836373-1836973     (   21) GCTGGCC  1 
chr3:232433908-232434492 (  264) GCAGGCG  1 
chr3:9042384-9042977     (  272) GCTGGCC  1 
chr4:169169745-169170476 (  713) GCTGGCC  1 
chr4:160317806-160318748 (  426) CATGGTG  1 
chr5:1631677-1633578     (  192) CCAGGCC  1 
chr10:132815180-13281586 (  199) CATGGTG  1 
chr1:271105975-271106466 (  479) CATGGTG  1 
chr5:196395972-196396502 (  503) CATGGTG  1 
chr5:196395972-196396502 (  252) GCAGGTC  1 
chr2:180418043-180418515 (  329) GCAGGTC  1 
chr10:61216655-61217803  ( 1142) CATGGTG  1 
chr3:182978496-182979048 (  523) CATGGTG  1 
chr1:145422500-145422973 (   90) GCAGGTC  1 
chr8:74227184-74227927   (   10) CATGGTG  1 
chr3:221725044-221725832 (  770) CATGGTG  1 
chr7:115393490-115394138 (  610) GCAGGTC  1 
chr7:35672666-35673367   (  323) CATGGTG  1 
chr10:137601865-13760231 (  224) CATGGTG  1 
chr4:182603260-182603721 (  123) CATGGTG  1 
chr3:2130305-2131011     (  367) GCAGGTC  1 
chr9:95463800-95464405   (  516) CATGGTG  1 
chr3:185280793-185281288 (   48) CATGGTG  1 
chr1:219788620-219789208 (  490) GCAGGTC  1 
chr3:184694318-184695007 (  276) CATGGTG  1 
chr5:175699668-175700559 (  286) CATGGTG  1 
chr7:162552636-162553148 (  409) GCAGGTC  1 
chr10:141597760-14159855 (  688) CATGGTG  1 
chr10:122587603-12258806 (  433) GCAGGTC  1 
chr1:305260241-305261322 (  114) CATGGTG  1 
chr3:48518261-48518922   (  199) GCAGGTC  1 
chr5:28053689-28054412   (  550) CATGGTG  1 
chr9:160792469-160792951 (  297) CATGGTG  1 
chr2:48730679-48731182   (  158) CATGGTG  1 
chr3:204469838-204470322 (  181) CATGGTG  1 
chr4:163668564-163669152 (  368) CATGGTG  1 
chr2:174019357-174019903 (  303) CATGGTG  1 
chr3:50425036-50425609   (  284) GCAGGTC  1 
chr8:174578887-174579420 (   11) CATGGTG  1 
chr3:231442118-231442947 (  281) CCAGGCC  1 
chr6:93964799-93965376   (  105) CATGGTG  1 
chr10:90026893-90027725  (  765) CCTGGAG  1 
chr6:167324773-167325341 (  243) CCTGGAG  1 
chr2:185013472-185013953 (   11) CCTCGTG  1 
chr3:221725044-221725832 (  525) CCTCGTG  1 
chr9:144965339-144965817 (  373) CCTGGAG  1 
chr1:219788620-219789208 (  298) CCTGGAG  1 
chr2:211062404-211062877 (  433) CCTCGTG  1 
chr4:230151429-230151873 (  270) CCTCGTG  1 
chr9:36769693-36770128   (   20) CCTGGAG  1 
chr8:121955083-121955758 (  599) CCTCGTG  1 
chr3:11033618-11034247   (  619) CCTCGTG  1 
chr3:11033618-11034247   (  585) CCTCGTG  1 
chr5:131298485-131298992 (  482) CCTGGAG  1 
chr2:13549674-13550110   (   57) CCTCGTG  1 
chr6:118989526-118990131 (  540) CCTGGAG  1 
chr9:128630994-128631515 (   43) CCTCGTG  1 
chr2:111600969-111601465 (  222) CCTGGAG  1 
chr6:46096750-46097545   (  192) CCTCGTG  1 
chr2:217791607-217792218 (   78) CCTCGTG  1 
chr2:180418043-180418515 (    6) GCAGGCC  1 
chr1:25560346-25561044   (  438) CCTGGGG  1 
chr3:165024960-165025562 (  299) CCTGGGG  1 
chr8:98369523-98370063   (  227) GCAGGCC  1 
chr9:144965339-144965817 (  163) GCAGGCC  1 
chr3:117430405-117430949 (   66) CATGGCG  1 
chr2:71456301-71456781   (  232) CATGGCG  1 
chr7:122413650-122414861 ( 1024) CATGGCG  1 
chr5:161676979-161677531 (  131) GCAGGCC  1 
chr10:16163587-16164029  (  217) CATGGCG  1 
chr5:46671385-46672031   (  369) GCAGGCC  1 
chr3:136847877-136848415 (  362) CATGGTC  1 
chr3:227184875-227185555 (  103) CAAGGTG  1 
chr7:148559197-148559711 (  143) CAAGGTG  1 
chr4:193417653-193418186 (  324) CATGGTC  1 
chr6:168741567-168742008 (  239) GCTCGTG  1 
chr8:53011009-53011465   (  349) CATGGTC  1 
chr4:183482020-183482909 (  347) GCTCGTG  1 
chr1:3975333-3975792     (  331) CATGGTC  1 
chr1:152575548-152576607 (  810) CAAGGTG  1 
chr5:40761957-40762573   (  514) CAAGGTG  1 
chr9:22591491-22592491   (  682) CATGGTC  1 
chr1:143508695-143509498 (  103) CAAGGTG  1 
chr8:135575428-135576284 (  194) CAAGGTG  1 
chr8:167782122-167782964 (  361) CATGGTC  1 
chr1:267594743-267595278 (  380) GCTCGTG  1 
chr1:267594743-267595278 (  353) CATGGTC  1 
chr1:267594743-267595278 (  307) GCTCGTG  1 
chr1:6244398-6244972     (    1) CATGGTC  1 
chr3:215319624-215320109 (  436) GCTCGTG  1 
chr4:230151429-230151873 (  256) CAAGGTG  1 
chr1:71114237-71115597   (   59) CAAGGTG  1 
chr3:17654242-17654739   (  368) CATGGTC  1 
chr9:6032839-6033355     (  404) CATGGTC  1 
chr2:215433995-215434604 (  524) CAAGGTG  1 
chr2:215433995-215434604 (  400) CATGGTC  1 
chr2:215433995-215434604 (  253) CAAGGTG  1 
chr9:23708241-23708726   (  421) GCTCGTG  1 
chr1:305260241-305261322 (  452) CAAGGTG  1 
chr10:16163587-16164029  (  249) CAAGGTG  1 
chr5:113727863-113728987 (  870) CATGGTC  1 
chr10:92616880-92617367  (  475) CAAGGTG  1 
chr9:143175224-143175799 (  352) CCTCGCG  1 
chr7:151348330-151349119 (  525) CAAGGTG  1 
chr7:151348330-151349119 (  517) CAAGGTG  1 
chr8:28316070-28317213   (    5) CATGGTC  1 
chr6:174756065-174756642 (   35) CAAGGTG  1 
chr3:219217210-219217780 (  472) GCTCGTG  1 
chr2:41045467-41046056   (   14) CATGGTC  1 
chr6:174202051-174203004 (  509) GCTCGTG  1 
chr9:82830992-82831478   (  172) CCTCGCG  1 
chr3:147159670-147160119 (  233) CAAGGTG  1 
chr9:115960236-115960715 (  142) GCTCGTG  1 
chr2:1322610-1323176     (  488) GCTCGTG  1 
chr6:176745656-176746223 (   85) CAAGGTG  1 
chr9:159831307-159831926 (  325) CATGGTC  1 
chr8:66312754-66313216   (  264) GCTCGTG  1 
chr3:136847877-136848415 (  439) CCAGGAG  1 
chr4:139342413-139342960 (  211) GATGGCG  1 
chr10:90026893-90027725  (  734) CCAGGAG  1 
chr9:92829091-92829659   (  115) GATGGCG  1 
chr9:150736141-150736890 (  707) CCTGGAC  1 
chr6:90318630-90319341   (   18) CCTCGTC  1 
chr5:182013230-182014148 (   28) GATGGCG  1 
chr4:235533678-235534527 (  524) CCTGGAC  1 
chr1:3975333-3975792     (   33) CCACGTG  1 
chr5:16132879-16133731   (  241) CCACGTG  1 
chr1:11196936-11197403   (  175) CCTCGTC  1 
chr3:221725044-221725832 (  612) CCTCGTC  1 
chr3:221725044-221725832 (  207) GATGGCG  1 
chr9:119317360-119318678 (  347) CCACGTG  1 
chr3:226102292-226102869 (  236) GATGGCG  1 
chr8:170915000-170915490 (  200) GATGGCG  1 
chr1:186173289-186173787 (  325) CCACGTG  1 
chr10:4221854-4222556    (  689) GATGGCG  1 
chr8:159984825-159985281 (  345) GATGGCG  1 
chr3:215319624-215320109 (  347) CCACGTG  1 
chr5:28637740-28638179   (  132) GATGGCG  1 
chr3:32337484-32338246   (  631) CCTCGTC  1 
chr8:14322206-14322680   (  214) GATGGCG  1 
chr7:20294945-20295671   (  478) GATGGCG  1 
chr4:12984805-12985524   (  505) CCTCGTC  1 
chr4:12984805-12985524   (  177) CCTCGTC  1 
chr8:7208929-7209373     (   14) GATGGCG  1 
chr7:4812142-4812733     (  362) GATGGCG  1 
chr5:113727863-113728987 ( 1009) GATGGCG  1 
chr3:232608125-232608713 (  359) GATGGCG  1 
chr8:127644934-127645578 (  592) GATGGCG  1 
chr4:52256877-52257360   (   71) CCACGTG  1 
chr3:204469838-204470322 (  299) CCACGTG  1 
chr3:219217210-219217780 (  416) GATGGCG  1 
chr1:194418771-194420134 (  521) CCTCGTC  1 
chr9:82830992-82831478   (  138) CCTCGTC  1 
chr3:34180553-34181117   (  250) CCACGTG  1 
chr10:113651190-11365167 (   47) GATGGCG  1 
chr2:5442580-5443110     (  299) GCTGGGG  1 
chr9:153768790-153769417 (    8) GATGGCG  1 
chr7:143262229-143262688 (  197) CCAGGAG  1 
chr1:249155360-249156037 (  447) GATGGCG  1 
chr9:100717755-100718640 (  858) CCTGGAC  1 
chr1:64060492-64061055   (  526) GAAGGTG  1 
chr5:1631677-1633578     ( 1850) CCAGGGG  1 
chr10:13554423-13554970  (  406) CCTGGGC  1 
chr7:100332944-100333805 (  259) GATGGTC  1 
chr10:10688276-10688994  (  672) CCTGGGC  1 
chr9:150736141-150736890 (  507) CAAGGCG  1 
chr2:185013472-185013953 (  289) GATGGTC  1 
chr5:196395972-196396502 (  223) GAAGGTG  1 
chr1:47533071-47533585   (    8) GAAGGTG  1 
chr1:152575548-152576607 (  577) GAAGGTG  1 
chr10:151589556-15159074 (  268) CAAGGCG  1 
chr6:86427188-86428006   (  544) GAAGGTG  1 
chr7:26028217-26028691   (  299) GCTCGCG  1 
chr2:182501372-182501939 (  350) GAAGGTG  1 
chr2:182501372-182501939 (   20) GCTCGCG  1 
chr1:66371725-66372529   (  208) GAAGGTG  1 
chr7:102985740-102986371 (  348) GAAGGTG  1 
chr1:38214282-38214837   (  366) GATGGTC  1 
chr2:177383163-177383847 (  503) GCTCGCG  1 
chr1:143508695-143509498 (  363) GATGGTC  1 
chr4:199041673-199042275 (  499) GATGGTC  1 
chr2:69806187-69806753   (   74) CCAGGGG  1 
chr5:8096544-8097079     (   15) GAAGGTG  1 
chr1:63646512-63647037   (  246) GATGGTC  1 
chr1:63646512-63647037   (   35) GATGGTC  1 
chr1:267594743-267595278 (  261) GCTCGCG  1 
chr10:4221854-4222556    (  659) CCAGGGG  1 
chr2:180130460-180130943 (  318) GCTCGCG  1 
chr1:236020150-236020808 (  580) GCTCGCG  1 
chr1:236020150-236020808 (  224) GCTCGCG  1 
chr5:139122524-139123225 (  206) GATGGTC  1 
chr4:34088568-34089174   (  436) GAAGGTG  1 
chr8:146204384-146204931 (  257) GATGGTC  1 
chr3:27867137-27867730   (   69) GATGGTC  1 
chr9:36769693-36770128   (  346) CAAGGCG  1 
chr9:130386628-130387172 (  215) GATGGTC  1 
chr1:71114237-71115597   (  590) CAAGGCG  1 
chr6:154796274-154796777 (  181) GCTCGCG  1 
chr9:27725541-27726071   (  193) GAAGGTG  1 
chr9:152476118-152476944 (  347) GATGGTC  1 
chr5:28637740-28638179   (   18) GATGGTC  1 
chr10:119913016-11991351 (   56) GAAGGTG  1 
chr3:32337484-32338246   (  156) GATGGTC  1 
chr1:216744629-216745296 (  546) GAAGGTG  1 
chr8:139635624-139636502 (  869) CAAGGCG  1 
chr4:40618082-40618684   (   63) GAAGGTG  1 
chr2:132260192-132260774 (    2) GATGGTC  1 
chr4:203030315-203030907 (  422) GAAGGTG  1 
chr2:233500593-233501936 (  880) GATGGTC  1 
chr2:96531321-96532157   (   55) GAAGGTG  1 
chr9:137517440-137517978 (  504) GATGGTC  1 
chr4:36623347-36624133   (  159) GAAGGTG  1 
chr8:138719586-138720223 (  126) GCTCGCG  1 
chr3:71628334-71629626   ( 1141) GCTCGCG  1 
chr1:179564284-179564788 (   24) GAAGGTG  1 
chr9:136045312-136045753 (  332) GATGGTC  1 
chr3:206580481-206581120 (  461) GCTCGCG  1 
chr7:35670970-35671736   (  348) GATGGTC  1 
chr7:35670970-35671736   (  244) GATGGTC  1 
chr7:35670970-35671736   (   70) GAAGGTG  1 
chr2:220937839-220938312 (  237) GAAGGTG  1 
chr4:30558504-30559061   (   18) GAAGGTG  1 
chr5:222514907-222515726 (  352) GATGGTC  1 
chr1:194418771-194420134 (   76) GATGGTC  1 
chr9:10315957-10317053   (  148) GATGGTC  1 
chr7:91007183-91007943   (  523) GAAGGTG  1 
chr7:117270261-117270736 (  285) GATGGTC  1 
chr9:159831307-159831926 (  435) GCTCGCG  1 
chr5:6364326-6365060     (   23) GATGGTC  1 
chr1:64060492-64061055   (    3) GCTCGTC  1 
chr4:139342413-139342960 (   95) GCAGGAG  1 
chr5:193448130-193448587 (  227) GCTGGAC  1 
chr5:1631677-1633578     ( 1084) CAAGGTC  1 
chr3:227184875-227185555 (  133) CAAGGTC  1 
chr6:132085333-132086012 (  116) GCAGGAG  1 
chr3:212512767-212513202 (  383) GCAGGAG  1 
chr2:180418043-180418515 (  282) GCAGGAG  1 
chr2:180418043-180418515 (   57) GCAGGAG  1 
chr2:38764291-38765042   (   70) GCACGTG  1 
chr10:61216655-61217803  (  896) CAAGGTC  1 
chr5:16132879-16133731   (  259) GCAGGAG  1 
chr6:89057849-89058354   (   39) CAAGGTC  1 
chr4:37788899-37789687   (   43) CAAGGTC  1 
chr6:156563293-156563749 (  316) GCAGGAG  1 
chr7:175818345-175818808 (   29) GCACGTG  1 
chr3:101039255-101039794 (  526) GCACGTG  1 
chr3:101039255-101039794 (  440) CCTCGCC  1 
chr10:137601865-13760231 (  214) GCAGGAG  1 
chr4:40879651-40880103   (  172) GCACGTG  1 
chr1:143508695-143509498 (  730) GCAGGAG  1 
chr2:29662049-29662600   (  230) GCTCGTC  1 
chr8:2149131-2149931     (  328) GCACGTG  1 
chr4:231395550-231396014 (  334) GCACGTG  1 
chr6:160478479-160478917 (  103) GCAGGAG  1 
chr6:176549108-176549924 (   44) GCTGGAC  1 
chr6:168747359-168748148 (  268) GCACGTG  1 
chr4:13375841-13376368   (  345) CAAGGTC  1 
chr1:219081387-219082016 (  358) GCTGGAC  1 
chr3:6112655-6113109     (   18) CAAGGTC  1 
chr6:43565087-43565629   (  513) CAAGGTC  1 
chr3:215319624-215320109 (  420) GCTCGTC  1 
chr3:181082401-181082876 (   80) GCACGTG  1 
chr3:27867137-27867730   (  476) CCTCGCC  1 
chr1:71114237-71115597   (   35) CCTCGCC  1 
chr9:152476118-152476944 (  513) GCACGTG  1 
chr9:152476118-152476944 (  451) GCTGGAC  1 
chr9:152476118-152476944 (  356) CAAGGTC  1 
chr5:220631368-220632029 (  588) GCTCGTC  1 
chr3:211550766-211551690 (  634) CAAGGTC  1 
chr7:84873591-84874034   (  412) GCAGGAG  1 
chr7:84873591-84874034   (  394) GCAGGAG  1 
chr5:142347840-142348387 (  530) CAAGGTC  1 
chr8:35042553-35043199   (  427) GCTCGTC  1 
chr7:12573228-12573731   (  452) CAAGGTC  1 
chr8:139635624-139636502 (  440) GCAGGAG  1 
chr9:24182003-24182502   (   17) GCTGGAC  1 
chr1:71758302-71758821   (   50) GCTCGTC  1 
chr4:203030315-203030907 (   31) GCTCGTC  1 
chr3:48518261-48518922   (  581) CAAGGTC  1 
chr5:161676979-161677531 (  516) GCTCGTC  1 
chr4:223369603-223370048 (   84) GCAGGAG  1 
chr3:71628334-71629626   (  628) GCAGGAG  1 
chr3:232433908-232434492 (  327) CCTCGCC  1 
chr9:160943883-160944432 (  227) GCTGGAC  1 
chr5:28053689-28054412   (  425) CAAGGTC  1 
chr4:224055637-224056111 (  193) GCTGGAC  1 
chr4:8161796-8162626     (  180) GCAGGAG  1 
chr6:26593142-26593681   (  240) CAAGGTC  1 
chr3:204469838-204470322 (  353) GCACGTG  1 
chr9:15554666-15555151   (  247) CCTCGCC  1 
chr4:187949064-187950284 (  975) CCACGCG  1 
chr10:142898798-14289924 (  436) GCACGTG  1 
chr10:142898798-14289924 (  116) GCTGGAC  1 
chr10:142898798-14289924 (   26) GCTGGAC  1 
chr7:125326220-125326799 (  498) CCTCGCC  1 
chr7:85122675-85123310   (  595) CCACGCG  1 
chr6:93964799-93965376   (  124) CAAGGTC  1 
chr7:179386476-179387608 (  187) CCTCGCC  1 
chr7:179386476-179387608 (  152) CCTCGCC  1 
chr7:2076046-2076642     (  154) CAAGGTC  1 
chr3:34612118-34612567   (  422) GCAGGAG  1 
chr3:59758133-59758698   (   14) GCTGGGC  1 
chr2:180418043-180418515 (  134) GCTGGGC  1 
chr2:38764291-38765042   (  338) GCTGGGC  1 
chr9:22591491-22592491   (   72) GCAGGGG  1 
chr6:167916974-167917613 (   60) GCTGGGC  1 
chr4:55442211-55443074   (   78) CCACGTC  1 
chr5:175699668-175700559 (  450) GCAGGGG  1 
chr2:177656234-177656798 (  122) CCACGTC  1 
chr9:23708241-23708726   (  118) CCACGTC  1 
chr4:40618082-40618684   (  174) CCAGGAC  1 
chr7:134543472-134544400 (  210) CCAGGAC  1 
chr2:183666459-183666897 (  373) CCACGTC  1 
chr9:160943883-160944432 (  282) CCACGTC  1 
chr5:28053689-28054412   (  628) GCTGGGC  1 
chr2:48730679-48731182   (  458) CCACGTC  1 
chr7:85122675-85123310   (  293) CCAGGAC  1 
chr5:34614975-34615456   (  243) GCACGCG  1 
chr5:34614975-34615456   (  234) GCACGCG  1 
chr7:100332944-100333805 (  158) CAAGGCC  1 
chr9:147573133-147573628 (    5) CAAGGCC  1 
chr4:193417653-193418186 (   30) CCAGGGC  1 
chr6:168741567-168742008 (  100) CAAGGCC  1 
chr5:218348865-218349475 (  597) CCAGGGC  1 
chr9:150533158-150534043 (  761) CAAGGCC  1 
chr9:150533158-150534043 (  594) CAAGGCC  1 
chr1:70047257-70047865   (  506) CAAGGCC  1 
chr3:237639648-237640166 (  231) GCACGCG  1 
chr6:167916974-167917613 (  525) CAAGGCC  1 
chr10:110322845-11032364 (  631) CAAGGCC  1 
chr6:51071731-51072215   (  202) CAAGGCC  1 
chr2:218423043-218423741 (  242) CAAGGCC  1 
chr3:6112655-6113109     (   48) GCTCGCC  1 
chr2:15527952-15528540   (  406) CAAGGCC  1 
chr3:211550766-211551690 (  809) CAAGGCC  1 
chr7:89837757-89838251   (  464) CAAGGCC  1 
chr8:165544354-165544820 (  181) CAAGGCC  1 
chr4:203030315-203030907 (  450) GCTCGCC  1 
chr5:12754967-12755461   (  453) GCACGCG  1 
chr5:161676979-161677531 (   58) CAAGGCC  1 
chr7:161691526-161691963 (  174) CAAGGCC  1 
chr8:6348239-6349057     (  426) CCAGGGC  1 
chr3:232608125-232608713 (  569) GCACGCG  1 
chr7:91007183-91007943   (  165) GCTCGCC  1 
chr2:124420606-124421334 (   67) GCTCGCC  1 
chr7:179386476-179387608 (  103) GCACGCG  1 
chr1:290651127-290651935 (  310) GCACGTC  1 
chr7:100332944-100333805 (  274) GCAGGAC  1 
chr10:132815180-13281586 (  562) CATGGAG  1 
chr7:148559197-148559711 (  164) CATGGAG  1 
chr6:73605934-73606383   (  339) CATGGAG  1 
chr3:232908485-232909144 (  462) GCAGGAC  1 
chr6:114083306-114084002 (  195) CATGGAG  1 
chr5:210103596-210104122 (  280) CATGGAG  1 
chr5:182013230-182014148 (  280) CATGGAG  1 
chr10:61216655-61217803  ( 1133) CATGGAG  1 
chr6:42760293-42760924   (  376) GCAGGAC  1 
chr4:187951951-187952577 (  230) CATGGAG  1 
chr5:66028205-66028747   (  529) CATGGAG  1 
chr1:70047257-70047865   (  562) GCACGTC  1 
chr5:206142263-206142708 (   12) CATGGAG  1 
chr10:145589320-14558982 (  459) CATGGAG  1 
chr10:36622403-36623300  (  230) CATGGAG  1 
chr8:167782122-167782964 (   73) GCAGGAC  1 
chr1:47792455-47793371   (  706) CATGGAG  1 
chr6:176549108-176549924 (  736) CATGGAG  1 
chr1:71114237-71115597   (   16) CATGGAG  1 
chr5:98809204-98809867   (  523) CATGGAG  1 
chr8:165544354-165544820 (  131) GCAGGAC  1 
chr2:44589818-44590414   (  181) CATGGAG  1 
chr1:168516894-168517329 (  164) CATGGAG  1 
chr8:166479298-166479954 (  585) CATGGAG  1 
chr2:13549674-13550110   (  310) CATGGAG  1 
chr9:49253164-49253636   (  336) GCACGTC  1 
chr9:49253164-49253636   (  247) GCAGGAC  1 
chr7:35670970-35671736   (  666) CATGGAG  1 
chr2:111600969-111601465 (  151) GCACGTC  1 
chr6:177738910-177740280 (  478) CATGGAG  1 
chr3:147159670-147160119 (  122) CATGGAG  1 
chr8:154710024-154710733 (  339) GCACGTC  1 
chr9:153768790-153769417 (  463) GCACGTC  1 
chr5:82171020-82171841   (  187) GCAGGAC  1 
chr1:249155360-249156037 (  608) CATGGAG  1 
chr8:174578887-174579420 (   35) CATGGAG  1 
chr5:26688782-26689232   (  231) GCAGGGC  1 
chr3:59758133-59758698   (  177) CCTCGAG  1 
chr5:123844280-123845034 (  351) GCAGGGC  1 
chr5:101699832-101700492 (  459) CCTCGAG  1 
chr4:183482020-183482909 (  212) GCAGGGC  1 
chr1:242410820-242411552 (  417) CCTCGAG  1 
chr4:140594042-140594568 (  309) GCAGGGC  1 
chr4:140594042-140594568 (   67) CCTCGAG  1 
chr7:115393490-115394138 (  343) CATGGGG  1 
chr2:182501372-182501939 (  474) GCAGGGC  1 
chr2:182501372-182501939 (   73) GCAGGGC  1 
chr10:36622403-36623300  (  547) CATGGGG  1 
chr4:163841011-163841470 (   93) CCTCGAG  1 
chr6:176549108-176549924 (  288) CATGGGG  1 
chr8:151123968-151124730 (  572) GCAGGGC  1 
chr2:96531321-96532157   (  130) CATGGGG  1 
chr6:128137491-128137957 (  226) GCAGGGC  1 
chr5:37069858-37070321   (  118) CATGGGG  1 
chr4:169169745-169170476 (  327) CATGGGG  1 
chr4:163623449-163623935 (  453) CCTCGAG  1 
chr6:73459096-73459565   (   17) CCTCGGG  1 
chr7:181715641-181716093 (  318) CCTCGGG  1 
chr1:303595020-303595579 (  301) CCTCGAC  1 
chr1:152575548-152576607 (  477) CCTCGAC  1 
chr3:27867137-27867730   (  313) CCTCGAC  1 
chr1:71114237-71115597   ( 1265) CCTCGAC  1 
chr9:27725541-27726071   (  397) CCACGAG  1 
chr4:203030315-203030907 (  484) CCTCGAC  1 
chr5:129421000-129421652 (  313) CCTCGAC  1 
chr2:217791607-217792218 (   86) CCTCGAC  1 
chr1:3975333-3975792     (  204) CCACGGG  1 
chr1:66371725-66372529   (  574) CCACGGG  1 
chr8:156994030-156994717 (  556) CCACGGG  1 
chr4:157785481-157785990 (   37) CCACGGG  1 
chr7:182570274-182571409 (  546) CCACGGG  1 
chr1:108133071-108133675 (  206) CCACGGG  1 
chr1:108133071-108133675 (  115) CCACGGG  1 
chr4:168033382-168034599 (  762) CGTGGTG  1 
chr3:34180553-34181117   (  461) CGTGGTG  1 
chr9:154583467-154583936 (   74) CGTGGTG  1 
chr1:108133071-108133675 (  266) CGTGGTG  1 
chr5:1631677-1633578     ( 1418) CCTGCTG  1 
chr4:160183768-160184468 (  618) CCTGCTG  1 
chr7:115393490-115394138 (  363) CGTGGCG  1 
chr2:201093195-201093697 (  327) CCTGCTG  1 
chr1:228779467-228780258 (  705) CCTGCTG  1 
chr5:192215892-192216710 (  481) CCTGCTG  1 
chr5:175699668-175700559 (  265) CCTGCTG  1 
chr7:84873591-84874034   (  384) CCTGCTG  1 
chr6:86428535-86429125   (  466) CCTGCTG  1 
chr6:86428535-86429125   (  224) CCTGCTG  1 
chr5:129421000-129421652 (  218) CGTGGCG  1 
chr9:108321009-108321526 (  279) CGTGGCG  1 
chr8:154710024-154710733 (  206) CCTGCTG  1 
chr3:34612118-34612567   (  402) CCTGCTG  1 
chr5:101699832-101700492 (  373) CGTGGTC  1 
chr8:154710024-154710733 (  186) CGTGGTC  1 
//

--------------------------------------------------------------------------------

--------------------------------------------------------------------------------
	Motif SMWGGTS MEME-8 position-specific scoring matrix
--------------------------------------------------------------------------------
log-odds matrix: alength= 4 w= 7 n= 402395 bayes= 9.56759 E= 1.6e-397 
 -1561    171    134  -1561 
    27    177   -326  -1561 
    37  -1561  -1561     81 
 -1561     55    212  -1561 
 -1561   -297    251  -1561 
   -88     42   -107     64 
 -1561    127    177  -1561 
--------------------------------------------------------------------------------

--------------------------------------------------------------------------------
	Motif SMWGGTS MEME-8 position-specific probability matrix
--------------------------------------------------------------------------------
letter-probability matrix: alength= 4 w= 7 nsites= 500 E= 1.6e-397 
 0.000000  0.564000  0.436000  0.000000 
 0.396000  0.586000  0.018000  0.000000 
 0.424000  0.000000  0.000000  0.576000 
 0.000000  0.252000  0.748000  0.000000 
 0.000000  0.022000  0.978000  0.000000 
 0.178000  0.230000  0.082000  0.510000 
 0.000000  0.414000  0.586000  0.000000 
--------------------------------------------------------------------------------

--------------------------------------------------------------------------------
	Motif SMWGGTS MEME-8 regular expression
--------------------------------------------------------------------------------
[CG][CA][TA][GC]G[TC][GC]
--------------------------------------------------------------------------------


Time 3886.19 secs.

********************************************************************************


********************************************************************************
MOTIF GYTTCAC MEME-9	width =   7  sites =  82  llr = 713  p-value = 1.6e-049  E-value = 1.6e-049
********************************************************************************
--------------------------------------------------------------------------------
	Motif GYTTCAC MEME-9 Description
--------------------------------------------------------------------------------
Simplified        A  :::::7:
pos.-specific     C  :6::a:a
probability       G  a::::1:
matrix            T  :4aa:2:

         bits    2.5 *   * *
                 2.3 *   * *
                 2.0 *   * *
                 1.8 *   * *
Relative         1.5 * *** *
Entropy          1.3 ***** *
(12.5 bits)      1.0 ***** *
                 0.8 ***** *
                 0.5 *******
                 0.3 *******
                 0.0 -------

Multilevel           GCTTCAC
consensus             T     
sequence                    
                            
--------------------------------------------------------------------------------

--------------------------------------------------------------------------------
	Motif GYTTCAC MEME-9 sites sorted by position p-value
--------------------------------------------------------------------------------
Sequence name            Strand  Start   P-value             Site
-------------            ------  ----- ---------            -------
chr7:178100828-178101264     +    253  3.09e-05 TTTTCATGAC GCTTCAC TGACTCAAAC
chr3:232908485-232909144     -    483  3.09e-05 TTTTGCACTT GCTTCAC AGGAAACAAT
chr4:235533678-235534527     -    682  3.09e-05 GAATTCACTT GCTTCAC TCGGGGATTC
chr1:47533071-47533585       -     92  3.09e-05 CAACATTTCC GCTTCAC TAACCATAAT
chr10:80578309-80578750      +    210  3.09e-05 AACAAAAACG GCTTCAC CGGGTTTAGT
chr5:66028205-66028747       -    498  3.09e-05 CTAATAATTT GCTTCAC TAACTCCACC
chr6:156563293-156563749     +    444  3.09e-05 TTAGTCACTA GCTTCAC ACATATA   
chr7:45969617-45970080       +    422  3.09e-05 ATTAAAAACC GCTTCAC TTCTTGTGTC
chr1:267139386-267140262     +    431  3.09e-05 CGCTACCTTA GCTTCAC CTATCCCAGC
chr10:36622403-36623300      +    738  3.09e-05 GAATGTAGGT GCTTCAC AAATGGACAC
chr10:36622403-36623300      +    416  3.09e-05 GAATATAGGT GCTTCAC AAATGGACAC
chr3:237639648-237640166     -     49  3.09e-05 GACGGCAGCA GCTTCAC GGTCTTCTTC
chr10:93326735-93327254      -    477  3.09e-05 TGTACCTTTA GCTTCAC ACAAGCTAGA
chr4:168033382-168034599     -   1014  3.09e-05 TAGTTCAGCT GCTTCAC AATTCATTAG
chr3:232433908-232434492     -    577  3.09e-05         TC GCTTCAC TTGGGTGTTC
chr5:209757596-209758061     -     67  3.09e-05 AATGACTCTA GCTTCAC GATTTTCTAA
chr5:209757596-209758061     -     35  3.09e-05 CTAATGATAT GCTTCAC CGACTCTACT
chr4:73015174-73016084       +    676  3.09e-05 CAAGTCGTAA GCTTCAC TGTTGGGCGG
chr7:109540221-109540903     -    554  3.09e-05 GTAAACATGA GCTTCAC GATACCTCGA
chr2:130151161-130151721     -    241  3.09e-05 TTTTAATACT GCTTCAC CATACGTAGC
chr5:6364326-6365060         +    371  3.09e-05 GAAGGACAAG GCTTCAC TAATGGGCAT
chr8:66312754-66313216       +    365  3.09e-05 TGCTATCACG GCTTCAC CCCTTCCGTG
chr1:108133071-108133675     -    414  3.09e-05 CGTAACTATA GCTTCAC ACCAGTCAAT
chr6:165491815-165492831     -     53  1.06e-04 AGTACAACTC GTTTCAC TACAGATGAT
chr5:134528706-134529198     +    374  1.06e-04 GCTAATCTAT GTTTCAC ATATACCACT
chr10:10688276-10688994      -    618  1.06e-04 AACAGTTTAA GTTTCAC AAACTTCGGT
chr1:45455912-45457198       +    856  1.06e-04 CAATTTAGCT GTTTCAC TATAGAAAAG
chr3:235167004-235167443     +    140  1.06e-04 CAGTCATCTA GTTTCAC CAGTGTTTTG
chr6:168741567-168742008     +     42  1.06e-04 CTCTGCATCC GCTTCGC TGTCAAGTCC
chr1:27793675-27794192       +     76  1.06e-04 TCAAGGAGTT GCTTCGC ATTTGTGAGG
chr6:51905130-51905596       -    262  1.06e-04 ATTTGTTCTA GCTTCGC CACTGACTCT
chr10:128221465-12822218     +    515  1.06e-04 ATCATTATGG GTTTCAC AAGTAGAAAT
chr10:128221465-12822218     +    493  1.06e-04 TATTATGGTG GTTTCAC ATGTAATCAT
chr4:192612858-192613522     +    124  1.06e-04 GGGGGAAATA GTTTCAC ATAGCACTTA
chr7:175818345-175818808     -    442  1.06e-04 AGGCTCATTT GTTTCAC ATCAAATTGG
chr9:13439163-13439649       +    330  1.06e-04 GCGTATATTT GTTTCAC CGTGATAATT
chr5:206142263-206142708     +    121  1.06e-04 GGTAGGTATT GTTTCAC TTGATATGCC
chr9:115467142-115467740     -     10  1.06e-04 ACACATTATA GTTTCAC TAGCAAAAT 
chr10:36622403-36623300      -    653  1.06e-04 TCCATGCCAA GTTTCAC TATTTTTTGA
chr10:36622403-36623300      -      8  1.06e-04 ACTATGCCAA GTTTCAC TGTTTGT   
chr5:182545002-182545619     +     20  1.06e-04 GTAAATTTTG GCTTCGC CCATGATGCA
chr9:160979333-160979786     -      8  1.06e-04 TATAACGAGT GCTTCGC CACTGCC   
chr9:144965339-144965817     +    148  1.06e-04 GGAGCCCCAA GTTTCAC TAAAACAAGG
chr10:4221854-4222556        -    191  1.06e-04 CTTTATTTCA GTTTCAC TAATAGCGAG
chr6:36688985-36689809       -    308  1.06e-04 AATAGATCTA GTTTCAC AGAGTGTCTG
chr6:168747359-168748148     +    282  1.06e-04 GTGAGAATGG GCTTCGC GGGGAGGGGG
chr1:15823636-15824500       -    749  1.06e-04 GACTTTTCGC GCTTCGC CTTATATTTC
chr2:79885367-79885829       +    205  1.06e-04 AAATATTCTA GTTTCAC TCAAAAATTG
chr9:6032839-6033355         -     43  1.06e-04 TAAACGTGAC GCTTCGC AATAATACCA
chr3:11033618-11034247       +    380  1.06e-04 GCATGTCAAA GTTTCAC ATGGAATTGG
chr9:18328475-18329117       -    400  1.06e-04 ATTGAGAAGA GTTTCAC TGACTTTTAA
chr10:72370844-72371693      -    459  1.06e-04 TTTTTTTACG GTTTCAC ATAAAATCAT
chr10:143611968-14361255     +    315  1.06e-04 CTTAAAAGTG GTTTCAC ATGTGAGTAT
chr6:141425243-141425931     +    586  1.06e-04 ATGAAATAGT GTTTCAC CAATGCTCTA
chr1:269884259-269884783     -    489  1.06e-04 TCTTCTAATT GCTTCGC TATAACATAA
chr7:134809994-134810449     +    127  1.06e-04 CTGACCCGAA GTTTCAC AGGTGTTAGT
chr8:127644934-127645578     -    210  1.06e-04 TCTTGAAAAT GCTTCGC AAAATCCTAT
chr2:48730679-48731182       -    487  1.06e-04 ATTATAGTTT GTTTCAC CGGGTAACAG
chr4:248377469-248378184     -    321  1.06e-04 AAATACTCTA GTTTCAC TCAAGAATTG
chr7:12682331-12684798       +   1278  1.06e-04 TCGTTCGCTA GTTTCAC AGTATATATC
chr3:219217210-219217780     +     10  1.06e-04  AATCTAGTT GTTTCAC CACTACATTG
chr7:2234323-2234875         +    421  1.06e-04 CATCGTGCTT GTTTCAC CAAGGAATGC
chr3:147159670-147160119     -    368  1.06e-04 TGCTTAAGTG GTTTCAC TTAAGTGTTT
chr9:115960236-115960715     -    176  1.06e-04 CGACCTGAAA GTTTCAC TACTAGTAGC
chr10:142898798-14289924     +    307  1.06e-04 ATGAAGTGCT GTTTCAC GAATCACGAG
chr10:87544542-87545124      -    409  1.06e-04 TCACATAGCA GTTTCAC AAAACCATCA
chr1:249155360-249156037     -    161  1.06e-04 TTTGTCATTC GCTTCGC ATTATGGTTA
chr6:98432947-98433616       -     36  1.37e-04 TGATATATAA GCTTCTC TGTTTCAATA
chr5:180347815-180348370     -    389  1.37e-04 CAAGCATCTA GCTTCTC TGTTGATAAC
chr6:99392571-99393244       -    247  1.37e-04 AAAGATTTTA GCTTCTC AAATCGTTCG
chr1:152575548-152576607     -    199  1.37e-04 ACCCTTAAGT GCTTCTC TTAATGTGCT
chr3:101039255-101039794     +    209  1.37e-04 TAAGCCAGTA GCTTCTC CCTAAAGCCA
chr2:69806187-69806753       -    196  1.37e-04 GTTTGGAAGT GCTTCTC ACTTCAAGTC
chr6:176549108-176549924     +    601  1.37e-04 TTCATGTTCG GCTTCTC GACCAGCTCT
chr9:41994554-41995172       -    165  1.37e-04 AATACAATTT GCTTCTC ACTCGTATAA
chr10:1972942-1973501        -    533  1.37e-04 AATTTAAAGT GCTTCTC GAATAAGGTA
chr5:220631368-220632029     +    468  1.37e-04 AATGGCTCCG GCTTCTC TAGAGAAGTC
chr7:89837757-89838251       -    271  1.37e-04 CAAATTTGAT GCTTCTC CTTGAGTATA
chr1:269884259-269884783     -    197  1.37e-04 TTTATAGTCC GCTTCTC CTCTCTTCTC
chr3:9042384-9042977         +    128  1.37e-04 TTTCAGAAAA GCTTCTC AGAAAAAAGC
chr1:121018077-121018909     -    720  1.37e-04 AAAGGTTTCT GCTTCTC TTTGTGAAAA
chr1:198113755-198114351     +    479  1.37e-04 GATCAAAGCA GCTTCTC CGTATTTGCG
--------------------------------------------------------------------------------

--------------------------------------------------------------------------------
	Motif GYTTCAC MEME-9 block diagrams
--------------------------------------------------------------------------------
SEQUENCE NAME            POSITION P-VALUE  MOTIF DIAGRAM
-------------            ----------------  -------------
chr7:178100828-178101264          3.1e-05  252_[+9]_178
chr3:232908485-232909144          3.1e-05  482_[-9]_171
chr4:235533678-235534527          3.1e-05  681_[-9]_162
chr1:47533071-47533585            3.1e-05  91_[-9]_417
chr10:80578309-80578750           3.1e-05  209_[+9]_226
chr5:66028205-66028747            3.1e-05  497_[-9]_39
chr6:156563293-156563749          3.1e-05  443_[+9]_7
chr7:45969617-45970080            3.1e-05  421_[+9]_36
chr1:267139386-267140262          3.1e-05  430_[+9]_440
chr10:36622403-36623300           0.00011  7_[-9]_401_[+9]_230_[-9]_78_[+9]_154
chr3:237639648-237640166          3.1e-05  48_[-9]_464
chr10:93326735-93327254           3.1e-05  476_[-9]_37
chr4:168033382-168034599          3.1e-05  1013_[-9]_198
chr3:232433908-232434492          3.1e-05  576_[-9]_2
chr5:209757596-209758061          3.1e-05  34_[-9]_25_[-9]_393
chr4:73015174-73016084            3.1e-05  675_[+9]_229
chr7:109540221-109540903          3.1e-05  553_[-9]_123
chr2:130151161-130151721          3.1e-05  240_[-9]_314
chr5:6364326-6365060              3.1e-05  370_[+9]_358
chr8:66312754-66313216            3.1e-05  364_[+9]_92
chr1:108133071-108133675          3.1e-05  413_[-9]_185
chr6:165491815-165492831          0.00011  52_[-9]_958
chr5:134528706-134529198          0.00011  373_[+9]_113
chr10:10688276-10688994           0.00011  617_[-9]_95
chr1:45455912-45457198            0.00011  855_[+9]_425
chr3:235167004-235167443          0.00011  139_[+9]_294
chr6:168741567-168742008          0.00011  41_[+9]_394
chr1:27793675-27794192            0.00011  75_[+9]_436
chr6:51905130-51905596            0.00011  261_[-9]_199
chr10:128221465-12822218          0.00011  492_[+9]_15_[+9]_198
chr4:192612858-192613522          0.00011  123_[+9]_535
chr7:175818345-175818808          0.00011  441_[-9]_16
chr9:13439163-13439649            0.00011  329_[+9]_151
chr5:206142263-206142708          0.00011  120_[+9]_319
chr9:115467142-115467740          0.00011  9_[-9]_583
chr5:182545002-182545619          0.00011  19_[+9]_592
chr9:160979333-160979786          0.00011  7_[-9]_440
chr9:144965339-144965817          0.00011  147_[+9]_325
chr10:4221854-4222556             0.00011  190_[-9]_506
chr6:36688985-36689809            0.00011  307_[-9]_511
chr6:168747359-168748148          0.00011  281_[+9]_502
chr1:15823636-15824500            0.00011  748_[-9]_110
chr2:79885367-79885829            0.00011  204_[+9]_252
chr9:6032839-6033355              0.00011  42_[-9]_468
chr3:11033618-11034247            0.00011  379_[+9]_244
chr9:18328475-18329117            0.00011  399_[-9]_237
chr10:72370844-72371693           0.00011  458_[-9]_385
chr10:143611968-14361255          0.00011  314_[+9]_271
chr6:141425243-141425931          0.00011  585_[+9]_97
chr1:269884259-269884783          0.00014  196_[-9]_285_[-9]_30
chr7:134809994-134810449          0.00011  126_[+9]_323
chr8:127644934-127645578          0.00011  209_[-9]_429
chr2:48730679-48731182            0.00011  486_[-9]_11
chr4:248377469-248378184          0.00011  320_[-9]_389
chr7:12682331-12684798            0.00011  1277_[+9]_1184
chr3:219217210-219217780          0.00011  9_[+9]_555
chr7:2234323-2234875              0.00011  420_[+9]_126
chr3:147159670-147160119          0.00011  367_[-9]_76
chr9:115960236-115960715          0.00011  175_[-9]_298
chr10:142898798-14289924          0.00011  306_[+9]_139
chr10:87544542-87545124           0.00011  408_[-9]_168
chr1:249155360-249156037          0.00011  160_[-9]_511
chr6:98432947-98433616            0.00014  35_[-9]_628
chr5:180347815-180348370          0.00014  388_[-9]_161
chr6:99392571-99393244            0.00014  246_[-9]_421
chr1:152575548-152576607          0.00014  198_[-9]_855
chr3:101039255-101039794          0.00014  208_[+9]_325
chr2:69806187-69806753            0.00014  195_[-9]_365
chr6:176549108-176549924          0.00014  600_[+9]_210
chr9:41994554-41995172            0.00014  164_[-9]_448
chr10:1972942-1973501             0.00014  532_[-9]_21
chr5:220631368-220632029          0.00014  467_[+9]_188
chr7:89837757-89838251            0.00014  270_[-9]_218
chr3:9042384-9042977              0.00014  127_[+9]_460
chr1:121018077-121018909          0.00014  719_[-9]_107
chr1:198113755-198114351          0.00014  478_[+9]_112
--------------------------------------------------------------------------------

--------------------------------------------------------------------------------
	Motif GYTTCAC MEME-9 in BLOCKS format
--------------------------------------------------------------------------------
BL   MOTIF GYTTCAC width=7 seqs=82
chr7:178100828-178101264 (  253) GCTTCAC  1 
chr3:232908485-232909144 (  483) GCTTCAC  1 
chr4:235533678-235534527 (  682) GCTTCAC  1 
chr1:47533071-47533585   (   92) GCTTCAC  1 
chr10:80578309-80578750  (  210) GCTTCAC  1 
chr5:66028205-66028747   (  498) GCTTCAC  1 
chr6:156563293-156563749 (  444) GCTTCAC  1 
chr7:45969617-45970080   (  422) GCTTCAC  1 
chr1:267139386-267140262 (  431) GCTTCAC  1 
chr10:36622403-36623300  (  738) GCTTCAC  1 
chr10:36622403-36623300  (  416) GCTTCAC  1 
chr3:237639648-237640166 (   49) GCTTCAC  1 
chr10:93326735-93327254  (  477) GCTTCAC  1 
chr4:168033382-168034599 ( 1014) GCTTCAC  1 
chr3:232433908-232434492 (  577) GCTTCAC  1 
chr5:209757596-209758061 (   67) GCTTCAC  1 
chr5:209757596-209758061 (   35) GCTTCAC  1 
chr4:73015174-73016084   (  676) GCTTCAC  1 
chr7:109540221-109540903 (  554) GCTTCAC  1 
chr2:130151161-130151721 (  241) GCTTCAC  1 
chr5:6364326-6365060     (  371) GCTTCAC  1 
chr8:66312754-66313216   (  365) GCTTCAC  1 
chr1:108133071-108133675 (  414) GCTTCAC  1 
chr6:165491815-165492831 (   53) GTTTCAC  1 
chr5:134528706-134529198 (  374) GTTTCAC  1 
chr10:10688276-10688994  (  618) GTTTCAC  1 
chr1:45455912-45457198   (  856) GTTTCAC  1 
chr3:235167004-235167443 (  140) GTTTCAC  1 
chr6:168741567-168742008 (   42) GCTTCGC  1 
chr1:27793675-27794192   (   76) GCTTCGC  1 
chr6:51905130-51905596   (  262) GCTTCGC  1 
chr10:128221465-12822218 (  515) GTTTCAC  1 
chr10:128221465-12822218 (  493) GTTTCAC  1 
chr4:192612858-192613522 (  124) GTTTCAC  1 
chr7:175818345-175818808 (  442) GTTTCAC  1 
chr9:13439163-13439649   (  330) GTTTCAC  1 
chr5:206142263-206142708 (  121) GTTTCAC  1 
chr9:115467142-115467740 (   10) GTTTCAC  1 
chr10:36622403-36623300  (  653) GTTTCAC  1 
chr10:36622403-36623300  (    8) GTTTCAC  1 
chr5:182545002-182545619 (   20) GCTTCGC  1 
chr9:160979333-160979786 (    8) GCTTCGC  1 
chr9:144965339-144965817 (  148) GTTTCAC  1 
chr10:4221854-4222556    (  191) GTTTCAC  1 
chr6:36688985-36689809   (  308) GTTTCAC  1 
chr6:168747359-168748148 (  282) GCTTCGC  1 
chr1:15823636-15824500   (  749) GCTTCGC  1 
chr2:79885367-79885829   (  205) GTTTCAC  1 
chr9:6032839-6033355     (   43) GCTTCGC  1 
chr3:11033618-11034247   (  380) GTTTCAC  1 
chr9:18328475-18329117   (  400) GTTTCAC  1 
chr10:72370844-72371693  (  459) GTTTCAC  1 
chr10:143611968-14361255 (  315) GTTTCAC  1 
chr6:141425243-141425931 (  586) GTTTCAC  1 
chr1:269884259-269884783 (  489) GCTTCGC  1 
chr7:134809994-134810449 (  127) GTTTCAC  1 
chr8:127644934-127645578 (  210) GCTTCGC  1 
chr2:48730679-48731182   (  487) GTTTCAC  1 
chr4:248377469-248378184 (  321) GTTTCAC  1 
chr7:12682331-12684798   ( 1278) GTTTCAC  1 
chr3:219217210-219217780 (   10) GTTTCAC  1 
chr7:2234323-2234875     (  421) GTTTCAC  1 
chr3:147159670-147160119 (  368) GTTTCAC  1 
chr9:115960236-115960715 (  176) GTTTCAC  1 
chr10:142898798-14289924 (  307) GTTTCAC  1 
chr10:87544542-87545124  (  409) GTTTCAC  1 
chr1:249155360-249156037 (  161) GCTTCGC  1 
chr6:98432947-98433616   (   36) GCTTCTC  1 
chr5:180347815-180348370 (  389) GCTTCTC  1 
chr6:99392571-99393244   (  247) GCTTCTC  1 
chr1:152575548-152576607 (  199) GCTTCTC  1 
chr3:101039255-101039794 (  209) GCTTCTC  1 
chr2:69806187-69806753   (  196) GCTTCTC  1 
chr6:176549108-176549924 (  601) GCTTCTC  1 
chr9:41994554-41995172   (  165) GCTTCTC  1 
chr10:1972942-1973501    (  533) GCTTCTC  1 
chr5:220631368-220632029 (  468) GCTTCTC  1 
chr7:89837757-89838251   (  271) GCTTCTC  1 
chr1:269884259-269884783 (  197) GCTTCTC  1 
chr3:9042384-9042977     (  128) GCTTCTC  1 
chr1:121018077-121018909 (  720) GCTTCTC  1 
chr1:198113755-198114351 (  479) GCTTCTC  1 
//

--------------------------------------------------------------------------------

--------------------------------------------------------------------------------
	Motif GYTTCAC MEME-9 position-specific scoring matrix
--------------------------------------------------------------------------------
log-odds matrix: alength= 4 w= 7 n= 402395 bayes= 13.2818 E= 1.6e-049 
 -1300  -1300    254  -1300 
 -1300    180  -1300     30 
 -1300  -1300  -1300    161 
 -1300  -1300  -1300    161 
 -1300    254  -1300  -1300 
   106  -1300    -36    -84 
 -1300    254  -1300  -1300 
--------------------------------------------------------------------------------

--------------------------------------------------------------------------------
	Motif GYTTCAC MEME-9 position-specific probability matrix
--------------------------------------------------------------------------------
letter-probability matrix: alength= 4 w= 7 nsites= 82 E= 1.6e-049 
 0.000000  0.000000  1.000000  0.000000 
 0.000000  0.597561  0.000000  0.402439 
 0.000000  0.000000  0.000000  1.000000 
 0.000000  0.000000  0.000000  1.000000 
 0.000000  1.000000  0.000000  0.000000 
 0.682927  0.000000  0.134146  0.182927 
 0.000000  1.000000  0.000000  0.000000 
--------------------------------------------------------------------------------

--------------------------------------------------------------------------------
	Motif GYTTCAC MEME-9 regular expression
--------------------------------------------------------------------------------
G[CT]TTCAC
--------------------------------------------------------------------------------


Time 4250.78 secs.

********************************************************************************


********************************************************************************
MOTIF CAATGTG MEME-10	width =   7  sites =  34  llr = 331  p-value = 6.5e-023  E-value = 6.5e-023
********************************************************************************
--------------------------------------------------------------------------------
	Motif CAATGTG MEME-10 Description
--------------------------------------------------------------------------------
Simplified        A  :aa::::
pos.-specific     C  a::::::
probability       G  ::::a:a
matrix            T  :::a:a:

         bits    2.5 *   * *
                 2.3 *   * *
                 2.0 *   * *
                 1.8 *   * *
Relative         1.5 *******
Entropy          1.3 *******
(14.1 bits)      1.0 *******
                 0.8 *******
                 0.5 *******
                 0.3 *******
                 0.0 -------

Multilevel           CAATGTG
consensus                   
sequence                    
                            
--------------------------------------------------------------------------------

--------------------------------------------------------------------------------
	Motif CAATGTG MEME-10 sites sorted by position p-value
--------------------------------------------------------------------------------
Sequence name            Strand  Start   P-value             Site
-------------            ------  ----- ---------            -------
chr7:100332944-100333805     -    726  5.89e-05 TACCAGTGGA CAATGTG CCTTATAATT
chr5:101699832-101700492     +    222  5.89e-05 TTTTGGGAAA CAATGTG AGCATATCTT
chr10:61216655-61217803      -    975  5.89e-05 ATGACAGGTA CAATGTG CATCGTGTTG
chr8:74227184-74227927       +    671  5.89e-05 TGACTAAACC CAATGTG GTATGCCCTT
chr6:73459096-73459565       -     85  5.89e-05 TCCATTGCGC CAATGTG GTCTCAGAAA
chr1:38214282-38214837       +     22  5.89e-05 AGTCTAAACA CAATGTG TTGTGCATTT
chr8:166613506-166614516     -    662  5.89e-05 AGACACGATT CAATGTG CGATATAGAA
chr3:185280793-185281288     +    191  5.89e-05 TATACCGAGC CAATGTG AGAGGTTGAT
chr6:168747359-168748148     -     77  5.89e-05 TACTCTTGCA CAATGTG TAGTAGTAGA
chr1:219788620-219789208     +    369  5.89e-05 AATACCGAGC CAATGTG AGAGGTTGAT
chr2:15527952-15528540       +    151  5.89e-05 CATTCTTGTT CAATGTG ATGAGGCAAA
chr4:34088568-34089174       +     15  5.89e-05 TGGATAAAAA CAATGTG CCTAACCTTA
chr1:71114237-71115597       -    970  5.89e-05 TTTAAATAGT CAATGTG ATATAGACTA
chr4:81329691-81330629       -     15  5.89e-05 AGATATTAAT CAATGTG AACATCATTT
chr7:13902471-13902960       -    478  5.89e-05     AGACGC CAATGTG GATGTAGGAC
chr7:22384684-22385844       +     43  5.89e-05 GGCGTGGGGC CAATGTG ATGAGAACGT
chr9:6032839-6033355         +    358  5.89e-05 TATGTTACTG CAATGTG TGATATCGAG
chr10:141597760-14159855     -    545  5.89e-05 TATACCGAGC CAATGTG AGAGGTTGAC
chr10:121626474-12162737     +    209  5.89e-05 TAACAGTGAC CAATGTG AGGATTGTTC
chr6:28076236-28076833       -    394  5.89e-05 TTTTAAGAAA CAATGTG ACATAATGAT
chr5:131298485-131298992     -    411  5.89e-05 AATATCTGGC CAATGTG AGAGGTTGAT
chr1:179564284-179564788     -    166  5.89e-05 TGATTCCAAG CAATGTG TCTGAAATCT
chr9:34688860-34689453       +    314  5.89e-05 ACCCACAAGA CAATGTG AGGTGTTCAT
chr2:74469563-74470112       -    353  5.89e-05 ACTGAAAGCA CAATGTG CACTAACATA
chr2:218595174-218595771     -    516  5.89e-05 GACTATATGT CAATGTG CCACCAAAAA
chr9:128630994-128631515     +    224  5.89e-05 TTGAGTGATA CAATGTG GCAGAGATAG
chr9:2943605-2944219         -    357  5.89e-05 TTGGTATCAT CAATGTG CAAAATTTTG
chr6:177738910-177740280     +     18  5.89e-05 TTTGATTGTC CAATGTG TAGTATACGC
chr1:199070017-199070460     +     13  5.89e-05 CCCATCGATT CAATGTG GCATAGGAAT
chr6:159002461-159002949     -     88  5.89e-05 TAACCGCGGG CAATGTG TGGAACTGCG
chr2:174019357-174019903     +     17  5.89e-05 CATTCTTTGT CAATGTG TCGCAGATAA
chr2:217791607-217792218     -    226  5.89e-05 TGTTCAGTCA CAATGTG GGTACTTCAT
chr2:217791607-217792218     -     39  5.89e-05 AGCACATGAA CAATGTG TTGGGACTCT
chr9:39830989-39831707       +    389  5.89e-05 TTCATTTTGT CAATGTG CCTCAAGTCA
--------------------------------------------------------------------------------

--------------------------------------------------------------------------------
	Motif CAATGTG MEME-10 block diagrams
--------------------------------------------------------------------------------
SEQUENCE NAME            POSITION P-VALUE  MOTIF DIAGRAM
-------------            ----------------  -------------
chr7:100332944-100333805          5.9e-05  725_[-10]_130
chr5:101699832-101700492          5.9e-05  221_[+10]_433
chr10:61216655-61217803           5.9e-05  974_[-10]_168
chr8:74227184-74227927            5.9e-05  670_[+10]_67
chr6:73459096-73459565            5.9e-05  84_[-10]_379
chr1:38214282-38214837            5.9e-05  21_[+10]_528
chr8:166613506-166614516          5.9e-05  661_[-10]_343
chr3:185280793-185281288          5.9e-05  190_[+10]_299
chr6:168747359-168748148          5.9e-05  76_[-10]_707
chr1:219788620-219789208          5.9e-05  368_[+10]_214
chr2:15527952-15528540            5.9e-05  150_[+10]_432
chr4:34088568-34089174            5.9e-05  14_[+10]_586
chr1:71114237-71115597            5.9e-05  969_[-10]_385
chr4:81329691-81330629            5.9e-05  14_[-10]_918
chr7:13902471-13902960            5.9e-05  477_[-10]_6
chr7:22384684-22385844            5.9e-05  42_[+10]_1112
chr9:6032839-6033355              5.9e-05  357_[+10]_153
chr10:141597760-14159855          5.9e-05  544_[-10]_249
chr10:121626474-12162737          5.9e-05  208_[+10]_685
chr6:28076236-28076833            5.9e-05  393_[-10]_198
chr5:131298485-131298992          5.9e-05  410_[-10]_91
chr1:179564284-179564788          5.9e-05  165_[-10]_333
chr9:34688860-34689453            5.9e-05  313_[+10]_274
chr2:74469563-74470112            5.9e-05  352_[-10]_191
chr2:218595174-218595771          5.9e-05  515_[-10]_76
chr9:128630994-128631515          5.9e-05  223_[+10]_292
chr9:2943605-2944219              5.9e-05  356_[-10]_252
chr6:177738910-177740280          5.9e-05  17_[+10]_1347
chr1:199070017-199070460          5.9e-05  12_[+10]_425
chr6:159002461-159002949          5.9e-05  87_[-10]_395
chr2:174019357-174019903          5.9e-05  16_[+10]_524
chr2:217791607-217792218          5.9e-05  38_[-10]_180_[-10]_380
chr9:39830989-39831707            5.9e-05  388_[+10]_324
--------------------------------------------------------------------------------

--------------------------------------------------------------------------------
	Motif CAATGTG MEME-10 in BLOCKS format
--------------------------------------------------------------------------------
BL   MOTIF CAATGTG width=7 seqs=34
chr7:100332944-100333805 (  726) CAATGTG  1 
chr5:101699832-101700492 (  222) CAATGTG  1 
chr10:61216655-61217803  (  975) CAATGTG  1 
chr8:74227184-74227927   (  671) CAATGTG  1 
chr6:73459096-73459565   (   85) CAATGTG  1 
chr1:38214282-38214837   (   22) CAATGTG  1 
chr8:166613506-166614516 (  662) CAATGTG  1 
chr3:185280793-185281288 (  191) CAATGTG  1 
chr6:168747359-168748148 (   77) CAATGTG  1 
chr1:219788620-219789208 (  369) CAATGTG  1 
chr2:15527952-15528540   (  151) CAATGTG  1 
chr4:34088568-34089174   (   15) CAATGTG  1 
chr1:71114237-71115597   (  970) CAATGTG  1 
chr4:81329691-81330629   (   15) CAATGTG  1 
chr7:13902471-13902960   (  478) CAATGTG  1 
chr7:22384684-22385844   (   43) CAATGTG  1 
chr9:6032839-6033355     (  358) CAATGTG  1 
chr10:141597760-14159855 (  545) CAATGTG  1 
chr10:121626474-12162737 (  209) CAATGTG  1 
chr6:28076236-28076833   (  394) CAATGTG  1 
chr5:131298485-131298992 (  411) CAATGTG  1 
chr1:179564284-179564788 (  166) CAATGTG  1 
chr9:34688860-34689453   (  314) CAATGTG  1 
chr2:74469563-74470112   (  353) CAATGTG  1 
chr2:218595174-218595771 (  516) CAATGTG  1 
chr9:128630994-128631515 (  224) CAATGTG  1 
chr9:2943605-2944219     (  357) CAATGTG  1 
chr6:177738910-177740280 (   18) CAATGTG  1 
chr1:199070017-199070460 (   13) CAATGTG  1 
chr6:159002461-159002949 (   88) CAATGTG  1 
chr2:174019357-174019903 (   17) CAATGTG  1 
chr2:217791607-217792218 (  226) CAATGTG  1 
chr2:217791607-217792218 (   39) CAATGTG  1 
chr9:39830989-39831707   (  389) CAATGTG  1 
//

--------------------------------------------------------------------------------

--------------------------------------------------------------------------------
	Motif CAATGTG MEME-10 position-specific scoring matrix
--------------------------------------------------------------------------------
log-odds matrix: alength= 4 w= 7 n= 402395 bayes= 15.1853 E= 6.5e-023 
 -1173    254  -1173  -1173 
   161  -1173  -1173  -1173 
   161  -1173  -1173  -1173 
 -1173  -1173  -1173    161 
 -1173  -1173    254  -1173 
 -1173  -1173  -1173    161 
 -1173  -1173    254  -1173 
--------------------------------------------------------------------------------

--------------------------------------------------------------------------------
	Motif CAATGTG MEME-10 position-specific probability matrix
--------------------------------------------------------------------------------
letter-probability matrix: alength= 4 w= 7 nsites= 34 E= 6.5e-023 
 0.000000  1.000000  0.000000  0.000000 
 1.000000  0.000000  0.000000  0.000000 
 1.000000  0.000000  0.000000  0.000000 
 0.000000  0.000000  0.000000  1.000000 
 0.000000  0.000000  1.000000  0.000000 
 0.000000  0.000000  0.000000  1.000000 
 0.000000  0.000000  1.000000  0.000000 
--------------------------------------------------------------------------------

--------------------------------------------------------------------------------
	Motif CAATGTG MEME-10 regular expression
--------------------------------------------------------------------------------
CAATGTG
--------------------------------------------------------------------------------


Time 4603.92 secs.

********************************************************************************


********************************************************************************
MOTIF TTCGGGT MEME-11	width =   7  sites =  44  llr = 457  p-value = 2.4e-016  E-value = 2.4e-016
********************************************************************************
--------------------------------------------------------------------------------
	Motif TTCGGGT MEME-11 Description
--------------------------------------------------------------------------------
Simplified        A  :::::::
pos.-specific     C  ::a::::
probability       G  :::aaa:
matrix            T  aa::::a

         bits    2.5   **** 
                 2.3   **** 
                 2.0   **** 
                 1.8   **** 
Relative         1.5 *******
Entropy          1.3 *******
(15.0 bits)      1.0 *******
                 0.8 *******
                 0.5 *******
                 0.3 *******
                 0.0 -------

Multilevel           TTCGGGT
consensus                   
sequence                    
                            
--------------------------------------------------------------------------------

--------------------------------------------------------------------------------
	Motif TTCGGGT MEME-11 sites sorted by position p-value
--------------------------------------------------------------------------------
Sequence name            Strand  Start   P-value             Site
-------------            ------  ----- ---------            -------
chr6:98432947-98433616       +    173  3.09e-05 CTGATGTTAT TTCGGGT AGGTTAAGAC
chr8:108472871-108473434     +     51  3.09e-05 CCTGATCTCA TTCGGGT CATATGAAAA
chr1:5494066-5494524         +    150  3.09e-05 CTACGTTTGT TTCGGGT CTCAAGGACT
chr8:167782122-167782964     +    810  3.09e-05 GGTTTCGGGT TTCGGGT ACCCGTTGCC
chr8:167782122-167782964     +    803  3.09e-05 CCCATCGGGT TTCGGGT TTCGGGTACC
chr8:35042553-35043199       +    525  3.09e-05 CCTTGCCCCT TTCGGGT AAGGTAGTCC
chr4:36623347-36624133       -    308  3.09e-05 AGAAATTACT TTCGGGT ATTGATATAG
chr1:269884259-269884783     -     78  3.09e-05 GGGGTGGGCG TTCGGGT TACCCGAAAA
chr1:269884259-269884783     +     70  3.09e-05 ACCCGAATTT TTCGGGT AACCCGAACG
chr1:269884259-269884783     -     27  3.09e-05 TTATTAAAAT TTCGGGT TTTGAGAATC
chr5:113727863-113728987     +    762  3.09e-05 GGGTTCGGGT TTCGGGT TACGGATTTT
chr5:113727863-113728987     +    755  3.09e-05 CGGGTTCGGG TTCGGGT TTCGGGTTAC
chr5:113727863-113728987     +    743  3.09e-05 TTTCGGGTAT TTCGGGT TCGGGTTCGG
chr5:113727863-113728987     +    734  3.09e-05 AAATTCGGGT TTCGGGT ATTTCGGGTT
chr5:113727863-113728987     +    727  3.09e-05 CCGAACAAAA TTCGGGT TTCGGGTATT
chr5:113727863-113728987     -    706  3.09e-05 GTTCGGGAAT TTCGGGT AGCAACTTGC
chr5:113727863-113728987     +    686  3.09e-05 CCGAACTAAA TTCGGGT TTTGCAAGTT
chr5:113727863-113728987     -    674  3.09e-05 CCGAATTTAG TTCGGGT AATTCGGGTA
chr5:113727863-113728987     -    665  3.09e-05 GTTCGGGTAA TTCGGGT ATCACAATCG
chr5:113727863-113728987     +    645  3.09e-05 ATTCGGGTAT TTCGGGT ACCCGATTGT
chr5:113727863-113728987     +    636  3.09e-05 GTTCGGGTAA TTCGGGT ATTTCGGGTA
chr5:113727863-113728987     +    627  3.09e-05 CACATTAAAG TTCGGGT AATTCGGGTA
chr5:113727863-113728987     +    403  3.09e-05 TACCCGAAAT TTCGGGT TCGGGTTCGG
chr5:113727863-113728987     -    394  3.09e-05 AACCCGAAAT TTCGGGT ACCCGAAATT
chr5:113727863-113728987     +    387  3.09e-05 TACCCGAAAT TTCGGGT ACCCGAAATT
chr5:113727863-113728987     -    378  3.09e-05 TACCCGAAAT TTCGGGT ATTGCAAAAC
chr5:113727863-113728987     -    351  3.09e-05 CCGTTGTAAT TTCGGGT ATCGATTCTC
chr5:113727863-113728987     +    283  3.09e-05 GGGGTGGCCG TTCGGGT TACCCGAAAA
chr7:151348330-151349119     -    772  3.09e-05 ATTCATGTAT TTCGGGT ACCCGATTAT
chr7:151348330-151349119     -    731  3.09e-05 TCGAAACAAA TTCGGGT TTTGCAAGTT
chr8:28316070-28317213       -    959  3.09e-05 CCCATCAAAT TTCGGGT TCATGTACCT
chr7:134809994-134810449     -    120  3.09e-05 CCTGTGAAAC TTCGGGT CAGGTGCGGG
chr5:14855720-14856174       -     89  3.09e-05 TGCTCAAAAA TTCGGGT CTTCTCCAGA
chr1:249155360-249156037     +    514  3.09e-05 TCTTGCCCCT TTCGGGT AAGGTAGTCT
chr6:93964799-93965376       -    414  3.09e-05 CACATGAAAG TTCGGGT AATTCGGGTA
chr6:93964799-93965376       -    405  3.09e-05 GTTCGGGTAA TTCGGGT ACCCGATTGT
chr6:93964799-93965376       +    385  3.09e-05 TTTCGGGTAA TTCGGGT ATCACAATCG
chr6:93964799-93965376       +    376  3.09e-05 CCGAATTTAT TTCGGGT AATTCGGGTA
chr6:93964799-93965376       -    364  3.09e-05 CCGAAATAAA TTCGGGT TTTGCAAGTT
chr6:93964799-93965376       +    344  3.09e-05 GTTCGGGAAT TTCGGGT AGCAACTTGC
chr6:93964799-93965376       -    323  3.09e-05 CCGAACAAAA TTCGGGT TTCGGGTATT
chr6:93964799-93965376       -    316  3.09e-05 AAATTCGGGT TTCGGGT ATTTCGGGTT
chr9:100717755-100718640     -    761  3.09e-05 ATTATATATC TTCGGGT TACTTCGGGT
chr9:100717755-100718640     -    751  3.09e-05 TTCGGGTTAC TTCGGGT AAAACTTTAT
--------------------------------------------------------------------------------

--------------------------------------------------------------------------------
	Motif TTCGGGT MEME-11 block diagrams
--------------------------------------------------------------------------------
SEQUENCE NAME            POSITION P-VALUE  MOTIF DIAGRAM
-------------            ----------------  -------------
chr6:98432947-98433616            3.1e-05  172_[+11]_491
chr8:108472871-108473434          3.1e-05  50_[+11]_507
chr1:5494066-5494524              3.1e-05  149_[+11]_303
chr8:167782122-167782964          3.1e-05  802_[+11]_[+11]_27
chr8:35042553-35043199            3.1e-05  524_[+11]_116
chr4:36623347-36624133            3.1e-05  307_[-11]_473
chr1:269884259-269884783          3.1e-05  26_[-11]_36_[+11]_1_[-11]_441
chr5:113727863-113728987          3.1e-05  282_[+11]_61_[-11]_20_[-11]_2_[+11]_
                                           [-11]_2_[+11]_217_[+11]_2_[+11]_
                                           2_[+11]_13_[-11]_2_[-11]_5_[+11]_
                                           13_[-11]_14_[+11]_[+11]_2_[+11]_
                                           5_[+11]_[+11]_357
chr7:151348330-151349119          3.1e-05  730_[-11]_34_[-11]_12
chr8:28316070-28317213            3.1e-05  958_[-11]_179
chr7:134809994-134810449          3.1e-05  119_[-11]_330
chr5:14855720-14856174            3.1e-05  88_[-11]_360
chr1:249155360-249156037          3.1e-05  513_[+11]_158
chr6:93964799-93965376            3.1e-05  315_[-11]_[-11]_14_[+11]_13_[-11]_
                                           5_[+11]_2_[+11]_13_[-11]_2_[-11]_158
chr9:100717755-100718640          3.1e-05  750_[-11]_3_[-11]_119
--------------------------------------------------------------------------------

--------------------------------------------------------------------------------
	Motif TTCGGGT MEME-11 in BLOCKS format
--------------------------------------------------------------------------------
BL   MOTIF TTCGGGT width=7 seqs=44
chr6:98432947-98433616   (  173) TTCGGGT  1 
chr8:108472871-108473434 (   51) TTCGGGT  1 
chr1:5494066-5494524     (  150) TTCGGGT  1 
chr8:167782122-167782964 (  810) TTCGGGT  1 
chr8:167782122-167782964 (  803) TTCGGGT  1 
chr8:35042553-35043199   (  525) TTCGGGT  1 
chr4:36623347-36624133   (  308) TTCGGGT  1 
chr1:269884259-269884783 (   78) TTCGGGT  1 
chr1:269884259-269884783 (   70) TTCGGGT  1 
chr1:269884259-269884783 (   27) TTCGGGT  1 
chr5:113727863-113728987 (  762) TTCGGGT  1 
chr5:113727863-113728987 (  755) TTCGGGT  1 
chr5:113727863-113728987 (  743) TTCGGGT  1 
chr5:113727863-113728987 (  734) TTCGGGT  1 
chr5:113727863-113728987 (  727) TTCGGGT  1 
chr5:113727863-113728987 (  706) TTCGGGT  1 
chr5:113727863-113728987 (  686) TTCGGGT  1 
chr5:113727863-113728987 (  674) TTCGGGT  1 
chr5:113727863-113728987 (  665) TTCGGGT  1 
chr5:113727863-113728987 (  645) TTCGGGT  1 
chr5:113727863-113728987 (  636) TTCGGGT  1 
chr5:113727863-113728987 (  627) TTCGGGT  1 
chr5:113727863-113728987 (  403) TTCGGGT  1 
chr5:113727863-113728987 (  394) TTCGGGT  1 
chr5:113727863-113728987 (  387) TTCGGGT  1 
chr5:113727863-113728987 (  378) TTCGGGT  1 
chr5:113727863-113728987 (  351) TTCGGGT  1 
chr5:113727863-113728987 (  283) TTCGGGT  1 
chr7:151348330-151349119 (  772) TTCGGGT  1 
chr7:151348330-151349119 (  731) TTCGGGT  1 
chr8:28316070-28317213   (  959) TTCGGGT  1 
chr7:134809994-134810449 (  120) TTCGGGT  1 
chr5:14855720-14856174   (   89) TTCGGGT  1 
chr1:249155360-249156037 (  514) TTCGGGT  1 
chr6:93964799-93965376   (  414) TTCGGGT  1 
chr6:93964799-93965376   (  405) TTCGGGT  1 
chr6:93964799-93965376   (  385) TTCGGGT  1 
chr6:93964799-93965376   (  376) TTCGGGT  1 
chr6:93964799-93965376   (  364) TTCGGGT  1 
chr6:93964799-93965376   (  344) TTCGGGT  1 
chr6:93964799-93965376   (  323) TTCGGGT  1 
chr6:93964799-93965376   (  316) TTCGGGT  1 
chr9:100717755-100718640 (  761) TTCGGGT  1 
chr9:100717755-100718640 (  751) TTCGGGT  1 
//

--------------------------------------------------------------------------------

--------------------------------------------------------------------------------
	Motif TTCGGGT MEME-11 position-specific scoring matrix
--------------------------------------------------------------------------------
log-odds matrix: alength= 4 w= 7 n= 402395 bayes= 13.9401 E= 2.4e-016 
 -1210  -1210  -1210    161 
 -1210  -1210  -1210    161 
 -1210    254  -1210  -1210 
 -1210  -1210    254  -1210 
 -1210  -1210    254  -1210 
 -1210  -1210    254  -1210 
 -1210  -1210  -1210    161 
--------------------------------------------------------------------------------

--------------------------------------------------------------------------------
	Motif TTCGGGT MEME-11 position-specific probability matrix
--------------------------------------------------------------------------------
letter-probability matrix: alength= 4 w= 7 nsites= 44 E= 2.4e-016 
 0.000000  0.000000  0.000000  1.000000 
 0.000000  0.000000  0.000000  1.000000 
 0.000000  1.000000  0.000000  0.000000 
 0.000000  0.000000  1.000000  0.000000 
 0.000000  0.000000  1.000000  0.000000 
 0.000000  0.000000  1.000000  0.000000 
 0.000000  0.000000  0.000000  1.000000 
--------------------------------------------------------------------------------

--------------------------------------------------------------------------------
	Motif TTCGGGT MEME-11 regular expression
--------------------------------------------------------------------------------
TTCGGGT
--------------------------------------------------------------------------------


Time 4957.55 secs.

********************************************************************************


********************************************************************************
SUMMARY OF MOTIFS
********************************************************************************

--------------------------------------------------------------------------------
	Combined block diagrams: non-overlapping sites with p-value < 0.0001
--------------------------------------------------------------------------------
SEQUENCE NAME            COMBINED P-VALUE  MOTIF DIAGRAM
-------------            ----------------  -------------
chr5:93430685-93431307           5.96e-01  209_[+7(4.71e-05)]_407
chr1:108133071-108133675         3.65e-01  413_[-9(3.09e-05)]_121_\
    [-2(1.64e-05)]_14
chr5:5639055-5639726             9.77e-01  672
chr9:39830989-39831707           8.33e-01  388_[+10(5.89e-05)]_324
chr6:20126259-20126966           7.42e-01  708
chr4:184571433-184571955         8.34e-01  523
chr3:34612118-34612567           7.68e-02  212_[+5(2.80e-05)]_73_\
    [-4(5.89e-05)]_130
chr7:2076046-2076642             2.68e-01  71_[-3(6.80e-05)]_339_\
    [-7(4.71e-05)]_173
chr9:100717755-100718640         3.59e-02  303_[+6(7.80e-05)]_53_\
    [-10(5.89e-05)]_116_[+7(4.71e-05)]_18_[-3(9.27e-05)]_7_[+3(4.73e-05)]_33_\
    [-2(9.05e-05)]_105_[-1(7.80e-05)]_23_[-11(3.09e-05)]_3_[-11(3.09e-05)]_119
chr7:128441772-128442276         1.17e-01  339_[+7(9.42e-05)]_42_\
    [+6(3.09e-05)]_110
chr8:66312754-66313216           4.89e-01  364_[+9(3.09e-05)]_92
chr7:179386476-179387608         1.89e-01  252_[-7(4.71e-05)]_389_\
    [+6(3.09e-05)]_163_[+2(6.91e-05)]_83_[-2(5.68e-05)]_69_[+8(4.09e-05)]_56
chr6:95866717-95867618           8.20e-01  418_[+2(8.38e-05)]_37_\
    [+1(4.71e-05)]_390
chr2:21982312-21982772           4.69e-01  461
chr2:217791607-217792218         9.80e-02  38_[-10(5.89e-05)]_180_\
    [-10(5.89e-05)]_17_[+2(3.96e-05)]_208_[+3(9.27e-05)]_20_[+2(2.62e-05)]_28
chr1:17253874-17254358           1.83e-02  10_[-2(1.11e-05)]_3_[+5(8.40e-05)]_\
    7_[+2(1.27e-09)]_5_[-2(4.19e-09)]_282
chr1:275894403-275894983         3.14e-01  555_[-6(3.09e-05)]_19
chr5:6364326-6365060             3.53e-01  4_[+1(9.42e-05)]_359_[+9(3.09e-05)]_\
    4_[-6(7.80e-05)]_46_[+10(5.89e-05)]_294
chr1:182407882-182408384         4.12e-02  50_[+7(9.42e-05)]_22_[-6(3.09e-05)]_\
    417
chr1:292093877-292094364         1.03e-01  100_[-7(4.71e-05)]_138_\
    [+6(3.09e-05)]_36_[+3(6.80e-05)]_193
chr6:120949610-120950122         3.94e-08  27_[+2(1.66e-10)]_5_[-2(1.39e-06)]_\
    3_[+5(3.57e-12)]_11_[+2(9.54e-10)]_5_[-2(4.92e-07)]_154_[-2(6.08e-07)]_30
chr9:159831307-159831926         8.60e-01  76_[+2(2.12e-05)]_494
chr6:93964799-93965376           1.41e-01  78_[-3(9.27e-05)]_3_[+6(9.42e-05)]_\
    199_[-11(3.09e-05)]_5_[-11(3.09e-05)]_2_[-11(3.09e-05)]_[-11(3.09e-05)]_14_\
    [+11(3.09e-05)]_13_[-11(3.09e-05)]_5_[+11(3.09e-05)]_2_[+11(3.09e-05)]_13_\
    [-11(3.09e-05)]_2_[-11(3.09e-05)]_19_[+6(3.09e-05)]_132
chr7:117270261-117270736         2.90e-01  186_[+7(9.42e-05)]_266_\
    [-7(4.71e-05)]_10
chr4:183577069-183577532         8.22e-01  464
chr8:11937103-11937736           3.30e-01  2_[-2(8.71e-05)]_3_[+5(3.59e-05)]_\
    355_[+2(6.39e-05)]_146
chr7:182570274-182571409         5.72e-05  198_[-1(4.71e-05)]_6_[+2(1.16e-05)]_\
    142_[+7(4.71e-05)]_231_[+2(3.05e-06)]_5_[-2(7.12e-07)]_3_[+5(7.01e-10)]_10_\
    [+2(8.77e-07)]_5_[-2(2.28e-06)]_4_[-5(1.03e-07)]_109_[+5(1.49e-09)]_12_\
    [+2(1.30e-07)]_13
chr4:134535890-134536331         6.89e-01  20_[+3(4.73e-05)]_31_[-3(4.73e-05)]_\
    377
chr3:231442118-231442947         3.47e-01  317_[+2(3.36e-05)]_291_\
    [+2(6.14e-05)]_4_[-4(5.89e-05)]_111
chr8:174578887-174579420         3.53e-01  269_[-10(5.89e-05)]_242_\
    [+1(3.09e-05)]_9
chr8:158306779-158307244         1.60e-01  24_[-10(5.89e-05)]_225_\
    [+4(5.89e-05)]_203
chr1:249155360-249156037         3.02e-02  18_[-2(3.35e-06)]_445_\
    [+11(3.09e-05)]_158
chr5:75265914-75266419           3.31e-01  139_[+1(3.09e-05)]_306_\
    [-3(9.27e-05)]_23_[+1(3.09e-05)]_17
chr4:163623449-163623935         9.40e-01  100_[+6(7.80e-05)]_380
chr7:85122675-85123310           4.65e-02  42_[-5(2.01e-06)]_292_\
    [-5(3.68e-05)]_83_[-7(9.42e-05)]_46_[-6(7.80e-05)]_103
chr3:153375355-153375817         1.86e-01  60_[-4(5.89e-05)]_201_\
    [+4(5.89e-05)]_188
chr2:212775014-212775474         4.77e-01  265_[+2(9.28e-06)]_146
chr7:125326220-125326799         1.93e-01  251_[+3(9.27e-05)]_133_\
    [+7(4.71e-05)]_44_[-8(4.09e-05)]_131
chr5:83698826-83699341           9.66e-01  516
chr2:124420606-124421334         1.22e-01  128_[+3(6.80e-05)]_63_\
    [+2(2.39e-06)]_481
chr1:198113755-198114351         7.06e-01  597
chr3:50425036-50425609           6.17e-02  109_[-4(5.89e-05)]_88_\
    [-4(5.89e-05)]_81_[-3(2.59e-05)]_42_[-2(3.65e-05)]_21_[+4(5.89e-05)]_97_\
    [-4(5.89e-05)]_51
chr4:3746594-3747159             3.72e-01  207_[-7(9.42e-05)]_159_\
    [-2(2.12e-05)]_143
chr5:218344255-218344961         5.49e-01  198_[-10(5.89e-05)]_502
chr2:217536783-217537257         1.33e-01  128_[-7(4.71e-05)]_40_\
    [+1(3.09e-05)]_293
chr7:143262229-143262688         7.81e-01  460
chr7:91007183-91007943           5.92e-01  223_[+6(3.09e-05)]_98_\
    [-2(2.22e-05)]_383
chr10:112580461-11258101         9.27e-01  558
chr2:145791610-145792110         3.05e-05  256_[+2(1.23e-07)]_57_\
    [+5(3.86e-10)]_13_[+2(2.39e-06)]_47
chr5:82171020-82171841           3.73e-01  4_[-2(9.28e-06)]_464_[-2(5.46e-05)]_\
    137_[-7(4.71e-05)]_110
chr10:87544542-87545124          6.58e-01  583
chr8:168494208-168494829         2.64e-01  121_[+2(5.24e-05)]_126_\
    [-4(5.89e-05)]_189_[-8(8.18e-05)]_122
chr9:153768790-153769417         1.05e-01  56_[+9(3.09e-05)]_170_\
    [+3(6.80e-05)]_363_[-3(2.59e-05)]_10_[-3(4.73e-05)]_1
chr3:212031137-212031738         9.85e-02  165_[+3(6.80e-05)]_77_\
    [-4(5.89e-05)]_104_[+4(5.89e-05)]_160_[+2(7.40e-06)]_25
chr5:26030068-26030561           2.38e-01  325_[+4(5.89e-05)]_99_\
    [+1(7.80e-05)]_56
chr3:23952421-23953204           2.20e-09  138_[+2(2.29e-07)]_158_\
    [+2(7.28e-08)]_5_[-2(2.87e-10)]_12_[-5(2.70e-12)]_58_[-2(4.92e-07)]_3_\
    [-5(3.56e-09)]_3_[+2(2.56e-07)]_5_[-2(6.41e-07)]_12_[-5(6.89e-14)]_6
chr6:176745656-176746223         8.69e-01  568
chr2:1322610-1323176             1.71e-01  191_[+2(2.64e-06)]_46_\
    [-6(7.80e-05)]_273
chr4:28551555-28552067           6.02e-01  82_[+7(4.71e-05)]_236_\
    [+1(7.80e-05)]_181
chr6:46096750-46097545           1.30e-01  5_[+3(4.73e-05)]_143_[-1(9.42e-05)]_\
    181_[+4(5.89e-05)]_128_[+6(9.42e-05)]_131_[+2(3.50e-05)]_90_[+4(5.89e-05)]_\
    33
chr4:169169745-169170476         6.50e-02  114_[+5(3.10e-05)]_45_\
    [+8(4.09e-05)]_436_[-6(7.80e-05)]_95
chr8:154710024-154710733         9.28e-01  710
chr2:5442580-5443110             3.40e-01  426_[-4(5.89e-05)]_98
chr10:113651190-11365167         1.01e-01  76_[+3(6.80e-05)]_233_\
    [-3(9.27e-05)]_74_[+8(1.62e-05)]_82
chr9:154583467-154583936         9.73e-02  19_[+7(9.42e-05)]_280_\
    [+8(8.18e-05)]_148_[+1(3.09e-05)]_2
chr10:142898798-14289924         4.18e-01  54_[-2(7.76e-05)]_141_\
    [+2(8.48e-06)]_157
chr3:157016148-157016715         4.29e-01  55_[+6(7.80e-05)]_506
chr9:159809326-159810035         4.50e-01  118_[+3(8.91e-06)]_109_\
    [+2(9.40e-05)]_426
chr1:303109593-303110049         1.25e-01  143_[+5(5.28e-05)]_42_\
    [-4(5.89e-05)]_5_[+2(3.80e-05)]_182
chr2:174019357-174019903         4.48e-02  16_[+10(5.89e-05)]_159_\
    [+7(9.42e-05)]_95_[-6(7.80e-05)]_75_[+8(1.62e-05)]_90_[-2(9.40e-05)]_34
chr5:206242969-206243626         8.51e-01  342_[+2(4.12e-05)]_266
chr4:187949064-187950284         5.30e-01  132_[-1(7.80e-05)]_82_\
    [+3(2.59e-05)]_471_[-1(9.42e-05)]_515
chr3:34180553-34181117           7.67e-01  565
chr7:179495374-179496059         1.64e-01  371_[-4(5.89e-05)]_122_\
    [-2(1.13e-06)]_136
chr9:15554666-15555151           2.22e-01  18_[-7(9.42e-05)]_103_\
    [+8(7.33e-05)]_351
chr3:170819756-170820355         5.81e-01  572_[-6(7.80e-05)]_21
chr2:130151161-130151721         8.75e-02  240_[-9(3.09e-05)]_39_\
    [+7(9.42e-05)]_170_[+6(7.80e-05)]_91
chr4:201330389-201330965         3.18e-01  169_[-5(1.77e-06)]_129_\
    [+7(4.71e-05)]_244
chr4:207512006-207512550         1.00e+00  545
chr9:115960236-115960715         8.61e-02  20_[+3(2.59e-05)]_401_\
    [-7(4.71e-05)]_45
chr3:206481024-206482067         5.27e-01  366_[+2(5.91e-05)]_161_\
    [+1(3.09e-05)]_460
chr6:155152925-155153651         6.24e-01  418_[+4(5.89e-05)]_10_\
    [-7(9.42e-05)]_199_[+4(5.89e-05)]_9_[-8(7.33e-05)]_42_[-4(5.89e-05)]_14
chr4:163668564-163669152         2.51e-01  306_[+2(6.64e-05)]_233
chr7:109540221-109540903         6.29e-01  122_[-5(4.92e-05)]_403_\
    [-9(3.09e-05)]_123
chr9:141030997-141031439         6.24e-01  443
chr4:234479191-234479627         6.06e-01  44_[-3(6.80e-05)]_386
chr8:176854256-176854755         7.77e-01  500
chr5:46671385-46672031           4.74e-02  142_[-9(3.09e-05)]_272_\
    [-5(9.84e-05)]_52_[-6(7.80e-05)]_4_[+2(2.51e-05)]_85
chr5:185966392-185967080         7.96e-02  6_[+2(2.41e-05)]_116_[-7(4.71e-05)]_\
    75_[+2(1.32e-05)]_385
chr3:147159670-147160119         4.50e-01  206_[-3(4.73e-05)]_237
chr1:277260211-277261002         9.47e-01  740_[+5(5.67e-05)]_24
chr1:121018077-121018909         5.47e-01  187_[+3(6.80e-05)]_639
chr3:111846458-111847091         3.18e-01  150_[-2(8.07e-05)]_17_\
    [+7(9.42e-05)]_80_[-2(6.39e-05)]_228_[-2(1.64e-05)]_2
chr3:9042384-9042977             2.36e-01  55_[+4(5.89e-05)]_13_[-8(4.09e-05)]_\
    512
chr6:159002461-159002949         2.68e-02  62_[-3(6.80e-05)]_18_\
    [-10(5.89e-05)]_37_[-4(5.89e-05)]_262_[+7(4.71e-05)]_82
chr5:210673996-210674469         2.96e-01  115_[+4(5.89e-05)]_206_\
    [-3(8.91e-06)]_139
chr2:211478365-211478884         9.19e-01  520
chr1:199070017-199070460         1.28e-01  12_[+10(5.89e-05)]_177_\
    [+3(2.59e-05)]_37_[-10(5.89e-05)]_146_[+2(4.12e-05)]_1
chr10:149508812-14950926         7.31e-01  456
chr7:913399-914177               1.55e-01  245_[+3(4.73e-05)]_31_\
    [-5(5.67e-05)]_247_[+2(4.45e-06)]_171
chr6:109952349-109952826         8.04e-01  6_[+2(2.85e-05)]_15_[+2(4.65e-05)]_\
    357
chr8:170188020-170188517         3.45e-01  204_[+6(7.80e-05)]_72_\
    [+4(5.89e-05)]_208
chr9:82830992-82831478           8.92e-01  487
chr3:2102266-2103054             4.70e-01  3_[+2(3.10e-05)]_95_[+2(4.12e-05)]_\
    111_[-2(6.76e-06)]_364_[+2(2.12e-05)]_16
chr6:174202051-174203004         7.97e-01  78_[-5(3.50e-05)]_848
chr1:27740554-27741110           6.93e-02  13_[-6(3.09e-05)]_101_\
    [+5(7.84e-05)]_231_[-8(1.62e-05)]_170
chr4:73015174-73016084           9.83e-02  6_[-2(2.62e-05)]_38_[-1(9.42e-05)]_\
    45_[+6(9.42e-05)]_522_[+9(3.09e-05)]_38_[-3(4.73e-05)]_184
chr5:209757596-209758061         4.53e-02  34_[-9(3.09e-05)]_25_[-9(3.09e-05)]_\
    266_[-6(3.09e-05)]_120
chr9:10315957-10317053           2.39e-01  277_[-6(7.80e-05)]_68_\
    [-2(8.71e-05)]_346_[+8(7.33e-05)]_7_[-7(4.71e-05)]_328
chr9:108321009-108321526         8.11e-01  120_[-3(4.73e-05)]_306_\
    [+3(2.59e-05)]_78
chr6:175837902-175838407         9.39e-01  506
chr1:194418771-194420134         2.60e-01  194_[-10(5.89e-05)]_159_\
    [-3(4.73e-05)]_257_[+6(9.42e-05)]_26_[-1(7.80e-05)]_71_[+2(3.80e-05)]_94_\
    [-4(5.89e-05)]_299_[-6(9.42e-05)]_172
chr6:177738910-177740280         5.18e-02  17_[+10(5.89e-05)]_79_\
    [-5(6.17e-06)]_21_[-4(5.89e-05)]_46_[+4(5.89e-05)]_479_[+2(1.44e-05)]_21_\
    [+2(1.32e-06)]_276_[+3(9.27e-05)]_195_[-5(4.69e-05)]_53
chr2:41045467-41046056           9.74e-01  590
chr7:2234323-2234875             5.13e-01  501_[-4(5.89e-05)]_45
chr1:14477820-14478324           3.87e-08  45_[+2(9.54e-10)]_56_[+5(1.23e-11)]_\
    12_[+2(8.11e-06)]_6_[-2(7.17e-09)]_89_[-2(1.38e-05)]_69
chr2:213801205-213801847         8.12e-01  24_[+5(1.13e-05)]_591
chr6:34711920-34712363           1.63e-02  152_[-2(7.75e-06)]_104_\
    [-1(3.09e-05)]_55_[+4(5.89e-05)]_69
chr7:6242429-6243441             6.66e-01  259_[+4(5.89e-05)]_261_\
    [-5(8.59e-05)]_379_[-6(7.80e-05)]_72
chr3:219217210-219217780         3.40e-01  571
chr1:67862908-67863359           5.54e-01  452
chr1:10982801-10983703           6.66e-01  157_[+4(5.89e-05)]_275_\
    [-7(9.42e-05)]_181_[+4(5.89e-05)]_87_[+2(6.91e-05)]_132
chr7:12682331-12684798           8.42e-01  796_[-1(7.80e-05)]_91_\
    [-7(9.42e-05)]_410_[-8(4.09e-05)]_50_[-8(1.62e-05)]_1093
chr4:46778903-46779711           6.98e-01  19_[+4(5.89e-05)]_105_\
    [-2(2.62e-05)]_349_[-4(5.89e-05)]_272
chr6:174756065-174756642         2.43e-03  221_[-7(4.71e-05)]_30_\
    [+2(8.07e-05)]_82_[+5(1.59e-08)]_18_[+2(5.24e-05)]_92
chr5:222514907-222515726         4.68e-01  6_[-2(1.32e-05)]_764
chr8:179934576-179935074         3.90e-01  240_[+5(4.13e-06)]_231
chr4:160053489-160053931         5.36e-02  53_[-7(9.42e-05)]_93_[+4(5.89e-05)]_\
    91_[-8(7.33e-05)]_9_[-3(9.27e-05)]_169
chr3:143112781-143113515         7.16e-01  124_[-4(5.89e-05)]_296_\
    [-4(5.89e-05)]_107_[-4(5.89e-05)]_39_[+6(3.09e-05)]_141
chr10:92769458-92770036          6.32e-01  197_[+7(9.42e-05)]_375
chr9:2943605-2944219             5.68e-01  356_[-10(5.89e-05)]_252
chr9:106210776-106211484         6.55e-02  158_[+2(2.51e-05)]_169_\
    [-8(7.33e-05)]_63_[+2(3.20e-06)]_41_[-4(5.89e-05)]_97_[-8(7.33e-05)]_60
chr8:62571363-62571979           9.81e-01  481_[-5(8.79e-05)]_108
chr8:10820800-10821262           4.18e-01  48_[+4(5.89e-05)]_408
chr1:252618101-252619120         9.18e-01  1020
chr2:111600969-111601465         6.25e-01  475_[-6(7.80e-05)]_15
chr6:33316145-33316610           2.85e-02  138_[-1(9.42e-05)]_50_\
    [+7(4.71e-05)]_61_[-2(3.36e-05)]_105_[-4(5.89e-05)]_41
chr4:245470202-245470748         1.00e+00  547
chr4:99090791-99091547           5.62e-01  199_[+2(5.68e-05)]_176_\
    [+2(1.95e-05)]_282
chr9:128630994-128631515         2.68e-01  223_[+10(5.89e-05)]_[+1(3.09e-05)]_\
    285
chr3:204469838-204470322         1.37e-03  17_[+5(2.93e-08)]_144_\
    [+4(5.89e-05)]_289
chr10:144536166-14453691         7.19e-01  754
chr2:218595174-218595771         2.20e-02  2_[-7(4.71e-05)]_66_[+2(7.90e-07)]_\
    352_[-7(4.71e-05)]_31_[-10(5.89e-05)]_76
chr4:52256877-52257360           1.84e-01  21_[-5(1.87e-05)]_251_\
    [-2(1.95e-05)]_81_[-2(2.97e-05)]_3
chr4:178901081-178901555         9.45e-01  475
chr2:13321620-13322427           7.27e-01  98_[-2(3.65e-05)]_422_\
    [-5(7.32e-05)]_210
chr5:192490042-192490536         7.66e-01  366_[-2(6.91e-05)]_79
chr4:30558504-30559061           7.27e-01  50_[+7(4.71e-05)]_29_[+7(4.71e-05)]_\
    465
chr10:70877844-70878476          4.30e-01  253_[+2(6.64e-05)]_177_\
    [+4(5.89e-05)]_146
chr7:132657453-132658184         2.57e-09  151_[-2(9.23e-07)]_3_[+5(6.89e-14)]_\
    12_[+2(1.83e-07)]_5_[-2(1.30e-07)]_3_[+5(7.73e-11)]_4_[+2(8.86e-10)]_5_\
    [-2(5.12e-06)]_3_[+5(2.70e-12)]_12_[+2(1.21e-08)]_5_[-2(1.55e-07)]_95
chr2:220937839-220938312         7.28e-02  116_[+8(8.18e-05)]_351
chr9:151732532-151733252         5.76e-01  141_[+2(6.39e-05)]_214_\
    [+10(5.89e-05)]_244_[+2(5.91e-05)]_15
chr5:14855720-14856174           3.28e-01  88_[-11(3.09e-05)]_7_[+3(6.80e-05)]_\
    346
chr4:25519307-25520099           8.61e-02  231_[-5(1.91e-05)]_53_\
    [-2(6.64e-05)]_1_[-2(8.07e-05)]_34_[+4(5.89e-05)]_160_[-2(5.89e-06)]_129
chr1:250768425-250769096         8.27e-01  339_[-1(4.71e-05)]_30_\
    [-1(7.80e-05)]_289
chr5:37069858-37070321           1.14e-04  153_[+2(2.90e-06)]_5_[-2(4.89e-06)]_\
    3_[+5(5.99e-07)]_11_[+2(1.87e-06)]_5_[-2(7.90e-07)]_3_[+5(5.32e-11)]_28
chr2:74469563-74470112           5.69e-01  250_[-1(7.80e-05)]_95_\
    [-10(5.89e-05)]_191
chr7:35670970-35671736           7.40e-01  767
chr4:248377469-248378184         4.25e-01  120_[-4(5.89e-05)]_323_\
    [+8(4.09e-05)]_259
chr7:12590292-12590928           6.04e-01  102_[+2(7.76e-05)]_27_\
    [+2(3.80e-05)]_286_[+2(3.23e-05)]_72
chr3:216785163-216785673         1.66e-01  215_[+7(4.71e-05)]_203_\
    [+5(5.04e-05)]_58
chr6:26593142-26593681           8.15e-01  540
chr4:8161796-8162626             2.15e-01  75_[-7(4.71e-05)]_411_\
    [-5(6.23e-05)]_310
chr1:33689344-33689957           9.14e-04  63_[+2(6.14e-05)]_52_[+5(3.16e-09)]_\
    36_[-2(5.77e-07)]_10_[-5(1.10e-06)]_58_[-2(3.96e-05)]_189
chr4:224055637-224056111         2.01e-01  139_[+2(2.85e-05)]_286
chr2:48730679-48731182           5.68e-01  504
chr5:220373690-220374151         4.53e-01  300_[+5(1.51e-05)]_134
chr9:160792469-160792951         3.24e-01  483
chr10:3757535-3758249            1.91e-01  261_[+3(4.73e-05)]_22_\
    [+2(8.07e-05)]_85_[+5(1.51e-05)]_262
chr8:127644934-127645578         9.78e-02  121_[+3(6.80e-05)]_308_\
    [-3(6.80e-05)]_36_[-6(3.09e-05)]_159
chr3:206580481-206581120         6.64e-01  621_[-3(6.80e-05)]_12
chr5:28053689-28054412           3.36e-01  309_[+7(4.71e-05)]_84_\
    [-4(5.89e-05)]_192_[+6(7.80e-05)]_118
chr1:208670304-208671231         6.70e-08  80_[-2(1.27e-05)]_2_[+5(5.59e-13)]_\
    12_[+2(4.79e-08)]_5_[-2(1.16e-07)]_3_[+5(3.24e-11)]_4_[+2(1.19e-09)]_5_\
    [-2(1.64e-05)]_3_[+5(4.37e-11)]_11_[+2(1.83e-07)]_5_[-2(6.17e-06)]_103_\
    [+2(8.71e-05)]_5_[-2(5.77e-07)]_156
chr4:168931011-168931507         6.35e-01  7_[+2(9.28e-06)]_103_[+2(8.48e-06)]_\
    287
chr3:232608125-232608713         1.39e-01  384_[+3(6.80e-05)]_15_\
    [+10(5.89e-05)]_38_[+2(9.77e-05)]_88
chr7:134809994-134810449         1.35e-02  119_[-11(3.09e-05)]_274_\
    [-11(3.09e-05)]_20_[-4(5.89e-05)]_10_[+8(4.09e-05)]_5
chr9:136045312-136045753         8.92e-01  442
chr9:34688860-34689453           1.89e-01  255_[+2(8.71e-05)]_8_\
    [+10(5.89e-05)]_29_[-2(5.91e-05)]_195
chr7:49778372-49779309           9.90e-01  938
chr5:169582121-169582577         9.81e-01  457
chr8:28316070-28317213           4.29e-01  275_[-4(5.89e-05)]_73_\
    [-4(5.89e-05)]_134_[+4(5.89e-05)]_118_[+4(5.89e-05)]_330_[-11(3.09e-05)]_\
    179
chr8:6348239-6349057             9.51e-01  819
chr1:291870925-291871481         6.78e-01  18_[+2(1.25e-06)]_64_[-2(1.39e-06)]_\
    31_[+2(1.32e-05)]_294
chr8:98557345-98557805           8.23e-01  144_[+11(3.09e-05)]_310
chr1:302408760-302409266         8.34e-02  118_[-2(2.39e-06)]_59_\
    [+2(8.07e-05)]_127_[+2(1.78e-06)]_53
chr7:151348330-151349119         4.77e-01  13_[-7(9.42e-05)]_710_\
    [-11(3.09e-05)]_34_[-11(3.09e-05)]_12
chr3:217478835-217479283         9.04e-01  329_[+2(9.40e-05)]_70
chr10:15637970-15638500          3.45e-01  69_[+6(3.09e-05)]_166_\
    [+6(3.09e-05)]_218_[-2(9.77e-05)]_14
chr1:182384447-182384900         4.81e-01  108_[+2(9.77e-05)]_12_\
    [+5(3.68e-05)]_224_[+6(7.80e-05)]_25
chr9:143175224-143175799         1.32e-02  5_[+2(1.79e-05)]_4_[-2(1.06e-05)]_\
    13_[-5(1.24e-08)]_3_[+2(2.51e-05)]_5_[-2(4.25e-06)]_318
chr9:160943883-160944432         8.54e-01  550
chr1:222673624-222674123         4.07e-01  140_[-3(9.27e-05)]_305_\
    [+5(4.16e-05)]_20
chr7:161691526-161691963         2.46e-01  35_[-5(8.99e-05)]_301_\
    [+5(7.16e-05)]_46
chr1:179564284-179564788         1.59e-01  19_[+9(3.09e-05)]_139_\
    [-10(5.89e-05)]_333
chr7:149269290-149269823         2.55e-01  56_[+2(6.64e-05)]_233_\
    [+4(5.89e-05)]_155_[+10(5.89e-05)]_26
chr3:232433908-232434492         2.81e-02  113_[+5(2.02e-05)]_113_\
    [+7(4.71e-05)]_315_[-9(3.09e-05)]_2
chr3:71628334-71629626           7.66e-01  63_[+7(9.42e-05)]_32_[+7(4.71e-05)]_\
    230_[+7(9.42e-05)]_319_[+7(9.42e-05)]_6_[+8(4.09e-05)]_608
chr10:92616880-92617367          9.41e-02  326_[+9(3.09e-05)]_24_\
    [-3(9.27e-05)]_47_[-7(4.71e-05)]_70
chr5:129421000-129421652         6.34e-02  199_[+1(7.80e-05)]_240_\
    [-6(7.80e-05)]_7_[+3(2.59e-05)]_32_[+1(3.09e-05)]_147
chr5:113727863-113728987         4.30e-01  272_[-3(4.73e-05)]_3_\
    [+11(3.09e-05)]_1_[-11(3.09e-05)]_3_[+11(3.09e-05)]_7_[+11(3.09e-05)]_9_\
    [+11(3.09e-05)]_13_[-11(3.09e-05)]_20_[-11(3.09e-05)]_2_[+11(3.09e-05)]_\
    [-11(3.09e-05)]_2_[+11(3.09e-05)]_5_[+11(3.09e-05)]_11_[-11(3.09e-05)]_187_\
    [+11(3.09e-05)]_2_[+11(3.09e-05)]_2_[+11(3.09e-05)]_13_[-11(3.09e-05)]_2_\
    [-11(3.09e-05)]_5_[+11(3.09e-05)]_13_[-11(3.09e-05)]_14_[+11(3.09e-05)]_\
    [+11(3.09e-05)]_2_[+11(3.09e-05)]_5_[+11(3.09e-05)]_[+11(3.09e-05)]_284_\
    [+2(8.71e-05)]_23
chr10:16163587-16164029          3.22e-01  25_[-1(9.42e-05)]_253_\
    [-1(7.80e-05)]_151
chr7:4812142-4812733             5.53e-02  484_[+6(3.09e-05)]_36_\
    [+3(6.80e-05)]_58
chr5:194377997-194378546         9.78e-01  550
chr1:269884259-269884783         3.92e-02  26_[-11(3.09e-05)]_26_\
    [-11(3.09e-05)]_3_[+11(3.09e-05)]_1_[-11(3.09e-05)]_3_[+3(4.73e-05)]_5_\
    [-3(9.27e-05)]_18_[+3(9.27e-05)]_51_[+7(4.71e-05)]_336
chr9:49253164-49253636           3.39e-01  219_[-6(9.42e-05)]_135_\
    [+8(1.62e-05)]_92_[+6(3.09e-05)]_6
chr8:7208929-7209373             4.86e-01  323_[-4(5.89e-05)]_115
chr8:138719586-138720223         1.62e-01  11_[+2(1.57e-05)]_245_\
    [+4(5.89e-05)]_194_[+5(3.18e-05)]_103
chr6:118989526-118990131         5.90e-02  70_[+1(4.71e-05)]_26_[+8(4.09e-05)]_\
    16_[+9(3.09e-05)]_473
chr2:183666459-183666897         5.08e-01  321_[+2(4.12e-05)]_68
chr2:149093292-149094348         5.87e-02  260_[+3(6.80e-05)]_191_\
    [-4(5.89e-05)]_118_[+6(3.09e-05)]_75_[-5(5.04e-05)]_9_[+1(3.09e-05)]_348
chr6:86428535-86429125           6.80e-02  127_[+8(4.09e-05)]_151_\
    [-6(3.09e-05)]_230_[-6(3.09e-05)]_62
chr10:135097211-13509785         3.77e-01  69_[+2(9.05e-05)]_212_\
    [-1(7.80e-05)]_308
chr10:10132075-10132768          8.95e-02  33_[+4(5.89e-05)]_158_\
    [-5(6.99e-05)]_2_[+5(3.46e-06)]_98_[+3(2.59e-05)]_333
chr4:223369603-223370048         5.62e-01  87_[-6(7.80e-05)]_125_\
    [-1(7.80e-05)]_220
chr4:12984805-12985524           1.17e-01  41_[+2(9.28e-06)]_8_[-2(2.04e-05)]_\
    261_[-4(5.89e-05)]_168_[+4(5.89e-05)]_52_[+4(5.89e-05)]_69
chr6:100576188-100576869         1.54e-07  [-2(1.19e-09)]_4_[-5(7.73e-11)]_3_\
    [+2(3.13e-08)]_5_[-2(6.47e-08)]_12_[-5(5.59e-13)]_3_[+2(9.23e-07)]_299_\
    [-2(3.80e-05)]_50
chr5:63661233-63662056           2.28e-01  337_[+3(6.80e-05)]_277_\
    [-3(6.80e-05)]_36_[-6(3.09e-05)]_153
chr4:36623347-36624133           6.85e-01  307_[-11(3.09e-05)]_305_\
    [+2(2.73e-05)]_118
chr5:161676979-161677531         3.63e-01  100_[+3(9.27e-05)]_2_[+3(9.27e-05)]_\
    90_[-4(5.89e-05)]_193_[-4(5.89e-05)]_56_[+4(5.89e-05)]_77
chr1:289553307-289553772         7.92e-02  67_[+3(6.80e-05)]_3_[-7(9.42e-05)]_\
    32_[+4(5.89e-05)]_343
chr9:137517440-137517978         4.06e-01  161_[+7(4.71e-05)]_253_\
    [-4(5.89e-05)]_111
chr2:206484230-206484685         9.38e-01  456
chr9:20059270-20059874           2.37e-01  [+8(1.62e-05)]_83_[+2(8.71e-05)]_\
    465
chr6:145043082-145043915         6.43e-01  387_[+8(7.33e-05)]_440
chr9:132593191-132594032         9.69e-01  752_[+2(1.16e-05)]_40
chr6:128137491-128137957         6.52e-01  379_[-2(5.04e-05)]_38
chr7:20294945-20295671           1.44e-01  288_[-2(4.66e-07)]_389
chr2:96531321-96532157           8.61e-01  837
chr8:17942098-17942565           4.13e-01  75_[+2(3.96e-05)]_22_[+5(2.87e-05)]_\
    293
chr8:107040716-107041300         1.81e-01  285_[-2(1.08e-06)]_250
chr6:175993233-175993917         6.70e-01  433_[+2(1.78e-06)]_202
chr2:233500593-233501936         3.34e-01  323_[-10(5.89e-05)]_210_\
    [+7(4.71e-05)]_42_[+4(5.89e-05)]_168_[+11(3.09e-05)]_497_[-10(5.89e-05)]_\
    69
chr6:101323484-101324023         5.55e-01  164_[+5(9.84e-05)]_119_\
    [+7(4.71e-05)]_163_[-5(8.21e-05)]_31
chr4:115891625-115892430         9.88e-01  169_[-4(5.89e-05)]_330_\
    [-4(5.89e-05)]_293
chr6:141425243-141425931         4.97e-01  689
chr5:12754967-12755461           4.76e-01  139_[+3(4.73e-05)]_349
chr3:48518261-48518922           9.06e-03  14_[-6(9.42e-05)]_24_[+6(3.09e-05)]_\
    13_[-2(6.46e-06)]_7_[-7(4.71e-05)]_229_[+4(5.89e-05)]_297
chr2:13549674-13550110           2.41e-01  2_[-1(9.42e-05)]_240_[+8(7.33e-05)]_\
    136_[+8(7.33e-05)]_38
chr10:143611968-14361255         2.82e-01  101_[-2(1.06e-05)]_190_\
    [-2(6.17e-06)]_201
chr1:305260241-305261322         1.17e-01  140_[-4(5.89e-05)]_52_\
    [-11(3.09e-05)]_179_[-8(4.09e-05)]_614_[-7(4.71e-05)]_69
chr6:30926714-30927392           2.59e-01  209_[+2(3.36e-05)]_283_\
    [-3(2.59e-05)]_130
chr9:131489434-131489880         4.24e-02  124_[-7(4.71e-05)]_62_\
    [-4(5.89e-05)]_28_[+3(8.91e-06)]_86_[-3(2.59e-05)]_119
chr9:36993530-36994082           5.88e-04  52_[-2(1.23e-07)]_3_[+5(8.24e-09)]_\
    13_[+2(5.74e-08)]_5_[-2(2.31e-05)]_302
chr8:166479298-166479954         1.65e-01  189_[-6(3.09e-05)]_304_\
    [-3(2.59e-05)]_49_[+5(6.37e-05)]_73
chr7:134543472-134544400         1.39e-01  232_[+6(3.09e-05)]_13_\
    [+2(3.36e-05)]_50_[+6(7.80e-05)]_197_[+2(9.77e-05)]_1_[+3(2.59e-05)]_315
chr5:224030937-224031751         3.53e-02  52_[+3(4.73e-05)]_312_\
    [-2(4.29e-05)]_21_[-4(5.89e-05)]_32_[+8(1.62e-05)]_54_[+7(4.71e-05)]_96_\
    [-3(6.80e-05)]_163
chr4:203030315-203030907         5.68e-01  199_[+7(4.71e-05)]_387
chr1:287473809-287474406         3.88e-01  6_[-5(5.67e-05)]_543_[+6(3.09e-05)]_\
    14
chr1:293482735-293483254         7.36e-01  219_[+9(3.09e-05)]_294
chr1:71758302-71758821           8.37e-01  520
chr2:16502551-16503988           7.16e-01  7_[+1(3.09e-05)]_1424
chr2:132260192-132260774         3.04e-01  301_[+7(4.71e-05)]_231_\
    [-7(4.71e-05)]_37
chr4:59939598-59940691           4.88e-01  14_[-8(7.33e-05)]_4_[+3(6.80e-05)]_\
    318_[+2(6.14e-05)]_694
chr5:131298485-131298992         7.64e-02  257_[+6(3.09e-05)]_146_\
    [-10(5.89e-05)]_91
chr9:46697492-46698167           7.43e-01  347_[+6(3.09e-05)]_322
chr4:40618082-40618684           2.04e-01  [-4(5.89e-05)]_73_[-6(7.80e-05)]_\
    337_[+2(4.84e-05)]_129
chr9:146283897-146284357         8.09e-01  173_[+5(4.36e-05)]_156_\
    [+5(3.18e-05)]_76
chr8:95243304-95243924           4.97e-01  216_[-3(2.59e-05)]_398
chr9:24182003-24182502           4.07e-02  49_[+8(4.09e-05)]_148_\
    [-7(9.42e-05)]_4_[-3(9.27e-05)]_278
chr4:172125570-172126121         7.04e-08  7_[-5(2.70e-12)]_3_[+2(1.06e-05)]_5_\
    [-2(6.10e-08)]_5_[+5(9.29e-10)]_2_[+2(5.09e-08)]_5_[-2(6.47e-08)]_12_\
    [-5(6.89e-14)]_3_[+2(2.28e-06)]_176
chr1:41169799-41170442           2.93e-01  44_[+7(9.42e-05)]_82_[-2(7.18e-05)]_\
    74_[+6(7.80e-05)]_380
chr9:23708241-23708726           2.64e-02  152_[+6(7.80e-05)]_110_\
    [+8(4.09e-05)]_210
chr10:122587603-12258806         7.18e-01  464
chr8:168521758-168522211         5.73e-01  246_[-4(5.89e-05)]_28_\
    [-4(5.89e-05)]_136_[-7(4.71e-05)]_23
chr3:42161002-42161508           8.08e-01  81_[-5(4.58e-05)]_35_[-3(6.80e-05)]_\
    356
chr9:103798253-103799110         7.89e-01  779_[+2(7.76e-05)]_29
chr5:163696892-163697340         3.87e-01  215_[-2(4.29e-05)]_184
chr1:168516894-168517329         8.43e-01  411_[+3(9.27e-05)]_18
chr4:246121615-246122084         9.65e-01  470
chr10:72370844-72371693          2.79e-01  233_[+7(4.71e-05)]_468_\
    [-7(4.71e-05)]_135
chr1:130624896-130625492         9.01e-01  597
chr3:206952409-206952962         3.66e-01  5_[+2(7.18e-05)]_159_[+7(4.71e-05)]_\
    124_[-8(4.09e-05)]_202
chr2:44589818-44590414           8.17e-01  541_[+3(2.59e-05)]_49
chr2:146863984-146864851         2.94e-05  190_[-2(7.90e-07)]_13_\
    [-5(1.72e-10)]_4_[+2(8.77e-07)]_5_[-2(2.15e-08)]_3_[-5(1.22e-10)]_3_\
    [+2(3.96e-05)]_4_[-2(9.23e-07)]_11_[-5(4.83e-11)]_3_[+2(1.10e-07)]_5_\
    [-2(2.22e-05)]_193
chr2:215433995-215434604         2.23e-01  66_[+2(1.97e-06)]_494
chr4:38279669-38280345           5.74e-01  157_[+3(4.73e-05)]_115_\
    [+3(2.59e-05)]_391
chr6:28076236-28076833           6.19e-01  393_[-10(5.89e-05)]_198
chr2:177656234-177656798         4.73e-01  349_[-4(5.89e-05)]_8_[+2(7.47e-05)]_\
    65_[-4(5.89e-05)]_79
chr9:18328475-18329117           2.10e-01  248_[+2(8.48e-06)]_345
chr1:277737299-277738628         6.67e-08  89_[-2(6.46e-06)]_154_\
    [+2(3.96e-05)]_174_[-2(2.72e-11)]_5_[-5(2.49e-06)]_3_[+2(2.86e-07)]_4_\
    [-2(1.25e-06)]_20_[+2(7.07e-06)]_5_[-2(1.51e-05)]_12_[-5(2.37e-11)]_6_\
    [+2(2.97e-05)]_7_[-2(5.37e-06)]_242_[-8(7.33e-05)]_96
chr2:106144853-106145346         6.22e-01  253_[-9(3.09e-05)]_234
chr3:11033618-11034247           1.33e-02  147_[+8(7.33e-05)]_60_\
    [-2(5.46e-05)]_148_[-4(5.89e-05)]_140_[-3(2.59e-05)]_64
chr5:217264755-217265408         1.77e-01  265_[-2(3.23e-05)]_120_\
    [+8(8.18e-05)]_173_[+8(7.33e-05)]_32
chr8:121955083-121955758         5.28e-01  8_[-5(4.06e-05)]_640
chr4:168033382-168034599         4.86e-02  76_[-2(2.97e-05)]_54_[-2(3.10e-05)]_\
    43_[+1(3.09e-05)]_2_[-6(7.80e-05)]_90_[+5(1.07e-05)]_606_[-9(3.09e-05)]_30_\
    [+6(9.42e-05)]_108_[-2(5.68e-05)]_3
chr9:5599095-5599791             1.91e-09  33_[+2(2.12e-05)]_136_\
    [+3(4.73e-05)]_30_[+2(6.47e-08)]_5_[-2(1.27e-09)]_3_[+5(4.06e-12)]_12_\
    [+2(1.23e-07)]_5_[-2(3.69e-06)]_2_[-5(2.82e-10)]_5_[+2(1.47e-09)]_5_\
    [-2(2.44e-08)]_48
chr8:139635624-139636502         8.01e-01  61_[+2(9.77e-05)]_537_\
    [-5(8.40e-05)]_146_[-7(4.71e-05)]_50
chr6:138390440-138390894         4.88e-01  351_[+5(8.40e-05)]_76
chr6:37964320-37964861           9.01e-03  71_[-2(1.57e-05)]_3_[+4(5.89e-05)]_\
    180_[-8(4.09e-05)]_156_[+3(9.27e-05)]_61
chr10:10095590-10096054          7.24e-01  465
chr7:12573228-12573731           5.45e-01  81_[-7(9.42e-05)]_327_\
    [+5(9.40e-05)]_61
chr10:93326735-93327254          3.33e-02  77_[-5(5.16e-05)]_21_[+6(3.09e-05)]_\
    100_[+1(3.09e-05)]_236_[-9(3.09e-05)]_37
chr8:165544354-165544820         4.83e-01  199_[-1(7.80e-05)]_179_\
    [+1(7.80e-05)]_44_[-6(7.80e-05)]_24
chr10:121626474-12162737         1.21e-01  208_[+10(5.89e-05)]_4_\
    [+2(1.02e-06)]_631
chr8:35042553-35043199           3.70e-01  15_[-3(2.59e-05)]_502_\
    [+11(3.09e-05)]_116
chr3:143114039-143114482         5.85e-01  444
chr5:142347840-142348387         1.54e-01  127_[-4(5.89e-05)]_100_\
    [+8(4.09e-05)]_102_[-4(5.89e-05)]_156_[+1(4.71e-05)]_35
chr8:171323475-171324076         3.94e-02  53_[-2(2.12e-05)]_110_\
    [-8(4.09e-05)]_18_[-2(1.38e-05)]_31_[-2(3.23e-05)]_74_[-2(8.33e-07)]_19_\
    [-2(1.69e-06)]_40
chr7:181715641-181716093         6.34e-01  453
chr6:166638511-166638990         5.95e-01  480
chr7:84873591-84874034           1.29e-01  74_[+8(1.62e-05)]_116_\
    [+3(4.73e-05)]_141_[-7(4.71e-05)]_92
chr3:230678430-230678876         6.71e-01  447
chr1:184487489-184487982         1.02e-05  2_[-5(5.96e-09)]_4_[+2(4.12e-05)]_6_\
    [-2(6.17e-06)]_12_[-5(4.45e-13)]_3_[+2(1.57e-05)]_5_[-2(2.51e-05)]_206
chr7:89837757-89838251           5.41e-01  495
chr10:141597760-14159855         1.50e-02  138_[-2(6.41e-07)]_288_\
    [-6(7.80e-05)]_61_[-10(5.89e-05)]_91_[+6(3.09e-05)]_151
chr7:122413650-122414861         7.57e-01  94_[-2(9.77e-05)]_897_\
    [+2(5.04e-05)]_121
chr9:6032839-6033355             4.83e-01  357_[+10(5.89e-05)]_153
chr1:258836135-258836654         8.24e-01  520
chr1:216744629-216745296         9.85e-01  668
chr7:162552636-162553148         2.29e-02  148_[+5(3.68e-05)]_73_\
    [+8(8.18e-05)]_15_[-2(4.05e-06)]_192
chr5:175699668-175700559         2.91e-01  144_[+4(5.89e-05)]_17_\
    [+1(9.42e-05)]_207_[+1(9.42e-05)]_216_[-6(7.80e-05)]_100_[+7(9.42e-05)]_\
    139_[+4(5.89e-05)]_27
chr7:22384684-22385844           8.64e-01  35_[-3(2.59e-05)]_[+10(5.89e-05)]_\
    1112
chr8:14322206-14322680           1.67e-02  257_[+3(9.27e-05)]_49_\
    [-6(7.80e-05)]_66_[+2(2.62e-05)]_39
chr10:143739920-14374049         2.90e-01  144_[+4(5.89e-05)]_77_\
    [+4(5.89e-05)]_235_[+2(3.80e-05)]_17_[+5(6.37e-05)]_13
chr7:13902471-13902960           5.41e-01  66_[-5(3.59e-05)]_383_\
    [-10(5.89e-05)]_6
chr7:123252553-123253475         6.26e-01  18_[-1(7.80e-05)]_318_\
    [+2(1.38e-05)]_530
chr5:185902376-185902872         5.98e-01  2_[+6(7.80e-05)]_488
chr2:239863344-239863866         6.37e-01  474_[-9(3.09e-05)]_42
chr3:211550766-211551690         4.15e-02  293_[-3(9.27e-05)]_33_\
    [-6(3.09e-05)]_3_[+8(1.62e-05)]_474_[-4(5.89e-05)]_94
chr6:172366133-172366852         1.95e-01  237_[-2(2.41e-05)]_63_\
    [+4(5.89e-05)]_280_[-3(8.91e-06)]_76
chr3:32337484-32338246           9.99e-01  763
chr4:157785481-157785990         9.52e-01  510
chr1:28540887-28541670           1.30e-02  44_[+2(5.19e-07)]_2_[+2(4.84e-05)]_\
    179_[-3(6.80e-05)]_68_[-4(5.89e-05)]_370_[-6(3.09e-05)]
chr5:220631368-220632029         3.92e-01  53_[+5(4.47e-05)]_581
chr4:246722997-246723453         8.46e-01  25_[+2(6.64e-05)]_24_[-2(6.39e-05)]_\
    308
chr8:61930277-61930731           7.26e-01  260_[-7(4.71e-05)]_188
chr4:81329691-81330629           8.06e-02  14_[-10(5.89e-05)]_41_\
    [+5(8.79e-05)]_380_[-7(4.71e-05)]_310_[+2(2.31e-05)]_102
chr4:207765648-207766111         8.78e-01  23_[-2(5.04e-05)]_81_[-6(7.80e-05)]_\
    148_[-2(7.76e-05)]_105
chr3:17654242-17654739           4.88e-01  498
chr5:150410880-150411317         5.49e-01  117_[-3(9.27e-05)]_314
chr3:184694318-184695007         6.59e-04  99_[+4(5.89e-05)]_3_[+4(5.89e-05)]_\
    8_[-2(1.95e-05)]_11_[+6(7.80e-05)]_44_[+6(9.42e-05)]_21_[+8(1.62e-05)]_75_\
    [+10(5.89e-05)]_12_[-1(4.71e-05)]_17_[-3(4.73e-05)]_294
chr2:241661502-241661960         3.20e-01  327_[-2(1.38e-05)]_82
chr10:1972942-1973501            2.61e-02  95_[+2(3.69e-06)]_51_[+2(4.84e-05)]_\
    44_[+9(3.09e-05)]_263
chr10:119913016-11991351         7.81e-02  250_[+6(3.09e-05)]_15_\
    [+7(9.42e-05)]_151_[+4(5.89e-05)]_61
chr2:62320611-62321198           8.62e-01  588
chr5:28637740-28638179           4.38e-01  440
chr9:152476118-152476944         4.70e-01  555_[+3(4.45e-06)]_265
chr10:2226567-2227384            2.55e-01  181_[-4(5.89e-05)]_47_\
    [-4(5.89e-05)]_78_[-8(4.09e-05)]_19_[+4(5.89e-05)]_200_[-10(5.89e-05)]_258
chr10:134799947-13480042         6.11e-01  68_[-4(5.89e-05)]_259_\
    [+4(5.89e-05)]_73_[+4(5.89e-05)]_60
chr3:58199700-58200209           2.20e-01  510
chr6:155499752-155500191         4.56e-01  440
chr2:210332598-210333102         5.73e-01  306_[+2(2.12e-05)]_46_\
    [-4(5.89e-05)]_96
chr9:27725541-27726071           5.32e-02  64_[-6(3.09e-05)]_76_[-3(9.27e-05)]_\
    210_[-3(4.45e-06)]_160
chr5:98809204-98809867           3.91e-01  471_[+2(4.47e-05)]_67_\
    [-8(7.33e-05)]_69
chr6:154796274-154796777         6.24e-01  254_[+4(5.89e-05)]_50_\
    [+4(5.89e-05)]_186
chr2:184395396-184395938         8.00e-01  543
chr1:71114237-71115597           9.18e-02  65_[+6(3.09e-05)]_77_[+3(4.73e-05)]_\
    108_[+7(4.71e-05)]_17_[+2(8.38e-05)]_410_[+4(5.89e-05)]_15_[-6(7.80e-05)]_\
    12_[-8(8.18e-05)]_173_[-10(5.89e-05)]_276_[+4(5.89e-05)]_102
chr9:130386628-130387172         2.31e-01  122_[-7(4.71e-05)]_183_\
    [-5(4.80e-05)]_37_[-3(2.59e-05)]_161
chr1:250347325-250347825         1.60e-01  47_[-5(7.10e-06)]_343_\
    [+4(5.89e-05)]_76
chr2:194802045-194802483         9.75e-01  439
chr8:156994030-156994717         1.62e-07  7_[-5(2.19e-09)]_5_[+2(1.73e-07)]_5_\
    [-2(1.06e-05)]_3_[+5(2.37e-11)]_12_[+2(7.65e-10)]_5_[-2(2.71e-07)]_158_\
    [-2(6.87e-08)]_187
chr9:36769693-36770128           2.66e-01  85_[+2(4.84e-05)]_301
chr4:230151429-230151873         2.97e-01  9_[-7(4.71e-05)]_429
chr5:172181913-172182350         2.14e-01  133_[+7(4.71e-05)]_104_\
    [-2(7.18e-05)]_144
chr5:221197406-221198144         7.74e-02  177_[+2(6.91e-05)]_56_\
    [+2(6.46e-06)]_81_[+6(7.80e-05)]_187_[-6(3.09e-05)]_124
chr3:27867137-27867730           2.61e-02  236_[-2(2.04e-05)]_1_[+8(4.09e-05)]_\
    34_[+2(4.45e-06)]_121_[-1(9.42e-05)]_17_[-2(1.38e-05)]_21
chr8:146204384-146204931         3.60e-02  156_[+7(9.42e-05)]_10_\
    [-1(3.09e-05)]_271_[+8(8.18e-05)]_22_[+9(3.09e-05)]_44_[-1(9.42e-05)]_10
chr4:1836373-1836973             6.92e-01  43_[-2(8.38e-05)]_508
chr4:46929125-46929792           4.73e-03  270_[-2(3.54e-08)]_117_\
    [-2(2.51e-05)]_32_[-5(1.96e-05)]_20_[-5(3.18e-07)]_20_[-5(4.80e-05)]_25
chr4:248925880-248926453         1.78e-02  79_[-6(9.42e-05)]_126_\
    [+1(4.71e-05)]_261_[+2(7.90e-07)]_44
chr8:180072058-180072498         9.11e-01  441
chr8:180553606-180554153         9.48e-01  548
chr2:50031351-50031868           6.80e-01  518
chr3:181082401-181082876         6.61e-01  476
chr3:215319624-215320109         6.48e-01  230_[-4(5.89e-05)]_249
chr4:34088568-34089174           1.34e-01  14_[+10(5.89e-05)]_389_\
    [-4(5.89e-05)]_44_[-1(3.09e-05)]_139
chr10:128848634-12884920         4.67e-02  24_[+2(6.14e-05)]_309_\
    [+6(3.09e-05)]_3_[-2(7.40e-06)]_32_[+8(1.62e-05)]_86
chr6:43565087-43565629           4.62e-05  21_[-2(5.35e-11)]_80_[+7(9.42e-05)]_\
    385
chr5:139122524-139123225         1.64e-01  77_[-2(3.65e-05)]_262_\
    [+2(3.96e-05)]_120_[-9(3.09e-05)]_136
chr8:151123968-151124730         6.61e-01  110_[-4(5.89e-05)]_646
chr2:15527952-15528540           1.97e-02  52_[+3(6.80e-05)]_91_\
    [+10(5.89e-05)]_131_[-3(6.80e-05)]_38_[-7(9.42e-05)]_86_[-3(8.91e-06)]_156
chr5:185970227-185970662         1.55e-01  151_[+7(4.71e-05)]_278
chr1:236020150-236020808         8.11e-01  659
chr8:10056974-10057498           3.06e-01  137_[-8(4.09e-05)]_284_\
    [+4(5.89e-05)]_90
chr3:6112655-6113109             4.57e-02  229_[-6(3.09e-05)]_71_\
    [+2(1.64e-05)]_27_[+1(4.71e-05)]_64
chr9:41994554-41995172           6.16e-01  112_[-2(3.96e-05)]_409_\
    [-4(5.89e-05)]_41
chr1:219081387-219082016         2.47e-01  226_[-1(9.42e-05)]_79_\
    [-6(7.80e-05)]_240_[-6(3.09e-05)]_64
chr2:71456301-71456781           6.56e-02  86_[-2(1.79e-05)]_345
chr4:13375841-13376368           9.70e-01  528
chr2:79885367-79885829           6.47e-01  127_[-4(5.89e-05)]_271_\
    [+4(5.89e-05)]_51
chr9:3251487-3252108             9.63e-01  622
chr2:211062404-211062877         7.32e-02  243_[-4(5.89e-05)]_55_\
    [+4(5.89e-05)]_126_[-9(3.09e-05)]_29
chr1:15823636-15824500           8.68e-01  721_[-8(7.33e-05)]_137
chr1:219788620-219789208         6.35e-03  68_[-7(4.71e-05)]_176_\
    [+3(4.73e-05)]_12_[-6(3.09e-05)]_91_[+10(5.89e-05)]_214
chr4:55442211-55443074           4.30e-01  275_[+3(6.80e-05)]_122_\
    [+6(3.09e-05)]_453
chr1:6244398-6244972             7.19e-01  162_[-7(4.71e-05)]_67_\
    [-7(4.71e-05)]_332
chr1:127239645-127240210         1.00e+00  566
chr6:160844808-160845451         6.07e-01  262_[+6(3.09e-05)]_375
chr2:50332326-50332839           7.49e-02  1_[+2(6.14e-05)]_272_[+2(2.85e-05)]_\
    66_[-3(4.73e-05)]_68
chr2:180130460-180130943         3.05e-01  83_[+8(7.33e-05)]_136_\
    [-2(6.91e-05)]_208
chr8:159984825-159985281         8.41e-01  457
chr6:168747359-168748148         3.46e-02  25_[-7(4.71e-05)]_44_\
    [-10(5.89e-05)]_371_[+2(7.75e-06)]_226_[+4(5.89e-05)]_53
chr3:117430405-117430949         9.26e-02  26_[-7(9.42e-05)]_40_[-2(5.68e-05)]_\
    422
chr6:36688985-36689809           5.59e-01  234_[+7(4.71e-05)]_419_\
    [-2(5.46e-05)]_115
chr1:288551840-288552380         3.70e-01  50_[-6(3.09e-05)]_446_\
    [+7(9.42e-05)]_31
chr5:37971718-37972526           3.38e-01  41_[+4(5.89e-05)]_222_\
    [-5(6.68e-05)]_243_[+6(3.09e-05)]_94_[+4(5.89e-05)]_160
chr6:19653479-19653949           1.61e-07  270_[+2(2.51e-06)]_5_[-2(6.71e-09)]_\
    13_[-5(3.24e-11)]_3_[+2(6.17e-06)]_2
chr3:185280793-185281288         2.45e-02  92_[-6(3.09e-05)]_91_\
    [+10(5.89e-05)]_61_[+6(7.80e-05)]_231
chr5:192215892-192216710         5.33e-02  59_[-7(4.71e-05)]_49_[+8(1.62e-05)]_\
    82_[-8(1.62e-05)]_169_[+1(3.09e-05)]_117_[-2(3.80e-05)]_205_[-1(9.42e-05)]_\
    53
chr6:176549108-176549924         1.62e-01  98_[+6(9.42e-05)]_327_\
    [+6(9.42e-05)]_106_[-3(6.80e-05)]_31_[-8(4.09e-05)]_227
chr2:218423043-218423741         4.51e-01  169_[-6(7.80e-05)]_209_\
    [+2(3.36e-05)]_264
chr1:47792455-47793371           8.06e-01  178_[+6(9.42e-05)]_411_\
    [+2(2.31e-05)]_271
chr10:4221854-4222556            3.53e-02  102_[-4(5.89e-05)]_256_\
    [-2(4.25e-06)]_166_[+3(6.80e-05)]_108_[-3(9.27e-05)]
chr8:17320652-17321087           6.28e-01  436
chr6:160478479-160478917         1.67e-01  181_[+8(7.33e-05)]_114_\
    [+6(7.80e-05)]_130
chr3:2502984-2503438             3.65e-01  47_[-7(9.42e-05)]_401
chr1:186173289-186173787         6.14e-01  30_[+1(4.71e-05)]_462
chr1:267594743-267595278         9.18e-01  536
chr8:170915000-170915490         3.86e-01  79_[-3(2.59e-05)]_405
chr5:145311563-145312119         3.09e-01  259_[+6(3.09e-05)]_291
chr6:139285422-139286123         3.03e-01  63_[-5(3.10e-05)]_292_\
    [+4(5.89e-05)]_41_[-3(4.73e-05)]_[-3(4.73e-05)]_257
chr2:181476852-181477513         9.74e-01  662
chr3:188364993-188365694         7.04e-02  8_[-6(3.09e-05)]_38_[+2(2.17e-06)]_\
    101_[-7(9.42e-05)]_16_[+2(2.73e-05)]_425
chr7:25268711-25269189           2.91e-01  4_[-4(5.89e-05)]_10_[-2(1.97e-06)]_\
    408
chr1:63646512-63647037           1.83e-01  380_[+6(7.80e-05)]_71_\
    [+11(3.09e-05)]_61
chr1:252540986-252541536         9.15e-01  551
chr8:166613506-166614516         7.77e-01  180_[-10(5.89e-05)]_281_\
    [+5(4.16e-05)]_54_[-3(6.80e-05)]_104_[-10(5.89e-05)]_343
chr5:8096544-8097079             2.96e-01  341_[+2(5.24e-05)]_1_[+7(9.42e-05)]_\
    137
chr1:228779467-228780258         2.29e-01  114_[+4(5.89e-05)]_599_\
    [+6(9.42e-05)]_65
chr2:69806187-69806753           3.02e-01  149_[-5(3.50e-05)]_390
chr2:201093195-201093697         3.75e-01  146_[+4(5.89e-05)]_286_\
    [+1(3.09e-05)]_57
chr4:199041673-199042275         8.71e-01  26_[-3(6.80e-05)]_250_\
    [-6(7.80e-05)]_313
chr1:92564246-92565054           6.32e-01  587_[-6(7.80e-05)]_205_\
    [+6(7.80e-05)]_3
chr6:51071731-51072215           6.07e-01  58_[-4(5.89e-05)]_420
chr3:45038461-45039321           1.33e-01  8_[-4(5.89e-05)]_48_[+2(8.71e-05)]_\
    30_[+7(9.42e-05)]_38_[-6(7.80e-05)]_471_[+2(3.23e-05)]_145
chr1:173775124-173775607         2.10e-07  204_[-2(1.70e-09)]_12_\
    [-5(3.57e-12)]_190
chr4:231395550-231396014         3.22e-01  465
chr3:226102292-226102869         3.25e-01  253_[+2(2.31e-05)]_275
chr10:110322845-11032364         4.12e-01  230_[-3(9.27e-05)]_338_\
    [-2(5.68e-05)]_60_[-4(5.89e-05)]_109
chr9:95463800-95464405           4.46e-01  153_[-7(4.71e-05)]_330_\
    [-7(4.71e-05)]_109
chr9:144965339-144965817         1.39e-01  45_[+8(7.33e-05)]_253_\
    [-6(7.80e-05)]_167
chr3:19294112-19294722           2.12e-01  23_[+4(5.89e-05)]_29_[+2(4.65e-05)]_\
    381_[-2(1.16e-05)]_71
chr8:2149131-2149931             9.46e-01  132_[-4(5.89e-05)]_662
chr9:160979333-160979786         1.28e-01  287_[-4(5.89e-05)]_70_\
    [-6(9.42e-05)]_83
chr4:157762878-157763327         4.27e-01  148_[+8(8.18e-05)]_295
chr9:134381930-134382620         1.90e-01  24_[+8(8.18e-05)]_591_\
    [+2(2.85e-05)]_19
chr6:167916974-167917613         1.76e-01  5_[-6(7.80e-05)]_11_[+6(3.09e-05)]_\
    444_[-10(5.89e-05)]_94_[-5(8.02e-05)]_37
chr9:119317360-119318678         1.67e-01  54_[-2(2.73e-05)]_20_[-2(5.89e-06)]_\
    2_[+2(1.57e-05)]_26_[+8(8.18e-05)]_381_[-2(3.36e-05)]_168_[+6(3.09e-05)]_\
    23_[+5(8.21e-05)]_25_[-2(6.14e-05)]_328
chr4:28350162-28350751           1.91e-01  363_[+2(2.41e-05)]_177
chr3:2130305-2131011             4.03e-01  615_[+2(2.97e-05)]_42
chr8:170022872-170023315         2.90e-02  75_[+5(6.23e-05)]_35_[+5(4.47e-05)]_\
    11_[-2(1.39e-06)]_21_[+2(2.77e-06)]_56_[-4(5.89e-05)]_83
chr8:122514570-122515344         6.96e-02  15_[-4(5.89e-05)]_202_\
    [+1(3.09e-05)]_128_[-3(9.27e-05)]_92_[-3(4.73e-05)]_209_[+2(1.78e-06)]_51
chr4:163841011-163841470         1.31e-01  152_[-4(5.89e-05)]_132_\
    [+2(8.07e-05)]_40_[-8(1.62e-05)]_72
chr2:204294503-204295334         8.90e-01  823_[-4(5.89e-05)]_2
chr3:237639648-237640166         3.28e-02  48_[-9(3.09e-05)]_112_\
    [-1(7.80e-05)]_68_[-6(3.09e-05)]_67_[-8(8.18e-05)]_196
chr5:182545002-182545619         8.48e-01  267_[+6(7.80e-05)]_344
chr8:167782122-167782964         6.47e-01  802_[+11(3.09e-05)]_[+11(3.09e-05)]_\
    27
chr4:191934279-191934776         1.02e-01  204_[+2(9.40e-05)]_219_\
    [+8(1.62e-05)]_18
chr2:29662049-29662600           5.77e-01  327_[+2(7.40e-06)]_175
chr10:36622403-36623300          3.44e-01  92_[+9(3.09e-05)]_150_\
    [-2(7.47e-05)]_39_[-6(3.09e-05)]_70_[+9(3.09e-05)]_238_[-6(3.09e-05)]_70_\
    [+9(3.09e-05)]_46_[-2(1.72e-05)]_58
chr3:19482303-19482871           8.32e-01  569
chr10:149422710-14942336         8.19e-01  611_[-3(6.80e-05)]_29_\
    [-7(4.71e-05)]
chr4:182603260-182603721         2.98e-01  33_[-7(4.71e-05)]_199_\
    [-9(3.09e-05)]_216
chr1:305031930-305032531         8.85e-01  111_[-5(9.84e-05)]_156_\
    [+5(7.49e-05)]_279
chr2:1715874-1716327             7.89e-01  30_[-4(5.89e-05)]_248_\
    [-4(5.89e-05)]_162
chr8:135575428-135576284         1.04e-01  80_[+2(8.38e-05)]_24_[+5(8.99e-05)]_\
    241_[-7(4.71e-05)]_76_[+10(5.89e-05)]_36_[+2(1.16e-05)]_258
chr10:145589320-14558982         4.72e-01  54_[-6(9.42e-05)]_445
chr8:106823618-106824392         4.14e-01  169_[+2(1.51e-05)]_293_\
    [-2(2.51e-05)]_50_[-3(6.80e-05)]_156
chr1:143508695-143509498         5.00e-01  216_[+2(2.22e-05)]_443_\
    [+2(8.07e-05)]_45
chr2:177383163-177383847         4.17e-01  43_[+1(7.80e-05)]_209_\
    [+8(7.33e-05)]_48_[+5(8.40e-05)]_343
chr9:115467142-115467740         1.75e-01  529_[-1(9.42e-05)]_63
chr1:38214282-38214837           3.82e-01  21_[+10(5.89e-05)]_[+2(6.14e-05)]_\
    45_[-4(5.89e-05)]_302_[-4(5.89e-05)]_117
chr10:137669825-13767027         1.24e-01  239_[+8(7.33e-05)]_200
chr1:156750548-156751496         3.82e-01  143_[+1(3.09e-05)]_144_\
    [-4(5.89e-05)]_350_[-4(5.89e-05)]_8_[+4(5.89e-05)]_119_[+2(7.75e-06)]_107
chr7:102985740-102986371         9.36e-01  620_[+7(4.71e-05)]_5
chr1:303642810-303643449         1.83e-01  69_[-8(8.18e-05)]_[-8(4.09e-05)]_31_\
    [+1(7.80e-05)]_239_[-8(4.09e-05)]_18_[+2(2.97e-05)]_205
chr5:206142263-206142708         2.64e-01  243_[-8(4.09e-05)]_196
chr4:40879651-40880103           2.24e-01  181_[-6(7.80e-05)]_19_\
    [-5(5.28e-05)]_106_[+2(8.38e-05)]_62
chr1:70047257-70047865           7.87e-01  58_[-2(5.04e-05)]_501
chr3:128791368-128791814         8.02e-01  447
chr6:73459096-73459565           2.08e-01  84_[-10(5.89e-05)]_38_\
    [+7(4.71e-05)]_334
chr3:217593672-217594107         1.34e-02  192_[-2(2.86e-07)]_194
chr1:252353849-252354334         7.19e-01  367_[-6(3.09e-05)]_112
chr8:128197411-128197944         3.87e-01  54_[+7(4.71e-05)]_56_[-5(8.59e-05)]_\
    303_[+8(8.18e-05)]_79
chr1:267139386-267140262         4.35e-01  353_[+6(3.09e-05)]_70_\
    [+9(3.09e-05)]_440
chr1:66371725-66372529           6.73e-01  123_[+3(6.80e-05)]_26_\
    [+3(6.80e-05)]_551_[-4(5.89e-05)]_84
chr6:71366183-71366732           4.54e-06  5_[+2(7.47e-05)]_271_[-2(8.33e-07)]_\
    3_[+5(2.70e-12)]_12_[+2(3.97e-07)]_5_[-2(6.87e-08)]_26
chr7:45969617-45970080           1.08e-01  79_[-2(6.39e-05)]_292_\
    [+9(3.09e-05)]_36
chr10:62808147-62808618          2.90e-05  8_[+2(6.28e-09)]_5_[-2(9.72e-07)]_3_\
    [+5(3.66e-08)]_13_[+2(5.74e-08)]_156_[+3(9.27e-05)]_102
chr8:166237470-166238045         2.64e-01  31_[-2(8.07e-05)]_495
chr1:254609978-254610424         9.77e-01  397_[-5(8.02e-05)]_22
chr10:137601865-13760231         6.17e-02  154_[+7(9.42e-05)]_92_\
    [+2(1.01e-05)]_146
chr8:13194226-13194775           3.12e-01  235_[+5(7.32e-05)]_287
chr9:13439163-13439649           3.29e-01  8_[+5(8.21e-05)]_327_[-2(6.64e-05)]_\
    74
chr3:101039255-101039794         1.78e-01  321_[+2(1.95e-05)]_98_\
    [+7(4.71e-05)]_64
chr7:175818345-175818808         1.10e-01  2_[+3(4.73e-05)]_272_[-4(5.89e-05)]_\
    169_[-4(5.89e-05)]
chr4:192612858-192613522         8.96e-01  665
chr1:156208841-156209318         4.08e-01  28_[-4(5.89e-05)]_223_\
    [-2(5.12e-06)]_8_[+4(5.89e-05)]_140_[-4(5.89e-05)]_8
chr9:22591491-22592491           4.35e-02  23_[+4(5.89e-05)]_27_[+3(4.73e-05)]_\
    162_[+2(1.78e-06)]_275_[-4(5.89e-05)]_13_[-8(4.09e-05)]_423
chr1:305530022-305530493         6.88e-01  100_[-4(5.89e-05)]_334_\
    [-8(7.33e-05)]_24
chr7:35672666-35673367           3.64e-01  361_[-6(7.80e-05)]_47_\
    [-5(2.60e-05)]_259
chr10:128221465-12822218         7.42e-01  19_[+4(5.89e-05)]_267_\
    [+4(5.89e-05)]_259_[-2(5.46e-05)]_110
chr2:182501372-182501939         3.83e-01  415_[+7(4.71e-05)]_146
chr1:229778575-229779246         6.98e-01  454_[-4(5.89e-05)]_155_\
    [+4(5.89e-05)]_49
chr2:236629985-236630607         8.22e-01  222_[-2(6.46e-06)]_351
chr7:26028217-26028691           1.12e-01  159_[+6(9.42e-05)]_94_\
    [-6(3.09e-05)]_60_[+5(6.08e-05)]_120
chr7:115393490-115394138         5.37e-01  469_[+6(7.80e-05)]_173
chr7:169664811-169665376         5.87e-01  268_[+3(9.27e-05)]_291
chr4:161149823-161150459         9.94e-01  637
chr2:3342968-3343479             3.22e-01  295_[-4(5.89e-05)]_47_\
    [-2(5.68e-05)]_113
chr4:140594042-140594568         7.21e-01  527
chr3:221725044-221725832         3.21e-02  73_[+5(9.35e-06)]_478_\
    [+8(4.09e-05)]_40_[-3(6.80e-05)]_46_[+4(5.89e-05)]_92_[-7(4.71e-05)]_4
chr5:40761957-40762573           6.10e-02  563_[+7(4.71e-05)]_15_\
    [-4(5.89e-05)]_25
chr9:150533158-150534043         5.46e-01  219_[+6(7.80e-05)]_566_\
    [+2(3.87e-06)]_44
chr1:5494066-5494524             5.33e-03  149_[+11(3.09e-05)]_69_\
    [-7(4.71e-05)]_150_[-3(4.45e-06)]_70
chr6:156563293-156563749         1.76e-01  110_[-4(5.89e-05)]_208_\
    [+4(5.89e-05)]_111_[+9(3.09e-05)]_7
chr1:68564925-68565367           9.95e-01  443
chr5:66028205-66028747           4.19e-02  24_[+1(3.09e-05)]_76_[+7(9.42e-05)]_\
    56_[-7(4.71e-05)]_320_[-9(3.09e-05)]_39
chr8:138778319-138778914         6.48e-01  442_[+2(3.96e-05)]_104
chr6:86427188-86428006           8.56e-01  70_[+6(3.09e-05)]_742
chr7:160219754-160220363         1.87e-01  72_[+5(8.21e-05)]_324_\
    [+4(5.89e-05)]_107_[-4(5.89e-05)]_45_[+4(5.89e-05)]_13
chr4:187128172-187128661         8.91e-02  25_[+8(1.62e-05)]_33_[+5(2.35e-05)]_\
    17_[-5(1.01e-05)]_268_[+4(5.89e-05)]_77
chr10:76274412-76275014          5.42e-01  380_[+5(5.94e-05)]_50_\
    [+2(8.38e-05)]_95
chr1:250316518-250317300         6.00e-01  130_[-4(5.89e-05)]_84_\
    [+4(5.89e-05)]_33_[-7(4.71e-05)]_515
chr4:37788899-37789687           1.88e-02  51_[+2(2.12e-05)]_10_[+6(3.09e-05)]_\
    193_[+7(4.71e-05)]_28_[-2(5.24e-05)]_393
chr6:51905130-51905596           8.64e-01  467
chr1:242410820-242411552         1.99e-01  123_[+5(9.93e-07)]_393_\
    [+5(5.80e-05)]_34_[-2(7.47e-05)]_77
chr10:151589556-15159074         2.98e-01  192_[-7(4.71e-05)]_147_\
    [-6(7.80e-05)]_78_[+6(9.42e-05)]_82_[-7(4.71e-05)]_104_[+2(9.77e-05)]_222_\
    [-3(2.59e-05)]_201_[-2(6.64e-05)]_25
chr4:187951951-187952577         1.75e-01  81_[-7(4.71e-05)]_248_\
    [-2(1.11e-05)]_22_[-7(4.71e-05)]_68_[-2(6.46e-06)]_94
chr6:89057849-89058354           5.13e-01  131_[+2(2.62e-05)]_325
chr8:98369523-98370063           8.24e-01  251_[+2(4.12e-05)]_240
chr10:18959786-18960472          1.58e-01  142_[-4(5.89e-05)]_310_\
    [-2(9.28e-06)]_158_[-3(6.80e-05)]_13
chr8:74227184-74227927           3.23e-01  670_[+10(5.89e-05)]_67
chr6:166709782-166710297         2.83e-01  99_[-8(4.09e-05)]_410
chr6:77212103-77212594           6.10e-01  218_[+2(4.29e-05)]_136_\
    [+6(3.09e-05)]_81
chr1:11196936-11197403           3.67e-01  455_[-7(9.42e-05)]_6
chr3:165024960-165025562         6.06e-01  232_[+4(5.89e-05)]_21_\
    [-3(9.27e-05)]_18_[-3(9.27e-05)]_150_[-4(5.89e-05)]_154
chr10:131082620-13108360         5.90e-01  195_[+6(7.80e-05)]_419_\
    [+5(5.67e-05)]_2_[-5(5.04e-05)]_185_[-4(5.89e-05)]_119
chr10:80578309-80578750          3.78e-02  209_[+9(3.09e-05)]_152_\
    [+3(9.27e-05)]_37_[-3(4.73e-05)]_23
chr6:42760293-42760924           5.21e-02  12_[-2(8.07e-05)]_1_[-8(4.09e-05)]_\
    72_[+6(9.42e-05)]_279_[+4(5.89e-05)]_110_[-2(5.91e-05)]_37
chr6:94204545-94205047           6.80e-01  308_[-4(5.89e-05)]_122_\
    [-2(5.04e-05)]_16
chr1:152575548-152576607         2.43e-01  701_[+6(7.80e-05)]_11_\
    [-3(6.80e-05)]_31_[+2(3.52e-06)]_253
chr1:260878564-260879047         3.24e-01  204_[-2(5.91e-05)]_51_\
    [+2(9.40e-05)]_129
chr5:31276151-31276751           8.98e-01  601
chr6:99392571-99393244           5.49e-01  674
chr5:16132879-16133731           1.18e-01  37_[+2(9.77e-05)]_25_[-2(4.84e-05)]_\
    63_[+8(7.33e-05)]_208_[-2(3.96e-05)]_127_[-3(6.80e-05)]_11_[-8(8.18e-05)]_\
    94_[+4(5.89e-05)]_110
chr6:179011995-179012479         3.59e-01  54_[-8(7.33e-05)]_135_\
    [+1(3.09e-05)]_11_[-8(4.09e-05)]_264
chr1:145422500-145422973         1.88e-02  111_[+6(3.09e-05)]_27_\
    [+2(7.18e-05)]_145_[-7(9.42e-05)]_46_[-1(9.42e-05)]_74
chr1:151488587-151489277         1.29e-01  216_[+5(1.07e-05)]_319_\
    [-6(3.09e-05)]_54_[+2(3.65e-05)]_17
chr3:182978496-182979048         5.15e-01  220_[+6(7.80e-05)]_326
chr1:3975333-3975792             6.69e-01  460
chr1:25560346-25561044           3.49e-01  107_[-3(4.73e-05)]_113_\
    [-2(1.44e-05)]_109_[-2(2.12e-05)]_111_[-2(5.91e-05)]_102
chr1:47533071-47533585           1.60e-01  91_[-9(3.09e-05)]_6_[-2(2.22e-05)]_\
    361
chr1:63022236-63022899           3.83e-01  90_[-6(7.80e-05)]_173_\
    [-1(9.42e-05)]_128_[-3(9.27e-05)]_252
chr1:208519975-208520646         7.44e-01  43_[-2(1.11e-05)]_214_\
    [+5(8.59e-05)]_27_[+2(1.72e-05)]_260
chr1:296883537-296884008         9.48e-01  472
chr10:61216655-61217803          6.03e-02  115_[-2(7.18e-05)]_14_\
    [-5(6.90e-06)]_371_[-1(7.80e-05)]_256_[-7(9.42e-05)]_126_[-10(5.89e-05)]_2_\
    [-2(2.31e-05)]_15_[+6(7.80e-05)]_94
chr10:137616027-13761649         3.44e-01  35_[+2(2.62e-05)]_386
chr2:38764291-38765042           1.20e-01  118_[-7(4.71e-05)]_98_\
    [+6(3.09e-05)]_295_[-8(1.62e-05)]_220
chr2:62293345-62293889           6.00e-01  293_[-7(4.71e-05)]_245
chr2:138366635-138367290         7.21e-02  55_[+6(3.09e-05)]_203_\
    [+4(5.89e-05)]_384
chr2:180418043-180418515         2.37e-01  189_[+7(4.71e-05)]_277
chr3:176471466-176472059         1.52e-01  105_[+4(5.89e-05)]_122_\
    [+6(7.80e-05)]_7_[-7(4.71e-05)]_339
chr3:210503355-210503961         5.20e-02  6_[+8(1.62e-05)]_141_[-1(3.09e-05)]_\
    122_[+5(1.51e-05)]_296
chr3:212512767-212513202         1.48e-01  134_[-4(5.89e-05)]_46_\
    [+4(5.89e-05)]_98_[+3(9.27e-05)]_137
chr4:160183768-160184468         7.74e-01  180_[-2(3.50e-05)]_52_\
    [+2(7.18e-05)]_100_[+2(5.04e-05)]_219
chr4:183482020-183482909         7.09e-01  327_[+1(7.80e-05)]_350_\
    [-2(4.12e-05)]_156
chr4:235533678-235534527         2.27e-02  55_[+10(5.89e-05)]_37_\
    [-4(5.89e-05)]_238_[-1(7.80e-05)]_62_[-2(7.76e-05)]_218_[-9(3.09e-05)]_28_\
    [+8(7.33e-05)]_9_[+6(7.80e-05)]_111
chr5:101699832-101700492         2.16e-01  42_[+7(4.71e-05)]_172_\
    [+10(5.89e-05)]_27_[+3(6.80e-05)]_399
chr5:123844280-123845034         2.64e-01  108_[-10(5.89e-05)]_57_\
    [-2(5.68e-05)]_516_[-8(7.33e-05)]_10
chr5:182013230-182014148         6.68e-01  175_[-2(9.05e-05)]_320_\
    [+1(7.80e-05)]_367
chr5:210103596-210104122         8.01e-01  527
chr5:218348865-218349475         6.15e-01  275_[-2(2.12e-05)]_286
chr6:71358133-71358843           7.24e-01  306_[-1(7.80e-05)]_197_\
    [+2(4.47e-05)]_151
chr6:82239397-82239859           8.64e-01  277_[+2(9.05e-05)]_136
chr6:114083306-114084002         2.37e-01  52_[+2(8.38e-05)]_38_[+4(5.89e-05)]_\
    14_[-4(5.89e-05)]_132_[+4(5.89e-05)]_45_[+4(5.89e-05)]_33_[-8(4.09e-05)]_\
    298
chr6:179906302-179907010         3.57e-01  336_[-6(9.42e-05)]_93_\
    [+2(1.95e-05)]_223
chr7:40723802-40724339           1.68e-01  216_[-2(2.22e-05)]_16_\
    [+2(2.85e-05)]_195_[+4(5.89e-05)]_4
chr8:53011009-53011465           3.73e-01  457
chr10:4182996-4183636            6.29e-01  241_[+2(3.36e-05)]_350
chr3:232908485-232909144         4.32e-01  482_[-9(3.09e-05)]_171
chr1:27793675-27794192           2.86e-01  45_[-1(7.80e-05)]_361_\
    [-2(8.38e-05)]_44_[-6(9.42e-05)]_4
chr8:108472871-108473434         5.62e-02  50_[+11(3.09e-05)]_111_\
    [+6(3.09e-05)]_36_[-1(3.09e-05)]_346
chr6:168741567-168742008         3.79e-01  107_[+3(6.80e-05)]_118_\
    [+3(6.80e-05)]_203
chr7:178100828-178101264         8.45e-02  22_[-1(7.80e-05)]_120_\
    [+6(7.80e-05)]_96_[+9(3.09e-05)]_178
chr3:235167004-235167443         2.15e-02  70_[-2(4.65e-05)]_53_[-6(7.80e-05)]_\
    45_[-8(4.09e-05)]_1_[-7(9.42e-05)]_123_[+3(9.27e-05)]_70
chr9:162171295-162171873         6.22e-01  425_[-8(7.33e-05)]_99_\
    [+10(5.89e-05)]_41
chr1:304115563-304116377         4.57e-01  43_[+5(2.12e-05)]_93_[-8(4.09e-05)]_\
    113_[+5(9.61e-06)]_93_[-8(4.09e-05)]_113_[+5(1.73e-05)]_262
chr5:192838027-192838519         5.04e-01  493
chr4:220756837-220757694         3.57e-01  30_[+3(4.45e-06)]_192_\
    [+4(5.89e-05)]_622
chr4:193417653-193418186         3.81e-01  108_[+6(7.80e-05)]_419
chr5:196395972-196396502         6.02e-01  6_[-4(5.89e-05)]_518
chr3:59758133-59758698           7.69e-01  360_[-3(9.27e-05)]_199
chr7:40264942-40265466           5.76e-01  109_[-6(3.09e-05)]_409
chr6:90318630-90319341           9.43e-01  712
chr4:169924908-169925741         1.75e-01  521_[+2(7.47e-05)]_2_[-6(7.80e-05)]_\
    48_[+4(5.89e-05)]_45_[-6(9.42e-05)]_36_[-1(4.71e-05)]_104
chr1:45455912-45457198           6.85e-01  25_[-2(4.65e-05)]_551_\
    [+4(5.89e-05)]_550_[+7(4.71e-05)]_97
chr7:159881082-159882024         3.39e-01  249_[-6(7.80e-05)]_232_\
    [-2(2.31e-05)]_405
chr9:160470090-160470873         3.97e-09  246_[-2(1.87e-06)]_3_[+5(6.89e-14)]_\
    12_[+2(3.02e-07)]_5_[-2(9.77e-08)]_2_[-5(1.58e-10)]_5_[+2(1.70e-09)]_5_\
    [-2(9.70e-06)]_3_[+5(2.70e-12)]_12_[+2(2.59e-09)]_5_[-2(7.50e-07)]_52
chr6:132085333-132086012         1.69e-01  183_[+3(4.73e-05)]_141_\
    [-4(5.89e-05)]_244_[+1(7.80e-05)]_91
chr6:73605934-73606383           8.96e-01  450
chr7:130542289-130542895         7.08e-01  267_[-7(4.71e-05)]_235_\
    [+7(4.71e-05)]_91
chr2:185013472-185013953         4.01e-01  203_[-2(5.46e-05)]_229
chr9:149521345-149521859         2.76e-01  394_[+2(2.17e-06)]_71
chr2:111597394-111598312         8.68e-01  919
chr6:153524872-153525414         6.94e-01  287_[+4(5.89e-05)]_249
chr5:180347815-180348370         1.95e-02  83_[-4(5.89e-05)]_182_\
    [-5(3.50e-05)]_138_[+8(4.09e-05)]_16_[+2(8.71e-05)]_45
chr6:167324773-167325341         2.29e-01  262_[+2(4.65e-05)]_120_\
    [-4(5.89e-05)]_130
chr5:26688782-26689232           2.84e-02  39_[-2(3.23e-05)]_102_\
    [+8(8.18e-05)]_253
chr9:150736141-150736890         1.90e-01  67_[-2(1.32e-06)]_64_[+4(5.89e-05)]_\
    562
chr4:150815476-150816023         8.72e-01  548
chr7:148559197-148559711         8.50e-02  156_[+3(9.27e-05)]_72_\
    [-2(6.64e-05)]_163_[+1(4.71e-05)]_60
chr9:147573133-147573628         2.09e-02  177_[-4(5.89e-05)]_45_\
    [+4(5.89e-05)]_7_[-5(1.40e-05)]_165_[-6(3.09e-05)]_53
chr8:46132418-46132873           5.92e-02  276_[-6(3.09e-05)]_65_\
    [-2(3.20e-06)]_58
chr2:174852371-174852929         2.33e-01  291_[-4(5.89e-05)]_52_\
    [-2(4.29e-05)]_159
chr10:10688276-10688994          3.26e-01  353_[-2(6.14e-05)]_188_\
    [+6(7.80e-05)]_121
chr9:92829091-92829659           1.49e-01  471_[+6(7.80e-05)]_24_\
    [-8(4.09e-05)]_13_[+5(7.49e-05)]_19
chr1:271105975-271106466         2.12e-01  43_[-2(8.07e-05)]_170_\
    [+4(5.89e-05)]_222
chr10:132815180-13281586         1.25e-01  17_[-5(6.23e-05)]_178_\
    [+7(4.71e-05)]_355_[+2(2.41e-05)]_48
chr5:134528706-134529198         1.70e-01  34_[+3(9.27e-05)]_452
chr7:100332944-100333805         9.87e-02  190_[+1(3.09e-05)]_84_\
    [+2(7.76e-05)]_192_[+3(4.73e-05)]_166_[+3(6.80e-05)]_22_[-10(5.89e-05)]_\
    130
chr6:73473308-73474054           7.34e-01  227_[+7(4.71e-05)]_513
chr3:227184875-227185555         3.56e-01  173_[+8(1.62e-05)]_405_\
    [+8(7.33e-05)]_89
chr3:211712132-211712878         6.97e-01  12_[+2(9.40e-05)]_685
chr9:15668847-15669381           5.51e-01  315_[+6(3.09e-05)]_213
chr5:181963244-181963730         1.80e-05  45_[-2(7.07e-06)]_3_[+5(8.68e-12)]_\
    12_[+2(4.92e-07)]_5_[-2(4.84e-05)]_3_[+5(8.99e-05)]_33_[+3(9.27e-05)]_173
chr2:55900040-55900560           3.01e-01  44_[+6(3.09e-05)]_183_\
    [+10(5.89e-05)]_1_[+10(5.89e-05)]_251_[-3(6.80e-05)]_14
chr5:141255484-141256073         1.16e-01  175_[+8(4.09e-05)]_408
chr10:13554423-13554970          1.05e-01  214_[-7(4.71e-05)]_78_\
    [+5(4.92e-05)]_101_[+2(3.87e-06)]_70
chr5:1631677-1633578             3.21e-01  215_[+6(9.42e-05)]_436_\
    [+1(9.42e-05)]_31_[-8(1.62e-05)]_98_[-1(3.09e-05)]_65_[+8(1.62e-05)]_212_\
    [+1(7.80e-05)]_11_[-4(5.89e-05)]_75_[+7(4.71e-05)]_703
chr4:188735193-188735948         5.40e-01  18_[-7(4.71e-05)]_731
chr2:102935922-102936385         2.32e-08  75_[+2(6.91e-05)]_66_[-5(1.31e-09)]_\
    3_[+2(1.72e-05)]_5_[-2(7.65e-10)]_5_[+5(6.52e-10)]_2_[+2(1.57e-05)]_23_\
    [-6(3.09e-05)]_22
chr7:96354446-96355087           1.52e-01  55_[-2(8.71e-05)]_449_\
    [-5(2.23e-05)]_60
chr4:160317806-160318748         5.10e-01  324_[-4(5.89e-05)]_258_\
    [+4(5.89e-05)]_135_[+5(9.62e-05)]_39_[-8(7.33e-05)]_138
chr5:193448130-193448587         4.98e-01  98_[-2(1.44e-05)]_310
chr6:165491815-165492831         1.49e-01  247_[+2(7.75e-06)]_102_\
    [+6(9.42e-05)]_5_[-2(4.84e-05)]_186_[-5(8.21e-05)]_342
chr6:98432947-98433616           1.72e-01  172_[+11(3.09e-05)]_202_\
    [-1(7.80e-05)]_40_[-5(5.28e-05)]_214
chr10:90026893-90027725          1.11e-01  107_[+5(3.59e-05)]_294_\
    [+6(7.80e-05)]_68_[-3(6.80e-05)]_161_[+2(9.77e-05)]_111
chr9:82826893-82827903           4.66e-01  173_[+2(6.91e-05)]_231_\
    [+10(5.89e-05)]_550
chr1:220877921-220878392         4.95e-01  199_[+4(5.89e-05)]_266
chr4:130920448-130921043         2.73e-05  49_[-2(5.12e-06)]_4_[-5(7.73e-11)]_\
    3_[+2(8.77e-07)]_6_[-2(5.91e-05)]_11_[-5(2.70e-12)]_3_[+2(9.23e-07)]_264
chr5:42889751-42890200           1.05e-01  111_[+1(9.42e-05)]_17_\
    [-2(4.47e-05)]_143_[+3(4.73e-05)]_10_[-2(8.71e-05)]_55
chr4:139342413-139342960         3.87e-01  280_[+2(6.39e-05)]_32_\
    [-1(7.80e-05)]_179
chr3:136847877-136848415         3.28e-01  389_[-4(5.89e-05)]_103_\
    [-4(5.89e-05)]_33
chr4:171098552-171099040         8.91e-01  354_[+4(5.89e-05)]_128
chr1:290651127-290651935         1.42e-01  241_[-9(3.09e-05)]_217_\
    [-3(6.80e-05)]_337
chr1:316155-316788               1.29e-01  14_[-6(3.09e-05)]_9_[-1(3.09e-05)]_\
    132_[+8(7.33e-05)]_458
chr5:13290155-13290710           1.15e-01  [+2(1.95e-05)]_61_[-5(1.60e-05)]_48_\
    [-8(7.33e-05)]_244_[+2(4.12e-05)]_68
chr1:64060492-64061055           3.11e-01  251_[+2(4.65e-05)]_251_\
    [-6(9.42e-05)]_5
chr10:142937354-14293789         4.96e-01  88_[+4(5.89e-05)]_54_[-3(9.27e-05)]_\
    382
chr1:303595020-303595579         3.58e-01  163_[-2(9.70e-06)]_347
chr2:17079913-17080370           4.73e-02  109_[+2(5.04e-05)]_58_\
    [-7(4.71e-05)]_234
chr4:201842814-201843300         1.78e-01  158_[+4(5.89e-05)]_107_\
    [+4(5.89e-05)]_83_[+7(4.71e-05)]_118
chr8:178042518-178043451         7.72e-02  79_[+4(5.89e-05)]_551_\
    [-2(2.62e-05)]_28_[+1(7.80e-05)]_140_[-3(6.80e-05)]_65
chr4:28635486-28636023           7.19e-01  538
chr5:34614975-34615456           3.46e-01  68_[+4(5.89e-05)]_174_\
    [-3(9.27e-05)]_226
--------------------------------------------------------------------------------

********************************************************************************


********************************************************************************
Stopped because motif E-value > 1.00e-02.
********************************************************************************

CPU: bam05

********************************************************************************
```
