## Supplemental_data_file_4_b73_3kb_to_1kb_downstream_tss_meme_output for "GRAS Family Transcription Factor Binding Behaviors in Sorghum bicolor, Oyrza, and Maize": meme.xml (part 2 of 7)

```
<contributing_site sequence_id="sequence_216" position="3" strand="minus" pvalue="1.05e-04" >
<left_flank>GTTCTACAGG</left_flank>
<site>
<letter_ref letter_id="T"/>
<letter_ref letter_id="G"/>
<letter_ref letter_id="T"/>
<letter_ref letter_id="C"/>
<letter_ref letter_id="A"/>
<letter_ref letter_id="A"/>
<letter_ref letter_id="A"/>
<letter_ref letter_id="G"/>
<letter_ref letter_id="G"/>
<letter_ref letter_id="T"/>
<letter_ref letter_id="T"/>
<letter_ref letter_id="C"/>
<letter_ref letter_id="A"/>
<letter_ref letter_id="C"/>
<letter_ref letter_id="A"/>
<letter_ref letter_id="A"/>
<letter_ref letter_id="C"/>
<letter_ref letter_id="A"/>
<letter_ref letter_id="A"/>
<letter_ref letter_id="A"/>
<letter_ref letter_id="C"/>
<letter_ref letter_id="C"/>
<letter_ref letter_id="A"/>
<letter_ref letter_id="A"/>
<letter_ref letter_id="T"/>
<letter_ref letter_id="A"/>
<letter_ref letter_id="C"/>
<letter_ref letter_id="A"/>
<letter_ref letter_id="A"/>
<letter_ref letter_id="A"/>
<letter_ref letter_id="G"/>
<letter_ref letter_id="A"/>
<letter_ref letter_id="T"/>
<letter_ref letter_id="A"/>
<letter_ref letter_id="A"/>
<letter_ref letter_id="A"/>
<letter_ref letter_id="A"/>
<letter_ref letter_id="G"/>
<letter_ref letter_id="A"/>
<letter_ref letter_id="A"/>
<letter_ref letter_id="A"/>
<letter_ref letter_id="G"/>
<letter_ref letter_id="G"/>
<letter_ref letter_id="G"/>
<letter_ref letter_id="T"/>
<letter_ref letter_id="T"/>
<letter_ref letter_id="C"/>
<letter_ref letter_id="A"/>
<letter_ref letter_id="A"/>
<letter_ref letter_id="A"/>
</site>
<right_flank>ACA</right_flank>
</contributing_site>
<contributing_site sequence_id="sequence_73" position="26" strand="plus" pvalue="1.05e-04" >
<left_flank>TTGGAAGCGA</left_flank>
<site>
<letter_ref letter_id="T"/>
<letter_ref letter_id="T"/>
<letter_ref letter_id="T"/>
<letter_ref letter_id="T"/>
<letter_ref letter_id="G"/>
<letter_ref letter_id="A"/>
<letter_ref letter_id="A"/>
<letter_ref letter_id="G"/>
<letter_ref letter_id="G"/>
<letter_ref letter_id="T"/>
<letter_ref letter_id="C"/>
<letter_ref letter_id="T"/>
<letter_ref letter_id="A"/>
<letter_ref letter_id="G"/>
<letter_ref letter_id="A"/>
<letter_ref letter_id="T"/>
<letter_ref letter_id="T"/>
<letter_ref letter_id="T"/>
<letter_ref letter_id="C"/>
<letter_ref letter_id="A"/>
<letter_ref letter_id="C"/>
<letter_ref letter_id="A"/>
<letter_ref letter_id="A"/>
<letter_ref letter_id="A"/>
<letter_ref letter_id="A"/>
<letter_ref letter_id="T"/>
<letter_ref letter_id="A"/>
<letter_ref letter_id="C"/>
<letter_ref letter_id="A"/>
<letter_ref letter_id="A"/>
<letter_ref letter_id="G"/>
<letter_ref letter_id="G"/>
<letter_ref letter_id="G"/>
<letter_ref letter_id="G"/>
<letter_ref letter_id="G"/>
<letter_ref letter_id="T"/>
<letter_ref letter_id="T"/>
<letter_ref letter_id="G"/>
<letter_ref letter_id="A"/>
<letter_ref letter_id="T"/>
<letter_ref letter_id="C"/>
<letter_ref letter_id="T"/>
<letter_ref letter_id="T"/>
<letter_ref letter_id="C"/>
<letter_ref letter_id="A"/>
<letter_ref letter_id="T"/>
<letter_ref letter_id="T"/>
<letter_ref letter_id="T"/>
<letter_ref letter_id="T"/>
<letter_ref letter_id="T"/>
</site>
<right_flank>TGGGGAAAAA</right_flank>
</contributing_site>
<contributing_site sequence_id="sequence_6" position="295" strand="minus" pvalue="1.05e-04" >
<left_flank>AACCGGCATA</left_flank>
<site>
<letter_ref letter_id="G"/>
<letter_ref letter_id="T"/>
<letter_ref letter_id="A"/>
<letter_ref letter_id="T"/>
<letter_ref letter_id="A"/>
<letter_ref letter_id="A"/>
<letter_ref letter_id="A"/>
<letter_ref letter_id="G"/>
<letter_ref letter_id="A"/>
<letter_ref letter_id="G"/>
<letter_ref letter_id="G"/>
<letter_ref letter_id="A"/>
<letter_ref letter_id="A"/>
<letter_ref letter_id="A"/>
<letter_ref letter_id="T"/>
<letter_ref letter_id="T"/>
<letter_ref letter_id="A"/>
<letter_ref letter_id="A"/>
<letter_ref letter_id="C"/>
<letter_ref letter_id="A"/>
<letter_ref letter_id="T"/>
<letter_ref letter_id="C"/>
<letter_ref letter_id="A"/>
<letter_ref letter_id="C"/>
<letter_ref letter_id="A"/>
<letter_ref letter_id="C"/>
<letter_ref letter_id="C"/>
<letter_ref letter_id="A"/>
<letter_ref letter_id="A"/>
<letter_ref letter_id="A"/>
<letter_ref letter_id="C"/>
<letter_ref letter_id="A"/>
<letter_ref letter_id="T"/>
<letter_ref letter_id="G"/>
<letter_ref letter_id="T"/>
<letter_ref letter_id="A"/>
<letter_ref letter_id="T"/>
<letter_ref letter_id="A"/>
<letter_ref letter_id="C"/>
<letter_ref letter_id="A"/>
<letter_ref letter_id="A"/>
<letter_ref letter_id="A"/>
<letter_ref letter_id="A"/>
<letter_ref letter_id="T"/>
<letter_ref letter_id="A"/>
<letter_ref letter_id="C"/>
<letter_ref letter_id="A"/>
<letter_ref letter_id="T"/>
<letter_ref letter_id="A"/>
<letter_ref letter_id="T"/>
</site>
<right_flank>TAATAATCTA</right_flank>
</contributing_site>
<contributing_site sequence_id="sequence_604" position="129" strand="plus" pvalue="1.09e-04" >
<left_flank>TACGAACTGA</left_flank>
<site>
<letter_ref letter_id="A"/>
<letter_ref letter_id="T"/>
<letter_ref letter_id="G"/>
<letter_ref letter_id="T"/>
<letter_ref letter_id="A"/>
<letter_ref letter_id="G"/>
<letter_ref letter_id="A"/>
<letter_ref letter_id="G"/>
<letter_ref letter_id="T"/>
<letter_ref letter_id="A"/>
<letter_ref letter_id="A"/>
<letter_ref letter_id="A"/>
<letter_ref letter_id="A"/>
<letter_ref letter_id="C"/>
<letter_ref letter_id="A"/>
<letter_ref letter_id="G"/>
<letter_ref letter_id="G"/>
<letter_ref letter_id="C"/>
<letter_ref letter_id="T"/>
<letter_ref letter_id="A"/>
<letter_ref letter_id="T"/>
<letter_ref letter_id="C"/>
<letter_ref letter_id="C"/>
<letter_ref letter_id="A"/>
<letter_ref letter_id="A"/>
<letter_ref letter_id="A"/>
<letter_ref letter_id="A"/>
<letter_ref letter_id="A"/>
<letter_ref letter_id="T"/>
<letter_ref letter_id="A"/>
<letter_ref letter_id="G"/>
<letter_ref letter_id="A"/>
<letter_ref letter_id="G"/>
<letter_ref letter_id="A"/>
<letter_ref letter_id="G"/>
<letter_ref letter_id="C"/>
<letter_ref letter_id="G"/>
<letter_ref letter_id="A"/>
<letter_ref letter_id="A"/>
<letter_ref letter_id="G"/>
<letter_ref letter_id="A"/>
<letter_ref letter_id="T"/>
<letter_ref letter_id="A"/>
<letter_ref letter_id="G"/>
<letter_ref letter_id="A"/>
<letter_ref letter_id="G"/>
<letter_ref letter_id="G"/>
<letter_ref letter_id="G"/>
<letter_ref letter_id="C"/>
<letter_ref letter_id="C"/>
</site>
<right_flank>ACTAAATTTG</right_flank>
</contributing_site>
<contributing_site sequence_id="sequence_585" position="778" strand="plus" pvalue="1.09e-04" >
<left_flank>AAAGCGGATC</left_flank>
<site>
<letter_ref letter_id="A"/>
<letter_ref letter_id="C"/>
<letter_ref letter_id="A"/>
<letter_ref letter_id="T"/>
<letter_ref letter_id="T"/>
<letter_ref letter_id="T"/>
<letter_ref letter_id="T"/>
<letter_ref letter_id="G"/>
<letter_ref letter_id="A"/>
<letter_ref letter_id="A"/>
<letter_ref letter_id="T"/>
<letter_ref letter_id="A"/>
<letter_ref letter_id="A"/>
<letter_ref letter_id="A"/>
<letter_ref letter_id="A"/>
<letter_ref letter_id="T"/>
<letter_ref letter_id="G"/>
<letter_ref letter_id="A"/>
<letter_ref letter_id="A"/>
<letter_ref letter_id="T"/>
<letter_ref letter_id="G"/>
<letter_ref letter_id="C"/>
<letter_ref letter_id="A"/>
<letter_ref letter_id="A"/>
<letter_ref letter_id="C"/>
<letter_ref letter_id="T"/>
<letter_ref letter_id="A"/>
<letter_ref letter_id="A"/>
<letter_ref letter_id="A"/>
<letter_ref letter_id="A"/>
<letter_ref letter_id="G"/>
<letter_ref letter_id="G"/>
<letter_ref letter_id="G"/>
<letter_ref letter_id="G"/>
<letter_ref letter_id="C"/>
<letter_ref letter_id="A"/>
<letter_ref letter_id="A"/>
<letter_ref letter_id="C"/>
<letter_ref letter_id="A"/>
<letter_ref letter_id="A"/>
<letter_ref letter_id="A"/>
<letter_ref letter_id="A"/>
<letter_ref letter_id="A"/>
<letter_ref letter_id="A"/>
<letter_ref letter_id="A"/>
<letter_ref letter_id="A"/>
<letter_ref letter_id="G"/>
<letter_ref letter_id="G"/>
<letter_ref letter_id="C"/>
<letter_ref letter_id="T"/>
</site>
<right_flank>TAAACA</right_flank>
</contributing_site>
<contributing_site sequence_id="sequence_559" position="38" strand="minus" pvalue="1.09e-04" >
<left_flank>ACGAGAAATT</left_flank>
<site>
<letter_ref letter_id="T"/>
<letter_ref letter_id="A"/>
<letter_ref letter_id="G"/>
<letter_ref letter_id="C"/>
<letter_ref letter_id="T"/>
<letter_ref letter_id="G"/>
<letter_ref letter_id="A"/>
<letter_ref letter_id="A"/>
<letter_ref letter_id="T"/>
<letter_ref letter_id="T"/>
<letter_ref letter_id="G"/>
<letter_ref letter_id="A"/>
<letter_ref letter_id="A"/>
<letter_ref letter_id="A"/>
<letter_ref letter_id="G"/>
<letter_ref letter_id="A"/>
<letter_ref letter_id="A"/>
<letter_ref letter_id="C"/>
<letter_ref letter_id="C"/>
<letter_ref letter_id="A"/>
<letter_ref letter_id="T"/>
<letter_ref letter_id="C"/>
<letter_ref letter_id="A"/>
<letter_ref letter_id="A"/>
<letter_ref letter_id="A"/>
<letter_ref letter_id="T"/>
<letter_ref letter_id="G"/>
<letter_ref letter_id="A"/>
<letter_ref letter_id="G"/>
<letter_ref letter_id="A"/>
<letter_ref letter_id="A"/>
<letter_ref letter_id="A"/>
<letter_ref letter_id="T"/>
<letter_ref letter_id="G"/>
<letter_ref letter_id="T"/>
<letter_ref letter_id="G"/>
<letter_ref letter_id="C"/>
<letter_ref letter_id="C"/>
<letter_ref letter_id="T"/>
<letter_ref letter_id="G"/>
<letter_ref letter_id="T"/>
<letter_ref letter_id="T"/>
<letter_ref letter_id="C"/>
<letter_ref letter_id="C"/>
<letter_ref letter_id="A"/>
<letter_ref letter_id="A"/>
<letter_ref letter_id="T"/>
<letter_ref letter_id="C"/>
<letter_ref letter_id="A"/>
<letter_ref letter_id="G"/>
</site>
<right_flank>CCTAAAATAA</right_flank>
</contributing_site>
<contributing_site sequence_id="sequence_512" position="295" strand="minus" pvalue="1.09e-04" >
<left_flank>TCTTTATGAA</left_flank>
<site>
<letter_ref letter_id="T"/>
<letter_ref letter_id="C"/>
<letter_ref letter_id="T"/>
<letter_ref letter_id="T"/>
<letter_ref letter_id="A"/>
<letter_ref letter_id="A"/>
<letter_ref letter_id="T"/>
<letter_ref letter_id="A"/>
<letter_ref letter_id="A"/>
<letter_ref letter_id="A"/>
<letter_ref letter_id="C"/>
<letter_ref letter_id="T"/>
<letter_ref letter_id="C"/>
<letter_ref letter_id="A"/>
<letter_ref letter_id="A"/>
<letter_ref letter_id="T"/>
<letter_ref letter_id="G"/>
<letter_ref letter_id="C"/>
<letter_ref letter_id="C"/>
<letter_ref letter_id="A"/>
<letter_ref letter_id="A"/>
<letter_ref letter_id="A"/>
<letter_ref letter_id="A"/>
<letter_ref letter_id="A"/>
<letter_ref letter_id="A"/>
<letter_ref letter_id="C"/>
<letter_ref letter_id="A"/>
<letter_ref letter_id="A"/>
<letter_ref letter_id="G"/>
<letter_ref letter_id="A"/>
<letter_ref letter_id="A"/>
<letter_ref letter_id="T"/>
<letter_ref letter_id="A"/>
<letter_ref letter_id="T"/>
<letter_ref letter_id="A"/>
<letter_ref letter_id="A"/>
<letter_ref letter_id="A"/>
<letter_ref letter_id="T"/>
<letter_ref letter_id="T"/>
<letter_ref letter_id="T"/>
<letter_ref letter_id="A"/>
<letter_ref letter_id="C"/>
<letter_ref letter_id="A"/>
<letter_ref letter_id="T"/>
<letter_ref letter_id="A"/>
<letter_ref letter_id="A"/>
<letter_ref letter_id="C"/>
<letter_ref letter_id="A"/>
<letter_ref letter_id="A"/>
<letter_ref letter_id="T"/>
</site>
<right_flank>TTTTATATCC</right_flank>
</contributing_site>
<contributing_site sequence_id="sequence_458" position="462" strand="plus" pvalue="1.09e-04" >
<left_flank>CTCCCCCCTA</left_flank>
<site>
<letter_ref letter_id="T"/>
<letter_ref letter_id="T"/>
<letter_ref letter_id="C"/>
<letter_ref letter_id="A"/>
<letter_ref letter_id="A"/>
<letter_ref letter_id="A"/>
<letter_ref letter_id="T"/>
<letter_ref letter_id="G"/>
<letter_ref letter_id="A"/>
<letter_ref letter_id="C"/>
<letter_ref letter_id="A"/>
<letter_ref letter_id="A"/>
<letter_ref letter_id="A"/>
<letter_ref letter_id="A"/>
<letter_ref letter_id="A"/>
<letter_ref letter_id="A"/>
<letter_ref letter_id="G"/>
<letter_ref letter_id="C"/>
<letter_ref letter_id="T"/>
<letter_ref letter_id="A"/>
<letter_ref letter_id="A"/>
<letter_ref letter_id="A"/>
<letter_ref letter_id="A"/>
<letter_ref letter_id="T"/>
<letter_ref letter_id="T"/>
<letter_ref letter_id="A"/>
<letter_ref letter_id="T"/>
<letter_ref letter_id="A"/>
<letter_ref letter_id="C"/>
<letter_ref letter_id="A"/>
<letter_ref letter_id="T"/>
<letter_ref letter_id="A"/>
<letter_ref letter_id="A"/>
<letter_ref letter_id="A"/>
<letter_ref letter_id="T"/>
<letter_ref letter_id="G"/>
<letter_ref letter_id="T"/>
<letter_ref letter_id="G"/>
<letter_ref letter_id="A"/>
<letter_ref letter_id="A"/>
<letter_ref letter_id="T"/>
<letter_ref letter_id="T"/>
<letter_ref letter_id="C"/>
<letter_ref letter_id="A"/>
<letter_ref letter_id="A"/>
<letter_ref letter_id="A"/>
<letter_ref letter_id="C"/>
<letter_ref letter_id="C"/>
<letter_ref letter_id="T"/>
<letter_ref letter_id="A"/>
</site>
<right_flank>GTTGTTGGCT</right_flank>
</contributing_site>
<contributing_site sequence_id="sequence_442" position="294" strand="plus" pvalue="1.09e-04" >
<left_flank>TCGCAGCAAG</left_flank>
<site>
<letter_ref letter_id="T"/>
<letter_ref letter_id="C"/>
<letter_ref letter_id="G"/>
<letter_ref letter_id="G"/>
<letter_ref letter_id="A"/>
<letter_ref letter_id="G"/>
<letter_ref letter_id="C"/>
<letter_ref letter_id="G"/>
<letter_ref letter_id="A"/>
<letter_ref letter_id="A"/>
<letter_ref letter_id="C"/>
<letter_ref letter_id="A"/>
<letter_ref letter_id="A"/>
<letter_ref letter_id="G"/>
<letter_ref letter_id="C"/>
<letter_ref letter_id="T"/>
<letter_ref letter_id="G"/>
<letter_ref letter_id="A"/>
<letter_ref letter_id="A"/>
<letter_ref letter_id="A"/>
<letter_ref letter_id="T"/>
<letter_ref letter_id="A"/>
<letter_ref letter_id="A"/>
<letter_ref letter_id="A"/>
<letter_ref letter_id="A"/>
<letter_ref letter_id="A"/>
<letter_ref letter_id="A"/>
<letter_ref letter_id="A"/>
<letter_ref letter_id="A"/>
<letter_ref letter_id="T"/>
<letter_ref letter_id="G"/>
<letter_ref letter_id="G"/>
<letter_ref letter_id="T"/>
<letter_ref letter_id="A"/>
<letter_ref letter_id="G"/>
<letter_ref letter_id="A"/>
<letter_ref letter_id="A"/>
<letter_ref letter_id="T"/>
<letter_ref letter_id="A"/>
<letter_ref letter_id="A"/>
<letter_ref letter_id="A"/>
<letter_ref letter_id="C"/>
<letter_ref letter_id="C"/>
<letter_ref letter_id="A"/>
<letter_ref letter_id="T"/>
<letter_ref letter_id="C"/>
<letter_ref letter_id="A"/>
<letter_ref letter_id="C"/>
<letter_ref letter_id="C"/>
<letter_ref letter_id="G"/>
</site>
<right_flank>GTGAGGATAA</right_flank>
</contributing_site>
<contributing_site sequence_id="sequence_439" position="20" strand="plus" pvalue="1.09e-04" >
<left_flank>ATCATATATT</left_flank>
<site>
<letter_ref letter_id="T"/>
<letter_ref letter_id="T"/>
<letter_ref letter_id="T"/>
<letter_ref letter_id="A"/>
<letter_ref letter_id="G"/>
<letter_ref letter_id="A"/>
<letter_ref letter_id="A"/>
<letter_ref letter_id="A"/>
<letter_ref letter_id="A"/>
<letter_ref letter_id="T"/>
<letter_ref letter_id="A"/>
<letter_ref letter_id="A"/>
<letter_ref letter_id="A"/>
<letter_ref letter_id="C"/>
<letter_ref letter_id="T"/>
<letter_ref letter_id="A"/>
<letter_ref letter_id="T"/>
<letter_ref letter_id="A"/>
<letter_ref letter_id="T"/>
<letter_ref letter_id="T"/>
<letter_ref letter_id="A"/>
<letter_ref letter_id="T"/>
<letter_ref letter_id="T"/>
<letter_ref letter_id="A"/>
<letter_ref letter_id="T"/>
<letter_ref letter_id="T"/>
<letter_ref letter_id="A"/>
<letter_ref letter_id="A"/>
<letter_ref letter_id="A"/>
<letter_ref letter_id="A"/>
<letter_ref letter_id="A"/>
<letter_ref letter_id="A"/>
<letter_ref letter_id="A"/>
<letter_ref letter_id="T"/>
<letter_ref letter_id="G"/>
<letter_ref letter_id="T"/>
<letter_ref letter_id="T"/>
<letter_ref letter_id="G"/>
<letter_ref letter_id="T"/>
<letter_ref letter_id="A"/>
<letter_ref letter_id="G"/>
<letter_ref letter_id="A"/>
<letter_ref letter_id="A"/>
<letter_ref letter_id="A"/>
<letter_ref letter_id="A"/>
<letter_ref letter_id="C"/>
<letter_ref letter_id="A"/>
<letter_ref letter_id="A"/>
<letter_ref letter_id="G"/>
<letter_ref letter_id="A"/>
</site>
<right_flank>ATATAACACT</right_flank>
</contributing_site>
<contributing_site sequence_id="sequence_418" position="61" strand="minus" pvalue="1.09e-04" >
<left_flank>TGTTTGGTAT</left_flank>
<site>
<letter_ref letter_id="T"/>
<letter_ref letter_id="T"/>
<letter_ref letter_id="A"/>
<letter_ref letter_id="A"/>
<letter_ref letter_id="A"/>
<letter_ref letter_id="C"/>
<letter_ref letter_id="C"/>
<letter_ref letter_id="C"/>
<letter_ref letter_id="A"/>
<letter_ref letter_id="T"/>
<letter_ref letter_id="C"/>
<letter_ref letter_id="C"/>
<letter_ref letter_id="A"/>
<letter_ref letter_id="A"/>
<letter_ref letter_id="T"/>
<letter_ref letter_id="C"/>
<letter_ref letter_id="C"/>
<letter_ref letter_id="C"/>
<letter_ref letter_id="A"/>
<letter_ref letter_id="T"/>
<letter_ref letter_id="C"/>
<letter_ref letter_id="C"/>
<letter_ref letter_id="A"/>
<letter_ref letter_id="A"/>
<letter_ref letter_id="T"/>
<letter_ref letter_id="C"/>
<letter_ref letter_id="C"/>
<letter_ref letter_id="A"/>
<letter_ref letter_id="C"/>
<letter_ref letter_id="A"/>
<letter_ref letter_id="T"/>
<letter_ref letter_id="G"/>
<letter_ref letter_id="G"/>
<letter_ref letter_id="A"/>
<letter_ref letter_id="T"/>
<letter_ref letter_id="T"/>
<letter_ref letter_id="G"/>
<letter_ref letter_id="A"/>
<letter_ref letter_id="G"/>
<letter_ref letter_id="A"/>
<letter_ref letter_id="G"/>
<letter_ref letter_id="C"/>
<letter_ref letter_id="A"/>
<letter_ref letter_id="A"/>
<letter_ref letter_id="A"/>
<letter_ref letter_id="A"/>
<letter_ref letter_id="C"/>
<letter_ref letter_id="G"/>
<letter_ref letter_id="A"/>
<letter_ref letter_id="A"/>
</site>
<right_flank>CAAGCCCTAA</right_flank>
</contributing_site>
<contributing_site sequence_id="sequence_371" position="162" strand="plus" pvalue="1.09e-04" >
<left_flank>CTGGAGCTGT</left_flank>
<site>
<letter_ref letter_id="T"/>
<letter_ref letter_id="T"/>
<letter_ref letter_id="T"/>
<letter_ref letter_id="A"/>
<letter_ref letter_id="T"/>
<letter_ref letter_id="A"/>
<letter_ref letter_id="G"/>
<letter_ref letter_id="T"/>
<letter_ref letter_id="G"/>
<letter_ref letter_id="A"/>
<letter_ref letter_id="A"/>
<letter_ref letter_id="A"/>
<letter_ref letter_id="C"/>
<letter_ref letter_id="T"/>
<letter_ref letter_id="G"/>
<letter_ref letter_id="G"/>
<letter_ref letter_id="A"/>
<letter_ref letter_id="A"/>
<letter_ref letter_id="A"/>
<letter_ref letter_id="A"/>
<letter_ref letter_id="T"/>
<letter_ref letter_id="C"/>
<letter_ref letter_id="A"/>
<letter_ref letter_id="A"/>
<letter_ref letter_id="A"/>
<letter_ref letter_id="G"/>
<letter_ref letter_id="C"/>
<letter_ref letter_id="T"/>
<letter_ref letter_id="G"/>
<letter_ref letter_id="A"/>
<letter_ref letter_id="A"/>
<letter_ref letter_id="G"/>
<letter_ref letter_id="T"/>
<letter_ref letter_id="T"/>
<letter_ref letter_id="T"/>
<letter_ref letter_id="T"/>
<letter_ref letter_id="T"/>
<letter_ref letter_id="G"/>
<letter_ref letter_id="A"/>
<letter_ref letter_id="A"/>
<letter_ref letter_id="G"/>
<letter_ref letter_id="C"/>
<letter_ref letter_id="A"/>
<letter_ref letter_id="A"/>
<letter_ref letter_id="A"/>
<letter_ref letter_id="G"/>
<letter_ref letter_id="C"/>
<letter_ref letter_id="T"/>
<letter_ref letter_id="C"/>
<letter_ref letter_id="T"/>
</site>
<right_flank>CTCAAACAGG</right_flank>
</contributing_site>
<contributing_site sequence_id="sequence_331" position="182" strand="plus" pvalue="1.09e-04" >
<left_flank>TTAAGATAAC</left_flank>
<site>
<letter_ref letter_id="T"/>
<letter_ref letter_id="C"/>
<letter_ref letter_id="C"/>
<letter_ref letter_id="T"/>
<letter_ref letter_id="G"/>
<letter_ref letter_id="T"/>
<letter_ref letter_id="A"/>
<letter_ref letter_id="T"/>
<letter_ref letter_id="A"/>
<letter_ref letter_id="G"/>
<letter_ref letter_id="C"/>
<letter_ref letter_id="A"/>
<letter_ref letter_id="A"/>
<letter_ref letter_id="T"/>
<letter_ref letter_id="A"/>
<letter_ref letter_id="T"/>
<letter_ref letter_id="A"/>
<letter_ref letter_id="T"/>
<letter_ref letter_id="A"/>
<letter_ref letter_id="A"/>
<letter_ref letter_id="T"/>
<letter_ref letter_id="C"/>
<letter_ref letter_id="A"/>
<letter_ref letter_id="A"/>
<letter_ref letter_id="A"/>
<letter_ref letter_id="T"/>
<letter_ref letter_id="G"/>
<letter_ref letter_id="A"/>
<letter_ref letter_id="A"/>
<letter_ref letter_id="A"/>
<letter_ref letter_id="T"/>
<letter_ref letter_id="C"/>
<letter_ref letter_id="T"/>
<letter_ref letter_id="A"/>
<letter_ref letter_id="G"/>
<letter_ref letter_id="C"/>
<letter_ref letter_id="T"/>
<letter_ref letter_id="A"/>
<letter_ref letter_id="A"/>
<letter_ref letter_id="T"/>
<letter_ref letter_id="T"/>
<letter_ref letter_id="C"/>
<letter_ref letter_id="C"/>
<letter_ref letter_id="A"/>
<letter_ref letter_id="A"/>
<letter_ref letter_id="A"/>
<letter_ref letter_id="A"/>
<letter_ref letter_id="C"/>
<letter_ref letter_id="A"/>
<letter_ref letter_id="C"/>
</site>
<right_flank>ACTAGGTCAT</right_flank>
</contributing_site>
<contributing_site sequence_id="sequence_324" position="141" strand="plus" pvalue="1.09e-04" >
<left_flank>TCATTGTGTT</left_flank>
<site>
<letter_ref letter_id="T"/>
<letter_ref letter_id="T"/>
<letter_ref letter_id="G"/>
<letter_ref letter_id="G"/>
<letter_ref letter_id="C"/>
<letter_ref letter_id="A"/>
<letter_ref letter_id="A"/>
<letter_ref letter_id="A"/>
<letter_ref letter_id="A"/>
<letter_ref letter_id="A"/>
<letter_ref letter_id="A"/>
<letter_ref letter_id="C"/>
<letter_ref letter_id="A"/>
<letter_ref letter_id="G"/>
<letter_ref letter_id="A"/>
<letter_ref letter_id="T"/>
<letter_ref letter_id="C"/>
<letter_ref letter_id="A"/>
<letter_ref letter_id="C"/>
<letter_ref letter_id="C"/>
<letter_ref letter_id="T"/>
<letter_ref letter_id="T"/>
<letter_ref letter_id="C"/>
<letter_ref letter_id="A"/>
<letter_ref letter_id="A"/>
<letter_ref letter_id="G"/>
<letter_ref letter_id="C"/>
<letter_ref letter_id="A"/>
<letter_ref letter_id="A"/>
<letter_ref letter_id="A"/>
<letter_ref letter_id="A"/>
<letter_ref letter_id="A"/>
<letter_ref letter_id="A"/>
<letter_ref letter_id="A"/>
<letter_ref letter_id="A"/>
<letter_ref letter_id="G"/>
<letter_ref letter_id="A"/>
<letter_ref letter_id="T"/>
<letter_ref letter_id="A"/>
<letter_ref letter_id="A"/>
<letter_ref letter_id="C"/>
<letter_ref letter_id="C"/>
<letter_ref letter_id="T"/>
<letter_ref letter_id="T"/>
<letter_ref letter_id="A"/>
<letter_ref letter_id="A"/>
<letter_ref letter_id="A"/>
<letter_ref letter_id="G"/>
<letter_ref letter_id="A"/>
<letter_ref letter_id="A"/>
</site>
<right_flank>AACAATAAAC</right_flank>
</contributing_site>
<contributing_site sequence_id="sequence_292" position="28" strand="minus" pvalue="1.09e-04" >
<left_flank>GTAGATCGGA</left_flank>
<site>
<letter_ref letter_id="T"/>
<letter_ref letter_id="A"/>
<letter_ref letter_id="G"/>
<letter_ref letter_id="T"/>
<letter_ref letter_id="T"/>
<letter_ref letter_id="C"/>
<letter_ref letter_id="A"/>
<letter_ref letter_id="G"/>
<letter_ref letter_id="A"/>
<letter_ref letter_id="G"/>
<letter_ref letter_id="T"/>
<letter_ref letter_id="A"/>
<letter_ref letter_id="A"/>
<letter_ref letter_id="A"/>
<letter_ref letter_id="A"/>
<letter_ref letter_id="T"/>
<letter_ref letter_id="T"/>
<letter_ref letter_id="A"/>
<letter_ref letter_id="A"/>
<letter_ref letter_id="A"/>
<letter_ref letter_id="T"/>
<letter_ref letter_id="G"/>
<letter_ref letter_id="T"/>
<letter_ref letter_id="C"/>
<letter_ref letter_id="G"/>
<letter_ref letter_id="C"/>
<letter_ref letter_id="A"/>
<letter_ref letter_id="T"/>
<letter_ref letter_id="G"/>
<letter_ref letter_id="A"/>
<letter_ref letter_id="G"/>
<letter_ref letter_id="G"/>
<letter_ref letter_id="C"/>
<letter_ref letter_id="T"/>
<letter_ref letter_id="T"/>
<letter_ref letter_id="C"/>
<letter_ref letter_id="T"/>
<letter_ref letter_id="G"/>
<letter_ref letter_id="A"/>
<letter_ref letter_id="A"/>
<letter_ref letter_id="G"/>
<letter_ref letter_id="A"/>
<letter_ref letter_id="A"/>
<letter_ref letter_id="G"/>
<letter_ref letter_id="A"/>
<letter_ref letter_id="A"/>
<letter_ref letter_id="A"/>
<letter_ref letter_id="A"/>
<letter_ref letter_id="G"/>
<letter_ref letter_id="C"/>
</site>
<right_flank>AGTTTGTGGA</right_flank>
</contributing_site>
<contributing_site sequence_id="sequence_203" position="283" strand="plus" pvalue="1.09e-04" >
<left_flank>CTAACTATTA</left_flank>
<site>
<letter_ref letter_id="T"/>
<letter_ref letter_id="A"/>
<letter_ref letter_id="T"/>
<letter_ref letter_id="A"/>
<letter_ref letter_id="G"/>
<letter_ref letter_id="A"/>
<letter_ref letter_id="T"/>
<letter_ref letter_id="A"/>
<letter_ref letter_id="G"/>
<letter_ref letter_id="G"/>
<letter_ref letter_id="C"/>
<letter_ref letter_id="T"/>
<letter_ref letter_id="A"/>
<letter_ref letter_id="A"/>
<letter_ref letter_id="A"/>
<letter_ref letter_id="T"/>
<letter_ref letter_id="G"/>
<letter_ref letter_id="A"/>
<letter_ref letter_id="C"/>
<letter_ref letter_id="A"/>
<letter_ref letter_id="C"/>
<letter_ref letter_id="G"/>
<letter_ref letter_id="C"/>
<letter_ref letter_id="T"/>
<letter_ref letter_id="A"/>
<letter_ref letter_id="C"/>
<letter_ref letter_id="A"/>
<letter_ref letter_id="A"/>
<letter_ref letter_id="G"/>
<letter_ref letter_id="C"/>
<letter_ref letter_id="A"/>
<letter_ref letter_id="A"/>
<letter_ref letter_id="T"/>
<letter_ref letter_id="G"/>
<letter_ref letter_id="G"/>
<letter_ref letter_id="C"/>
<letter_ref letter_id="A"/>
<letter_ref letter_id="G"/>
<letter_ref letter_id="A"/>
<letter_ref letter_id="T"/>
<letter_ref letter_id="C"/>
<letter_ref letter_id="C"/>
<letter_ref letter_id="A"/>
<letter_ref letter_id="G"/>
<letter_ref letter_id="A"/>
<letter_ref letter_id="A"/>
<letter_ref letter_id="T"/>
<letter_ref letter_id="T"/>
<letter_ref letter_id="A"/>
<letter_ref letter_id="G"/>
</site>
<right_flank>ACTAAGGCCC</right_flank>
</contributing_site>
<contributing_site sequence_id="sequence_174" position="59" strand="minus" pvalue="1.09e-04" >
<left_flank>TTGAAACCCC</left_flank>
<site>
<letter_ref letter_id="T"/>
<letter_ref letter_id="A"/>
<letter_ref letter_id="G"/>
<letter_ref letter_id="A"/>
<letter_ref letter_id="A"/>
<letter_ref letter_id="A"/>
<letter_ref letter_id="A"/>
<letter_ref letter_id="A"/>
<letter_ref letter_id="A"/>
<letter_ref letter_id="T"/>
<letter_ref letter_id="A"/>
<letter_ref letter_id="A"/>
<letter_ref letter_id="A"/>
<letter_ref letter_id="A"/>
<letter_ref letter_id="T"/>
<letter_ref letter_id="A"/>
<letter_ref letter_id="G"/>
<letter_ref letter_id="A"/>
<letter_ref letter_id="A"/>
<letter_ref letter_id="A"/>
<letter_ref letter_id="A"/>
<letter_ref letter_id="G"/>
<letter_ref letter_id="A"/>
<letter_ref letter_id="C"/>
<letter_ref letter_id="A"/>
<letter_ref letter_id="C"/>
<letter_ref letter_id="T"/>
<letter_ref letter_id="A"/>
<letter_ref letter_id="A"/>
<letter_ref letter_id="T"/>
<letter_ref letter_id="T"/>
<letter_ref letter_id="T"/>
<letter_ref letter_id="T"/>
<letter_ref letter_id="T"/>
<letter_ref letter_id="T"/>
<letter_ref letter_id="T"/>
<letter_ref letter_id="C"/>
<letter_ref letter_id="T"/>
<letter_ref letter_id="A"/>
<letter_ref letter_id="G"/>
<letter_ref letter_id="A"/>
<letter_ref letter_id="A"/>
<letter_ref letter_id="A"/>
<letter_ref letter_id="T"/>
<letter_ref letter_id="A"/>
<letter_ref letter_id="G"/>
<letter_ref letter_id="A"/>
<letter_ref letter_id="A"/>
<letter_ref letter_id="A"/>
<letter_ref letter_id="A"/>
</site>
<right_flank>ACTCATTTTG</right_flank>
</contributing_site>
<contributing_site sequence_id="sequence_60" position="227" strand="minus" pvalue="1.09e-04" >
<left_flank>CTAACAGAAG</left_flank>
<site>
<letter_ref letter_id="T"/>
<letter_ref letter_id="C"/>
<letter_ref letter_id="G"/>
<letter_ref letter_id="T"/>
<letter_ref letter_id="C"/>
<letter_ref letter_id="C"/>
<letter_ref letter_id="A"/>
<letter_ref letter_id="A"/>
<letter_ref letter_id="A"/>
<letter_ref letter_id="T"/>
<letter_ref letter_id="T"/>
<letter_ref letter_id="A"/>
<letter_ref letter_id="A"/>
<letter_ref letter_id="A"/>
<letter_ref letter_id="A"/>
<letter_ref letter_id="C"/>
<letter_ref letter_id="A"/>
<letter_ref letter_id="A"/>
<letter_ref letter_id="T"/>
<letter_ref letter_id="A"/>
<letter_ref letter_id="G"/>
<letter_ref letter_id="C"/>
<letter_ref letter_id="A"/>
<letter_ref letter_id="A"/>
<letter_ref letter_id="G"/>
<letter_ref letter_id="A"/>
<letter_ref letter_id="G"/>
<letter_ref letter_id="A"/>
<letter_ref letter_id="A"/>
<letter_ref letter_id="A"/>
<letter_ref letter_id="A"/>
<letter_ref letter_id="G"/>
<letter_ref letter_id="A"/>
<letter_ref letter_id="A"/>
<letter_ref letter_id="G"/>
<letter_ref letter_id="C"/>
<letter_ref letter_id="G"/>
<letter_ref letter_id="A"/>
<letter_ref letter_id="A"/>
<letter_ref letter_id="G"/>
<letter_ref letter_id="G"/>
<letter_ref letter_id="G"/>
<letter_ref letter_id="A"/>
<letter_ref letter_id="T"/>
<letter_ref letter_id="A"/>
<letter_ref letter_id="A"/>
<letter_ref letter_id="G"/>
<letter_ref letter_id="C"/>
<letter_ref letter_id="C"/>
<letter_ref letter_id="T"/>
</site>
<right_flank>AAGCTAAATT</right_flank>
</contributing_site>
<contributing_site sequence_id="sequence_5" position="177" strand="minus" pvalue="1.09e-04" >
<left_flank>TAAATTGAAA</left_flank>
<site>
<letter_ref letter_id="A"/>
<letter_ref letter_id="C"/>
<letter_ref letter_id="G"/>
<letter_ref letter_id="T"/>
<letter_ref letter_id="G"/>
<letter_ref letter_id="A"/>
<letter_ref letter_id="A"/>
<letter_ref letter_id="G"/>
<letter_ref letter_id="G"/>
<letter_ref letter_id="T"/>
<letter_ref letter_id="G"/>
<letter_ref letter_id="G"/>
<letter_ref letter_id="G"/>
<letter_ref letter_id="T"/>
<letter_ref letter_id="A"/>
<letter_ref letter_id="G"/>
<letter_ref letter_id="G"/>
<letter_ref letter_id="A"/>
<letter_ref letter_id="A"/>
<letter_ref letter_id="G"/>
<letter_ref letter_id="C"/>
<letter_ref letter_id="C"/>
<letter_ref letter_id="T"/>
<letter_ref letter_id="G"/>
<letter_ref letter_id="A"/>
<letter_ref letter_id="A"/>
<letter_ref letter_id="G"/>
<letter_ref letter_id="T"/>
<letter_ref letter_id="A"/>
<letter_ref letter_id="T"/>
<letter_ref letter_id="A"/>
<letter_ref letter_id="G"/>
<letter_ref letter_id="T"/>
<letter_ref letter_id="T"/>
<letter_ref letter_id="T"/>
<letter_ref letter_id="C"/>
<letter_ref letter_id="T"/>
<letter_ref letter_id="G"/>
<letter_ref letter_id="T"/>
<letter_ref letter_id="A"/>
<letter_ref letter_id="A"/>
<letter_ref letter_id="C"/>
<letter_ref letter_id="C"/>
<letter_ref letter_id="A"/>
<letter_ref letter_id="A"/>
<letter_ref letter_id="A"/>
<letter_ref letter_id="A"/>
<letter_ref letter_id="T"/>
<letter_ref letter_id="A"/>
<letter_ref letter_id="A"/>
</site>
<right_flank>ATTAATCCAA</right_flank>
</contributing_site>
<contributing_site sequence_id="sequence_1" position="277" strand="minus" pvalue="1.09e-04" >
<left_flank>GGAGAACAAT</left_flank>
<site>
<letter_ref letter_id="A"/>
<letter_ref letter_id="G"/>
<letter_ref letter_id="A"/>
<letter_ref letter_id="C"/>
<letter_ref letter_id="G"/>
<letter_ref letter_id="A"/>
<letter_ref letter_id="T"/>
<letter_ref letter_id="T"/>
<letter_ref letter_id="G"/>
<letter_ref letter_id="G"/>
<letter_ref letter_id="A"/>
<letter_ref letter_id="C"/>
<letter_ref letter_id="A"/>
<letter_ref letter_id="C"/>
<letter_ref letter_id="A"/>
<letter_ref letter_id="A"/>
<letter_ref letter_id="A"/>
<letter_ref letter_id="C"/>
<letter_ref letter_id="A"/>
<letter_ref letter_id="T"/>
<letter_ref letter_id="G"/>
<letter_ref letter_id="A"/>
<letter_ref letter_id="A"/>
<letter_ref letter_id="A"/>
<letter_ref letter_id="A"/>
<letter_ref letter_id="A"/>
<letter_ref letter_id="A"/>
<letter_ref letter_id="C"/>
<letter_ref letter_id="A"/>
<letter_ref letter_id="A"/>
<letter_ref letter_id="T"/>
<letter_ref letter_id="T"/>
<letter_ref letter_id="G"/>
<letter_ref letter_id="A"/>
<letter_ref letter_id="C"/>
<letter_ref letter_id="T"/>
<letter_ref letter_id="G"/>
<letter_ref letter_id="A"/>
<letter_ref letter_id="A"/>
<letter_ref letter_id="A"/>
<letter_ref letter_id="A"/>
<letter_ref letter_id="A"/>
<letter_ref letter_id="T"/>
<letter_ref letter_id="C"/>
<letter_ref letter_id="A"/>
<letter_ref letter_id="T"/>
<letter_ref letter_id="C"/>
<letter_ref letter_id="A"/>
<letter_ref letter_id="A"/>
<letter_ref letter_id="C"/>
</site>
<right_flank>AGTCACACCA</right_flank>
</contributing_site>
<contributing_site sequence_id="sequence_638" position="415" strand="minus" pvalue="1.14e-04" >
<left_flank>GTTATATAGA</left_flank>
<site>
<letter_ref letter_id="T"/>
<letter_ref letter_id="A"/>
<letter_ref letter_id="A"/>
<letter_ref letter_id="A"/>
<letter_ref letter_id="G"/>
<letter_ref letter_id="A"/>
<letter_ref letter_id="A"/>
<letter_ref letter_id="A"/>
<letter_ref letter_id="G"/>
<letter_ref letter_id="T"/>
<letter_ref letter_id="A"/>
<letter_ref letter_id="A"/>
<letter_ref letter_id="A"/>
<letter_ref letter_id="C"/>
<letter_ref letter_id="A"/>
<letter_ref letter_id="A"/>
<letter_ref letter_id="A"/>
<letter_ref letter_id="A"/>
<letter_ref letter_id="C"/>
<letter_ref letter_id="T"/>
<letter_ref letter_id="T"/>
<letter_ref letter_id="G"/>
<letter_ref letter_id="A"/>
<letter_ref letter_id="C"/>
<letter_ref letter_id="G"/>
<letter_ref letter_id="A"/>
<letter_ref letter_id="G"/>
<letter_ref letter_id="A"/>
<letter_ref letter_id="G"/>
<letter_ref letter_id="G"/>
<letter_ref letter_id="G"/>
<letter_ref letter_id="T"/>
<letter_ref letter_id="C"/>
<letter_ref letter_id="A"/>
<letter_ref letter_id="T"/>
<letter_ref letter_id="T"/>
<letter_ref letter_id="G"/>
<letter_ref letter_id="G"/>
<letter_ref letter_id="A"/>
<letter_ref letter_id="G"/>
<letter_ref letter_id="A"/>
<letter_ref letter_id="A"/>
<letter_ref letter_id="A"/>
<letter_ref letter_id="C"/>
<letter_ref letter_id="A"/>
<letter_ref letter_id="A"/>
<letter_ref letter_id="A"/>
<letter_ref letter_id="A"/>
<letter_ref letter_id="T"/>
<letter_ref letter_id="T"/>
</site>
<right_flank>AGTATCTAAA</right_flank>
</contributing_site>
<contributing_site sequence_id="sequence_628" position="262" strand="minus" pvalue="1.14e-04" >
<left_flank>CTCAGCAAAT</left_flank>
<site>
<letter_ref letter_id="T"/>
<letter_ref letter_id="G"/>
<letter_ref letter_id="A"/>
<letter_ref letter_id="G"/>
<letter_ref letter_id="G"/>
<letter_ref letter_id="C"/>
<letter_ref letter_id="A"/>
<letter_ref letter_id="T"/>
<letter_ref letter_id="G"/>
<letter_ref letter_id="T"/>
<letter_ref letter_id="C"/>
<letter_ref letter_id="A"/>
<letter_ref letter_id="C"/>
<letter_ref letter_id="A"/>
<letter_ref letter_id="A"/>
<letter_ref letter_id="T"/>
<letter_ref letter_id="A"/>
<letter_ref letter_id="C"/>
<letter_ref letter_id="A"/>
<letter_ref letter_id="G"/>
<letter_ref letter_id="T"/>
<letter_ref letter_id="G"/>
<letter_ref letter_id="G"/>
<letter_ref letter_id="G"/>
<letter_ref letter_id="A"/>
<letter_ref letter_id="A"/>
<letter_ref letter_id="T"/>
<letter_ref letter_id="A"/>
<letter_ref letter_id="C"/>
<letter_ref letter_id="C"/>
<letter_ref letter_id="A"/>
<letter_ref letter_id="C"/>
<letter_ref letter_id="A"/>
<letter_ref letter_id="G"/>
<letter_ref letter_id="G"/>
<letter_ref letter_id="T"/>
<letter_ref letter_id="A"/>
<letter_ref letter_id="C"/>
<letter_ref letter_id="C"/>
<letter_ref letter_id="A"/>
<letter_ref letter_id="C"/>
<letter_ref letter_id="A"/>
<letter_ref letter_id="A"/>
<letter_ref letter_id="T"/>
<letter_ref letter_id="A"/>
<letter_ref letter_id="A"/>
<letter_ref letter_id="A"/>
<letter_ref letter_id="T"/>
<letter_ref letter_id="C"/>
<letter_ref letter_id="T"/>
</site>
<right_flank>GTTGTTGGTG</right_flank>
</contributing_site>
<contributing_site sequence_id="sequence_626" position="456" strand="minus" pvalue="1.14e-04" >
<left_flank>AGAGACAGTT</left_flank>
<site>
<letter_ref letter_id="T"/>
<letter_ref letter_id="T"/>
<letter_ref letter_id="T"/>
<letter_ref letter_id="T"/>
<letter_ref letter_id="A"/>
<letter_ref letter_id="C"/>
<letter_ref letter_id="G"/>
<letter_ref letter_id="G"/>
<letter_ref letter_id="A"/>
<letter_ref letter_id="A"/>
<letter_ref letter_id="G"/>
<letter_ref letter_id="A"/>
<letter_ref letter_id="A"/>
<letter_ref letter_id="A"/>
<letter_ref letter_id="T"/>
<letter_ref letter_id="A"/>
<letter_ref letter_id="G"/>
<letter_ref letter_id="T"/>
<letter_ref letter_id="A"/>
<letter_ref letter_id="A"/>
<letter_ref letter_id="T"/>
<letter_ref letter_id="C"/>
<letter_ref letter_id="T"/>
<letter_ref letter_id="G"/>
<letter_ref letter_id="A"/>
<letter_ref letter_id="A"/>
<letter_ref letter_id="G"/>
<letter_ref letter_id="C"/>
<letter_ref letter_id="A"/>
<letter_ref letter_id="T"/>
<letter_ref letter_id="A"/>
<letter_ref letter_id="T"/>
<letter_ref letter_id="A"/>
<letter_ref letter_id="T"/>
<letter_ref letter_id="G"/>
<letter_ref letter_id="G"/>
<letter_ref letter_id="G"/>
<letter_ref letter_id="A"/>
<letter_ref letter_id="A"/>
<letter_ref letter_id="T"/>
<letter_ref letter_id="G"/>
<letter_ref letter_id="A"/>
<letter_ref letter_id="A"/>
<letter_ref letter_id="G"/>
<letter_ref letter_id="C"/>
<letter_ref letter_id="C"/>
<letter_ref letter_id="A"/>
<letter_ref letter_id="C"/>
<letter_ref letter_id="C"/>
<letter_ref letter_id="T"/>
</site>
<right_flank>TGTGGATCTT</right_flank>
</contributing_site>
<contributing_site sequence_id="sequence_458" position="675" strand="minus" pvalue="1.14e-04" >
<left_flank>TCCTGCATGC</left_flank>
<site>
<letter_ref letter_id="T"/>
<letter_ref letter_id="A"/>
<letter_ref letter_id="T"/>
<letter_ref letter_id="T"/>
<letter_ref letter_id="G"/>
<letter_ref letter_id="C"/>
<letter_ref letter_id="A"/>
<letter_ref letter_id="G"/>
<letter_ref letter_id="T"/>
<letter_ref letter_id="A"/>
<letter_ref letter_id="G"/>
<letter_ref letter_id="C"/>
<letter_ref letter_id="A"/>
<letter_ref letter_id="G"/>
<letter_ref letter_id="A"/>
<letter_ref letter_id="T"/>
<letter_ref letter_id="A"/>
<letter_ref letter_id="A"/>
<letter_ref letter_id="C"/>
<letter_ref letter_id="T"/>
<letter_ref letter_id="C"/>
<letter_ref letter_id="A"/>
<letter_ref letter_id="G"/>
<letter_ref letter_id="C"/>
<letter_ref letter_id="A"/>
<letter_ref letter_id="T"/>
<letter_ref letter_id="A"/>
<letter_ref letter_id="A"/>
<letter_ref letter_id="A"/>
<letter_ref letter_id="T"/>
<letter_ref letter_id="T"/>
<letter_ref letter_id="G"/>
<letter_ref letter_id="A"/>
<letter_ref letter_id="C"/>
<letter_ref letter_id="T"/>
<letter_ref letter_id="T"/>
<letter_ref letter_id="T"/>
<letter_ref letter_id="G"/>
<letter_ref letter_id="C"/>
<letter_ref letter_id="A"/>
<letter_ref letter_id="A"/>
<letter_ref letter_id="G"/>
<letter_ref letter_id="G"/>
<letter_ref letter_id="A"/>
<letter_ref letter_id="C"/>
<letter_ref letter_id="A"/>
<letter_ref letter_id="C"/>
<letter_ref letter_id="A"/>
<letter_ref letter_id="A"/>
<letter_ref letter_id="C"/>
</site>
<right_flank>ATCCTGCCCG</right_flank>
</contributing_site>
<contributing_site sequence_id="sequence_437" position="1016" strand="minus" pvalue="1.14e-04" >
<left_flank>TCCGTAAACA</left_flank>
<site>
<letter_ref letter_id="T"/>
<letter_ref letter_id="A"/>
<letter_ref letter_id="T"/>
<letter_ref letter_id="C"/>
<letter_ref letter_id="A"/>
<letter_ref letter_id="A"/>
<letter_ref letter_id="A"/>
<letter_ref letter_id="C"/>
<letter_ref letter_id="T"/>
<letter_ref letter_id="T"/>
<letter_ref letter_id="C"/>
<letter_ref letter_id="A"/>
<letter_ref letter_id="C"/>
<letter_ref letter_id="A"/>
<letter_ref letter_id="A"/>
<letter_ref letter_id="T"/>
<letter_ref letter_id="A"/>
<letter_ref letter_id="C"/>
<letter_ref letter_id="A"/>
<letter_ref letter_id="A"/>
<letter_ref letter_id="C"/>
<letter_ref letter_id="A"/>
<letter_ref letter_id="A"/>
<letter_ref letter_id="A"/>
<letter_ref letter_id="G"/>
<letter_ref letter_id="T"/>
<letter_ref letter_id="T"/>
<letter_ref letter_id="G"/>
<letter_ref letter_id="A"/>
<letter_ref letter_id="C"/>
<letter_ref letter_id="A"/>
<letter_ref letter_id="A"/>
<letter_ref letter_id="A"/>
<letter_ref letter_id="A"/>
<letter_ref letter_id="G"/>
<letter_ref letter_id="A"/>
<letter_ref letter_id="T"/>
<letter_ref letter_id="C"/>
<letter_ref letter_id="A"/>
<letter_ref letter_id="C"/>
<letter_ref letter_id="A"/>
<letter_ref letter_id="A"/>
<letter_ref letter_id="A"/>
<letter_ref letter_id="G"/>
<letter_ref letter_id="A"/>
<letter_ref letter_id="C"/>
<letter_ref letter_id="C"/>
<letter_ref letter_id="A"/>
<letter_ref letter_id="C"/>
<letter_ref letter_id="A"/>
</site>
<right_flank>AGTTCACAAT</right_flank>
</contributing_site>
<contributing_site sequence_id="sequence_383" position="433" strand="minus" pvalue="1.14e-04" >
<left_flank>CTGCCATAAT</left_flank>
<site>
<letter_ref letter_id="T"/>
<letter_ref letter_id="T"/>
<letter_ref letter_id="T"/>
<letter_ref letter_id="T"/>
<letter_ref letter_id="G"/>
<letter_ref letter_id="G"/>
<letter_ref letter_id="A"/>
<letter_ref letter_id="T"/>
<letter_ref letter_id="C"/>
<letter_ref letter_id="C"/>
<letter_ref letter_id="A"/>
<letter_ref letter_id="C"/>
<letter_ref letter_id="A"/>
<letter_ref letter_id="T"/>
<letter_ref letter_id="A"/>
<letter_ref letter_id="A"/>
<letter_ref letter_id="A"/>
<letter_ref letter_id="A"/>
<letter_ref letter_id="A"/>
<letter_ref letter_id="T"/>
<letter_ref letter_id="A"/>
<letter_ref letter_id="G"/>
<letter_ref letter_id="A"/>
<letter_ref letter_id="A"/>
<letter_ref letter_id="A"/>
<letter_ref letter_id="C"/>
<letter_ref letter_id="C"/>
<letter_ref letter_id="G"/>
<letter_ref letter_id="C"/>
<letter_ref letter_id="A"/>
<letter_ref letter_id="T"/>
<letter_ref letter_id="G"/>
<letter_ref letter_id="G"/>
<letter_ref letter_id="A"/>
<letter_ref letter_id="T"/>
<letter_ref letter_id="G"/>
<letter_ref letter_id="C"/>
<letter_ref letter_id="G"/>
<letter_ref letter_id="A"/>
<letter_ref letter_id="C"/>
<letter_ref letter_id="T"/>
<letter_ref letter_id="C"/>
<letter_ref letter_id="C"/>
<letter_ref letter_id="C"/>
<letter_ref letter_id="A"/>
<letter_ref letter_id="A"/>
<letter_ref letter_id="A"/>
<letter_ref letter_id="C"/>
<letter_ref letter_id="T"/>
<letter_ref letter_id="T"/>
</site>
<right_flank>TTCGAAACTA</right_flank>
</contributing_site>
<contributing_site sequence_id="sequence_639" position="209" strand="minus" pvalue="1.18e-04" >
<left_flank>TTTTGGTGAA</left_flank>
<site>
<letter_ref letter_id="T"/>
<letter_ref letter_id="T"/>
<letter_ref letter_id="A"/>
<letter_ref letter_id="T"/>
<letter_ref letter_id="G"/>
<letter_ref letter_id="C"/>
<letter_ref letter_id="C"/>
<letter_ref letter_id="A"/>
<letter_ref letter_id="A"/>
<letter_ref letter_id="C"/>
<letter_ref letter_id="A"/>
<letter_ref letter_id="C"/>
<letter_ref letter_id="A"/>
<letter_ref letter_id="T"/>
<letter_ref letter_id="C"/>
<letter_ref letter_id="A"/>
<letter_ref letter_id="A"/>
<letter_ref letter_id="A"/>
<letter_ref letter_id="A"/>
<letter_ref letter_id="A"/>
<letter_ref letter_id="G"/>
<letter_ref letter_id="C"/>
<letter_ref letter_id="A"/>
<letter_ref letter_id="A"/>
<letter_ref letter_id="C"/>
<letter_ref letter_id="A"/>
<letter_ref letter_id="A"/>
<letter_ref letter_id="A"/>
<letter_ref letter_id="A"/>
<letter_ref letter_id="A"/>
<letter_ref letter_id="G"/>
<letter_ref letter_id="A"/>
<letter_ref letter_id="A"/>
<letter_ref letter_id="G"/>
<letter_ref letter_id="T"/>
<letter_ref letter_id="G"/>
<letter_ref letter_id="C"/>
<letter_ref letter_id="A"/>
<letter_ref letter_id="A"/>
<letter_ref letter_id="A"/>
<letter_ref letter_id="A"/>
<letter_ref letter_id="T"/>
<letter_ref letter_id="C"/>
<letter_ref letter_id="A"/>
<letter_ref letter_id="A"/>
<letter_ref letter_id="T"/>
<letter_ref letter_id="G"/>
<letter_ref letter_id="C"/>
<letter_ref letter_id="A"/>
<letter_ref letter_id="A"/>
</site>
<right_flank>TTGAAGACCA</right_flank>
</contributing_site>
<contributing_site sequence_id="sequence_546" position="607" strand="minus" pvalue="1.18e-04" >
<left_flank>ATCTTGACAA</left_flank>
<site>
<letter_ref letter_id="G"/>
<letter_ref letter_id="C"/>
<letter_ref letter_id="A"/>
<letter_ref letter_id="A"/>
<letter_ref letter_id="A"/>
<letter_ref letter_id="A"/>
<letter_ref letter_id="T"/>
<letter_ref letter_id="C"/>
<letter_ref letter_id="A"/>
<letter_ref letter_id="T"/>
<letter_ref letter_id="G"/>
<letter_ref letter_id="A"/>
<letter_ref letter_id="A"/>
<letter_ref letter_id="A"/>
<letter_ref letter_id="A"/>
<letter_ref letter_id="T"/>
<letter_ref letter_id="A"/>
<letter_ref letter_id="T"/>
<letter_ref letter_id="C"/>
<letter_ref letter_id="A"/>
<letter_ref letter_id="T"/>
<letter_ref letter_id="T"/>
<letter_ref letter_id="G"/>
<letter_ref letter_id="C"/>
<letter_ref letter_id="A"/>
<letter_ref letter_id="T"/>
<letter_ref letter_id="C"/>
<letter_ref letter_id="A"/>
<letter_ref letter_id="A"/>
<letter_ref letter_id="A"/>
<letter_ref letter_id="A"/>
<letter_ref letter_id="A"/>
<letter_ref letter_id="T"/>
<letter_ref letter_id="G"/>
<letter_ref letter_id="G"/>
<letter_ref letter_id="A"/>
<letter_ref letter_id="T"/>
<letter_ref letter_id="G"/>
<letter_ref letter_id="A"/>
<letter_ref letter_id="A"/>
<letter_ref letter_id="A"/>
<letter_ref letter_id="A"/>
<letter_ref letter_id="C"/>
<letter_ref letter_id="A"/>
<letter_ref letter_id="A"/>
<letter_ref letter_id="C"/>
<letter_ref letter_id="T"/>
<letter_ref letter_id="C"/>
<letter_ref letter_id="A"/>
<letter_ref letter_id="T"/>
</site>
<right_flank>TGATAAGCTA</right_flank>
</contributing_site>
<contributing_site sequence_id="sequence_470" position="218" strand="minus" pvalue="1.18e-04" >
<left_flank>AAATATAGAG</left_flank>
<site>
<letter_ref letter_id="T"/>
<letter_ref letter_id="T"/>
<letter_ref letter_id="A"/>
<letter_ref letter_id="T"/>
<letter_ref letter_id="T"/>
<letter_ref letter_id="G"/>
<letter_ref letter_id="C"/>
<letter_ref letter_id="T"/>
<letter_ref letter_id="A"/>
<letter_ref letter_id="A"/>
<letter_ref letter_id="A"/>
<letter_ref letter_id="G"/>
<letter_ref letter_id="T"/>
<letter_ref letter_id="A"/>
<letter_ref letter_id="A"/>
<letter_ref letter_id="G"/>
<letter_ref letter_id="G"/>
<letter_ref letter_id="C"/>
<letter_ref letter_id="A"/>
<letter_ref letter_id="T"/>
<letter_ref letter_id="C"/>
<letter_ref letter_id="A"/>
<letter_ref letter_id="A"/>
<letter_ref letter_id="T"/>
<letter_ref letter_id="A"/>
<letter_ref letter_id="A"/>
<letter_ref letter_id="A"/>
<letter_ref letter_id="A"/>
<letter_ref letter_id="A"/>
<letter_ref letter_id="T"/>
<letter_ref letter_id="T"/>
<letter_ref letter_id="G"/>
<letter_ref letter_id="G"/>
<letter_ref letter_id="A"/>
<letter_ref letter_id="T"/>
<letter_ref letter_id="G"/>
<letter_ref letter_id="T"/>
<letter_ref letter_id="G"/>
<letter_ref letter_id="C"/>
<letter_ref letter_id="T"/>
<letter_ref letter_id="C"/>
<letter_ref letter_id="C"/>
<letter_ref letter_id="A"/>
<letter_ref letter_id="T"/>
<letter_ref letter_id="A"/>
<letter_ref letter_id="T"/>
<letter_ref letter_id="A"/>
<letter_ref letter_id="A"/>
<letter_ref letter_id="A"/>
<letter_ref letter_id="T"/>
</site>
<right_flank>TATGCTACTT</right_flank>
</contributing_site>
<contributing_site sequence_id="sequence_468" position="4" strand="plus" pvalue="1.18e-04" >
<left_flank>AAAA</left_flank>
<site>
<letter_ref letter_id="T"/>
<letter_ref letter_id="G"/>
<letter_ref letter_id="T"/>
<letter_ref letter_id="T"/>
<letter_ref letter_id="A"/>
<letter_ref letter_id="C"/>
<letter_ref letter_id="G"/>
<letter_ref letter_id="T"/>
<letter_ref letter_id="T"/>
<letter_ref letter_id="T"/>
<letter_ref letter_id="C"/>
<letter_ref letter_id="A"/>
<letter_ref letter_id="A"/>
<letter_ref letter_id="G"/>
<letter_ref letter_id="A"/>
<letter_ref letter_id="T"/>
<letter_ref letter_id="G"/>
<letter_ref letter_id="A"/>
<letter_ref letter_id="T"/>
<letter_ref letter_id="A"/>
<letter_ref letter_id="A"/>
<letter_ref letter_id="A"/>
<letter_ref letter_id="A"/>
<letter_ref letter_id="G"/>
<letter_ref letter_id="A"/>
<letter_ref letter_id="T"/>
<letter_ref letter_id="A"/>
<letter_ref letter_id="T"/>
<letter_ref letter_id="T"/>
<letter_ref letter_id="A"/>
<letter_ref letter_id="T"/>
<letter_ref letter_id="G"/>
<letter_ref letter_id="T"/>
<letter_ref letter_id="T"/>
<letter_ref letter_id="T"/>
<letter_ref letter_id="C"/>
<letter_ref letter_id="A"/>
<letter_ref letter_id="C"/>
<letter_ref letter_id="A"/>
<letter_ref letter_id="A"/>
<letter_ref letter_id="A"/>
<letter_ref letter_id="A"/>
<letter_ref letter_id="T"/>
<letter_ref letter_id="A"/>
<letter_ref letter_id="A"/>
<letter_ref letter_id="G"/>
<letter_ref letter_id="A"/>
<letter_ref letter_id="C"/>
<letter_ref letter_id="C"/>
<letter_ref letter_id="A"/>
</site>
<right_flank>AAGATTCTAT</right_flank>
</contributing_site>
<contributing_site sequence_id="sequence_463" position="896" strand="plus" pvalue="1.18e-04" >
<left_flank>TAAAATGTCC</left_flank>
<site>
<letter_ref letter_id="A"/>
<letter_ref letter_id="T"/>
<letter_ref letter_id="G"/>
<letter_ref letter_id="G"/>
<letter_ref letter_id="A"/>
<letter_ref letter_id="G"/>
<letter_ref letter_id="T"/>
<letter_ref letter_id="C"/>
<letter_ref letter_id="A"/>
<letter_ref letter_id="G"/>
<letter_ref letter_id="G"/>
<letter_ref letter_id="T"/>
<letter_ref letter_id="A"/>
<letter_ref letter_id="A"/>
<letter_ref letter_id="A"/>
<letter_ref letter_id="C"/>
<letter_ref letter_id="C"/>
<letter_ref letter_id="C"/>
<letter_ref letter_id="C"/>
<letter_ref letter_id="A"/>
<letter_ref letter_id="C"/>
<letter_ref letter_id="A"/>
<letter_ref letter_id="A"/>
<letter_ref letter_id="A"/>
<letter_ref letter_id="A"/>
<letter_ref letter_id="A"/>
<letter_ref letter_id="A"/>
<letter_ref letter_id="A"/>
<letter_ref letter_id="G"/>
<letter_ref letter_id="T"/>
<letter_ref letter_id="A"/>
<letter_ref letter_id="T"/>
<letter_ref letter_id="G"/>
<letter_ref letter_id="A"/>
<letter_ref letter_id="T"/>
<letter_ref letter_id="G"/>
<letter_ref letter_id="A"/>
<letter_ref letter_id="C"/>
<letter_ref letter_id="A"/>
<letter_ref letter_id="C"/>
<letter_ref letter_id="C"/>
<letter_ref letter_id="A"/>
<letter_ref letter_id="A"/>
<letter_ref letter_id="A"/>
<letter_ref letter_id="T"/>
<letter_ref letter_id="C"/>
<letter_ref letter_id="G"/>
<letter_ref letter_id="C"/>
<letter_ref letter_id="A"/>
<letter_ref letter_id="A"/>
</site>
<right_flank>CAT</right_flank>
</contributing_site>
<contributing_site sequence_id="sequence_457" position="337" strand="plus" pvalue="1.18e-04" >
<left_flank>TCATTTTCCC</left_flank>
<site>
<letter_ref letter_id="T"/>
<letter_ref letter_id="T"/>
<letter_ref letter_id="G"/>
<letter_ref letter_id="A"/>
<letter_ref letter_id="A"/>
<letter_ref letter_id="A"/>
<letter_ref letter_id="A"/>
<letter_ref letter_id="A"/>
<letter_ref letter_id="A"/>
<letter_ref letter_id="T"/>
<letter_ref letter_id="G"/>
<letter_ref letter_id="G"/>
<letter_ref letter_id="G"/>
<letter_ref letter_id="A"/>
<letter_ref letter_id="A"/>
<letter_ref letter_id="T"/>
<letter_ref letter_id="C"/>
<letter_ref letter_id="C"/>
<letter_ref letter_id="C"/>
<letter_ref letter_id="G"/>
<letter_ref letter_id="C"/>
<letter_ref letter_id="G"/>
<letter_ref letter_id="A"/>
<letter_ref letter_id="G"/>
<letter_ref letter_id="A"/>
<letter_ref letter_id="A"/>
<letter_ref letter_id="A"/>
<letter_ref letter_id="A"/>
<letter_ref letter_id="T"/>
<letter_ref letter_id="G"/>
<letter_ref letter_id="A"/>
<letter_ref letter_id="A"/>
<letter_ref letter_id="G"/>
<letter_ref letter_id="T"/>
<letter_ref letter_id="T"/>
<letter_ref letter_id="G"/>
<letter_ref letter_id="C"/>
<letter_ref letter_id="C"/>
<letter_ref letter_id="A"/>
<letter_ref letter_id="A"/>
<letter_ref letter_id="A"/>
<letter_ref letter_id="C"/>
<letter_ref letter_id="T"/>
<letter_ref letter_id="A"/>
<letter_ref letter_id="G"/>
<letter_ref letter_id="C"/>
<letter_ref letter_id="C"/>
<letter_ref letter_id="A"/>
<letter_ref letter_id="A"/>
<letter_ref letter_id="T"/>
</site>
<right_flank>ATATATGTAT</right_flank>
</contributing_site>
<contributing_site sequence_id="sequence_381" position="77" strand="minus" pvalue="1.18e-04" >
<left_flank>AATAAACTAA</left_flank>
<site>
<letter_ref letter_id="T"/>
<letter_ref letter_id="T"/>
<letter_ref letter_id="T"/>
<letter_ref letter_id="T"/>
<letter_ref letter_id="T"/>
<letter_ref letter_id="C"/>
<letter_ref letter_id="T"/>
<letter_ref letter_id="T"/>
<letter_ref letter_id="A"/>
<letter_ref letter_id="A"/>
<letter_ref letter_id="A"/>
<letter_ref letter_id="A"/>
<letter_ref letter_id="A"/>
<letter_ref letter_id="A"/>
<letter_ref letter_id="T"/>
<letter_ref letter_id="A"/>
<letter_ref letter_id="G"/>
<letter_ref letter_id="A"/>
<letter_ref letter_id="A"/>
<letter_ref letter_id="A"/>
<letter_ref letter_id="T"/>
<letter_ref letter_id="T"/>
<letter_ref letter_id="A"/>
<letter_ref letter_id="C"/>
<letter_ref letter_id="T"/>
<letter_ref letter_id="T"/>
<letter_ref letter_id="G"/>
<letter_ref letter_id="G"/>
<letter_ref letter_id="A"/>
<letter_ref letter_id="A"/>
<letter_ref letter_id="A"/>
<letter_ref letter_id="A"/>
<letter_ref letter_id="A"/>
<letter_ref letter_id="T"/>
<letter_ref letter_id="G"/>
<letter_ref letter_id="A"/>
<letter_ref letter_id="G"/>
<letter_ref letter_id="A"/>
<letter_ref letter_id="T"/>
<letter_ref letter_id="T"/>
<letter_ref letter_id="C"/>
<letter_ref letter_id="T"/>
<letter_ref letter_id="C"/>
<letter_ref letter_id="A"/>
<letter_ref letter_id="A"/>
<letter_ref letter_id="A"/>
<letter_ref letter_id="C"/>
<letter_ref letter_id="C"/>
<letter_ref letter_id="A"/>
<letter_ref letter_id="T"/>
</site>
<right_flank>CCTCAAGGGC</right_flank>
</contributing_site>
<contributing_site sequence_id="sequence_299" position="97" strand="minus" pvalue="1.18e-04" >
<left_flank>GAGGGACGGA</left_flank>
<site>
<letter_ref letter_id="G"/>
<letter_ref letter_id="T"/>
<letter_ref letter_id="A"/>
<letter_ref letter_id="G"/>
<letter_ref letter_id="A"/>
<letter_ref letter_id="A"/>
<letter_ref letter_id="A"/>
<letter_ref letter_id="C"/>
<letter_ref letter_id="A"/>
<letter_ref letter_id="C"/>
<letter_ref letter_id="A"/>
<letter_ref letter_id="G"/>
<letter_ref letter_id="A"/>
<letter_ref letter_id="G"/>
<letter_ref letter_id="A"/>
<letter_ref letter_id="A"/>
<letter_ref letter_id="C"/>
<letter_ref letter_id="A"/>
<letter_ref letter_id="C"/>
<letter_ref letter_id="A"/>
<letter_ref letter_id="C"/>
<letter_ref letter_id="C"/>
<letter_ref letter_id="A"/>
<letter_ref letter_id="G"/>
<letter_ref letter_id="T"/>
<letter_ref letter_id="T"/>
<letter_ref letter_id="A"/>
<letter_ref letter_id="A"/>
<letter_ref letter_id="C"/>
<letter_ref letter_id="T"/>
<letter_ref letter_id="T"/>
<letter_ref letter_id="G"/>
<letter_ref letter_id="A"/>
<letter_ref letter_id="G"/>
<letter_ref letter_id="T"/>
<letter_ref letter_id="A"/>
<letter_ref letter_id="C"/>
<letter_ref letter_id="A"/>
<letter_ref letter_id="T"/>
<letter_ref letter_id="G"/>
<letter_ref letter_id="C"/>
<letter_ref letter_id="A"/>
<letter_ref letter_id="A"/>
<letter_ref letter_id="C"/>
<letter_ref letter_id="A"/>
<letter_ref letter_id="A"/>
<letter_ref letter_id="A"/>
<letter_ref letter_id="A"/>
<letter_ref letter_id="A"/>
<letter_ref letter_id="A"/>
</site>
<right_flank>CCTTCAGTTC</right_flank>
</contributing_site>
<contributing_site sequence_id="sequence_148" position="97" strand="plus" pvalue="1.18e-04" >
<left_flank>TTATTTACCC</left_flank>
<site>
<letter_ref letter_id="A"/>
<letter_ref letter_id="T"/>
<letter_ref letter_id="A"/>
<letter_ref letter_id="T"/>
<letter_ref letter_id="C"/>
<letter_ref letter_id="G"/>
<letter_ref letter_id="C"/>
<letter_ref letter_id="G"/>
<letter_ref letter_id="A"/>
<letter_ref letter_id="A"/>
<letter_ref letter_id="G"/>
<letter_ref letter_id="C"/>
<letter_ref letter_id="A"/>
<letter_ref letter_id="C"/>
<letter_ref letter_id="A"/>
<letter_ref letter_id="T"/>
<letter_ref letter_id="G"/>
<letter_ref letter_id="C"/>
<letter_ref letter_id="A"/>
<letter_ref letter_id="A"/>
<letter_ref letter_id="T"/>
<letter_ref letter_id="G"/>
<letter_ref letter_id="T"/>
<letter_ref letter_id="A"/>
<letter_ref letter_id="T"/>
<letter_ref letter_id="G"/>
<letter_ref letter_id="G"/>
<letter_ref letter_id="A"/>
<letter_ref letter_id="C"/>
<letter_ref letter_id="A"/>
<letter_ref letter_id="T"/>
<letter_ref letter_id="A"/>
<letter_ref letter_id="A"/>
<letter_ref letter_id="T"/>
<letter_ref letter_id="T"/>
<letter_ref letter_id="G"/>
<letter_ref letter_id="A"/>
<letter_ref letter_id="A"/>
<letter_ref letter_id="A"/>
<letter_ref letter_id="C"/>
<letter_ref letter_id="A"/>
<letter_ref letter_id="A"/>
<letter_ref letter_id="A"/>
<letter_ref letter_id="A"/>
<letter_ref letter_id="A"/>
<letter_ref letter_id="T"/>
<letter_ref letter_id="G"/>
<letter_ref letter_id="A"/>
<letter_ref letter_id="A"/>
<letter_ref letter_id="A"/>
</site>
<right_flank>CCTCAATTCT</right_flank>
</contributing_site>
<contributing_site sequence_id="sequence_59" position="370" strand="plus" pvalue="1.18e-04" >
<left_flank>ATCTGAAGCG</left_flank>
<site>
<letter_ref letter_id="A"/>
<letter_ref letter_id="A"/>
<letter_ref letter_id="C"/>
<letter_ref letter_id="A"/>
<letter_ref letter_id="A"/>
<letter_ref letter_id="C"/>
<letter_ref letter_id="C"/>
<letter_ref letter_id="C"/>
<letter_ref letter_id="A"/>
<letter_ref letter_id="G"/>
<letter_ref letter_id="G"/>
<letter_ref letter_id="C"/>
<letter_ref letter_id="A"/>
<letter_ref letter_id="A"/>
<letter_ref letter_id="A"/>
<letter_ref letter_id="G"/>
<letter_ref letter_id="G"/>
<letter_ref letter_id="A"/>
<letter_ref letter_id="T"/>
<letter_ref letter_id="T"/>
<letter_ref letter_id="T"/>
<letter_ref letter_id="T"/>
<letter_ref letter_id="A"/>
<letter_ref letter_id="A"/>
<letter_ref letter_id="T"/>
<letter_ref letter_id="G"/>
<letter_ref letter_id="T"/>
<letter_ref letter_id="A"/>
<letter_ref letter_id="G"/>
<letter_ref letter_id="A"/>
<letter_ref letter_id="T"/>
<letter_ref letter_id="A"/>
<letter_ref letter_id="T"/>
<letter_ref letter_id="G"/>
<letter_ref letter_id="T"/>
<letter_ref letter_id="G"/>
<letter_ref letter_id="A"/>
<letter_ref letter_id="C"/>
<letter_ref letter_id="A"/>
<letter_ref letter_id="C"/>
<letter_ref letter_id="A"/>
<letter_ref letter_id="C"/>
<letter_ref letter_id="A"/>
<letter_ref letter_id="C"/>
<letter_ref letter_id="A"/>
<letter_ref letter_id="A"/>
<letter_ref letter_id="A"/>
<letter_ref letter_id="C"/>
<letter_ref letter_id="T"/>
<letter_ref letter_id="G"/>
</site>
<right_flank>GAATATCTGA</right_flank>
</contributing_site>
<contributing_site sequence_id="sequence_53" position="431" strand="plus" pvalue="1.18e-04" >
<left_flank>CACGTGGGCC</left_flank>
<site>
<letter_ref letter_id="A"/>
<letter_ref letter_id="T"/>
<letter_ref letter_id="C"/>
<letter_ref letter_id="T"/>
<letter_ref letter_id="G"/>
<letter_ref letter_id="A"/>
<letter_ref letter_id="A"/>
<letter_ref letter_id="A"/>
<letter_ref letter_id="C"/>
<letter_ref letter_id="T"/>
<letter_ref letter_id="G"/>
<letter_ref letter_id="C"/>
<letter_ref letter_id="A"/>
<letter_ref letter_id="A"/>
<letter_ref letter_id="A"/>
<letter_ref letter_id="A"/>
<letter_ref letter_id="G"/>
<letter_ref letter_id="C"/>
<letter_ref letter_id="A"/>
<letter_ref letter_id="A"/>
<letter_ref letter_id="T"/>
<letter_ref letter_id="A"/>
<letter_ref letter_id="A"/>
<letter_ref letter_id="G"/>
<letter_ref letter_id="T"/>
<letter_ref letter_id="A"/>
<letter_ref letter_id="C"/>
<letter_ref letter_id="A"/>
<letter_ref letter_id="G"/>
<letter_ref letter_id="T"/>
<letter_ref letter_id="T"/>
<letter_ref letter_id="G"/>
<letter_ref letter_id="T"/>
<letter_ref letter_id="C"/>
<letter_ref letter_id="T"/>
<letter_ref letter_id="G"/>
<letter_ref letter_id="T"/>
<letter_ref letter_id="A"/>
<letter_ref letter_id="G"/>
<letter_ref letter_id="G"/>
<letter_ref letter_id="G"/>
<letter_ref letter_id="A"/>
<letter_ref letter_id="T"/>
<letter_ref letter_id="A"/>
<letter_ref letter_id="A"/>
<letter_ref letter_id="A"/>
<letter_ref letter_id="A"/>
<letter_ref letter_id="A"/>
<letter_ref letter_id="T"/>
<letter_ref letter_id="G"/>
</site>
<right_flank>GTTGAAAATG</right_flank>
</contributing_site>
<contributing_site sequence_id="sequence_596" position="434" strand="plus" pvalue="1.22e-04" >
<left_flank>TTTGTAGAGG</left_flank>
<site>
<letter_ref letter_id="T"/>
<letter_ref letter_id="A"/>
<letter_ref letter_id="T"/>
<letter_ref letter_id="T"/>
<letter_ref letter_id="G"/>
<letter_ref letter_id="C"/>
<letter_ref letter_id="T"/>
<letter_ref letter_id="G"/>
<letter_ref letter_id="G"/>
<letter_ref letter_id="T"/>
<letter_ref letter_id="G"/>
<letter_ref letter_id="C"/>
<letter_ref letter_id="A"/>
<letter_ref letter_id="A"/>
<letter_ref letter_id="T"/>
<letter_ref letter_id="A"/>
<letter_ref letter_id="A"/>
<letter_ref letter_id="A"/>
<letter_ref letter_id="A"/>
<letter_ref letter_id="T"/>
<letter_ref letter_id="T"/>
<letter_ref letter_id="A"/>
<letter_ref letter_id="A"/>
<letter_ref letter_id="G"/>
<letter_ref letter_id="A"/>
<letter_ref letter_id="A"/>
<letter_ref letter_id="G"/>
<letter_ref letter_id="T"/>
<letter_ref letter_id="G"/>
<letter_ref letter_id="T"/>
<letter_ref letter_id="T"/>
<letter_ref letter_id="A"/>
<letter_ref letter_id="G"/>
<letter_ref letter_id="T"/>
<letter_ref letter_id="G"/>
<letter_ref letter_id="T"/>
<letter_ref letter_id="A"/>
<letter_ref letter_id="A"/>
<letter_ref letter_id="C"/>
<letter_ref letter_id="A"/>
<letter_ref letter_id="A"/>
<letter_ref letter_id="A"/>
<letter_ref letter_id="A"/>
<letter_ref letter_id="A"/>
<letter_ref letter_id="A"/>
<letter_ref letter_id="A"/>
<letter_ref letter_id="G"/>
<letter_ref letter_id="G"/>
<letter_ref letter_id="A"/>
<letter_ref letter_id="A"/>
</site>
<right_flank>AAGAAAAGCA</right_flank>
</contributing_site>
<contributing_site sequence_id="sequence_358" position="87" strand="minus" pvalue="1.22e-04" >
<left_flank>ATCTATCTTA</left_flank>
<site>
<letter_ref letter_id="A"/>
<letter_ref letter_id="T"/>
<letter_ref letter_id="G"/>
<letter_ref letter_id="T"/>
<letter_ref letter_id="A"/>
<letter_ref letter_id="G"/>
<letter_ref letter_id="A"/>
<letter_ref letter_id="A"/>
<letter_ref letter_id="A"/>
<letter_ref letter_id="A"/>
<letter_ref letter_id="A"/>
<letter_ref letter_id="A"/>
<letter_ref letter_id="A"/>
<letter_ref letter_id="T"/>
<letter_ref letter_id="A"/>
<letter_ref letter_id="T"/>
<letter_ref letter_id="A"/>
<letter_ref letter_id="A"/>
<letter_ref letter_id="A"/>
<letter_ref letter_id="A"/>
<letter_ref letter_id="C"/>
<letter_ref letter_id="T"/>
<letter_ref letter_id="A"/>
<letter_ref letter_id="A"/>
<letter_ref letter_id="T"/>
<letter_ref letter_id="T"/>
<letter_ref letter_id="T"/>
<letter_ref letter_id="T"/>
<letter_ref letter_id="A"/>
<letter_ref letter_id="T"/>
<letter_ref letter_id="A"/>
<letter_ref letter_id="A"/>
<letter_ref letter_id="T"/>
<letter_ref letter_id="T"/>
<letter_ref letter_id="T"/>
<letter_ref letter_id="T"/>
<letter_ref letter_id="T"/>
<letter_ref letter_id="C"/>
<letter_ref letter_id="C"/>
<letter_ref letter_id="T"/>
<letter_ref letter_id="A"/>
<letter_ref letter_id="A"/>
<letter_ref letter_id="A"/>
<letter_ref letter_id="A"/>
<letter_ref letter_id="T"/>
<letter_ref letter_id="C"/>
<letter_ref letter_id="A"/>
<letter_ref letter_id="A"/>
<letter_ref letter_id="G"/>
<letter_ref letter_id="A"/>
</site>
<right_flank>TCTATAGTCT</right_flank>
</contributing_site>
<contributing_site sequence_id="sequence_244" position="108" strand="plus" pvalue="1.22e-04" >
<left_flank>AGCAGATAAG</left_flank>
<site>
<letter_ref letter_id="T"/>
<letter_ref letter_id="G"/>
<letter_ref letter_id="T"/>
<letter_ref letter_id="C"/>
<letter_ref letter_id="A"/>
<letter_ref letter_id="A"/>
<letter_ref letter_id="A"/>
<letter_ref letter_id="G"/>
<letter_ref letter_id="A"/>
<letter_ref letter_id="T"/>
<letter_ref letter_id="T"/>
<letter_ref letter_id="C"/>
<letter_ref letter_id="A"/>
<letter_ref letter_id="G"/>
<letter_ref letter_id="T"/>
<letter_ref letter_id="A"/>
<letter_ref letter_id="A"/>
<letter_ref letter_id="A"/>
<letter_ref letter_id="A"/>
<letter_ref letter_id="A"/>
<letter_ref letter_id="T"/>
<letter_ref letter_id="A"/>
<letter_ref letter_id="C"/>
<letter_ref letter_id="A"/>
<letter_ref letter_id="T"/>
<letter_ref letter_id="A"/>
<letter_ref letter_id="A"/>
<letter_ref letter_id="G"/>
<letter_ref letter_id="A"/>
<letter_ref letter_id="A"/>
<letter_ref letter_id="A"/>
<letter_ref letter_id="T"/>
<letter_ref letter_id="A"/>
<letter_ref letter_id="T"/>
<letter_ref letter_id="C"/>
<letter_ref letter_id="A"/>
<letter_ref letter_id="T"/>
<letter_ref letter_id="C"/>
<letter_ref letter_id="A"/>
<letter_ref letter_id="T"/>
<letter_ref letter_id="G"/>
<letter_ref letter_id="T"/>
<letter_ref letter_id="A"/>
<letter_ref letter_id="T"/>
<letter_ref letter_id="A"/>
<letter_ref letter_id="C"/>
<letter_ref letter_id="A"/>
<letter_ref letter_id="G"/>
<letter_ref letter_id="A"/>
<letter_ref letter_id="A"/>
</site>
<right_flank>CGTAGCACTT</right_flank>
</contributing_site>
<contributing_site sequence_id="sequence_167" position="416" strand="plus" pvalue="1.22e-04" >
<left_flank>TATATAAATG</left_flank>
<site>
<letter_ref letter_id="A"/>
<letter_ref letter_id="G"/>
<letter_ref letter_id="G"/>
<letter_ref letter_id="G"/>
<letter_ref letter_id="G"/>
<letter_ref letter_id="G"/>
<letter_ref letter_id="T"/>
<letter_ref letter_id="T"/>
<letter_ref letter_id="A"/>
<letter_ref letter_id="C"/>
<letter_ref letter_id="A"/>
<letter_ref letter_id="C"/>
<letter_ref letter_id="C"/>
<letter_ref letter_id="C"/>
<letter_ref letter_id="A"/>
<letter_ref letter_id="A"/>
<letter_ref letter_id="G"/>
<letter_ref letter_id="A"/>
<letter_ref letter_id="C"/>
<letter_ref letter_id="A"/>
<letter_ref letter_id="C"/>
<letter_ref letter_id="T"/>
<letter_ref letter_id="T"/>
<letter_ref letter_id="G"/>
<letter_ref letter_id="T"/>
<letter_ref letter_id="A"/>
<letter_ref letter_id="G"/>
<letter_ref letter_id="A"/>
<letter_ref letter_id="A"/>
<letter_ref letter_id="C"/>
<letter_ref letter_id="T"/>
<letter_ref letter_id="G"/>
<letter_ref letter_id="T"/>
<letter_ref letter_id="T"/>
<letter_ref letter_id="T"/>
<letter_ref letter_id="T"/>
<letter_ref letter_id="A"/>
<letter_ref letter_id="G"/>
<letter_ref letter_id="A"/>
<letter_ref letter_id="G"/>
<letter_ref letter_id="G"/>
<letter_ref letter_id="A"/>
<letter_ref letter_id="A"/>
<letter_ref letter_id="A"/>
<letter_ref letter_id="G"/>
<letter_ref letter_id="G"/>
<letter_ref letter_id="A"/>
<letter_ref letter_id="A"/>
<letter_ref letter_id="A"/>
<letter_ref letter_id="A"/>
</site>
<right_flank>TGGTACTCCT</right_flank>
</contributing_site>
<contributing_site sequence_id="sequence_115" position="307" strand="minus" pvalue="1.22e-04" >
<left_flank>CTCTCGTAGT</left_flank>
<site>
<letter_ref letter_id="T"/>
<letter_ref letter_id="T"/>
<letter_ref letter_id="A"/>
<letter_ref letter_id="T"/>
<letter_ref letter_id="G"/>
<letter_ref letter_id="A"/>
<letter_ref letter_id="A"/>
<letter_ref letter_id="A"/>
<letter_ref letter_id="C"/>
<letter_ref letter_id="T"/>
<letter_ref letter_id="A"/>
<letter_ref letter_id="C"/>
<letter_ref letter_id="A"/>
<letter_ref letter_id="A"/>
<letter_ref letter_id="A"/>
<letter_ref letter_id="A"/>
<letter_ref letter_id="G"/>
<letter_ref letter_id="A"/>
<letter_ref letter_id="T"/>
<letter_ref letter_id="A"/>
<letter_ref letter_id="T"/>
<letter_ref letter_id="G"/>
<letter_ref letter_id="T"/>
<letter_ref letter_id="A"/>
<letter_ref letter_id="T"/>
<letter_ref letter_id="A"/>
<letter_ref letter_id="A"/>
<letter_ref letter_id="G"/>
<letter_ref letter_id="A"/>
<letter_ref letter_id="T"/>
<letter_ref letter_id="T"/>
<letter_ref letter_id="T"/>
<letter_ref letter_id="G"/>
<letter_ref letter_id="T"/>
<letter_ref letter_id="G"/>
<letter_ref letter_id="A"/>
<letter_ref letter_id="A"/>
<letter_ref letter_id="T"/>
<letter_ref letter_id="A"/>
<letter_ref letter_id="A"/>
<letter_ref letter_id="T"/>
<letter_ref letter_id="A"/>
<letter_ref letter_id="T"/>
<letter_ref letter_id="T"/>
<letter_ref letter_id="A"/>
<letter_ref letter_id="G"/>
<letter_ref letter_id="A"/>
<letter_ref letter_id="A"/>
<letter_ref letter_id="C"/>
<letter_ref letter_id="C"/>
</site>
<right_flank>ATCATGTGGG</right_flank>
</contributing_site>
<contributing_site sequence_id="sequence_640" position="74" strand="minus" pvalue="1.27e-04" >
<left_flank>TTTCTTTCAG</left_flank>
<site>
<letter_ref letter_id="A"/>
<letter_ref letter_id="T"/>
<letter_ref letter_id="G"/>
<letter_ref letter_id="G"/>
<letter_ref letter_id="G"/>
<letter_ref letter_id="C"/>
<letter_ref letter_id="A"/>
<letter_ref letter_id="C"/>
<letter_ref letter_id="A"/>
<letter_ref letter_id="A"/>
<letter_ref letter_id="T"/>
<letter_ref letter_id="G"/>
<letter_ref letter_id="A"/>
<letter_ref letter_id="A"/>
<letter_ref letter_id="A"/>
<letter_ref letter_id="A"/>
<letter_ref letter_id="C"/>
<letter_ref letter_id="A"/>
<letter_ref letter_id="A"/>
<letter_ref letter_id="T"/>
<letter_ref letter_id="T"/>
<letter_ref letter_id="G"/>
<letter_ref letter_id="A"/>
<letter_ref letter_id="G"/>
<letter_ref letter_id="T"/>
<letter_ref letter_id="G"/>
<letter_ref letter_id="A"/>
<letter_ref letter_id="A"/>
<letter_ref letter_id="C"/>
<letter_ref letter_id="C"/>
<letter_ref letter_id="A"/>
<letter_ref letter_id="A"/>
<letter_ref letter_id="A"/>
<letter_ref letter_id="A"/>
<letter_ref letter_id="C"/>
<letter_ref letter_id="C"/>
<letter_ref letter_id="A"/>
<letter_ref letter_id="G"/>
<letter_ref letter_id="G"/>
<letter_ref letter_id="A"/>
<letter_ref letter_id="G"/>
<letter_ref letter_id="A"/>
<letter_ref letter_id="C"/>
<letter_ref letter_id="A"/>
<letter_ref letter_id="A"/>
<letter_ref letter_id="G"/>
<letter_ref letter_id="A"/>
<letter_ref letter_id="A"/>
<letter_ref letter_id="A"/>
<letter_ref letter_id="A"/>
</site>
<right_flank>AACTGTGTAT</right_flank>
</contributing_site>
<contributing_site sequence_id="sequence_633" position="294" strand="minus" pvalue="1.27e-04" >
<left_flank>TAAGTGGTAA</left_flank>
<site>
<letter_ref letter_id="A"/>
<letter_ref letter_id="A"/>
<letter_ref letter_id="A"/>
<letter_ref letter_id="A"/>
<letter_ref letter_id="A"/>
<letter_ref letter_id="C"/>
<letter_ref letter_id="A"/>
<letter_ref letter_id="C"/>
<letter_ref letter_id="A"/>
<letter_ref letter_id="A"/>
<letter_ref letter_id="G"/>
<letter_ref letter_id="A"/>
<letter_ref letter_id="T"/>
<letter_ref letter_id="A"/>
<letter_ref letter_id="A"/>
<letter_ref letter_id="A"/>
<letter_ref letter_id="A"/>
<letter_ref letter_id="C"/>
<letter_ref letter_id="A"/>
<letter_ref letter_id="T"/>
<letter_ref letter_id="A"/>
<letter_ref letter_id="T"/>
<letter_ref letter_id="T"/>
<letter_ref letter_id="A"/>
<letter_ref letter_id="T"/>
<letter_ref letter_id="A"/>
<letter_ref letter_id="A"/>
<letter_ref letter_id="C"/>
<letter_ref letter_id="C"/>
<letter_ref letter_id="T"/>
<letter_ref letter_id="A"/>
<letter_ref letter_id="G"/>
<letter_ref letter_id="G"/>
<letter_ref letter_id="A"/>
<letter_ref letter_id="G"/>
<letter_ref letter_id="T"/>
<letter_ref letter_id="A"/>
<letter_ref letter_id="C"/>
<letter_ref letter_id="A"/>
<letter_ref letter_id="A"/>
<letter_ref letter_id="A"/>
<letter_ref letter_id="A"/>
<letter_ref letter_id="T"/>
<letter_ref letter_id="T"/>
<letter_ref letter_id="A"/>
<letter_ref letter_id="A"/>
<letter_ref letter_id="A"/>
<letter_ref letter_id="A"/>
<letter_ref letter_id="C"/>
<letter_ref letter_id="A"/>
</site>
<right_flank>TAATAACTCT</right_flank>
</contributing_site>
<contributing_site sequence_id="sequence_565" position="280" strand="plus" pvalue="1.27e-04" >
<left_flank>TACAACCACT</left_flank>
<site>
<letter_ref letter_id="T"/>
<letter_ref letter_id="T"/>
<letter_ref letter_id="A"/>
<letter_ref letter_id="T"/>
<letter_ref letter_id="T"/>
<letter_ref letter_id="A"/>
<letter_ref letter_id="T"/>
<letter_ref letter_id="A"/>
<letter_ref letter_id="T"/>
<letter_ref letter_id="A"/>
<letter_ref letter_id="C"/>
<letter_ref letter_id="A"/>
<letter_ref letter_id="G"/>
<letter_ref letter_id="A"/>
<letter_ref letter_id="A"/>
<letter_ref letter_id="T"/>
<letter_ref letter_id="C"/>
<letter_ref letter_id="A"/>
<letter_ref letter_id="A"/>
<letter_ref letter_id="T"/>
<letter_ref letter_id="C"/>
<letter_ref letter_id="C"/>
<letter_ref letter_id="A"/>
<letter_ref letter_id="A"/>
<letter_ref letter_id="A"/>
<letter_ref letter_id="C"/>
<letter_ref letter_id="A"/>
<letter_ref letter_id="A"/>
<letter_ref letter_id="C"/>
<letter_ref letter_id="A"/>
<letter_ref letter_id="A"/>
<letter_ref letter_id="A"/>
<letter_ref letter_id="A"/>
<letter_ref letter_id="T"/>
<letter_ref letter_id="T"/>
<letter_ref letter_id="T"/>
<letter_ref letter_id="A"/>
<letter_ref letter_id="A"/>
<letter_ref letter_id="G"/>
<letter_ref letter_id="A"/>
<letter_ref letter_id="G"/>
<letter_ref letter_id="T"/>
<letter_ref letter_id="G"/>
<letter_ref letter_id="G"/>
<letter_ref letter_id="A"/>
<letter_ref letter_id="C"/>
<letter_ref letter_id="C"/>
<letter_ref letter_id="A"/>
<letter_ref letter_id="T"/>
<letter_ref letter_id="C"/>
</site>
<right_flank>TTTATCCCAT</right_flank>
</contributing_site>
<contributing_site sequence_id="sequence_523" position="454" strand="minus" pvalue="1.27e-04" >
<left_flank>GAGACAATCA</left_flank>
<site>
<letter_ref letter_id="A"/>
<letter_ref letter_id="A"/>
<letter_ref letter_id="T"/>
<letter_ref letter_id="C"/>
<letter_ref letter_id="T"/>
<letter_ref letter_id="G"/>
<letter_ref letter_id="A"/>
<letter_ref letter_id="T"/>
<letter_ref letter_id="A"/>
<letter_ref letter_id="T"/>
<letter_ref letter_id="A"/>
<letter_ref letter_id="A"/>
<letter_ref letter_id="A"/>
<letter_ref letter_id="A"/>
<letter_ref letter_id="A"/>
<letter_ref letter_id="T"/>
<letter_ref letter_id="C"/>
<letter_ref letter_id="A"/>
<letter_ref letter_id="A"/>
<letter_ref letter_id="A"/>
<letter_ref letter_id="T"/>
<letter_ref letter_id="G"/>
<letter_ref letter_id="A"/>
<letter_ref letter_id="A"/>
<letter_ref letter_id="T"/>
<letter_ref letter_id="T"/>
<letter_ref letter_id="A"/>
<letter_ref letter_id="T"/>
<letter_ref letter_id="A"/>
<letter_ref letter_id="A"/>
<letter_ref letter_id="A"/>
<letter_ref letter_id="T"/>
<letter_ref letter_id="A"/>
<letter_ref letter_id="G"/>
<letter_ref letter_id="A"/>
<letter_ref letter_id="G"/>
<letter_ref letter_id="A"/>
<letter_ref letter_id="C"/>
<letter_ref letter_id="G"/>
<letter_ref letter_id="G"/>
<letter_ref letter_id="A"/>
<letter_ref letter_id="A"/>
<letter_ref letter_id="A"/>
<letter_ref letter_id="G"/>
<letter_ref letter_id="A"/>
<letter_ref letter_id="G"/>
<letter_ref letter_id="T"/>
<letter_ref letter_id="A"/>
<letter_ref letter_id="T"/>
<letter_ref letter_id="A"/>
</site>
<right_flank>TATATTTGTT</right_flank>
</contributing_site>
<contributing_site sequence_id="sequence_276" position="139" strand="plus" pvalue="1.27e-04" >
<left_flank>TGTTATGATA</left_flank>
<site>
<letter_ref letter_id="T"/>
<letter_ref letter_id="A"/>
<letter_ref letter_id="T"/>
<letter_ref letter_id="T"/>
<letter_ref letter_id="C"/>
<letter_ref letter_id="A"/>
<letter_ref letter_id="G"/>
<letter_ref letter_id="A"/>
<letter_ref letter_id="A"/>
<letter_ref letter_id="A"/>
<letter_ref letter_id="A"/>
<letter_ref letter_id="A"/>
<letter_ref letter_id="A"/>
<letter_ref letter_id="A"/>
<letter_ref letter_id="A"/>
<letter_ref letter_id="A"/>
<letter_ref letter_id="A"/>
<letter_ref letter_id="G"/>
<letter_ref letter_id="T"/>
<letter_ref letter_id="T"/>
<letter_ref letter_id="G"/>
<letter_ref letter_id="T"/>
<letter_ref letter_id="A"/>
<letter_ref letter_id="C"/>
<letter_ref letter_id="A"/>
<letter_ref letter_id="A"/>
<letter_ref letter_id="C"/>
<letter_ref letter_id="A"/>
<letter_ref letter_id="A"/>
<letter_ref letter_id="A"/>
<letter_ref letter_id="G"/>
<letter_ref letter_id="A"/>
<letter_ref letter_id="A"/>
<letter_ref letter_id="T"/>
<letter_ref letter_id="T"/>
<letter_ref letter_id="T"/>
<letter_ref letter_id="T"/>
<letter_ref letter_id="A"/>
<letter_ref letter_id="A"/>
<letter_ref letter_id="A"/>
<letter_ref letter_id="C"/>
<letter_ref letter_id="A"/>
<letter_ref letter_id="A"/>
<letter_ref letter_id="T"/>
<letter_ref letter_id="A"/>
<letter_ref letter_id="G"/>
<letter_ref letter_id="A"/>
<letter_ref letter_id="T"/>
<letter_ref letter_id="C"/>
<letter_ref letter_id="A"/>
</site>
<right_flank>CTTTAAAACT</right_flank>
</contributing_site>
<contributing_site sequence_id="sequence_142" position="421" strand="plus" pvalue="1.27e-04" >
<left_flank>ATATTCCACC</left_flank>
<site>
<letter_ref letter_id="T"/>
<letter_ref letter_id="T"/>
<letter_ref letter_id="G"/>
<letter_ref letter_id="T"/>
<letter_ref letter_id="A"/>
<letter_ref letter_id="A"/>
<letter_ref letter_id="A"/>
<letter_ref letter_id="A"/>
<letter_ref letter_id="T"/>
<letter_ref letter_id="T"/>
<letter_ref letter_id="C"/>
<letter_ref letter_id="A"/>
<letter_ref letter_id="A"/>
<letter_ref letter_id="T"/>
<letter_ref letter_id="T"/>
<letter_ref letter_id="T"/>
<letter_ref letter_id="G"/>
<letter_ref letter_id="A"/>
<letter_ref letter_id="T"/>
<letter_ref letter_id="T"/>
<letter_ref letter_id="C"/>
<letter_ref letter_id="T"/>
<letter_ref letter_id="A"/>
<letter_ref letter_id="C"/>
<letter_ref letter_id="A"/>
<letter_ref letter_id="A"/>
<letter_ref letter_id="A"/>
<letter_ref letter_id="A"/>
<letter_ref letter_id="A"/>
<letter_ref letter_id="A"/>
<letter_ref letter_id="G"/>
<letter_ref letter_id="T"/>
<letter_ref letter_id="A"/>
<letter_ref letter_id="T"/>
<letter_ref letter_id="A"/>
<letter_ref letter_id="T"/>
<letter_ref letter_id="T"/>
<letter_ref letter_id="C"/>
<letter_ref letter_id="A"/>
<letter_ref letter_id="A"/>
<letter_ref letter_id="G"/>
<letter_ref letter_id="A"/>
<letter_ref letter_id="A"/>
<letter_ref letter_id="A"/>
<letter_ref letter_id="C"/>
<letter_ref letter_id="A"/>
<letter_ref letter_id="A"/>
<letter_ref letter_id="T"/>
<letter_ref letter_id="T"/>
<letter_ref letter_id="G"/>
</site>
<right_flank>AGCAGACTCC</right_flank>
</contributing_site>
<contributing_site sequence_id="sequence_105" position="132" strand="minus" pvalue="1.27e-04" >
<left_flank>TAGTAACTAT</left_flank>
<site>
<letter_ref letter_id="T"/>
<letter_ref letter_id="A"/>
<letter_ref letter_id="C"/>
<letter_ref letter_id="T"/>
<letter_ref letter_id="A"/>
<letter_ref letter_id="A"/>
<letter_ref letter_id="A"/>
<letter_ref letter_id="C"/>
<letter_ref letter_id="G"/>
<letter_ref letter_id="A"/>
<letter_ref letter_id="A"/>
<letter_ref letter_id="A"/>
<letter_ref letter_id="C"/>
<letter_ref letter_id="T"/>
<letter_ref letter_id="A"/>
<letter_ref letter_id="T"/>
<letter_ref letter_id="G"/>
<letter_ref letter_id="A"/>
<letter_ref letter_id="A"/>
<letter_ref letter_id="A"/>
<letter_ref letter_id="T"/>
<letter_ref letter_id="G"/>
<letter_ref letter_id="C"/>
<letter_ref letter_id="A"/>
<letter_ref letter_id="G"/>
<letter_ref letter_id="C"/>
<letter_ref letter_id="T"/>
<letter_ref letter_id="T"/>
<letter_ref letter_id="G"/>
<letter_ref letter_id="T"/>
<letter_ref letter_id="A"/>
<letter_ref letter_id="T"/>
<letter_ref letter_id="A"/>
<letter_ref letter_id="T"/>
<letter_ref letter_id="T"/>
<letter_ref letter_id="G"/>
<letter_ref letter_id="T"/>
<letter_ref letter_id="C"/>
<letter_ref letter_id="A"/>
<letter_ref letter_id="T"/>
<letter_ref letter_id="A"/>
<letter_ref letter_id="A"/>
<letter_ref letter_id="T"/>
<letter_ref letter_id="C"/>
<letter_ref letter_id="A"/>
<letter_ref letter_id="A"/>
<letter_ref letter_id="A"/>
<letter_ref letter_id="A"/>
<letter_ref letter_id="A"/>
<letter_ref letter_id="C"/>
</site>
<right_flank>CAAGTTTGCA</right_flank>
</contributing_site>
<contributing_site sequence_id="sequence_43" position="568" strand="plus" pvalue="1.27e-04" >
<left_flank>TTTTGTTGGA</left_flank>
<site>
<letter_ref letter_id="T"/>
<letter_ref letter_id="T"/>
<letter_ref letter_id="G"/>
<letter_ref letter_id="G"/>
<letter_ref letter_id="C"/>
<letter_ref letter_id="A"/>
<letter_ref letter_id="C"/>
<letter_ref letter_id="G"/>
<letter_ref letter_id="A"/>
<letter_ref letter_id="C"/>
<letter_ref letter_id="A"/>
<letter_ref letter_id="T"/>
<letter_ref letter_id="A"/>
<letter_ref letter_id="A"/>
<letter_ref letter_id="A"/>
<letter_ref letter_id="T"/>
<letter_ref letter_id="G"/>
<letter_ref letter_id="C"/>
<letter_ref letter_id="A"/>
<letter_ref letter_id="G"/>
<letter_ref letter_id="C"/>
<letter_ref letter_id="A"/>
<letter_ref letter_id="A"/>
<letter_ref letter_id="A"/>
<letter_ref letter_id="A"/>
<letter_ref letter_id="A"/>
<letter_ref letter_id="A"/>
<letter_ref letter_id="A"/>
<letter_ref letter_id="A"/>
<letter_ref letter_id="A"/>
<letter_ref letter_id="T"/>
<letter_ref letter_id="A"/>
<letter_ref letter_id="G"/>
<letter_ref letter_id="G"/>
<letter_ref letter_id="A"/>
<letter_ref letter_id="C"/>
<letter_ref letter_id="T"/>
<letter_ref letter_id="A"/>
<letter_ref letter_id="A"/>
<letter_ref letter_id="G"/>
<letter_ref letter_id="A"/>
<letter_ref letter_id="A"/>
<letter_ref letter_id="A"/>
<letter_ref letter_id="G"/>
<letter_ref letter_id="A"/>
<letter_ref letter_id="G"/>
<letter_ref letter_id="G"/>
<letter_ref letter_id="C"/>
<letter_ref letter_id="A"/>
<letter_ref letter_id="A"/>
</site>
<right_flank>ATTGTGTCTA</right_flank>
</contributing_site>
<contributing_site sequence_id="sequence_16" position="86" strand="plus" pvalue="1.27e-04" >
<left_flank>AATACTGATT</left_flank>
<site>
<letter_ref letter_id="T"/>
<letter_ref letter_id="G"/>
<letter_ref letter_id="G"/>
<letter_ref letter_id="C"/>
<letter_ref letter_id="C"/>
<letter_ref letter_id="A"/>
<letter_ref letter_id="A"/>
<letter_ref letter_id="A"/>
<letter_ref letter_id="A"/>
<letter_ref letter_id="G"/>
<letter_ref letter_id="C"/>
<letter_ref letter_id="T"/>
<letter_ref letter_id="A"/>
<letter_ref letter_id="A"/>
<letter_ref letter_id="A"/>
<letter_ref letter_id="T"/>
<letter_ref letter_id="A"/>
<letter_ref letter_id="A"/>
<letter_ref letter_id="T"/>
<letter_ref letter_id="A"/>
<letter_ref letter_id="G"/>
<letter_ref letter_id="G"/>
<letter_ref letter_id="A"/>
<letter_ref letter_id="A"/>
<letter_ref letter_id="G"/>
<letter_ref letter_id="A"/>
<letter_ref letter_id="A"/>
<letter_ref letter_id="A"/>
<letter_ref letter_id="A"/>
<letter_ref letter_id="A"/>
<letter_ref letter_id="T"/>
<letter_ref letter_id="A"/>
<letter_ref letter_id="G"/>
<letter_ref letter_id="T"/>
<letter_ref letter_id="T"/>
<letter_ref letter_id="G"/>
<letter_ref letter_id="C"/>
<letter_ref letter_id="A"/>
<letter_ref letter_id="C"/>
<letter_ref letter_id="T"/>
<letter_ref letter_id="A"/>
<letter_ref letter_id="T"/>
<letter_ref letter_id="T"/>
<letter_ref letter_id="T"/>
<letter_ref letter_id="A"/>
<letter_ref letter_id="A"/>
<letter_ref letter_id="C"/>
<letter_ref letter_id="T"/>
<letter_ref letter_id="G"/>
<letter_ref letter_id="A"/>
</site>
<right_flank>GGTTAAGAAA</right_flank>
</contributing_site>
<contributing_site sequence_id="sequence_619" position="1353" strand="minus" pvalue="1.32e-04" >
<left_flank>GAGTATTTGT</left_flank>
<site>
<letter_ref letter_id="T"/>
<letter_ref letter_id="A"/>
<letter_ref letter_id="A"/>
<letter_ref letter_id="T"/>
<letter_ref letter_id="C"/>
<letter_ref letter_id="A"/>
<letter_ref letter_id="A"/>
<letter_ref letter_id="G"/>
<letter_ref letter_id="A"/>
<letter_ref letter_id="T"/>
<letter_ref letter_id="G"/>
<letter_ref letter_id="C"/>
<letter_ref letter_id="A"/>
<letter_ref letter_id="T"/>
<letter_ref letter_id="A"/>
<letter_ref letter_id="T"/>
<letter_ref letter_id="G"/>
<letter_ref letter_id="A"/>
<letter_ref letter_id="C"/>
<letter_ref letter_id="T"/>
<letter_ref letter_id="G"/>
<letter_ref letter_id="A"/>
<letter_ref letter_id="C"/>
<letter_ref letter_id="G"/>
<letter_ref letter_id="T"/>
<letter_ref letter_id="T"/>
<letter_ref letter_id="A"/>
<letter_ref letter_id="G"/>
<letter_ref letter_id="C"/>
<letter_ref letter_id="A"/>
<letter_ref letter_id="G"/>
<letter_ref letter_id="T"/>
<letter_ref letter_id="G"/>
<letter_ref letter_id="T"/>
<letter_ref letter_id="G"/>
<letter_ref letter_id="C"/>
<letter_ref letter_id="G"/>
<letter_ref letter_id="C"/>
<letter_ref letter_id="A"/>
<letter_ref letter_id="A"/>
<letter_ref letter_id="C"/>
<letter_ref letter_id="A"/>
<letter_ref letter_id="C"/>
<letter_ref letter_id="T"/>
<letter_ref letter_id="A"/>
<letter_ref letter_id="C"/>
<letter_ref letter_id="A"/>
<letter_ref letter_id="C"/>
<letter_ref letter_id="A"/>
<letter_ref letter_id="G"/>
</site>
<right_flank>GCAAAAAAAT</right_flank>
</contributing_site>
<contributing_site sequence_id="sequence_580" position="64" strand="minus" pvalue="1.32e-04" >
<left_flank>CCTCATTTCT</left_flank>
<site>
<letter_ref letter_id="G"/>
<letter_ref letter_id="C"/>
<letter_ref letter_id="C"/>
<letter_ref letter_id="A"/>
<letter_ref letter_id="T"/>
<letter_ref letter_id="G"/>
<letter_ref letter_id="C"/>
<letter_ref letter_id="T"/>
<letter_ref letter_id="G"/>
<letter_ref letter_id="C"/>
<letter_ref letter_id="A"/>
<letter_ref letter_id="G"/>
<letter_ref letter_id="A"/>
<letter_ref letter_id="A"/>
<letter_ref letter_id="A"/>
<letter_ref letter_id="A"/>
<letter_ref letter_id="G"/>
<letter_ref letter_id="A"/>
<letter_ref letter_id="A"/>
<letter_ref letter_id="A"/>
<letter_ref letter_id="A"/>
<letter_ref letter_id="A"/>
<letter_ref letter_id="T"/>
<letter_ref letter_id="A"/>
<letter_ref letter_id="A"/>
<letter_ref letter_id="T"/>
<letter_ref letter_id="C"/>
<letter_ref letter_id="A"/>
<letter_ref letter_id="G"/>
<letter_ref letter_id="C"/>
<letter_ref letter_id="A"/>
<letter_ref letter_id="C"/>
<letter_ref letter_id="A"/>
<letter_ref letter_id="A"/>
<letter_ref letter_id="G"/>
<letter_ref letter_id="T"/>
<letter_ref letter_id="C"/>
<letter_ref letter_id="C"/>
<letter_ref letter_id="A"/>
<letter_ref letter_id="A"/>
<letter_ref letter_id="C"/>
<letter_ref letter_id="A"/>
<letter_ref letter_id="A"/>
<letter_ref letter_id="A"/>
<letter_ref letter_id="A"/>
<letter_ref letter_id="A"/>
<letter_ref letter_id="T"/>
<letter_ref letter_id="A"/>
<letter_ref letter_id="A"/>
<letter_ref letter_id="A"/>
</site>
<right_flank>AGTACTCAAG</right_flank>
</contributing_site>
<contributing_site sequence_id="sequence_579" position="781" strand="plus" pvalue="1.32e-04" >
<left_flank>ATTTCAAGAT</left_flank>
<site>
<letter_ref letter_id="G"/>
<letter_ref letter_id="C"/>
<letter_ref letter_id="T"/>
<letter_ref letter_id="T"/>
<letter_ref letter_id="G"/>
<letter_ref letter_id="G"/>
<letter_ref letter_id="T"/>
<letter_ref letter_id="A"/>
<letter_ref letter_id="T"/>
<letter_ref letter_id="C"/>
<letter_ref letter_id="C"/>
<letter_ref letter_id="A"/>
<letter_ref letter_id="A"/>
<letter_ref letter_id="A"/>
<letter_ref letter_id="A"/>
<letter_ref letter_id="C"/>
<letter_ref letter_id="A"/>
<letter_ref letter_id="A"/>
<letter_ref letter_id="C"/>
<letter_ref letter_id="A"/>
<letter_ref letter_id="T"/>
<letter_ref letter_id="A"/>
<letter_ref letter_id="T"/>
<letter_ref letter_id="C"/>
<letter_ref letter_id="A"/>
<letter_ref letter_id="A"/>
<letter_ref letter_id="A"/>
<letter_ref letter_id="A"/>
<letter_ref letter_id="A"/>
<letter_ref letter_id="A"/>
<letter_ref letter_id="T"/>
<letter_ref letter_id="A"/>
<letter_ref letter_id="T"/>
<letter_ref letter_id="T"/>
<letter_ref letter_id="T"/>
<letter_ref letter_id="G"/>
<letter_ref letter_id="C"/>
<letter_ref letter_id="G"/>
<letter_ref letter_id="A"/>
<letter_ref letter_id="G"/>
<letter_ref letter_id="A"/>
<letter_ref letter_id="T"/>
<letter_ref letter_id="A"/>
<letter_ref letter_id="G"/>
<letter_ref letter_id="A"/>
<letter_ref letter_id="A"/>
<letter_ref letter_id="G"/>
<letter_ref letter_id="T"/>
<letter_ref letter_id="G"/>
<letter_ref letter_id="C"/>
</site>
<right_flank>ACAAAATTAA</right_flank>
</contributing_site>
<contributing_site sequence_id="sequence_578" position="369" strand="minus" pvalue="1.32e-04" >
<left_flank>CAGCAAACAA</left_flank>
<site>
<letter_ref letter_id="T"/>
<letter_ref letter_id="G"/>
<letter_ref letter_id="G"/>
<letter_ref letter_id="A"/>
<letter_ref letter_id="C"/>
<letter_ref letter_id="A"/>
<letter_ref letter_id="C"/>
<letter_ref letter_id="C"/>
<letter_ref letter_id="A"/>
<letter_ref letter_id="G"/>
<letter_ref letter_id="T"/>
<letter_ref letter_id="C"/>
<letter_ref letter_id="A"/>
<letter_ref letter_id="A"/>
<letter_ref letter_id="A"/>
<letter_ref letter_id="T"/>
<letter_ref letter_id="C"/>
<letter_ref letter_id="A"/>
<letter_ref letter_id="A"/>
<letter_ref letter_id="A"/>
<letter_ref letter_id="G"/>
<letter_ref letter_id="G"/>
<letter_ref letter_id="A"/>
<letter_ref letter_id="A"/>
<letter_ref letter_id="A"/>
<letter_ref letter_id="A"/>
<letter_ref letter_id="A"/>
<letter_ref letter_id="A"/>
<letter_ref letter_id="A"/>
<letter_ref letter_id="A"/>
<letter_ref letter_id="G"/>
<letter_ref letter_id="T"/>
<letter_ref letter_id="A"/>
<letter_ref letter_id="T"/>
<letter_ref letter_id="G"/>
<letter_ref letter_id="C"/>
<letter_ref letter_id="C"/>
<letter_ref letter_id="C"/>
<letter_ref letter_id="T"/>
<letter_ref letter_id="C"/>
<letter_ref letter_id="A"/>
<letter_ref letter_id="T"/>
<letter_ref letter_id="T"/>
<letter_ref letter_id="C"/>
<letter_ref letter_id="G"/>
<letter_ref letter_id="A"/>
<letter_ref letter_id="A"/>
<letter_ref letter_id="T"/>
<letter_ref letter_id="C"/>
<letter_ref letter_id="T"/>
</site>
<right_flank>CCTCCAAAAA</right_flank>
</contributing_site>
<contributing_site sequence_id="sequence_557" position="582" strand="minus" pvalue="1.32e-04" >
<left_flank>GCTGTCACTT</left_flank>
<site>
<letter_ref letter_id="T"/>
<letter_ref letter_id="C"/>
<letter_ref letter_id="C"/>
<letter_ref letter_id="T"/>
<letter_ref letter_id="G"/>
<letter_ref letter_id="A"/>
<letter_ref letter_id="A"/>
<letter_ref letter_id="G"/>
<letter_ref letter_id="T"/>
<letter_ref letter_id="T"/>
<letter_ref letter_id="T"/>
<letter_ref letter_id="A"/>
<letter_ref letter_id="A"/>
<letter_ref letter_id="G"/>
<letter_ref letter_id="C"/>
<letter_ref letter_id="G"/>
<letter_ref letter_id="G"/>
<letter_ref letter_id="A"/>
<letter_ref letter_id="G"/>
<letter_ref letter_id="T"/>
<letter_ref letter_id="G"/>
<letter_ref letter_id="A"/>
<letter_ref letter_id="G"/>
<letter_ref letter_id="G"/>
<letter_ref letter_id="A"/>
<letter_ref letter_id="A"/>
<letter_ref letter_id="A"/>
<letter_ref letter_id="A"/>
<letter_ref letter_id="G"/>
<letter_ref letter_id="A"/>
<letter_ref letter_id="A"/>
<letter_ref letter_id="G"/>
<letter_ref letter_id="A"/>
<letter_ref letter_id="T"/>
<letter_ref letter_id="G"/>
<letter_ref letter_id="T"/>
<letter_ref letter_id="T"/>
<letter_ref letter_id="T"/>
<letter_ref letter_id="A"/>
<letter_ref letter_id="A"/>
<letter_ref letter_id="C"/>
<letter_ref letter_id="T"/>
<letter_ref letter_id="C"/>
<letter_ref letter_id="C"/>
<letter_ref letter_id="A"/>
<letter_ref letter_id="C"/>
<letter_ref letter_id="C"/>
<letter_ref letter_id="C"/>
<letter_ref letter_id="A"/>
<letter_ref letter_id="A"/>
</site>
<right_flank>GATGTGAAAA</right_flank>
</contributing_site>
<contributing_site sequence_id="sequence_482" position="362" strand="minus" pvalue="1.32e-04" >
<left_flank>CACTAGACGT</left_flank>
<site>
<letter_ref letter_id="G"/>
<letter_ref letter_id="T"/>
<letter_ref letter_id="C"/>
<letter_ref letter_id="T"/>
<letter_ref letter_id="A"/>
<letter_ref letter_id="T"/>
<letter_ref letter_id="A"/>
<letter_ref letter_id="G"/>
<letter_ref letter_id="G"/>
<letter_ref letter_id="A"/>
<letter_ref letter_id="T"/>
<letter_ref letter_id="A"/>
<letter_ref letter_id="A"/>
<letter_ref letter_id="G"/>
<letter_ref letter_id="C"/>
<letter_ref letter_id="T"/>
<letter_ref letter_id="G"/>
<letter_ref letter_id="C"/>
<letter_ref letter_id="T"/>
<letter_ref letter_id="A"/>
<letter_ref letter_id="C"/>
<letter_ref letter_id="G"/>
<letter_ref letter_id="A"/>
<letter_ref letter_id="T"/>
<letter_ref letter_id="A"/>
<letter_ref letter_id="T"/>
<letter_ref letter_id="A"/>
<letter_ref letter_id="A"/>
<letter_ref letter_id="C"/>
<letter_ref letter_id="A"/>
<letter_ref letter_id="A"/>
<letter_ref letter_id="A"/>
<letter_ref letter_id="T"/>
<letter_ref letter_id="T"/>
<letter_ref letter_id="C"/>
<letter_ref letter_id="T"/>
<letter_ref letter_id="A"/>
<letter_ref letter_id="G"/>
<letter_ref letter_id="A"/>
<letter_ref letter_id="G"/>
<letter_ref letter_id="G"/>
<letter_ref letter_id="A"/>
<letter_ref letter_id="T"/>
<letter_ref letter_id="A"/>
<letter_ref letter_id="A"/>
<letter_ref letter_id="A"/>
<letter_ref letter_id="A"/>
<letter_ref letter_id="A"/>
<letter_ref letter_id="A"/>
<letter_ref letter_id="T"/>
</site>
<right_flank>CATATATTTT</right_flank>
</contributing_site>
<contributing_site sequence_id="sequence_430" position="382" strand="minus" pvalue="1.32e-04" >
<left_flank>GAAGTTTATG</left_flank>
<site>
<letter_ref letter_id="T"/>
<letter_ref letter_id="A"/>
<letter_ref letter_id="T"/>
<letter_ref letter_id="C"/>
<letter_ref letter_id="G"/>
<letter_ref letter_id="A"/>
<letter_ref letter_id="A"/>
<letter_ref letter_id="G"/>
<letter_ref letter_id="A"/>
<letter_ref letter_id="A"/>
<letter_ref letter_id="A"/>
<letter_ref letter_id="C"/>
<letter_ref letter_id="C"/>
<letter_ref letter_id="A"/>
<letter_ref letter_id="G"/>
<letter_ref letter_id="A"/>
<letter_ref letter_id="A"/>
<letter_ref letter_id="C"/>
<letter_ref letter_id="C"/>
<letter_ref letter_id="A"/>
<letter_ref letter_id="A"/>
<letter_ref letter_id="A"/>
<letter_ref letter_id="G"/>
<letter_ref letter_id="A"/>
<letter_ref letter_id="A"/>
<letter_ref letter_id="C"/>
<letter_ref letter_id="A"/>
<letter_ref letter_id="G"/>
<letter_ref letter_id="A"/>
<letter_ref letter_id="T"/>
<letter_ref letter_id="G"/>
<letter_ref letter_id="T"/>
<letter_ref letter_id="C"/>
<letter_ref letter_id="C"/>
<letter_ref letter_id="T"/>
<letter_ref letter_id="G"/>
<letter_ref letter_id="T"/>
<letter_ref letter_id="C"/>
<letter_ref letter_id="A"/>
<letter_ref letter_id="C"/>
<letter_ref letter_id="A"/>
<letter_ref letter_id="A"/>
<letter_ref letter_id="A"/>
<letter_ref letter_id="A"/>
<letter_ref letter_id="A"/>
<letter_ref letter_id="A"/>
<letter_ref letter_id="A"/>
<letter_ref letter_id="A"/>
<letter_ref letter_id="A"/>
<letter_ref letter_id="T"/>
</site>
<right_flank>TGCCCTGGAG</right_flank>
</contributing_site>
<contributing_site sequence_id="sequence_251" position="194" strand="plus" pvalue="1.32e-04" >
<left_flank>AGTAATAACG</left_flank>
<site>
<letter_ref letter_id="G"/>
<letter_ref letter_id="A"/>
<letter_ref letter_id="T"/>
<letter_ref letter_id="C"/>
<letter_ref letter_id="T"/>
<letter_ref letter_id="A"/>
<letter_ref letter_id="C"/>
<letter_ref letter_id="T"/>
<letter_ref letter_id="G"/>
<letter_ref letter_id="C"/>
<letter_ref letter_id="C"/>
<letter_ref letter_id="C"/>
<letter_ref letter_id="T"/>
<letter_ref letter_id="T"/>
<letter_ref letter_id="A"/>
<letter_ref letter_id="G"/>
<letter_ref letter_id="A"/>
<letter_ref letter_id="A"/>
<letter_ref letter_id="A"/>
<letter_ref letter_id="T"/>
<letter_ref letter_id="T"/>
<letter_ref letter_id="A"/>
<letter_ref letter_id="G"/>
<letter_ref letter_id="A"/>
<letter_ref letter_id="C"/>
<letter_ref letter_id="C"/>
<letter_ref letter_id="A"/>
<letter_ref letter_id="A"/>
<letter_ref letter_id="G"/>
<letter_ref letter_id="A"/>
<letter_ref letter_id="G"/>
<letter_ref letter_id="G"/>
<letter_ref letter_id="G"/>
<letter_ref letter_id="T"/>
<letter_ref letter_id="G"/>
<letter_ref letter_id="T"/>
<letter_ref letter_id="G"/>
<letter_ref letter_id="G"/>
<letter_ref letter_id="A"/>
<letter_ref letter_id="A"/>
<letter_ref letter_id="G"/>
<letter_ref letter_id="C"/>
<letter_ref letter_id="A"/>
<letter_ref letter_id="A"/>
<letter_ref letter_id="A"/>
<letter_ref letter_id="A"/>
<letter_ref letter_id="C"/>
<letter_ref letter_id="G"/>
<letter_ref letter_id="A"/>
<letter_ref letter_id="G"/>
</site>
<right_flank>CAATAATCGG</right_flank>
</contributing_site>
<contributing_site sequence_id="sequence_216" position="181" strand="plus" pvalue="1.32e-04" >
<left_flank>TTTTGGTGAT</left_flank>
<site>
<letter_ref letter_id="T"/>
<letter_ref letter_id="G"/>
<letter_ref letter_id="A"/>
<letter_ref letter_id="T"/>
<letter_ref letter_id="G"/>
<letter_ref letter_id="C"/>
<letter_ref letter_id="C"/>
<letter_ref letter_id="A"/>
<letter_ref letter_id="A"/>
<letter_ref letter_id="C"/>
<letter_ref letter_id="A"/>
<letter_ref letter_id="C"/>
<letter_ref letter_id="A"/>
<letter_ref letter_id="A"/>
<letter_ref letter_id="A"/>
<letter_ref letter_id="C"/>
<letter_ref letter_id="C"/>
<letter_ref letter_id="A"/>
<letter_ref letter_id="A"/>
<letter_ref letter_id="A"/>
<letter_ref letter_id="G"/>
<letter_ref letter_id="C"/>
<letter_ref letter_id="A"/>
<letter_ref letter_id="A"/>
<letter_ref letter_id="G"/>
<letter_ref letter_id="T"/>
<letter_ref letter_id="A"/>
<letter_ref letter_id="T"/>
<letter_ref letter_id="A"/>
<letter_ref letter_id="A"/>
<letter_ref letter_id="A"/>
<letter_ref letter_id="A"/>
<letter_ref letter_id="G"/>
<letter_ref letter_id="T"/>
<letter_ref letter_id="G"/>
<letter_ref letter_id="C"/>
<letter_ref letter_id="A"/>
<letter_ref letter_id="G"/>
<letter_ref letter_id="A"/>
<letter_ref letter_id="A"/>
<letter_ref letter_id="T"/>
<letter_ref letter_id="T"/>
<letter_ref letter_id="G"/>
<letter_ref letter_id="A"/>
<letter_ref letter_id="A"/>
<letter_ref letter_id="C"/>
<letter_ref letter_id="T"/>
<letter_ref letter_id="A"/>
<letter_ref letter_id="G"/>
<letter_ref letter_id="T"/>
</site>
<right_flank>TTGCATAAGA</right_flank>
</contributing_site>
<contributing_site sequence_id="sequence_437" position="552" strand="minus" pvalue="1.37e-04" >
<left_flank>CGTATAGACG</left_flank>
<site>
<letter_ref letter_id="A"/>
<letter_ref letter_id="T"/>
<letter_ref letter_id="G"/>
<letter_ref letter_id="C"/>
<letter_ref letter_id="G"/>
<letter_ref letter_id="A"/>
<letter_ref letter_id="A"/>
<letter_ref letter_id="A"/>
<letter_ref letter_id="A"/>
<letter_ref letter_id="A"/>
<letter_ref letter_id="T"/>
<letter_ref letter_id="C"/>
<letter_ref letter_id="A"/>
<letter_ref letter_id="C"/>
<letter_ref letter_id="A"/>
<letter_ref letter_id="T"/>
<letter_ref letter_id="G"/>
<letter_ref letter_id="A"/>
<letter_ref letter_id="T"/>
<letter_ref letter_id="G"/>
<letter_ref letter_id="G"/>
<letter_ref letter_id="A"/>
<letter_ref letter_id="A"/>
<letter_ref letter_id="A"/>
<letter_ref letter_id="A"/>
<letter_ref letter_id="T"/>
<letter_ref letter_id="T"/>
<letter_ref letter_id="C"/>
<letter_ref letter_id="C"/>
<letter_ref letter_id="A"/>
<letter_ref letter_id="A"/>
<letter_ref letter_id="A"/>
<letter_ref letter_id="A"/>
<letter_ref letter_id="A"/>
<letter_ref letter_id="A"/>
<letter_ref letter_id="T"/>
<letter_ref letter_id="T"/>
<letter_ref letter_id="C"/>
<letter_ref letter_id="C"/>
<letter_ref letter_id="G"/>
<letter_ref letter_id="A"/>
<letter_ref letter_id="G"/>
<letter_ref letter_id="A"/>
<letter_ref letter_id="C"/>
<letter_ref letter_id="A"/>
<letter_ref letter_id="T"/>
<letter_ref letter_id="A"/>
<letter_ref letter_id="A"/>
<letter_ref letter_id="A"/>
<letter_ref letter_id="T"/>
</site>
<right_flank>CTGATAATTT</right_flank>
</contributing_site>
<contributing_site sequence_id="sequence_422" position="622" strand="minus" pvalue="1.37e-04" >
<left_flank>AAAGACCGTC</left_flank>
<site>
<letter_ref letter_id="T"/>
<letter_ref letter_id="T"/>
<letter_ref letter_id="T"/>
<letter_ref letter_id="A"/>
<letter_ref letter_id="G"/>
<letter_ref letter_id="C"/>
<letter_ref letter_id="G"/>
<letter_ref letter_id="T"/>
<letter_ref letter_id="G"/>
<letter_ref letter_id="T"/>
<letter_ref letter_id="G"/>
<letter_ref letter_id="C"/>
<letter_ref letter_id="A"/>
<letter_ref letter_id="A"/>
<letter_ref letter_id="A"/>
<letter_ref letter_id="A"/>
<letter_ref letter_id="C"/>
<letter_ref letter_id="A"/>
<letter_ref letter_id="C"/>
<letter_ref letter_id="T"/>
<letter_ref letter_id="T"/>
<letter_ref letter_id="G"/>
<letter_ref letter_id="G"/>
<letter_ref letter_id="C"/>
<letter_ref letter_id="A"/>
<letter_ref letter_id="T"/>
<letter_ref letter_id="A"/>
<letter_ref letter_id="C"/>
<letter_ref letter_id="A"/>
<letter_ref letter_id="A"/>
<letter_ref letter_id="A"/>
<letter_ref letter_id="T"/>
<letter_ref letter_id="A"/>
<letter_ref letter_id="C"/>
<letter_ref letter_id="C"/>
<letter_ref letter_id="C"/>
<letter_ref letter_id="T"/>
<letter_ref letter_id="C"/>
<letter_ref letter_id="G"/>
<letter_ref letter_id="G"/>
<letter_ref letter_id="C"/>
<letter_ref letter_id="A"/>
<letter_ref letter_id="A"/>
<letter_ref letter_id="A"/>
<letter_ref letter_id="G"/>
<letter_ref letter_id="A"/>
<letter_ref letter_id="A"/>
<letter_ref letter_id="G"/>
<letter_ref letter_id="A"/>
<letter_ref letter_id="A"/>
</site>
<right_flank>TTTGCCGAAC</right_flank>
</contributing_site>
<contributing_site sequence_id="sequence_275" position="596" strand="plus" pvalue="1.37e-04" >
<left_flank>TTCAAACCCA</left_flank>
<site>
<letter_ref letter_id="C"/>
<letter_ref letter_id="T"/>
<letter_ref letter_id="C"/>
<letter_ref letter_id="C"/>
<letter_ref letter_id="A"/>
<letter_ref letter_id="A"/>
<letter_ref letter_id="A"/>
<letter_ref letter_id="A"/>
<letter_ref letter_id="A"/>
<letter_ref letter_id="C"/>
<letter_ref letter_id="T"/>
<letter_ref letter_id="T"/>
<letter_ref letter_id="A"/>
<letter_ref letter_id="A"/>
<letter_ref letter_id="A"/>
<letter_ref letter_id="G"/>
<letter_ref letter_id="A"/>
<letter_ref letter_id="G"/>
<letter_ref letter_id="A"/>
<letter_ref letter_id="A"/>
<letter_ref letter_id="T"/>
<letter_ref letter_id="A"/>
<letter_ref letter_id="A"/>
<letter_ref letter_id="A"/>
<letter_ref letter_id="G"/>
<letter_ref letter_id="A"/>
<letter_ref letter_id="A"/>
<letter_ref letter_id="A"/>
<letter_ref letter_id="A"/>
<letter_ref letter_id="A"/>
<letter_ref letter_id="G"/>
<letter_ref letter_id="A"/>
<letter_ref letter_id="A"/>
<letter_ref letter_id="A"/>
<letter_ref letter_id="G"/>
<letter_ref letter_id="G"/>
<letter_ref letter_id="A"/>
<letter_ref letter_id="G"/>
<letter_ref letter_id="A"/>
<letter_ref letter_id="A"/>
<letter_ref letter_id="A"/>
<letter_ref letter_id="T"/>
<letter_ref letter_id="A"/>
<letter_ref letter_id="A"/>
<letter_ref letter_id="A"/>
<letter_ref letter_id="C"/>
<letter_ref letter_id="C"/>
<letter_ref letter_id="T"/>
<letter_ref letter_id="C"/>
<letter_ref letter_id="A"/>
</site>
<right_flank>CTCCAATAAG</right_flank>
</contributing_site>
<contributing_site sequence_id="sequence_251" position="35" strand="plus" pvalue="1.37e-04" >
<left_flank>TAAGAGTACT</left_flank>
<site>
<letter_ref letter_id="A"/>
<letter_ref letter_id="C"/>
<letter_ref letter_id="C"/>
<letter_ref letter_id="T"/>
<letter_ref letter_id="G"/>
<letter_ref letter_id="A"/>
<letter_ref letter_id="A"/>
<letter_ref letter_id="C"/>
<letter_ref letter_id="G"/>
<letter_ref letter_id="A"/>
<letter_ref letter_id="T"/>
<letter_ref letter_id="C"/>
<letter_ref letter_id="A"/>
<letter_ref letter_id="G"/>
<letter_ref letter_id="A"/>
<letter_ref letter_id="A"/>
<letter_ref letter_id="C"/>
<letter_ref letter_id="A"/>
<letter_ref letter_id="A"/>
<letter_ref letter_id="A"/>
<letter_ref letter_id="C"/>
<letter_ref letter_id="G"/>
<letter_ref letter_id="A"/>
<letter_ref letter_id="C"/>
<letter_ref letter_id="C"/>
<letter_ref letter_id="A"/>
<letter_ref letter_id="G"/>
<letter_ref letter_id="A"/>
<letter_ref letter_id="A"/>
<letter_ref letter_id="T"/>
<letter_ref letter_id="G"/>
<letter_ref letter_id="T"/>
<letter_ref letter_id="G"/>
<letter_ref letter_id="A"/>
<letter_ref letter_id="T"/>
<letter_ref letter_id="G"/>
<letter_ref letter_id="A"/>
<letter_ref letter_id="A"/>
<letter_ref letter_id="C"/>
<letter_ref letter_id="T"/>
<letter_ref letter_id="A"/>
<letter_ref letter_id="A"/>
<letter_ref letter_id="T"/>
<letter_ref letter_id="G"/>
<letter_ref letter_id="A"/>
<letter_ref letter_id="A"/>
<letter_ref letter_id="C"/>
<letter_ref letter_id="G"/>
<letter_ref letter_id="G"/>
<letter_ref letter_id="G"/>
</site>
<right_flank>AGTCTTAATT</right_flank>
</contributing_site>
<contributing_site sequence_id="sequence_119" position="284" strand="plus" pvalue="1.37e-04" >
<left_flank>TGCATTACAA</left_flank>
<site>
<letter_ref letter_id="G"/>
<letter_ref letter_id="T"/>
<letter_ref letter_id="T"/>
<letter_ref letter_id="A"/>
<letter_ref letter_id="A"/>
<letter_ref letter_id="G"/>
<letter_ref letter_id="G"/>
<letter_ref letter_id="A"/>
<letter_ref letter_id="A"/>
<letter_ref letter_id="T"/>
<letter_ref letter_id="T"/>
<letter_ref letter_id="A"/>
<letter_ref letter_id="A"/>
<letter_ref letter_id="T"/>
<letter_ref letter_id="A"/>
<letter_ref letter_id="C"/>
<letter_ref letter_id="A"/>
<letter_ref letter_id="T"/>
<letter_ref letter_id="A"/>
<letter_ref letter_id="A"/>
<letter_ref letter_id="G"/>
<letter_ref letter_id="G"/>
<letter_ref letter_id="A"/>
<letter_ref letter_id="A"/>
<letter_ref letter_id="A"/>
<letter_ref letter_id="A"/>
<letter_ref letter_id="C"/>
<letter_ref letter_id="A"/>
<letter_ref letter_id="A"/>
<letter_ref letter_id="A"/>
<letter_ref letter_id="A"/>
<letter_ref letter_id="C"/>
<letter_ref letter_id="A"/>
<letter_ref letter_id="A"/>
<letter_ref letter_id="G"/>
<letter_ref letter_id="A"/>
<letter_ref letter_id="A"/>
<letter_ref letter_id="C"/>
<letter_ref letter_id="A"/>
<letter_ref letter_id="A"/>
<letter_ref letter_id="G"/>
<letter_ref letter_id="A"/>
<letter_ref letter_id="A"/>
<letter_ref letter_id="T"/>
<letter_ref letter_id="A"/>
<letter_ref letter_id="A"/>
<letter_ref letter_id="A"/>
<letter_ref letter_id="G"/>
<letter_ref letter_id="C"/>
<letter_ref letter_id="A"/>
</site>
<right_flank>CGTCTGGTTG</right_flank>
</contributing_site>
<contributing_site sequence_id="sequence_112" position="901" strand="plus" pvalue="1.37e-04" >
<left_flank>CATCTGATTA</left_flank>
<site>
<letter_ref letter_id="T"/>
<letter_ref letter_id="A"/>
<letter_ref letter_id="T"/>
<letter_ref letter_id="A"/>
<letter_ref letter_id="C"/>
<letter_ref letter_id="A"/>
<letter_ref letter_id="A"/>
<letter_ref letter_id="T"/>
<letter_ref letter_id="A"/>
<letter_ref letter_id="T"/>
<letter_ref letter_id="C"/>
<letter_ref letter_id="T"/>
<letter_ref letter_id="A"/>
<letter_ref letter_id="A"/>
<letter_ref letter_id="A"/>
<letter_ref letter_id="A"/>
<letter_ref letter_id="G"/>
<letter_ref letter_id="C"/>
<letter_ref letter_id="A"/>
<letter_ref letter_id="A"/>
<letter_ref letter_id="C"/>
<letter_ref letter_id="A"/>
<letter_ref letter_id="T"/>
<letter_ref letter_id="A"/>
<letter_ref letter_id="T"/>
<letter_ref letter_id="A"/>
<letter_ref letter_id="A"/>
<letter_ref letter_id="T"/>
<letter_ref letter_id="G"/>
<letter_ref letter_id="A"/>
<letter_ref letter_id="T"/>
<letter_ref letter_id="A"/>
<letter_ref letter_id="G"/>
<letter_ref letter_id="G"/>
<letter_ref letter_id="T"/>
<letter_ref letter_id="C"/>
<letter_ref letter_id="G"/>
<letter_ref letter_id="T"/>
<letter_ref letter_id="A"/>
<letter_ref letter_id="T"/>
<letter_ref letter_id="C"/>
<letter_ref letter_id="T"/>
<letter_ref letter_id="A"/>
<letter_ref letter_id="G"/>
<letter_ref letter_id="G"/>
<letter_ref letter_id="A"/>
<letter_ref letter_id="A"/>
<letter_ref letter_id="A"/>
<letter_ref letter_id="G"/>
<letter_ref letter_id="C"/>
</site>
<right_flank>CAGAATATAC</right_flank>
</contributing_site>
<contributing_site sequence_id="sequence_75" position="518" strand="minus" pvalue="1.37e-04" >
<left_flank>ATGCCCCCTT</left_flank>
<site>
<letter_ref letter_id="T"/>
<letter_ref letter_id="T"/>
<letter_ref letter_id="G"/>
<letter_ref letter_id="G"/>
<letter_ref letter_id="T"/>
<letter_ref letter_id="C"/>
<letter_ref letter_id="A"/>
<letter_ref letter_id="A"/>
<letter_ref letter_id="A"/>
<letter_ref letter_id="G"/>
<letter_ref letter_id="A"/>
<letter_ref letter_id="A"/>
<letter_ref letter_id="A"/>
<letter_ref letter_id="A"/>
<letter_ref letter_id="A"/>
<letter_ref letter_id="A"/>
<letter_ref letter_id="A"/>
<letter_ref letter_id="A"/>
<letter_ref letter_id="T"/>
<letter_ref letter_id="A"/>
<letter_ref letter_id="C"/>
<letter_ref letter_id="C"/>
<letter_ref letter_id="A"/>
<letter_ref letter_id="T"/>
<letter_ref letter_id="A"/>
<letter_ref letter_id="T"/>
<letter_ref letter_id="C"/>
<letter_ref letter_id="A"/>
<letter_ref letter_id="A"/>
<letter_ref letter_id="T"/>
<letter_ref letter_id="A"/>
<letter_ref letter_id="A"/>
<letter_ref letter_id="T"/>
<letter_ref letter_id="C"/>
<letter_ref letter_id="T"/>
<letter_ref letter_id="T"/>
<letter_ref letter_id="T"/>
<letter_ref letter_id="G"/>
<letter_ref letter_id="T"/>
<letter_ref letter_id="G"/>
<letter_ref letter_id="T"/>
<letter_ref letter_id="C"/>
<letter_ref letter_id="C"/>
<letter_ref letter_id="A"/>
<letter_ref letter_id="C"/>
<letter_ref letter_id="C"/>
<letter_ref letter_id="A"/>
<letter_ref letter_id="A"/>
<letter_ref letter_id="C"/>
<letter_ref letter_id="T"/>
</site>
<right_flank>TGACGTTTAG</right_flank>
</contributing_site>
<contributing_site sequence_id="sequence_16" position="393" strand="plus" pvalue="1.37e-04" >
<left_flank>CTTTTATTTT</left_flank>
<site>
<letter_ref letter_id="A"/>
<letter_ref letter_id="A"/>
<letter_ref letter_id="G"/>
<letter_ref letter_id="A"/>
<letter_ref letter_id="A"/>
<letter_ref letter_id="A"/>
<letter_ref letter_id="A"/>
<letter_ref letter_id="C"/>
<letter_ref letter_id="A"/>
<letter_ref letter_id="A"/>
<letter_ref letter_id="G"/>
<letter_ref letter_id="A"/>
<letter_ref letter_id="A"/>
<letter_ref letter_id="A"/>
<letter_ref letter_id="A"/>
<letter_ref letter_id="A"/>
<letter_ref letter_id="C"/>
<letter_ref letter_id="T"/>
<letter_ref letter_id="T"/>
<letter_ref letter_id="A"/>
<letter_ref letter_id="G"/>
<letter_ref letter_id="A"/>
<letter_ref letter_id="A"/>
<letter_ref letter_id="A"/>
<letter_ref letter_id="A"/>
<letter_ref letter_id="A"/>
<letter_ref letter_id="C"/>
<letter_ref letter_id="C"/>
<letter_ref letter_id="C"/>
<letter_ref letter_id="T"/>
<letter_ref letter_id="A"/>
<letter_ref letter_id="G"/>
<letter_ref letter_id="A"/>
<letter_ref letter_id="A"/>
<letter_ref letter_id="A"/>
<letter_ref letter_id="A"/>
<letter_ref letter_id="A"/>
<letter_ref letter_id="T"/>
<letter_ref letter_id="A"/>
<letter_ref letter_id="A"/>
<letter_ref letter_id="C"/>
<letter_ref letter_id="C"/>
<letter_ref letter_id="C"/>
<letter_ref letter_id="C"/>
<letter_ref letter_id="A"/>
<letter_ref letter_id="A"/>
<letter_ref letter_id="G"/>
<letter_ref letter_id="G"/>
<letter_ref letter_id="C"/>
<letter_ref letter_id="A"/>
</site>
<right_flank>AAAACACCCC</right_flank>
</contributing_site>
<contributing_site sequence_id="sequence_590" position="16" strand="minus" pvalue="1.42e-04" >
<left_flank>TCAAATGCTT</left_flank>
<site>
<letter_ref letter_id="A"/>
<letter_ref letter_id="A"/>
<letter_ref letter_id="C"/>
<letter_ref letter_id="A"/>
<letter_ref letter_id="G"/>
<letter_ref letter_id="C"/>
<letter_ref letter_id="A"/>
<letter_ref letter_id="A"/>
<letter_ref letter_id="A"/>
<letter_ref letter_id="G"/>
<letter_ref letter_id="A"/>
<letter_ref letter_id="T"/>
<letter_ref letter_id="A"/>
<letter_ref letter_id="T"/>
<letter_ref letter_id="A"/>
<letter_ref letter_id="A"/>
<letter_ref letter_id="C"/>
<letter_ref letter_id="C"/>
<letter_ref letter_id="T"/>
<letter_ref letter_id="A"/>
<letter_ref letter_id="C"/>
<letter_ref letter_id="T"/>
<letter_ref letter_id="A"/>
<letter_ref letter_id="A"/>
<letter_ref letter_id="A"/>
<letter_ref letter_id="T"/>
<letter_ref letter_id="A"/>
<letter_ref letter_id="A"/>
<letter_ref letter_id="A"/>
<letter_ref letter_id="T"/>
<letter_ref letter_id="A"/>
<letter_ref letter_id="G"/>
<letter_ref letter_id="T"/>
<letter_ref letter_id="G"/>
<letter_ref letter_id="T"/>
<letter_ref letter_id="A"/>
<letter_ref letter_id="A"/>
<letter_ref letter_id="T"/>
<letter_ref letter_id="A"/>
<letter_ref letter_id="T"/>
<letter_ref letter_id="A"/>
<letter_ref letter_id="A"/>
<letter_ref letter_id="A"/>
<letter_ref letter_id="A"/>
<letter_ref letter_id="G"/>
<letter_ref letter_id="T"/>
<letter_ref letter_id="A"/>
<letter_ref letter_id="C"/>
<letter_ref letter_id="A"/>
<letter_ref letter_id="T"/>
</site>
<right_flank>AAATAGAGAA</right_flank>
</contributing_site>
<contributing_site sequence_id="sequence_565" position="632" strand="plus" pvalue="1.42e-04" >
<left_flank>CAGCCGACTT</left_flank>
<site>
<letter_ref letter_id="T"/>
<letter_ref letter_id="A"/>
<letter_ref letter_id="A"/>
<letter_ref letter_id="T"/>
<letter_ref letter_id="A"/>
<letter_ref letter_id="C"/>
<letter_ref letter_id="G"/>
<letter_ref letter_id="A"/>
<letter_ref letter_id="A"/>
<letter_ref letter_id="T"/>
<letter_ref letter_id="A"/>
<letter_ref letter_id="G"/>
<letter_ref letter_id="A"/>
<letter_ref letter_id="A"/>
<letter_ref letter_id="G"/>
<letter_ref letter_id="A"/>
<letter_ref letter_id="G"/>
<letter_ref letter_id="T"/>
<letter_ref letter_id="C"/>
<letter_ref letter_id="T"/>
<letter_ref letter_id="T"/>
<letter_ref letter_id="T"/>
<letter_ref letter_id="A"/>
<letter_ref letter_id="A"/>
<letter_ref letter_id="A"/>
<letter_ref letter_id="T"/>
<letter_ref letter_id="C"/>
<letter_ref letter_id="A"/>
<letter_ref letter_id="A"/>
<letter_ref letter_id="A"/>
<letter_ref letter_id="A"/>
<letter_ref letter_id="A"/>
<letter_ref letter_id="A"/>
<letter_ref letter_id="G"/>
<letter_ref letter_id="A"/>
<letter_ref letter_id="G"/>
<letter_ref letter_id="A"/>
<letter_ref letter_id="A"/>
<letter_ref letter_id="A"/>
<letter_ref letter_id="G"/>
<letter_ref letter_id="C"/>
<letter_ref letter_id="C"/>
<letter_ref letter_id="A"/>
<letter_ref letter_id="G"/>
<letter_ref letter_id="A"/>
<letter_ref letter_id="T"/>
<letter_ref letter_id="A"/>
<letter_ref letter_id="A"/>
<letter_ref letter_id="A"/>
<letter_ref letter_id="A"/>
</site>
<right_flank>AACATCTTTA</right_flank>
</contributing_site>
<contributing_site sequence_id="sequence_546" position="33" strand="plus" pvalue="1.42e-04" >
<left_flank>ATAGGTACAT</left_flank>
<site>
<letter_ref letter_id="A"/>
<letter_ref letter_id="A"/>
<letter_ref letter_id="T"/>
<letter_ref letter_id="A"/>
<letter_ref letter_id="A"/>
<letter_ref letter_id="A"/>
<letter_ref letter_id="A"/>
<letter_ref letter_id="T"/>
<letter_ref letter_id="A"/>
<letter_ref letter_id="T"/>
<letter_ref letter_id="C"/>
<letter_ref letter_id="C"/>
<letter_ref letter_id="A"/>
<letter_ref letter_id="T"/>
<letter_ref letter_id="A"/>
<letter_ref letter_id="A"/>
<letter_ref letter_id="G"/>
<letter_ref letter_id="T"/>
<letter_ref letter_id="T"/>
<letter_ref letter_id="T"/>
<letter_ref letter_id="T"/>
<letter_ref letter_id="T"/>
<letter_ref letter_id="A"/>
<letter_ref letter_id="A"/>
<letter_ref letter_id="A"/>
<letter_ref letter_id="A"/>
<letter_ref letter_id="T"/>
<letter_ref letter_id="G"/>
<letter_ref letter_id="A"/>
<letter_ref letter_id="A"/>
<letter_ref letter_id="A"/>
<letter_ref letter_id="T"/>
<letter_ref letter_id="T"/>
<letter_ref letter_id="T"/>
<letter_ref letter_id="G"/>
<letter_ref letter_id="A"/>
<letter_ref letter_id="T"/>
<letter_ref letter_id="G"/>
<letter_ref letter_id="A"/>
<letter_ref letter_id="T"/>
<letter_ref letter_id="G"/>
<letter_ref letter_id="A"/>
<letter_ref letter_id="A"/>
<letter_ref letter_id="A"/>
<letter_ref letter_id="A"/>
<letter_ref letter_id="A"/>
<letter_ref letter_id="G"/>
<letter_ref letter_id="T"/>
<letter_ref letter_id="T"/>
<letter_ref letter_id="T"/>
</site>
<right_flank>ATATCAAAGT</right_flank>
</contributing_site>
<contributing_site sequence_id="sequence_465" position="1" strand="plus" pvalue="1.42e-04" >
<left_flank>T</left_flank>
<site>
<letter_ref letter_id="G"/>
<letter_ref letter_id="G"/>
<letter_ref letter_id="C"/>
<letter_ref letter_id="A"/>
<letter_ref letter_id="A"/>
<letter_ref letter_id="G"/>
<letter_ref letter_id="C"/>
<letter_ref letter_id="T"/>
<letter_ref letter_id="G"/>
<letter_ref letter_id="C"/>
<letter_ref letter_id="A"/>
<letter_ref letter_id="A"/>
<letter_ref letter_id="A"/>
<letter_ref letter_id="T"/>
<letter_ref letter_id="A"/>
<letter_ref letter_id="A"/>
<letter_ref letter_id="A"/>
<letter_ref letter_id="A"/>
<letter_ref letter_id="A"/>
<letter_ref letter_id="A"/>
<letter_ref letter_id="T"/>
<letter_ref letter_id="A"/>
<letter_ref letter_id="A"/>
<letter_ref letter_id="T"/>
<letter_ref letter_id="A"/>
<letter_ref letter_id="T"/>
<letter_ref letter_id="A"/>
<letter_ref letter_id="T"/>
<letter_ref letter_id="A"/>
<letter_ref letter_id="A"/>
<letter_ref letter_id="T"/>
<letter_ref letter_id="A"/>
<letter_ref letter_id="G"/>
<letter_ref letter_id="A"/>
<letter_ref letter_id="G"/>
<letter_ref letter_id="A"/>
<letter_ref letter_id="G"/>
<letter_ref letter_id="G"/>
<letter_ref letter_id="A"/>
<letter_ref letter_id="A"/>
<letter_ref letter_id="A"/>
<letter_ref letter_id="T"/>
<letter_ref letter_id="C"/>
<letter_ref letter_id="A"/>
<letter_ref letter_id="A"/>
<letter_ref letter_id="A"/>
<letter_ref letter_id="C"/>
<letter_ref letter_id="T"/>
<letter_ref letter_id="C"/>
<letter_ref letter_id="T"/>
</site>
<right_flank>ATTGATCGGA</right_flank>
</contributing_site>
<contributing_site sequence_id="sequence_235" position="311" strand="minus" pvalue="1.42e-04" >
<left_flank>AGTAGTTATG</left_flank>
<site>
<letter_ref letter_id="A"/>
<letter_ref letter_id="A"/>
<letter_ref letter_id="G"/>
<letter_ref letter_id="C"/>
<letter_ref letter_id="A"/>
<letter_ref letter_id="A"/>
<letter_ref letter_id="A"/>
<letter_ref letter_id="T"/>
<letter_ref letter_id="A"/>
<letter_ref letter_id="A"/>
<letter_ref letter_id="G"/>
<letter_ref letter_id="T"/>
<letter_ref letter_id="A"/>
<letter_ref letter_id="C"/>
<letter_ref letter_id="A"/>
<letter_ref letter_id="T"/>
<letter_ref letter_id="G"/>
<letter_ref letter_id="A"/>
<letter_ref letter_id="C"/>
<letter_ref letter_id="T"/>
<letter_ref letter_id="A"/>
<letter_ref letter_id="A"/>
<letter_ref letter_id="A"/>
<letter_ref letter_id="C"/>
<letter_ref letter_id="T"/>
<letter_ref letter_id="T"/>
<letter_ref letter_id="A"/>
<letter_ref letter_id="A"/>
<letter_ref letter_id="G"/>
<letter_ref letter_id="C"/>
<letter_ref letter_id="A"/>
<letter_ref letter_id="G"/>
<letter_ref letter_id="A"/>
<letter_ref letter_id="T"/>
<letter_ref letter_id="T"/>
<letter_ref letter_id="T"/>
<letter_ref letter_id="G"/>
<letter_ref letter_id="T"/>
<letter_ref letter_id="A"/>
<letter_ref letter_id="T"/>
<letter_ref letter_id="C"/>
<letter_ref letter_id="A"/>
<letter_ref letter_id="C"/>
<letter_ref letter_id="G"/>
<letter_ref letter_id="A"/>
<letter_ref letter_id="T"/>
<letter_ref letter_id="C"/>
<letter_ref letter_id="A"/>
<letter_ref letter_id="T"/>
<letter_ref letter_id="A"/>
</site>
<right_flank>TGTACAACGG</right_flank>
</contributing_site>
<contributing_site sequence_id="sequence_209" position="978" strand="plus" pvalue="1.42e-04" >
<left_flank>CACTCTATCT</left_flank>
<site>
<letter_ref letter_id="A"/>
<letter_ref letter_id="T"/>
<letter_ref letter_id="A"/>
<letter_ref letter_id="T"/>
<letter_ref letter_id="A"/>
<letter_ref letter_id="A"/>
<letter_ref letter_id="A"/>
<letter_ref letter_id="A"/>
<letter_ref letter_id="A"/>
<letter_ref letter_id="T"/>
<letter_ref letter_id="A"/>
<letter_ref letter_id="A"/>
<letter_ref letter_id="C"/>
<letter_ref letter_id="A"/>
<letter_ref letter_id="A"/>
<letter_ref letter_id="T"/>
<letter_ref letter_id="G"/>
<letter_ref letter_id="C"/>
<letter_ref letter_id="C"/>
<letter_ref letter_id="A"/>
<letter_ref letter_id="A"/>
<letter_ref letter_id="A"/>
<letter_ref letter_id="A"/>
<letter_ref letter_id="A"/>
<letter_ref letter_id="A"/>
<letter_ref letter_id="T"/>
<letter_ref letter_id="G"/>
<letter_ref letter_id="A"/>
<letter_ref letter_id="G"/>
<letter_ref letter_id="C"/>
<letter_ref letter_id="C"/>
<letter_ref letter_id="T"/>
<letter_ref letter_id="T"/>
<letter_ref letter_id="T"/>
<letter_ref letter_id="A"/>
<letter_ref letter_id="A"/>
<letter_ref letter_id="A"/>
<letter_ref letter_id="T"/>
<letter_ref letter_id="A"/>
<letter_ref letter_id="A"/>
<letter_ref letter_id="G"/>
<letter_ref letter_id="T"/>
<letter_ref letter_id="A"/>
<letter_ref letter_id="C"/>
<letter_ref letter_id="G"/>
<letter_ref letter_id="A"/>
<letter_ref letter_id="C"/>
<letter_ref letter_id="A"/>
<letter_ref letter_id="C"/>
<letter_ref letter_id="T"/>
</site>
<right_flank>GTTAATATGA</right_flank>
</contributing_site>
<contributing_site sequence_id="sequence_121" position="266" strand="plus" pvalue="1.42e-04" >
<left_flank>TCCTAAGCAA</left_flank>
<site>
<letter_ref letter_id="T"/>
<letter_ref letter_id="A"/>
<letter_ref letter_id="T"/>
<letter_ref letter_id="T"/>
<letter_ref letter_id="G"/>
<letter_ref letter_id="G"/>
<letter_ref letter_id="A"/>
<letter_ref letter_id="T"/>
<letter_ref letter_id="A"/>
<letter_ref letter_id="C"/>
<letter_ref letter_id="C"/>
<letter_ref letter_id="C"/>
<letter_ref letter_id="A"/>
<letter_ref letter_id="T"/>
<letter_ref letter_id="G"/>
<letter_ref letter_id="G"/>
<letter_ref letter_id="A"/>
<letter_ref letter_id="A"/>
<letter_ref letter_id="C"/>
<letter_ref letter_id="A"/>
<letter_ref letter_id="A"/>
<letter_ref letter_id="G"/>
<letter_ref letter_id="T"/>
<letter_ref letter_id="G"/>
<letter_ref letter_id="A"/>
<letter_ref letter_id="A"/>
<letter_ref letter_id="A"/>
<letter_ref letter_id="A"/>
<letter_ref letter_id="A"/>
<letter_ref letter_id="A"/>
<letter_ref letter_id="A"/>
<letter_ref letter_id="G"/>
<letter_ref letter_id="A"/>
<letter_ref letter_id="G"/>
<letter_ref letter_id="G"/>
<letter_ref letter_id="A"/>
<letter_ref letter_id="A"/>
<letter_ref letter_id="A"/>
<letter_ref letter_id="T"/>
<letter_ref letter_id="C"/>
<letter_ref letter_id="A"/>
<letter_ref letter_id="A"/>
<letter_ref letter_id="G"/>
<letter_ref letter_id="A"/>
<letter_ref letter_id="A"/>
<letter_ref letter_id="A"/>
<letter_ref letter_id="A"/>
<letter_ref letter_id="C"/>
<letter_ref letter_id="A"/>
<letter_ref letter_id="A"/>
</site>
<right_flank>TTCAAAAATC</right_flank>
</contributing_site>
<contributing_site sequence_id="sequence_106" position="491" strand="plus" pvalue="1.42e-04" >
<left_flank>GTCTCATATG</left_flank>
<site>
<letter_ref letter_id="T"/>
<letter_ref letter_id="G"/>
<letter_ref letter_id="C"/>
<letter_ref letter_id="G"/>
<letter_ref letter_id="C"/>
<letter_ref letter_id="C"/>
<letter_ref letter_id="A"/>
<letter_ref letter_id="A"/>
<letter_ref letter_id="G"/>
<letter_ref letter_id="T"/>
<letter_ref letter_id="A"/>
<letter_ref letter_id="A"/>
<letter_ref letter_id="G"/>
<letter_ref letter_id="A"/>
<letter_ref letter_id="A"/>
<letter_ref letter_id="C"/>
<letter_ref letter_id="A"/>
<letter_ref letter_id="A"/>
<letter_ref letter_id="C"/>
<letter_ref letter_id="A"/>
<letter_ref letter_id="C"/>
<letter_ref letter_id="A"/>
<letter_ref letter_id="T"/>
<letter_ref letter_id="A"/>
<letter_ref letter_id="T"/>
<letter_ref letter_id="A"/>
<letter_ref letter_id="A"/>
<letter_ref letter_id="T"/>
<letter_ref letter_id="A"/>
<letter_ref letter_id="A"/>
<letter_ref letter_id="C"/>
<letter_ref letter_id="A"/>
<letter_ref letter_id="G"/>
<letter_ref letter_id="A"/>
<letter_ref letter_id="T"/>
<letter_ref letter_id="T"/>
<letter_ref letter_id="A"/>
<letter_ref letter_id="C"/>
<letter_ref letter_id="A"/>
<letter_ref letter_id="T"/>
<letter_ref letter_id="A"/>
<letter_ref letter_id="C"/>
<letter_ref letter_id="A"/>
<letter_ref letter_id="G"/>
<letter_ref letter_id="A"/>
<letter_ref letter_id="T"/>
<letter_ref letter_id="A"/>
<letter_ref letter_id="A"/>
<letter_ref letter_id="A"/>
<letter_ref letter_id="T"/>
</site>
<right_flank>GTCATAAATA</right_flank>
</contributing_site>
<contributing_site sequence_id="sequence_11" position="1080" strand="minus" pvalue="1.42e-04" >
<left_flank>CCA</left_flank>
<site>
<letter_ref letter_id="A"/>
<letter_ref letter_id="T"/>
<letter_ref letter_id="G"/>
<letter_ref letter_id="T"/>
<letter_ref letter_id="A"/>
<letter_ref letter_id="G"/>
<letter_ref letter_id="T"/>
<letter_ref letter_id="C"/>
<letter_ref letter_id="A"/>
<letter_ref letter_id="A"/>
<letter_ref letter_id="G"/>
<letter_ref letter_id="C"/>
<letter_ref letter_id="A"/>
<letter_ref letter_id="C"/>
<letter_ref letter_id="A"/>
<letter_ref letter_id="A"/>
<letter_ref letter_id="G"/>
<letter_ref letter_id="C"/>
<letter_ref letter_id="A"/>
<letter_ref letter_id="A"/>
<letter_ref letter_id="G"/>
<letter_ref letter_id="T"/>
<letter_ref letter_id="A"/>
<letter_ref letter_id="C"/>
<letter_ref letter_id="C"/>
<letter_ref letter_id="T"/>
<letter_ref letter_id="A"/>
<letter_ref letter_id="A"/>
<letter_ref letter_id="T"/>
<letter_ref letter_id="G"/>
<letter_ref letter_id="A"/>
<letter_ref letter_id="G"/>
<letter_ref letter_id="G"/>
<letter_ref letter_id="G"/>
<letter_ref letter_id="A"/>
<letter_ref letter_id="G"/>
<letter_ref letter_id="G"/>
<letter_ref letter_id="G"/>
<letter_ref letter_id="T"/>
<letter_ref letter_id="G"/>
<letter_ref letter_id="G"/>
<letter_ref letter_id="G"/>
<letter_ref letter_id="T"/>
<letter_ref letter_id="G"/>
<letter_ref letter_id="A"/>
<letter_ref letter_id="C"/>
<letter_ref letter_id="A"/>
<letter_ref letter_id="A"/>
<letter_ref letter_id="A"/>
<letter_ref letter_id="T"/>
</site>
<right_flank>ATGCACCAGC</right_flank>
</contributing_site>
<contributing_site sequence_id="sequence_568" position="257" strand="plus" pvalue="1.47e-04" >
<left_flank>ACTGAATGCC</left_flank>
<site>
<letter_ref letter_id="A"/>
<letter_ref letter_id="G"/>
<letter_ref letter_id="C"/>
<letter_ref letter_id="T"/>
<letter_ref letter_id="A"/>
<letter_ref letter_id="G"/>
<letter_ref letter_id="A"/>
<letter_ref letter_id="A"/>
<letter_ref letter_id="A"/>
<letter_ref letter_id="T"/>
<letter_ref letter_id="A"/>
<letter_ref letter_id="A"/>
<letter_ref letter_id="A"/>
<letter_ref letter_id="C"/>
<letter_ref letter_id="A"/>
<letter_ref letter_id="G"/>
<letter_ref letter_id="A"/>
<letter_ref letter_id="A"/>
<letter_ref letter_id="T"/>
<letter_ref letter_id="G"/>
<letter_ref letter_id="A"/>
<letter_ref letter_id="A"/>
<letter_ref letter_id="T"/>
<letter_ref letter_id="A"/>
<letter_ref letter_id="A"/>
<letter_ref letter_id="T"/>
<letter_ref letter_id="A"/>
<letter_ref letter_id="A"/>
<letter_ref letter_id="G"/>
<letter_ref letter_id="T"/>
<letter_ref letter_id="A"/>
<letter_ref letter_id="C"/>
<letter_ref letter_id="A"/>
<letter_ref letter_id="T"/>
<letter_ref letter_id="G"/>
<letter_ref letter_id="C"/>
<letter_ref letter_id="A"/>
<letter_ref letter_id="C"/>
<letter_ref letter_id="T"/>
<letter_ref letter_id="T"/>
<letter_ref letter_id="T"/>
<letter_ref letter_id="T"/>
<letter_ref letter_id="C"/>
<letter_ref letter_id="C"/>
<letter_ref letter_id="A"/>
<letter_ref letter_id="A"/>
<letter_ref letter_id="C"/>
<letter_ref letter_id="A"/>
<letter_ref letter_id="A"/>
<letter_ref letter_id="A"/>
</site>
<right_flank>ACAGTGGGCG</right_flank>
</contributing_site>
<contributing_site sequence_id="sequence_486" position="230" strand="plus" pvalue="1.47e-04" >
<left_flank>TGAGAAGTCT</left_flank>
<site>
<letter_ref letter_id="T"/>
<letter_ref letter_id="G"/>
<letter_ref letter_id="G"/>
<letter_ref letter_id="T"/>
<letter_ref letter_id="C"/>
<letter_ref letter_id="T"/>
<letter_ref letter_id="T"/>
<letter_ref letter_id="T"/>
<letter_ref letter_id="T"/>
<letter_ref letter_id="G"/>
<letter_ref letter_id="G"/>
<letter_ref letter_id="C"/>
<letter_ref letter_id="A"/>
<letter_ref letter_id="C"/>
<letter_ref letter_id="A"/>
<letter_ref letter_id="A"/>
<letter_ref letter_id="G"/>
<letter_ref letter_id="C"/>
<letter_ref letter_id="A"/>
<letter_ref letter_id="A"/>
<letter_ref letter_id="G"/>
<letter_ref letter_id="C"/>
<letter_ref letter_id="A"/>
<letter_ref letter_id="G"/>
<letter_ref letter_id="C"/>
<letter_ref letter_id="A"/>
<letter_ref letter_id="G"/>
<letter_ref letter_id="C"/>
<letter_ref letter_id="A"/>
<letter_ref letter_id="A"/>
<letter_ref letter_id="A"/>
<letter_ref letter_id="G"/>
<letter_ref letter_id="A"/>
<letter_ref letter_id="G"/>
<letter_ref letter_id="T"/>
<letter_ref letter_id="T"/>
<letter_ref letter_id="T"/>
<letter_ref letter_id="T"/>
<letter_ref letter_id="A"/>
<letter_ref letter_id="G"/>
<letter_ref letter_id="A"/>
<letter_ref letter_id="A"/>
<letter_ref letter_id="C"/>
<letter_ref letter_id="A"/>
<letter_ref letter_id="A"/>
<letter_ref letter_id="G"/>
<letter_ref letter_id="C"/>
<letter_ref letter_id="C"/>
<letter_ref letter_id="A"/>
<letter_ref letter_id="G"/>
</site>
<right_flank>TGGACTGAAT</right_flank>
</contributing_site>
<contributing_site sequence_id="sequence_439" position="531" strand="minus" pvalue="1.47e-04" >
<left_flank>GACTATATAT</left_flank>
<site>
<letter_ref letter_id="A"/>
<letter_ref letter_id="G"/>
<letter_ref letter_id="C"/>
<letter_ref letter_id="C"/>
<letter_ref letter_id="T"/>
<letter_ref letter_id="G"/>
<letter_ref letter_id="T"/>
<letter_ref letter_id="G"/>
<letter_ref letter_id="A"/>
<letter_ref letter_id="C"/>
<letter_ref letter_id="G"/>
<letter_ref letter_id="A"/>
<letter_ref letter_id="A"/>
<letter_ref letter_id="A"/>
<letter_ref letter_id="G"/>
<letter_ref letter_id="A"/>
<letter_ref letter_id="G"/>
<letter_ref letter_id="A"/>
<letter_ref letter_id="A"/>
<letter_ref letter_id="A"/>
<letter_ref letter_id="G"/>
<letter_ref letter_id="A"/>
<letter_ref letter_id="A"/>
<letter_ref letter_id="A"/>
<letter_ref letter_id="A"/>
<letter_ref letter_id="G"/>
<letter_ref letter_id="A"/>
<letter_ref letter_id="C"/>
<letter_ref letter_id="A"/>
<letter_ref letter_id="A"/>
<letter_ref letter_id="G"/>
<letter_ref letter_id="A"/>
<letter_ref letter_id="T"/>
<letter_ref letter_id="C"/>
<letter_ref letter_id="T"/>
<letter_ref letter_id="C"/>
<letter_ref letter_id="C"/>
<letter_ref letter_id="C"/>
<letter_ref letter_id="A"/>
<letter_ref letter_id="A"/>
<letter_ref letter_id="T"/>
<letter_ref letter_id="T"/>
<letter_ref letter_id="A"/>
<letter_ref letter_id="A"/>
<letter_ref letter_id="G"/>
<letter_ref letter_id="C"/>
<letter_ref letter_id="A"/>
<letter_ref letter_id="A"/>
<letter_ref letter_id="C"/>
<letter_ref letter_id="C"/>
</site>
<right_flank>ATCAAGTTAG</right_flank>
</contributing_site>
<contributing_site sequence_id="sequence_319" position="287" strand="minus" pvalue="1.47e-04" >
<left_flank>CCAAAGACAT</left_flank>
<site>
<letter_ref letter_id="G"/>
<letter_ref letter_id="G"/>
<letter_ref letter_id="A"/>
<letter_ref letter_id="C"/>
<letter_ref letter_id="G"/>
<letter_ref letter_id="A"/>
<letter_ref letter_id="C"/>
<letter_ref letter_id="G"/>
<letter_ref letter_id="A"/>
<letter_ref letter_id="A"/>
<letter_ref letter_id="T"/>
<letter_ref letter_id="A"/>
<letter_ref letter_id="A"/>
<letter_ref letter_id="G"/>
<letter_ref letter_id="A"/>
<letter_ref letter_id="A"/>
<letter_ref letter_id="A"/>
<letter_ref letter_id="A"/>
<letter_ref letter_id="A"/>
<letter_ref letter_id="A"/>
<letter_ref letter_id="T"/>
<letter_ref letter_id="G"/>
<letter_ref letter_id="A"/>
<letter_ref letter_id="C"/>
<letter_ref letter_id="T"/>
<letter_ref letter_id="A"/>
<letter_ref letter_id="A"/>
<letter_ref letter_id="C"/>
<letter_ref letter_id="C"/>
<letter_ref letter_id="C"/>
<letter_ref letter_id="T"/>
<letter_ref letter_id="C"/>
<letter_ref letter_id="A"/>
<letter_ref letter_id="A"/>
<letter_ref letter_id="T"/>
<letter_ref letter_id="A"/>
<letter_ref letter_id="A"/>
<letter_ref letter_id="G"/>
<letter_ref letter_id="A"/>
<letter_ref letter_id="G"/>
<letter_ref letter_id="G"/>
<letter_ref letter_id="T"/>
<letter_ref letter_id="A"/>
<letter_ref letter_id="G"/>
<letter_ref letter_id="A"/>
<letter_ref letter_id="A"/>
<letter_ref letter_id="A"/>
<letter_ref letter_id="A"/>
<letter_ref letter_id="A"/>
<letter_ref letter_id="G"/>
</site>
<right_flank>ACTTACACAC</right_flank>
</contributing_site>
<contributing_site sequence_id="sequence_195" position="446" strand="minus" pvalue="1.47e-04" >
<left_flank>AATGAGTTCG</left_flank>
<site>
<letter_ref letter_id="G"/>
<letter_ref letter_id="A"/>
<letter_ref letter_id="T"/>
<letter_ref letter_id="T"/>
<letter_ref letter_id="G"/>
<letter_ref letter_id="A"/>
<letter_ref letter_id="T"/>
<letter_ref letter_id="A"/>
<letter_ref letter_id="A"/>
<letter_ref letter_id="T"/>
<letter_ref letter_id="A"/>
<letter_ref letter_id="A"/>
<letter_ref letter_id="A"/>
<letter_ref letter_id="A"/>
<letter_ref letter_id="A"/>
<letter_ref letter_id="A"/>
<letter_ref letter_id="G"/>
<letter_ref letter_id="A"/>
<letter_ref letter_id="T"/>
<letter_ref letter_id="T"/>
<letter_ref letter_id="A"/>
<letter_ref letter_id="G"/>
<letter_ref letter_id="A"/>
<letter_ref letter_id="A"/>
<letter_ref letter_id="G"/>
<letter_ref letter_id="C"/>
<letter_ref letter_id="C"/>
<letter_ref letter_id="A"/>
<letter_ref letter_id="C"/>
<letter_ref letter_id="A"/>
<letter_ref letter_id="A"/>
<letter_ref letter_id="T"/>
<letter_ref letter_id="A"/>
<letter_ref letter_id="G"/>
<letter_ref letter_id="A"/>
<letter_ref letter_id="A"/>
<letter_ref letter_id="T"/>
<letter_ref letter_id="G"/>
<letter_ref letter_id="G"/>
<letter_ref letter_id="A"/>
<letter_ref letter_id="G"/>
<letter_ref letter_id="T"/>
<letter_ref letter_id="T"/>
<letter_ref letter_id="C"/>
<letter_ref letter_id="A"/>
<letter_ref letter_id="A"/>
<letter_ref letter_id="G"/>
<letter_ref letter_id="A"/>
<letter_ref letter_id="A"/>
<letter_ref letter_id="C"/>
</site>
<right_flank>TCTCAAATTG</right_flank>
</contributing_site>
<contributing_site sequence_id="sequence_182" position="268" strand="minus" pvalue="1.47e-04" >
<left_flank>TAATTTGATT</left_flank>
<site>
<letter_ref letter_id="A"/>
<letter_ref letter_id="T"/>
<letter_ref letter_id="T"/>
<letter_ref letter_id="T"/>
<letter_ref letter_id="G"/>
<letter_ref letter_id="A"/>
<letter_ref letter_id="G"/>
<letter_ref letter_id="A"/>
<letter_ref letter_id="C"/>
<letter_ref letter_id="A"/>
<letter_ref letter_id="C"/>
<letter_ref letter_id="T"/>
<letter_ref letter_id="A"/>
<letter_ref letter_id="A"/>
<letter_ref letter_id="A"/>
<letter_ref letter_id="T"/>
<letter_ref letter_id="G"/>
<letter_ref letter_id="A"/>
<letter_ref letter_id="A"/>
<letter_ref letter_id="T"/>
<letter_ref letter_id="T"/>
<letter_ref letter_id="C"/>
<letter_ref letter_id="A"/>
<letter_ref letter_id="T"/>
<letter_ref letter_id="T"/>
<letter_ref letter_id="T"/>
<letter_ref letter_id="G"/>
<letter_ref letter_id="A"/>
<letter_ref letter_id="A"/>
<letter_ref letter_id="A"/>
<letter_ref letter_id="A"/>
<letter_ref letter_id="T"/>
<letter_ref letter_id="G"/>
<letter_ref letter_id="T"/>
<letter_ref letter_id="G"/>
<letter_ref letter_id="A"/>
<letter_ref letter_id="C"/>
<letter_ref letter_id="C"/>
<letter_ref letter_id="A"/>
<letter_ref letter_id="A"/>
<letter_ref letter_id="T"/>
<letter_ref letter_id="T"/>
<letter_ref letter_id="A"/>
<letter_ref letter_id="T"/>
<letter_ref letter_id="A"/>
<letter_ref letter_id="A"/>
<letter_ref letter_id="A"/>
<letter_ref letter_id="G"/>
<letter_ref letter_id="T"/>
<letter_ref letter_id="T"/>
</site>
<right_flank>GCATAACTTC</right_flank>
</contributing_site>
<contributing_site sequence_id="sequence_19" position="324" strand="minus" pvalue="1.47e-04" >
<left_flank>CCAATTTGAA</left_flank>
<site>
<letter_ref letter_id="A"/>
<letter_ref letter_id="T"/>
<letter_ref letter_id="T"/>
<letter_ref letter_id="C"/>
<letter_ref letter_id="T"/>
<letter_ref letter_id="A"/>
<letter_ref letter_id="T"/>
<letter_ref letter_id="C"/>
<letter_ref letter_id="A"/>
<letter_ref letter_id="A"/>
<letter_ref letter_id="A"/>
<letter_ref letter_id="A"/>
<letter_ref letter_id="A"/>
<letter_ref letter_id="T"/>
<letter_ref letter_id="A"/>
<letter_ref letter_id="A"/>
<letter_ref letter_id="G"/>
<letter_ref letter_id="A"/>
<letter_ref letter_id="T"/>
<letter_ref letter_id="A"/>
<letter_ref letter_id="C"/>
<letter_ref letter_id="C"/>
<letter_ref letter_id="A"/>
<letter_ref letter_id="A"/>
<letter_ref letter_id="T"/>
<letter_ref letter_id="T"/>
<letter_ref letter_id="G"/>
<letter_ref letter_id="A"/>
<letter_ref letter_id="A"/>
<letter_ref letter_id="A"/>
<letter_ref letter_id="A"/>
<letter_ref letter_id="T"/>
<letter_ref letter_id="T"/>
<letter_ref letter_id="T"/>
<letter_ref letter_id="C"/>
<letter_ref letter_id="A"/>
<letter_ref letter_id="T"/>
<letter_ref letter_id="C"/>
<letter_ref letter_id="A"/>
<letter_ref letter_id="T"/>
<letter_ref letter_id="T"/>
<letter_ref letter_id="T"/>
<letter_ref letter_id="C"/>
<letter_ref letter_id="A"/>
<letter_ref letter_id="C"/>
<letter_ref letter_id="A"/>
<letter_ref letter_id="A"/>
<letter_ref letter_id="T"/>
<letter_ref letter_id="C"/>
<letter_ref letter_id="T"/>
</site>
<right_flank>TTTCTTAACT</right_flank>
</contributing_site>
<contributing_site sequence_id="sequence_619" position="1189" strand="minus" pvalue="1.53e-04" >
<left_flank>GAGAGAGGGA</left_flank>
<site>
<letter_ref letter_id="G"/>
<letter_ref letter_id="A"/>
<letter_ref letter_id="A"/>
<letter_ref letter_id="A"/>
<letter_ref letter_id="T"/>
<letter_ref letter_id="T"/>
<letter_ref letter_id="T"/>
<letter_ref letter_id="T"/>
<letter_ref letter_id="A"/>
<letter_ref letter_id="C"/>
<letter_ref letter_id="G"/>
<letter_ref letter_id="C"/>
<letter_ref letter_id="A"/>
<letter_ref letter_id="A"/>
<letter_ref letter_id="A"/>
<letter_ref letter_id="A"/>
<letter_ref letter_id="G"/>
<letter_ref letter_id="A"/>
<letter_ref letter_id="A"/>
<letter_ref letter_id="T"/>
<letter_ref letter_id="G"/>
<letter_ref letter_id="G"/>
<letter_ref letter_id="A"/>
<letter_ref letter_id="G"/>
<letter_ref letter_id="A"/>
<letter_ref letter_id="C"/>
<letter_ref letter_id="A"/>
<letter_ref letter_id="A"/>
<letter_ref letter_id="T"/>
<letter_ref letter_id="G"/>
<letter_ref letter_id="A"/>
<letter_ref letter_id="A"/>
<letter_ref letter_id="A"/>
<letter_ref letter_id="A"/>
<letter_ref letter_id="G"/>
<letter_ref letter_id="T"/>
<letter_ref letter_id="A"/>
<letter_ref letter_id="G"/>
<letter_ref letter_id="A"/>
<letter_ref letter_id="G"/>
<letter_ref letter_id="C"/>
<letter_ref letter_id="T"/>
<letter_ref letter_id="C"/>
<letter_ref letter_id="C"/>
<letter_ref letter_id="A"/>
<letter_ref letter_id="G"/>
<letter_ref letter_id="C"/>
<letter_ref letter_id="A"/>
<letter_ref letter_id="C"/>
<letter_ref letter_id="A"/>
</site>
<right_flank>TGAGTACAGT</right_flank>
</contributing_site>
<contributing_site sequence_id="sequence_610" position="641" strand="plus" pvalue="1.53e-04" >
<left_flank>ATATATTACT</left_flank>
<site>
<letter_ref letter_id="C"/>
<letter_ref letter_id="T"/>
<letter_ref letter_id="G"/>
<letter_ref letter_id="G"/>
<letter_ref letter_id="C"/>
<letter_ref letter_id="A"/>
<letter_ref letter_id="A"/>
<letter_ref letter_id="A"/>
<letter_ref letter_id="C"/>
<letter_ref letter_id="A"/>
<letter_ref letter_id="G"/>
<letter_ref letter_id="A"/>
<letter_ref letter_id="A"/>
<letter_ref letter_id="C"/>
<letter_ref letter_id="A"/>
<letter_ref letter_id="A"/>
<letter_ref letter_id="A"/>
<letter_ref letter_id="A"/>
<letter_ref letter_id="T"/>
<letter_ref letter_id="A"/>
<letter_ref letter_id="T"/>
<letter_ref letter_id="G"/>
<letter_ref letter_id="A"/>
<letter_ref letter_id="A"/>
<letter_ref letter_id="C"/>
<letter_ref letter_id="T"/>
<letter_ref letter_id="T"/>
<letter_ref letter_id="A"/>
<letter_ref letter_id="A"/>
<letter_ref letter_id="A"/>
<letter_ref letter_id="A"/>
<letter_ref letter_id="G"/>
<letter_ref letter_id="T"/>
<letter_ref letter_id="A"/>
<letter_ref letter_id="A"/>
<letter_ref letter_id="A"/>
<letter_ref letter_id="T"/>
<letter_ref letter_id="G"/>
<letter_ref letter_id="C"/>
<letter_ref letter_id="T"/>
<letter_ref letter_id="G"/>
<letter_ref letter_id="C"/>
<letter_ref letter_id="A"/>
<letter_ref letter_id="A"/>
<letter_ref letter_id="A"/>
<letter_ref letter_id="A"/>
<letter_ref letter_id="A"/>
<letter_ref letter_id="T"/>
<letter_ref letter_id="A"/>
<letter_ref letter_id="A"/>
</site>
<right_flank>TTTTAGCACC</right_flank>
</contributing_site>
<contributing_site sequence_id="sequence_566" position="385" strand="plus" pvalue="1.53e-04" >
<left_flank>GTAATGTCAG</left_flank>
<site>
<letter_ref letter_id="T"/>
<letter_ref letter_id="T"/>
<letter_ref letter_id="G"/>
<letter_ref letter_id="T"/>
<letter_ref letter_id="G"/>
<letter_ref letter_id="A"/>
<letter_ref letter_id="A"/>
<letter_ref letter_id="A"/>
<letter_ref letter_id="A"/>
<letter_ref letter_id="G"/>
<letter_ref letter_id="A"/>
<letter_ref letter_id="C"/>
<letter_ref letter_id="A"/>
<letter_ref letter_id="A"/>
<letter_ref letter_id="C"/>
<letter_ref letter_id="T"/>
<letter_ref letter_id="A"/>
<letter_ref letter_id="T"/>
<letter_ref letter_id="C"/>
<letter_ref letter_id="A"/>
<letter_ref letter_id="A"/>
<letter_ref letter_id="G"/>
<letter_ref letter_id="A"/>
<letter_ref letter_id="G"/>
<letter_ref letter_id="G"/>
<letter_ref letter_id="A"/>
<letter_ref letter_id="G"/>
<letter_ref letter_id="C"/>
<letter_ref letter_id="A"/>
<letter_ref letter_id="T"/>
<letter_ref letter_id="A"/>
<letter_ref letter_id="C"/>
<letter_ref letter_id="C"/>
<letter_ref letter_id="T"/>
<letter_ref letter_id="G"/>
<letter_ref letter_id="C"/>
<letter_ref letter_id="A"/>
<letter_ref letter_id="A"/>
<letter_ref letter_id="A"/>
<letter_ref letter_id="A"/>
<letter_ref letter_id="G"/>
<letter_ref letter_id="A"/>
<letter_ref letter_id="A"/>
<letter_ref letter_id="A"/>
<letter_ref letter_id="A"/>
<letter_ref letter_id="A"/>
<letter_ref letter_id="A"/>
<letter_ref letter_id="A"/>
<letter_ref letter_id="C"/>
<letter_ref letter_id="A"/>
</site>
<right_flank>AGGGCAATGG</right_flank>
</contributing_site>
<contributing_site sequence_id="sequence_554" position="327" strand="plus" pvalue="1.53e-04" >
<left_flank>CTAGTAGGAG</left_flank>
<site>
<letter_ref letter_id="A"/>
<letter_ref letter_id="T"/>
<letter_ref letter_id="A"/>
<letter_ref letter_id="T"/>
<letter_ref letter_id="G"/>
<letter_ref letter_id="A"/>
<letter_ref letter_id="A"/>
<letter_ref letter_id="G"/>
<letter_ref letter_id="C"/>
<letter_ref letter_id="C"/>
<letter_ref letter_id="A"/>
<letter_ref letter_id="A"/>
<letter_ref letter_id="C"/>
<letter_ref letter_id="A"/>
<letter_ref letter_id="A"/>
<letter_ref letter_id="A"/>
<letter_ref letter_id="T"/>
<letter_ref letter_id="C"/>
<letter_ref letter_id="A"/>
<letter_ref letter_id="A"/>
<letter_ref letter_id="G"/>
<letter_ref letter_id="C"/>
<letter_ref letter_id="A"/>
<letter_ref letter_id="A"/>
<letter_ref letter_id="T"/>
<letter_ref letter_id="A"/>
<letter_ref letter_id="A"/>
<letter_ref letter_id="A"/>
<letter_ref letter_id="T"/>
<letter_ref letter_id="G"/>
<letter_ref letter_id="C"/>
<letter_ref letter_id="A"/>
<letter_ref letter_id="A"/>
<letter_ref letter_id="G"/>
<letter_ref letter_id="G"/>
<letter_ref letter_id="G"/>
<letter_ref letter_id="A"/>
<letter_ref letter_id="A"/>
<letter_ref letter_id="C"/>
<letter_ref letter_id="A"/>
<letter_ref letter_id="C"/>
<letter_ref letter_id="C"/>
<letter_ref letter_id="A"/>
<letter_ref letter_id="G"/>
<letter_ref letter_id="A"/>
<letter_ref letter_id="A"/>
<letter_ref letter_id="A"/>
<letter_ref letter_id="C"/>
<letter_ref letter_id="C"/>
<letter_ref letter_id="G"/>
</site>
<right_flank>AACACCTCCT</right_flank>
</contributing_site>
<contributing_site sequence_id="sequence_534" position="569" strand="minus" pvalue="1.53e-04" >
<left_flank>AAAAAAGTAG</left_flank>
<site>
<letter_ref letter_id="A"/>
<letter_ref letter_id="T"/>
<letter_ref letter_id="T"/>
<letter_ref letter_id="A"/>
<letter_ref letter_id="C"/>
<letter_ref letter_id="A"/>
<letter_ref letter_id="T"/>
<letter_ref letter_id="T"/>
<letter_ref letter_id="A"/>
<letter_ref letter_id="T"/>
<letter_ref letter_id="T"/>
<letter_ref letter_id="A"/>
<letter_ref letter_id="A"/>
<letter_ref letter_id="G"/>
<letter_ref letter_id="A"/>
<letter_ref letter_id="A"/>
<letter_ref letter_id="A"/>
<letter_ref letter_id="A"/>
<letter_ref letter_id="A"/>
<letter_ref letter_id="A"/>
<letter_ref letter_id="A"/>
<letter_ref letter_id="T"/>
<letter_ref letter_id="G"/>
<letter_ref letter_id="T"/>
<letter_ref letter_id="T"/>
<letter_ref letter_id="G"/>
<letter_ref letter_id="A"/>
<letter_ref letter_id="G"/>
<letter_ref letter_id="A"/>
<letter_ref letter_id="A"/>
<letter_ref letter_id="T"/>
<letter_ref letter_id="A"/>
<letter_ref letter_id="A"/>
<letter_ref letter_id="T"/>
<letter_ref letter_id="G"/>
<letter_ref letter_id="T"/>
<letter_ref letter_id="A"/>
<letter_ref letter_id="G"/>
<letter_ref letter_id="A"/>
<letter_ref letter_id="A"/>
<letter_ref letter_id="A"/>
<letter_ref letter_id="C"/>
<letter_ref letter_id="A"/>
<letter_ref letter_id="A"/>
<letter_ref letter_id="A"/>
<letter_ref letter_id="A"/>
<letter_ref letter_id="A"/>
<letter_ref letter_id="T"/>
<letter_ref letter_id="A"/>
<letter_ref letter_id="A"/>
</site>
<right_flank>GACACTTGTA</right_flank>
</contributing_site>
<contributing_site sequence_id="sequence_401" position="145" strand="minus" pvalue="1.53e-04" >
<left_flank>TATATGAAGG</left_flank>
<site>
<letter_ref letter_id="T"/>
<letter_ref letter_id="A"/>
<letter_ref letter_id="C"/>
<letter_ref letter_id="A"/>
<letter_ref letter_id="A"/>
<letter_ref letter_id="C"/>
<letter_ref letter_id="A"/>
<letter_ref letter_id="T"/>
<letter_ref letter_id="A"/>
<letter_ref letter_id="T"/>
<letter_ref letter_id="G"/>
<letter_ref letter_id="G"/>
<letter_ref letter_id="C"/>
<letter_ref letter_id="C"/>
<letter_ref letter_id="A"/>
<letter_ref letter_id="T"/>
<letter_ref letter_id="G"/>
<letter_ref letter_id="T"/>
<letter_ref letter_id="A"/>
<letter_ref letter_id="T"/>
<letter_ref letter_id="A"/>
<letter_ref letter_id="G"/>
<letter_ref letter_id="T"/>
<letter_ref letter_id="C"/>
<letter_ref letter_id="A"/>
<letter_ref letter_id="T"/>
<letter_ref letter_id="A"/>
<letter_ref letter_id="A"/>
<letter_ref letter_id="A"/>
<letter_ref letter_id="A"/>
<letter_ref letter_id="A"/>
<letter_ref letter_id="A"/>
<letter_ref letter_id="T"/>
<letter_ref letter_id="A"/>
<letter_ref letter_id="A"/>
<letter_ref letter_id="T"/>
<letter_ref letter_id="G"/>
<letter_ref letter_id="G"/>
<letter_ref letter_id="G"/>
<letter_ref letter_id="A"/>
<letter_ref letter_id="C"/>
<letter_ref letter_id="C"/>
<letter_ref letter_id="A"/>
<letter_ref letter_id="T"/>
<letter_ref letter_id="A"/>
<letter_ref letter_id="A"/>
<letter_ref letter_id="A"/>
<letter_ref letter_id="A"/>
<letter_ref letter_id="T"/>
<letter_ref letter_id="C"/>
</site>
<right_flank>CACAGGATGT</right_flank>
</contributing_site>
<contributing_site sequence_id="sequence_370" position="50" strand="plus" pvalue="1.53e-04" >
<left_flank>TCATTGAAGC</left_flank>
<site>
<letter_ref letter_id="T"/>
<letter_ref letter_id="T"/>
<letter_ref letter_id="G"/>
<letter_ref letter_id="C"/>
<letter_ref letter_id="A"/>
<letter_ref letter_id="C"/>
<letter_ref letter_id="C"/>
<letter_ref letter_id="A"/>
<letter_ref letter_id="C"/>
<letter_ref letter_id="A"/>
<letter_ref letter_id="A"/>
<letter_ref letter_id="C"/>
<letter_ref letter_id="A"/>
<letter_ref letter_id="G"/>
<letter_ref letter_id="A"/>
<letter_ref letter_id="A"/>
<letter_ref letter_id="G"/>
<letter_ref letter_id="A"/>
<letter_ref letter_id="A"/>
<letter_ref letter_id="A"/>
<letter_ref letter_id="T"/>
<letter_ref letter_id="G"/>
<letter_ref letter_id="A"/>
<letter_ref letter_id="A"/>
<letter_ref letter_id="T"/>
<letter_ref letter_id="A"/>
<letter_ref letter_id="A"/>
<letter_ref letter_id="A"/>
<letter_ref letter_id="T"/>
<letter_ref letter_id="A"/>
<letter_ref letter_id="A"/>
<letter_ref letter_id="A"/>
<letter_ref letter_id="T"/>
<letter_ref letter_id="G"/>
<letter_ref letter_id="A"/>
<letter_ref letter_id="T"/>
<letter_ref letter_id="A"/>
<letter_ref letter_id="C"/>
<letter_ref letter_id="T"/>
<letter_ref letter_id="A"/>
<letter_ref letter_id="A"/>
<letter_ref letter_id="C"/>
<letter_ref letter_id="C"/>
<letter_ref letter_id="A"/>
<letter_ref letter_id="A"/>
<letter_ref letter_id="T"/>
<letter_ref letter_id="G"/>
<letter_ref letter_id="C"/>
<letter_ref letter_id="G"/>
<letter_ref letter_id="G"/>
</site>
<right_flank>ACACCACCCG</right_flank>
</contributing_site>
<contributing_site sequence_id="sequence_367" position="275" strand="minus" pvalue="1.53e-04" >
<left_flank>TGTTTTTTTC</left_flank>
<site>
<letter_ref letter_id="T"/>
<letter_ref letter_id="C"/>
<letter_ref letter_id="C"/>
<letter_ref letter_id="T"/>
<letter_ref letter_id="A"/>
<letter_ref letter_id="C"/>
<letter_ref letter_id="A"/>
<letter_ref letter_id="G"/>
<letter_ref letter_id="T"/>
<letter_ref letter_id="C"/>
<letter_ref letter_id="C"/>
<letter_ref letter_id="A"/>
<letter_ref letter_id="C"/>
<letter_ref letter_id="A"/>
<letter_ref letter_id="A"/>
<letter_ref letter_id="A"/>
<letter_ref letter_id="A"/>
<letter_ref letter_id="C"/>
<letter_ref letter_id="C"/>
<letter_ref letter_id="A"/>
<letter_ref letter_id="C"/>
<letter_ref letter_id="A"/>
<letter_ref letter_id="T"/>
<letter_ref letter_id="A"/>
<letter_ref letter_id="A"/>
<letter_ref letter_id="A"/>
<letter_ref letter_id="A"/>
<letter_ref letter_id="A"/>
<letter_ref letter_id="T"/>
<letter_ref letter_id="T"/>
<letter_ref letter_id="C"/>
<letter_ref letter_id="A"/>
<letter_ref letter_id="G"/>
<letter_ref letter_id="G"/>
<letter_ref letter_id="T"/>
<letter_ref letter_id="T"/>
<letter_ref letter_id="A"/>
<letter_ref letter_id="G"/>
<letter_ref letter_id="A"/>
<letter_ref letter_id="C"/>
<letter_ref letter_id="C"/>
<letter_ref letter_id="T"/>
<letter_ref letter_id="T"/>
<letter_ref letter_id="A"/>
<letter_ref letter_id="T"/>
<letter_ref letter_id="C"/>
<letter_ref letter_id="C"/>
<letter_ref letter_id="C"/>
<letter_ref letter_id="A"/>
<letter_ref letter_id="G"/>
</site>
<right_flank>CACCCTTTTG</right_flank>
</contributing_site>
<contributing_site sequence_id="sequence_307" position="123" strand="minus" pvalue="1.53e-04" >
<left_flank>TCTTGGTTCC</left_flank>
<site>
<letter_ref letter_id="A"/>
<letter_ref letter_id="T"/>
<letter_ref letter_id="G"/>
<letter_ref letter_id="T"/>
<letter_ref letter_id="A"/>
<letter_ref letter_id="T"/>
<letter_ref letter_id="A"/>
<letter_ref letter_id="T"/>
<letter_ref letter_id="A"/>
<letter_ref letter_id="T"/>
<letter_ref letter_id="T"/>
<letter_ref letter_id="C"/>
<letter_ref letter_id="A"/>
<letter_ref letter_id="A"/>
<letter_ref letter_id="A"/>
<letter_ref letter_id="T"/>
<letter_ref letter_id="A"/>
<letter_ref letter_id="A"/>
<letter_ref letter_id="A"/>
<letter_ref letter_id="T"/>
<letter_ref letter_id="G"/>
<letter_ref letter_id="A"/>
<letter_ref letter_id="T"/>
<letter_ref letter_id="A"/>
<letter_ref letter_id="A"/>
<letter_ref letter_id="T"/>
<letter_ref letter_id="G"/>
<letter_ref letter_id="A"/>
<letter_ref letter_id="A"/>
<letter_ref letter_id="T"/>
<letter_ref letter_id="C"/>
<letter_ref letter_id="T"/>
<letter_ref letter_id="G"/>
<letter_ref letter_id="A"/>
<letter_ref letter_id="A"/>
<letter_ref letter_id="C"/>
<letter_ref letter_id="A"/>
<letter_ref letter_id="A"/>
<letter_ref letter_id="A"/>
<letter_ref letter_id="T"/>
<letter_ref letter_id="A"/>
<letter_ref letter_id="T"/>
<letter_ref letter_id="A"/>
<letter_ref letter_id="A"/>
<letter_ref letter_id="A"/>
<letter_ref letter_id="A"/>
<letter_ref letter_id="C"/>
<letter_ref letter_id="A"/>
<letter_ref letter_id="C"/>
<letter_ref letter_id="A"/>
</site>
<right_flank>TACGTCAAGT</right_flank>
</contributing_site>
<contributing_site sequence_id="sequence_282" position="83" strand="minus" pvalue="1.53e-04" >
<left_flank>AAAAACATAG</left_flank>
<site>
<letter_ref letter_id="T"/>
<letter_ref letter_id="C"/>
<letter_ref letter_id="C"/>
<letter_ref letter_id="A"/>
<letter_ref letter_id="C"/>
<letter_ref letter_id="G"/>
<letter_ref letter_id="A"/>
<letter_ref letter_id="C"/>
<letter_ref letter_id="A"/>
<letter_ref letter_id="T"/>
<letter_ref letter_id="A"/>
<letter_ref letter_id="C"/>
<letter_ref letter_id="A"/>
<letter_ref letter_id="A"/>
<letter_ref letter_id="A"/>
<letter_ref letter_id="A"/>
<letter_ref letter_id="A"/>
<letter_ref letter_id="C"/>
<letter_ref letter_id="A"/>
<letter_ref letter_id="G"/>
<letter_ref letter_id="T"/>
<letter_ref letter_id="G"/>
<letter_ref letter_id="A"/>
<letter_ref letter_id="C"/>
<letter_ref letter_id="A"/>
<letter_ref letter_id="A"/>
<letter_ref letter_id="T"/>
<letter_ref letter_id="A"/>
<letter_ref letter_id="A"/>
<letter_ref letter_id="T"/>
<letter_ref letter_id="A"/>
<letter_ref letter_id="T"/>
<letter_ref letter_id="T"/>
<letter_ref letter_id="A"/>
<letter_ref letter_id="T"/>
<letter_ref letter_id="A"/>
<letter_ref letter_id="C"/>
<letter_ref letter_id="A"/>
<letter_ref letter_id="C"/>
<letter_ref letter_id="T"/>
<letter_ref letter_id="G"/>
<letter_ref letter_id="A"/>
<letter_ref letter_id="T"/>
<letter_ref letter_id="A"/>
<letter_ref letter_id="C"/>
<letter_ref letter_id="A"/>
<letter_ref letter_id="A"/>
<letter_ref letter_id="A"/>
<letter_ref letter_id="A"/>
<letter_ref letter_id="A"/>
</site>
<right_flank>CAAGTTTGGT</right_flank>
</contributing_site>
<contributing_site sequence_id="sequence_209" position="616" strand="minus" pvalue="1.53e-04" >
<left_flank>ACAAATTATC</left_flank>
<site>
<letter_ref letter_id="A"/>
<letter_ref letter_id="A"/>
<letter_ref letter_id="C"/>
<letter_ref letter_id="C"/>
<letter_ref letter_id="G"/>
<letter_ref letter_id="T"/>
<letter_ref letter_id="C"/>
<letter_ref letter_id="T"/>
<letter_ref letter_id="A"/>
<letter_ref letter_id="A"/>
<letter_ref letter_id="C"/>
<letter_ref letter_id="C"/>
<letter_ref letter_id="A"/>
<letter_ref letter_id="T"/>
<letter_ref letter_id="A"/>
<letter_ref letter_id="A"/>
<letter_ref letter_id="C"/>
<letter_ref letter_id="A"/>
<letter_ref letter_id="C"/>
<letter_ref letter_id="A"/>
<letter_ref letter_id="T"/>
<letter_ref letter_id="G"/>
<letter_ref letter_id="A"/>
<letter_ref letter_id="A"/>
<letter_ref letter_id="A"/>
<letter_ref letter_id="C"/>
<letter_ref letter_id="A"/>
<letter_ref letter_id="A"/>
<letter_ref letter_id="A"/>
<letter_ref letter_id="G"/>
<letter_ref letter_id="C"/>
<letter_ref letter_id="A"/>
<letter_ref letter_id="A"/>
<letter_ref letter_id="A"/>
<letter_ref letter_id="A"/>
<letter_ref letter_id="T"/>
<letter_ref letter_id="A"/>
<letter_ref letter_id="A"/>
<letter_ref letter_id="A"/>
<letter_ref letter_id="T"/>
<letter_ref letter_id="C"/>
<letter_ref letter_id="A"/>
<letter_ref letter_id="C"/>
<letter_ref letter_id="G"/>
<letter_ref letter_id="A"/>
<letter_ref letter_id="A"/>
<letter_ref letter_id="A"/>
<letter_ref letter_id="G"/>
<letter_ref letter_id="A"/>
<letter_ref letter_id="C"/>
</site>
<right_flank>AAAGTATATT</right_flank>
</contributing_site>
<contributing_site sequence_id="sequence_186" position="96" strand="minus" pvalue="1.53e-04" >
<left_flank>CGACAGAAAA</left_flank>
<site>
<letter_ref letter_id="T"/>
<letter_ref letter_id="T"/>
<letter_ref letter_id="G"/>
<letter_ref letter_id="T"/>
<letter_ref letter_id="A"/>
<letter_ref letter_id="A"/>
<letter_ref letter_id="A"/>
<letter_ref letter_id="A"/>
<letter_ref letter_id="A"/>
<letter_ref letter_id="A"/>
<letter_ref letter_id="G"/>
<letter_ref letter_id="T"/>
<letter_ref letter_id="T"/>
<letter_ref letter_id="A"/>
<letter_ref letter_id="A"/>
<letter_ref letter_id="T"/>
<letter_ref letter_id="A"/>
<letter_ref letter_id="A"/>
<letter_ref letter_id="A"/>
<letter_ref letter_id="A"/>
<letter_ref letter_id="C"/>
<letter_ref letter_id="A"/>
<letter_ref letter_id="A"/>
<letter_ref letter_id="A"/>
<letter_ref letter_id="T"/>
<letter_ref letter_id="A"/>
<letter_ref letter_id="A"/>
<letter_ref letter_id="A"/>
<letter_ref letter_id="C"/>
<letter_ref letter_id="A"/>
<letter_ref letter_id="T"/>
<letter_ref letter_id="T"/>
<letter_ref letter_id="C"/>
<letter_ref letter_id="T"/>
<letter_ref letter_id="A"/>
<letter_ref letter_id="T"/>
<letter_ref letter_id="A"/>
<letter_ref letter_id="C"/>
<letter_ref letter_id="G"/>
<letter_ref letter_id="A"/>
<letter_ref letter_id="A"/>
<letter_ref letter_id="T"/>
<letter_ref letter_id="A"/>
<letter_ref letter_id="T"/>
<letter_ref letter_id="A"/>
<letter_ref letter_id="A"/>
<letter_ref letter_id="C"/>
<letter_ref letter_id="C"/>
<letter_ref letter_id="T"/>
<letter_ref letter_id="C"/>
</site>
<right_flank>AATTCCCCAC</right_flank>
</contributing_site>
<contributing_site sequence_id="sequence_90" position="109" strand="minus" pvalue="1.53e-04" >
<left_flank>ACTCACATGA</left_flank>
<site>
<letter_ref letter_id="T"/>
<letter_ref letter_id="G"/>
<letter_ref letter_id="T"/>
<letter_ref letter_id="T"/>
<letter_ref letter_id="T"/>
<letter_ref letter_id="G"/>
<letter_ref letter_id="A"/>
<letter_ref letter_id="T"/>
<letter_ref letter_id="T"/>
<letter_ref letter_id="C"/>
<letter_ref letter_id="G"/>
<letter_ref letter_id="A"/>
<letter_ref letter_id="C"/>
<letter_ref letter_id="C"/>
<letter_ref letter_id="A"/>
<letter_ref letter_id="A"/>
<letter_ref letter_id="T"/>
<letter_ref letter_id="A"/>
<letter_ref letter_id="A"/>
<letter_ref letter_id="A"/>
<letter_ref letter_id="T"/>
<letter_ref letter_id="C"/>
<letter_ref letter_id="A"/>
<letter_ref letter_id="A"/>
<letter_ref letter_id="A"/>
<letter_ref letter_id="C"/>
<letter_ref letter_id="C"/>
<letter_ref letter_id="T"/>
<letter_ref letter_id="T"/>
<letter_ref letter_id="A"/>
<letter_ref letter_id="A"/>
<letter_ref letter_id="T"/>
<letter_ref letter_id="T"/>
<letter_ref letter_id="G"/>
<letter_ref letter_id="T"/>
<letter_ref letter_id="T"/>
<letter_ref letter_id="T"/>
<letter_ref letter_id="G"/>
<letter_ref letter_id="A"/>
<letter_ref letter_id="A"/>
<letter_ref letter_id="T"/>
<letter_ref letter_id="A"/>
<letter_ref letter_id="A"/>
<letter_ref letter_id="A"/>
<letter_ref letter_id="A"/>
<letter_ref letter_id="G"/>
<letter_ref letter_id="C"/>
<letter_ref letter_id="T"/>
<letter_ref letter_id="A"/>
<letter_ref letter_id="A"/>
</site>
<right_flank>CAAATTTTTA</right_flank>
</contributing_site>
<contributing_site sequence_id="sequence_623" position="50" strand="plus" pvalue="1.59e-04" >
<left_flank>AAATTCGTAA</left_flank>
<site>
<letter_ref letter_id="T"/>
<letter_ref letter_id="C"/>
<letter_ref letter_id="T"/>
<letter_ref letter_id="C"/>
<letter_ref letter_id="T"/>
<letter_ref letter_id="G"/>
<letter_ref letter_id="A"/>
<letter_ref letter_id="A"/>
<letter_ref letter_id="G"/>
<letter_ref letter_id="G"/>
<letter_ref letter_id="C"/>
<letter_ref letter_id="C"/>
<letter_ref letter_id="A"/>
<letter_ref letter_id="A"/>
<letter_ref letter_id="A"/>
<letter_ref letter_id="T"/>
<letter_ref letter_id="C"/>
<letter_ref letter_id="A"/>
<letter_ref letter_id="C"/>
<letter_ref letter_id="A"/>
<letter_ref letter_id="C"/>
<letter_ref letter_id="A"/>
<letter_ref letter_id="A"/>
<letter_ref letter_id="A"/>
<letter_ref letter_id="T"/>
<letter_ref letter_id="A"/>
<letter_ref letter_id="T"/>
<letter_ref letter_id="C"/>
<letter_ref letter_id="A"/>
<letter_ref letter_id="G"/>
<letter_ref letter_id="C"/>
<letter_ref letter_id="A"/>
<letter_ref letter_id="T"/>
<letter_ref letter_id="T"/>
<letter_ref letter_id="T"/>
<letter_ref letter_id="A"/>
<letter_ref letter_id="T"/>
<letter_ref letter_id="G"/>
<letter_ref letter_id="A"/>
<letter_ref letter_id="T"/>
<letter_ref letter_id="G"/>
<letter_ref letter_id="T"/>
<letter_ref letter_id="T"/>
<letter_ref letter_id="G"/>
<letter_ref letter_id="C"/>
<letter_ref letter_id="T"/>
<letter_ref letter_id="A"/>
<letter_ref letter_id="C"/>
<letter_ref letter_id="A"/>
<letter_ref letter_id="T"/>
</site>
<right_flank>ATTTTGTTAG</right_flank>
</contributing_site>
<contributing_site sequence_id="sequence_567" position="53" strand="plus" pvalue="1.59e-04" >
<left_flank>TAGAATCAAG</left_flank>
<site>
<letter_ref letter_id="T"/>
<letter_ref letter_id="T"/>
<letter_ref letter_id="C"/>
<letter_ref letter_id="A"/>
<letter_ref letter_id="T"/>
<letter_ref letter_id="C"/>
<letter_ref letter_id="T"/>
<letter_ref letter_id="C"/>
<letter_ref letter_id="A"/>
<letter_ref letter_id="T"/>
<letter_ref letter_id="C"/>
<letter_ref letter_id="A"/>
<letter_ref letter_id="A"/>
<letter_ref letter_id="A"/>
<letter_ref letter_id="A"/>
<letter_ref letter_id="A"/>
<letter_ref letter_id="G"/>
<letter_ref letter_id="A"/>
<letter_ref letter_id="A"/>
<letter_ref letter_id="A"/>
<letter_ref letter_id="A"/>
<letter_ref letter_id="A"/>
<letter_ref letter_id="G"/>
<letter_ref letter_id="A"/>
<letter_ref letter_id="A"/>
<letter_ref letter_id="A"/>
<letter_ref letter_id="A"/>
<letter_ref letter_id="A"/>
<letter_ref letter_id="A"/>
<letter_ref letter_id="G"/>
<letter_ref letter_id="A"/>
<letter_ref letter_id="A"/>
<letter_ref letter_id="T"/>
<letter_ref letter_id="C"/>
<letter_ref letter_id="A"/>
<letter_ref letter_id="A"/>
<letter_ref letter_id="G"/>
<letter_ref letter_id="T"/>
<letter_ref letter_id="A"/>
<letter_ref letter_id="C"/>
<letter_ref letter_id="C"/>
<letter_ref letter_id="T"/>
<letter_ref letter_id="G"/>
<letter_ref letter_id="C"/>
<letter_ref letter_id="A"/>
<letter_ref letter_id="G"/>
<letter_ref letter_id="C"/>
<letter_ref letter_id="A"/>
<letter_ref letter_id="C"/>
<letter_ref letter_id="G"/>
</site>
<right_flank>GTGCTTTTCT</right_flank>
</contributing_site>
<contributing_site sequence_id="sequence_499" position="230" strand="plus" pvalue="1.59e-04" >
<left_flank>AACTAATTTT</left_flank>
<site>
<letter_ref letter_id="T"/>
<letter_ref letter_id="T"/>
<letter_ref letter_id="T"/>
<letter_ref letter_id="T"/>
<letter_ref letter_id="A"/>
<letter_ref letter_id="A"/>
<letter_ref letter_id="A"/>
<letter_ref letter_id="A"/>
<letter_ref letter_id="A"/>
<letter_ref letter_id="A"/>
<letter_ref letter_id="A"/>
<letter_ref letter_id="T"/>
<letter_ref letter_id="A"/>
<letter_ref letter_id="T"/>
<letter_ref letter_id="A"/>
<letter_ref letter_id="A"/>
<letter_ref letter_id="A"/>
<letter_ref letter_id="T"/>
<letter_ref letter_id="C"/>
<letter_ref letter_id="C"/>
<letter_ref letter_id="T"/>
<letter_ref letter_id="T"/>
<letter_ref letter_id="T"/>
<letter_ref letter_id="A"/>
<letter_ref letter_id="A"/>
<letter_ref letter_id="A"/>
<letter_ref letter_id="A"/>
<letter_ref letter_id="A"/>
<letter_ref letter_id="A"/>
<letter_ref letter_id="T"/>
<letter_ref letter_id="G"/>
<letter_ref letter_id="G"/>
<letter_ref letter_id="A"/>
<letter_ref letter_id="G"/>
<letter_ref letter_id="T"/>
<letter_ref letter_id="T"/>
<letter_ref letter_id="A"/>
<letter_ref letter_id="C"/>
<letter_ref letter_id="C"/>
<letter_ref letter_id="A"/>
<letter_ref letter_id="A"/>
<letter_ref letter_id="A"/>
<letter_ref letter_id="C"/>
<letter_ref letter_id="T"/>
<letter_ref letter_id="A"/>
<letter_ref letter_id="A"/>
<letter_ref letter_id="C"/>
<letter_ref letter_id="C"/>
<letter_ref letter_id="A"/>
<letter_ref letter_id="A"/>
</site>
<right_flank>AAAATCTATA</right_flank>
</contributing_site>
<contributing_site sequence_id="sequence_458" position="37" strand="minus" pvalue="1.59e-04" >
<left_flank>GGAATTCATA</left_flank>
<site>
<letter_ref letter_id="A"/>
<letter_ref letter_id="T"/>
<letter_ref letter_id="T"/>
<letter_ref letter_id="T"/>
<letter_ref letter_id="A"/>
<letter_ref letter_id="G"/>
<letter_ref letter_id="A"/>
<letter_ref letter_id="C"/>
<letter_ref letter_id="A"/>
<letter_ref letter_id="T"/>
<letter_ref letter_id="C"/>
<letter_ref letter_id="A"/>
<letter_ref letter_id="A"/>
<letter_ref letter_id="G"/>
<letter_ref letter_id="A"/>
<letter_ref letter_id="A"/>
<letter_ref letter_id="C"/>
<letter_ref letter_id="A"/>
<letter_ref letter_id="C"/>
<letter_ref letter_id="A"/>
<letter_ref letter_id="A"/>
<letter_ref letter_id="C"/>
<letter_ref letter_id="T"/>
<letter_ref letter_id="C"/>
<letter_ref letter_id="T"/>
<letter_ref letter_id="A"/>
<letter_ref letter_id="C"/>
<letter_ref letter_id="T"/>
<letter_ref letter_id="A"/>
<letter_ref letter_id="A"/>
<letter_ref letter_id="A"/>
<letter_ref letter_id="T"/>
<letter_ref letter_id="A"/>
<letter_ref letter_id="A"/>
<letter_ref letter_id="G"/>
<letter_ref letter_id="T"/>
<letter_ref letter_id="G"/>
<letter_ref letter_id="G"/>
<letter_ref letter_id="C"/>
<letter_ref letter_id="T"/>
<letter_ref letter_id="T"/>
<letter_ref letter_id="T"/>
<letter_ref letter_id="T"/>
<letter_ref letter_id="C"/>
<letter_ref letter_id="A"/>
<letter_ref letter_id="A"/>
<letter_ref letter_id="A"/>
<letter_ref letter_id="T"/>
<letter_ref letter_id="T"/>
<letter_ref letter_id="G"/>
</site>
<right_flank>CTCACAACTG</right_flank>
</contributing_site>
<contributing_site sequence_id="sequence_279" position="462" strand="plus" pvalue="1.59e-04" >
<left_flank>CATTATGTGG</left_flank>
<site>
<letter_ref letter_id="G"/>
<letter_ref letter_id="A"/>
<letter_ref letter_id="T"/>
<letter_ref letter_id="A"/>
<letter_ref letter_id="A"/>
<letter_ref letter_id="C"/>
<letter_ref letter_id="A"/>
<letter_ref letter_id="A"/>
<letter_ref letter_id="A"/>
<letter_ref letter_id="T"/>
<letter_ref letter_id="G"/>
<letter_ref letter_id="A"/>
<letter_ref letter_id="C"/>
<letter_ref letter_id="C"/>
<letter_ref letter_id="A"/>
<letter_ref letter_id="C"/>
<letter_ref letter_id="A"/>
<letter_ref letter_id="T"/>
<letter_ref letter_id="A"/>
<letter_ref letter_id="A"/>
<letter_ref letter_id="C"/>
<letter_ref letter_id="C"/>
<letter_ref letter_id="A"/>
<letter_ref letter_id="A"/>
<letter_ref letter_id="A"/>
<letter_ref letter_id="A"/>
<letter_ref letter_id="T"/>
<letter_ref letter_id="A"/>
<letter_ref letter_id="A"/>
<letter_ref letter_id="A"/>
<letter_ref letter_id="C"/>
<letter_ref letter_id="T"/>
<letter_ref letter_id="T"/>
<letter_ref letter_id="T"/>
<letter_ref letter_id="A"/>
<letter_ref letter_id="T"/>
<letter_ref letter_id="A"/>
<letter_ref letter_id="G"/>
<letter_ref letter_id="A"/>
<letter_ref letter_id="T"/>
<letter_ref letter_id="C"/>
<letter_ref letter_id="T"/>
<letter_ref letter_id="T"/>
<letter_ref letter_id="G"/>
<letter_ref letter_id="A"/>
<letter_ref letter_id="G"/>
<letter_ref letter_id="A"/>
<letter_ref letter_id="C"/>
<letter_ref letter_id="G"/>
<letter_ref letter_id="T"/>
</site>
<right_flank>TATAAAGTTT</right_flank>
</contributing_site>
<contributing_site sequence_id="sequence_156" position="163" strand="minus" pvalue="1.59e-04" >
<left_flank>GAGAGATAAA</left_flank>
<site>
<letter_ref letter_id="G"/>
<letter_ref letter_id="C"/>
<letter_ref letter_id="A"/>
<letter_ref letter_id="A"/>
<letter_ref letter_id="T"/>
<letter_ref letter_id="C"/>
<letter_ref letter_id="A"/>
<letter_ref letter_id="G"/>
<letter_ref letter_id="A"/>
<letter_ref letter_id="A"/>
<letter_ref letter_id="A"/>
<letter_ref letter_id="A"/>
<letter_ref letter_id="A"/>
<letter_ref letter_id="A"/>
<letter_ref letter_id="G"/>
<letter_ref letter_id="A"/>
<letter_ref letter_id="A"/>
<letter_ref letter_id="C"/>
<letter_ref letter_id="A"/>
<letter_ref letter_id="A"/>
<letter_ref letter_id="T"/>
<letter_ref letter_id="T"/>
<letter_ref letter_id="C"/>
<letter_ref letter_id="T"/>
<letter_ref letter_id="A"/>
<letter_ref letter_id="G"/>
<letter_ref letter_id="G"/>
<letter_ref letter_id="A"/>
<letter_ref letter_id="G"/>
<letter_ref letter_id="A"/>
<letter_ref letter_id="T"/>
<letter_ref letter_id="C"/>
<letter_ref letter_id="A"/>
<letter_ref letter_id="G"/>
<letter_ref letter_id="T"/>
<letter_ref letter_id="T"/>
<letter_ref letter_id="T"/>
<letter_ref letter_id="G"/>
<letter_ref letter_id="C"/>
<letter_ref letter_id="A"/>
<letter_ref letter_id="C"/>
<letter_ref letter_id="A"/>
<letter_ref letter_id="A"/>
<letter_ref letter_id="A"/>
<letter_ref letter_id="A"/>
<letter_ref letter_id="G"/>
<letter_ref letter_id="A"/>
<letter_ref letter_id="A"/>
<letter_ref letter_id="A"/>
<letter_ref letter_id="A"/>
</site>
<right_flank>ATGAACATAG</right_flank>
</contributing_site>
<contributing_site sequence_id="sequence_133" position="36" strand="minus" pvalue="1.59e-04" >
<left_flank>GAACCTAAGG</left_flank>
<site>
<letter_ref letter_id="T"/>
<letter_ref letter_id="G"/>
<letter_ref letter_id="C"/>
<letter_ref letter_id="T"/>
<letter_ref letter_id="T"/>
<letter_ref letter_id="G"/>
<letter_ref letter_id="T"/>
<letter_ref letter_id="T"/>
<letter_ref letter_id="T"/>
<letter_ref letter_id="C"/>
<letter_ref letter_id="T"/>
<letter_ref letter_id="A"/>
<letter_ref letter_id="A"/>
<letter_ref letter_id="C"/>
<letter_ref letter_id="A"/>
<letter_ref letter_id="T"/>
<letter_ref letter_id="C"/>
<letter_ref letter_id="A"/>
<letter_ref letter_id="A"/>
<letter_ref letter_id="A"/>
<letter_ref letter_id="G"/>
<letter_ref letter_id="G"/>
<letter_ref letter_id="A"/>
<letter_ref letter_id="C"/>
<letter_ref letter_id="C"/>
<letter_ref letter_id="C"/>
<letter_ref letter_id="A"/>
<letter_ref letter_id="A"/>
<letter_ref letter_id="G"/>
<letter_ref letter_id="A"/>
<letter_ref letter_id="T"/>
<letter_ref letter_id="T"/>
<letter_ref letter_id="G"/>
<letter_ref letter_id="T"/>
<letter_ref letter_id="T"/>
<letter_ref letter_id="T"/>
<letter_ref letter_id="G"/>
<letter_ref letter_id="G"/>
<letter_ref letter_id="G"/>
<letter_ref letter_id="T"/>
<letter_ref letter_id="A"/>
<letter_ref letter_id="C"/>
<letter_ref letter_id="C"/>
<letter_ref letter_id="T"/>
<letter_ref letter_id="A"/>
<letter_ref letter_id="A"/>
<letter_ref letter_id="G"/>
<letter_ref letter_id="A"/>
<letter_ref letter_id="A"/>
<letter_ref letter_id="C"/>
</site>
<right_flank>AAGGCCTAAA</right_flank>
</contributing_site>
<contributing_site sequence_id="sequence_104" position="668" strand="minus" pvalue="1.59e-04" >
<left_flank>GAGAGAGTAC</left_flank>
<site>
<letter_ref letter_id="A"/>
<letter_ref letter_id="C"/>
<letter_ref letter_id="T"/>
<letter_ref letter_id="T"/>
<letter_ref letter_id="T"/>
<letter_ref letter_id="A"/>
<letter_ref letter_id="A"/>
<letter_ref letter_id="A"/>
<letter_ref letter_id="A"/>
<letter_ref letter_id="T"/>
<letter_ref letter_id="A"/>
<letter_ref letter_id="A"/>
<letter_ref letter_id="A"/>
<letter_ref letter_id="A"/>
<letter_ref letter_id="A"/>
<letter_ref letter_id="A"/>
<letter_ref letter_id="G"/>
<letter_ref letter_id="A"/>
<letter_ref letter_id="A"/>
<letter_ref letter_id="T"/>
<letter_ref letter_id="A"/>
<letter_ref letter_id="G"/>
<letter_ref letter_id="G"/>
<letter_ref letter_id="A"/>
<letter_ref letter_id="A"/>
<letter_ref letter_id="A"/>
<letter_ref letter_id="A"/>
<letter_ref letter_id="T"/>
<letter_ref letter_id="A"/>
<letter_ref letter_id="T"/>
<letter_ref letter_id="G"/>
<letter_ref letter_id="T"/>
<letter_ref letter_id="A"/>
<letter_ref letter_id="A"/>
<letter_ref letter_id="T"/>
<letter_ref letter_id="C"/>
<letter_ref letter_id="G"/>
<letter_ref letter_id="A"/>
<letter_ref letter_id="T"/>
<letter_ref letter_id="A"/>
<letter_ref letter_id="C"/>
<letter_ref letter_id="T"/>
<letter_ref letter_id="T"/>
<letter_ref letter_id="A"/>
<letter_ref letter_id="A"/>
<letter_ref letter_id="C"/>
<letter_ref letter_id="A"/>
<letter_ref letter_id="C"/>
<letter_ref letter_id="T"/>
<letter_ref letter_id="A"/>
</site>
<right_flank>AAATATATCT</right_flank>
</contributing_site>
<contributing_site sequence_id="sequence_41" position="175" strand="plus" pvalue="1.59e-04" >
<left_flank>AAGCTGCTGT</left_flank>
<site>
<letter_ref letter_id="A"/>
<letter_ref letter_id="G"/>
<letter_ref letter_id="G"/>
<letter_ref letter_id="C"/>
<letter_ref letter_id="T"/>
<letter_ref letter_id="A"/>
<letter_ref letter_id="T"/>
<letter_ref letter_id="A"/>
<letter_ref letter_id="A"/>
<letter_ref letter_id="G"/>
<letter_ref letter_id="C"/>
<letter_ref letter_id="T"/>
<letter_ref letter_id="A"/>
<letter_ref letter_id="T"/>
<letter_ref letter_id="T"/>
<letter_ref letter_id="A"/>
<letter_ref letter_id="A"/>
<letter_ref letter_id="A"/>
<letter_ref letter_id="A"/>
<letter_ref letter_id="A"/>
<letter_ref letter_id="G"/>
<letter_ref letter_id="C"/>
<letter_ref letter_id="T"/>
<letter_ref letter_id="A"/>
<letter_ref letter_id="A"/>
<letter_ref letter_id="A"/>
<letter_ref letter_id="A"/>
<letter_ref letter_id="A"/>
<letter_ref letter_id="C"/>
<letter_ref letter_id="T"/>
<letter_ref letter_id="G"/>
<letter_ref letter_id="T"/>
<letter_ref letter_id="T"/>
<letter_ref letter_id="T"/>
<letter_ref letter_id="G"/>
<letter_ref letter_id="G"/>
<letter_ref letter_id="T"/>
<letter_ref letter_id="G"/>
<letter_ref letter_id="A"/>
<letter_ref letter_id="A"/>
<letter_ref letter_id="A"/>
<letter_ref letter_id="A"/>
<letter_ref letter_id="T"/>
<letter_ref letter_id="C"/>
<letter_ref letter_id="A"/>
<letter_ref letter_id="C"/>
<letter_ref letter_id="T"/>
<letter_ref letter_id="A"/>
<letter_ref letter_id="A"/>
<letter_ref letter_id="A"/>
</site>
<right_flank>AGTCGTTAAA</right_flank>
</contributing_site>
<contributing_site sequence_id="sequence_569" position="313" strand="minus" pvalue="1.64e-04" >
<left_flank>TGTTGAGCAC</left_flank>
<site>
<letter_ref letter_id="A"/>
<letter_ref letter_id="T"/>
<letter_ref letter_id="G"/>
<letter_ref letter_id="T"/>
<letter_ref letter_id="T"/>
<letter_ref letter_id="C"/>
<letter_ref letter_id="T"/>
<letter_ref letter_id="G"/>
<letter_ref letter_id="T"/>
<letter_ref letter_id="T"/>
<letter_ref letter_id="G"/>
<letter_ref letter_id="C"/>
<letter_ref letter_id="C"/>
<letter_ref letter_id="A"/>
<letter_ref letter_id="A"/>
<letter_ref letter_id="G"/>
<letter_ref letter_id="G"/>
<letter_ref letter_id="A"/>
<letter_ref letter_id="T"/>
<letter_ref letter_id="A"/>
<letter_ref letter_id="C"/>
<letter_ref letter_id="A"/>
<letter_ref letter_id="T"/>
<letter_ref letter_id="T"/>
<letter_ref letter_id="A"/>
<letter_ref letter_id="A"/>
<letter_ref letter_id="C"/>
<letter_ref letter_id="T"/>
<letter_ref letter_id="G"/>
<letter_ref letter_id="A"/>
<letter_ref letter_id="G"/>
<letter_ref letter_id="A"/>
<letter_ref letter_id="T"/>
<letter_ref letter_id="T"/>
<letter_ref letter_id="G"/>
<letter_ref letter_id="C"/>
<letter_ref letter_id="A"/>
<letter_ref letter_id="C"/>
<letter_ref letter_id="T"/>
<letter_ref letter_id="A"/>
<letter_ref letter_id="C"/>
<letter_ref letter_id="C"/>
<letter_ref letter_id="A"/>
<letter_ref letter_id="G"/>
<letter_ref letter_id="A"/>
<letter_ref letter_id="A"/>
<letter_ref letter_id="A"/>
<letter_ref letter_id="A"/>
<letter_ref letter_id="T"/>
<letter_ref letter_id="T"/>
</site>
<right_flank>GAAGTTCTTT</right_flank>
</contributing_site>
<contributing_site sequence_id="sequence_463" position="311" strand="plus" pvalue="1.64e-04" >
<left_flank>ATCTTGAATC</left_flank>
<site>
<letter_ref letter_id="G"/>
<letter_ref letter_id="A"/>
<letter_ref letter_id="G"/>
<letter_ref letter_id="A"/>
<letter_ref letter_id="G"/>
<letter_ref letter_id="T"/>
<letter_ref letter_id="C"/>
<letter_ref letter_id="A"/>
<letter_ref letter_id="A"/>
<letter_ref letter_id="G"/>
<letter_ref letter_id="A"/>
<letter_ref letter_id="C"/>
<letter_ref letter_id="A"/>
<letter_ref letter_id="C"/>
<letter_ref letter_id="A"/>
<letter_ref letter_id="T"/>
<letter_ref letter_id="A"/>
<letter_ref letter_id="C"/>
<letter_ref letter_id="A"/>
<letter_ref letter_id="A"/>
<letter_ref letter_id="C"/>
<letter_ref letter_id="A"/>
<letter_ref letter_id="A"/>
<letter_ref letter_id="A"/>
<letter_ref letter_id="A"/>
<letter_ref letter_id="C"/>
<letter_ref letter_id="T"/>
<letter_ref letter_id="C"/>
<letter_ref letter_id="G"/>
<letter_ref letter_id="A"/>
<letter_ref letter_id="A"/>
<letter_ref letter_id="A"/>
<letter_ref letter_id="T"/>
<letter_ref letter_id="A"/>
<letter_ref letter_id="A"/>
<letter_ref letter_id="A"/>
<letter_ref letter_id="A"/>
<letter_ref letter_id="T"/>
<letter_ref letter_id="A"/>
<letter_ref letter_id="A"/>
<letter_ref letter_id="C"/>
<letter_ref letter_id="A"/>
<letter_ref letter_id="C"/>
<letter_ref letter_id="A"/>
<letter_ref letter_id="A"/>
<letter_ref letter_id="A"/>
<letter_ref letter_id="A"/>
<letter_ref letter_id="C"/>
<letter_ref letter_id="A"/>
<letter_ref letter_id="C"/>
</site>
<right_flank>ACACATATCA</right_flank>
</contributing_site>
<contributing_site sequence_id="sequence_437" position="1103" strand="minus" pvalue="1.64e-04" >
<left_flank>CGGAAACGAT</left_flank>
<site>
<letter_ref letter_id="A"/>
<letter_ref letter_id="T"/>
<letter_ref letter_id="T"/>
<letter_ref letter_id="G"/>
<letter_ref letter_id="G"/>
<letter_ref letter_id="T"/>
<letter_ref letter_id="A"/>
<letter_ref letter_id="T"/>
<letter_ref letter_id="T"/>
<letter_ref letter_id="T"/>
<letter_ref letter_id="C"/>
<letter_ref letter_id="G"/>
<letter_ref letter_id="G"/>
<letter_ref letter_id="A"/>
<letter_ref letter_id="A"/>
<letter_ref letter_id="A"/>
<letter_ref letter_id="C"/>
<letter_ref letter_id="A"/>
<letter_ref letter_id="T"/>
<letter_ref letter_id="C"/>
<letter_ref letter_id="G"/>
<letter_ref letter_id="G"/>
<letter_ref letter_id="A"/>
<letter_ref letter_id="A"/>
<letter_ref letter_id="A"/>
<letter_ref letter_id="T"/>
<letter_ref letter_id="A"/>
<letter_ref letter_id="A"/>
<letter_ref letter_id="A"/>
<letter_ref letter_id="A"/>
<letter_ref letter_id="G"/>
<letter_ref letter_id="T"/>
<letter_ref letter_id="T"/>
<letter_ref letter_id="T"/>
<letter_ref letter_id="G"/>
<letter_ref letter_id="G"/>
<letter_ref letter_id="T"/>
<letter_ref letter_id="G"/>
<letter_ref letter_id="C"/>
<letter_ref letter_id="A"/>
<letter_ref letter_id="G"/>
<letter_ref letter_id="A"/>
<letter_ref letter_id="A"/>
<letter_ref letter_id="A"/>
<letter_ref letter_id="A"/>
<letter_ref letter_id="T"/>
<letter_ref letter_id="A"/>
<letter_ref letter_id="C"/>
<letter_ref letter_id="A"/>
<letter_ref letter_id="C"/>
</site>
<right_flank>CGGTAACGAT</right_flank>
</contributing_site>
<contributing_site sequence_id="sequence_432" position="104" strand="minus" pvalue="1.64e-04" >
<left_flank>TTAAATTAAA</left_flank>
<site>
<letter_ref letter_id="A"/>
<letter_ref letter_id="T"/>
<letter_ref letter_id="G"/>
<letter_ref letter_id="T"/>
<letter_ref letter_id="T"/>
<letter_ref letter_id="C"/>
<letter_ref letter_id="T"/>
<letter_ref letter_id="A"/>
<letter_ref letter_id="G"/>
<letter_ref letter_id="C"/>
<letter_ref letter_id="C"/>
<letter_ref letter_id="T"/>
<letter_ref letter_id="C"/>
<letter_ref letter_id="G"/>
<letter_ref letter_id="A"/>
<letter_ref letter_id="C"/>
<letter_ref letter_id="C"/>
<letter_ref letter_id="A"/>
<letter_ref letter_id="A"/>
<letter_ref letter_id="A"/>
<letter_ref letter_id="C"/>
<letter_ref letter_id="A"/>
<letter_ref letter_id="A"/>
<letter_ref letter_id="T"/>
<letter_ref letter_id="G"/>
<letter_ref letter_id="A"/>
<letter_ref letter_id="A"/>
<letter_ref letter_id="A"/>
<letter_ref letter_id="A"/>
<letter_ref letter_id="T"/>
<letter_ref letter_id="A"/>
<letter_ref letter_id="A"/>
<letter_ref letter_id="G"/>
<letter_ref letter_id="T"/>
<letter_ref letter_id="T"/>
<letter_ref letter_id="A"/>
<letter_ref letter_id="C"/>
<letter_ref letter_id="C"/>
<letter_ref letter_id="A"/>
<letter_ref letter_id="A"/>
<letter_ref letter_id="G"/>
<letter_ref letter_id="G"/>
<letter_ref letter_id="C"/>
<letter_ref letter_id="T"/>
<letter_ref letter_id="A"/>
<letter_ref letter_id="A"/>
<letter_ref letter_id="C"/>
<letter_ref letter_id="A"/>
<letter_ref letter_id="A"/>
<letter_ref letter_id="A"/>
</site>
<right_flank>CATTTTATAA</right_flank>
</contributing_site>
<contributing_site sequence_id="sequence_401" position="837" strand="minus" pvalue="1.64e-04" >
<left_flank>TTTTACATTT</left_flank>
<site>
<letter_ref letter_id="G"/>
<letter_ref letter_id="A"/>
<letter_ref letter_id="G"/>
<letter_ref letter_id="A"/>
<letter_ref letter_id="T"/>
<letter_ref letter_id="C"/>
<letter_ref letter_id="G"/>
<letter_ref letter_id="G"/>
<letter_ref letter_id="A"/>
<letter_ref letter_id="T"/>
<letter_ref letter_id="G"/>
<letter_ref letter_id="A"/>
<letter_ref letter_id="A"/>
<letter_ref letter_id="G"/>
<letter_ref letter_id="A"/>
<letter_ref letter_id="T"/>
<letter_ref letter_id="A"/>
<letter_ref letter_id="A"/>
<letter_ref letter_id="A"/>
<letter_ref letter_id="G"/>
<letter_ref letter_id="T"/>
<letter_ref letter_id="T"/>
<letter_ref letter_id="T"/>
<letter_ref letter_id="A"/>
<letter_ref letter_id="T"/>
<letter_ref letter_id="A"/>
<letter_ref letter_id="T"/>
<letter_ref letter_id="G"/>
<letter_ref letter_id="A"/>
<letter_ref letter_id="A"/>
<letter_ref letter_id="A"/>
<letter_ref letter_id="A"/>
<letter_ref letter_id="T"/>
<letter_ref letter_id="T"/>
<letter_ref letter_id="G"/>
<letter_ref letter_id="T"/>
<letter_ref letter_id="A"/>
<letter_ref letter_id="G"/>
<letter_ref letter_id="A"/>
<letter_ref letter_id="G"/>
<letter_ref letter_id="C"/>
<letter_ref letter_id="T"/>
<letter_ref letter_id="A"/>
<letter_ref letter_id="G"/>
<letter_ref letter_id="A"/>
<letter_ref letter_id="A"/>
<letter_ref letter_id="G"/>
<letter_ref letter_id="G"/>
<letter_ref letter_id="G"/>
<letter_ref letter_id="A"/>
</site>
<right_flank>TCTATAACTT</right_flank>
</contributing_site>
<contributing_site sequence_id="sequence_360" position="172" strand="minus" pvalue="1.64e-04" >
<left_flank>GTATTTATCA</left_flank>
<site>
<letter_ref letter_id="T"/>
<letter_ref letter_id="C"/>
<letter_ref letter_id="G"/>
<letter_ref letter_id="A"/>
<letter_ref letter_id="G"/>
<letter_ref letter_id="A"/>
<letter_ref letter_id="T"/>
<letter_ref letter_id="A"/>
<letter_ref letter_id="A"/>
<letter_ref letter_id="A"/>
<letter_ref letter_id="A"/>
<letter_ref letter_id="A"/>
<letter_ref letter_id="A"/>
<letter_ref letter_id="G"/>
<letter_ref letter_id="A"/>
<letter_ref letter_id="A"/>
<letter_ref letter_id="A"/>
<letter_ref letter_id="A"/>
<letter_ref letter_id="A"/>
<letter_ref letter_id="T"/>
<letter_ref letter_id="A"/>
<letter_ref letter_id="G"/>
<letter_ref letter_id="A"/>
<letter_ref letter_id="C"/>
<letter_ref letter_id="C"/>
<letter_ref letter_id="T"/>
<letter_ref letter_id="G"/>
<letter_ref letter_id="A"/>
<letter_ref letter_id="A"/>
<letter_ref letter_id="A"/>
<letter_ref letter_id="T"/>
<letter_ref letter_id="T"/>
<letter_ref letter_id="A"/>
<letter_ref letter_id="G"/>
<letter_ref letter_id="G"/>
<letter_ref letter_id="T"/>
<letter_ref letter_id="G"/>
<letter_ref letter_id="A"/>
<letter_ref letter_id="A"/>
<letter_ref letter_id="T"/>
<letter_ref letter_id="G"/>
<letter_ref letter_id="T"/>
<letter_ref letter_id="T"/>
<letter_ref letter_id="T"/>
<letter_ref letter_id="A"/>
<letter_ref letter_id="G"/>
<letter_ref letter_id="C"/>
<letter_ref letter_id="A"/>
<letter_ref letter_id="A"/>
<letter_ref letter_id="C"/>
</site>
<right_flank>CTAAAAGTAG</right_flank>
</contributing_site>
<contributing_site sequence_id="sequence_346" position="112" strand="plus" pvalue="1.64e-04" >
<left_flank>AGGGGTCTCA</left_flank>
<site>
<letter_ref letter_id="A"/>
<letter_ref letter_id="C"/>
<letter_ref letter_id="T"/>
<letter_ref letter_id="C"/>
<letter_ref letter_id="T"/>
<letter_ref letter_id="C"/>
<letter_ref letter_id="A"/>
<letter_ref letter_id="G"/>
<letter_ref letter_id="G"/>
<letter_ref letter_id="C"/>
<letter_ref letter_id="G"/>
<letter_ref letter_id="A"/>
<letter_ref letter_id="C"/>
<letter_ref letter_id="G"/>
<letter_ref letter_id="G"/>
<letter_ref letter_id="C"/>
<letter_ref letter_id="A"/>
<letter_ref letter_id="A"/>
<letter_ref letter_id="C"/>
<letter_ref letter_id="T"/>
<letter_ref letter_id="A"/>
<letter_ref letter_id="C"/>
<letter_ref letter_id="C"/>
<letter_ref letter_id="G"/>
<letter_ref letter_id="A"/>
<letter_ref letter_id="T"/>
<letter_ref letter_id="A"/>
<letter_ref letter_id="G"/>
<letter_ref letter_id="C"/>
<letter_ref letter_id="T"/>
<letter_ref letter_id="A"/>
<letter_ref letter_id="G"/>
<letter_ref letter_id="G"/>
<letter_ref letter_id="G"/>
<letter_ref letter_id="T"/>
<letter_ref letter_id="G"/>
<letter_ref letter_id="G"/>
<letter_ref letter_id="C"/>
<letter_ref letter_id="C"/>
<letter_ref letter_id="A"/>
<letter_ref letter_id="C"/>
<letter_ref letter_id="C"/>
<letter_ref letter_id="C"/>
<letter_ref letter_id="C"/>
<letter_ref letter_id="A"/>
<letter_ref letter_id="C"/>
<letter_ref letter_id="C"/>
<letter_ref letter_id="A"/>
<letter_ref letter_id="C"/>
<letter_ref letter_id="G"/>
</site>
<right_flank>CCCAACTATC</right_flank>
</contributing_site>
<contributing_site sequence_id="sequence_323" position="214" strand="minus" pvalue="1.64e-04" >
<left_flank>GATGAGCCTA</left_flank>
<site>
<letter_ref letter_id="A"/>
<letter_ref letter_id="G"/>
<letter_ref letter_id="T"/>
<letter_ref letter_id="T"/>
<letter_ref letter_id="G"/>
<letter_ref letter_id="G"/>
<letter_ref letter_id="A"/>
<letter_ref letter_id="G"/>
<letter_ref letter_id="G"/>
<letter_ref letter_id="G"/>
<letter_ref letter_id="C"/>
<letter_ref letter_id="A"/>
<letter_ref letter_id="A"/>
<letter_ref letter_id="C"/>
<letter_ref letter_id="G"/>
<letter_ref letter_id="T"/>
<letter_ref letter_id="A"/>
<letter_ref letter_id="T"/>
<letter_ref letter_id="A"/>
<letter_ref letter_id="A"/>
<letter_ref letter_id="G"/>
<letter_ref letter_id="G"/>
<letter_ref letter_id="T"/>
<letter_ref letter_id="G"/>
<letter_ref letter_id="C"/>
<letter_ref letter_id="A"/>
<letter_ref letter_id="A"/>
<letter_ref letter_id="A"/>
<letter_ref letter_id="C"/>
<letter_ref letter_id="C"/>
<letter_ref letter_id="A"/>
<letter_ref letter_id="A"/>
<letter_ref letter_id="G"/>
<letter_ref letter_id="T"/>
<letter_ref letter_id="T"/>
<letter_ref letter_id="T"/>
<letter_ref letter_id="C"/>
<letter_ref letter_id="C"/>
<letter_ref letter_id="G"/>
<letter_ref letter_id="T"/>
<letter_ref letter_id="T"/>
<letter_ref letter_id="T"/>
<letter_ref letter_id="A"/>
<letter_ref letter_id="A"/>
<letter_ref letter_id="A"/>
<letter_ref letter_id="C"/>
<letter_ref letter_id="A"/>
<letter_ref letter_id="A"/>
<letter_ref letter_id="A"/>
<letter_ref letter_id="C"/>
</site>
<right_flank>TAACAAAAGT</right_flank>
</contributing_site>
<contributing_site sequence_id="sequence_269" position="390" strand="plus" pvalue="1.64e-04" >
<left_flank>GATTTATAAT</left_flank>
<site>
<letter_ref letter_id="T"/>
<letter_ref letter_id="A"/>
<letter_ref letter_id="C"/>
<letter_ref letter_id="T"/>
<letter_ref letter_id="A"/>
<letter_ref letter_id="C"/>
<letter_ref letter_id="A"/>
<letter_ref letter_id="C"/>
<letter_ref letter_id="T"/>
<letter_ref letter_id="G"/>
<letter_ref letter_id="A"/>
<letter_ref letter_id="A"/>
<letter_ref letter_id="A"/>
<letter_ref letter_id="C"/>
<letter_ref letter_id="A"/>
<letter_ref letter_id="A"/>
<letter_ref letter_id="C"/>
<letter_ref letter_id="A"/>
<letter_ref letter_id="T"/>
<letter_ref letter_id="T"/>
<letter_ref letter_id="T"/>
<letter_ref letter_id="A"/>
<letter_ref letter_id="T"/>
<letter_ref letter_id="A"/>
<letter_ref letter_id="A"/>
<letter_ref letter_id="T"/>
<letter_ref letter_id="G"/>
<letter_ref letter_id="G"/>
<letter_ref letter_id="T"/>
<letter_ref letter_id="A"/>
<letter_ref letter_id="C"/>
<letter_ref letter_id="A"/>
<letter_ref letter_id="A"/>
<letter_ref letter_id="T"/>
<letter_ref letter_id="T"/>
<letter_ref letter_id="T"/>
<letter_ref letter_id="G"/>
<letter_ref letter_id="G"/>
<letter_ref letter_id="A"/>
<letter_ref letter_id="A"/>
<letter_ref letter_id="A"/>
<letter_ref letter_id="T"/>
<letter_ref letter_id="A"/>
<letter_ref letter_id="T"/>
<letter_ref letter_id="A"/>
<letter_ref letter_id="A"/>
<letter_ref letter_id="G"/>
<letter_ref letter_id="A"/>
<letter_ref letter_id="A"/>
<letter_ref letter_id="A"/>
</site>
<right_flank>TTAAAATTAT</right_flank>
</contributing_site>
<contributing_site sequence_id="sequence_243" position="592" strand="minus" pvalue="1.64e-04" >
<left_flank>AGTACAATTT</left_flank>
<site>
<letter_ref letter_id="T"/>
<letter_ref letter_id="A"/>
<letter_ref letter_id="T"/>
<letter_ref letter_id="T"/>
<letter_ref letter_id="A"/>
<letter_ref letter_id="T"/>
<letter_ref letter_id="A"/>
<letter_ref letter_id="T"/>
<letter_ref letter_id="A"/>
<letter_ref letter_id="A"/>
<letter_ref letter_id="A"/>
<letter_ref letter_id="A"/>
<letter_ref letter_id="A"/>
<letter_ref letter_id="G"/>
<letter_ref letter_id="A"/>
<letter_ref letter_id="T"/>
<letter_ref letter_id="A"/>
<letter_ref letter_id="C"/>
<letter_ref letter_id="A"/>
<letter_ref letter_id="A"/>
<letter_ref letter_id="T"/>
<letter_ref letter_id="A"/>
<letter_ref letter_id="A"/>
<letter_ref letter_id="A"/>
<letter_ref letter_id="A"/>
<letter_ref letter_id="A"/>
<letter_ref letter_id="C"/>
<letter_ref letter_id="A"/>
<letter_ref letter_id="A"/>
<letter_ref letter_id="C"/>
<letter_ref letter_id="A"/>
<letter_ref letter_id="A"/>
<letter_ref letter_id="G"/>
<letter_ref letter_id="A"/>
<letter_ref letter_id="C"/>
<letter_ref letter_id="T"/>
<letter_ref letter_id="A"/>
<letter_ref letter_id="C"/>
<letter_ref letter_id="A"/>
<letter_ref letter_id="T"/>
<letter_ref letter_id="G"/>
<letter_ref letter_id="A"/>
<letter_ref letter_id="C"/>
<letter_ref letter_id="G"/>
<letter_ref letter_id="T"/>
<letter_ref letter_id="A"/>
<letter_ref letter_id="T"/>
<letter_ref letter_id="C"/>
<letter_ref letter_id="A"/>
<letter_ref letter_id="T"/>
</site>
<right_flank>ACTCCATGAT</right_flank>
</contributing_site>
<contributing_site sequence_id="sequence_226" position="660" strand="minus" pvalue="1.64e-04" >
<left_flank>ATTTACCATG</left_flank>
<site>
<letter_ref letter_id="A"/>
<letter_ref letter_id="A"/>
<letter_ref letter_id="T"/>
<letter_ref letter_id="A"/>
<letter_ref letter_id="C"/>
<letter_ref letter_id="A"/>
<letter_ref letter_id="T"/>
<letter_ref letter_id="G"/>
<letter_ref letter_id="A"/>
<letter_ref letter_id="T"/>
<letter_ref letter_id="A"/>
<letter_ref letter_id="C"/>
<letter_ref letter_id="A"/>
<letter_ref letter_id="T"/>
<letter_ref letter_id="A"/>
<letter_ref letter_id="T"/>
<letter_ref letter_id="C"/>
<letter_ref letter_id="A"/>
<letter_ref letter_id="C"/>
<letter_ref letter_id="A"/>
<letter_ref letter_id="T"/>
<letter_ref letter_id="G"/>
<letter_ref letter_id="A"/>
<letter_ref letter_id="C"/>
<letter_ref letter_id="A"/>
<letter_ref letter_id="A"/>
<letter_ref letter_id="T"/>
<letter_ref letter_id="C"/>
<letter_ref letter_id="A"/>
<letter_ref letter_id="T"/>
<letter_ref letter_id="A"/>
<letter_ref letter_id="G"/>
<letter_ref letter_id="T"/>
<letter_ref letter_id="G"/>
<letter_ref letter_id="A"/>
<letter_ref letter_id="A"/>
<letter_ref letter_id="T"/>
<letter_ref letter_id="G"/>
<letter_ref letter_id="A"/>
<letter_ref letter_id="G"/>
<letter_ref letter_id="G"/>
<letter_ref letter_id="T"/>
<letter_ref letter_id="G"/>
<letter_ref letter_id="G"/>
<letter_ref letter_id="A"/>
<letter_ref letter_id="A"/>
<letter_ref letter_id="G"/>
<letter_ref letter_id="A"/>
<letter_ref letter_id="A"/>
<letter_ref letter_id="G"/>
</site>
<right_flank>TGACACATCA</right_flank>
</contributing_site>
<contributing_site sequence_id="sequence_110" position="321" strand="minus" pvalue="1.64e-04" >
<left_flank>CTATGAAGCC</left_flank>
<site>
<letter_ref letter_id="T"/>
<letter_ref letter_id="A"/>
<letter_ref letter_id="G"/>
<letter_ref letter_id="T"/>
<letter_ref letter_id="A"/>
<letter_ref letter_id="G"/>
<letter_ref letter_id="T"/>
<letter_ref letter_id="A"/>
<letter_ref letter_id="T"/>
<letter_ref letter_id="G"/>
<letter_ref letter_id="A"/>
<letter_ref letter_id="A"/>
<letter_ref letter_id="G"/>
<letter_ref letter_id="A"/>
<letter_ref letter_id="A"/>
<letter_ref letter_id="A"/>
<letter_ref letter_id="G"/>
<letter_ref letter_id="A"/>
<letter_ref letter_id="T"/>
<letter_ref letter_id="G"/>
<letter_ref letter_id="C"/>
<letter_ref letter_id="A"/>
<letter_ref letter_id="A"/>
<letter_ref letter_id="A"/>
<letter_ref letter_id="A"/>
<letter_ref letter_id="T"/>
<letter_ref letter_id="G"/>
<letter_ref letter_id="G"/>
<letter_ref letter_id="A"/>
<letter_ref letter_id="A"/>
<letter_ref letter_id="T"/>
<letter_ref letter_id="A"/>
<letter_ref letter_id="A"/>
<letter_ref letter_id="G"/>
<letter_ref letter_id="G"/>
<letter_ref letter_id="A"/>
<letter_ref letter_id="T"/>
<letter_ref letter_id="G"/>
<letter_ref letter_id="C"/>
<letter_ref letter_id="A"/>
<letter_ref letter_id="C"/>
<letter_ref letter_id="T"/>
<letter_ref letter_id="T"/>
<letter_ref letter_id="A"/>
<letter_ref letter_id="G"/>
<letter_ref letter_id="A"/>
<letter_ref letter_id="A"/>
<letter_ref letter_id="A"/>
<letter_ref letter_id="A"/>
<letter_ref letter_id="T"/>
</site>
<right_flank>ATGGTCACAA</right_flank>
</contributing_site>
<contributing_site sequence_id="sequence_323" position="405" strand="plus" pvalue="1.71e-04" >
<left_flank>ATTTTCCTTA</left_flank>
<site>
<letter_ref letter_id="T"/>
<letter_ref letter_id="A"/>
<letter_ref letter_id="G"/>
<letter_ref letter_id="A"/>
<letter_ref letter_id="T"/>
<letter_ref letter_id="C"/>
<letter_ref letter_id="A"/>
<letter_ref letter_id="T"/>
<letter_ref letter_id="T"/>
<letter_ref letter_id="C"/>
<letter_ref letter_id="G"/>
<letter_ref letter_id="A"/>
<letter_ref letter_id="A"/>
<letter_ref letter_id="A"/>
<letter_ref letter_id="A"/>
<letter_ref letter_id="A"/>
<letter_ref letter_id="C"/>
<letter_ref letter_id="A"/>
<letter_ref letter_id="C"/>
<letter_ref letter_id="A"/>
<letter_ref letter_id="T"/>
<letter_ref letter_id="A"/>
<letter_ref letter_id="T"/>
<letter_ref letter_id="A"/>
<letter_ref letter_id="A"/>
<letter_ref letter_id="T"/>
<letter_ref letter_id="A"/>
<letter_ref letter_id="A"/>
<letter_ref letter_id="G"/>
<letter_ref letter_id="C"/>
<letter_ref letter_id="T"/>
<letter_ref letter_id="A"/>
<letter_ref letter_id="T"/>
<letter_ref letter_id="T"/>
<letter_ref letter_id="T"/>
<letter_ref letter_id="T"/>
<letter_ref letter_id="A"/>
<letter_ref letter_id="C"/>
<letter_ref letter_id="C"/>
<letter_ref letter_id="A"/>
<letter_ref letter_id="A"/>
<letter_ref letter_id="A"/>
<letter_ref letter_id="C"/>
<letter_ref letter_id="G"/>
<letter_ref letter_id="A"/>
<letter_ref letter_id="A"/>
<letter_ref letter_id="T"/>
<letter_ref letter_id="T"/>
<letter_ref letter_id="G"/>
<letter_ref letter_id="C"/>
</site>
<right_flank>AAAATGGCTC</right_flank>
</contributing_site>
<contributing_site sequence_id="sequence_256" position="178" strand="plus" pvalue="1.71e-04" >
<left_flank>TTAGACTTGA</left_flank>
<site>
<letter_ref letter_id="A"/>
<letter_ref letter_id="T"/>
<letter_ref letter_id="T"/>
<letter_ref letter_id="T"/>
<letter_ref letter_id="T"/>
<letter_ref letter_id="A"/>
<letter_ref letter_id="A"/>
<letter_ref letter_id="A"/>
<letter_ref letter_id="T"/>
<letter_ref letter_id="T"/>
<letter_ref letter_id="T"/>
<letter_ref letter_id="A"/>
<letter_ref letter_id="A"/>
<letter_ref letter_id="A"/>
<letter_ref letter_id="A"/>
<letter_ref letter_id="T"/>
<letter_ref letter_id="A"/>
<letter_ref letter_id="G"/>
<letter_ref letter_id="A"/>
<letter_ref letter_id="A"/>
<letter_ref letter_id="A"/>
<letter_ref letter_id="G"/>
<letter_ref letter_id="C"/>
<letter_ref letter_id="A"/>
<letter_ref letter_id="A"/>
<letter_ref letter_id="A"/>
<letter_ref letter_id="A"/>
<letter_ref letter_id="A"/>
<letter_ref letter_id="A"/>
<letter_ref letter_id="T"/>
<letter_ref letter_id="A"/>
<letter_ref letter_id="G"/>
<letter_ref letter_id="A"/>
<letter_ref letter_id="A"/>
<letter_ref letter_id="A"/>
<letter_ref letter_id="T"/>
<letter_ref letter_id="A"/>
<letter_ref letter_id="T"/>
<letter_ref letter_id="A"/>
<letter_ref letter_id="A"/>
<letter_ref letter_id="G"/>
<letter_ref letter_id="C"/>
<letter_ref letter_id="T"/>
<letter_ref letter_id="A"/>
<letter_ref letter_id="A"/>
<letter_ref letter_id="T"/>
<letter_ref letter_id="A"/>
<letter_ref letter_id="T"/>
<letter_ref letter_id="A"/>
<letter_ref letter_id="A"/>
</site>
<right_flank>TGGATATGTT</right_flank>
</contributing_site>
<contributing_site sequence_id="sequence_250" position="1299" strand="minus" pvalue="1.71e-04" >
<left_flank>TTATCTACGA</left_flank>
<site>
<letter_ref letter_id="G"/>
<letter_ref letter_id="T"/>
<letter_ref letter_id="T"/>
<letter_ref letter_id="A"/>
<letter_ref letter_id="A"/>
<letter_ref letter_id="G"/>
<letter_ref letter_id="T"/>
<letter_ref letter_id="G"/>
<letter_ref letter_id="A"/>
<letter_ref letter_id="T"/>
<letter_ref letter_id="G"/>
<letter_ref letter_id="A"/>
<letter_ref letter_id="A"/>
<letter_ref letter_id="T"/>
<letter_ref letter_id="A"/>
<letter_ref letter_id="T"/>
<letter_ref letter_id="A"/>
<letter_ref letter_id="C"/>
<letter_ref letter_id="A"/>
<letter_ref letter_id="A"/>
<letter_ref letter_id="G"/>
<letter_ref letter_id="A"/>
<letter_ref letter_id="G"/>
<letter_ref letter_id="A"/>
<letter_ref letter_id="T"/>
<letter_ref letter_id="T"/>
<letter_ref letter_id="C"/>
<letter_ref letter_id="A"/>
<letter_ref letter_id="A"/>
<letter_ref letter_id="G"/>
<letter_ref letter_id="T"/>
<letter_ref letter_id="C"/>
<letter_ref letter_id="T"/>
<letter_ref letter_id="G"/>
<letter_ref letter_id="T"/>
<letter_ref letter_id="T"/>
<letter_ref letter_id="G"/>
<letter_ref letter_id="C"/>
<letter_ref letter_id="A"/>
<letter_ref letter_id="A"/>
<letter_ref letter_id="G"/>
<letter_ref letter_id="T"/>
<letter_ref letter_id="C"/>
<letter_ref letter_id="A"/>
<letter_ref letter_id="A"/>
<letter_ref letter_id="A"/>
<letter_ref letter_id="C"/>
<letter_ref letter_id="T"/>
<letter_ref letter_id="A"/>
<letter_ref letter_id="T"/>
</site>
<right_flank>GTTAACATTT</right_flank>
</contributing_site>
<contributing_site sequence_id="sequence_214" position="278" strand="plus" pvalue="1.71e-04" >
<left_flank>CATCTCATTT</left_flank>
<site>
<letter_ref letter_id="T"/>
<letter_ref letter_id="T"/>
<letter_ref letter_id="A"/>
<letter_ref letter_id="A"/>
<letter_ref letter_id="C"/>
<letter_ref letter_id="C"/>
<letter_ref letter_id="T"/>
<letter_ref letter_id="A"/>
<letter_ref letter_id="G"/>
<letter_ref letter_id="T"/>
<letter_ref letter_id="C"/>
<letter_ref letter_id="A"/>
<letter_ref letter_id="A"/>
<letter_ref letter_id="A"/>
<letter_ref letter_id="A"/>
<letter_ref letter_id="A"/>
<letter_ref letter_id="C"/>
<letter_ref letter_id="C"/>
<letter_ref letter_id="T"/>
<letter_ref letter_id="A"/>
<letter_ref letter_id="T"/>
<letter_ref letter_id="G"/>
<letter_ref letter_id="C"/>
<letter_ref letter_id="A"/>
<letter_ref letter_id="A"/>
<letter_ref letter_id="T"/>
<letter_ref letter_id="A"/>
<letter_ref letter_id="A"/>
<letter_ref letter_id="A"/>
<letter_ref letter_id="T"/>
<letter_ref letter_id="A"/>
<letter_ref letter_id="A"/>
<letter_ref letter_id="G"/>
<letter_ref letter_id="C"/>
<letter_ref letter_id="T"/>
<letter_ref letter_id="A"/>
<letter_ref letter_id="T"/>
<letter_ref letter_id="C"/>
<letter_ref letter_id="A"/>
<letter_ref letter_id="C"/>
<letter_ref letter_id="A"/>
<letter_ref letter_id="A"/>
<letter_ref letter_id="C"/>
<letter_ref letter_id="G"/>
<letter_ref letter_id="T"/>
<letter_ref letter_id="G"/>
<letter_ref letter_id="C"/>
<letter_ref letter_id="A"/>
<letter_ref letter_id="A"/>
<letter_ref letter_id="C"/>
</site>
<right_flank>TAAGATTTTT</right_flank>
</contributing_site>
<contributing_site sequence_id="sequence_48" position="140" strand="minus" pvalue="1.71e-04" >
<left_flank>TCACTCCCAG</left_flank>
<site>
<letter_ref letter_id="T"/>
<letter_ref letter_id="T"/>
<letter_ref letter_id="T"/>
<letter_ref letter_id="T"/>
<letter_ref letter_id="G"/>
<letter_ref letter_id="G"/>
<letter_ref letter_id="A"/>
<letter_ref letter_id="A"/>
<letter_ref letter_id="G"/>
<letter_ref letter_id="G"/>
<letter_ref letter_id="C"/>
<letter_ref letter_id="A"/>
<letter_ref letter_id="A"/>
<letter_ref letter_id="A"/>
<letter_ref letter_id="C"/>
<letter_ref letter_id="C"/>
<letter_ref letter_id="G"/>
<letter_ref letter_id="A"/>
<letter_ref letter_id="A"/>
<letter_ref letter_id="T"/>
<letter_ref letter_id="G"/>
<letter_ref letter_id="C"/>
<letter_ref letter_id="G"/>
<letter_ref letter_id="A"/>
<letter_ref letter_id="A"/>
<letter_ref letter_id="C"/>
<letter_ref letter_id="C"/>
<letter_ref letter_id="A"/>
<letter_ref letter_id="T"/>
<letter_ref letter_id="G"/>
<letter_ref letter_id="T"/>
<letter_ref letter_id="A"/>
<letter_ref letter_id="C"/>
<letter_ref letter_id="G"/>
<letter_ref letter_id="T"/>
<letter_ref letter_id="G"/>
<letter_ref letter_id="C"/>
<letter_ref letter_id="C"/>
<letter_ref letter_id="A"/>
<letter_ref letter_id="G"/>
<letter_ref letter_id="G"/>
<letter_ref letter_id="A"/>
<letter_ref letter_id="T"/>
<letter_ref letter_id="C"/>
<letter_ref letter_id="A"/>
<letter_ref letter_id="G"/>
<letter_ref letter_id="A"/>
<letter_ref letter_id="A"/>
<letter_ref letter_id="A"/>
<letter_ref letter_id="T"/>
</site>
<right_flank>TCATGTACAC</right_flank>
</contributing_site>
<contributing_site sequence_id="sequence_11" position="669" strand="minus" pvalue="1.71e-04" >
<left_flank>CATGTAGCAA</left_flank>
<site>
<letter_ref letter_id="G"/>
<letter_ref letter_id="T"/>
<letter_ref letter_id="G"/>
<letter_ref letter_id="T"/>
<letter_ref letter_id="G"/>
<letter_ref letter_id="A"/>
<letter_ref letter_id="T"/>
<letter_ref letter_id="A"/>
<letter_ref letter_id="G"/>
<letter_ref letter_id="T"/>
<letter_ref letter_id="C"/>
<letter_ref letter_id="A"/>
<letter_ref letter_id="G"/>
<letter_ref letter_id="C"/>
<letter_ref letter_id="A"/>
<letter_ref letter_id="C"/>
<letter_ref letter_id="A"/>
<letter_ref letter_id="A"/>
<letter_ref letter_id="C"/>
<letter_ref letter_id="A"/>
<letter_ref letter_id="T"/>
<letter_ref letter_id="A"/>
<letter_ref letter_id="T"/>
<letter_ref letter_id="A"/>
<letter_ref letter_id="A"/>
<letter_ref letter_id="A"/>
<letter_ref letter_id="A"/>
<letter_ref letter_id="G"/>
<letter_ref letter_id="G"/>
<letter_ref letter_id="A"/>
<letter_ref letter_id="A"/>
<letter_ref letter_id="A"/>
<letter_ref letter_id="A"/>
<letter_ref letter_id="T"/>
<letter_ref letter_id="G"/>
<letter_ref letter_id="T"/>
<letter_ref letter_id="A"/>
<letter_ref letter_id="T"/>
<letter_ref letter_id="C"/>
<letter_ref letter_id="T"/>
<letter_ref letter_id="A"/>
<letter_ref letter_id="G"/>
<letter_ref letter_id="C"/>
<letter_ref letter_id="A"/>
<letter_ref letter_id="A"/>
<letter_ref letter_id="A"/>
<letter_ref letter_id="C"/>
<letter_ref letter_id="C"/>
<letter_ref letter_id="C"/>
<letter_ref letter_id="T"/>
</site>
<right_flank>GCGTTGGCCC</right_flank>
</contributing_site>
<contributing_site sequence_id="sequence_608" position="417" strand="minus" pvalue="1.77e-04" >
<left_flank>AAATAATATA</left_flank>
<site>
<letter_ref letter_id="A"/>
<letter_ref letter_id="T"/>
<letter_ref letter_id="T"/>
<letter_ref letter_id="T"/>
<letter_ref letter_id="C"/>
<letter_ref letter_id="A"/>
<letter_ref letter_id="C"/>
<letter_ref letter_id="C"/>
<letter_ref letter_id="A"/>
<letter_ref letter_id="T"/>
<letter_ref letter_id="A"/>
<letter_ref letter_id="C"/>
<letter_ref letter_id="A"/>
<letter_ref letter_id="G"/>
<letter_ref letter_id="A"/>
<letter_ref letter_id="G"/>
<letter_ref letter_id="A"/>
<letter_ref letter_id="C"/>
<letter_ref letter_id="C"/>
<letter_ref letter_id="A"/>
<letter_ref letter_id="A"/>
<letter_ref letter_id="A"/>
<letter_ref letter_id="T"/>
<letter_ref letter_id="A"/>
<letter_ref letter_id="A"/>
<letter_ref letter_id="G"/>
<letter_ref letter_id="A"/>
<letter_ref letter_id="G"/>
<letter_ref letter_id="A"/>
<letter_ref letter_id="A"/>
<letter_ref letter_id="A"/>
<letter_ref letter_id="G"/>
<letter_ref letter_id="T"/>
<letter_ref letter_id="T"/>
<letter_ref letter_id="T"/>
<letter_ref letter_id="G"/>
<letter_ref letter_id="T"/>
<letter_ref letter_id="G"/>
<letter_ref letter_id="A"/>
<letter_ref letter_id="G"/>
<letter_ref letter_id="C"/>
<letter_ref letter_id="T"/>
<letter_ref letter_id="C"/>
<letter_ref letter_id="A"/>
<letter_ref letter_id="A"/>
<letter_ref letter_id="G"/>
<letter_ref letter_id="T"/>
<letter_ref letter_id="T"/>
<letter_ref letter_id="T"/>
<letter_ref letter_id="C"/>
</site>
<right_flank>TAAAAATAAG</right_flank>
</contributing_site>
<contributing_site sequence_id="sequence_602" position="364" strand="plus" pvalue="1.77e-04" >
<left_flank>CAAATCAGTT</left_flank>
<site>
<letter_ref letter_id="T"/>
<letter_ref letter_id="C"/>
<letter_ref letter_id="T"/>
<letter_ref letter_id="A"/>
<letter_ref letter_id="G"/>
<letter_ref letter_id="A"/>
<letter_ref letter_id="A"/>
<letter_ref letter_id="G"/>
<letter_ref letter_id="T"/>
<letter_ref letter_id="T"/>
<letter_ref letter_id="A"/>
<letter_ref letter_id="G"/>
<letter_ref letter_id="A"/>
<letter_ref letter_id="G"/>
<letter_ref letter_id="A"/>
<letter_ref letter_id="T"/>
<letter_ref letter_id="A"/>
<letter_ref letter_id="C"/>
<letter_ref letter_id="A"/>
<letter_ref letter_id="A"/>
<letter_ref letter_id="A"/>
<letter_ref letter_id="C"/>
<letter_ref letter_id="T"/>
<letter_ref letter_id="T"/>
<letter_ref letter_id="A"/>
<letter_ref letter_id="A"/>
<letter_ref letter_id="A"/>
<letter_ref letter_id="A"/>
<letter_ref letter_id="A"/>
<letter_ref letter_id="C"/>
<letter_ref letter_id="T"/>
<letter_ref letter_id="A"/>
<letter_ref letter_id="G"/>
<letter_ref letter_id="G"/>
<letter_ref letter_id="T"/>
<letter_ref letter_id="T"/>
<letter_ref letter_id="G"/>
<letter_ref letter_id="C"/>
<letter_ref letter_id="T"/>
<letter_ref letter_id="T"/>
<letter_ref letter_id="C"/>
<letter_ref letter_id="T"/>
<letter_ref letter_id="A"/>
<letter_ref letter_id="A"/>
<letter_ref letter_id="A"/>
<letter_ref letter_id="C"/>
<letter_ref letter_id="A"/>
<letter_ref letter_id="G"/>
<letter_ref letter_id="G"/>
<letter_ref letter_id="G"/>
</site>
<right_flank>CCTAAACCAT</right_flank>
</contributing_site>
<contributing_site sequence_id="sequence_583" position="20" strand="minus" pvalue="1.77e-04" >
<left_flank>CTAGACAGTA</left_flank>
<site>
<letter_ref letter_id="A"/>
<letter_ref letter_id="G"/>
<letter_ref letter_id="C"/>
<letter_ref letter_id="T"/>
<letter_ref letter_id="C"/>
<letter_ref letter_id="C"/>
<letter_ref letter_id="A"/>
<letter_ref letter_id="G"/>
<letter_ref letter_id="T"/>
<letter_ref letter_id="A"/>
<letter_ref letter_id="A"/>
<letter_ref letter_id="G"/>
<letter_ref letter_id="C"/>
<letter_ref letter_id="A"/>
<letter_ref letter_id="T"/>
<letter_ref letter_id="A"/>
<letter_ref letter_id="G"/>
<letter_ref letter_id="A"/>
<letter_ref letter_id="C"/>
<letter_ref letter_id="A"/>
<letter_ref letter_id="T"/>
<letter_ref letter_id="C"/>
<letter_ref letter_id="A"/>
<letter_ref letter_id="A"/>
<letter_ref letter_id="A"/>
<letter_ref letter_id="G"/>
<letter_ref letter_id="C"/>
<letter_ref letter_id="A"/>
<letter_ref letter_id="A"/>
<letter_ref letter_id="C"/>
<letter_ref letter_id="T"/>
<letter_ref letter_id="A"/>
<letter_ref letter_id="G"/>
<letter_ref letter_id="T"/>
<letter_ref letter_id="G"/>
<letter_ref letter_id="A"/>
<letter_ref letter_id="G"/>
<letter_ref letter_id="G"/>
<letter_ref letter_id="A"/>
<letter_ref letter_id="A"/>
<letter_ref letter_id="G"/>
<letter_ref letter_id="A"/>
<letter_ref letter_id="C"/>
<letter_ref letter_id="G"/>
<letter_ref letter_id="C"/>
<letter_ref letter_id="A"/>
<letter_ref letter_id="C"/>
<letter_ref letter_id="T"/>
<letter_ref letter_id="T"/>
<letter_ref letter_id="A"/>
</site>
<right_flank>CTCAAAGATG</right_flank>
</contributing_site>
<contributing_site sequence_id="sequence_544" position="595" strand="plus" pvalue="1.77e-04" >
<left_flank>TAATACATAG</left_flank>
<site>
<letter_ref letter_id="A"/>
<letter_ref letter_id="A"/>
<letter_ref letter_id="A"/>
<letter_ref letter_id="A"/>
<letter_ref letter_id="G"/>
<letter_ref letter_id="A"/>
<letter_ref letter_id="A"/>
<letter_ref letter_id="G"/>
<letter_ref letter_id="A"/>
<letter_ref letter_id="A"/>
<letter_ref letter_id="A"/>
<letter_ref letter_id="A"/>
<letter_ref letter_id="A"/>
<letter_ref letter_id="G"/>
<letter_ref letter_id="A"/>
<letter_ref letter_id="A"/>
<letter_ref letter_id="G"/>
<letter_ref letter_id="A"/>
<letter_ref letter_id="A"/>
<letter_ref letter_id="T"/>
<letter_ref letter_id="A"/>
<letter_ref letter_id="T"/>
<letter_ref letter_id="A"/>
<letter_ref letter_id="T"/>
<letter_ref letter_id="A"/>
<letter_ref letter_id="T"/>
<letter_ref letter_id="G"/>
<letter_ref letter_id="A"/>
<letter_ref letter_id="A"/>
<letter_ref letter_id="T"/>
<letter_ref letter_id="A"/>
<letter_ref letter_id="A"/>
<letter_ref letter_id="T"/>
<letter_ref letter_id="A"/>
<letter_ref letter_id="T"/>
<letter_ref letter_id="A"/>
<letter_ref letter_id="A"/>
<letter_ref letter_id="T"/>
<letter_ref letter_id="A"/>
<letter_ref letter_id="A"/>
<letter_ref letter_id="A"/>
<letter_ref letter_id="G"/>
<letter_ref letter_id="A"/>
<letter_ref letter_id="G"/>
<letter_ref letter_id="A"/>
<letter_ref letter_id="A"/>
<letter_ref letter_id="A"/>
<letter_ref letter_id="A"/>
<letter_ref letter_id="T"/>
<letter_ref letter_id="G"/>
</site>
<right_flank>CCAAGAGATT</right_flank>
</contributing_site>
<contributing_site sequence_id="sequence_485" position="118" strand="plus" pvalue="1.77e-04" >
<left_flank>TACTTTTGTC</left_flank>
<site>
<letter_ref letter_id="A"/>
<letter_ref letter_id="T"/>
<letter_ref letter_id="G"/>
<letter_ref letter_id="A"/>
<letter_ref letter_id="A"/>
<letter_ref letter_id="C"/>
<letter_ref letter_id="A"/>
<letter_ref letter_id="A"/>
<letter_ref letter_id="A"/>
<letter_ref letter_id="T"/>
<letter_ref letter_id="G"/>
<letter_ref letter_id="T"/>
<letter_ref letter_id="A"/>
<letter_ref letter_id="A"/>
<letter_ref letter_id="A"/>
<letter_ref letter_id="C"/>
<letter_ref letter_id="C"/>
<letter_ref letter_id="A"/>
<letter_ref letter_id="T"/>
<letter_ref letter_id="A"/>
<letter_ref letter_id="G"/>
<letter_ref letter_id="T"/>
<letter_ref letter_id="A"/>
<letter_ref letter_id="T"/>
<letter_ref letter_id="T"/>
<letter_ref letter_id="T"/>
<letter_ref letter_id="C"/>
<letter_ref letter_id="A"/>
<letter_ref letter_id="A"/>
<letter_ref letter_id="A"/>
<letter_ref letter_id="A"/>
<letter_ref letter_id="T"/>
<letter_ref letter_id="T"/>
<letter_ref letter_id="G"/>
<letter_ref letter_id="T"/>
<letter_ref letter_id="A"/>
<letter_ref letter_id="G"/>
<letter_ref letter_id="T"/>
<letter_ref letter_id="A"/>
<letter_ref letter_id="T"/>
<letter_ref letter_id="C"/>
<letter_ref letter_id="T"/>
<letter_ref letter_id="A"/>
<letter_ref letter_id="A"/>
<letter_ref letter_id="A"/>
<letter_ref letter_id="A"/>
<letter_ref letter_id="A"/>
<letter_ref letter_id="C"/>
<letter_ref letter_id="T"/>
<letter_ref letter_id="T"/>
</site>
<right_flank>TGCTACCAAT</right_flank>
</contributing_site>
<contributing_site sequence_id="sequence_393" position="122" strand="minus" pvalue="1.77e-04" >
<left_flank>TAATTTCCGT</left_flank>
<site>
<letter_ref letter_id="A"/>
<letter_ref letter_id="T"/>
<letter_ref letter_id="T"/>
<letter_ref letter_id="T"/>
<letter_ref letter_id="G"/>
<letter_ref letter_id="A"/>
<letter_ref letter_id="T"/>
<letter_ref letter_id="A"/>
<letter_ref letter_id="A"/>
<letter_ref letter_id="T"/>
<letter_ref letter_id="T"/>
<letter_ref letter_id="T"/>
<letter_ref letter_id="A"/>
<letter_ref letter_id="G"/>
<letter_ref letter_id="A"/>
<letter_ref letter_id="T"/>
<letter_ref letter_id="G"/>
<letter_ref letter_id="C"/>
<letter_ref letter_id="T"/>
<letter_ref letter_id="A"/>
<letter_ref letter_id="A"/>
<letter_ref letter_id="A"/>
<letter_ref letter_id="T"/>
<letter_ref letter_id="A"/>
<letter_ref letter_id="G"/>
<letter_ref letter_id="A"/>
<letter_ref letter_id="A"/>
<letter_ref letter_id="T"/>
<letter_ref letter_id="A"/>
<letter_ref letter_id="A"/>
<letter_ref letter_id="A"/>
<letter_ref letter_id="A"/>
<letter_ref letter_id="T"/>
<letter_ref letter_id="G"/>
<letter_ref letter_id="G"/>
<letter_ref letter_id="A"/>
<letter_ref letter_id="G"/>
<letter_ref letter_id="G"/>
<letter_ref letter_id="A"/>
<letter_ref letter_id="A"/>
<letter_ref letter_id="C"/>
<letter_ref letter_id="C"/>
<letter_ref letter_id="A"/>
<letter_ref letter_id="A"/>
<letter_ref letter_id="G"/>
<letter_ref letter_id="A"/>
<letter_ref letter_id="G"/>
<letter_ref letter_id="A"/>
<letter_ref letter_id="C"/>
<letter_ref letter_id="T"/>
</site>
<right_flank>AAAAATTAGC</right_flank>
</contributing_site>
<contributing_site sequence_id="sequence_319" position="412" strand="minus" pvalue="1.77e-04" >
<left_flank>GAAAGAAGGG</left_flank>
<site>
<letter_ref letter_id="A"/>
<letter_ref letter_id="G"/>
<letter_ref letter_id="C"/>
<letter_ref letter_id="G"/>
<letter_ref letter_id="G"/>
<letter_ref letter_id="G"/>
<letter_ref letter_id="A"/>
<letter_ref letter_id="A"/>
<letter_ref letter_id="G"/>
<letter_ref letter_id="A"/>
<letter_ref letter_id="A"/>
<letter_ref letter_id="C"/>
<letter_ref letter_id="A"/>
<letter_ref letter_id="A"/>
<letter_ref letter_id="A"/>
<letter_ref letter_id="A"/>
<letter_ref letter_id="T"/>
<letter_ref letter_id="A"/>
<letter_ref letter_id="A"/>
<letter_ref letter_id="C"/>
<letter_ref letter_id="T"/>
<letter_ref letter_id="C"/>
<letter_ref letter_id="A"/>
<letter_ref letter_id="C"/>
<letter_ref letter_id="T"/>
<letter_ref letter_id="C"/>
<letter_ref letter_id="A"/>
<letter_ref letter_id="A"/>
<letter_ref letter_id="A"/>
<letter_ref letter_id="A"/>
<letter_ref letter_id="G"/>
<letter_ref letter_id="G"/>
<letter_ref letter_id="A"/>
<letter_ref letter_id="A"/>
<letter_ref letter_id="G"/>
<letter_ref letter_id="A"/>
<letter_ref letter_id="A"/>
<letter_ref letter_id="C"/>
<letter_ref letter_id="G"/>
<letter_ref letter_id="A"/>
<letter_ref letter_id="A"/>
<letter_ref letter_id="A"/>
<letter_ref letter_id="A"/>
<letter_ref letter_id="A"/>
<letter_ref letter_id="A"/>
<letter_ref letter_id="C"/>
<letter_ref letter_id="T"/>
<letter_ref letter_id="C"/>
<letter_ref letter_id="A"/>
<letter_ref letter_id="C"/>
</site>
<right_flank>TCAAAATCAT</right_flank>
</contributing_site>
<contributing_site sequence_id="sequence_199" position="518" strand="plus" pvalue="1.77e-04" >
<left_flank>ATACACATGG</left_flank>
<site>
<letter_ref letter_id="A"/>
<letter_ref letter_id="C"/>
<letter_ref letter_id="A"/>
<letter_ref letter_id="T"/>
<letter_ref letter_id="A"/>
<letter_ref letter_id="T"/>
<letter_ref letter_id="A"/>
<letter_ref letter_id="A"/>
<letter_ref letter_id="A"/>
<letter_ref letter_id="A"/>
<letter_ref letter_id="C"/>
<letter_ref letter_id="A"/>
<letter_ref letter_id="C"/>
<letter_ref letter_id="A"/>
<letter_ref letter_id="A"/>
<letter_ref letter_id="G"/>
<letter_ref letter_id="C"/>
<letter_ref letter_id="A"/>
<letter_ref letter_id="A"/>
<letter_ref letter_id="T"/>
<letter_ref letter_id="C"/>
<letter_ref letter_id="T"/>
<letter_ref letter_id="A"/>
<letter_ref letter_id="C"/>
<letter_ref letter_id="A"/>
<letter_ref letter_id="A"/>
<letter_ref letter_id="T"/>
<letter_ref letter_id="C"/>
<letter_ref letter_id="A"/>
<letter_ref letter_id="C"/>
<letter_ref letter_id="T"/>
<letter_ref letter_id="A"/>
<letter_ref letter_id="G"/>
<letter_ref letter_id="T"/>
<letter_ref letter_id="T"/>
<letter_ref letter_id="A"/>
<letter_ref letter_id="T"/>
<letter_ref letter_id="G"/>
<letter_ref letter_id="C"/>
<letter_ref letter_id="A"/>
<letter_ref letter_id="C"/>
<letter_ref letter_id="A"/>
<letter_ref letter_id="C"/>
<letter_ref letter_id="A"/>
<letter_ref letter_id="T"/>
<letter_ref letter_id="A"/>
<letter_ref letter_id="C"/>
<letter_ref letter_id="A"/>
<letter_ref letter_id="C"/>
<letter_ref letter_id="A"/>
</site>
<right_flank>TAATTATAAA</right_flank>
</contributing_site>
<contributing_site sequence_id="sequence_172" position="25" strand="plus" pvalue="1.77e-04" >
<left_flank>TAATTTGATT</left_flank>
<site>
<letter_ref letter_id="A"/>
<letter_ref letter_id="T"/>
<letter_ref letter_id="T"/>
<letter_ref letter_id="T"/>
<letter_ref letter_id="A"/>
<letter_ref letter_id="A"/>
<letter_ref letter_id="G"/>
<letter_ref letter_id="G"/>
<letter_ref letter_id="A"/>
<letter_ref letter_id="A"/>
<letter_ref letter_id="C"/>
<letter_ref letter_id="T"/>
<letter_ref letter_id="A"/>
<letter_ref letter_id="A"/>
<letter_ref letter_id="A"/>
<letter_ref letter_id="T"/>
<letter_ref letter_id="G"/>
<letter_ref letter_id="A"/>
<letter_ref letter_id="G"/>
<letter_ref letter_id="T"/>
<letter_ref letter_id="T"/>
<letter_ref letter_id="C"/>
<letter_ref letter_id="A"/>
<letter_ref letter_id="T"/>
<letter_ref letter_id="T"/>
<letter_ref letter_id="T"/>
<letter_ref letter_id="G"/>
<letter_ref letter_id="A"/>
<letter_ref letter_id="A"/>
<letter_ref letter_id="A"/>
<letter_ref letter_id="A"/>
<letter_ref letter_id="T"/>
<letter_ref letter_id="G"/>
<letter_ref letter_id="T"/>
<letter_ref letter_id="G"/>
<letter_ref letter_id="A"/>
<letter_ref letter_id="C"/>
<letter_ref letter_id="C"/>
<letter_ref letter_id="A"/>
<letter_ref letter_id="A"/>
<letter_ref letter_id="C"/>
<letter_ref letter_id="T"/>
<letter_ref letter_id="A"/>
<letter_ref letter_id="T"/>
<letter_ref letter_id="A"/>
<letter_ref letter_id="A"/>
<letter_ref letter_id="A"/>
<letter_ref letter_id="G"/>
<letter_ref letter_id="T"/>
<letter_ref letter_id="T"/>
</site>
<right_flank>GCATAACTTT</right_flank>
</contributing_site>
<contributing_site sequence_id="sequence_106" position="378" strand="minus" pvalue="1.77e-04" >
<left_flank>AGGATATACC</left_flank>
<site>
<letter_ref letter_id="T"/>
<letter_ref letter_id="A"/>
<letter_ref letter_id="T"/>
<letter_ref letter_id="T"/>
<letter_ref letter_id="T"/>
<letter_ref letter_id="T"/>
<letter_ref letter_id="T"/>
<letter_ref letter_id="T"/>
<letter_ref letter_id="T"/>
<letter_ref letter_id="T"/>
<letter_ref letter_id="A"/>
<letter_ref letter_id="A"/>
<letter_ref letter_id="A"/>
<letter_ref letter_id="A"/>
<letter_ref letter_id="A"/>
<letter_ref letter_id="A"/>
<letter_ref letter_id="A"/>
<letter_ref letter_id="A"/>
<letter_ref letter_id="T"/>
<letter_ref letter_id="T"/>
<letter_ref letter_id="G"/>
<letter_ref letter_id="A"/>
<letter_ref letter_id="A"/>
<letter_ref letter_id="C"/>
<letter_ref letter_id="A"/>
<letter_ref letter_id="A"/>
<letter_ref letter_id="C"/>
<letter_ref letter_id="G"/>
<letter_ref letter_id="A"/>
<letter_ref letter_id="A"/>
<letter_ref letter_id="A"/>
<letter_ref letter_id="G"/>
<letter_ref letter_id="G"/>
<letter_ref letter_id="A"/>
<letter_ref letter_id="T"/>
<letter_ref letter_id="T"/>
<letter_ref letter_id="C"/>
<letter_ref letter_id="C"/>
<letter_ref letter_id="G"/>
<letter_ref letter_id="T"/>
<letter_ref letter_id="G"/>
<letter_ref letter_id="C"/>
<letter_ref letter_id="A"/>
<letter_ref letter_id="T"/>
<letter_ref letter_id="A"/>
<letter_ref letter_id="C"/>
<letter_ref letter_id="C"/>
<letter_ref letter_id="A"/>
<letter_ref letter_id="A"/>
<letter_ref letter_id="C"/>
</site>
<right_flank>TTGTTCAATG</right_flank>
</contributing_site>
<contributing_site sequence_id="sequence_50" position="334" strand="minus" pvalue="1.77e-04" >
<left_flank>CGCACACAAC</left_flank>
<site>
<letter_ref letter_id="A"/>
<letter_ref letter_id="G"/>
<letter_ref letter_id="T"/>
<letter_ref letter_id="T"/>
<letter_ref letter_id="T"/>
<letter_ref letter_id="C"/>
<letter_ref letter_id="A"/>
<letter_ref letter_id="C"/>
<letter_ref letter_id="A"/>
<letter_ref letter_id="T"/>
<letter_ref letter_id="A"/>
<letter_ref letter_id="G"/>
<letter_ref letter_id="C"/>
<letter_ref letter_id="C"/>
<letter_ref letter_id="A"/>
<letter_ref letter_id="T"/>
<letter_ref letter_id="C"/>
<letter_ref letter_id="A"/>
<letter_ref letter_id="A"/>
<letter_ref letter_id="G"/>
<letter_ref letter_id="T"/>
<letter_ref letter_id="T"/>
<letter_ref letter_id="C"/>
<letter_ref letter_id="A"/>
<letter_ref letter_id="C"/>
<letter_ref letter_id="A"/>
<letter_ref letter_id="C"/>
<letter_ref letter_id="A"/>
<letter_ref letter_id="C"/>
<letter_ref letter_id="A"/>
<letter_ref letter_id="A"/>
<letter_ref letter_id="A"/>
<letter_ref letter_id="A"/>
<letter_ref letter_id="G"/>
<letter_ref letter_id="T"/>
<letter_ref letter_id="T"/>
<letter_ref letter_id="T"/>
<letter_ref letter_id="C"/>
<letter_ref letter_id="A"/>
<letter_ref letter_id="C"/>
<letter_ref letter_id="A"/>
<letter_ref letter_id="A"/>
<letter_ref letter_id="A"/>
<letter_ref letter_id="G"/>
<letter_ref letter_id="A"/>
<letter_ref letter_id="C"/>
<letter_ref letter_id="A"/>
<letter_ref letter_id="A"/>
<letter_ref letter_id="T"/>
<letter_ref letter_id="C"/>
</site>
<right_flank>ATAAGCTGTT</right_flank>
</contributing_site>
<contributing_site sequence_id="sequence_18" position="376" strand="plus" pvalue="1.77e-04" >
<left_flank>CATTTTACAT</left_flank>
<site>
<letter_ref letter_id="A"/>
<letter_ref letter_id="A"/>
<letter_ref letter_id="T"/>
<letter_ref letter_id="T"/>
<letter_ref letter_id="G"/>
<letter_ref letter_id="A"/>
<letter_ref letter_id="G"/>
<letter_ref letter_id="A"/>
<letter_ref letter_id="A"/>
<letter_ref letter_id="A"/>
<letter_ref letter_id="C"/>
<letter_ref letter_id="A"/>
<letter_ref letter_id="G"/>
<letter_ref letter_id="A"/>
<letter_ref letter_id="A"/>
<letter_ref letter_id="A"/>
<letter_ref letter_id="G"/>
<letter_ref letter_id="C"/>
<letter_ref letter_id="A"/>
<letter_ref letter_id="A"/>
<letter_ref letter_id="G"/>
<letter_ref letter_id="T"/>
<letter_ref letter_id="T"/>
<letter_ref letter_id="G"/>
<letter_ref letter_id="T"/>
<letter_ref letter_id="A"/>
<letter_ref letter_id="A"/>
<letter_ref letter_id="T"/>
<letter_ref letter_id="C"/>
<letter_ref letter_id="T"/>
<letter_ref letter_id="A"/>
<letter_ref letter_id="A"/>
<letter_ref letter_id="G"/>
<letter_ref letter_id="G"/>
<letter_ref letter_id="A"/>
<letter_ref letter_id="A"/>
<letter_ref letter_id="T"/>
<letter_ref letter_id="C"/>
<letter_ref letter_id="T"/>
<letter_ref letter_id="A"/>
<letter_ref letter_id="C"/>
<letter_ref letter_id="A"/>
<letter_ref letter_id="A"/>
<letter_ref letter_id="A"/>
<letter_ref letter_id="A"/>
<letter_ref letter_id="A"/>
<letter_ref letter_id="A"/>
<letter_ref letter_id="C"/>
<letter_ref letter_id="A"/>
<letter_ref letter_id="T"/>
</site>
<right_flank>TGGAAATAGA</right_flank>
</contributing_site>
<contributing_site sequence_id="sequence_566" position="536" strand="plus" pvalue="1.83e-04" >
<left_flank>AGAAATACGC</left_flank>
<site>
<letter_ref letter_id="A"/>
<letter_ref letter_id="T"/>
<letter_ref letter_id="T"/>
<letter_ref letter_id="T"/>
<letter_ref letter_id="G"/>
<letter_ref letter_id="G"/>
<letter_ref letter_id="A"/>
<letter_ref letter_id="G"/>
<letter_ref letter_id="G"/>
<letter_ref letter_id="T"/>
<letter_ref letter_id="G"/>
<letter_ref letter_id="A"/>
<letter_ref letter_id="C"/>
<letter_ref letter_id="A"/>
<letter_ref letter_id="A"/>
<letter_ref letter_id="G"/>
<letter_ref letter_id="A"/>
<letter_ref letter_id="C"/>
<letter_ref letter_id="A"/>
<letter_ref letter_id="A"/>
<letter_ref letter_id="G"/>
<letter_ref letter_id="T"/>
<letter_ref letter_id="T"/>
<letter_ref letter_id="T"/>
<letter_ref letter_id="A"/>
<letter_ref letter_id="A"/>
<letter_ref letter_id="T"/>
<letter_ref letter_id="A"/>
<letter_ref letter_id="A"/>
<letter_ref letter_id="G"/>
<letter_ref letter_id="T"/>
<letter_ref letter_id="T"/>
<letter_ref letter_id="G"/>
<letter_ref letter_id="T"/>
<letter_ref letter_id="G"/>
<letter_ref letter_id="A"/>
<letter_ref letter_id="C"/>
<letter_ref letter_id="C"/>
<letter_ref letter_id="T"/>
<letter_ref letter_id="A"/>
<letter_ref letter_id="C"/>
<letter_ref letter_id="C"/>
<letter_ref letter_id="A"/>
<letter_ref letter_id="A"/>
<letter_ref letter_id="G"/>
<letter_ref letter_id="G"/>
<letter_ref letter_id="A"/>
<letter_ref letter_id="A"/>
<letter_ref letter_id="A"/>
<letter_ref letter_id="G"/>
</site>
<right_flank>CGTGATCCAT</right_flank>
</contributing_site>
<contributing_site sequence_id="sequence_418" position="260" strand="minus" pvalue="1.83e-04" >
<left_flank>TATATTCTAT</left_flank>
<site>
<letter_ref letter_id="T"/>
<letter_ref letter_id="T"/>
<letter_ref letter_id="A"/>
<letter_ref letter_id="T"/>
<letter_ref letter_id="T"/>
<letter_ref letter_id="C"/>
<letter_ref letter_id="A"/>
<letter_ref letter_id="C"/>
<letter_ref letter_id="A"/>
<letter_ref letter_id="A"/>
<letter_ref letter_id="T"/>
<letter_ref letter_id="C"/>
<letter_ref letter_id="A"/>
<letter_ref letter_id="A"/>
<letter_ref letter_id="A"/>
<letter_ref letter_id="G"/>
<letter_ref letter_id="A"/>
<letter_ref letter_id="A"/>
<letter_ref letter_id="A"/>
<letter_ref letter_id="A"/>
<letter_ref letter_id="A"/>
<letter_ref letter_id="G"/>
<letter_ref letter_id="A"/>
<letter_ref letter_id="A"/>
<letter_ref letter_id="C"/>
<letter_ref letter_id="A"/>
<letter_ref letter_id="A"/>
<letter_ref letter_id="A"/>
<letter_ref letter_id="A"/>
<letter_ref letter_id="A"/>
<letter_ref letter_id="A"/>
<letter_ref letter_id="C"/>
<letter_ref letter_id="C"/>
<letter_ref letter_id="G"/>
<letter_ref letter_id="A"/>
<letter_ref letter_id="T"/>
<letter_ref letter_id="A"/>
<letter_ref letter_id="T"/>
<letter_ref letter_id="C"/>
<letter_ref letter_id="C"/>
<letter_ref letter_id="G"/>
<letter_ref letter_id="A"/>
<letter_ref letter_id="A"/>
<letter_ref letter_id="T"/>
<letter_ref letter_id="A"/>
<letter_ref letter_id="A"/>
<letter_ref letter_id="A"/>
<letter_ref letter_id="T"/>
<letter_ref letter_id="A"/>
<letter_ref letter_id="T"/>
</site>
<right_flank>CTGTTTTCAT</right_flank>
</contributing_site>
<contributing_site sequence_id="sequence_392" position="244" strand="minus" pvalue="1.83e-04" >
<left_flank>TAGGTATAAA</left_flank>
<site>
<letter_ref letter_id="T"/>
<letter_ref letter_id="T"/>
<letter_ref letter_id="G"/>
<letter_ref letter_id="T"/>
<letter_ref letter_id="G"/>
<letter_ref letter_id="T"/>
<letter_ref letter_id="A"/>
<letter_ref letter_id="A"/>
<letter_ref letter_id="A"/>
<letter_ref letter_id="T"/>
<letter_ref letter_id="G"/>
<letter_ref letter_id="T"/>
<letter_ref letter_id="A"/>
<letter_ref letter_id="G"/>
<letter_ref letter_id="G"/>
<letter_ref letter_id="A"/>
<letter_ref letter_id="G"/>
<letter_ref letter_id="A"/>
<letter_ref letter_id="T"/>
<letter_ref letter_id="A"/>
<letter_ref letter_id="A"/>
<letter_ref letter_id="A"/>
<letter_ref letter_id="T"/>
<letter_ref letter_id="T"/>
<letter_ref letter_id="A"/>
<letter_ref letter_id="T"/>
<letter_ref letter_id="A"/>
<letter_ref letter_id="A"/>
<letter_ref letter_id="A"/>
<letter_ref letter_id="A"/>
<letter_ref letter_id="T"/>
<letter_ref letter_id="G"/>
<letter_ref letter_id="A"/>
<letter_ref letter_id="G"/>
<letter_ref letter_id="T"/>
<letter_ref letter_id="A"/>
<letter_ref letter_id="G"/>
<letter_ref letter_id="G"/>
<letter_ref letter_id="A"/>
<letter_ref letter_id="A"/>
<letter_ref letter_id="G"/>
<letter_ref letter_id="G"/>
<letter_ref letter_id="A"/>
<letter_ref letter_id="C"/>
<letter_ref letter_id="A"/>
<letter_ref letter_id="T"/>
<letter_ref letter_id="A"/>
<letter_ref letter_id="A"/>
<letter_ref letter_id="A"/>
<letter_ref letter_id="T"/>
</site>
<right_flank>AGGTCGGAGG</right_flank>
</contributing_site>
<contributing_site sequence_id="sequence_150" position="321" strand="minus" pvalue="1.83e-04" >
<left_flank>TGTAAAAGGT</left_flank>
<site>
<letter_ref letter_id="T"/>
<letter_ref letter_id="C"/>
<letter_ref letter_id="A"/>
<letter_ref letter_id="C"/>
<letter_ref letter_id="T"/>
<letter_ref letter_id="C"/>
<letter_ref letter_id="T"/>
<letter_ref letter_id="T"/>
<letter_ref letter_id="A"/>
<letter_ref letter_id="G"/>
<letter_ref letter_id="C"/>
<letter_ref letter_id="C"/>
<letter_ref letter_id="A"/>
<letter_ref letter_id="A"/>
<letter_ref letter_id="T"/>
<letter_ref letter_id="A"/>
<letter_ref letter_id="A"/>
<letter_ref letter_id="A"/>
<letter_ref letter_id="A"/>
<letter_ref letter_id="A"/>
<letter_ref letter_id="G"/>
<letter_ref letter_id="A"/>
<letter_ref letter_id="T"/>
<letter_ref letter_id="C"/>
<letter_ref letter_id="A"/>
<letter_ref letter_id="A"/>
<letter_ref letter_id="A"/>
<letter_ref letter_id="T"/>
<letter_ref letter_id="T"/>
<letter_ref letter_id="A"/>
<letter_ref letter_id="A"/>
<letter_ref letter_id="T"/>
<letter_ref letter_id="G"/>
<letter_ref letter_id="G"/>
<letter_ref letter_id="G"/>
<letter_ref letter_id="T"/>
<letter_ref letter_id="T"/>
<letter_ref letter_id="C"/>
<letter_ref letter_id="A"/>
<letter_ref letter_id="A"/>
<letter_ref letter_id="C"/>
<letter_ref letter_id="A"/>
<letter_ref letter_id="A"/>
<letter_ref letter_id="A"/>
<letter_ref letter_id="G"/>
<letter_ref letter_id="G"/>
<letter_ref letter_id="A"/>
<letter_ref letter_id="G"/>
<letter_ref letter_id="C"/>
<letter_ref letter_id="A"/>
</site>
<right_flank>AAGGGTCAAT</right_flank>
</contributing_site>
<contributing_site sequence_id="sequence_110" position="79" strand="minus" pvalue="1.83e-04" >
<left_flank>CCACGGCATT</left_flank>
<site>
<letter_ref letter_id="A"/>
<letter_ref letter_id="G"/>
<letter_ref letter_id="G"/>
<letter_ref letter_id="G"/>
<letter_ref letter_id="G"/>
<letter_ref letter_id="G"/>
<letter_ref letter_id="A"/>
<letter_ref letter_id="G"/>
<letter_ref letter_id="G"/>
<letter_ref letter_id="A"/>
<letter_ref letter_id="A"/>
<letter_ref letter_id="A"/>
<letter_ref letter_id="A"/>
<letter_ref letter_id="G"/>
<letter_ref letter_id="A"/>
<letter_ref letter_id="A"/>
<letter_ref letter_id="T"/>
<letter_ref letter_id="A"/>
<letter_ref letter_id="C"/>
<letter_ref letter_id="T"/>
<letter_ref letter_id="T"/>
<letter_ref letter_id="G"/>
<letter_ref letter_id="A"/>
<letter_ref letter_id="A"/>
<letter_ref letter_id="A"/>
<letter_ref letter_id="T"/>
<letter_ref letter_id="A"/>
<letter_ref letter_id="A"/>
<letter_ref letter_id="G"/>
<letter_ref letter_id="A"/>
<letter_ref letter_id="A"/>
<letter_ref letter_id="T"/>
<letter_ref letter_id="G"/>
<letter_ref letter_id="C"/>
<letter_ref letter_id="C"/>
<letter_ref letter_id="G"/>
<letter_ref letter_id="G"/>
<letter_ref letter_id="G"/>
<letter_ref letter_id="A"/>
<letter_ref letter_id="A"/>
<letter_ref letter_id="A"/>
<letter_ref letter_id="T"/>
<letter_ref letter_id="C"/>
<letter_ref letter_id="G"/>
<letter_ref letter_id="C"/>
<letter_ref letter_id="T"/>
<letter_ref letter_id="C"/>
<letter_ref letter_id="G"/>
<letter_ref letter_id="A"/>
<letter_ref letter_id="A"/>
</site>
<right_flank>AAGCCAAAAA</right_flank>
</contributing_site>
<contributing_site sequence_id="sequence_80" position="217" strand="plus" pvalue="1.83e-04" >
<left_flank>GTGTGTAGCA</left_flank>
<site>
<letter_ref letter_id="A"/>
<letter_ref letter_id="T"/>
<letter_ref letter_id="G"/>
<letter_ref letter_id="G"/>
<letter_ref letter_id="T"/>
<letter_ref letter_id="A"/>
<letter_ref letter_id="A"/>
<letter_ref letter_id="T"/>
<letter_ref letter_id="G"/>
<letter_ref letter_id="T"/>
<letter_ref letter_id="A"/>
<letter_ref letter_id="T"/>
<letter_ref letter_id="T"/>
<letter_ref letter_id="A"/>
<letter_ref letter_id="G"/>
<letter_ref letter_id="A"/>
<letter_ref letter_id="G"/>
<letter_ref letter_id="T"/>
<letter_ref letter_id="A"/>
<letter_ref letter_id="A"/>
<letter_ref letter_id="A"/>
<letter_ref letter_id="G"/>
<letter_ref letter_id="A"/>
<letter_ref letter_id="A"/>
<letter_ref letter_id="A"/>
<letter_ref letter_id="G"/>
<letter_ref letter_id="C"/>
<letter_ref letter_id="A"/>
<letter_ref letter_id="A"/>
<letter_ref letter_id="A"/>
<letter_ref letter_id="A"/>
<letter_ref letter_id="A"/>
<letter_ref letter_id="A"/>
<letter_ref letter_id="T"/>
<letter_ref letter_id="G"/>
<letter_ref letter_id="G"/>
<letter_ref letter_id="G"/>
<letter_ref letter_id="A"/>
<letter_ref letter_id="A"/>
<letter_ref letter_id="A"/>
<letter_ref letter_id="A"/>
<letter_ref letter_id="T"/>
<letter_ref letter_id="A"/>
<letter_ref letter_id="T"/>
<letter_ref letter_id="A"/>
<letter_ref letter_id="A"/>
<letter_ref letter_id="A"/>
<letter_ref letter_id="A"/>
<letter_ref letter_id="A"/>
<letter_ref letter_id="A"/>
</site>
<right_flank>TAAGACTAAA</right_flank>
</contributing_site>
<contributing_site sequence_id="sequence_67" position="19" strand="minus" pvalue="1.83e-04" >
<left_flank>CTACAAGCCG</left_flank>
<site>
<letter_ref letter_id="G"/>
<letter_ref letter_id="G"/>
<letter_ref letter_id="T"/>
<letter_ref letter_id="T"/>
<letter_ref letter_id="A"/>
<letter_ref letter_id="G"/>
<letter_ref letter_id="C"/>
<letter_ref letter_id="G"/>
<letter_ref letter_id="T"/>
<letter_ref letter_id="T"/>
<letter_ref letter_id="A"/>
<letter_ref letter_id="G"/>
<letter_ref letter_id="A"/>
<letter_ref letter_id="A"/>
<letter_ref letter_id="A"/>
<letter_ref letter_id="T"/>
<letter_ref letter_id="A"/>
<letter_ref letter_id="T"/>
<letter_ref letter_id="A"/>
<letter_ref letter_id="A"/>
<letter_ref letter_id="T"/>
<letter_ref letter_id="C"/>
<letter_ref letter_id="G"/>
<letter_ref letter_id="A"/>
<letter_ref letter_id="G"/>
<letter_ref letter_id="T"/>
<letter_ref letter_id="C"/>
<letter_ref letter_id="C"/>
<letter_ref letter_id="G"/>
<letter_ref letter_id="A"/>
<letter_ref letter_id="G"/>
<letter_ref letter_id="A"/>
<letter_ref letter_id="G"/>
<letter_ref letter_id="A"/>
<letter_ref letter_id="G"/>
<letter_ref letter_id="A"/>
<letter_ref letter_id="G"/>
<letter_ref letter_id="G"/>
<letter_ref letter_id="G"/>
<letter_ref letter_id="T"/>
<letter_ref letter_id="G"/>
<letter_ref letter_id="C"/>
<letter_ref letter_id="A"/>
<letter_ref letter_id="A"/>
<letter_ref letter_id="A"/>
<letter_ref letter_id="A"/>
<letter_ref letter_id="C"/>
<letter_ref letter_id="A"/>
<letter_ref letter_id="A"/>
<letter_ref letter_id="A"/>
</site>
<right_flank>TCGCAAGCGA</right_flank>
</contributing_site>
<contributing_site sequence_id="sequence_530" position="321" strand="plus" pvalue="1.90e-04" >
<left_flank>TTGGATCTAG</left_flank>
<site>
<letter_ref letter_id="A"/>
<letter_ref letter_id="A"/>
<letter_ref letter_id="G"/>
<letter_ref letter_id="C"/>
<letter_ref letter_id="T"/>
<letter_ref letter_id="A"/>
<letter_ref letter_id="A"/>
<letter_ref letter_id="A"/>
<letter_ref letter_id="A"/>
<letter_ref letter_id="C"/>
<letter_ref letter_id="A"/>
<letter_ref letter_id="A"/>
<letter_ref letter_id="A"/>
<letter_ref letter_id="A"/>
<letter_ref letter_id="A"/>
<letter_ref letter_id="T"/>
<letter_ref letter_id="G"/>
<letter_ref letter_id="G"/>
<letter_ref letter_id="C"/>
<letter_ref letter_id="T"/>
<letter_ref letter_id="A"/>
<letter_ref letter_id="A"/>
<letter_ref letter_id="A"/>
<letter_ref letter_id="A"/>
<letter_ref letter_id="T"/>
<letter_ref letter_id="T"/>
<letter_ref letter_id="T"/>
<letter_ref letter_id="A"/>
<letter_ref letter_id="G"/>
<letter_ref letter_id="T"/>
<letter_ref letter_id="C"/>
<letter_ref letter_id="A"/>
<letter_ref letter_id="A"/>
<letter_ref letter_id="T"/>
<letter_ref letter_id="A"/>
<letter_ref letter_id="A"/>
<letter_ref letter_id="A"/>
<letter_ref letter_id="G"/>
<letter_ref letter_id="A"/>
<letter_ref letter_id="T"/>
<letter_ref letter_id="C"/>
<letter_ref letter_id="T"/>
<letter_ref letter_id="A"/>
<letter_ref letter_id="A"/>
<letter_ref letter_id="A"/>
<letter_ref letter_id="C"/>
<letter_ref letter_id="A"/>
<letter_ref letter_id="G"/>
<letter_ref letter_id="A"/>
<letter_ref letter_id="A"/>
</site>
<right_flank>AGAGTTAAAA</right_flank>
</contributing_site>
<contributing_site sequence_id="sequence_529" position="157" strand="plus" pvalue="1.90e-04" >
<left_flank>CCATTCGGAT</left_flank>
<site>
<letter_ref letter_id="T"/>
<letter_ref letter_id="T"/>
<letter_ref letter_id="T"/>
<letter_ref letter_id="C"/>
<letter_ref letter_id="G"/>
<letter_ref letter_id="T"/>
<letter_ref letter_id="T"/>
<letter_ref letter_id="A"/>
<letter_ref letter_id="A"/>
<letter_ref letter_id="G"/>
<letter_ref letter_id="C"/>
<letter_ref letter_id="A"/>
<letter_ref letter_id="T"/>
<letter_ref letter_id="C"/>
<letter_ref letter_id="A"/>
<letter_ref letter_id="T"/>
<letter_ref letter_id="G"/>
<letter_ref letter_id="C"/>
<letter_ref letter_id="A"/>
<letter_ref letter_id="A"/>
<letter_ref letter_id="T"/>
<letter_ref letter_id="C"/>
<letter_ref letter_id="A"/>
<letter_ref letter_id="A"/>
<letter_ref letter_id="C"/>
<letter_ref letter_id="T"/>
<letter_ref letter_id="A"/>
<letter_ref letter_id="A"/>
<letter_ref letter_id="T"/>
<letter_ref letter_id="T"/>
<letter_ref letter_id="T"/>
<letter_ref letter_id="T"/>
<letter_ref letter_id="G"/>
<letter_ref letter_id="T"/>
<letter_ref letter_id="G"/>
<letter_ref letter_id="A"/>
<letter_ref letter_id="T"/>
<letter_ref letter_id="C"/>
<letter_ref letter_id="A"/>
<letter_ref letter_id="A"/>
<letter_ref letter_id="C"/>
<letter_ref letter_id="A"/>
<letter_ref letter_id="T"/>
<letter_ref letter_id="A"/>
<letter_ref letter_id="A"/>
<letter_ref letter_id="A"/>
<letter_ref letter_id="G"/>
<letter_ref letter_id="T"/>
<letter_ref letter_id="A"/>
<letter_ref letter_id="T"/>
</site>
<right_flank>AAAACGGTAA</right_flank>
</contributing_site>
<contributing_site sequence_id="sequence_460" position="120" strand="plus" pvalue="1.90e-04" >
<left_flank>TTGAATGTAG</left_flank>
<site>
<letter_ref letter_id="T"/>
<letter_ref letter_id="A"/>
<letter_ref letter_id="T"/>
<letter_ref letter_id="T"/>
<letter_ref letter_id="T"/>
<letter_ref letter_id="A"/>
<letter_ref letter_id="A"/>
<letter_ref letter_id="G"/>
<letter_ref letter_id="G"/>
<letter_ref letter_id="G"/>
<letter_ref letter_id="C"/>
<letter_ref letter_id="A"/>
<letter_ref letter_id="A"/>
<letter_ref letter_id="A"/>
<letter_ref letter_id="C"/>
<letter_ref letter_id="A"/>
<letter_ref letter_id="C"/>
<letter_ref letter_id="C"/>
<letter_ref letter_id="A"/>
<letter_ref letter_id="A"/>
<letter_ref letter_id="A"/>
<letter_ref letter_id="A"/>
<letter_ref letter_id="A"/>
<letter_ref letter_id="A"/>
<letter_ref letter_id="A"/>
<letter_ref letter_id="T"/>
<letter_ref letter_id="A"/>
<letter_ref letter_id="T"/>
<letter_ref letter_id="A"/>
<letter_ref letter_id="A"/>
<letter_ref letter_id="T"/>
<letter_ref letter_id="T"/>
<letter_ref letter_id="G"/>
<letter_ref letter_id="A"/>
<letter_ref letter_id="T"/>
<letter_ref letter_id="G"/>
<letter_ref letter_id="T"/>
<letter_ref letter_id="T"/>
<letter_ref letter_id="A"/>
<letter_ref letter_id="A"/>
<letter_ref letter_id="C"/>
<letter_ref letter_id="A"/>
<letter_ref letter_id="T"/>
<letter_ref letter_id="T"/>
<letter_ref letter_id="A"/>
<letter_ref letter_id="C"/>
<letter_ref letter_id="T"/>
<letter_ref letter_id="C"/>
<letter_ref letter_id="C"/>
<letter_ref letter_id="C"/>
</site>
<right_flank>TTCCAAACTA</right_flank>
</contributing_site>
<contributing_site sequence_id="sequence_455" position="295" strand="plus" pvalue="1.90e-04" >
<left_flank>TTATTTTCAA</left_flank>
<site>
<letter_ref letter_id="A"/>
<letter_ref letter_id="A"/>
<letter_ref letter_id="C"/>
<letter_ref letter_id="A"/>
<letter_ref letter_id="A"/>
<letter_ref letter_id="A"/>
<letter_ref letter_id="A"/>
<letter_ref letter_id="G"/>
<letter_ref letter_id="A"/>
<letter_ref letter_id="A"/>
<letter_ref letter_id="T"/>
<letter_ref letter_id="A"/>
<letter_ref letter_id="A"/>
<letter_ref letter_id="A"/>
<letter_ref letter_id="A"/>
<letter_ref letter_id="T"/>
<letter_ref letter_id="C"/>
<letter_ref letter_id="A"/>
<letter_ref letter_id="T"/>
<letter_ref letter_id="A"/>
<letter_ref letter_id="A"/>
<letter_ref letter_id="G"/>
<letter_ref letter_id="T"/>
<letter_ref letter_id="T"/>
<letter_ref letter_id="A"/>
<letter_ref letter_id="A"/>
<letter_ref letter_id="A"/>
<letter_ref letter_id="A"/>
<letter_ref letter_id="A"/>
<letter_ref letter_id="A"/>
<letter_ref letter_id="A"/>
<letter_ref letter_id="T"/>
<letter_ref letter_id="G"/>
<letter_ref letter_id="A"/>
<letter_ref letter_id="G"/>
<letter_ref letter_id="G"/>
<letter_ref letter_id="G"/>
<letter_ref letter_id="A"/>
<letter_ref letter_id="T"/>
<letter_ref letter_id="A"/>
<letter_ref letter_id="A"/>
<letter_ref letter_id="A"/>
<letter_ref letter_id="A"/>
<letter_ref letter_id="T"/>
<letter_ref letter_id="C"/>
<letter_ref letter_id="A"/>
<letter_ref letter_id="C"/>
<letter_ref letter_id="A"/>
<letter_ref letter_id="A"/>
<letter_ref letter_id="T"/>
</site>
<right_flank>TGTAAGGTTA</right_flank>
</contributing_site>
<contributing_site sequence_id="sequence_437" position="769" strand="minus" pvalue="1.90e-04" >
<left_flank>ATAGAGTTTT</left_flank>
<site>
<letter_ref letter_id="T"/>
<letter_ref letter_id="C"/>
<letter_ref letter_id="A"/>
<letter_ref letter_id="G"/>
<letter_ref letter_id="A"/>
<letter_ref letter_id="A"/>
<letter_ref letter_id="C"/>
<letter_ref letter_id="C"/>
<letter_ref letter_id="T"/>
<letter_ref letter_id="C"/>
<letter_ref letter_id="A"/>
<letter_ref letter_id="C"/>
<letter_ref letter_id="A"/>
<letter_ref letter_id="G"/>
<letter_ref letter_id="A"/>
<letter_ref letter_id="A"/>
<letter_ref letter_id="A"/>
<letter_ref letter_id="A"/>
<letter_ref letter_id="A"/>
<letter_ref letter_id="C"/>
<letter_ref letter_id="C"/>
<letter_ref letter_id="C"/>
<letter_ref letter_id="T"/>
<letter_ref letter_id="A"/>
<letter_ref letter_id="A"/>
<letter_ref letter_id="A"/>
<letter_ref letter_id="A"/>
<letter_ref letter_id="C"/>
<letter_ref letter_id="C"/>
<letter_ref letter_id="T"/>
<letter_ref letter_id="A"/>
<letter_ref letter_id="T"/>
<letter_ref letter_id="T"/>
<letter_ref letter_id="G"/>
<letter_ref letter_id="T"/>
<letter_ref letter_id="G"/>
<letter_ref letter_id="T"/>
<letter_ref letter_id="G"/>
<letter_ref letter_id="G"/>
<letter_ref letter_id="A"/>
<letter_ref letter_id="A"/>
<letter_ref letter_id="A"/>
<letter_ref letter_id="A"/>
<letter_ref letter_id="G"/>
<letter_ref letter_id="A"/>
<letter_ref letter_id="C"/>
<letter_ref letter_id="A"/>
<letter_ref letter_id="G"/>
<letter_ref letter_id="A"/>
<letter_ref letter_id="C"/>
</site>
<right_flank>TGTCGGCTCT</right_flank>
</contributing_site>
<contributing_site sequence_id="sequence_306" position="93" strand="minus" pvalue="1.90e-04" >
<left_flank>GAACTCCTTT</left_flank>
<site>
<letter_ref letter_id="C"/>
<letter_ref letter_id="T"/>
<letter_ref letter_id="G"/>
<letter_ref letter_id="G"/>
<letter_ref letter_id="A"/>
<letter_ref letter_id="A"/>
<letter_ref letter_id="A"/>
<letter_ref letter_id="A"/>
<letter_ref letter_id="A"/>
<letter_ref letter_id="G"/>
<letter_ref letter_id="C"/>
<letter_ref letter_id="A"/>
<letter_ref letter_id="A"/>
<letter_ref letter_id="C"/>
<letter_ref letter_id="A"/>
<letter_ref letter_id="T"/>
<letter_ref letter_id="A"/>
<letter_ref letter_id="A"/>
<letter_ref letter_id="T"/>
<letter_ref letter_id="A"/>
<letter_ref letter_id="G"/>
<letter_ref letter_id="T"/>
<letter_ref letter_id="T"/>
<letter_ref letter_id="C"/>
<letter_ref letter_id="A"/>
<letter_ref letter_id="T"/>
<letter_ref letter_id="T"/>
<letter_ref letter_id="A"/>
<letter_ref letter_id="A"/>
<letter_ref letter_id="A"/>
<letter_ref letter_id="T"/>
<letter_ref letter_id="T"/>
<letter_ref letter_id="G"/>
<letter_ref letter_id="G"/>
<letter_ref letter_id="G"/>
<letter_ref letter_id="T"/>
<letter_ref letter_id="T"/>
<letter_ref letter_id="A"/>
<letter_ref letter_id="A"/>
<letter_ref letter_id="T"/>
<letter_ref letter_id="G"/>
<letter_ref letter_id="A"/>
<letter_ref letter_id="A"/>
<letter_ref letter_id="A"/>
<letter_ref letter_id="A"/>
<letter_ref letter_id="C"/>
<letter_ref letter_id="T"/>
<letter_ref letter_id="A"/>
<letter_ref letter_id="A"/>
<letter_ref letter_id="C"/>
</site>
<right_flank>ACAATACAAT</right_flank>
</contributing_site>
<contributing_site sequence_id="sequence_269" position="46" strand="plus" pvalue="1.90e-04" >
<left_flank>CTATATGTTA</left_flank>
<site>
<letter_ref letter_id="T"/>
<letter_ref letter_id="T"/>
<letter_ref letter_id="T"/>
<letter_ref letter_id="G"/>
<letter_ref letter_id="T"/>
<letter_ref letter_id="T"/>
<letter_ref letter_id="C"/>
<letter_ref letter_id="A"/>
<letter_ref letter_id="T"/>
<letter_ref letter_id="A"/>
<letter_ref letter_id="A"/>
<letter_ref letter_id="T"/>
<letter_ref letter_id="C"/>
<letter_ref letter_id="G"/>
<letter_ref letter_id="A"/>
<letter_ref letter_id="A"/>
<letter_ref letter_id="G"/>
<letter_ref letter_id="A"/>
<letter_ref letter_id="A"/>
<letter_ref letter_id="A"/>
<letter_ref letter_id="A"/>
<letter_ref letter_id="A"/>
<letter_ref letter_id="A"/>
<letter_ref letter_id="G"/>
<letter_ref letter_id="A"/>
<letter_ref letter_id="C"/>
<letter_ref letter_id="A"/>
<letter_ref letter_id="A"/>
<letter_ref letter_id="A"/>
<letter_ref letter_id="A"/>
<letter_ref letter_id="A"/>
<letter_ref letter_id="A"/>
<letter_ref letter_id="T"/>
<letter_ref letter_id="T"/>
<letter_ref letter_id="T"/>
<letter_ref letter_id="G"/>
<letter_ref letter_id="A"/>
<letter_ref letter_id="C"/>
<letter_ref letter_id="A"/>
<letter_ref letter_id="T"/>
<letter_ref letter_id="C"/>
<letter_ref letter_id="T"/>
<letter_ref letter_id="G"/>
<letter_ref letter_id="A"/>
<letter_ref letter_id="A"/>
<letter_ref letter_id="T"/>
<letter_ref letter_id="A"/>
<letter_ref letter_id="A"/>
<letter_ref letter_id="A"/>
<letter_ref letter_id="T"/>
</site>
<right_flank>ATCCGGATCT</right_flank>
</contributing_site>
<contributing_site sequence_id="sequence_247" position="511" strand="minus" pvalue="1.90e-04" >
<left_flank>TCAACAACTA</left_flank>
<site>
<letter_ref letter_id="A"/>
<letter_ref letter_id="T"/>
<letter_ref letter_id="C"/>
<letter_ref letter_id="C"/>
<letter_ref letter_id="G"/>
<letter_ref letter_id="A"/>
<letter_ref letter_id="A"/>
<letter_ref letter_id="A"/>
<letter_ref letter_id="C"/>
<letter_ref letter_id="T"/>
<letter_ref letter_id="G"/>
<letter_ref letter_id="A"/>
<letter_ref letter_id="A"/>
<letter_ref letter_id="A"/>
<letter_ref letter_id="G"/>
<letter_ref letter_id="G"/>
<letter_ref letter_id="G"/>
<letter_ref letter_id="A"/>
<letter_ref letter_id="A"/>
<letter_ref letter_id="A"/>
<letter_ref letter_id="A"/>
<letter_ref letter_id="T"/>
<letter_ref letter_id="G"/>
<letter_ref letter_id="A"/>
<letter_ref letter_id="A"/>
<letter_ref letter_id="C"/>
<letter_ref letter_id="C"/>
<letter_ref letter_id="A"/>
<letter_ref letter_id="A"/>
<letter_ref letter_id="T"/>
<letter_ref letter_id="T"/>
<letter_ref letter_id="T"/>
<letter_ref letter_id="T"/>
<letter_ref letter_id="T"/>
<letter_ref letter_id="T"/>
<letter_ref letter_id="A"/>
<letter_ref letter_id="T"/>
<letter_ref letter_id="G"/>
<letter_ref letter_id="A"/>
<letter_ref letter_id="A"/>
<letter_ref letter_id="A"/>
<letter_ref letter_id="A"/>
<letter_ref letter_id="A"/>
<letter_ref letter_id="A"/>
<letter_ref letter_id="T"/>
<letter_ref letter_id="A"/>
<letter_ref letter_id="G"/>
<letter_ref letter_id="T"/>
<letter_ref letter_id="A"/>
<letter_ref letter_id="A"/>
</site>
<right_flank>TTTTTTTGAA</right_flank>
</contributing_site>
<contributing_site sequence_id="sequence_216" position="343" strand="minus" pvalue="1.90e-04" >
<left_flank>ACTATTTGCA</left_flank>
<site>
<letter_ref letter_id="A"/>
<letter_ref letter_id="A"/>
<letter_ref letter_id="A"/>
<letter_ref letter_id="T"/>
<letter_ref letter_id="G"/>
<letter_ref letter_id="A"/>
<letter_ref letter_id="T"/>
<letter_ref letter_id="T"/>
<letter_ref letter_id="T"/>
<letter_ref letter_id="T"/>
<letter_ref letter_id="G"/>
<letter_ref letter_id="A"/>
<letter_ref letter_id="A"/>
<letter_ref letter_id="A"/>
<letter_ref letter_id="A"/>
<letter_ref letter_id="A"/>
<letter_ref letter_id="G"/>
<letter_ref letter_id="A"/>
<letter_ref letter_id="A"/>
<letter_ref letter_id="T"/>
<letter_ref letter_id="T"/>
<letter_ref letter_id="T"/>
<letter_ref letter_id="T"/>
<letter_ref letter_id="A"/>
<letter_ref letter_id="C"/>
<letter_ref letter_id="A"/>
<letter_ref letter_id="A"/>
<letter_ref letter_id="A"/>
<letter_ref letter_id="G"/>
<letter_ref letter_id="G"/>
<letter_ref letter_id="A"/>
<letter_ref letter_id="T"/>
<letter_ref letter_id="T"/>
<letter_ref letter_id="T"/>
<letter_ref letter_id="G"/>
<letter_ref letter_id="C"/>
<letter_ref letter_id="A"/>
<letter_ref letter_id="A"/>
<letter_ref letter_id="A"/>
<letter_ref letter_id="A"/>
<letter_ref letter_id="A"/>
<letter_ref letter_id="C"/>
<letter_ref letter_id="A"/>
<letter_ref letter_id="A"/>
<letter_ref letter_id="A"/>
<letter_ref letter_id="A"/>
<letter_ref letter_id="C"/>
<letter_ref letter_id="T"/>
<letter_ref letter_id="C"/>
<letter_ref letter_id="G"/>
</site>
<right_flank>TGGTGCAAAT</right_flank>
</contributing_site>
<contributing_site sequence_id="sequence_195" position="272" strand="minus" pvalue="1.90e-04" >
<left_flank>GCGAGGACCA</left_flank>
<site>
<letter_ref letter_id="T"/>
<letter_ref letter_id="G"/>
<letter_ref letter_id="C"/>
<letter_ref letter_id="T"/>
<letter_ref letter_id="T"/>
<letter_ref letter_id="G"/>
<letter_ref letter_id="A"/>
<letter_ref letter_id="G"/>
<letter_ref letter_id="G"/>
<letter_ref letter_id="A"/>
<letter_ref letter_id="A"/>
<letter_ref letter_id="T"/>
<letter_ref letter_id="A"/>
<letter_ref letter_id="C"/>
<letter_ref letter_id="A"/>
<letter_ref letter_id="C"/>
<letter_ref letter_id="G"/>
<letter_ref letter_id="A"/>
<letter_ref letter_id="C"/>
<letter_ref letter_id="A"/>
<letter_ref letter_id="T"/>
<letter_ref letter_id="C"/>
<letter_ref letter_id="A"/>
<letter_ref letter_id="G"/>
<letter_ref letter_id="A"/>
<letter_ref letter_id="T"/>
<letter_ref letter_id="C"/>
<letter_ref letter_id="G"/>
<letter_ref letter_id="G"/>
<letter_ref letter_id="T"/>
<letter_ref letter_id="T"/>
<letter_ref letter_id="T"/>
<letter_ref letter_id="T"/>
<letter_ref letter_id="G"/>
<letter_ref letter_id="G"/>
<letter_ref letter_id="G"/>
<letter_ref letter_id="T"/>
<letter_ref letter_id="G"/>
<letter_ref letter_id="G"/>
<letter_ref letter_id="A"/>
<letter_ref letter_id="G"/>
<letter_ref letter_id="G"/>
<letter_ref letter_id="C"/>
<letter_ref letter_id="G"/>
<letter_ref letter_id="A"/>
<letter_ref letter_id="T"/>
<letter_ref letter_id="T"/>
<letter_ref letter_id="A"/>
<letter_ref letter_id="A"/>
<letter_ref letter_id="C"/>
</site>
<right_flank>ACCGCCTGCT</right_flank>
</contributing_site>
<contributing_site sequence_id="sequence_179" position="127" strand="minus" pvalue="1.90e-04" >
<left_flank>AGGAATGGAA</left_flank>
<site>
<letter_ref letter_id="A"/>
<letter_ref letter_id="C"/>
<letter_ref letter_id="G"/>
<letter_ref letter_id="G"/>
<letter_ref letter_id="C"/>
<letter_ref letter_id="C"/>
<letter_ref letter_id="G"/>
<letter_ref letter_id="A"/>
<letter_ref letter_id="A"/>
<letter_ref letter_id="A"/>
<letter_ref letter_id="A"/>
<letter_ref letter_id="C"/>
<letter_ref letter_id="A"/>
<letter_ref letter_id="A"/>
<letter_ref letter_id="T"/>
<letter_ref letter_id="A"/>
<letter_ref letter_id="A"/>
<letter_ref letter_id="A"/>
<letter_ref letter_id="A"/>
<letter_ref letter_id="A"/>
<letter_ref letter_id="C"/>
<letter_ref letter_id="A"/>
<letter_ref letter_id="T"/>
<letter_ref letter_id="C"/>
<letter_ref letter_id="T"/>
<letter_ref letter_id="A"/>
<letter_ref letter_id="A"/>
<letter_ref letter_id="A"/>
<letter_ref letter_id="T"/>
<letter_ref letter_id="T"/>
<letter_ref letter_id="G"/>
<letter_ref letter_id="A"/>
<letter_ref letter_id="C"/>
<letter_ref letter_id="T"/>
<letter_ref letter_id="T"/>
<letter_ref letter_id="T"/>
<letter_ref letter_id="T"/>
<letter_ref letter_id="G"/>
<letter_ref letter_id="A"/>
<letter_ref letter_id="A"/>
<letter_ref letter_id="C"/>
<letter_ref letter_id="G"/>
<letter_ref letter_id="A"/>
<letter_ref letter_id="A"/>
<letter_ref letter_id="A"/>
<letter_ref letter_id="A"/>
<letter_ref letter_id="A"/>
<letter_ref letter_id="C"/>
<letter_ref letter_id="C"/>
<letter_ref letter_id="A"/>
</site>
<right_flank>AGGGTCGGGA</right_flank>
</contributing_site>
<contributing_site sequence_id="sequence_179" position="6" strand="minus" pvalue="1.90e-04" >
<left_flank>ATTTTGTAGT</left_flank>
<site>
<letter_ref letter_id="T"/>
<letter_ref letter_id="T"/>
<letter_ref letter_id="C"/>
<letter_ref letter_id="C"/>
<letter_ref letter_id="A"/>
<letter_ref letter_id="C"/>
<letter_ref letter_id="A"/>
<letter_ref letter_id="A"/>
<letter_ref letter_id="A"/>
<letter_ref letter_id="T"/>
<letter_ref letter_id="A"/>
<letter_ref letter_id="C"/>
<letter_ref letter_id="A"/>
<letter_ref letter_id="T"/>
<letter_ref letter_id="A"/>
<letter_ref letter_id="A"/>
<letter_ref letter_id="T"/>
<letter_ref letter_id="A"/>
<letter_ref letter_id="A"/>
<letter_ref letter_id="A"/>
<letter_ref letter_id="A"/>
<letter_ref letter_id="G"/>
<letter_ref letter_id="T"/>
<letter_ref letter_id="G"/>
<letter_ref letter_id="A"/>
<letter_ref letter_id="T"/>
<letter_ref letter_id="C"/>
<letter_ref letter_id="T"/>
<letter_ref letter_id="C"/>
<letter_ref letter_id="A"/>
<letter_ref letter_id="T"/>
<letter_ref letter_id="T"/>
<letter_ref letter_id="T"/>
<letter_ref letter_id="T"/>
<letter_ref letter_id="T"/>
<letter_ref letter_id="A"/>
<letter_ref letter_id="G"/>
<letter_ref letter_id="G"/>
<letter_ref letter_id="A"/>
<letter_ref letter_id="T"/>
<letter_ref letter_id="A"/>
<letter_ref letter_id="T"/>
<letter_ref letter_id="T"/>
<letter_ref letter_id="A"/>
<letter_ref letter_id="A"/>
<letter_ref letter_id="A"/>
<letter_ref letter_id="A"/>
<letter_ref letter_id="T"/>
<letter_ref letter_id="A"/>
<letter_ref letter_id="A"/>
</site>
<right_flank>ACAAAT</right_flank>
</contributing_site>
<contributing_site sequence_id="sequence_91" position="242" strand="minus" pvalue="1.90e-04" >
<left_flank>GAGGCTGATC</left_flank>
<site>
<letter_ref letter_id="A"/>
<letter_ref letter_id="T"/>
<letter_ref letter_id="T"/>
<letter_ref letter_id="C"/>
<letter_ref letter_id="A"/>
<letter_ref letter_id="C"/>
<letter_ref letter_id="T"/>
<letter_ref letter_id="A"/>
<letter_ref letter_id="A"/>
<letter_ref letter_id="A"/>
<letter_ref letter_id="C"/>
<letter_ref letter_id="A"/>
<letter_ref letter_id="A"/>
<letter_ref letter_id="G"/>
<letter_ref letter_id="A"/>
<letter_ref letter_id="T"/>
<letter_ref letter_id="G"/>
<letter_ref letter_id="G"/>
<letter_ref letter_id="A"/>
<letter_ref letter_id="A"/>
<letter_ref letter_id="G"/>
<letter_ref letter_id="A"/>
<letter_ref letter_id="A"/>
<letter_ref letter_id="A"/>
<letter_ref letter_id="A"/>
<letter_ref letter_id="T"/>
<letter_ref letter_id="G"/>
<letter_ref letter_id="A"/>
<letter_ref letter_id="G"/>
<letter_ref letter_id="T"/>
<letter_ref letter_id="T"/>
<letter_ref letter_id="T"/>
<letter_ref letter_id="C"/>
<letter_ref letter_id="C"/>
<letter_ref letter_id="T"/>
<letter_ref letter_id="G"/>
<letter_ref letter_id="T"/>
<letter_ref letter_id="A"/>
<letter_ref letter_id="A"/>
<letter_ref letter_id="T"/>
<letter_ref letter_id="C"/>
<letter_ref letter_id="T"/>
<letter_ref letter_id="C"/>
<letter_ref letter_id="A"/>
<letter_ref letter_id="A"/>
<letter_ref letter_id="A"/>
<letter_ref letter_id="T"/>
<letter_ref letter_id="G"/>
<letter_ref letter_id="A"/>
<letter_ref letter_id="C"/>
</site>
<right_flank>TGCAATATCG</right_flank>
</contributing_site>
<contributing_site sequence_id="sequence_578" position="40" strand="minus" pvalue="1.97e-04" >
<left_flank>GCCTCCTACA</left_flank>
<site>
<letter_ref letter_id="A"/>
<letter_ref letter_id="A"/>
<letter_ref letter_id="A"/>
<letter_ref letter_id="A"/>
<letter_ref letter_id="G"/>
<letter_ref letter_id="C"/>
<letter_ref letter_id="A"/>
<letter_ref letter_id="T"/>
<letter_ref letter_id="T"/>
<letter_ref letter_id="G"/>
<letter_ref letter_id="C"/>
<letter_ref letter_id="A"/>
<letter_ref letter_id="C"/>
<letter_ref letter_id="A"/>
<letter_ref letter_id="A"/>
<letter_ref letter_id="T"/>
<letter_ref letter_id="T"/>
<letter_ref letter_id="A"/>
<letter_ref letter_id="A"/>
<letter_ref letter_id="A"/>
<letter_ref letter_id="T"/>
<letter_ref letter_id="C"/>
<letter_ref letter_id="A"/>
<letter_ref letter_id="A"/>
<letter_ref letter_id="A"/>
<letter_ref letter_id="G"/>
<letter_ref letter_id="A"/>
<letter_ref letter_id="A"/>
<letter_ref letter_id="A"/>
<letter_ref letter_id="T"/>
<letter_ref letter_id="G"/>
<letter_ref letter_id="T"/>
<letter_ref letter_id="A"/>
<letter_ref letter_id="G"/>
<letter_ref letter_id="T"/>
<letter_ref letter_id="A"/>
<letter_ref letter_id="A"/>
<letter_ref letter_id="G"/>
<letter_ref letter_id="A"/>
<letter_ref letter_id="A"/>
<letter_ref letter_id="T"/>
<letter_ref letter_id="A"/>
<letter_ref letter_id="A"/>
<letter_ref letter_id="C"/>
<letter_ref letter_id="A"/>
<letter_ref letter_id="T"/>
<letter_ref letter_id="T"/>
<letter_ref letter_id="G"/>
<letter_ref letter_id="A"/>
<letter_ref letter_id="T"/>
</site>
<right_flank>AATTTGAAAT</right_flank>
</contributing_site>
<contributing_site sequence_id="sequence_562" position="532" strand="plus" pvalue="1.97e-04" >
<left_flank>TTCTATCTTC</left_flank>
<site>
<letter_ref letter_id="G"/>
<letter_ref letter_id="A"/>
<letter_ref letter_id="G"/>
<letter_ref letter_id="A"/>
<letter_ref letter_id="C"/>
<letter_ref letter_id="G"/>
<letter_ref letter_id="A"/>
<letter_ref letter_id="C"/>
<letter_ref letter_id="T"/>
<letter_ref letter_id="G"/>
<letter_ref letter_id="A"/>
<letter_ref letter_id="A"/>
<letter_ref letter_id="A"/>
<letter_ref letter_id="A"/>
<letter_ref letter_id="A"/>
<letter_ref letter_id="G"/>
<letter_ref letter_id="G"/>
<letter_ref letter_id="G"/>
<letter_ref letter_id="C"/>
<letter_ref letter_id="A"/>
<letter_ref letter_id="T"/>
<letter_ref letter_id="T"/>
<letter_ref letter_id="G"/>
<letter_ref letter_id="A"/>
<letter_ref letter_id="A"/>
<letter_ref letter_id="C"/>
<letter_ref letter_id="G"/>
<letter_ref letter_id="A"/>
<letter_ref letter_id="G"/>
<letter_ref letter_id="A"/>
<letter_ref letter_id="A"/>
<letter_ref letter_id="A"/>
<letter_ref letter_id="G"/>
<letter_ref letter_id="A"/>
<letter_ref letter_id="A"/>
<letter_ref letter_id="A"/>
<letter_ref letter_id="T"/>
<letter_ref letter_id="C"/>
<letter_ref letter_id="G"/>
<letter_ref letter_id="T"/>
<letter_ref letter_id="C"/>
<letter_ref letter_id="C"/>
<letter_ref letter_id="A"/>
<letter_ref letter_id="C"/>
<letter_ref letter_id="A"/>
<letter_ref letter_id="G"/>
<letter_ref letter_id="A"/>
<letter_ref letter_id="T"/>
<letter_ref letter_id="A"/>
<letter_ref letter_id="A"/>
</site>
<right_flank>TCAAACTATC</right_flank>
</contributing_site>
<contributing_site sequence_id="sequence_547" position="211" strand="plus" pvalue="1.97e-04" >
<left_flank>TGGAGCAGTA</left_flank>
<site>
<letter_ref letter_id="A"/>
<letter_ref letter_id="G"/>
<letter_ref letter_id="G"/>
<letter_ref letter_id="A"/>
<letter_ref letter_id="G"/>
<letter_ref letter_id="A"/>
<letter_ref letter_id="T"/>
<letter_ref letter_id="A"/>
<letter_ref letter_id="A"/>
<letter_ref letter_id="G"/>
<letter_ref letter_id="C"/>
<letter_ref letter_id="A"/>
<letter_ref letter_id="T"/>
<letter_ref letter_id="C"/>
<letter_ref letter_id="A"/>
<letter_ref letter_id="T"/>
<letter_ref letter_id="G"/>
<letter_ref letter_id="C"/>
<letter_ref letter_id="A"/>
<letter_ref letter_id="T"/>
<letter_ref letter_id="T"/>
<letter_ref letter_id="C"/>
<letter_ref letter_id="G"/>
<letter_ref letter_id="G"/>
<letter_ref letter_id="A"/>
<letter_ref letter_id="G"/>
<letter_ref letter_id="C"/>
<letter_ref letter_id="A"/>
<letter_ref letter_id="G"/>
<letter_ref letter_id="T"/>
<letter_ref letter_id="C"/>
<letter_ref letter_id="A"/>
<letter_ref letter_id="G"/>
<letter_ref letter_id="G"/>
<letter_ref letter_id="T"/>
<letter_ref letter_id="C"/>
<letter_ref letter_id="A"/>
<letter_ref letter_id="G"/>
<letter_ref letter_id="G"/>
<letter_ref letter_id="T"/>
<letter_ref letter_id="C"/>
<letter_ref letter_id="A"/>
<letter_ref letter_id="C"/>
<letter_ref letter_id="G"/>
<letter_ref letter_id="C"/>
<letter_ref letter_id="A"/>
<letter_ref letter_id="A"/>
<letter_ref letter_id="A"/>
<letter_ref letter_id="A"/>
<letter_ref letter_id="T"/>
</site>
<right_flank>ACATTTCTTG</right_flank>
</contributing_site>
<contributing_site sequence_id="sequence_544" position="530" strand="minus" pvalue="1.97e-04" >
<left_flank>TATTAGATTA</left_flank>
<site>
<letter_ref letter_id="T"/>
<letter_ref letter_id="T"/>
<letter_ref letter_id="C"/>
<letter_ref letter_id="C"/>
<letter_ref letter_id="T"/>
<letter_ref letter_id="C"/>
<letter_ref letter_id="C"/>
<letter_ref letter_id="G"/>
<letter_ref letter_id="A"/>
<letter_ref letter_id="G"/>
<letter_ref letter_id="C"/>
<letter_ref letter_id="C"/>
<letter_ref letter_id="A"/>
<letter_ref letter_id="T"/>
<letter_ref letter_id="A"/>
<letter_ref letter_id="T"/>
<letter_ref letter_id="C"/>
<letter_ref letter_id="A"/>
<letter_ref letter_id="A"/>
<letter_ref letter_id="A"/>
<letter_ref letter_id="T"/>
<letter_ref letter_id="T"/>
<letter_ref letter_id="G"/>
<letter_ref letter_id="A"/>
<letter_ref letter_id="A"/>
<letter_ref letter_id="A"/>
<letter_ref letter_id="A"/>
<letter_ref letter_id="T"/>
<letter_ref letter_id="A"/>
<letter_ref letter_id="T"/>
<letter_ref letter_id="C"/>
<letter_ref letter_id="T"/>
<letter_ref letter_id="G"/>
<letter_ref letter_id="A"/>
<letter_ref letter_id="A"/>
<letter_ref letter_id="A"/>
<letter_ref letter_id="T"/>
<letter_ref letter_id="C"/>
<letter_ref letter_id="A"/>
<letter_ref letter_id="A"/>
<letter_ref letter_id="A"/>
<letter_ref letter_id="T"/>
<letter_ref letter_id="T"/>
<letter_ref letter_id="C"/>
<letter_ref letter_id="A"/>
<letter_ref letter_id="A"/>
<letter_ref letter_id="T"/>
<letter_ref letter_id="A"/>
<letter_ref letter_id="T"/>
<letter_ref letter_id="A"/>
</site>
<right_flank>GAATTTGGAA</right_flank>
</contributing_site>
<contributing_site sequence_id="sequence_190" position="351" strand="minus" pvalue="1.97e-04" >
<left_flank>CTCACTGTAA</left_flank>
<site>
<letter_ref letter_id="T"/>
<letter_ref letter_id="A"/>
<letter_ref letter_id="C"/>
<letter_ref letter_id="A"/>
<letter_ref letter_id="G"/>
<letter_ref letter_id="C"/>
<letter_ref letter_id="A"/>
<letter_ref letter_id="G"/>
<letter_ref letter_id="A"/>
<letter_ref letter_id="T"/>
<letter_ref letter_id="C"/>
<letter_ref letter_id="A"/>
<letter_ref letter_id="T"/>
<letter_ref letter_id="C"/>
<letter_ref letter_id="A"/>
<letter_ref letter_id="T"/>
<letter_ref letter_id="T"/>
<letter_ref letter_id="G"/>
<letter_ref letter_id="A"/>
<letter_ref letter_id="A"/>
<letter_ref letter_id="G"/>
<letter_ref letter_id="C"/>
<letter_ref letter_id="A"/>
<letter_ref letter_id="A"/>
<letter_ref letter_id="T"/>
<letter_ref letter_id="A"/>
<letter_ref letter_id="A"/>
<letter_ref letter_id="A"/>
<letter_ref letter_id="A"/>
<letter_ref letter_id="A"/>
<letter_ref letter_id="A"/>
<letter_ref letter_id="A"/>
<letter_ref letter_id="G"/>
<letter_ref letter_id="T"/>
<letter_ref letter_id="T"/>
<letter_ref letter_id="T"/>
<letter_ref letter_id="C"/>
<letter_ref letter_id="A"/>
<letter_ref letter_id="A"/>
<letter_ref letter_id="C"/>
<letter_ref letter_id="A"/>
<letter_ref letter_id="G"/>
<letter_ref letter_id="C"/>
<letter_ref letter_id="G"/>
<letter_ref letter_id="A"/>
<letter_ref letter_id="A"/>
<letter_ref letter_id="T"/>
<letter_ref letter_id="A"/>
<letter_ref letter_id="C"/>
<letter_ref letter_id="A"/>
</site>
<right_flank>ATCATTATAG</right_flank>
</contributing_site>
<contributing_site sequence_id="sequence_180" position="1077" strand="plus" pvalue="1.97e-04" >
<left_flank>ACGTGTTTGT</left_flank>
<site>
<letter_ref letter_id="T"/>
<letter_ref letter_id="C"/>
<letter_ref letter_id="C"/>
<letter_ref letter_id="T"/>
<letter_ref letter_id="A"/>
<letter_ref letter_id="C"/>
<letter_ref letter_id="A"/>
<letter_ref letter_id="G"/>
<letter_ref letter_id="T"/>
<letter_ref letter_id="A"/>
<letter_ref letter_id="C"/>
<letter_ref letter_id="C"/>
<letter_ref letter_id="C"/>
<letter_ref letter_id="A"/>
<letter_ref letter_id="A"/>
<letter_ref letter_id="A"/>
<letter_ref letter_id="C"/>
<letter_ref letter_id="C"/>
<letter_ref letter_id="C"/>
<letter_ref letter_id="G"/>
<letter_ref letter_id="T"/>
<letter_ref letter_id="G"/>
<letter_ref letter_id="A"/>
<letter_ref letter_id="A"/>
<letter_ref letter_id="C"/>
<letter_ref letter_id="C"/>
<letter_ref letter_id="T"/>
<letter_ref letter_id="A"/>
<letter_ref letter_id="T"/>
<letter_ref letter_id="A"/>
<letter_ref letter_id="G"/>
<letter_ref letter_id="G"/>
<letter_ref letter_id="T"/>
<letter_ref letter_id="T"/>
<letter_ref letter_id="T"/>
<letter_ref letter_id="T"/>
<letter_ref letter_id="T"/>
<letter_ref letter_id="T"/>
<letter_ref letter_id="A"/>
<letter_ref letter_id="A"/>
<letter_ref letter_id="A"/>
<letter_ref letter_id="C"/>
<letter_ref letter_id="C"/>
<letter_ref letter_id="C"/>
<letter_ref letter_id="G"/>
<letter_ref letter_id="A"/>
<letter_ref letter_id="C"/>
<letter_ref letter_id="C"/>
<letter_ref letter_id="A"/>
<letter_ref letter_id="A"/>
</site>
<right_flank>ACCTAATGCA</right_flank>
</contributing_site>
<contributing_site sequence_id="sequence_572" position="358" strand="minus" pvalue="2.04e-04" >
<left_flank>GGCTTGTGAA</left_flank>
<site>
<letter_ref letter_id="T"/>
<letter_ref letter_id="T"/>
<letter_ref letter_id="C"/>
<letter_ref letter_id="T"/>
<letter_ref letter_id="A"/>
<letter_ref letter_id="G"/>
<letter_ref letter_id="T"/>
<letter_ref letter_id="T"/>
<letter_ref letter_id="A"/>
<letter_ref letter_id="A"/>
<letter_ref letter_id="A"/>
<letter_ref letter_id="A"/>
<letter_ref letter_id="A"/>
<letter_ref letter_id="A"/>
<letter_ref letter_id="G"/>
<letter_ref letter_id="C"/>
<letter_ref letter_id="A"/>
<letter_ref letter_id="C"/>
<letter_ref letter_id="A"/>
<letter_ref letter_id="T"/>
<letter_ref letter_id="T"/>
<letter_ref letter_id="C"/>
<letter_ref letter_id="A"/>
<letter_ref letter_id="A"/>
<letter_ref letter_id="C"/>
<letter_ref letter_id="G"/>
<letter_ref letter_id="A"/>
<letter_ref letter_id="A"/>
<letter_ref letter_id="C"/>
<letter_ref letter_id="A"/>
<letter_ref letter_id="A"/>
<letter_ref letter_id="A"/>
<letter_ref letter_id="C"/>
<letter_ref letter_id="T"/>
<letter_ref letter_id="G"/>
<letter_ref letter_id="G"/>
<letter_ref letter_id="C"/>
<letter_ref letter_id="C"/>
<letter_ref letter_id="A"/>
<letter_ref letter_id="A"/>
<letter_ref letter_id="C"/>
<letter_ref letter_id="A"/>
<letter_ref letter_id="T"/>
<letter_ref letter_id="A"/>
<letter_ref letter_id="A"/>
<letter_ref letter_id="G"/>
<letter_ref letter_id="C"/>
<letter_ref letter_id="T"/>
<letter_ref letter_id="G"/>
<letter_ref letter_id="C"/>
</site>
<right_flank>TCCTGACCTT</right_flank>
</contributing_site>
<contributing_site sequence_id="sequence_550" position="43" strand="plus" pvalue="2.04e-04" >
<left_flank>AATATGCTGA</left_flank>
<site>
<letter_ref letter_id="T"/>
<letter_ref letter_id="T"/>
<letter_ref letter_id="C"/>
<letter_ref letter_id="T"/>
<letter_ref letter_id="A"/>
<letter_ref letter_id="C"/>
<letter_ref letter_id="A"/>
<letter_ref letter_id="T"/>
<letter_ref letter_id="G"/>
<letter_ref letter_id="T"/>
<letter_ref letter_id="C"/>
<letter_ref letter_id="C"/>
<letter_ref letter_id="C"/>
<letter_ref letter_id="A"/>
<letter_ref letter_id="T"/>
<letter_ref letter_id="G"/>
<letter_ref letter_id="C"/>
<letter_ref letter_id="C"/>
<letter_ref letter_id="A"/>
<letter_ref letter_id="T"/>
<letter_ref letter_id="T"/>
<letter_ref letter_id="G"/>
<letter_ref letter_id="G"/>
<letter_ref letter_id="G"/>
<letter_ref letter_id="A"/>
<letter_ref letter_id="A"/>
<letter_ref letter_id="T"/>
<letter_ref letter_id="T"/>
<letter_ref letter_id="A"/>
<letter_ref letter_id="A"/>
<letter_ref letter_id="A"/>
<letter_ref letter_id="A"/>
<letter_ref letter_id="C"/>
<letter_ref letter_id="T"/>
<letter_ref letter_id="G"/>
<letter_ref letter_id="T"/>
<letter_ref letter_id="A"/>
<letter_ref letter_id="A"/>
<letter_ref letter_id="T"/>
<letter_ref letter_id="A"/>
<letter_ref letter_id="C"/>
<letter_ref letter_id="C"/>
<letter_ref letter_id="T"/>
<letter_ref letter_id="A"/>
<letter_ref letter_id="A"/>
<letter_ref letter_id="A"/>
<letter_ref letter_id="A"/>
<letter_ref letter_id="T"/>
<letter_ref letter_id="A"/>
<letter_ref letter_id="T"/>
</site>
<right_flank>ATGTTAGTTT</right_flank>
</contributing_site>
<contributing_site sequence_id="sequence_485" position="215" strand="minus" pvalue="2.04e-04" >
<left_flank>AACATAAAAA</left_flank>
<site>
<letter_ref letter_id="A"/>
<letter_ref letter_id="C"/>
<letter_ref letter_id="C"/>
<letter_ref letter_id="A"/>
<letter_ref letter_id="T"/>
<letter_ref letter_id="A"/>
<letter_ref letter_id="A"/>
<letter_ref letter_id="T"/>
<letter_ref letter_id="A"/>
<letter_ref letter_id="T"/>
<letter_ref letter_id="T"/>
<letter_ref letter_id="C"/>
<letter_ref letter_id="A"/>
<letter_ref letter_id="C"/>
<letter_ref letter_id="T"/>
<letter_ref letter_id="A"/>
<letter_ref letter_id="A"/>
<letter_ref letter_id="A"/>
<letter_ref letter_id="A"/>
<letter_ref letter_id="A"/>
<letter_ref letter_id="G"/>
<letter_ref letter_id="T"/>
<letter_ref letter_id="A"/>
<letter_ref letter_id="A"/>
<letter_ref letter_id="A"/>
<letter_ref letter_id="A"/>
<letter_ref letter_id="A"/>
<letter_ref letter_id="A"/>
<letter_ref letter_id="A"/>
<letter_ref letter_id="A"/>
<letter_ref letter_id="T"/>
<letter_ref letter_id="A"/>
<letter_ref letter_id="C"/>
<letter_ref letter_id="T"/>
<letter_ref letter_id="T"/>
<letter_ref letter_id="C"/>
<letter_ref letter_id="A"/>
<letter_ref letter_id="C"/>
<letter_ref letter_id="T"/>
<letter_ref letter_id="T"/>
<letter_ref letter_id="C"/>
<letter_ref letter_id="C"/>
<letter_ref letter_id="A"/>
<letter_ref letter_id="A"/>
<letter_ref letter_id="A"/>
<letter_ref letter_id="T"/>
<letter_ref letter_id="A"/>
<letter_ref letter_id="G"/>
<letter_ref letter_id="G"/>
<letter_ref letter_id="C"/>
</site>
<right_flank>CCTTGTACTC</right_flank>
</contributing_site>
<contributing_site sequence_id="sequence_425" position="150" strand="plus" pvalue="2.04e-04" >
<left_flank>TTTTTTAAAT</left_flank>
<site>
<letter_ref letter_id="A"/>
<letter_ref letter_id="A"/>
<letter_ref letter_id="C"/>
<letter_ref letter_id="C"/>
<letter_ref letter_id="T"/>
<letter_ref letter_id="C"/>
<letter_ref letter_id="A"/>
<letter_ref letter_id="T"/>
<letter_ref letter_id="A"/>
<letter_ref letter_id="T"/>
<letter_ref letter_id="G"/>
<letter_ref letter_id="A"/>
<letter_ref letter_id="A"/>
<letter_ref letter_id="A"/>
<letter_ref letter_id="A"/>
<letter_ref letter_id="A"/>
<letter_ref letter_id="A"/>
<letter_ref letter_id="C"/>
<letter_ref letter_id="A"/>
<letter_ref letter_id="T"/>
<letter_ref letter_id="C"/>
<letter_ref letter_id="A"/>
<letter_ref letter_id="A"/>
<letter_ref letter_id="A"/>
<letter_ref letter_id="A"/>
<letter_ref letter_id="T"/>
<letter_ref letter_id="A"/>
<letter_ref letter_id="A"/>
<letter_ref letter_id="A"/>
<letter_ref letter_id="A"/>
<letter_ref letter_id="T"/>
<letter_ref letter_id="T"/>
<letter_ref letter_id="T"/>
<letter_ref letter_id="A"/>
<letter_ref letter_id="T"/>
<letter_ref letter_id="A"/>
<letter_ref letter_id="T"/>
<letter_ref letter_id="A"/>
<letter_ref letter_id="T"/>
<letter_ref letter_id="C"/>
<letter_ref letter_id="T"/>
<letter_ref letter_id="C"/>
<letter_ref letter_id="T"/>
<letter_ref letter_id="A"/>
<letter_ref letter_id="A"/>
<letter_ref letter_id="A"/>
<letter_ref letter_id="A"/>
<letter_ref letter_id="G"/>
<letter_ref letter_id="T"/>
<letter_ref letter_id="T"/>
</site>
<right_flank>ACAAAACTTT</right_flank>
</contributing_site>
<contributing_site sequence_id="sequence_402" position="505" strand="plus" pvalue="2.04e-04" >
<left_flank>GCCATACCCA</left_flank>
<site>
<letter_ref letter_id="C"/>
<letter_ref letter_id="T"/>
<letter_ref letter_id="G"/>
<letter_ref letter_id="C"/>
<letter_ref letter_id="C"/>
<letter_ref letter_id="G"/>
<letter_ref letter_id="A"/>
<letter_ref letter_id="T"/>
<letter_ref letter_id="G"/>
<letter_ref letter_id="G"/>
<letter_ref letter_id="C"/>
<letter_ref letter_id="G"/>
<letter_ref letter_id="A"/>
<letter_ref letter_id="A"/>
<letter_ref letter_id="A"/>
<letter_ref letter_id="A"/>
<letter_ref letter_id="G"/>
<letter_ref letter_id="A"/>
<letter_ref letter_id="A"/>
<letter_ref letter_id="A"/>
<letter_ref letter_id="G"/>
<letter_ref letter_id="A"/>
<letter_ref letter_id="G"/>
<letter_ref letter_id="A"/>
<letter_ref letter_id="A"/>
<letter_ref letter_id="A"/>
<letter_ref letter_id="G"/>
<letter_ref letter_id="G"/>
<letter_ref letter_id="G"/>
<letter_ref letter_id="T"/>
<letter_ref letter_id="C"/>
<letter_ref letter_id="G"/>
<letter_ref letter_id="T"/>
<letter_ref letter_id="T"/>
<letter_ref letter_id="G"/>
<letter_ref letter_id="T"/>
<letter_ref letter_id="C"/>
<letter_ref letter_id="C"/>
<letter_ref letter_id="A"/>
<letter_ref letter_id="T"/>
<letter_ref letter_id="C"/>
<letter_ref letter_id="C"/>
<letter_ref letter_id="C"/>
<letter_ref letter_id="C"/>
<letter_ref letter_id="A"/>
<letter_ref letter_id="C"/>
<letter_ref letter_id="T"/>
<letter_ref letter_id="C"/>
<letter_ref letter_id="G"/>
<letter_ref letter_id="C"/>
</site>
<right_flank>AACGGAAAGG</right_flank>
</contributing_site>
<contributing_site sequence_id="sequence_359" position="278" strand="minus" pvalue="2.04e-04" >
<left_flank>GGTTTCCCAA</left_flank>
<site>
<letter_ref letter_id="A"/>
<letter_ref letter_id="C"/>
<letter_ref letter_id="T"/>
<letter_ref letter_id="C"/>
<letter_ref letter_id="A"/>
<letter_ref letter_id="A"/>
<letter_ref letter_id="A"/>
<letter_ref letter_id="C"/>
<letter_ref letter_id="A"/>
<letter_ref letter_id="C"/>
<letter_ref letter_id="A"/>
<letter_ref letter_id="A"/>
<letter_ref letter_id="A"/>
<letter_ref letter_id="C"/>
<letter_ref letter_id="A"/>
<letter_ref letter_id="G"/>
<letter_ref letter_id="A"/>
<letter_ref letter_id="T"/>
<letter_ref letter_id="T"/>
<letter_ref letter_id="T"/>
<letter_ref letter_id="T"/>
<letter_ref letter_id="A"/>
<letter_ref letter_id="A"/>
<letter_ref letter_id="A"/>
<letter_ref letter_id="A"/>
<letter_ref letter_id="A"/>
<letter_ref letter_id="A"/>
<letter_ref letter_id="A"/>
<letter_ref letter_id="C"/>
<letter_ref letter_id="A"/>
<letter_ref letter_id="C"/>
<letter_ref letter_id="T"/>
<letter_ref letter_id="C"/>
<letter_ref letter_id="G"/>
<letter_ref letter_id="G"/>
<letter_ref letter_id="T"/>
<letter_ref letter_id="A"/>
<letter_ref letter_id="C"/>
<letter_ref letter_id="A"/>
<letter_ref letter_id="T"/>
<letter_ref letter_id="T"/>
<letter_ref letter_id="A"/>
<letter_ref letter_id="A"/>
<letter_ref letter_id="C"/>
<letter_ref letter_id="C"/>
<letter_ref letter_id="G"/>
<letter_ref letter_id="C"/>
<letter_ref letter_id="A"/>
<letter_ref letter_id="A"/>
<letter_ref letter_id="A"/>
</site>
<right_flank>CCATTAAATT</right_flank>
</contributing_site>
<contributing_site sequence_id="sequence_357" position="219" strand="minus" pvalue="2.04e-04" >
<left_flank>ATATCTGCAG</left_flank>
<site>
<letter_ref letter_id="T"/>
<letter_ref letter_id="G"/>
<letter_ref letter_id="T"/>
<letter_ref letter_id="C"/>
<letter_ref letter_id="T"/>
<letter_ref letter_id="C"/>
<letter_ref letter_id="A"/>
<letter_ref letter_id="G"/>
<letter_ref letter_id="T"/>
<letter_ref letter_id="T"/>
<letter_ref letter_id="G"/>
<letter_ref letter_id="T"/>
<letter_ref letter_id="A"/>
<letter_ref letter_id="T"/>
<letter_ref letter_id="A"/>
<letter_ref letter_id="A"/>
<letter_ref letter_id="A"/>
<letter_ref letter_id="A"/>
<letter_ref letter_id="A"/>
<letter_ref letter_id="A"/>
<letter_ref letter_id="G"/>
<letter_ref letter_id="T"/>
<letter_ref letter_id="A"/>
<letter_ref letter_id="A"/>
<letter_ref letter_id="A"/>
<letter_ref letter_id="A"/>
<letter_ref letter_id="A"/>
<letter_ref letter_id="A"/>
<letter_ref letter_id="A"/>
<letter_ref letter_id="A"/>
<letter_ref letter_id="T"/>
<letter_ref letter_id="G"/>
<letter_ref letter_id="T"/>
<letter_ref letter_id="G"/>
<letter_ref letter_id="A"/>
<letter_ref letter_id="T"/>
<letter_ref letter_id="G"/>
<letter_ref letter_id="T"/>
<letter_ref letter_id="T"/>
<letter_ref letter_id="T"/>
<letter_ref letter_id="T"/>
<letter_ref letter_id="C"/>
<letter_ref letter_id="T"/>
<letter_ref letter_id="A"/>
<letter_ref letter_id="A"/>
<letter_ref letter_id="C"/>
<letter_ref letter_id="A"/>
<letter_ref letter_id="G"/>
<letter_ref letter_id="A"/>
<letter_ref letter_id="T"/>
</site>
<right_flank>TTTTAATTGA</right_flank>
</contributing_site>
<contributing_site sequence_id="sequence_348" position="329" strand="plus" pvalue="2.04e-04" >
<left_flank>AACTCATAAT</left_flank>
<site>
<letter_ref letter_id="A"/>
<letter_ref letter_id="T"/>
<letter_ref letter_id="G"/>
<letter_ref letter_id="A"/>
<letter_ref letter_id="A"/>
<letter_ref letter_id="G"/>
<letter_ref letter_id="A"/>
<letter_ref letter_id="T"/>
<letter_ref letter_id="A"/>
<letter_ref letter_id="A"/>
<letter_ref letter_id="G"/>
<letter_ref letter_id="A"/>
<letter_ref letter_id="A"/>
<letter_ref letter_id="T"/>
<letter_ref letter_id="A"/>
<letter_ref letter_id="A"/>
<letter_ref letter_id="C"/>
<letter_ref letter_id="A"/>
<letter_ref letter_id="T"/>
<letter_ref letter_id="A"/>
<letter_ref letter_id="T"/>
<letter_ref letter_id="A"/>
<letter_ref letter_id="A"/>
<letter_ref letter_id="A"/>
<letter_ref letter_id="A"/>
<letter_ref letter_id="C"/>
<letter_ref letter_id="T"/>
<letter_ref letter_id="A"/>
<letter_ref letter_id="T"/>
<letter_ref letter_id="A"/>
<letter_ref letter_id="G"/>
<letter_ref letter_id="A"/>
<letter_ref letter_id="T"/>
<letter_ref letter_id="T"/>
<letter_ref letter_id="T"/>
<letter_ref letter_id="A"/>
<letter_ref letter_id="A"/>
<letter_ref letter_id="C"/>
<letter_ref letter_id="A"/>
<letter_ref letter_id="T"/>
<letter_ref letter_id="T"/>
<letter_ref letter_id="T"/>
<letter_ref letter_id="A"/>
<letter_ref letter_id="A"/>
<letter_ref letter_id="G"/>
<letter_ref letter_id="T"/>
<letter_ref letter_id="C"/>
<letter_ref letter_id="C"/>
<letter_ref letter_id="A"/>
<letter_ref letter_id="T"/>
</site>
<right_flank>AAGTGCATAC</right_flank>
</contributing_site>
<contributing_site sequence_id="sequence_342" position="33" strand="plus" pvalue="2.04e-04" >
<left_flank>TCAAAAGGTA</left_flank>
<site>
<letter_ref letter_id="A"/>
<letter_ref letter_id="T"/>
<letter_ref letter_id="C"/>
<letter_ref letter_id="G"/>
<letter_ref letter_id="A"/>
<letter_ref letter_id="A"/>
<letter_ref letter_id="C"/>
<letter_ref letter_id="T"/>
<letter_ref letter_id="C"/>
<letter_ref letter_id="G"/>
<letter_ref letter_id="A"/>
<letter_ref letter_id="C"/>
<letter_ref letter_id="A"/>
<letter_ref letter_id="A"/>
<letter_ref letter_id="A"/>
<letter_ref letter_id="G"/>
<letter_ref letter_id="C"/>
<letter_ref letter_id="A"/>
<letter_ref letter_id="A"/>
<letter_ref letter_id="A"/>
<letter_ref letter_id="G"/>
<letter_ref letter_id="A"/>
<letter_ref letter_id="A"/>
<letter_ref letter_id="G"/>
<letter_ref letter_id="A"/>
<letter_ref letter_id="T"/>
<letter_ref letter_id="T"/>
<letter_ref letter_id="A"/>
<letter_ref letter_id="A"/>
<letter_ref letter_id="A"/>
<letter_ref letter_id="A"/>
<letter_ref letter_id="T"/>
<letter_ref letter_id="G"/>
<letter_ref letter_id="G"/>
<letter_ref letter_id="C"/>
<letter_ref letter_id="A"/>
<letter_ref letter_id="T"/>
<letter_ref letter_id="G"/>
<letter_ref letter_id="C"/>
<letter_ref letter_id="A"/>
<letter_ref letter_id="C"/>
<letter_ref letter_id="A"/>
<letter_ref letter_id="G"/>
<letter_ref letter_id="T"/>
<letter_ref letter_id="A"/>
<letter_ref letter_id="C"/>
<letter_ref letter_id="A"/>
<letter_ref letter_id="A"/>
<letter_ref letter_id="G"/>
<letter_ref letter_id="C"/>
</site>
<right_flank>AGCTAGATAG</right_flank>
</contributing_site>
<contributing_site sequence_id="sequence_305" position="548" strand="plus" pvalue="2.04e-04" >
<left_flank>TACAAAGGTA</left_flank>
<site>
<letter_ref letter_id="T"/>
<letter_ref letter_id="A"/>
<letter_ref letter_id="A"/>
<letter_ref letter_id="C"/>
<letter_ref letter_id="A"/>
<letter_ref letter_id="T"/>
<letter_ref letter_id="A"/>
<letter_ref letter_id="T"/>
<letter_ref letter_id="G"/>
<letter_ref letter_id="G"/>
<letter_ref letter_id="C"/>
<letter_ref letter_id="C"/>
<letter_ref letter_id="A"/>
<letter_ref letter_id="C"/>
<letter_ref letter_id="A"/>
<letter_ref letter_id="T"/>
<letter_ref letter_id="A"/>
<letter_ref letter_id="T"/>
<letter_ref letter_id="A"/>
<letter_ref letter_id="G"/>
<letter_ref letter_id="T"/>
<letter_ref letter_id="C"/>
<letter_ref letter_id="A"/>
<letter_ref letter_id="T"/>
<letter_ref letter_id="A"/>
<letter_ref letter_id="A"/>
<letter_ref letter_id="A"/>
<letter_ref letter_id="A"/>
<letter_ref letter_id="A"/>
<letter_ref letter_id="T"/>
<letter_ref letter_id="A"/>
<letter_ref letter_id="A"/>
<letter_ref letter_id="T"/>
<letter_ref letter_id="T"/>
<letter_ref letter_id="G"/>
<letter_ref letter_id="G"/>
<letter_ref letter_id="A"/>
<letter_ref letter_id="C"/>
<letter_ref letter_id="C"/>
<letter_ref letter_id="A"/>
<letter_ref letter_id="T"/>
<letter_ref letter_id="A"/>
<letter_ref letter_id="A"/>
<letter_ref letter_id="A"/>
<letter_ref letter_id="A"/>
<letter_ref letter_id="T"/>
<letter_ref letter_id="C"/>
<letter_ref letter_id="C"/>
<letter_ref letter_id="A"/>
<letter_ref letter_id="C"/>
</site>
<right_flank>AGGATATCAA</right_flank>
</contributing_site>
<contributing_site sequence_id="sequence_248" position="347" strand="minus" pvalue="2.04e-04" >
<left_flank>CTAGCCTAGC</left_flank>
<site>
<letter_ref letter_id="A"/>
<letter_ref letter_id="A"/>
<letter_ref letter_id="C"/>
<letter_ref letter_id="T"/>
<letter_ref letter_id="A"/>
<letter_ref letter_id="A"/>
<letter_ref letter_id="A"/>
<letter_ref letter_id="G"/>
<letter_ref letter_id="A"/>
<letter_ref letter_id="A"/>
<letter_ref letter_id="A"/>
<letter_ref letter_id="A"/>
<letter_ref letter_id="A"/>
<letter_ref letter_id="A"/>
<letter_ref letter_id="A"/>
<letter_ref letter_id="A"/>
<letter_ref letter_id="C"/>
<letter_ref letter_id="A"/>
<letter_ref letter_id="A"/>
<letter_ref letter_id="T"/>
<letter_ref letter_id="A"/>
<letter_ref letter_id="C"/>
<letter_ref letter_id="A"/>
<letter_ref letter_id="A"/>
<letter_ref letter_id="A"/>
<letter_ref letter_id="A"/>
<letter_ref letter_id="C"/>
<letter_ref letter_id="G"/>
<letter_ref letter_id="T"/>
<letter_ref letter_id="A"/>
<letter_ref letter_id="A"/>
<letter_ref letter_id="T"/>
<letter_ref letter_id="T"/>
<letter_ref letter_id="T"/>
<letter_ref letter_id="T"/>
<letter_ref letter_id="G"/>
<letter_ref letter_id="A"/>
<letter_ref letter_id="A"/>
<letter_ref letter_id="A"/>
<letter_ref letter_id="G"/>
<letter_ref letter_id="T"/>
<letter_ref letter_id="T"/>
<letter_ref letter_id="T"/>
<letter_ref letter_id="A"/>
<letter_ref letter_id="A"/>
<letter_ref letter_id="G"/>
<letter_ref letter_id="T"/>
<letter_ref letter_id="G"/>
<letter_ref letter_id="A"/>
<letter_ref letter_id="A"/>
</site>
<right_flank>ATAGATATAC</right_flank>
</contributing_site>
<contributing_site sequence_id="sequence_125" position="533" strand="plus" pvalue="2.04e-04" >
<left_flank>CAGATGCTAC</left_flank>
<site>
<letter_ref letter_id="A"/>
<letter_ref letter_id="T"/>
<letter_ref letter_id="A"/>
<letter_ref letter_id="C"/>
<letter_ref letter_id="A"/>
<letter_ref letter_id="G"/>
<letter_ref letter_id="A"/>
<letter_ref letter_id="A"/>
<letter_ref letter_id="A"/>
<letter_ref letter_id="C"/>
<letter_ref letter_id="C"/>
<letter_ref letter_id="C"/>
<letter_ref letter_id="A"/>
<letter_ref letter_id="T"/>
<letter_ref letter_id="A"/>
<letter_ref letter_id="G"/>
<letter_ref letter_id="T"/>
<letter_ref letter_id="C"/>
<letter_ref letter_id="T"/>
<letter_ref letter_id="T"/>
<letter_ref letter_id="G"/>
<letter_ref letter_id="A"/>
<letter_ref letter_id="A"/>
<letter_ref letter_id="A"/>
<letter_ref letter_id="A"/>
<letter_ref letter_id="T"/>
<letter_ref letter_id="T"/>
<letter_ref letter_id="A"/>
<letter_ref letter_id="G"/>
<letter_ref letter_id="T"/>
<letter_ref letter_id="T"/>
<letter_ref letter_id="G"/>
<letter_ref letter_id="T"/>
<letter_ref letter_id="T"/>
<letter_ref letter_id="G"/>
<letter_ref letter_id="G"/>
<letter_ref letter_id="T"/>
<letter_ref letter_id="C"/>
<letter_ref letter_id="A"/>
<letter_ref letter_id="A"/>
<letter_ref letter_id="G"/>
<letter_ref letter_id="G"/>
<letter_ref letter_id="A"/>
<letter_ref letter_id="A"/>
<letter_ref letter_id="A"/>
<letter_ref letter_id="A"/>
<letter_ref letter_id="C"/>
<letter_ref letter_id="G"/>
<letter_ref letter_id="T"/>
<letter_ref letter_id="G"/>
</site>
<right_flank>TCATGCAGTG</right_flank>
</contributing_site>
<contributing_site sequence_id="sequence_98" position="245" strand="plus" pvalue="2.04e-04" >
<left_flank>AAAACAACAC</left_flank>
<site>
<letter_ref letter_id="T"/>
<letter_ref letter_id="G"/>
<letter_ref letter_id="C"/>
<letter_ref letter_id="C"/>
<letter_ref letter_id="G"/>
<letter_ref letter_id="C"/>
<letter_ref letter_id="C"/>
<letter_ref letter_id="T"/>
<letter_ref letter_id="G"/>
<letter_ref letter_id="C"/>
<letter_ref letter_id="C"/>
<letter_ref letter_id="A"/>
<letter_ref letter_id="C"/>
<letter_ref letter_id="T"/>
<letter_ref letter_id="A"/>
<letter_ref letter_id="A"/>
<letter_ref letter_id="A"/>
<letter_ref letter_id="A"/>
<letter_ref letter_id="A"/>
<letter_ref letter_id="A"/>
<letter_ref letter_id="C"/>
<letter_ref letter_id="A"/>
<letter_ref letter_id="G"/>
<letter_ref letter_id="C"/>
<letter_ref letter_id="T"/>
<letter_ref letter_id="A"/>
<letter_ref letter_id="C"/>
<letter_ref letter_id="A"/>
<letter_ref letter_id="A"/>
<letter_ref letter_id="G"/>
<letter_ref letter_id="A"/>
<letter_ref letter_id="T"/>
<letter_ref letter_id="T"/>
<letter_ref letter_id="T"/>
<letter_ref letter_id="C"/>
<letter_ref letter_id="C"/>
<letter_ref letter_id="A"/>
<letter_ref letter_id="G"/>
<letter_ref letter_id="A"/>
<letter_ref letter_id="A"/>
<letter_ref letter_id="A"/>
<letter_ref letter_id="C"/>
<letter_ref letter_id="T"/>
<letter_ref letter_id="A"/>
<letter_ref letter_id="A"/>
<letter_ref letter_id="T"/>
<letter_ref letter_id="A"/>
<letter_ref letter_id="C"/>
<letter_ref letter_id="A"/>
<letter_ref letter_id="T"/>
</site>
<right_flank>CATCTTCATG</right_flank>
</contributing_site>
<contributing_site sequence_id="sequence_46" position="435" strand="minus" pvalue="2.04e-04" >
<left_flank>TTTGTTAAGT</left_flank>
<site>
<letter_ref letter_id="T"/>
<letter_ref letter_id="T"/>
<letter_ref letter_id="T"/>
<letter_ref letter_id="T"/>
<letter_ref letter_id="T"/>
<letter_ref letter_id="G"/>
<letter_ref letter_id="C"/>
<letter_ref letter_id="T"/>
<letter_ref letter_id="A"/>
<letter_ref letter_id="G"/>
<letter_ref letter_id="A"/>
<letter_ref letter_id="A"/>
<letter_ref letter_id="A"/>
<letter_ref letter_id="A"/>
<letter_ref letter_id="A"/>
<letter_ref letter_id="A"/>
<letter_ref letter_id="A"/>
<letter_ref letter_id="C"/>
<letter_ref letter_id="A"/>
<letter_ref letter_id="A"/>
<letter_ref letter_id="A"/>
<letter_ref letter_id="T"/>
<letter_ref letter_id="G"/>
<letter_ref letter_id="C"/>
<letter_ref letter_id="A"/>
<letter_ref letter_id="A"/>
<letter_ref letter_id="T"/>
<letter_ref letter_id="A"/>
<letter_ref letter_id="G"/>
<letter_ref letter_id="C"/>
<letter_ref letter_id="A"/>
<letter_ref letter_id="A"/>
<letter_ref letter_id="C"/>
<letter_ref letter_id="A"/>
<letter_ref letter_id="G"/>
<letter_ref letter_id="T"/>
<letter_ref letter_id="G"/>
<letter_ref letter_id="A"/>
<letter_ref letter_id="A"/>
<letter_ref letter_id="A"/>
<letter_ref letter_id="A"/>
<letter_ref letter_id="C"/>
<letter_ref letter_id="A"/>
<letter_ref letter_id="G"/>
<letter_ref letter_id="A"/>
<letter_ref letter_id="T"/>
<letter_ref letter_id="C"/>
<letter_ref letter_id="C"/>
<letter_ref letter_id="A"/>
<letter_ref letter_id="T"/>
</site>
<right_flank>TATGGCAAAT</right_flank>
</contributing_site>
<contributing_site sequence_id="sequence_621" position="129" strand="minus" pvalue="2.12e-04" >
<left_flank>TTAGACATAG</left_flank>
<site>
<letter_ref letter_id="T"/>
<letter_ref letter_id="T"/>
<letter_ref letter_id="T"/>
<letter_ref letter_id="T"/>
<letter_ref letter_id="C"/>
<letter_ref letter_id="G"/>
<letter_ref letter_id="T"/>
<letter_ref letter_id="T"/>
<letter_ref letter_id="G"/>
<letter_ref letter_id="A"/>
<letter_ref letter_id="C"/>
<letter_ref letter_id="A"/>
<letter_ref letter_id="A"/>
<letter_ref letter_id="G"/>
<letter_ref letter_id="A"/>
<letter_ref letter_id="T"/>
<letter_ref letter_id="G"/>
<letter_ref letter_id="A"/>
<letter_ref letter_id="C"/>
<letter_ref letter_id="T"/>
<letter_ref letter_id="T"/>
<letter_ref letter_id="T"/>
<letter_ref letter_id="A"/>
<letter_ref letter_id="A"/>
<letter_ref letter_id="T"/>
<letter_ref letter_id="A"/>
<letter_ref letter_id="A"/>
<letter_ref letter_id="A"/>
<letter_ref letter_id="A"/>
<letter_ref letter_id="A"/>
<letter_ref letter_id="C"/>
<letter_ref letter_id="G"/>
<letter_ref letter_id="T"/>
<letter_ref letter_id="T"/>
<letter_ref letter_id="G"/>
<letter_ref letter_id="C"/>
<letter_ref letter_id="C"/>
<letter_ref letter_id="A"/>
<letter_ref letter_id="A"/>
<letter_ref letter_id="C"/>
<letter_ref letter_id="T"/>
<letter_ref letter_id="A"/>
<letter_ref letter_id="C"/>
<letter_ref letter_id="A"/>
<letter_ref letter_id="A"/>
<letter_ref letter_id="A"/>
<letter_ref letter_id="A"/>
<letter_ref letter_id="T"/>
<letter_ref letter_id="T"/>
<letter_ref letter_id="C"/>
</site>
<right_flank>TATAATTACT</right_flank>
</contributing_site>
<contributing_site sequence_id="sequence_499" position="459" strand="minus" pvalue="2.12e-04" >
<left_flank>AAT</left_flank>
<site>
<letter_ref letter_id="T"/>
<letter_ref letter_id="T"/>
<letter_ref letter_id="T"/>
<letter_ref letter_id="C"/>
<letter_ref letter_id="T"/>
<letter_ref letter_id="A"/>
<letter_ref letter_id="A"/>
<letter_ref letter_id="C"/>
<letter_ref letter_id="A"/>
<letter_ref letter_id="T"/>
<letter_ref letter_id="C"/>
<letter_ref letter_id="C"/>
<letter_ref letter_id="A"/>
<letter_ref letter_id="C"/>
<letter_ref letter_id="A"/>
<letter_ref letter_id="T"/>
<letter_ref letter_id="C"/>
<letter_ref letter_id="A"/>
<letter_ref letter_id="C"/>
<letter_ref letter_id="T"/>
<letter_ref letter_id="T"/>
<letter_ref letter_id="G"/>
<letter_ref letter_id="A"/>
<letter_ref letter_id="T"/>
<letter_ref letter_id="T"/>
<letter_ref letter_id="G"/>
<letter_ref letter_id="T"/>
<letter_ref letter_id="G"/>
<letter_ref letter_id="A"/>
<letter_ref letter_id="G"/>
<letter_ref letter_id="A"/>
<letter_ref letter_id="G"/>
<letter_ref letter_id="A"/>
<letter_ref letter_id="T"/>
<letter_ref letter_id="G"/>
<letter_ref letter_id="A"/>
<letter_ref letter_id="C"/>
<letter_ref letter_id="A"/>
<letter_ref letter_id="A"/>
<letter_ref letter_id="A"/>
<letter_ref letter_id="G"/>
<letter_ref letter_id="C"/>
<letter_ref letter_id="A"/>
<letter_ref letter_id="A"/>
<letter_ref letter_id="G"/>
<letter_ref letter_id="A"/>
<letter_ref letter_id="A"/>
<letter_ref letter_id="A"/>
<letter_ref letter_id="C"/>
<letter_ref letter_id="C"/>
</site>
<right_flank>TTCCTCTCTT</right_flank>
</contributing_site>
<contributing_site sequence_id="sequence_493" position="270" strand="plus" pvalue="2.12e-04" >
<left_flank>GTTTGTTGGT</left_flank>
<site>
<letter_ref letter_id="A"/>
<letter_ref letter_id="T"/>
<letter_ref letter_id="T"/>
<letter_ref letter_id="C"/>
<letter_ref letter_id="A"/>
<letter_ref letter_id="C"/>
<letter_ref letter_id="C"/>
<letter_ref letter_id="T"/>
<letter_ref letter_id="T"/>
<letter_ref letter_id="A"/>
<letter_ref letter_id="T"/>
<letter_ref letter_id="A"/>
<letter_ref letter_id="A"/>
<letter_ref letter_id="A"/>
<letter_ref letter_id="A"/>
<letter_ref letter_id="T"/>
<letter_ref letter_id="A"/>
<letter_ref letter_id="A"/>
<letter_ref letter_id="A"/>
<letter_ref letter_id="A"/>
<letter_ref letter_id="G"/>
<letter_ref letter_id="G"/>
<letter_ref letter_id="A"/>
<letter_ref letter_id="C"/>
<letter_ref letter_id="C"/>
<letter_ref letter_id="G"/>
<letter_ref letter_id="C"/>
<letter_ref letter_id="A"/>
<letter_ref letter_id="A"/>
<letter_ref letter_id="C"/>
<letter_ref letter_id="A"/>
<letter_ref letter_id="T"/>
<letter_ref letter_id="T"/>
<letter_ref letter_id="T"/>
<letter_ref letter_id="T"/>
<letter_ref letter_id="T"/>
<letter_ref letter_id="A"/>
<letter_ref letter_id="A"/>
<letter_ref letter_id="A"/>
<letter_ref letter_id="T"/>
<letter_ref letter_id="C"/>
<letter_ref letter_id="A"/>
<letter_ref letter_id="A"/>
<letter_ref letter_id="A"/>
<letter_ref letter_id="A"/>
<letter_ref letter_id="T"/>
<letter_ref letter_id="G"/>
<letter_ref letter_id="C"/>
<letter_ref letter_id="A"/>
<letter_ref letter_id="A"/>
</site>
<right_flank>GGGTAAGCCG</right_flank>
</contributing_site>
<contributing_site sequence_id="sequence_446" position="19" strand="plus" pvalue="2.12e-04" >
<left_flank>CATCGCGGAG</left_flank>
<site>
<letter_ref letter_id="A"/>
<letter_ref letter_id="G"/>
<letter_ref letter_id="G"/>
<letter_ref letter_id="A"/>
<letter_ref letter_id="C"/>
<letter_ref letter_id="G"/>
<letter_ref letter_id="A"/>
<letter_ref letter_id="C"/>
<letter_ref letter_id="A"/>
<letter_ref letter_id="G"/>
<letter_ref letter_id="G"/>
<letter_ref letter_id="T"/>
<letter_ref letter_id="T"/>
<letter_ref letter_id="G"/>
<letter_ref letter_id="A"/>
<letter_ref letter_id="T"/>
<letter_ref letter_id="C"/>
<letter_ref letter_id="C"/>
<letter_ref letter_id="A"/>
<letter_ref letter_id="A"/>
<letter_ref letter_id="G"/>
<letter_ref letter_id="G"/>
<letter_ref letter_id="A"/>
<letter_ref letter_id="A"/>
<letter_ref letter_id="A"/>
<letter_ref letter_id="C"/>
<letter_ref letter_id="C"/>
<letter_ref letter_id="T"/>
<letter_ref letter_id="G"/>
<letter_ref letter_id="A"/>
<letter_ref letter_id="G"/>
<letter_ref letter_id="G"/>
<letter_ref letter_id="G"/>
<letter_ref letter_id="T"/>
<letter_ref letter_id="G"/>
<letter_ref letter_id="T"/>
<letter_ref letter_id="T"/>
<letter_ref letter_id="C"/>
<letter_ref letter_id="T"/>
<letter_ref letter_id="T"/>
<letter_ref letter_id="T"/>
<letter_ref letter_id="G"/>
<letter_ref letter_id="T"/>
<letter_ref letter_id="A"/>
<letter_ref letter_id="A"/>
<letter_ref letter_id="A"/>
<letter_ref letter_id="A"/>
<letter_ref letter_id="A"/>
<letter_ref letter_id="A"/>
<letter_ref letter_id="A"/>
</site>
<right_flank>GACGCAGGAC</right_flank>
</contributing_site>
<contributing_site sequence_id="sequence_418" position="187" strand="plus" pvalue="2.12e-04" >
<left_flank>CCGAACAAGA</left_flank>
<site>
<letter_ref letter_id="C"/>
<letter_ref letter_id="C"/>
<letter_ref letter_id="T"/>
<letter_ref letter_id="T"/>
<letter_ref letter_id="A"/>
<letter_ref letter_id="G"/>
<letter_ref letter_id="T"/>
<letter_ref letter_id="G"/>
<letter_ref letter_id="A"/>
<letter_ref letter_id="G"/>
<letter_ref letter_id="C"/>
<letter_ref letter_id="A"/>
<letter_ref letter_id="C"/>
<letter_ref letter_id="C"/>
<letter_ref letter_id="T"/>
<letter_ref letter_id="A"/>
<letter_ref letter_id="G"/>
<letter_ref letter_id="T"/>
<letter_ref letter_id="A"/>
<letter_ref letter_id="T"/>
<letter_ref letter_id="G"/>
<letter_ref letter_id="G"/>
<letter_ref letter_id="A"/>
<letter_ref letter_id="G"/>
<letter_ref letter_id="A"/>
<letter_ref letter_id="A"/>
<letter_ref letter_id="A"/>
<letter_ref letter_id="C"/>
<letter_ref letter_id="A"/>
<letter_ref letter_id="T"/>
<letter_ref letter_id="G"/>
<letter_ref letter_id="G"/>
<letter_ref letter_id="G"/>
<letter_ref letter_id="T"/>
<letter_ref letter_id="G"/>
<letter_ref letter_id="G"/>
<letter_ref letter_id="A"/>
<letter_ref letter_id="G"/>
<letter_ref letter_id="C"/>
<letter_ref letter_id="T"/>
<letter_ref letter_id="G"/>
<letter_ref letter_id="A"/>
<letter_ref letter_id="C"/>
<letter_ref letter_id="C"/>
<letter_ref letter_id="A"/>
<letter_ref letter_id="C"/>
<letter_ref letter_id="A"/>
<letter_ref letter_id="A"/>
<letter_ref letter_id="A"/>
<letter_ref letter_id="A"/>
</site>
<right_flank>TTAGAAATTA</right_flank>
</contributing_site>
<contributing_site sequence_id="sequence_417" position="405" strand="minus" pvalue="2.12e-04" >
<left_flank>TAATCAAAGT</left_flank>
<site>
<letter_ref letter_id="A"/>
<letter_ref letter_id="A"/>
<letter_ref letter_id="A"/>
<letter_ref letter_id="T"/>
<letter_ref letter_id="A"/>
<letter_ref letter_id="A"/>
<letter_ref letter_id="A"/>
<letter_ref letter_id="A"/>
<letter_ref letter_id="T"/>
<letter_ref letter_id="G"/>
<letter_ref letter_id="T"/>
<letter_ref letter_id="G"/>
<letter_ref letter_id="A"/>
<letter_ref letter_id="A"/>
<letter_ref letter_id="A"/>
<letter_ref letter_id="A"/>
<letter_ref letter_id="A"/>
<letter_ref letter_id="C"/>
<letter_ref letter_id="T"/>
<letter_ref letter_id="T"/>
<letter_ref letter_id="T"/>
<letter_ref letter_id="A"/>
<letter_ref letter_id="A"/>
<letter_ref letter_id="A"/>
<letter_ref letter_id="A"/>
<letter_ref letter_id="C"/>
<letter_ref letter_id="A"/>
<letter_ref letter_id="A"/>
<letter_ref letter_id="C"/>
<letter_ref letter_id="T"/>
<letter_ref letter_id="A"/>
<letter_ref letter_id="T"/>
<letter_ref letter_id="G"/>
<letter_ref letter_id="T"/>
<letter_ref letter_id="T"/>
<letter_ref letter_id="C"/>
<letter_ref letter_id="A"/>
<letter_ref letter_id="T"/>
<letter_ref letter_id="A"/>
<letter_ref letter_id="A"/>
<letter_ref letter_id="A"/>
<letter_ref letter_id="A"/>
<letter_ref letter_id="A"/>
<letter_ref letter_id="A"/>
<letter_ref letter_id="A"/>
<letter_ref letter_id="C"/>
<letter_ref letter_id="T"/>
<letter_ref letter_id="A"/>
<letter_ref letter_id="C"/>
<letter_ref letter_id="T"/>
</site>
<right_flank>TGTCATCACC</right_flank>
</contributing_site>
<contributing_site sequence_id="sequence_278" position="154" strand="minus" pvalue="2.12e-04" >
<left_flank>AGGTCATAAG</left_flank>
<site>
<letter_ref letter_id="T"/>
<letter_ref letter_id="G"/>
<letter_ref letter_id="G"/>
<letter_ref letter_id="C"/>
<letter_ref letter_id="A"/>
<letter_ref letter_id="A"/>
<letter_ref letter_id="T"/>
<letter_ref letter_id="G"/>
<letter_ref letter_id="C"/>
<letter_ref letter_id="A"/>
<letter_ref letter_id="A"/>
<letter_ref letter_id="T"/>
<letter_ref letter_id="C"/>
<letter_ref letter_id="A"/>
<letter_ref letter_id="A"/>
<letter_ref letter_id="A"/>
<letter_ref letter_id="G"/>
<letter_ref letter_id="A"/>
<letter_ref letter_id="T"/>
<letter_ref letter_id="T"/>
<letter_ref letter_id="A"/>
<letter_ref letter_id="G"/>
<letter_ref letter_id="G"/>
<letter_ref letter_id="A"/>
<letter_ref letter_id="A"/>
<letter_ref letter_id="A"/>
<letter_ref letter_id="A"/>
<letter_ref letter_id="A"/>
<letter_ref letter_id="G"/>
<letter_ref letter_id="A"/>
<letter_ref letter_id="A"/>
<letter_ref letter_id="G"/>
<letter_ref letter_id="G"/>
<letter_ref letter_id="G"/>
<letter_ref letter_id="T"/>
<letter_ref letter_id="C"/>
<letter_ref letter_id="T"/>
<letter_ref letter_id="C"/>
<letter_ref letter_id="A"/>
<letter_ref letter_id="C"/>
<letter_ref letter_id="A"/>
<letter_ref letter_id="G"/>
<letter_ref letter_id="A"/>
<letter_ref letter_id="C"/>
<letter_ref letter_id="A"/>
<letter_ref letter_id="A"/>
<letter_ref letter_id="T"/>
<letter_ref letter_id="G"/>
<letter_ref letter_id="A"/>
<letter_ref letter_id="G"/>
</site>
<right_flank>AATAGTTGAA</right_flank>
</contributing_site>
<contributing_site sequence_id="sequence_250" position="262" strand="minus" pvalue="2.12e-04" >
<left_flank>TTATTTTCTC</left_flank>
<site>
<letter_ref letter_id="T"/>
<letter_ref letter_id="T"/>
<letter_ref letter_id="T"/>
<letter_ref letter_id="A"/>
<letter_ref letter_id="A"/>
<letter_ref letter_id="A"/>
<letter_ref letter_id="A"/>
<letter_ref letter_id="A"/>
<letter_ref letter_id="A"/>
<letter_ref letter_id="T"/>
<letter_ref letter_id="G"/>
<letter_ref letter_id="A"/>
<letter_ref letter_id="A"/>
<letter_ref letter_id="A"/>
<letter_ref letter_id="A"/>
<letter_ref letter_id="T"/>
<letter_ref letter_id="C"/>
<letter_ref letter_id="T"/>
<letter_ref letter_id="T"/>
<letter_ref letter_id="T"/>
<letter_ref letter_id="T"/>
<letter_ref letter_id="G"/>
<letter_ref letter_id="G"/>
<letter_ref letter_id="A"/>
<letter_ref letter_id="A"/>
<letter_ref letter_id="A"/>
<letter_ref letter_id="A"/>
<letter_ref letter_id="T"/>
<letter_ref letter_id="G"/>
<letter_ref letter_id="T"/>
<letter_ref letter_id="G"/>
<letter_ref letter_id="G"/>
<letter_ref letter_id="T"/>
<letter_ref letter_id="T"/>
<letter_ref letter_id="G"/>
<letter_ref letter_id="C"/>
<letter_ref letter_id="C"/>
<letter_ref letter_id="A"/>
<letter_ref letter_id="A"/>
<letter_ref letter_id="A"/>
<letter_ref letter_id="C"/>
<letter_ref letter_id="T"/>
<letter_ref letter_id="A"/>
<letter_ref letter_id="G"/>
<letter_ref letter_id="C"/>
<letter_ref letter_id="C"/>
<letter_ref letter_id="C"/>
<letter_ref letter_id="T"/>
<letter_ref letter_id="A"/>
<letter_ref letter_id="A"/>
</site>
<right_flank>ACCGTTGTAT</right_flank>
</contributing_site>
<contributing_site sequence_id="sequence_181" position="3" strand="plus" pvalue="2.12e-04" >
<left_flank>TAA</left_flank>
<site>
<letter_ref letter_id="A"/>
<letter_ref letter_id="T"/>
<letter_ref letter_id="A"/>
<letter_ref letter_id="T"/>
<letter_ref letter_id="G"/>
<letter_ref letter_id="A"/>
<letter_ref letter_id="T"/>
<letter_ref letter_id="G"/>
<letter_ref letter_id="C"/>
<letter_ref letter_id="C"/>
<letter_ref letter_id="A"/>
<letter_ref letter_id="C"/>
<letter_ref letter_id="A"/>
<letter_ref letter_id="C"/>
<letter_ref letter_id="A"/>
<letter_ref letter_id="A"/>
<letter_ref letter_id="C"/>
<letter_ref letter_id="A"/>
<letter_ref letter_id="C"/>
<letter_ref letter_id="A"/>
<letter_ref letter_id="G"/>
<letter_ref letter_id="T"/>
<letter_ref letter_id="C"/>
<letter_ref letter_id="A"/>
<letter_ref letter_id="A"/>
<letter_ref letter_id="A"/>
<letter_ref letter_id="T"/>
<letter_ref letter_id="A"/>
<letter_ref letter_id="A"/>
<letter_ref letter_id="A"/>
<letter_ref letter_id="A"/>
<letter_ref letter_id="T"/>
<letter_ref letter_id="A"/>
<letter_ref letter_id="T"/>
<letter_ref letter_id="A"/>
<letter_ref letter_id="A"/>
<letter_ref letter_id="A"/>
<letter_ref letter_id="G"/>
<letter_ref letter_id="T"/>
<letter_ref letter_id="C"/>
<letter_ref letter_id="A"/>
<letter_ref letter_id="A"/>
<letter_ref letter_id="A"/>
<letter_ref letter_id="T"/>
<letter_ref letter_id="A"/>
<letter_ref letter_id="A"/>
<letter_ref letter_id="A"/>
<letter_ref letter_id="A"/>
<letter_ref letter_id="T"/>
<letter_ref letter_id="T"/>
</site>
<right_flank>GTTTACGAAG</right_flank>
</contributing_site>
<contributing_site sequence_id="sequence_159" position="339" strand="plus" pvalue="2.12e-04" >
<left_flank>ATATTTTTTG</left_flank>
<site>
<letter_ref letter_id="T"/>
<letter_ref letter_id="G"/>
<letter_ref letter_id="T"/>
<letter_ref letter_id="T"/>
<letter_ref letter_id="G"/>
<letter_ref letter_id="C"/>
<letter_ref letter_id="C"/>
<letter_ref letter_id="T"/>
<letter_ref letter_id="A"/>
<letter_ref letter_id="C"/>
<letter_ref letter_id="C"/>
<letter_ref letter_id="C"/>
<letter_ref letter_id="A"/>
<letter_ref letter_id="T"/>
<letter_ref letter_id="A"/>
<letter_ref letter_id="T"/>
<letter_ref letter_id="G"/>
<letter_ref letter_id="T"/>
<letter_ref letter_id="A"/>
<letter_ref letter_id="T"/>
<letter_ref letter_id="A"/>
<letter_ref letter_id="A"/>
<letter_ref letter_id="A"/>
<letter_ref letter_id="A"/>
<letter_ref letter_id="A"/>
<letter_ref letter_id="G"/>
<letter_ref letter_id="C"/>
<letter_ref letter_id="A"/>
<letter_ref letter_id="A"/>
<letter_ref letter_id="C"/>
<letter_ref letter_id="A"/>
<letter_ref letter_id="T"/>
<letter_ref letter_id="A"/>
<letter_ref letter_id="T"/>
<letter_ref letter_id="A"/>
<letter_ref letter_id="A"/>
<letter_ref letter_id="T"/>
<letter_ref letter_id="C"/>
<letter_ref letter_id="T"/>
<letter_ref letter_id="A"/>
<letter_ref letter_id="A"/>
<letter_ref letter_id="C"/>
<letter_ref letter_id="A"/>
<letter_ref letter_id="A"/>
<letter_ref letter_id="A"/>
<letter_ref letter_id="A"/>
<letter_ref letter_id="T"/>
<letter_ref letter_id="C"/>
<letter_ref letter_id="A"/>
<letter_ref letter_id="T"/>
</site>
<right_flank>GGAATGTATA</right_flank>
</contributing_site>
<contributing_site sequence_id="sequence_122" position="2205" strand="plus" pvalue="2.12e-04" >
<left_flank>AAAAGAAACT</left_flank>
<site>
<letter_ref letter_id="A"/>
<letter_ref letter_id="T"/>
<letter_ref letter_id="C"/>
<letter_ref letter_id="C"/>
<letter_ref letter_id="T"/>
<letter_ref letter_id="A"/>
<letter_ref letter_id="T"/>
<letter_ref letter_id="C"/>
<letter_ref letter_id="A"/>
<letter_ref letter_id="T"/>
<letter_ref letter_id="G"/>
<letter_ref letter_id="T"/>
<letter_ref letter_id="A"/>
<letter_ref letter_id="A"/>
<letter_ref letter_id="A"/>
<letter_ref letter_id="A"/>
<letter_ref letter_id="G"/>
<letter_ref letter_id="A"/>
<letter_ref letter_id="C"/>
<letter_ref letter_id="A"/>
<letter_ref letter_id="A"/>
<letter_ref letter_id="C"/>
<letter_ref letter_id="C"/>
<letter_ref letter_id="A"/>
<letter_ref letter_id="C"/>
<letter_ref letter_id="T"/>
<letter_ref letter_id="G"/>
<letter_ref letter_id="A"/>
<letter_ref letter_id="A"/>
<letter_ref letter_id="A"/>
<letter_ref letter_id="A"/>
<letter_ref letter_id="A"/>
<letter_ref letter_id="G"/>
<letter_ref letter_id="T"/>
<letter_ref letter_id="G"/>
<letter_ref letter_id="A"/>
<letter_ref letter_id="G"/>
<letter_ref letter_id="T"/>
<letter_ref letter_id="G"/>
<letter_ref letter_id="G"/>
<letter_ref letter_id="C"/>
<letter_ref letter_id="T"/>
<letter_ref letter_id="A"/>
<letter_ref letter_id="T"/>
<letter_ref letter_id="C"/>
<letter_ref letter_id="A"/>
<letter_ref letter_id="G"/>
<letter_ref letter_id="A"/>
<letter_ref letter_id="C"/>
<letter_ref letter_id="A"/>
</site>
<right_flank>TGTCTTGAAA</right_flank>
</contributing_site>
<contributing_site sequence_id="sequence_122" position="908" strand="plus" pvalue="2.12e-04" >
<left_flank>ATCTATTTGC</left_flank>
<site>
<letter_ref letter_id="T"/>
<letter_ref letter_id="T"/>
<letter_ref letter_id="T"/>
<letter_ref letter_id="T"/>
<letter_ref letter_id="G"/>
<letter_ref letter_id="C"/>
<letter_ref letter_id="A"/>
<letter_ref letter_id="A"/>
<letter_ref letter_id="A"/>
<letter_ref letter_id="C"/>
<letter_ref letter_id="C"/>
<letter_ref letter_id="C"/>
<letter_ref letter_id="T"/>
<letter_ref letter_id="T"/>
<letter_ref letter_id="T"/>
<letter_ref letter_id="A"/>
<letter_ref letter_id="G"/>
<letter_ref letter_id="C"/>
<letter_ref letter_id="T"/>
<letter_ref letter_id="A"/>
<letter_ref letter_id="C"/>
<letter_ref letter_id="A"/>
<letter_ref letter_id="A"/>
<letter_ref letter_id="C"/>
<letter_ref letter_id="A"/>
<letter_ref letter_id="A"/>
<letter_ref letter_id="A"/>
<letter_ref letter_id="A"/>
<letter_ref letter_id="T"/>
<letter_ref letter_id="T"/>
<letter_ref letter_id="A"/>
<letter_ref letter_id="G"/>
<letter_ref letter_id="T"/>
<letter_ref letter_id="A"/>
<letter_ref letter_id="A"/>
<letter_ref letter_id="A"/>
<letter_ref letter_id="T"/>
<letter_ref letter_id="C"/>
<letter_ref letter_id="A"/>
<letter_ref letter_id="C"/>
<letter_ref letter_id="A"/>
<letter_ref letter_id="T"/>
<letter_ref letter_id="C"/>
<letter_ref letter_id="A"/>
<letter_ref letter_id="A"/>
<letter_ref letter_id="C"/>
<letter_ref letter_id="A"/>
<letter_ref letter_id="A"/>
<letter_ref letter_id="A"/>
<letter_ref letter_id="T"/>
</site>
<right_flank>TACTCATAAC</right_flank>
</contributing_site>
<contributing_site sequence_id="sequence_50" position="428" strand="minus" pvalue="2.12e-04" >
<left_flank>CAAATAACAG</left_flank>
<site>
<letter_ref letter_id="T"/>
<letter_ref letter_id="T"/>
<letter_ref letter_id="T"/>
<letter_ref letter_id="C"/>
<letter_ref letter_id="A"/>
<letter_ref letter_id="C"/>
<letter_ref letter_id="A"/>
<letter_ref letter_id="A"/>
<letter_ref letter_id="A"/>
<letter_ref letter_id="G"/>
<letter_ref letter_id="T"/>
<letter_ref letter_id="C"/>
<letter_ref letter_id="A"/>
<letter_ref letter_id="T"/>
<letter_ref letter_id="C"/>
<letter_ref letter_id="A"/>
<letter_ref letter_id="A"/>
<letter_ref letter_id="A"/>
<letter_ref letter_id="T"/>
<letter_ref letter_id="T"/>
<letter_ref letter_id="C"/>
<letter_ref letter_id="A"/>
<letter_ref letter_id="C"/>
<letter_ref letter_id="A"/>
<letter_ref letter_id="C"/>
<letter_ref letter_id="A"/>
<letter_ref letter_id="T"/>
<letter_ref letter_id="A"/>
<letter_ref letter_id="A"/>
<letter_ref letter_id="A"/>
<letter_ref letter_id="A"/>
<letter_ref letter_id="G"/>
<letter_ref letter_id="T"/>
<letter_ref letter_id="T"/>
<letter_ref letter_id="C"/>
<letter_ref letter_id="T"/>
<letter_ref letter_id="A"/>
<letter_ref letter_id="C"/>
<letter_ref letter_id="A"/>
<letter_ref letter_id="A"/>
<letter_ref letter_id="A"/>
<letter_ref letter_id="G"/>
<letter_ref letter_id="A"/>
<letter_ref letter_id="C"/>
<letter_ref letter_id="A"/>
<letter_ref letter_id="T"/>
<letter_ref letter_id="C"/>
<letter_ref letter_id="A"/>
<letter_ref letter_id="A"/>
<letter_ref letter_id="A"/>
</site>
<right_flank>TCTTCACATA</right_flank>
</contributing_site>
<contributing_site sequence_id="sequence_597" position="427" strand="minus" pvalue="2.19e-04" >
<left_flank>TAGCTGTTAT</left_flank>
<site>
<letter_ref letter_id="T"/>
<letter_ref letter_id="C"/>
<letter_ref letter_id="T"/>
<letter_ref letter_id="A"/>
<letter_ref letter_id="G"/>
<letter_ref letter_id="C"/>
<letter_ref letter_id="A"/>
<letter_ref letter_id="G"/>
<letter_ref letter_id="T"/>
<letter_ref letter_id="A"/>
<letter_ref letter_id="C"/>
<letter_ref letter_id="A"/>
<letter_ref letter_id="C"/>
<letter_ref letter_id="T"/>
<letter_ref letter_id="A"/>
<letter_ref letter_id="T"/>
<letter_ref letter_id="C"/>
<letter_ref letter_id="A"/>
<letter_ref letter_id="A"/>
<letter_ref letter_id="T"/>
<letter_ref letter_id="C"/>
<letter_ref letter_id="A"/>
<letter_ref letter_id="A"/>
<letter_ref letter_id="A"/>
<letter_ref letter_id="T"/>
<letter_ref letter_id="A"/>
<letter_ref letter_id="C"/>
<letter_ref letter_id="T"/>
<letter_ref letter_id="C"/>
<letter_ref letter_id="A"/>
<letter_ref letter_id="A"/>
<letter_ref letter_id="A"/>
<letter_ref letter_id="A"/>
<letter_ref letter_id="G"/>
<letter_ref letter_id="G"/>
<letter_ref letter_id="A"/>
<letter_ref letter_id="A"/>
<letter_ref letter_id="G"/>
<letter_ref letter_id="C"/>
<letter_ref letter_id="C"/>
<letter_ref letter_id="A"/>
<letter_ref letter_id="A"/>
<letter_ref letter_id="A"/>
<letter_ref letter_id="C"/>
<letter_ref letter_id="A"/>
<letter_ref letter_id="T"/>
<letter_ref letter_id="C"/>
<letter_ref letter_id="T"/>
<letter_ref letter_id="A"/>
<letter_ref letter_id="A"/>
</site>
<right_flank>CTATCAGGTG</right_flank>
</contributing_site>
<contributing_site sequence_id="sequence_476" position="271" strand="plus" pvalue="2.19e-04" >
<left_flank>TAATTTGATT</left_flank>
<site>
<letter_ref letter_id="A"/>
<letter_ref letter_id="T"/>
<letter_ref letter_id="T"/>
<letter_ref letter_id="T"/>
<letter_ref letter_id="A"/>
<letter_ref letter_id="A"/>
<letter_ref letter_id="T"/>
<letter_ref letter_id="G"/>
<letter_ref letter_id="T"/>
<letter_ref letter_id="A"/>
<letter_ref letter_id="C"/>
<letter_ref letter_id="T"/>
<letter_ref letter_id="A"/>
<letter_ref letter_id="A"/>
<letter_ref letter_id="A"/>
<letter_ref letter_id="T"/>
<letter_ref letter_id="G"/>
<letter_ref letter_id="A"/>
<letter_ref letter_id="G"/>
<letter_ref letter_id="T"/>
<letter_ref letter_id="T"/>
<letter_ref letter_id="C"/>
<letter_ref letter_id="A"/>
<letter_ref letter_id="T"/>
<letter_ref letter_id="T"/>
<letter_ref letter_id="T"/>
<letter_ref letter_id="G"/>
<letter_ref letter_id="A"/>
<letter_ref letter_id="A"/>
<letter_ref letter_id="A"/>
<letter_ref letter_id="A"/>
<letter_ref letter_id="T"/>
<letter_ref letter_id="G"/>
<letter_ref letter_id="T"/>
<letter_ref letter_id="G"/>
<letter_ref letter_id="A"/>
<letter_ref letter_id="T"/>
<letter_ref letter_id="C"/>
<letter_ref letter_id="A"/>
<letter_ref letter_id="A"/>
<letter_ref letter_id="C"/>
<letter_ref letter_id="T"/>
<letter_ref letter_id="A"/>
<letter_ref letter_id="T"/>
<letter_ref letter_id="A"/>
<letter_ref letter_id="A"/>
<letter_ref letter_id="A"/>
<letter_ref letter_id="G"/>
<letter_ref letter_id="T"/>
<letter_ref letter_id="T"/>
</site>
<right_flank>GCATAACTTT</right_flank>
</contributing_site>
<contributing_site sequence_id="sequence_351" position="269" strand="plus" pvalue="2.19e-04" >
<left_flank>GATGGGAAAA</left_flank>
<site>
<letter_ref letter_id="A"/>
<letter_ref letter_id="A"/>
<letter_ref letter_id="G"/>
<letter_ref letter_id="A"/>
<letter_ref letter_id="A"/>
<letter_ref letter_id="A"/>
<letter_ref letter_id="G"/>
<letter_ref letter_id="C"/>
<letter_ref letter_id="A"/>
<letter_ref letter_id="C"/>
<letter_ref letter_id="G"/>
<letter_ref letter_id="A"/>
<letter_ref letter_id="T"/>
<letter_ref letter_id="C"/>
<letter_ref letter_id="A"/>
<letter_ref letter_id="A"/>
<letter_ref letter_id="G"/>
<letter_ref letter_id="A"/>
<letter_ref letter_id="A"/>
<letter_ref letter_id="A"/>
<letter_ref letter_id="A"/>
<letter_ref letter_id="C"/>
<letter_ref letter_id="C"/>
<letter_ref letter_id="A"/>
<letter_ref letter_id="A"/>
<letter_ref letter_id="G"/>
<letter_ref letter_id="C"/>
<letter_ref letter_id="A"/>
<letter_ref letter_id="C"/>
<letter_ref letter_id="A"/>
<letter_ref letter_id="A"/>
<letter_ref letter_id="A"/>
<letter_ref letter_id="G"/>
<letter_ref letter_id="A"/>
<letter_ref letter_id="G"/>
<letter_ref letter_id="C"/>
<letter_ref letter_id="G"/>
<letter_ref letter_id="T"/>
<letter_ref letter_id="C"/>
<letter_ref letter_id="A"/>
<letter_ref letter_id="A"/>
<letter_ref letter_id="A"/>
<letter_ref letter_id="T"/>
<letter_ref letter_id="G"/>
<letter_ref letter_id="A"/>
<letter_ref letter_id="A"/>
<letter_ref letter_id="A"/>
<letter_ref letter_id="C"/>
<letter_ref letter_id="A"/>
<letter_ref letter_id="C"/>
</site>
<right_flank>TACCTCACAC</right_flank>
</contributing_site>
<contributing_site sequence_id="sequence_310" position="771" strand="plus" pvalue="2.19e-04" >
<left_flank>ATGAACTAAC</left_flank>
<site>
<letter_ref letter_id="A"/>
<letter_ref letter_id="A"/>
<letter_ref letter_id="T"/>
<letter_ref letter_id="G"/>
<letter_ref letter_id="G"/>
<letter_ref letter_id="T"/>
<letter_ref letter_id="A"/>
<letter_ref letter_id="T"/>
<letter_ref letter_id="G"/>
<letter_ref letter_id="T"/>
<letter_ref letter_id="C"/>
<letter_ref letter_id="C"/>
<letter_ref letter_id="A"/>
<letter_ref letter_id="A"/>
<letter_ref letter_id="A"/>
<letter_ref letter_id="T"/>
<letter_ref letter_id="G"/>
<letter_ref letter_id="A"/>
<letter_ref letter_id="A"/>
<letter_ref letter_id="A"/>
<letter_ref letter_id="C"/>
<letter_ref letter_id="A"/>
<letter_ref letter_id="A"/>
<letter_ref letter_id="C"/>
<letter_ref letter_id="A"/>
<letter_ref letter_id="G"/>
<letter_ref letter_id="A"/>
<letter_ref letter_id="A"/>
<letter_ref letter_id="G"/>
<letter_ref letter_id="T"/>
<letter_ref letter_id="A"/>
<letter_ref letter_id="G"/>
<letter_ref letter_id="A"/>
<letter_ref letter_id="A"/>
<letter_ref letter_id="G"/>
<letter_ref letter_id="C"/>
<letter_ref letter_id="A"/>
<letter_ref letter_id="A"/>
<letter_ref letter_id="T"/>
<letter_ref letter_id="T"/>
<letter_ref letter_id="G"/>
<letter_ref letter_id="T"/>
<letter_ref letter_id="T"/>
<letter_ref letter_id="A"/>
<letter_ref letter_id="C"/>
<letter_ref letter_id="A"/>
<letter_ref letter_id="A"/>
<letter_ref letter_id="C"/>
<letter_ref letter_id="A"/>
<letter_ref letter_id="T"/>
</site>
<right_flank>TAATACAAAA</right_flank>
</contributing_site>
<contributing_site sequence_id="sequence_288" position="461" strand="minus" pvalue="2.19e-04" >
<left_flank>GTATGGTATA</left_flank>
<site>
<letter_ref letter_id="T"/>
<letter_ref letter_id="T"/>
<letter_ref letter_id="T"/>
<letter_ref letter_id="T"/>
<letter_ref letter_id="A"/>
<letter_ref letter_id="C"/>
<letter_ref letter_id="A"/>
<letter_ref letter_id="T"/>
<letter_ref letter_id="G"/>
<letter_ref letter_id="T"/>
<letter_ref letter_id="A"/>
<letter_ref letter_id="A"/>
<letter_ref letter_id="A"/>
<letter_ref letter_id="A"/>
<letter_ref letter_id="C"/>
<letter_ref letter_id="A"/>
<letter_ref letter_id="A"/>
<letter_ref letter_id="G"/>
<letter_ref letter_id="A"/>
<letter_ref letter_id="G"/>
<letter_ref letter_id="G"/>
<letter_ref letter_id="G"/>
<letter_ref letter_id="G"/>
<letter_ref letter_id="A"/>
<letter_ref letter_id="A"/>
<letter_ref letter_id="T"/>
<letter_ref letter_id="A"/>
<letter_ref letter_id="G"/>
<letter_ref letter_id="A"/>
<letter_ref letter_id="T"/>
<letter_ref letter_id="G"/>
<letter_ref letter_id="T"/>
<letter_ref letter_id="G"/>
<letter_ref letter_id="G"/>
<letter_ref letter_id="T"/>
<letter_ref letter_id="G"/>
<letter_ref letter_id="G"/>
<letter_ref letter_id="T"/>
<letter_ref letter_id="A"/>
<letter_ref letter_id="T"/>
<letter_ref letter_id="G"/>
<letter_ref letter_id="C"/>
<letter_ref letter_id="C"/>
<letter_ref letter_id="T"/>
<letter_ref letter_id="A"/>
<letter_ref letter_id="C"/>
<letter_ref letter_id="C"/>
<letter_ref letter_id="A"/>
<letter_ref letter_id="C"/>
<letter_ref letter_id="A"/>
</site>
<right_flank>TTCACATAAT</right_flank>
</contributing_site>
<contributing_site sequence_id="sequence_192" position="56" strand="minus" pvalue="2.19e-04" >
<left_flank>CCATATTTGG</left_flank>
<site>
<letter_ref letter_id="T"/>
<letter_ref letter_id="T"/>
<letter_ref letter_id="A"/>
<letter_ref letter_id="T"/>
<letter_ref letter_id="A"/>
<letter_ref letter_id="G"/>
<letter_ref letter_id="A"/>
<letter_ref letter_id="G"/>
<letter_ref letter_id="A"/>
<letter_ref letter_id="C"/>
<letter_ref letter_id="T"/>
<letter_ref letter_id="G"/>
<letter_ref letter_id="A"/>
<letter_ref letter_id="A"/>
<letter_ref letter_id="C"/>
<letter_ref letter_id="A"/>
<letter_ref letter_id="G"/>
<letter_ref letter_id="A"/>
<letter_ref letter_id="T"/>
<letter_ref letter_id="T"/>
<letter_ref letter_id="C"/>
<letter_ref letter_id="T"/>
<letter_ref letter_id="A"/>
<letter_ref letter_id="A"/>
<letter_ref letter_id="A"/>
<letter_ref letter_id="T"/>
<letter_ref letter_id="A"/>
<letter_ref letter_id="C"/>
<letter_ref letter_id="A"/>
<letter_ref letter_id="T"/>
<letter_ref letter_id="T"/>
<letter_ref letter_id="A"/>
<letter_ref letter_id="A"/>
<letter_ref letter_id="A"/>
<letter_ref letter_id="T"/>
<letter_ref letter_id="G"/>
<letter_ref letter_id="C"/>
<letter_ref letter_id="A"/>
<letter_ref letter_id="A"/>
<letter_ref letter_id="C"/>
<letter_ref letter_id="A"/>
<letter_ref letter_id="C"/>
<letter_ref letter_id="A"/>
<letter_ref letter_id="T"/>
<letter_ref letter_id="A"/>
<letter_ref letter_id="A"/>
<letter_ref letter_id="A"/>
<letter_ref letter_id="A"/>
<letter_ref letter_id="A"/>
<letter_ref letter_id="A"/>
</site>
<right_flank>CCAAAATATC</right_flank>
</contributing_site>
<contributing_site sequence_id="sequence_153" position="161" strand="plus" pvalue="2.19e-04" >
<left_flank>GCTTAAAACT</left_flank>
<site>
<letter_ref letter_id="T"/>
<letter_ref letter_id="A"/>
<letter_ref letter_id="T"/>
<letter_ref letter_id="T"/>
<letter_ref letter_id="A"/>
<letter_ref letter_id="A"/>
<letter_ref letter_id="A"/>
<letter_ref letter_id="A"/>
<letter_ref letter_id="A"/>
<letter_ref letter_id="C"/>
<letter_ref letter_id="T"/>
<letter_ref letter_id="A"/>
<letter_ref letter_id="A"/>
<letter_ref letter_id="T"/>
<letter_ref letter_id="A"/>
<letter_ref letter_id="T"/>
<letter_ref letter_id="A"/>
<letter_ref letter_id="A"/>
<letter_ref letter_id="A"/>
<letter_ref letter_id="A"/>
<letter_ref letter_id="A"/>
<letter_ref letter_id="G"/>
<letter_ref letter_id="T"/>
<letter_ref letter_id="G"/>
<letter_ref letter_id="A"/>
<letter_ref letter_id="A"/>
<letter_ref letter_id="A"/>
<letter_ref letter_id="A"/>
<letter_ref letter_id="A"/>
<letter_ref letter_id="C"/>
<letter_ref letter_id="A"/>
<letter_ref letter_id="A"/>
<letter_ref letter_id="A"/>
<letter_ref letter_id="A"/>
<letter_ref letter_id="G"/>
<letter_ref letter_id="C"/>
<letter_ref letter_id="G"/>
<letter_ref letter_id="T"/>
<letter_ref letter_id="A"/>
<letter_ref letter_id="A"/>
<letter_ref letter_id="G"/>
<letter_ref letter_id="A"/>
<letter_ref letter_id="C"/>
<letter_ref letter_id="G"/>
<letter_ref letter_id="A"/>
<letter_ref letter_id="C"/>
<letter_ref letter_id="T"/>
<letter_ref letter_id="C"/>
<letter_ref letter_id="C"/>
<letter_ref letter_id="C"/>
</site>
<right_flank>TACGTATTAA</right_flank>
</contributing_site>
<contributing_site sequence_id="sequence_120" position="391" strand="plus" pvalue="2.19e-04" >
<left_flank>TCTTCCTTAT</left_flank>
<site>
<letter_ref letter_id="T"/>
<letter_ref letter_id="T"/>
<letter_ref letter_id="A"/>
<letter_ref letter_id="T"/>
<letter_ref letter_id="A"/>
<letter_ref letter_id="T"/>
<letter_ref letter_id="A"/>
<letter_ref letter_id="A"/>
<letter_ref letter_id="G"/>
<letter_ref letter_id="C"/>
<letter_ref letter_id="C"/>
<letter_ref letter_id="A"/>
<letter_ref letter_id="A"/>
<letter_ref letter_id="A"/>
<letter_ref letter_id="A"/>
<letter_ref letter_id="A"/>
<letter_ref letter_id="C"/>
<letter_ref letter_id="A"/>
<letter_ref letter_id="A"/>
<letter_ref letter_id="T"/>
<letter_ref letter_id="G"/>
<letter_ref letter_id="C"/>
<letter_ref letter_id="T"/>
<letter_ref letter_id="A"/>
<letter_ref letter_id="C"/>
<letter_ref letter_id="C"/>
<letter_ref letter_id="A"/>
<letter_ref letter_id="A"/>
<letter_ref letter_id="A"/>
<letter_ref letter_id="T"/>
<letter_ref letter_id="A"/>
<letter_ref letter_id="G"/>
<letter_ref letter_id="T"/>
<letter_ref letter_id="G"/>
<letter_ref letter_id="C"/>
<letter_ref letter_id="T"/>
<letter_ref letter_id="A"/>
<letter_ref letter_id="T"/>
<letter_ref letter_id="G"/>
<letter_ref letter_id="T"/>
<letter_ref letter_id="A"/>
<letter_ref letter_id="T"/>
<letter_ref letter_id="G"/>
<letter_ref letter_id="A"/>
<letter_ref letter_id="A"/>
<letter_ref letter_id="G"/>
<letter_ref letter_id="A"/>
<letter_ref letter_id="A"/>
<letter_ref letter_id="A"/>
<letter_ref letter_id="T"/>
</site>
<right_flank>ACTTTGATTT</right_flank>
</contributing_site>
<contributing_site sequence_id="sequence_119" position="104" strand="plus" pvalue="2.19e-04" >
<left_flank>ATGAATTACC</left_flank>
<site>
<letter_ref letter_id="T"/>
<letter_ref letter_id="T"/>
<letter_ref letter_id="G"/>
<letter_ref letter_id="T"/>
<letter_ref letter_id="A"/>
<letter_ref letter_id="A"/>
<letter_ref letter_id="T"/>
<letter_ref letter_id="T"/>
<letter_ref letter_id="G"/>
<letter_ref letter_id="A"/>
<letter_ref letter_id="T"/>
<letter_ref letter_id="T"/>
<letter_ref letter_id="C"/>
<letter_ref letter_id="A"/>
<letter_ref letter_id="A"/>
<letter_ref letter_id="A"/>
<letter_ref letter_id="A"/>
<letter_ref letter_id="G"/>
<letter_ref letter_id="A"/>
<letter_ref letter_id="T"/>
<letter_ref letter_id="C"/>
<letter_ref letter_id="C"/>
<letter_ref letter_id="A"/>
<letter_ref letter_id="A"/>
<letter_ref letter_id="A"/>
<letter_ref letter_id="G"/>
<letter_ref letter_id="A"/>
<letter_ref letter_id="A"/>
<letter_ref letter_id="A"/>
<letter_ref letter_id="A"/>
<letter_ref letter_id="A"/>
<letter_ref letter_id="G"/>
<letter_ref letter_id="T"/>
<letter_ref letter_id="A"/>
<letter_ref letter_id="T"/>
<letter_ref letter_id="G"/>
<letter_ref letter_id="T"/>
<letter_ref letter_id="A"/>
<letter_ref letter_id="A"/>
<letter_ref letter_id="G"/>
<letter_ref letter_id="C"/>
<letter_ref letter_id="T"/>
<letter_ref letter_id="T"/>
<letter_ref letter_id="A"/>
<letter_ref letter_id="C"/>
<letter_ref letter_id="C"/>
<letter_ref letter_id="A"/>
<letter_ref letter_id="A"/>
<letter_ref letter_id="A"/>
<letter_ref letter_id="G"/>
</site>
<right_flank>TTTAAGAGAA</right_flank>
</contributing_site>
<contributing_site sequence_id="sequence_74" position="4" strand="minus" pvalue="2.19e-04" >
<left_flank>GTTCATTTAG</left_flank>
<site>
<letter_ref letter_id="A"/>
<letter_ref letter_id="G"/>
<letter_ref letter_id="T"/>
<letter_ref letter_id="T"/>
<letter_ref letter_id="A"/>
<letter_ref letter_id="A"/>
<letter_ref letter_id="G"/>
<letter_ref letter_id="T"/>
<letter_ref letter_id="A"/>
<letter_ref letter_id="C"/>
<letter_ref letter_id="A"/>
<letter_ref letter_id="G"/>
<letter_ref letter_id="A"/>
<letter_ref letter_id="A"/>
<letter_ref letter_id="A"/>
<letter_ref letter_id="A"/>
<letter_ref letter_id="A"/>
<letter_ref letter_id="A"/>
<letter_ref letter_id="C"/>
<letter_ref letter_id="T"/>
<letter_ref letter_id="A"/>
<letter_ref letter_id="A"/>
<letter_ref letter_id="A"/>
<letter_ref letter_id="G"/>
<letter_ref letter_id="T"/>
<letter_ref letter_id="T"/>
<letter_ref letter_id="T"/>
<letter_ref letter_id="T"/>
<letter_ref letter_id="A"/>
<letter_ref letter_id="G"/>
<letter_ref letter_id="A"/>
<letter_ref letter_id="T"/>
<letter_ref letter_id="G"/>
<letter_ref letter_id="G"/>
<letter_ref letter_id="T"/>
<letter_ref letter_id="G"/>
<letter_ref letter_id="T"/>
<letter_ref letter_id="A"/>
<letter_ref letter_id="A"/>
<letter_ref letter_id="A"/>
<letter_ref letter_id="C"/>
<letter_ref letter_id="C"/>
<letter_ref letter_id="C"/>
<letter_ref letter_id="T"/>
<letter_ref letter_id="A"/>
<letter_ref letter_id="A"/>
<letter_ref letter_id="A"/>
<letter_ref letter_id="A"/>
<letter_ref letter_id="A"/>
<letter_ref letter_id="T"/>
</site>
<right_flank>AATG</right_flank>
</contributing_site>
<contributing_site sequence_id="sequence_629" position="104" strand="minus" pvalue="2.27e-04" >
<left_flank>GTCGATTAGA</left_flank>
<site>
<letter_ref letter_id="A"/>
<letter_ref letter_id="G"/>
<letter_ref letter_id="C"/>
<letter_ref letter_id="T"/>
<letter_ref letter_id="A"/>
<letter_ref letter_id="A"/>
<letter_ref letter_id="A"/>
<letter_ref letter_id="G"/>
<letter_ref letter_id="A"/>
<letter_ref letter_id="T"/>
<letter_ref letter_id="C"/>
<letter_ref letter_id="T"/>
<letter_ref letter_id="A"/>
<letter_ref letter_id="A"/>
<letter_ref letter_id="A"/>
<letter_ref letter_id="T"/>
<letter_ref letter_id="A"/>
<letter_ref letter_id="G"/>
<letter_ref letter_id="A"/>
<letter_ref letter_id="A"/>
<letter_ref letter_id="A"/>
<letter_ref letter_id="G"/>
<letter_ref letter_id="A"/>
<letter_ref letter_id="G"/>
<letter_ref letter_id="C"/>
<letter_ref letter_id="A"/>
<letter_ref letter_id="A"/>
<letter_ref letter_id="A"/>
<letter_ref letter_id="A"/>
<letter_ref letter_id="A"/>
<letter_ref letter_id="A"/>
<letter_ref letter_id="A"/>
<letter_ref letter_id="G"/>
<letter_ref letter_id="A"/>
<letter_ref letter_id="C"/>
<letter_ref letter_id="T"/>
<letter_ref letter_id="A"/>
<letter_ref letter_id="A"/>
<letter_ref letter_id="A"/>
<letter_ref letter_id="A"/>
<letter_ref letter_id="T"/>
<letter_ref letter_id="G"/>
<letter_ref letter_id="G"/>
<letter_ref letter_id="T"/>
<letter_ref letter_id="A"/>
<letter_ref letter_id="A"/>
<letter_ref letter_id="A"/>
<letter_ref letter_id="A"/>
<letter_ref letter_id="A"/>
<letter_ref letter_id="T"/>
</site>
<right_flank>ATCATTTTAT</right_flank>
</contributing_site>
<contributing_site sequence_id="sequence_574" position="66" strand="minus" pvalue="2.27e-04" >
<left_flank>GGCAAGTTAG</left_flank>
<site>
<letter_ref letter_id="T"/>
<letter_ref letter_id="C"/>
<letter_ref letter_id="C"/>
<letter_ref letter_id="A"/>
<letter_ref letter_id="C"/>
<letter_ref letter_id="A"/>
<letter_ref letter_id="T"/>
<letter_ref letter_id="G"/>
<letter_ref letter_id="G"/>
<letter_ref letter_id="A"/>
<letter_ref letter_id="A"/>
<letter_ref letter_id="A"/>
<letter_ref letter_id="A"/>
<letter_ref letter_id="G"/>
<letter_ref letter_id="A"/>
<letter_ref letter_id="A"/>
<letter_ref letter_id="A"/>
<letter_ref letter_id="A"/>
<letter_ref letter_id="C"/>
<letter_ref letter_id="A"/>
<letter_ref letter_id="G"/>
<letter_ref letter_id="T"/>
<letter_ref letter_id="A"/>
<letter_ref letter_id="A"/>
<letter_ref letter_id="A"/>
<letter_ref letter_id="A"/>
<letter_ref letter_id="C"/>
<letter_ref letter_id="G"/>
<letter_ref letter_id="A"/>
<letter_ref letter_id="A"/>
<letter_ref letter_id="A"/>
<letter_ref letter_id="C"/>
<letter_ref letter_id="G"/>
<letter_ref letter_id="A"/>
<letter_ref letter_id="A"/>
<letter_ref letter_id="T"/>
<letter_ref letter_id="C"/>
<letter_ref letter_id="C"/>
<letter_ref letter_id="A"/>
<letter_ref letter_id="A"/>
<letter_ref letter_id="C"/>
<letter_ref letter_id="T"/>
<letter_ref letter_id="C"/>
<letter_ref letter_id="G"/>
<letter_ref letter_id="A"/>
<letter_ref letter_id="G"/>
<letter_ref letter_id="C"/>
<letter_ref letter_id="T"/>
<letter_ref letter_id="T"/>
<letter_ref letter_id="G"/>
</site>
<right_flank>TGATATAACT</right_flank>
</contributing_site>
<contributing_site sequence_id="sequence_532" position="270" strand="minus" pvalue="2.27e-04" >
<left_flank>TGCTAATTGA</left_flank>
<site>
<letter_ref letter_id="T"/>
<letter_ref letter_id="T"/>
<letter_ref letter_id="G"/>
<letter_ref letter_id="A"/>
<letter_ref letter_id="C"/>
<letter_ref letter_id="A"/>
<letter_ref letter_id="T"/>
<letter_ref letter_id="G"/>
<letter_ref letter_id="T"/>
<letter_ref letter_id="G"/>
<letter_ref letter_id="C"/>
<letter_ref letter_id="A"/>
<letter_ref letter_id="A"/>
<letter_ref letter_id="A"/>
<letter_ref letter_id="A"/>
<letter_ref letter_id="T"/>
<letter_ref letter_id="A"/>
<letter_ref letter_id="A"/>
<letter_ref letter_id="A"/>
<letter_ref letter_id="G"/>
<letter_ref letter_id="A"/>
<letter_ref letter_id="T"/>
<letter_ref letter_id="A"/>
<letter_ref letter_id="A"/>
<letter_ref letter_id="A"/>
<letter_ref letter_id="A"/>
<letter_ref letter_id="T"/>
<letter_ref letter_id="A"/>
<letter_ref letter_id="A"/>
<letter_ref letter_id="T"/>
<letter_ref letter_id="G"/>
<letter_ref letter_id="T"/>
<letter_ref letter_id="T"/>
<letter_ref letter_id="T"/>
<letter_ref letter_id="A"/>
<letter_ref letter_id="T"/>
<letter_ref letter_id="A"/>
<letter_ref letter_id="T"/>
<letter_ref letter_id="G"/>
<letter_ref letter_id="T"/>
<letter_ref letter_id="T"/>
<letter_ref letter_id="C"/>
<letter_ref letter_id="A"/>
<letter_ref letter_id="A"/>
<letter_ref letter_id="A"/>
<letter_ref letter_id="A"/>
<letter_ref letter_id="A"/>
<letter_ref letter_id="T"/>
<letter_ref letter_id="A"/>
<letter_ref letter_id="A"/>
</site>
<right_flank>ATTCCATCAT</right_flank>
</contributing_site>
<contributing_site sequence_id="sequence_468" position="423" strand="minus" pvalue="2.27e-04" >
<left_flank>TTGTATGTAA</left_flank>
<site>
<letter_ref letter_id="T"/>
<letter_ref letter_id="A"/>
<letter_ref letter_id="C"/>
<letter_ref letter_id="C"/>
<letter_ref letter_id="A"/>
<letter_ref letter_id="C"/>
<letter_ref letter_id="A"/>
<letter_ref letter_id="G"/>
<letter_ref letter_id="T"/>
<letter_ref letter_id="T"/>
<letter_ref letter_id="G"/>
<letter_ref letter_id="T"/>
<letter_ref letter_id="A"/>
<letter_ref letter_id="A"/>
<letter_ref letter_id="A"/>
<letter_ref letter_id="G"/>
<letter_ref letter_id="C"/>
<letter_ref letter_id="A"/>
<letter_ref letter_id="T"/>
<letter_ref letter_id="A"/>
<letter_ref letter_id="C"/>
<letter_ref letter_id="G"/>
<letter_ref letter_id="A"/>
<letter_ref letter_id="G"/>
<letter_ref letter_id="A"/>
<letter_ref letter_id="A"/>
<letter_ref letter_id="A"/>
<letter_ref letter_id="A"/>
<letter_ref letter_id="G"/>
<letter_ref letter_id="G"/>
<letter_ref letter_id="T"/>
<letter_ref letter_id="A"/>
<letter_ref letter_id="T"/>
<letter_ref letter_id="G"/>
<letter_ref letter_id="T"/>
<letter_ref letter_id="A"/>
<letter_ref letter_id="G"/>
<letter_ref letter_id="A"/>
<letter_ref letter_id="T"/>
<letter_ref letter_id="T"/>
<letter_ref letter_id="G"/>
<letter_ref letter_id="T"/>
<letter_ref letter_id="A"/>
<letter_ref letter_id="G"/>
<letter_ref letter_id="A"/>
<letter_ref letter_id="A"/>
<letter_ref letter_id="G"/>
<letter_ref letter_id="G"/>
<letter_ref letter_id="A"/>
<letter_ref letter_id="T"/>
</site>
<right_flank>AAAAGTGTAT</right_flank>
</contributing_site>
<contributing_site sequence_id="sequence_456" position="307" strand="minus" pvalue="2.27e-04" >
<left_flank>TTCTGCAAAA</left_flank>
<site>
<letter_ref letter_id="T"/>
<letter_ref letter_id="T"/>
<letter_ref letter_id="C"/>
<letter_ref letter_id="A"/>
<letter_ref letter_id="G"/>
<letter_ref letter_id="G"/>
<letter_ref letter_id="T"/>
<letter_ref letter_id="A"/>
<letter_ref letter_id="A"/>
<letter_ref letter_id="A"/>
<letter_ref letter_id="A"/>
<letter_ref letter_id="A"/>
<letter_ref letter_id="A"/>
<letter_ref letter_id="A"/>
<letter_ref letter_id="C"/>
<letter_ref letter_id="A"/>
<letter_ref letter_id="A"/>
<letter_ref letter_id="A"/>
<letter_ref letter_id="T"/>
<letter_ref letter_id="T"/>
<letter_ref letter_id="C"/>
<letter_ref letter_id="T"/>
<letter_ref letter_id="G"/>
<letter_ref letter_id="C"/>
<letter_ref letter_id="A"/>
<letter_ref letter_id="A"/>
<letter_ref letter_id="A"/>
<letter_ref letter_id="A"/>
<letter_ref letter_id="T"/>
<letter_ref letter_id="T"/>
<letter_ref letter_id="C"/>
<letter_ref letter_id="A"/>
<letter_ref letter_id="T"/>
<letter_ref letter_id="T"/>
<letter_ref letter_id="T"/>
<letter_ref letter_id="T"/>
<letter_ref letter_id="A"/>
<letter_ref letter_id="C"/>
<letter_ref letter_id="A"/>
<letter_ref letter_id="A"/>
<letter_ref letter_id="G"/>
<letter_ref letter_id="C"/>
<letter_ref letter_id="T"/>
<letter_ref letter_id="T"/>
<letter_ref letter_id="A"/>
<letter_ref letter_id="A"/>
<letter_ref letter_id="A"/>
<letter_ref letter_id="C"/>
<letter_ref letter_id="A"/>
<letter_ref letter_id="C"/>
</site>
<right_flank>ATTTTGTGGT</right_flank>
</contributing_site>
<contributing_site sequence_id="sequence_243" position="90" strand="minus" pvalue="2.27e-04" >
<left_flank>AGGTGATAAT</left_flank>
<site>
<letter_ref letter_id="G"/>
<letter_ref letter_id="G"/>
<letter_ref letter_id="A"/>
<letter_ref letter_id="T"/>
<letter_ref letter_id="C"/>
<letter_ref letter_id="A"/>
<letter_ref letter_id="C"/>
<letter_ref letter_id="G"/>
<letter_ref letter_id="A"/>
<letter_ref letter_id="T"/>
<letter_ref letter_id="C"/>
<letter_ref letter_id="T"/>
<letter_ref letter_id="A"/>
<letter_ref letter_id="A"/>
<letter_ref letter_id="A"/>
<letter_ref letter_id="T"/>
<letter_ref letter_id="G"/>
<letter_ref letter_id="C"/>
<letter_ref letter_id="C"/>
<letter_ref letter_id="A"/>
<letter_ref letter_id="C"/>
<letter_ref letter_id="T"/>
<letter_ref letter_id="T"/>
<letter_ref letter_id="C"/>
<letter_ref letter_id="A"/>
<letter_ref letter_id="C"/>
<letter_ref letter_id="A"/>
<letter_ref letter_id="A"/>
<letter_ref letter_id="A"/>
<letter_ref letter_id="A"/>
<letter_ref letter_id="A"/>
<letter_ref letter_id="G"/>
<letter_ref letter_id="T"/>
<letter_ref letter_id="T"/>
<letter_ref letter_id="A"/>
<letter_ref letter_id="G"/>
<letter_ref letter_id="G"/>
<letter_ref letter_id="C"/>
<letter_ref letter_id="C"/>
<letter_ref letter_id="C"/>
<letter_ref letter_id="T"/>
<letter_ref letter_id="T"/>
<letter_ref letter_id="A"/>
<letter_ref letter_id="A"/>
<letter_ref letter_id="A"/>
<letter_ref letter_id="T"/>
<letter_ref letter_id="A"/>
<letter_ref letter_id="A"/>
<letter_ref letter_id="T"/>
<letter_ref letter_id="T"/>
</site>
<right_flank>TTAGCTCAAA</right_flank>
</contributing_site>
<contributing_site sequence_id="sequence_200" position="163" strand="minus" pvalue="2.27e-04" >
<left_flank>CATGGCGGCA</left_flank>
<site>
<letter_ref letter_id="A"/>
<letter_ref letter_id="T"/>
<letter_ref letter_id="G"/>
<letter_ref letter_id="T"/>
<letter_ref letter_id="A"/>
<letter_ref letter_id="T"/>
<letter_ref letter_id="T"/>
<letter_ref letter_id="C"/>
<letter_ref letter_id="A"/>
<letter_ref letter_id="A"/>
<letter_ref letter_id="A"/>
<letter_ref letter_id="A"/>
<letter_ref letter_id="A"/>
<letter_ref letter_id="T"/>
<letter_ref letter_id="A"/>
<letter_ref letter_id="A"/>
<letter_ref letter_id="G"/>
<letter_ref letter_id="A"/>
<letter_ref letter_id="A"/>
<letter_ref letter_id="T"/>
<letter_ref letter_id="A"/>
<letter_ref letter_id="C"/>
<letter_ref letter_id="A"/>
<letter_ref letter_id="A"/>
<letter_ref letter_id="G"/>
<letter_ref letter_id="C"/>
<letter_ref letter_id="T"/>
<letter_ref letter_id="C"/>
<letter_ref letter_id="A"/>
<letter_ref letter_id="A"/>
<letter_ref letter_id="A"/>
<letter_ref letter_id="T"/>
<letter_ref letter_id="A"/>
<letter_ref letter_id="A"/>
<letter_ref letter_id="G"/>
<letter_ref letter_id="G"/>
<letter_ref letter_id="A"/>
<letter_ref letter_id="G"/>
<letter_ref letter_id="A"/>
<letter_ref letter_id="A"/>
<letter_ref letter_id="G"/>
<letter_ref letter_id="A"/>
<letter_ref letter_id="T"/>
<letter_ref letter_id="A"/>
<letter_ref letter_id="A"/>
<letter_ref letter_id="A"/>
<letter_ref letter_id="A"/>
<letter_ref letter_id="T"/>
<letter_ref letter_id="G"/>
<letter_ref letter_id="G"/>
</site>
<right_flank>AGTCAAGTCA</right_flank>
</contributing_site>
<contributing_site sequence_id="sequence_182" position="73" strand="minus" pvalue="2.27e-04" >
<left_flank>TTTATTACAT</left_flank>
<site>
<letter_ref letter_id="T"/>
<letter_ref letter_id="T"/>
<letter_ref letter_id="T"/>
<letter_ref letter_id="C"/>
<letter_ref letter_id="A"/>
<letter_ref letter_id="G"/>
<letter_ref letter_id="A"/>
<letter_ref letter_id="C"/>
<letter_ref letter_id="C"/>
<letter_ref letter_id="T"/>
<letter_ref letter_id="A"/>
<letter_ref letter_id="C"/>
<letter_ref letter_id="A"/>
<letter_ref letter_id="A"/>
<letter_ref letter_id="C"/>
<letter_ref letter_id="T"/>
<letter_ref letter_id="T"/>
<letter_ref letter_id="T"/>
<letter_ref letter_id="A"/>
<letter_ref letter_id="T"/>
<letter_ref letter_id="T"/>
<letter_ref letter_id="T"/>
<letter_ref letter_id="C"/>
<letter_ref letter_id="T"/>
<letter_ref letter_id="A"/>
<letter_ref letter_id="T"/>
<letter_ref letter_id="G"/>
<letter_ref letter_id="A"/>
<letter_ref letter_id="A"/>
<letter_ref letter_id="A"/>
<letter_ref letter_id="A"/>
<letter_ref letter_id="A"/>
<letter_ref letter_id="G"/>
<letter_ref letter_id="T"/>
<letter_ref letter_id="T"/>
<letter_ref letter_id="G"/>
<letter_ref letter_id="T"/>
<letter_ref letter_id="C"/>
<letter_ref letter_id="A"/>
<letter_ref letter_id="A"/>
<letter_ref letter_id="C"/>
<letter_ref letter_id="T"/>
<letter_ref letter_id="A"/>
<letter_ref letter_id="T"/>
<letter_ref letter_id="A"/>
<letter_ref letter_id="A"/>
<letter_ref letter_id="A"/>
<letter_ref letter_id="A"/>
<letter_ref letter_id="A"/>
<letter_ref letter_id="G"/>
</site>
<right_flank>CTATAACTTT</right_flank>
</contributing_site>
<contributing_site sequence_id="sequence_179" position="384" strand="minus" pvalue="2.27e-04" >
<left_flank>TGAATGACTT</left_flank>
<site>
<letter_ref letter_id="T"/>
<letter_ref letter_id="C"/>
<letter_ref letter_id="T"/>
<letter_ref letter_id="G"/>
<letter_ref letter_id="G"/>
<letter_ref letter_id="A"/>
<letter_ref letter_id="G"/>
<letter_ref letter_id="T"/>
<letter_ref letter_id="G"/>
<letter_ref letter_id="C"/>
<letter_ref letter_id="A"/>
<letter_ref letter_id="A"/>
<letter_ref letter_id="A"/>
<letter_ref letter_id="C"/>
<letter_ref letter_id="A"/>
<letter_ref letter_id="A"/>
<letter_ref letter_id="G"/>
<letter_ref letter_id="A"/>
<letter_ref letter_id="T"/>
<letter_ref letter_id="A"/>
<letter_ref letter_id="T"/>
<letter_ref letter_id="A"/>
<letter_ref letter_id="G"/>
<letter_ref letter_id="A"/>
<letter_ref letter_id="A"/>
<letter_ref letter_id="A"/>
<letter_ref letter_id="A"/>
<letter_ref letter_id="G"/>
<letter_ref letter_id="C"/>
<letter_ref letter_id="T"/>
<letter_ref letter_id="A"/>
<letter_ref letter_id="T"/>
<letter_ref letter_id="T"/>
<letter_ref letter_id="G"/>
<letter_ref letter_id="G"/>
<letter_ref letter_id="A"/>
<letter_ref letter_id="A"/>
<letter_ref letter_id="A"/>
<letter_ref letter_id="C"/>
<letter_ref letter_id="T"/>
<letter_ref letter_id="G"/>
<letter_ref letter_id="A"/>
<letter_ref letter_id="A"/>
<letter_ref letter_id="A"/>
<letter_ref letter_id="A"/>
<letter_ref letter_id="T"/>
<letter_ref letter_id="A"/>
<letter_ref letter_id="T"/>
<letter_ref letter_id="A"/>
<letter_ref letter_id="T"/>
</site>
<right_flank>AGAAAGTAGT</right_flank>
</contributing_site>
<contributing_site sequence_id="sequence_129" position="361" strand="minus" pvalue="2.27e-04" >
<left_flank>GTAACAACAC</left_flank>
<site>
<letter_ref letter_id="T"/>
<letter_ref letter_id="G"/>
<letter_ref letter_id="G"/>
<letter_ref letter_id="A"/>
<letter_ref letter_id="C"/>
<letter_ref letter_id="G"/>
<letter_ref letter_id="A"/>
<letter_ref letter_id="T"/>
<letter_ref letter_id="G"/>
<letter_ref letter_id="G"/>
<letter_ref letter_id="A"/>
<letter_ref letter_id="A"/>
<letter_ref letter_id="A"/>
<letter_ref letter_id="A"/>
<letter_ref letter_id="A"/>
<letter_ref letter_id="A"/>
<letter_ref letter_id="G"/>
<letter_ref letter_id="A"/>
<letter_ref letter_id="C"/>
<letter_ref letter_id="T"/>
<letter_ref letter_id="C"/>
<letter_ref letter_id="G"/>
<letter_ref letter_id="T"/>
<letter_ref letter_id="A"/>
<letter_ref letter_id="A"/>
<letter_ref letter_id="G"/>
<letter_ref letter_id="C"/>
<letter_ref letter_id="C"/>
<letter_ref letter_id="T"/>
<letter_ref letter_id="G"/>
<letter_ref letter_id="A"/>
<letter_ref letter_id="C"/>
<letter_ref letter_id="A"/>
<letter_ref letter_id="A"/>
<letter_ref letter_id="T"/>
<letter_ref letter_id="C"/>
<letter_ref letter_id="T"/>
<letter_ref letter_id="G"/>
<letter_ref letter_id="A"/>
<letter_ref letter_id="A"/>
<letter_ref letter_id="G"/>
<letter_ref letter_id="C"/>
<letter_ref letter_id="A"/>
<letter_ref letter_id="T"/>
<letter_ref letter_id="A"/>
<letter_ref letter_id="A"/>
<letter_ref letter_id="C"/>
<letter_ref letter_id="A"/>
<letter_ref letter_id="G"/>
<letter_ref letter_id="G"/>
</site>
<right_flank>GCTACCAACA</right_flank>
</contributing_site>
<contributing_site sequence_id="sequence_12" position="845" strand="plus" pvalue="2.27e-04" >
<left_flank>ATTATCCAAT</left_flank>
<site>
<letter_ref letter_id="T"/>
<letter_ref letter_id="A"/>
<letter_ref letter_id="C"/>
<letter_ref letter_id="A"/>
<letter_ref letter_id="T"/>
<letter_ref letter_id="A"/>
<letter_ref letter_id="G"/>
<letter_ref letter_id="C"/>
<letter_ref letter_id="A"/>
<letter_ref letter_id="C"/>
<letter_ref letter_id="C"/>
<letter_ref letter_id="A"/>
<letter_ref letter_id="A"/>
<letter_ref letter_id="A"/>
<letter_ref letter_id="A"/>
<letter_ref letter_id="G"/>
<letter_ref letter_id="A"/>
<letter_ref letter_id="A"/>
<letter_ref letter_id="A"/>
<letter_ref letter_id="G"/>
<letter_ref letter_id="A"/>
<letter_ref letter_id="A"/>
<letter_ref letter_id="A"/>
<letter_ref letter_id="C"/>
<letter_ref letter_id="C"/>
<letter_ref letter_id="T"/>
<letter_ref letter_id="A"/>
<letter_ref letter_id="A"/>
<letter_ref letter_id="A"/>
<letter_ref letter_id="T"/>
<letter_ref letter_id="C"/>
<letter_ref letter_id="T"/>
<letter_ref letter_id="A"/>
<letter_ref letter_id="T"/>
<letter_ref letter_id="A"/>
<letter_ref letter_id="G"/>
<letter_ref letter_id="T"/>
<letter_ref letter_id="G"/>
<letter_ref letter_id="A"/>
<letter_ref letter_id="T"/>
<letter_ref letter_id="A"/>
<letter_ref letter_id="A"/>
<letter_ref letter_id="A"/>
<letter_ref letter_id="A"/>
<letter_ref letter_id="A"/>
<letter_ref letter_id="G"/>
<letter_ref letter_id="C"/>
<letter_ref letter_id="A"/>
<letter_ref letter_id="A"/>
<letter_ref letter_id="A"/>
</site>
<right_flank>CAGTTTA</right_flank>
</contributing_site>
<contributing_site sequence_id="sequence_627" position="438" strand="plus" pvalue="2.36e-04" >
<left_flank>ACATGGCAAG</left_flank>
<site>
<letter_ref letter_id="G"/>
<letter_ref letter_id="A"/>
<letter_ref letter_id="C"/>
<letter_ref letter_id="A"/>
<letter_ref letter_id="A"/>
<letter_ref letter_id="A"/>
<letter_ref letter_id="G"/>
<letter_ref letter_id="A"/>
<letter_ref letter_id="T"/>
<letter_ref letter_id="T"/>
<letter_ref letter_id="G"/>
<letter_ref letter_id="T"/>
<letter_ref letter_id="A"/>
<letter_ref letter_id="A"/>
<letter_ref letter_id="A"/>
<letter_ref letter_id="T"/>
<letter_ref letter_id="T"/>
<letter_ref letter_id="C"/>
<letter_ref letter_id="C"/>
<letter_ref letter_id="T"/>
<letter_ref letter_id="A"/>
<letter_ref letter_id="A"/>
<letter_ref letter_id="T"/>
<letter_ref letter_id="G"/>
<letter_ref letter_id="A"/>
<letter_ref letter_id="A"/>
<letter_ref letter_id="G"/>
<letter_ref letter_id="A"/>
<letter_ref letter_id="A"/>
<letter_ref letter_id="A"/>
<letter_ref letter_id="A"/>
<letter_ref letter_id="T"/>
<letter_ref letter_id="G"/>
<letter_ref letter_id="G"/>
<letter_ref letter_id="T"/>
<letter_ref letter_id="G"/>
<letter_ref letter_id="T"/>
<letter_ref letter_id="C"/>
<letter_ref letter_id="A"/>
<letter_ref letter_id="C"/>
<letter_ref letter_id="C"/>
<letter_ref letter_id="C"/>
<letter_ref letter_id="A"/>
<letter_ref letter_id="A"/>
<letter_ref letter_id="A"/>
<letter_ref letter_id="C"/>
<letter_ref letter_id="C"/>
<letter_ref letter_id="T"/>
<letter_ref letter_id="C"/>
<letter_ref letter_id="A"/>
</site>
<right_flank>AAATATGTAC</right_flank>
</contributing_site>
<contributing_site sequence_id="sequence_599" position="418" strand="minus" pvalue="2.36e-04" >
<left_flank>TATCAGCGGT</left_flank>
<site>
<letter_ref letter_id="A"/>
<letter_ref letter_id="T"/>
<letter_ref letter_id="T"/>
<letter_ref letter_id="C"/>
<letter_ref letter_id="A"/>
<letter_ref letter_id="G"/>
<letter_ref letter_id="A"/>
<letter_ref letter_id="A"/>
<letter_ref letter_id="A"/>
<letter_ref letter_id="G"/>
<letter_ref letter_id="C"/>
<letter_ref letter_id="A"/>
<letter_ref letter_id="A"/>
<letter_ref letter_id="C"/>
<letter_ref letter_id="A"/>
<letter_ref letter_id="A"/>
<letter_ref letter_id="G"/>
<letter_ref letter_id="A"/>
<letter_ref letter_id="C"/>
<letter_ref letter_id="A"/>
<letter_ref letter_id="A"/>
<letter_ref letter_id="G"/>
<letter_ref letter_id="T"/>
<letter_ref letter_id="A"/>
<letter_ref letter_id="A"/>
<letter_ref letter_id="A"/>
<letter_ref letter_id="A"/>
<letter_ref letter_id="A"/>
<letter_ref letter_id="T"/>
<letter_ref letter_id="T"/>
<letter_ref letter_id="G"/>
<letter_ref letter_id="T"/>
<letter_ref letter_id="G"/>
<letter_ref letter_id="T"/>
<letter_ref letter_id="T"/>
<letter_ref letter_id="A"/>
<letter_ref letter_id="T"/>
<letter_ref letter_id="T"/>
<letter_ref letter_id="A"/>
<letter_ref letter_id="A"/>
<letter_ref letter_id="T"/>
<letter_ref letter_id="A"/>
<letter_ref letter_id="A"/>
<letter_ref letter_id="T"/>
<letter_ref letter_id="C"/>
<letter_ref letter_id="A"/>
<letter_ref letter_id="T"/>
<letter_ref letter_id="A"/>
<letter_ref letter_id="T"/>
<letter_ref letter_id="A"/>
</site>
<right_flank>TATACCTTCA</right_flank>
</contributing_site>
<contributing_site sequence_id="sequence_575" position="390" strand="plus" pvalue="2.36e-04" >
<left_flank>TTCTTGACAT</left_flank>
<site>
<letter_ref letter_id="T"/>
<letter_ref letter_id="T"/>
<letter_ref letter_id="C"/>
<letter_ref letter_id="C"/>
<letter_ref letter_id="A"/>
<letter_ref letter_id="A"/>
<letter_ref letter_id="A"/>
<letter_ref letter_id="A"/>
<letter_ref letter_id="A"/>
<letter_ref letter_id="C"/>
<letter_ref letter_id="C"/>
<letter_ref letter_id="A"/>
<letter_ref letter_id="A"/>
<letter_ref letter_id="C"/>
<letter_ref letter_id="A"/>
<letter_ref letter_id="T"/>
<letter_ref letter_id="C"/>
<letter_ref letter_id="A"/>
<letter_ref letter_id="A"/>
<letter_ref letter_id="A"/>
<letter_ref letter_id="A"/>
<letter_ref letter_id="G"/>
<letter_ref letter_id="G"/>
<letter_ref letter_id="C"/>
<letter_ref letter_id="T"/>
<letter_ref letter_id="A"/>
<letter_ref letter_id="C"/>
<letter_ref letter_id="T"/>
<letter_ref letter_id="G"/>
<letter_ref letter_id="A"/>
<letter_ref letter_id="G"/>
<letter_ref letter_id="A"/>
<letter_ref letter_id="C"/>
<letter_ref letter_id="C"/>
<letter_ref letter_id="G"/>
<letter_ref letter_id="A"/>
<letter_ref letter_id="A"/>
<letter_ref letter_id="C"/>
<letter_ref letter_id="A"/>
<letter_ref letter_id="A"/>
<letter_ref letter_id="T"/>
<letter_ref letter_id="G"/>
<letter_ref letter_id="T"/>
<letter_ref letter_id="A"/>
<letter_ref letter_id="A"/>
<letter_ref letter_id="A"/>
<letter_ref letter_id="C"/>
<letter_ref letter_id="C"/>
<letter_ref letter_id="A"/>
<letter_ref letter_id="C"/>
</site>
<right_flank></right_flank>
</contributing_site>
<contributing_site sequence_id="sequence_320" position="472" strand="minus" pvalue="2.36e-04" >
<left_flank>AGCAGGAATG</left_flank>
<site>
<letter_ref letter_id="T"/>
<letter_ref letter_id="G"/>
<letter_ref letter_id="T"/>
<letter_ref letter_id="A"/>
<letter_ref letter_id="A"/>
<letter_ref letter_id="G"/>
<letter_ref letter_id="T"/>
<letter_ref letter_id="A"/>
<letter_ref letter_id="C"/>
<letter_ref letter_id="A"/>
<letter_ref letter_id="A"/>
<letter_ref letter_id="C"/>
<letter_ref letter_id="T"/>
<letter_ref letter_id="C"/>
<letter_ref letter_id="A"/>
<letter_ref letter_id="A"/>
<letter_ref letter_id="G"/>
<letter_ref letter_id="A"/>
<letter_ref letter_id="T"/>
<letter_ref letter_id="A"/>
<letter_ref letter_id="C"/>
<letter_ref letter_id="T"/>
<letter_ref letter_id="G"/>
<letter_ref letter_id="A"/>
<letter_ref letter_id="A"/>
<letter_ref letter_id="A"/>
<letter_ref letter_id="A"/>
<letter_ref letter_id="A"/>
<letter_ref letter_id="A"/>
<letter_ref letter_id="A"/>
<letter_ref letter_id="G"/>
<letter_ref letter_id="G"/>
<letter_ref letter_id="A"/>
<letter_ref letter_id="T"/>
<letter_ref letter_id="G"/>
<letter_ref letter_id="T"/>
<letter_ref letter_id="A"/>
<letter_ref letter_id="A"/>
<letter_ref letter_id="G"/>
<letter_ref letter_id="T"/>
<letter_ref letter_id="C"/>
<letter_ref letter_id="A"/>
<letter_ref letter_id="C"/>
<letter_ref letter_id="A"/>
<letter_ref letter_id="A"/>
<letter_ref letter_id="T"/>
<letter_ref letter_id="A"/>
<letter_ref letter_id="A"/>
<letter_ref letter_id="T"/>
<letter_ref letter_id="C"/>
</site>
<right_flank>TGGGTGTACT</right_flank>
</contributing_site>
<contributing_site sequence_id="sequence_269" position="587" strand="minus" pvalue="2.36e-04" >
<left_flank>AATAAACTAA</left_flank>
<site>
<letter_ref letter_id="T"/>
<letter_ref letter_id="T"/>
<letter_ref letter_id="T"/>
<letter_ref letter_id="C"/>
<letter_ref letter_id="T"/>
<letter_ref letter_id="C"/>
<letter_ref letter_id="T"/>
<letter_ref letter_id="T"/>
<letter_ref letter_id="A"/>
<letter_ref letter_id="C"/>
<letter_ref letter_id="G"/>
<letter_ref letter_id="A"/>
<letter_ref letter_id="A"/>
<letter_ref letter_id="A"/>
<letter_ref letter_id="A"/>
<letter_ref letter_id="T"/>
<letter_ref letter_id="A"/>
<letter_ref letter_id="G"/>
<letter_ref letter_id="A"/>
<letter_ref letter_id="A"/>
<letter_ref letter_id="A"/>
<letter_ref letter_id="T"/>
<letter_ref letter_id="C"/>
<letter_ref letter_id="T"/>
<letter_ref letter_id="C"/>
<letter_ref letter_id="T"/>
<letter_ref letter_id="T"/>
<letter_ref letter_id="A"/>
<letter_ref letter_id="A"/>
<letter_ref letter_id="A"/>
<letter_ref letter_id="A"/>
<letter_ref letter_id="A"/>
<letter_ref letter_id="T"/>
<letter_ref letter_id="T"/>
<letter_ref letter_id="G"/>
<letter_ref letter_id="G"/>
<letter_ref letter_id="G"/>
<letter_ref letter_id="G"/>
<letter_ref letter_id="T"/>
<letter_ref letter_id="T"/>
<letter_ref letter_id="C"/>
<letter_ref letter_id="C"/>
<letter_ref letter_id="C"/>
<letter_ref letter_id="A"/>
<letter_ref letter_id="A"/>
<letter_ref letter_id="A"/>
<letter_ref letter_id="C"/>
<letter_ref letter_id="T"/>
<letter_ref letter_id="A"/>
<letter_ref letter_id="A"/>
</site>
<right_flank>CCCTAAAGAA</right_flank>
</contributing_site>
<contributing_site sequence_id="sequence_244" position="817" strand="minus" pvalue="2.36e-04" >
<left_flank>CTTGCCATAT</left_flank>
<site>
<letter_ref letter_id="T"/>
<letter_ref letter_id="A"/>
<letter_ref letter_id="C"/>
<letter_ref letter_id="A"/>
<letter_ref letter_id="G"/>
<letter_ref letter_id="G"/>
<letter_ref letter_id="A"/>
<letter_ref letter_id="G"/>
<letter_ref letter_id="A"/>
<letter_ref letter_id="A"/>
<letter_ref letter_id="A"/>
<letter_ref letter_id="C"/>
<letter_ref letter_id="A"/>
<letter_ref letter_id="A"/>
<letter_ref letter_id="A"/>
<letter_ref letter_id="T"/>
<letter_ref letter_id="G"/>
<letter_ref letter_id="A"/>
<letter_ref letter_id="T"/>
<letter_ref letter_id="T"/>
<letter_ref letter_id="T"/>
<letter_ref letter_id="G"/>
<letter_ref letter_id="A"/>
<letter_ref letter_id="A"/>
<letter_ref letter_id="T"/>
<letter_ref letter_id="G"/>
<letter_ref letter_id="T"/>
<letter_ref letter_id="G"/>
<letter_ref letter_id="C"/>
<letter_ref letter_id="T"/>
<letter_ref letter_id="A"/>
<letter_ref letter_id="A"/>
<letter_ref letter_id="G"/>
<letter_ref letter_id="T"/>
<letter_ref letter_id="C"/>
<letter_ref letter_id="T"/>
<letter_ref letter_id="T"/>
<letter_ref letter_id="C"/>
<letter_ref letter_id="G"/>
<letter_ref letter_id="T"/>
<letter_ref letter_id="T"/>
<letter_ref letter_id="C"/>
<letter_ref letter_id="A"/>
<letter_ref letter_id="A"/>
<letter_ref letter_id="G"/>
<letter_ref letter_id="G"/>
<letter_ref letter_id="C"/>
<letter_ref letter_id="A"/>
<letter_ref letter_id="A"/>
<letter_ref letter_id="A"/>
</site>
<right_flank>TGAAGAACTT</right_flank>
</contributing_site>
<contributing_site sequence_id="sequence_85" position="295" strand="plus" pvalue="2.36e-04" >
<left_flank>CTTTTGTAAT</left_flank>
<site>
<letter_ref letter_id="T"/>
<letter_ref letter_id="G"/>
<letter_ref letter_id="T"/>
<letter_ref letter_id="T"/>
<letter_ref letter_id="T"/>
<letter_ref letter_id="G"/>
<letter_ref letter_id="A"/>
<letter_ref letter_id="G"/>
<letter_ref letter_id="A"/>
<letter_ref letter_id="T"/>
<letter_ref letter_id="G"/>
<letter_ref letter_id="A"/>
<letter_ref letter_id="A"/>
<letter_ref letter_id="C"/>
<letter_ref letter_id="A"/>
<letter_ref letter_id="A"/>
<letter_ref letter_id="C"/>
<letter_ref letter_id="A"/>
<letter_ref letter_id="C"/>
<letter_ref letter_id="A"/>
<letter_ref letter_id="G"/>
<letter_ref letter_id="T"/>
<letter_ref letter_id="G"/>
<letter_ref letter_id="C"/>
<letter_ref letter_id="A"/>
<letter_ref letter_id="A"/>
<letter_ref letter_id="C"/>
<letter_ref letter_id="T"/>
<letter_ref letter_id="G"/>
<letter_ref letter_id="T"/>
<letter_ref letter_id="G"/>
<letter_ref letter_id="G"/>
<letter_ref letter_id="T"/>
<letter_ref letter_id="T"/>
<letter_ref letter_id="G"/>
<letter_ref letter_id="T"/>
<letter_ref letter_id="T"/>
<letter_ref letter_id="A"/>
<letter_ref letter_id="T"/>
<letter_ref letter_id="A"/>
<letter_ref letter_id="T"/>
<letter_ref letter_id="A"/>
<letter_ref letter_id="A"/>
<letter_ref letter_id="A"/>
<letter_ref letter_id="C"/>
<letter_ref letter_id="A"/>
<letter_ref letter_id="A"/>
<letter_ref letter_id="G"/>
<letter_ref letter_id="A"/>
<letter_ref letter_id="T"/>
</site>
<right_flank>ACCCCCTATG</right_flank>
</contributing_site>
<contributing_site sequence_id="sequence_27" position="268" strand="minus" pvalue="2.36e-04" >
<left_flank>TAAGATCAAC</left_flank>
<site>
<letter_ref letter_id="T"/>
<letter_ref letter_id="T"/>
<letter_ref letter_id="G"/>
<letter_ref letter_id="T"/>
<letter_ref letter_id="A"/>
<letter_ref letter_id="C"/>
<letter_ref letter_id="A"/>
<letter_ref letter_id="C"/>
<letter_ref letter_id="A"/>
<letter_ref letter_id="A"/>
<letter_ref letter_id="A"/>
<letter_ref letter_id="C"/>
<letter_ref letter_id="A"/>
<letter_ref letter_id="T"/>
<letter_ref letter_id="T"/>
<letter_ref letter_id="G"/>
<letter_ref letter_id="A"/>
<letter_ref letter_id="A"/>
<letter_ref letter_id="A"/>
<letter_ref letter_id="A"/>
<letter_ref letter_id="C"/>
<letter_ref letter_id="A"/>
<letter_ref letter_id="A"/>
<letter_ref letter_id="A"/>
<letter_ref letter_id="T"/>
<letter_ref letter_id="A"/>
<letter_ref letter_id="A"/>
<letter_ref letter_id="A"/>
<letter_ref letter_id="A"/>
<letter_ref letter_id="T"/>
<letter_ref letter_id="T"/>
<letter_ref letter_id="T"/>
<letter_ref letter_id="A"/>
<letter_ref letter_id="T"/>
<letter_ref letter_id="T"/>
<letter_ref letter_id="A"/>
<letter_ref letter_id="A"/>
<letter_ref letter_id="T"/>
<letter_ref letter_id="A"/>
<letter_ref letter_id="A"/>
<letter_ref letter_id="T"/>
<letter_ref letter_id="T"/>
<letter_ref letter_id="T"/>
<letter_ref letter_id="A"/>
<letter_ref letter_id="C"/>
<letter_ref letter_id="A"/>
<letter_ref letter_id="A"/>
<letter_ref letter_id="C"/>
<letter_ref letter_id="A"/>
<letter_ref letter_id="A"/>
</site>
<right_flank>GTTTAAGAAA</right_flank>
</contributing_site>
<contributing_site sequence_id="sequence_522" position="582" strand="plus" pvalue="2.44e-04" >
<left_flank>ATAAACATAG</left_flank>
<site>
<letter_ref letter_id="T"/>
<letter_ref letter_id="T"/>
<letter_ref letter_id="A"/>
<letter_ref letter_id="A"/>
<letter_ref letter_id="C"/>
<letter_ref letter_id="A"/>
<letter_ref letter_id="A"/>
<letter_ref letter_id="A"/>
<letter_ref letter_id="T"/>
<letter_ref letter_id="A"/>
<letter_ref letter_id="G"/>
<letter_ref letter_id="C"/>
<letter_ref letter_id="A"/>
<letter_ref letter_id="C"/>
<letter_ref letter_id="A"/>
<letter_ref letter_id="T"/>
<letter_ref letter_id="C"/>
<letter_ref letter_id="A"/>
<letter_ref letter_id="C"/>
<letter_ref letter_id="A"/>
<letter_ref letter_id="A"/>
<letter_ref letter_id="T"/>
<letter_ref letter_id="C"/>
<letter_ref letter_id="A"/>
<letter_ref letter_id="A"/>
<letter_ref letter_id="T"/>
<letter_ref letter_id="T"/>
<letter_ref letter_id="C"/>
<letter_ref letter_id="A"/>
<letter_ref letter_id="A"/>
<letter_ref letter_id="T"/>
<letter_ref letter_id="A"/>
<letter_ref letter_id="A"/>
<letter_ref letter_id="A"/>
<letter_ref letter_id="T"/>
<letter_ref letter_id="C"/>
<letter_ref letter_id="T"/>
<letter_ref letter_id="G"/>
<letter_ref letter_id="T"/>
<letter_ref letter_id="G"/>
<letter_ref letter_id="C"/>
<letter_ref letter_id="C"/>
<letter_ref letter_id="A"/>
<letter_ref letter_id="A"/>
<letter_ref letter_id="A"/>
<letter_ref letter_id="A"/>
<letter_ref letter_id="A"/>
<letter_ref letter_id="G"/>
<letter_ref letter_id="G"/>
<letter_ref letter_id="C"/>
</site>
<right_flank>ATCATTAGTT</right_flank>
</contributing_site>
<contributing_site sequence_id="sequence_509" position="240" strand="minus" pvalue="2.44e-04" >
<left_flank>ACGTATATGT</left_flank>
<site>
<letter_ref letter_id="T"/>
<letter_ref letter_id="T"/>
<letter_ref letter_id="A"/>
<letter_ref letter_id="T"/>
<letter_ref letter_id="T"/>
<letter_ref letter_id="G"/>
<letter_ref letter_id="T"/>
<letter_ref letter_id="C"/>
<letter_ref letter_id="A"/>
<letter_ref letter_id="T"/>
<letter_ref letter_id="C"/>
<letter_ref letter_id="G"/>
<letter_ref letter_id="A"/>
<letter_ref letter_id="A"/>
<letter_ref letter_id="T"/>
<letter_ref letter_id="T"/>
<letter_ref letter_id="A"/>
<letter_ref letter_id="A"/>
<letter_ref letter_id="A"/>
<letter_ref letter_id="T"/>
<letter_ref letter_id="A"/>
<letter_ref letter_id="T"/>
<letter_ref letter_id="A"/>
<letter_ref letter_id="G"/>
<letter_ref letter_id="A"/>
<letter_ref letter_id="T"/>
<letter_ref letter_id="G"/>
<letter_ref letter_id="T"/>
<letter_ref letter_id="A"/>
<letter_ref letter_id="A"/>
<letter_ref letter_id="A"/>
<letter_ref letter_id="A"/>
<letter_ref letter_id="A"/>
<letter_ref letter_id="T"/>
<letter_ref letter_id="G"/>
<letter_ref letter_id="A"/>
<letter_ref letter_id="A"/>
<letter_ref letter_id="G"/>
<letter_ref letter_id="T"/>
<letter_ref letter_id="G"/>
<letter_ref letter_id="C"/>
<letter_ref letter_id="T"/>
<letter_ref letter_id="A"/>
<letter_ref letter_id="A"/>
<letter_ref letter_id="A"/>
<letter_ref letter_id="A"/>
<letter_ref letter_id="T"/>
<letter_ref letter_id="A"/>
<letter_ref letter_id="A"/>
<letter_ref letter_id="A"/>
</site>
<right_flank>ACTATTTTGG</right_flank>
</contributing_site>
<contributing_site sequence_id="sequence_478" position="212" strand="minus" pvalue="2.44e-04" >
<left_flank>AGTTTTTAAA</left_flank>
<site>
<letter_ref letter_id="T"/>
<letter_ref letter_id="G"/>
<letter_ref letter_id="A"/>
<letter_ref letter_id="C"/>
<letter_ref letter_id="T"/>
<letter_ref letter_id="T"/>
<letter_ref letter_id="C"/>
<letter_ref letter_id="G"/>
<letter_ref letter_id="G"/>
<letter_ref letter_id="A"/>
<letter_ref letter_id="T"/>
<letter_ref letter_id="G"/>
<letter_ref letter_id="A"/>
<letter_ref letter_id="T"/>
<letter_ref letter_id="A"/>
<letter_ref letter_id="A"/>
<letter_ref letter_id="A"/>
<letter_ref letter_id="A"/>
<letter_ref letter_id="C"/>
<letter_ref letter_id="T"/>
<letter_ref letter_id="A"/>
<letter_ref letter_id="C"/>
<letter_ref letter_id="T"/>
<letter_ref letter_id="A"/>
<letter_ref letter_id="A"/>
<letter_ref letter_id="A"/>
<letter_ref letter_id="A"/>
<letter_ref letter_id="T"/>
<letter_ref letter_id="A"/>
<letter_ref letter_id="A"/>
<letter_ref letter_id="T"/>
<letter_ref letter_id="G"/>
<letter_ref letter_id="T"/>
<letter_ref letter_id="T"/>
<letter_ref letter_id="G"/>
<letter_ref letter_id="T"/>
<letter_ref letter_id="C"/>
<letter_ref letter_id="G"/>
<letter_ref letter_id="A"/>
<letter_ref letter_id="T"/>
<letter_ref letter_id="C"/>
<letter_ref letter_id="T"/>
<letter_ref letter_id="C"/>
<letter_ref letter_id="G"/>
<letter_ref letter_id="A"/>
<letter_ref letter_id="A"/>
<letter_ref letter_id="A"/>
<letter_ref letter_id="A"/>
<letter_ref letter_id="G"/>
<letter_ref letter_id="T"/>
</site>
<right_flank>TATGAAACTT</right_flank>
</contributing_site>
<contributing_site sequence_id="sequence_468" position="122" strand="minus" pvalue="2.44e-04" >
<left_flank>TACTGAGGTT</left_flank>
<site>
<letter_ref letter_id="G"/>
<letter_ref letter_id="G"/>
<letter_ref letter_id="A"/>
<letter_ref letter_id="T"/>
<letter_ref letter_id="A"/>
<letter_ref letter_id="C"/>
<letter_ref letter_id="A"/>
<letter_ref letter_id="A"/>
<letter_ref letter_id="G"/>
<letter_ref letter_id="C"/>
<letter_ref letter_id="A"/>
<letter_ref letter_id="A"/>
<letter_ref letter_id="G"/>
<letter_ref letter_id="A"/>
<letter_ref letter_id="G"/>
<letter_ref letter_id="C"/>
<letter_ref letter_id="A"/>
<letter_ref letter_id="A"/>
<letter_ref letter_id="A"/>
<letter_ref letter_id="A"/>
<letter_ref letter_id="G"/>
<letter_ref letter_id="T"/>
<letter_ref letter_id="A"/>
<letter_ref letter_id="A"/>
<letter_ref letter_id="A"/>
<letter_ref letter_id="A"/>
<letter_ref letter_id="T"/>
<letter_ref letter_id="A"/>
<letter_ref letter_id="A"/>
<letter_ref letter_id="A"/>
<letter_ref letter_id="A"/>
<letter_ref letter_id="A"/>
<letter_ref letter_id="C"/>
<letter_ref letter_id="T"/>
<letter_ref letter_id="T"/>
<letter_ref letter_id="T"/>
<letter_ref letter_id="T"/>
<letter_ref letter_id="C"/>
<letter_ref letter_id="T"/>
<letter_ref letter_id="A"/>
<letter_ref letter_id="G"/>
<letter_ref letter_id="A"/>
<letter_ref letter_id="C"/>
<letter_ref letter_id="A"/>
<letter_ref letter_id="A"/>
<letter_ref letter_id="T"/>
<letter_ref letter_id="T"/>
<letter_ref letter_id="A"/>
<letter_ref letter_id="A"/>
<letter_ref letter_id="A"/>
</site>
<right_flank>AATAGGAGGG</right_flank>
</contributing_site>
<contributing_site sequence_id="sequence_255" position="546" strand="plus" pvalue="2.44e-04" >
<left_flank>GATCTACAAA</left_flank>
<site>
<letter_ref letter_id="A"/>
<letter_ref letter_id="T"/>
<letter_ref letter_id="T"/>
<letter_ref letter_id="T"/>
<letter_ref letter_id="T"/>
<letter_ref letter_id="C"/>
<letter_ref letter_id="T"/>
<letter_ref letter_id="A"/>
<letter_ref letter_id="G"/>
<letter_ref letter_id="T"/>
<letter_ref letter_id="T"/>
<letter_ref letter_id="C"/>
<letter_ref letter_id="T"/>
<letter_ref letter_id="T"/>
<letter_ref letter_id="A"/>
<letter_ref letter_id="A"/>
<letter_ref letter_id="A"/>
<letter_ref letter_id="A"/>
<letter_ref letter_id="T"/>
<letter_ref letter_id="T"/>
<letter_ref letter_id="C"/>
<letter_ref letter_id="T"/>
<letter_ref letter_id="A"/>
<letter_ref letter_id="A"/>
<letter_ref letter_id="A"/>
<letter_ref letter_id="C"/>
<letter_ref letter_id="C"/>
<letter_ref letter_id="A"/>
<letter_ref letter_id="T"/>
<letter_ref letter_id="C"/>
<letter_ref letter_id="G"/>
<letter_ref letter_id="T"/>
<letter_ref letter_id="T"/>
<letter_ref letter_id="G"/>
<letter_ref letter_id="G"/>
<letter_ref letter_id="A"/>
<letter_ref letter_id="T"/>
<letter_ref letter_id="G"/>
<letter_ref letter_id="A"/>
<letter_ref letter_id="T"/>
<letter_ref letter_id="C"/>
<letter_ref letter_id="T"/>
<letter_ref letter_id="A"/>
<letter_ref letter_id="G"/>
<letter_ref letter_id="A"/>
<letter_ref letter_id="A"/>
<letter_ref letter_id="A"/>
<letter_ref letter_id="A"/>
<letter_ref letter_id="C"/>
<letter_ref letter_id="T"/>
</site>
<right_flank>TAATTCT</right_flank>
</contributing_site>
<contributing_site sequence_id="sequence_233" position="698" strand="minus" pvalue="2.44e-04" >
<left_flank>CTGCAGAAGA</left_flank>
<site>
<letter_ref letter_id="T"/>
<letter_ref letter_id="C"/>
<letter_ref letter_id="G"/>
<letter_ref letter_id="T"/>
<letter_ref letter_id="C"/>
<letter_ref letter_id="A"/>
<letter_ref letter_id="A"/>
<letter_ref letter_id="A"/>
<letter_ref letter_id="A"/>
<letter_ref letter_id="T"/>
<letter_ref letter_id="T"/>
<letter_ref letter_id="C"/>
<letter_ref letter_id="A"/>
<letter_ref letter_id="A"/>
<letter_ref letter_id="T"/>
<letter_ref letter_id="T"/>
<letter_ref letter_id="A"/>
<letter_ref letter_id="A"/>
<letter_ref letter_id="A"/>
<letter_ref letter_id="T"/>
<letter_ref letter_id="T"/>
<letter_ref letter_id="C"/>
<letter_ref letter_id="A"/>
<letter_ref letter_id="T"/>
<letter_ref letter_id="A"/>
<letter_ref letter_id="A"/>
<letter_ref letter_id="A"/>
<letter_ref letter_id="A"/>
<letter_ref letter_id="A"/>
<letter_ref letter_id="A"/>
<letter_ref letter_id="C"/>
<letter_ref letter_id="T"/>
<letter_ref letter_id="C"/>
<letter_ref letter_id="T"/>
<letter_ref letter_id="A"/>
<letter_ref letter_id="A"/>
<letter_ref letter_id="T"/>
<letter_ref letter_id="G"/>
<letter_ref letter_id="T"/>
<letter_ref letter_id="C"/>
<letter_ref letter_id="G"/>
<letter_ref letter_id="A"/>
<letter_ref letter_id="C"/>
<letter_ref letter_id="C"/>
<letter_ref letter_id="A"/>
<letter_ref letter_id="A"/>
<letter_ref letter_id="A"/>
<letter_ref letter_id="A"/>
<letter_ref letter_id="A"/>
<letter_ref letter_id="G"/>
</site>
<right_flank>TGAGATTAAG</right_flank>
</contributing_site>
<contributing_site sequence_id="sequence_169" position="109" strand="minus" pvalue="2.44e-04" >
<left_flank>TTTGAAGAGG</left_flank>
<site>
<letter_ref letter_id="A"/>
<letter_ref letter_id="T"/>
<letter_ref letter_id="T"/>
<letter_ref letter_id="T"/>
<letter_ref letter_id="A"/>
<letter_ref letter_id="C"/>
<letter_ref letter_id="A"/>
<letter_ref letter_id="A"/>
<letter_ref letter_id="A"/>
<letter_ref letter_id="A"/>
<letter_ref letter_id="G"/>
<letter_ref letter_id="A"/>
<letter_ref letter_id="A"/>
<letter_ref letter_id="T"/>
<letter_ref letter_id="T"/>
<letter_ref letter_id="T"/>
<letter_ref letter_id="G"/>
<letter_ref letter_id="C"/>
<letter_ref letter_id="A"/>
<letter_ref letter_id="A"/>
<letter_ref letter_id="A"/>
<letter_ref letter_id="A"/>
<letter_ref letter_id="A"/>
<letter_ref letter_id="C"/>
<letter_ref letter_id="A"/>
<letter_ref letter_id="A"/>
<letter_ref letter_id="A"/>
<letter_ref letter_id="A"/>
<letter_ref letter_id="C"/>
<letter_ref letter_id="A"/>
<letter_ref letter_id="T"/>
<letter_ref letter_id="G"/>
<letter_ref letter_id="T"/>
<letter_ref letter_id="G"/>
<letter_ref letter_id="G"/>
<letter_ref letter_id="T"/>
<letter_ref letter_id="G"/>
<letter_ref letter_id="C"/>
<letter_ref letter_id="A"/>
<letter_ref letter_id="A"/>
<letter_ref letter_id="G"/>
<letter_ref letter_id="C"/>
<letter_ref letter_id="G"/>
<letter_ref letter_id="T"/>
<letter_ref letter_id="G"/>
<letter_ref letter_id="G"/>
<letter_ref letter_id="T"/>
<letter_ref letter_id="C"/>
<letter_ref letter_id="C"/>
<letter_ref letter_id="A"/>
</site>
<right_flank>AAATGTCAAA</right_flank>
</contributing_site>
<contributing_site sequence_id="sequence_88" position="62" strand="plus" pvalue="2.44e-04" >
<left_flank>CACCCAGCAA</left_flank>
<site>
<letter_ref letter_id="G"/>
<letter_ref letter_id="T"/>
<letter_ref letter_id="A"/>
<letter_ref letter_id="C"/>
<letter_ref letter_id="A"/>
<letter_ref letter_id="G"/>
<letter_ref letter_id="C"/>
<letter_ref letter_id="A"/>
<letter_ref letter_id="G"/>
<letter_ref letter_id="G"/>
<letter_ref letter_id="T"/>
<letter_ref letter_id="A"/>
<letter_ref letter_id="A"/>
<letter_ref letter_id="A"/>
<letter_ref letter_id="A"/>
<letter_ref letter_id="C"/>
<letter_ref letter_id="G"/>
<letter_ref letter_id="T"/>
<letter_ref letter_id="A"/>
<letter_ref letter_id="A"/>
<letter_ref letter_id="C"/>
<letter_ref letter_id="T"/>
<letter_ref letter_id="G"/>
<letter_ref letter_id="A"/>
<letter_ref letter_id="A"/>
<letter_ref letter_id="A"/>
<letter_ref letter_id="A"/>
<letter_ref letter_id="A"/>
<letter_ref letter_id="A"/>
<letter_ref letter_id="C"/>
<letter_ref letter_id="A"/>
<letter_ref letter_id="T"/>
<letter_ref letter_id="T"/>
<letter_ref letter_id="T"/>
<letter_ref letter_id="G"/>
<letter_ref letter_id="T"/>
<letter_ref letter_id="C"/>
<letter_ref letter_id="C"/>
<letter_ref letter_id="G"/>
<letter_ref letter_id="A"/>
<letter_ref letter_id="G"/>
<letter_ref letter_id="A"/>
<letter_ref letter_id="C"/>
<letter_ref letter_id="A"/>
<letter_ref letter_id="A"/>
<letter_ref letter_id="G"/>
<letter_ref letter_id="C"/>
<letter_ref letter_id="G"/>
<letter_ref letter_id="A"/>
<letter_ref letter_id="G"/>
</site>
<right_flank>AAACCTACCT</right_flank>
</contributing_site>
<contributing_site sequence_id="sequence_552" position="12" strand="minus" pvalue="2.53e-04" >
<left_flank>AACTCACTTT</left_flank>
<site>
<letter_ref letter_id="T"/>
<letter_ref letter_id="C"/>
<letter_ref letter_id="T"/>
<letter_ref letter_id="C"/>
<letter_ref letter_id="A"/>
<letter_ref letter_id="A"/>
<letter_ref letter_id="G"/>
<letter_ref letter_id="C"/>
<letter_ref letter_id="A"/>
<letter_ref letter_id="C"/>
<letter_ref letter_id="C"/>
<letter_ref letter_id="A"/>
<letter_ref letter_id="A"/>
<letter_ref letter_id="A"/>
<letter_ref letter_id="G"/>
<letter_ref letter_id="A"/>
<letter_ref letter_id="G"/>
<letter_ref letter_id="C"/>
<letter_ref letter_id="T"/>
<letter_ref letter_id="G"/>
<letter_ref letter_id="T"/>
<letter_ref letter_id="T"/>
<letter_ref letter_id="A"/>
<letter_ref letter_id="C"/>
<letter_ref letter_id="A"/>
<letter_ref letter_id="T"/>
<letter_ref letter_id="A"/>
<letter_ref letter_id="A"/>
<letter_ref letter_id="A"/>
<letter_ref letter_id="G"/>
<letter_ref letter_id="A"/>
<letter_ref letter_id="G"/>
<letter_ref letter_id="A"/>
<letter_ref letter_id="A"/>
<letter_ref letter_id="A"/>
<letter_ref letter_id="C"/>
<letter_ref letter_id="A"/>
<letter_ref letter_id="G"/>
<letter_ref letter_id="A"/>
<letter_ref letter_id="T"/>
<letter_ref letter_id="C"/>
<letter_ref letter_id="A"/>
<letter_ref letter_id="A"/>
<letter_ref letter_id="C"/>
<letter_ref letter_id="A"/>
<letter_ref letter_id="A"/>
<letter_ref letter_id="A"/>
<letter_ref letter_id="T"/>
<letter_ref letter_id="T"/>
<letter_ref letter_id="T"/>
</site>
<right_flank>TCAGTTACCA</right_flank>
</contributing_site>
<contributing_site sequence_id="sequence_551" position="414" strand="plus" pvalue="2.53e-04" >
<left_flank>ACCCAAAATA</left_flank>
<site>
<letter_ref letter_id="G"/>
<letter_ref letter_id="G"/>
<letter_ref letter_id="T"/>
<letter_ref letter_id="T"/>
<letter_ref letter_id="G"/>
<letter_ref letter_id="T"/>
<letter_ref letter_id="A"/>
<letter_ref letter_id="A"/>
<letter_ref letter_id="A"/>
<letter_ref letter_id="T"/>
<letter_ref letter_id="A"/>
<letter_ref letter_id="G"/>
<letter_ref letter_id="A"/>
<letter_ref letter_id="C"/>
<letter_ref letter_id="A"/>
<letter_ref letter_id="C"/>
<letter_ref letter_id="G"/>
<letter_ref letter_id="A"/>
<letter_ref letter_id="T"/>
<letter_ref letter_id="T"/>
<letter_ref letter_id="T"/>
<letter_ref letter_id="G"/>
<letter_ref letter_id="T"/>
<letter_ref letter_id="G"/>
<letter_ref letter_id="A"/>
<letter_ref letter_id="T"/>
<letter_ref letter_id="C"/>
<letter_ref letter_id="C"/>
<letter_ref letter_id="A"/>
<letter_ref letter_id="T"/>
<letter_ref letter_id="A"/>
<letter_ref letter_id="T"/>
<letter_ref letter_id="T"/>
<letter_ref letter_id="T"/>
<letter_ref letter_id="T"/>
<letter_ref letter_id="C"/>
<letter_ref letter_id="T"/>
<letter_ref letter_id="C"/>
<letter_ref letter_id="C"/>
<letter_ref letter_id="A"/>
<letter_ref letter_id="A"/>
<letter_ref letter_id="C"/>
<letter_ref letter_id="A"/>
<letter_ref letter_id="G"/>
<letter_ref letter_id="A"/>
<letter_ref letter_id="C"/>
<letter_ref letter_id="C"/>
<letter_ref letter_id="A"/>
<letter_ref letter_id="C"/>
<letter_ref letter_id="C"/>
</site>
<right_flank>TAAAGCCGG</right_flank>
</contributing_site>
<contributing_site sequence_id="sequence_517" position="835" strand="plus" pvalue="2.53e-04" >
<left_flank>TATTAAAGTG</left_flank>
<site>
<letter_ref letter_id="T"/>
<letter_ref letter_id="G"/>
<letter_ref letter_id="G"/>
<letter_ref letter_id="A"/>
<letter_ref letter_id="T"/>
<letter_ref letter_id="A"/>
<letter_ref letter_id="A"/>
<letter_ref letter_id="G"/>
<letter_ref letter_id="T"/>
<letter_ref letter_id="T"/>
<letter_ref letter_id="A"/>
<letter_ref letter_id="C"/>
<letter_ref letter_id="A"/>
<letter_ref letter_id="A"/>
<letter_ref letter_id="C"/>
<letter_ref letter_id="A"/>
<letter_ref letter_id="A"/>
<letter_ref letter_id="A"/>
<letter_ref letter_id="A"/>
<letter_ref letter_id="A"/>
<letter_ref letter_id="A"/>
<letter_ref letter_id="T"/>
<letter_ref letter_id="G"/>
<letter_ref letter_id="A"/>
<letter_ref letter_id="T"/>
<letter_ref letter_id="A"/>
<letter_ref letter_id="A"/>
<letter_ref letter_id="A"/>
<letter_ref letter_id="A"/>
<letter_ref letter_id="A"/>
<letter_ref letter_id="G"/>
<letter_ref letter_id="A"/>
<letter_ref letter_id="G"/>
<letter_ref letter_id="T"/>
<letter_ref letter_id="G"/>
<letter_ref letter_id="C"/>
<letter_ref letter_id="A"/>
<letter_ref letter_id="A"/>
<letter_ref letter_id="C"/>
<letter_ref letter_id="G"/>
<letter_ref letter_id="G"/>
<letter_ref letter_id="T"/>
<letter_ref letter_id="G"/>
<letter_ref letter_id="C"/>
<letter_ref letter_id="A"/>
<letter_ref letter_id="A"/>
<letter_ref letter_id="A"/>
<letter_ref letter_id="A"/>
<letter_ref letter_id="G"/>
<letter_ref letter_id="T"/>
</site>
<right_flank>ATCAGGGCCG</right_flank>
</contributing_site>
<contributing_site sequence_id="sequence_507" position="55" strand="plus" pvalue="2.53e-04" >
<left_flank>GTCCGCGGGT</left_flank>
<site>
<letter_ref letter_id="T"/>
<letter_ref letter_id="G"/>
<letter_ref letter_id="C"/>
<letter_ref letter_id="T"/>
<letter_ref letter_id="C"/>
<letter_ref letter_id="A"/>
<letter_ref letter_id="C"/>
<letter_ref letter_id="A"/>
<letter_ref letter_id="T"/>
<letter_ref letter_id="G"/>
<letter_ref letter_id="C"/>
<letter_ref letter_id="G"/>
<letter_ref letter_id="A"/>
<letter_ref letter_id="G"/>
<letter_ref letter_id="T"/>
<letter_ref letter_id="T"/>
<letter_ref letter_id="A"/>
<letter_ref letter_id="A"/>
<letter_ref letter_id="A"/>
<letter_ref letter_id="T"/>
<letter_ref letter_id="T"/>
<letter_ref letter_id="G"/>
<letter_ref letter_id="A"/>
<letter_ref letter_id="C"/>
<letter_ref letter_id="A"/>
<letter_ref letter_id="A"/>
<letter_ref letter_id="C"/>
<letter_ref letter_id="G"/>
<letter_ref letter_id="C"/>
<letter_ref letter_id="C"/>
<letter_ref letter_id="A"/>
<letter_ref letter_id="G"/>
<letter_ref letter_id="T"/>
<letter_ref letter_id="G"/>
<letter_ref letter_id="G"/>
<letter_ref letter_id="G"/>
<letter_ref letter_id="T"/>
<letter_ref letter_id="C"/>
<letter_ref letter_id="C"/>
<letter_ref letter_id="C"/>
<letter_ref letter_id="A"/>
<letter_ref letter_id="A"/>
<letter_ref letter_id="A"/>
<letter_ref letter_id="A"/>
<letter_ref letter_id="A"/>
<letter_ref letter_id="C"/>
<letter_ref letter_id="C"/>
<letter_ref letter_id="A"/>
<letter_ref letter_id="C"/>
<letter_ref letter_id="A"/>
</site>
<right_flank>TGGATGGTGT</right_flank>
</contributing_site>
<contributing_site sequence_id="sequence_321" position="358" strand="minus" pvalue="2.53e-04" >
<left_flank>GAAAACTTCA</left_flank>
<site>
<letter_ref letter_id="A"/>
<letter_ref letter_id="T"/>
<letter_ref letter_id="A"/>
<letter_ref letter_id="A"/>
<letter_ref letter_id="G"/>
<letter_ref letter_id="G"/>
<letter_ref letter_id="C"/>
<letter_ref letter_id="A"/>
<letter_ref letter_id="A"/>
<letter_ref letter_id="A"/>
<letter_ref letter_id="A"/>
<letter_ref letter_id="C"/>
<letter_ref letter_id="T"/>
<letter_ref letter_id="C"/>
<letter_ref letter_id="A"/>
<letter_ref letter_id="T"/>
<letter_ref letter_id="A"/>
<letter_ref letter_id="C"/>
<letter_ref letter_id="A"/>
<letter_ref letter_id="A"/>
<letter_ref letter_id="A"/>
<letter_ref letter_id="G"/>
<letter_ref letter_id="A"/>
<letter_ref letter_id="A"/>
<letter_ref letter_id="A"/>
<letter_ref letter_id="A"/>
<letter_ref letter_id="G"/>
<letter_ref letter_id="A"/>
<letter_ref letter_id="G"/>
<letter_ref letter_id="T"/>
<letter_ref letter_id="G"/>
<letter_ref letter_id="T"/>
<letter_ref letter_id="A"/>
<letter_ref letter_id="A"/>
<letter_ref letter_id="T"/>
<letter_ref letter_id="A"/>
<letter_ref letter_id="T"/>
<letter_ref letter_id="G"/>
<letter_ref letter_id="A"/>
<letter_ref letter_id="T"/>
<letter_ref letter_id="G"/>
<letter_ref letter_id="G"/>
<letter_ref letter_id="T"/>
<letter_ref letter_id="A"/>
<letter_ref letter_id="C"/>
<letter_ref letter_id="A"/>
<letter_ref letter_id="A"/>
<letter_ref letter_id="A"/>
<letter_ref letter_id="A"/>
<letter_ref letter_id="C"/>
</site>
<right_flank>AGGTCGAATA</right_flank>
</contributing_site>
<contributing_site sequence_id="sequence_294" position="108" strand="plus" pvalue="2.53e-04" >
<left_flank>AGCAGTTACA</left_flank>
<site>
<letter_ref letter_id="A"/>
<letter_ref letter_id="A"/>
<letter_ref letter_id="G"/>
<letter_ref letter_id="T"/>
<letter_ref letter_id="A"/>
<letter_ref letter_id="T"/>
<letter_ref letter_id="A"/>
<letter_ref letter_id="A"/>
<letter_ref letter_id="G"/>
<letter_ref letter_id="T"/>
<letter_ref letter_id="A"/>
<letter_ref letter_id="G"/>
<letter_ref letter_id="A"/>
<letter_ref letter_id="T"/>
<letter_ref letter_id="A"/>
<letter_ref letter_id="C"/>
<letter_ref letter_id="C"/>
<letter_ref letter_id="A"/>
<letter_ref letter_id="A"/>
<letter_ref letter_id="C"/>
<letter_ref letter_id="C"/>
<letter_ref letter_id="T"/>
<letter_ref letter_id="A"/>
<letter_ref letter_id="A"/>
<letter_ref letter_id="T"/>
<letter_ref letter_id="T"/>
<letter_ref letter_id="A"/>
<letter_ref letter_id="A"/>
<letter_ref letter_id="A"/>
<letter_ref letter_id="T"/>
<letter_ref letter_id="A"/>
<letter_ref letter_id="A"/>
<letter_ref letter_id="G"/>
<letter_ref letter_id="G"/>
<letter_ref letter_id="G"/>
<letter_ref letter_id="A"/>
<letter_ref letter_id="T"/>
<letter_ref letter_id="C"/>
<letter_ref letter_id="A"/>
<letter_ref letter_id="A"/>
<letter_ref letter_id="A"/>
<letter_ref letter_id="A"/>
<letter_ref letter_id="T"/>
<letter_ref letter_id="T"/>
<letter_ref letter_id="A"/>
<letter_ref letter_id="A"/>
<letter_ref letter_id="C"/>
<letter_ref letter_id="A"/>
<letter_ref letter_id="A"/>
<letter_ref letter_id="A"/>
</site>
<right_flank>TAAATCCCAC</right_flank>
</contributing_site>
<contributing_site sequence_id="sequence_270" position="318" strand="plus" pvalue="2.53e-04" >
<left_flank>TCATCGCGAC</left_flank>
<site>
<letter_ref letter_id="T"/>
<letter_ref letter_id="A"/>
<letter_ref letter_id="C"/>
<letter_ref letter_id="G"/>
<letter_ref letter_id="A"/>
<letter_ref letter_id="G"/>
<letter_ref letter_id="C"/>
<letter_ref letter_id="T"/>
<letter_ref letter_id="T"/>
<letter_ref letter_id="A"/>
<letter_ref letter_id="A"/>
<letter_ref letter_id="C"/>
<letter_ref letter_id="C"/>
<letter_ref letter_id="C"/>
<letter_ref letter_id="A"/>
<letter_ref letter_id="A"/>
<letter_ref letter_id="G"/>
<letter_ref letter_id="C"/>
<letter_ref letter_id="C"/>
<letter_ref letter_id="A"/>
<letter_ref letter_id="T"/>
<letter_ref letter_id="C"/>
<letter_ref letter_id="T"/>
<letter_ref letter_id="A"/>
<letter_ref letter_id="A"/>
<letter_ref letter_id="T"/>
<letter_ref letter_id="A"/>
<letter_ref letter_id="A"/>
<letter_ref letter_id="G"/>
<letter_ref letter_id="T"/>
<letter_ref letter_id="T"/>
<letter_ref letter_id="G"/>
<letter_ref letter_id="G"/>
<letter_ref letter_id="T"/>
<letter_ref letter_id="T"/>
<letter_ref letter_id="A"/>
<letter_ref letter_id="A"/>
<letter_ref letter_id="C"/>
<letter_ref letter_id="T"/>
<letter_ref letter_id="A"/>
<letter_ref letter_id="G"/>
<letter_ref letter_id="A"/>
<letter_ref letter_id="G"/>
<letter_ref letter_id="C"/>
<letter_ref letter_id="A"/>
<letter_ref letter_id="A"/>
<letter_ref letter_id="C"/>
<letter_ref letter_id="G"/>
<letter_ref letter_id="A"/>
<letter_ref letter_id="T"/>
</site>
<right_flank>ATAGCCCGCT</right_flank>
</contributing_site>
<contributing_site sequence_id="sequence_249" position="63" strand="plus" pvalue="2.53e-04" >
<left_flank>AGCTAATTAA</left_flank>
<site>
<letter_ref letter_id="G"/>
<letter_ref letter_id="C"/>
<letter_ref letter_id="T"/>
<letter_ref letter_id="T"/>
<letter_ref letter_id="A"/>
<letter_ref letter_id="G"/>
<letter_ref letter_id="A"/>
<letter_ref letter_id="C"/>
<letter_ref letter_id="T"/>
<letter_ref letter_id="A"/>
<letter_ref letter_id="A"/>
<letter_ref letter_id="A"/>
<letter_ref letter_id="A"/>
<letter_ref letter_id="A"/>
<letter_ref letter_id="G"/>
<letter_ref letter_id="A"/>
<letter_ref letter_id="C"/>
<letter_ref letter_id="A"/>
<letter_ref letter_id="A"/>
<letter_ref letter_id="A"/>
<letter_ref letter_id="C"/>
<letter_ref letter_id="G"/>
<letter_ref letter_id="A"/>
<letter_ref letter_id="A"/>
<letter_ref letter_id="C"/>
<letter_ref letter_id="T"/>
<letter_ref letter_id="A"/>
<letter_ref letter_id="C"/>
<letter_ref letter_id="A"/>
<letter_ref letter_id="A"/>
<letter_ref letter_id="A"/>
<letter_ref letter_id="T"/>
<letter_ref letter_id="T"/>
<letter_ref letter_id="A"/>
<letter_ref letter_id="G"/>
<letter_ref letter_id="A"/>
<letter_ref letter_id="T"/>
<letter_ref letter_id="C"/>
<letter_ref letter_id="T"/>
<letter_ref letter_id="G"/>
<letter_ref letter_id="G"/>
<letter_ref letter_id="T"/>
<letter_ref letter_id="A"/>
<letter_ref letter_id="A"/>
<letter_ref letter_id="A"/>
<letter_ref letter_id="G"/>
<letter_ref letter_id="T"/>
<letter_ref letter_id="A"/>
<letter_ref letter_id="C"/>
<letter_ref letter_id="T"/>
</site>
<right_flank>TTTACGCGAG</right_flank>
</contributing_site>
<contributing_site sequence_id="sequence_239" position="561" strand="minus" pvalue="2.53e-04" >
<left_flank>GGTGACAGCT</left_flank>
<site>
<letter_ref letter_id="A"/>
<letter_ref letter_id="G"/>
<letter_ref letter_id="T"/>
<letter_ref letter_id="T"/>
<letter_ref letter_id="G"/>
<letter_ref letter_id="C"/>
<letter_ref letter_id="T"/>
<letter_ref letter_id="T"/>
<letter_ref letter_id="A"/>
<letter_ref letter_id="A"/>
<letter_ref letter_id="A"/>
<letter_ref letter_id="T"/>
<letter_ref letter_id="A"/>
<letter_ref letter_id="G"/>
<letter_ref letter_id="A"/>
<letter_ref letter_id="G"/>
<letter_ref letter_id="G"/>
<letter_ref letter_id="A"/>
<letter_ref letter_id="A"/>
<letter_ref letter_id="T"/>
<letter_ref letter_id="A"/>
<letter_ref letter_id="G"/>
<letter_ref letter_id="A"/>
<letter_ref letter_id="A"/>
<letter_ref letter_id="A"/>
<letter_ref letter_id="G"/>
<letter_ref letter_id="A"/>
<letter_ref letter_id="A"/>
<letter_ref letter_id="G"/>
<letter_ref letter_id="T"/>
<letter_ref letter_id="T"/>
<letter_ref letter_id="C"/>
<letter_ref letter_id="T"/>
<letter_ref letter_id="G"/>
<letter_ref letter_id="G"/>
<letter_ref letter_id="T"/>
<letter_ref letter_id="G"/>
<letter_ref letter_id="G"/>
<letter_ref letter_id="A"/>
<letter_ref letter_id="G"/>
<letter_ref letter_id="A"/>
<letter_ref letter_id="A"/>
<letter_ref letter_id="C"/>
<letter_ref letter_id="G"/>
<letter_ref letter_id="A"/>
<letter_ref letter_id="A"/>
<letter_ref letter_id="G"/>
<letter_ref letter_id="C"/>
<letter_ref letter_id="T"/>
<letter_ref letter_id="C"/>
</site>
<right_flank>TCTCGACAGT</right_flank>
</contributing_site>
<contributing_site sequence_id="sequence_199" position="571" strand="plus" pvalue="2.53e-04" >
<left_flank>ATACACATAA</left_flank>
<site>
<letter_ref letter_id="T"/>
<letter_ref letter_id="T"/>
<letter_ref letter_id="A"/>
<letter_ref letter_id="T"/>
<letter_ref letter_id="A"/>
<letter_ref letter_id="A"/>
<letter_ref letter_id="A"/>
<letter_ref letter_id="T"/>
<letter_ref letter_id="G"/>
<letter_ref letter_id="T"/>
<letter_ref letter_id="A"/>
<letter_ref letter_id="C"/>
<letter_ref letter_id="A"/>
<letter_ref letter_id="A"/>
<letter_ref letter_id="A"/>
<letter_ref letter_id="T"/>
<letter_ref letter_id="T"/>
<letter_ref letter_id="A"/>
<letter_ref letter_id="A"/>
<letter_ref letter_id="T"/>
<letter_ref letter_id="A"/>
<letter_ref letter_id="A"/>
<letter_ref letter_id="T"/>
<letter_ref letter_id="T"/>
<letter_ref letter_id="A"/>
<letter_ref letter_id="A"/>
<letter_ref letter_id="G"/>
<letter_ref letter_id="C"/>
<letter_ref letter_id="A"/>
<letter_ref letter_id="T"/>
<letter_ref letter_id="A"/>
<letter_ref letter_id="A"/>
<letter_ref letter_id="C"/>
<letter_ref letter_id="A"/>
<letter_ref letter_id="T"/>
<letter_ref letter_id="G"/>
<letter_ref letter_id="A"/>
<letter_ref letter_id="G"/>
<letter_ref letter_id="T"/>
<letter_ref letter_id="A"/>
<letter_ref letter_id="C"/>
<letter_ref letter_id="A"/>
<letter_ref letter_id="T"/>
<letter_ref letter_id="G"/>
<letter_ref letter_id="A"/>
<letter_ref letter_id="C"/>
<letter_ref letter_id="A"/>
<letter_ref letter_id="C"/>
<letter_ref letter_id="A"/>
<letter_ref letter_id="T"/>
</site>
<right_flank>TAAAGTTCGG</right_flank>
</contributing_site>
<contributing_site sequence_id="sequence_181" position="734" strand="plus" pvalue="2.53e-04" >
<left_flank>TCTATTAATT</left_flank>
<site>
<letter_ref letter_id="A"/>
<letter_ref letter_id="T"/>
<letter_ref letter_id="T"/>
<letter_ref letter_id="T"/>
<letter_ref letter_id="A"/>
<letter_ref letter_id="C"/>
<letter_ref letter_id="T"/>
<letter_ref letter_id="G"/>
<letter_ref letter_id="C"/>
<letter_ref letter_id="G"/>
<letter_ref letter_id="G"/>
<letter_ref letter_id="G"/>
<letter_ref letter_id="A"/>
<letter_ref letter_id="A"/>
<letter_ref letter_id="A"/>
<letter_ref letter_id="T"/>
<letter_ref letter_id="A"/>
<letter_ref letter_id="A"/>
<letter_ref letter_id="T"/>
<letter_ref letter_id="T"/>
<letter_ref letter_id="A"/>
<letter_ref letter_id="C"/>
<letter_ref letter_id="T"/>
<letter_ref letter_id="T"/>
<letter_ref letter_id="A"/>
<letter_ref letter_id="A"/>
<letter_ref letter_id="A"/>
<letter_ref letter_id="G"/>
<letter_ref letter_id="T"/>
<letter_ref letter_id="A"/>
<letter_ref letter_id="G"/>
<letter_ref letter_id="A"/>
<letter_ref letter_id="A"/>
<letter_ref letter_id="A"/>
<letter_ref letter_id="T"/>
<letter_ref letter_id="T"/>
<letter_ref letter_id="T"/>
<letter_ref letter_id="C"/>
<letter_ref letter_id="A"/>
<letter_ref letter_id="A"/>
<letter_ref letter_id="C"/>
<letter_ref letter_id="A"/>
<letter_ref letter_id="T"/>
<letter_ref letter_id="A"/>
<letter_ref letter_id="A"/>
<letter_ref letter_id="A"/>
<letter_ref letter_id="A"/>
<letter_ref letter_id="C"/>
<letter_ref letter_id="A"/>
<letter_ref letter_id="T"/>
</site>
<right_flank>ACTTCGTTCT</right_flank>
</contributing_site>
<contributing_site sequence_id="sequence_148" position="170" strand="plus" pvalue="2.53e-04" >
<left_flank>CCTGCGCATG</left_flank>
<site>
<letter_ref letter_id="A"/>
<letter_ref letter_id="A"/>
<letter_ref letter_id="T"/>
<letter_ref letter_id="T"/>
<letter_ref letter_id="G"/>
<letter_ref letter_id="G"/>
<letter_ref letter_id="T"/>
<letter_ref letter_id="A"/>
<letter_ref letter_id="G"/>
<letter_ref letter_id="A"/>
<letter_ref letter_id="C"/>
<letter_ref letter_id="A"/>
<letter_ref letter_id="A"/>
<letter_ref letter_id="A"/>
<letter_ref letter_id="A"/>
<letter_ref letter_id="T"/>
<letter_ref letter_id="A"/>
<letter_ref letter_id="A"/>
<letter_ref letter_id="C"/>
<letter_ref letter_id="A"/>
<letter_ref letter_id="T"/>
<letter_ref letter_id="C"/>
<letter_ref letter_id="G"/>
<letter_ref letter_id="A"/>
<letter_ref letter_id="T"/>
<letter_ref letter_id="G"/>
<letter_ref letter_id="C"/>
<letter_ref letter_id="A"/>
<letter_ref letter_id="T"/>
<letter_ref letter_id="T"/>
<letter_ref letter_id="A"/>
<letter_ref letter_id="A"/>
<letter_ref letter_id="A"/>
<letter_ref letter_id="G"/>
<letter_ref letter_id="T"/>
<letter_ref letter_id="G"/>
<letter_ref letter_id="T"/>
<letter_ref letter_id="A"/>
<letter_ref letter_id="T"/>
<letter_ref letter_id="A"/>
<letter_ref letter_id="C"/>
<letter_ref letter_id="C"/>
<letter_ref letter_id="A"/>
<letter_ref letter_id="A"/>
<letter_ref letter_id="G"/>
<letter_ref letter_id="T"/>
<letter_ref letter_id="A"/>
<letter_ref letter_id="C"/>
<letter_ref letter_id="C"/>
<letter_ref letter_id="T"/>
</site>
<right_flank>GACTGATGCA</right_flank>
</contributing_site>
<contributing_site sequence_id="sequence_122" position="1421" strand="plus" pvalue="2.53e-04" >
<left_flank>TATGTAAGAA</left_flank>
<site>
<letter_ref letter_id="T"/>
<letter_ref letter_id="T"/>
<letter_ref letter_id="T"/>
<letter_ref letter_id="A"/>
<letter_ref letter_id="T"/>
<letter_ref letter_id="G"/>
<letter_ref letter_id="A"/>
<letter_ref letter_id="T"/>
<letter_ref letter_id="C"/>
<letter_ref letter_id="T"/>
<letter_ref letter_id="G"/>
<letter_ref letter_id="C"/>
<letter_ref letter_id="A"/>
<letter_ref letter_id="A"/>
<letter_ref letter_id="A"/>
<letter_ref letter_id="T"/>
<letter_ref letter_id="A"/>
<letter_ref letter_id="C"/>
<letter_ref letter_id="A"/>
<letter_ref letter_id="T"/>
<letter_ref letter_id="G"/>
<letter_ref letter_id="T"/>
<letter_ref letter_id="A"/>
<letter_ref letter_id="C"/>
<letter_ref letter_id="A"/>
<letter_ref letter_id="A"/>
<letter_ref letter_id="A"/>
<letter_ref letter_id="A"/>
<letter_ref letter_id="A"/>
<letter_ref letter_id="C"/>
<letter_ref letter_id="T"/>
<letter_ref letter_id="A"/>
<letter_ref letter_id="T"/>
<letter_ref letter_id="A"/>
<letter_ref letter_id="T"/>
<letter_ref letter_id="G"/>
<letter_ref letter_id="T"/>
<letter_ref letter_id="A"/>
<letter_ref letter_id="G"/>
<letter_ref letter_id="T"/>
<letter_ref letter_id="T"/>
<letter_ref letter_id="A"/>
<letter_ref letter_id="A"/>
<letter_ref letter_id="A"/>
<letter_ref letter_id="A"/>
<letter_ref letter_id="T"/>
<letter_ref letter_id="A"/>
<letter_ref letter_id="C"/>
<letter_ref letter_id="A"/>
<letter_ref letter_id="T"/>
</site>
<right_flank>AAATTTGTGC</right_flank>
</contributing_site>
<contributing_site sequence_id="sequence_99" position="647" strand="minus" pvalue="2.53e-04" >
<left_flank>GATTAAAATA</left_flank>
<site>
<letter_ref letter_id="A"/>
<letter_ref letter_id="T"/>
<letter_ref letter_id="T"/>
<letter_ref letter_id="T"/>
<letter_ref letter_id="T"/>
<letter_ref letter_id="A"/>
<letter_ref letter_id="A"/>
<letter_ref letter_id="A"/>
<letter_ref letter_id="G"/>
<letter_ref letter_id="A"/>
<letter_ref letter_id="A"/>
<letter_ref letter_id="T"/>
<letter_ref letter_id="G"/>
<letter_ref letter_id="A"/>
<letter_ref letter_id="A"/>
<letter_ref letter_id="C"/>
<letter_ref letter_id="A"/>
<letter_ref letter_id="A"/>
<letter_ref letter_id="A"/>
<letter_ref letter_id="A"/>
<letter_ref letter_id="A"/>
<letter_ref letter_id="A"/>
<letter_ref letter_id="T"/>
<letter_ref letter_id="A"/>
<letter_ref letter_id="T"/>
<letter_ref letter_id="A"/>
<letter_ref letter_id="G"/>
<letter_ref letter_id="A"/>
<letter_ref letter_id="A"/>
<letter_ref letter_id="C"/>
<letter_ref letter_id="A"/>
<letter_ref letter_id="T"/>
<letter_ref letter_id="G"/>
<letter_ref letter_id="G"/>
<letter_ref letter_id="T"/>
<letter_ref letter_id="T"/>
<letter_ref letter_id="T"/>
<letter_ref letter_id="C"/>
<letter_ref letter_id="T"/>
<letter_ref letter_id="A"/>
<letter_ref letter_id="A"/>
<letter_ref letter_id="A"/>
<letter_ref letter_id="A"/>
<letter_ref letter_id="A"/>
<letter_ref letter_id="A"/>
<letter_ref letter_id="C"/>
<letter_ref letter_id="G"/>
<letter_ref letter_id="A"/>
<letter_ref letter_id="A"/>
<letter_ref letter_id="A"/>
</site>
<right_flank>TTGGTATCAT</right_flank>
</contributing_site>
<contributing_site sequence_id="sequence_641" position="304" strand="minus" pvalue="2.62e-04" >
<left_flank>AGGTACAAGA</left_flank>
<site>
<letter_ref letter_id="T"/>
<letter_ref letter_id="T"/>
<letter_ref letter_id="C"/>
<letter_ref letter_id="A"/>
<letter_ref letter_id="G"/>
<letter_ref letter_id="C"/>
<letter_ref letter_id="T"/>
<letter_ref letter_id="C"/>
<letter_ref letter_id="A"/>
<letter_ref letter_id="T"/>
<letter_ref letter_id="G"/>
<letter_ref letter_id="A"/>
<letter_ref letter_id="C"/>
<letter_ref letter_id="C"/>
<letter_ref letter_id="A"/>
<letter_ref letter_id="G"/>
<letter_ref letter_id="C"/>
<letter_ref letter_id="C"/>
<letter_ref letter_id="A"/>
<letter_ref letter_id="T"/>
<letter_ref letter_id="G"/>
<letter_ref letter_id="C"/>
<letter_ref letter_id="A"/>
<letter_ref letter_id="A"/>
<letter_ref letter_id="T"/>
<letter_ref letter_id="T"/>
<letter_ref letter_id="A"/>
<letter_ref letter_id="T"/>
<letter_ref letter_id="C"/>
<letter_ref letter_id="A"/>
<letter_ref letter_id="G"/>
<letter_ref letter_id="A"/>
<letter_ref letter_id="G"/>
<letter_ref letter_id="G"/>
<letter_ref letter_id="C"/>
<letter_ref letter_id="A"/>
<letter_ref letter_id="G"/>
<letter_ref letter_id="G"/>
<letter_ref letter_id="A"/>
<letter_ref letter_id="T"/>
<letter_ref letter_id="A"/>
<letter_ref letter_id="T"/>
<letter_ref letter_id="A"/>
<letter_ref letter_id="T"/>
<letter_ref letter_id="G"/>
<letter_ref letter_id="A"/>
<letter_ref letter_id="A"/>
<letter_ref letter_id="A"/>
<letter_ref letter_id="A"/>
<letter_ref letter_id="T"/>
</site>
<right_flank>AACACCAAGA</right_flank>
</contributing_site>
<contributing_site sequence_id="sequence_622" position="442" strand="minus" pvalue="2.62e-04" >
<left_flank>CAGCTGAAGA</left_flank>
<site>
<letter_ref letter_id="T"/>
<letter_ref letter_id="G"/>
<letter_ref letter_id="G"/>
<letter_ref letter_id="C"/>
<letter_ref letter_id="A"/>
<letter_ref letter_id="T"/>
<letter_ref letter_id="A"/>
<letter_ref letter_id="A"/>
<letter_ref letter_id="A"/>
<letter_ref letter_id="G"/>
<letter_ref letter_id="G"/>
<letter_ref letter_id="A"/>
<letter_ref letter_id="A"/>
<letter_ref letter_id="G"/>
<letter_ref letter_id="A"/>
<letter_ref letter_id="A"/>
<letter_ref letter_id="A"/>
<letter_ref letter_id="C"/>
<letter_ref letter_id="T"/>
<letter_ref letter_id="A"/>
<letter_ref letter_id="G"/>
<letter_ref letter_id="G"/>
<letter_ref letter_id="T"/>
<letter_ref letter_id="G"/>
<letter_ref letter_id="A"/>
<letter_ref letter_id="T"/>
<letter_ref letter_id="A"/>
<letter_ref letter_id="C"/>
<letter_ref letter_id="C"/>
<letter_ref letter_id="T"/>
<letter_ref letter_id="A"/>
<letter_ref letter_id="T"/>
<letter_ref letter_id="G"/>
<letter_ref letter_id="C"/>
<letter_ref letter_id="T"/>
<letter_ref letter_id="G"/>
<letter_ref letter_id="A"/>
<letter_ref letter_id="G"/>
<letter_ref letter_id="A"/>
<letter_ref letter_id="A"/>
<letter_ref letter_id="A"/>
<letter_ref letter_id="T"/>
<letter_ref letter_id="A"/>
<letter_ref letter_id="C"/>
<letter_ref letter_id="A"/>
<letter_ref letter_id="T"/>
<letter_ref letter_id="A"/>
<letter_ref letter_id="C"/>
<letter_ref letter_id="T"/>
<letter_ref letter_id="C"/>
</site>
<right_flank>GAAATTGCTG</right_flank>
</contributing_site>
<contributing_site sequence_id="sequence_613" position="83" strand="plus" pvalue="2.62e-04" >
<left_flank>CACTATAGGG</left_flank>
<site>
<letter_ref letter_id="T"/>
<letter_ref letter_id="G"/>
<letter_ref letter_id="C"/>
<letter_ref letter_id="C"/>
<letter_ref letter_id="A"/>
<letter_ref letter_id="A"/>
<letter_ref letter_id="A"/>
<letter_ref letter_id="C"/>
<letter_ref letter_id="G"/>
<letter_ref letter_id="G"/>
<letter_ref letter_id="C"/>
<letter_ref letter_id="T"/>
<letter_ref letter_id="T"/>
<letter_ref letter_id="C"/>
<letter_ref letter_id="A"/>
<letter_ref letter_id="G"/>
<letter_ref letter_id="A"/>
<letter_ref letter_id="C"/>
<letter_ref letter_id="A"/>
<letter_ref letter_id="A"/>
<letter_ref letter_id="T"/>
<letter_ref letter_id="C"/>
<letter_ref letter_id="A"/>
<letter_ref letter_id="A"/>
<letter_ref letter_id="C"/>
<letter_ref letter_id="A"/>
<letter_ref letter_id="G"/>
<letter_ref letter_id="A"/>
<letter_ref letter_id="A"/>
<letter_ref letter_id="A"/>
<letter_ref letter_id="A"/>
<letter_ref letter_id="G"/>
<letter_ref letter_id="A"/>
<letter_ref letter_id="A"/>
<letter_ref letter_id="G"/>
<letter_ref letter_id="G"/>
<letter_ref letter_id="A"/>
<letter_ref letter_id="A"/>
<letter_ref letter_id="C"/>
<letter_ref letter_id="T"/>
<letter_ref letter_id="A"/>
<letter_ref letter_id="C"/>
<letter_ref letter_id="A"/>
<letter_ref letter_id="C"/>
<letter_ref letter_id="A"/>
<letter_ref letter_id="A"/>
<letter_ref letter_id="T"/>
<letter_ref letter_id="T"/>
<letter_ref letter_id="T"/>
<letter_ref letter_id="A"/>
</site>
<right_flank>AATTATCAAT</right_flank>
</contributing_site>
<contributing_site sequence_id="sequence_550" position="253" strand="plus" pvalue="2.62e-04" >
<left_flank>CAACCATAAT</left_flank>
<site>
<letter_ref letter_id="A"/>
<letter_ref letter_id="T"/>
<letter_ref letter_id="C"/>
<letter_ref letter_id="A"/>
<letter_ref letter_id="G"/>
<letter_ref letter_id="C"/>
<letter_ref letter_id="A"/>
<letter_ref letter_id="T"/>
<letter_ref letter_id="A"/>
<letter_ref letter_id="A"/>
<letter_ref letter_id="T"/>
<letter_ref letter_id="A"/>
<letter_ref letter_id="C"/>
<letter_ref letter_id="C"/>
<letter_ref letter_id="A"/>
<letter_ref letter_id="A"/>
<letter_ref letter_id="A"/>
<letter_ref letter_id="C"/>
<letter_ref letter_id="A"/>
<letter_ref letter_id="T"/>
<letter_ref letter_id="G"/>
<letter_ref letter_id="A"/>
<letter_ref letter_id="G"/>
<letter_ref letter_id="A"/>
<letter_ref letter_id="A"/>
<letter_ref letter_id="C"/>
<letter_ref letter_id="C"/>
<letter_ref letter_id="A"/>
<letter_ref letter_id="A"/>
<letter_ref letter_id="A"/>
<letter_ref letter_id="G"/>
<letter_ref letter_id="C"/>
<letter_ref letter_id="T"/>
<letter_ref letter_id="T"/>
<letter_ref letter_id="T"/>
<letter_ref letter_id="C"/>
<letter_ref letter_id="T"/>
<letter_ref letter_id="C"/>
<letter_ref letter_id="A"/>
<letter_ref letter_id="C"/>
<letter_ref letter_id="C"/>
<letter_ref letter_id="C"/>
<letter_ref letter_id="C"/>
<letter_ref letter_id="C"/>
<letter_ref letter_id="A"/>
<letter_ref letter_id="A"/>
<letter_ref letter_id="G"/>
<letter_ref letter_id="T"/>
<letter_ref letter_id="T"/>
<letter_ref letter_id="A"/>
</site>
<right_flank>CTACTTACAA</right_flank>
</contributing_site>
<contributing_site sequence_id="sequence_510" position="173" strand="minus" pvalue="2.62e-04" >
<left_flank>ACTCTACTCT</left_flank>
<site>
<letter_ref letter_id="A"/>
<letter_ref letter_id="C"/>
<letter_ref letter_id="G"/>
<letter_ref letter_id="A"/>
<letter_ref letter_id="A"/>
<letter_ref letter_id="C"/>
<letter_ref letter_id="A"/>
<letter_ref letter_id="A"/>
<letter_ref letter_id="T"/>
<letter_ref letter_id="G"/>
<letter_ref letter_id="C"/>
<letter_ref letter_id="A"/>
<letter_ref letter_id="A"/>
<letter_ref letter_id="C"/>
<letter_ref letter_id="C"/>
<letter_ref letter_id="T"/>
<letter_ref letter_id="A"/>
<letter_ref letter_id="C"/>
<letter_ref letter_id="A"/>
<letter_ref letter_id="A"/>
<letter_ref letter_id="G"/>
<letter_ref letter_id="G"/>
<letter_ref letter_id="T"/>
<letter_ref letter_id="A"/>
<letter_ref letter_id="A"/>
<letter_ref letter_id="A"/>
<letter_ref letter_id="A"/>
<letter_ref letter_id="C"/>
<letter_ref letter_id="A"/>
<letter_ref letter_id="A"/>
<letter_ref letter_id="T"/>
<letter_ref letter_id="G"/>
<letter_ref letter_id="C"/>
<letter_ref letter_id="T"/>
<letter_ref letter_id="T"/>
<letter_ref letter_id="T"/>
<letter_ref letter_id="T"/>
<letter_ref letter_id="G"/>
<letter_ref letter_id="A"/>
<letter_ref letter_id="G"/>
<letter_ref letter_id="T"/>
<letter_ref letter_id="A"/>
<letter_ref letter_id="A"/>
<letter_ref letter_id="A"/>
<letter_ref letter_id="C"/>
<letter_ref letter_id="T"/>
<letter_ref letter_id="A"/>
<letter_ref letter_id="T"/>
<letter_ref letter_id="A"/>
<letter_ref letter_id="A"/>
</site>
<right_flank>ATAGGTAAAA</right_flank>
</contributing_site>
<contributing_site sequence_id="sequence_395" position="285" strand="plus" pvalue="2.62e-04" >
<left_flank>AATATAAAAT</left_flank>
<site>
<letter_ref letter_id="T"/>
<letter_ref letter_id="T"/>
<letter_ref letter_id="T"/>
<letter_ref letter_id="A"/>
<letter_ref letter_id="A"/>
<letter_ref letter_id="G"/>
<letter_ref letter_id="T"/>
<letter_ref letter_id="T"/>
<letter_ref letter_id="A"/>
<letter_ref letter_id="A"/>
<letter_ref letter_id="G"/>
<letter_ref letter_id="C"/>
<letter_ref letter_id="A"/>
<letter_ref letter_id="G"/>
<letter_ref letter_id="A"/>
<letter_ref letter_id="A"/>
<letter_ref letter_id="A"/>
<letter_ref letter_id="C"/>
<letter_ref letter_id="T"/>
<letter_ref letter_id="A"/>
<letter_ref letter_id="C"/>
<letter_ref letter_id="C"/>
<letter_ref letter_id="T"/>
<letter_ref letter_id="T"/>
<letter_ref letter_id="A"/>
<letter_ref letter_id="A"/>
<letter_ref letter_id="G"/>
<letter_ref letter_id="T"/>
<letter_ref letter_id="G"/>
<letter_ref letter_id="A"/>
<letter_ref letter_id="T"/>
<letter_ref letter_id="A"/>
<letter_ref letter_id="A"/>
<letter_ref letter_id="A"/>
<letter_ref letter_id="A"/>
<letter_ref letter_id="C"/>
<letter_ref letter_id="A"/>
<letter_ref letter_id="A"/>
<letter_ref letter_id="A"/>
<letter_ref letter_id="T"/>
<letter_ref letter_id="C"/>
<letter_ref letter_id="A"/>
<letter_ref letter_id="C"/>
<letter_ref letter_id="A"/>
<letter_ref letter_id="A"/>
<letter_ref letter_id="A"/>
<letter_ref letter_id="A"/>
<letter_ref letter_id="A"/>
<letter_ref letter_id="A"/>
<letter_ref letter_id="A"/>
</site>
<right_flank>TTGATGATAA</right_flank>
</contributing_site>
<contributing_site sequence_id="sequence_395" position="15" strand="plus" pvalue="2.62e-04" >
<left_flank>CAGCTTTTCA</left_flank>
<site>
<letter_ref letter_id="G"/>
<letter_ref letter_id="A"/>
<letter_ref letter_id="T"/>
<letter_ref letter_id="A"/>
<letter_ref letter_id="A"/>
<letter_ref letter_id="G"/>
<letter_ref letter_id="C"/>
<letter_ref letter_id="T"/>
<letter_ref letter_id="G"/>
<letter_ref letter_id="G"/>
<letter_ref letter_id="C"/>
<letter_ref letter_id="C"/>
<letter_ref letter_id="A"/>
<letter_ref letter_id="G"/>
<letter_ref letter_id="A"/>
<letter_ref letter_id="A"/>
<letter_ref letter_id="A"/>
<letter_ref letter_id="A"/>
<letter_ref letter_id="A"/>
<letter_ref letter_id="A"/>
<letter_ref letter_id="G"/>
<letter_ref letter_id="C"/>
<letter_ref letter_id="C"/>
<letter_ref letter_id="G"/>
<letter_ref letter_id="A"/>
<letter_ref letter_id="A"/>
<letter_ref letter_id="C"/>
<letter_ref letter_id="C"/>
<letter_ref letter_id="A"/>
<letter_ref letter_id="A"/>
<letter_ref letter_id="A"/>
<letter_ref letter_id="C"/>
<letter_ref letter_id="A"/>
<letter_ref letter_id="C"/>
<letter_ref letter_id="G"/>
<letter_ref letter_id="C"/>
<letter_ref letter_id="C"/>
<letter_ref letter_id="C"/>
<letter_ref letter_id="A"/>
<letter_ref letter_id="T"/>
<letter_ref letter_id="G"/>
<letter_ref letter_id="A"/>
<letter_ref letter_id="C"/>
<letter_ref letter_id="A"/>
<letter_ref letter_id="A"/>
<letter_ref letter_id="C"/>
<letter_ref letter_id="C"/>
<letter_ref letter_id="A"/>
<letter_ref letter_id="G"/>
<letter_ref letter_id="A"/>
</site>
<right_flank>CTTGCCTACC</right_flank>
</contributing_site>
<contributing_site sequence_id="sequence_360" position="382" strand="plus" pvalue="2.62e-04" >
<left_flank>TTATTTTCTC</left_flank>
<site>
<letter_ref letter_id="T"/>
<letter_ref letter_id="T"/>
<letter_ref letter_id="G"/>
<letter_ref letter_id="G"/>
<letter_ref letter_id="A"/>
<letter_ref letter_id="A"/>
<letter_ref letter_id="A"/>
<letter_ref letter_id="A"/>
<letter_ref letter_id="A"/>
<letter_ref letter_id="T"/>
<letter_ref letter_id="G"/>
<letter_ref letter_id="A"/>
<letter_ref letter_id="G"/>
<letter_ref letter_id="A"/>
<letter_ref letter_id="A"/>
<letter_ref letter_id="T"/>
<letter_ref letter_id="C"/>
<letter_ref letter_id="C"/>
<letter_ref letter_id="C"/>
<letter_ref letter_id="G"/>
<letter_ref letter_id="T"/>
<letter_ref letter_id="A"/>
<letter_ref letter_id="G"/>
<letter_ref letter_id="G"/>
<letter_ref letter_id="A"/>
<letter_ref letter_id="A"/>
<letter_ref letter_id="A"/>
<letter_ref letter_id="A"/>
<letter_ref letter_id="T"/>
<letter_ref letter_id="A"/>
<letter_ref letter_id="G"/>
<letter_ref letter_id="A"/>
<letter_ref letter_id="G"/>
<letter_ref letter_id="T"/>
<letter_ref letter_id="T"/>
<letter_ref letter_id="A"/>
<letter_ref letter_id="T"/>
<letter_ref letter_id="C"/>
<letter_ref letter_id="A"/>
<letter_ref letter_id="A"/>
<letter_ref letter_id="A"/>
<letter_ref letter_id="C"/>
<letter_ref letter_id="T"/>
<letter_ref letter_id="A"/>
<letter_ref letter_id="G"/>
<letter_ref letter_id="C"/>
<letter_ref letter_id="C"/>
<letter_ref letter_id="A"/>
<letter_ref letter_id="G"/>
<letter_ref letter_id="A"/>
</site>
<right_flank>AAAAATAAG</right_flank>
</contributing_site>
<contributing_site sequence_id="sequence_339" position="230" strand="minus" pvalue="2.62e-04" >
<left_flank>CAAGAGCCTG</left_flank>
<site>
<letter_ref letter_id="A"/>
<letter_ref letter_id="A"/>
<letter_ref letter_id="A"/>
<letter_ref letter_id="G"/>
<letter_ref letter_id="T"/>
<letter_ref letter_id="G"/>
<letter_ref letter_id="A"/>
<letter_ref letter_id="A"/>
<letter_ref letter_id="A"/>
<letter_ref letter_id="G"/>
<letter_ref letter_id="C"/>
<letter_ref letter_id="G"/>
<letter_ref letter_id="G"/>
<letter_ref letter_id="G"/>
<letter_ref letter_id="G"/>
<letter_ref letter_id="A"/>
<letter_ref letter_id="A"/>
<letter_ref letter_id="A"/>
<letter_ref letter_id="C"/>
<letter_ref letter_id="A"/>
<letter_ref letter_id="T"/>
<letter_ref letter_id="G"/>
<letter_ref letter_id="A"/>
<letter_ref letter_id="A"/>
<letter_ref letter_id="A"/>
<letter_ref letter_id="A"/>
<letter_ref letter_id="A"/>
<letter_ref letter_id="G"/>
<letter_ref letter_id="G"/>
<letter_ref letter_id="A"/>
<letter_ref letter_id="A"/>
<letter_ref letter_id="A"/>
<letter_ref letter_id="G"/>
<letter_ref letter_id="G"/>
<letter_ref letter_id="T"/>
<letter_ref letter_id="G"/>
<letter_ref letter_id="C"/>
<letter_ref letter_id="C"/>
<letter_ref letter_id="C"/>
<letter_ref letter_id="A"/>
<letter_ref letter_id="C"/>
<letter_ref letter_id="C"/>
<letter_ref letter_id="C"/>
<letter_ref letter_id="A"/>
<letter_ref letter_id="A"/>
<letter_ref letter_id="C"/>
<letter_ref letter_id="T"/>
<letter_ref letter_id="C"/>
<letter_ref letter_id="A"/>
<letter_ref letter_id="T"/>
</site>
<right_flank>GGTGATGCAT</right_flank>
</contributing_site>
<contributing_site sequence_id="sequence_287" position="14" strand="plus" pvalue="2.62e-04" >
<left_flank>CATTACAATT</left_flank>
<site>
<letter_ref letter_id="T"/>
<letter_ref letter_id="T"/>
<letter_ref letter_id="C"/>
<letter_ref letter_id="T"/>
<letter_ref letter_id="C"/>
<letter_ref letter_id="T"/>
<letter_ref letter_id="A"/>
<letter_ref letter_id="C"/>
<letter_ref letter_id="T"/>
<letter_ref letter_id="T"/>
<letter_ref letter_id="A"/>
<letter_ref letter_id="C"/>
<letter_ref letter_id="A"/>
<letter_ref letter_id="A"/>
<letter_ref letter_id="A"/>
<letter_ref letter_id="A"/>
<letter_ref letter_id="G"/>
<letter_ref letter_id="A"/>
<letter_ref letter_id="A"/>
<letter_ref letter_id="A"/>
<letter_ref letter_id="T"/>
<letter_ref letter_id="G"/>
<letter_ref letter_id="A"/>
<letter_ref letter_id="A"/>
<letter_ref letter_id="T"/>
<letter_ref letter_id="C"/>
<letter_ref letter_id="A"/>
<letter_ref letter_id="T"/>
<letter_ref letter_id="G"/>
<letter_ref letter_id="C"/>
<letter_ref letter_id="A"/>
<letter_ref letter_id="G"/>
<letter_ref letter_id="A"/>
<letter_ref letter_id="T"/>
<letter_ref letter_id="A"/>
<letter_ref letter_id="T"/>
<letter_ref letter_id="G"/>
<letter_ref letter_id="C"/>
<letter_ref letter_id="T"/>
<letter_ref letter_id="T"/>
<letter_ref letter_id="C"/>
<letter_ref letter_id="G"/>
<letter_ref letter_id="C"/>
<letter_ref letter_id="T"/>
<letter_ref letter_id="A"/>
<letter_ref letter_id="T"/>
<letter_ref letter_id="A"/>
<letter_ref letter_id="A"/>
<letter_ref letter_id="A"/>
<letter_ref letter_id="T"/>
</site>
<right_flank>GCACGGCATT</right_flank>
</contributing_site>
<contributing_site sequence_id="sequence_234" position="122" strand="minus" pvalue="2.62e-04" >
<left_flank>GTAAGCAACA</left_flank>
<site>
<letter_ref letter_id="A"/>
<letter_ref letter_id="G"/>
<letter_ref letter_id="A"/>
<letter_ref letter_id="T"/>
<letter_ref letter_id="G"/>
<letter_ref letter_id="G"/>
<letter_ref letter_id="C"/>
<letter_ref letter_id="A"/>
<letter_ref letter_id="A"/>
<letter_ref letter_id="T"/>
<letter_ref letter_id="G"/>
<letter_ref letter_id="A"/>
<letter_ref letter_id="A"/>
<letter_ref letter_id="T"/>
<letter_ref letter_id="A"/>
<letter_ref letter_id="A"/>
<letter_ref letter_id="C"/>
<letter_ref letter_id="T"/>
<letter_ref letter_id="C"/>
<letter_ref letter_id="A"/>
<letter_ref letter_id="T"/>
<letter_ref letter_id="C"/>
<letter_ref letter_id="C"/>
<letter_ref letter_id="A"/>
<letter_ref letter_id="A"/>
<letter_ref letter_id="G"/>
<letter_ref letter_id="A"/>
<letter_ref letter_id="C"/>
<letter_ref letter_id="A"/>
<letter_ref letter_id="A"/>
<letter_ref letter_id="A"/>
<letter_ref letter_id="G"/>
<letter_ref letter_id="T"/>
<letter_ref letter_id="T"/>
<letter_ref letter_id="T"/>
<letter_ref letter_id="G"/>
<letter_ref letter_id="T"/>
<letter_ref letter_id="A"/>
<letter_ref letter_id="T"/>
<letter_ref letter_id="T"/>
<letter_ref letter_id="T"/>
<letter_ref letter_id="G"/>
<letter_ref letter_id="A"/>
<letter_ref letter_id="A"/>
<letter_ref letter_id="A"/>
<letter_ref letter_id="A"/>
<letter_ref letter_id="A"/>
<letter_ref letter_id="T"/>
<letter_ref letter_id="A"/>
<letter_ref letter_id="A"/>
</site>
<right_flank>ACTATCTTCA</right_flank>
</contributing_site>
<contributing_site sequence_id="sequence_204" position="423" strand="plus" pvalue="2.62e-04" >
<left_flank>TACGTAATAC</left_flank>
<site>
<letter_ref letter_id="T"/>
<letter_ref letter_id="C"/>
<letter_ref letter_id="C"/>
<letter_ref letter_id="G"/>
<letter_ref letter_id="C"/>
<letter_ref letter_id="C"/>
<letter_ref letter_id="A"/>
<letter_ref letter_id="A"/>
<letter_ref letter_id="A"/>
<letter_ref letter_id="T"/>
<letter_ref letter_id="T"/>
<letter_ref letter_id="A"/>
<letter_ref letter_id="A"/>
<letter_ref letter_id="A"/>
<letter_ref letter_id="A"/>
<letter_ref letter_id="C"/>
<letter_ref letter_id="T"/>
<letter_ref letter_id="G"/>
<letter_ref letter_id="A"/>
<letter_ref letter_id="G"/>
<letter_ref letter_id="C"/>
<letter_ref letter_id="T"/>
<letter_ref letter_id="A"/>
<letter_ref letter_id="A"/>
<letter_ref letter_id="A"/>
<letter_ref letter_id="C"/>
<letter_ref letter_id="A"/>
<letter_ref letter_id="A"/>
<letter_ref letter_id="A"/>
<letter_ref letter_id="T"/>
<letter_ref letter_id="T"/>
<letter_ref letter_id="T"/>
<letter_ref letter_id="A"/>
<letter_ref letter_id="G"/>
<letter_ref letter_id="T"/>
<letter_ref letter_id="T"/>
<letter_ref letter_id="C"/>
<letter_ref letter_id="C"/>
<letter_ref letter_id="A"/>
<letter_ref letter_id="T"/>
<letter_ref letter_id="G"/>
<letter_ref letter_id="C"/>
<letter_ref letter_id="C"/>
<letter_ref letter_id="A"/>
<letter_ref letter_id="A"/>
<letter_ref letter_id="A"/>
<letter_ref letter_id="A"/>
<letter_ref letter_id="C"/>
<letter_ref letter_id="A"/>
<letter_ref letter_id="T"/>
</site>
<right_flank></right_flank>
</contributing_site>
<contributing_site sequence_id="sequence_136" position="415" strand="minus" pvalue="2.62e-04" >
<left_flank>T</left_flank>
<site>
<letter_ref letter_id="T"/>
<letter_ref letter_id="C"/>
<letter_ref letter_id="C"/>
<letter_ref letter_id="A"/>
<letter_ref letter_id="A"/>
<letter_ref letter_id="G"/>
<letter_ref letter_id="A"/>
<letter_ref letter_id="A"/>
<letter_ref letter_id="C"/>
<letter_ref letter_id="T"/>
<letter_ref letter_id="A"/>
<letter_ref letter_id="A"/>
<letter_ref letter_id="A"/>
<letter_ref letter_id="T"/>
<letter_ref letter_id="A"/>
<letter_ref letter_id="T"/>
<letter_ref letter_id="A"/>
<letter_ref letter_id="C"/>
<letter_ref letter_id="T"/>
<letter_ref letter_id="G"/>
<letter_ref letter_id="A"/>
<letter_ref letter_id="G"/>
<letter_ref letter_id="A"/>
<letter_ref letter_id="A"/>
<letter_ref letter_id="A"/>
<letter_ref letter_id="A"/>
<letter_ref letter_id="T"/>
<letter_ref letter_id="A"/>
<letter_ref letter_id="C"/>
<letter_ref letter_id="A"/>
<letter_ref letter_id="T"/>
<letter_ref letter_id="T"/>
<letter_ref letter_id="T"/>
<letter_ref letter_id="T"/>
<letter_ref letter_id="A"/>
<letter_ref letter_id="T"/>
<letter_ref letter_id="A"/>
<letter_ref letter_id="A"/>
<letter_ref letter_id="C"/>
<letter_ref letter_id="T"/>
<letter_ref letter_id="C"/>
<letter_ref letter_id="C"/>
<letter_ref letter_id="A"/>
<letter_ref letter_id="A"/>
<letter_ref letter_id="A"/>
<letter_ref letter_id="C"/>
<letter_ref letter_id="A"/>
<letter_ref letter_id="A"/>
<letter_ref letter_id="C"/>
<letter_ref letter_id="T"/>
</site>
<right_flank>ATACTTAGCT</right_flank>
</contributing_site>
<contributing_site sequence_id="sequence_125" position="155" strand="plus" pvalue="2.62e-04" >
<left_flank>GTTGGGTAAA</left_flank>
<site>
<letter_ref letter_id="G"/>
<letter_ref letter_id="C"/>
<letter_ref letter_id="C"/>
<letter_ref letter_id="A"/>
<letter_ref letter_id="A"/>
<letter_ref letter_id="A"/>
<letter_ref letter_id="A"/>
<letter_ref letter_id="G"/>
<letter_ref letter_id="A"/>
<letter_ref letter_id="A"/>
<letter_ref letter_id="C"/>
<letter_ref letter_id="C"/>
<letter_ref letter_id="C"/>
<letter_ref letter_id="A"/>
<letter_ref letter_id="C"/>
<letter_ref letter_id="A"/>
<letter_ref letter_id="A"/>
<letter_ref letter_id="A"/>
<letter_ref letter_id="A"/>
<letter_ref letter_id="A"/>
<letter_ref letter_id="A"/>
<letter_ref letter_id="T"/>
<letter_ref letter_id="T"/>
<letter_ref letter_id="A"/>
<letter_ref letter_id="A"/>
<letter_ref letter_id="A"/>
<letter_ref letter_id="A"/>
<letter_ref letter_id="C"/>
<letter_ref letter_id="A"/>
<letter_ref letter_id="A"/>
<letter_ref letter_id="A"/>
<letter_ref letter_id="A"/>
<letter_ref letter_id="A"/>
<letter_ref letter_id="A"/>
<letter_ref letter_id="C"/>
<letter_ref letter_id="C"/>
<letter_ref letter_id="A"/>
<letter_ref letter_id="G"/>
<letter_ref letter_id="C"/>
<letter_ref letter_id="T"/>
<letter_ref letter_id="C"/>
<letter_ref letter_id="G"/>
<letter_ref letter_id="A"/>
<letter_ref letter_id="A"/>
<letter_ref letter_id="A"/>
<letter_ref letter_id="A"/>
<letter_ref letter_id="A"/>
<letter_ref letter_id="T"/>
<letter_ref letter_id="G"/>
<letter_ref letter_id="A"/>
</site>
<right_flank>TTGAAACTAG</right_flank>
</contributing_site>
<contributing_site sequence_id="sequence_111" position="677" strand="plus" pvalue="2.62e-04" >
<left_flank>TACAATTTAT</left_flank>
<site>
<letter_ref letter_id="A"/>
<letter_ref letter_id="T"/>
<letter_ref letter_id="A"/>
<letter_ref letter_id="G"/>
<letter_ref letter_id="A"/>
<letter_ref letter_id="C"/>
<letter_ref letter_id="A"/>
<letter_ref letter_id="A"/>
<letter_ref letter_id="A"/>
<letter_ref letter_id="A"/>
<letter_ref letter_id="C"/>
<letter_ref letter_id="A"/>
<letter_ref letter_id="C"/>
<letter_ref letter_id="T"/>
<letter_ref letter_id="A"/>
<letter_ref letter_id="T"/>
<letter_ref letter_id="A"/>
<letter_ref letter_id="T"/>
<letter_ref letter_id="A"/>
<letter_ref letter_id="A"/>
<letter_ref letter_id="A"/>
<letter_ref letter_id="C"/>
<letter_ref letter_id="A"/>
<letter_ref letter_id="A"/>
<letter_ref letter_id="C"/>
<letter_ref letter_id="A"/>
<letter_ref letter_id="G"/>
<letter_ref letter_id="A"/>
<letter_ref letter_id="A"/>
<letter_ref letter_id="G"/>
<letter_ref letter_id="C"/>
<letter_ref letter_id="T"/>
<letter_ref letter_id="G"/>
<letter_ref letter_id="T"/>
<letter_ref letter_id="T"/>
<letter_ref letter_id="T"/>
<letter_ref letter_id="T"/>
<letter_ref letter_id="G"/>
<letter_ref letter_id="G"/>
<letter_ref letter_id="A"/>
<letter_ref letter_id="T"/>
<letter_ref letter_id="T"/>
<letter_ref letter_id="A"/>
<letter_ref letter_id="A"/>
<letter_ref letter_id="A"/>
<letter_ref letter_id="T"/>
<letter_ref letter_id="C"/>
<letter_ref letter_id="C"/>
<letter_ref letter_id="A"/>
<letter_ref letter_id="A"/>
</site>
<right_flank>GCAAACAGAC</right_flank>
</contributing_site>
<contributing_site sequence_id="sequence_108" position="870" strand="plus" pvalue="2.62e-04" >
<left_flank>TTTCTCTTGT</left_flank>
<site>
<letter_ref letter_id="A"/>
<letter_ref letter_id="C"/>
<letter_ref letter_id="T"/>
<letter_ref letter_id="A"/>
<letter_ref letter_id="T"/>
<letter_ref letter_id="A"/>
<letter_ref letter_id="A"/>
<letter_ref letter_id="T"/>
<letter_ref letter_id="T"/>
<letter_ref letter_id="T"/>
<letter_ref letter_id="G"/>
<letter_ref letter_id="C"/>
<letter_ref letter_id="T"/>
<letter_ref letter_id="A"/>
<letter_ref letter_id="A"/>
<letter_ref letter_id="A"/>
<letter_ref letter_id="A"/>
<letter_ref letter_id="A"/>
<letter_ref letter_id="A"/>
<letter_ref letter_id="T"/>
<letter_ref letter_id="T"/>
<letter_ref letter_id="A"/>
<letter_ref letter_id="A"/>
<letter_ref letter_id="C"/>
<letter_ref letter_id="C"/>
<letter_ref letter_id="A"/>
<letter_ref letter_id="T"/>
<letter_ref letter_id="A"/>
<letter_ref letter_id="A"/>
<letter_ref letter_id="A"/>
<letter_ref letter_id="T"/>
<letter_ref letter_id="G"/>
<letter_ref letter_id="T"/>
<letter_ref letter_id="T"/>
<letter_ref letter_id="T"/>
<letter_ref letter_id="T"/>
<letter_ref letter_id="A"/>
<letter_ref letter_id="A"/>
<letter_ref letter_id="A"/>
<letter_ref letter_id="T"/>
<letter_ref letter_id="A"/>
<letter_ref letter_id="T"/>
<letter_ref letter_id="A"/>
<letter_ref letter_id="A"/>
<letter_ref letter_id="A"/>
<letter_ref letter_id="T"/>
<letter_ref letter_id="C"/>
<letter_ref letter_id="A"/>
<letter_ref letter_id="A"/>
<letter_ref letter_id="A"/>
</site>
<right_flank>TTATATTATT</right_flank>
</contributing_site>
<contributing_site sequence_id="sequence_61" position="625" strand="minus" pvalue="2.62e-04" >
<left_flank>GTAATGCAAA</left_flank>
<site>
<letter_ref letter_id="T"/>
<letter_ref letter_id="A"/>
<letter_ref letter_id="T"/>
<letter_ref letter_id="A"/>
<letter_ref letter_id="C"/>
<letter_ref letter_id="A"/>
<letter_ref letter_id="A"/>
<letter_ref letter_id="C"/>
<letter_ref letter_id="A"/>
<letter_ref letter_id="A"/>
<letter_ref letter_id="G"/>
<letter_ref letter_id="G"/>
<letter_ref letter_id="A"/>
<letter_ref letter_id="A"/>
<letter_ref letter_id="A"/>
<letter_ref letter_id="A"/>
<letter_ref letter_id="A"/>
<letter_ref letter_id="G"/>
<letter_ref letter_id="A"/>
<letter_ref letter_id="T"/>
<letter_ref letter_id="A"/>
<letter_ref letter_id="T"/>
<letter_ref letter_id="A"/>
<letter_ref letter_id="A"/>
<letter_ref letter_id="A"/>
<letter_ref letter_id="A"/>
<letter_ref letter_id="G"/>
<letter_ref letter_id="T"/>
<letter_ref letter_id="G"/>
<letter_ref letter_id="G"/>
<letter_ref letter_id="T"/>
<letter_ref letter_id="T"/>
<letter_ref letter_id="A"/>
<letter_ref letter_id="G"/>
<letter_ref letter_id="T"/>
<letter_ref letter_id="G"/>
<letter_ref letter_id="T"/>
<letter_ref letter_id="G"/>
<letter_ref letter_id="A"/>
<letter_ref letter_id="T"/>
<letter_ref letter_id="T"/>
<letter_ref letter_id="T"/>
<letter_ref letter_id="A"/>
<letter_ref letter_id="G"/>
<letter_ref letter_id="A"/>
<letter_ref letter_id="A"/>
<letter_ref letter_id="A"/>
<letter_ref letter_id="C"/>
<letter_ref letter_id="A"/>
<letter_ref letter_id="G"/>
</site>
<right_flank>CCCGAGATTT</right_flank>
</contributing_site>
<contributing_site sequence_id="sequence_552" position="520" strand="minus" pvalue="2.71e-04" >
<left_flank>GTTAAAGAAA</left_flank>
<site>
<letter_ref letter_id="T"/>
<letter_ref letter_id="T"/>
<letter_ref letter_id="G"/>
<letter_ref letter_id="A"/>
<letter_ref letter_id="G"/>
<letter_ref letter_id="T"/>
<letter_ref letter_id="C"/>
<letter_ref letter_id="A"/>
<letter_ref letter_id="A"/>
<letter_ref letter_id="C"/>
<letter_ref letter_id="A"/>
<letter_ref letter_id="C"/>
<letter_ref letter_id="A"/>
<letter_ref letter_id="A"/>
<letter_ref letter_id="G"/>
<letter_ref letter_id="A"/>
<letter_ref letter_id="A"/>
<letter_ref letter_id="A"/>
<letter_ref letter_id="A"/>
<letter_ref letter_id="A"/>
<letter_ref letter_id="G"/>
<letter_ref letter_id="A"/>
<letter_ref letter_id="A"/>
<letter_ref letter_id="A"/>
<letter_ref letter_id="A"/>
<letter_ref letter_id="A"/>
<letter_ref letter_id="T"/>
<letter_ref letter_id="A"/>
<letter_ref letter_id="C"/>
<letter_ref letter_id="A"/>
<letter_ref letter_id="G"/>
<letter_ref letter_id="C"/>
<letter_ref letter_id="A"/>
<letter_ref letter_id="T"/>
<letter_ref letter_id="G"/>
<letter_ref letter_id="A"/>
<letter_ref letter_id="T"/>
<letter_ref letter_id="G"/>
<letter_ref letter_id="C"/>
<letter_ref letter_id="A"/>
<letter_ref letter_id="A"/>
<letter_ref letter_id="A"/>
<letter_ref letter_id="T"/>
<letter_ref letter_id="A"/>
<letter_ref letter_id="G"/>
<letter_ref letter_id="G"/>
<letter_ref letter_id="A"/>
<letter_ref letter_id="A"/>
<letter_ref letter_id="A"/>
<letter_ref letter_id="A"/>
</site>
<right_flank>TTCTGTCAAA</right_flank>
</contributing_site>
<contributing_site sequence_id="sequence_513" position="630" strand="minus" pvalue="2.71e-04" >
<left_flank>TGACTTAAAT</left_flank>
<site>
<letter_ref letter_id="T"/>
<letter_ref letter_id="T"/>
<letter_ref letter_id="T"/>
<letter_ref letter_id="A"/>
<letter_ref letter_id="G"/>
<letter_ref letter_id="C"/>
<letter_ref letter_id="A"/>
<letter_ref letter_id="A"/>
<letter_ref letter_id="G"/>
<letter_ref letter_id="T"/>
<letter_ref letter_id="G"/>
<letter_ref letter_id="C"/>
<letter_ref letter_id="C"/>
<letter_ref letter_id="A"/>
<letter_ref letter_id="T"/>
<letter_ref letter_id="A"/>
<letter_ref letter_id="T"/>
<letter_ref letter_id="A"/>
<letter_ref letter_id="T"/>
<letter_ref letter_id="T"/>
<letter_ref letter_id="A"/>
<letter_ref letter_id="A"/>
<letter_ref letter_id="A"/>
<letter_ref letter_id="T"/>
<letter_ref letter_id="A"/>
<letter_ref letter_id="A"/>
<letter_ref letter_id="A"/>
<letter_ref letter_id="A"/>
<letter_ref letter_id="G"/>
<letter_ref letter_id="A"/>
<letter_ref letter_id="A"/>
<letter_ref letter_id="G"/>
<letter_ref letter_id="T"/>
<letter_ref letter_id="T"/>
<letter_ref letter_id="T"/>
<letter_ref letter_id="G"/>
<letter_ref letter_id="A"/>
<letter_ref letter_id="C"/>
<letter_ref letter_id="A"/>
<letter_ref letter_id="C"/>
<letter_ref letter_id="T"/>
<letter_ref letter_id="T"/>
<letter_ref letter_id="A"/>
<letter_ref letter_id="G"/>
<letter_ref letter_id="A"/>
<letter_ref letter_id="A"/>
<letter_ref letter_id="A"/>
<letter_ref letter_id="T"/>
<letter_ref letter_id="A"/>
<letter_ref letter_id="T"/>
</site>
<right_flank>TTGCTAAATT</right_flank>
</contributing_site>
<contributing_site sequence_id="sequence_470" position="354" strand="minus" pvalue="2.71e-04" >
<left_flank>CATAATGACT</left_flank>
<site>
<letter_ref letter_id="A"/>
<letter_ref letter_id="A"/>
<letter_ref letter_id="C"/>
<letter_ref letter_id="T"/>
<letter_ref letter_id="G"/>
<letter_ref letter_id="A"/>
<letter_ref letter_id="A"/>
<letter_ref letter_id="C"/>
<letter_ref letter_id="G"/>
<letter_ref letter_id="A"/>
<letter_ref letter_id="A"/>
<letter_ref letter_id="C"/>
<letter_ref letter_id="A"/>
<letter_ref letter_id="G"/>
<letter_ref letter_id="A"/>
<letter_ref letter_id="A"/>
<letter_ref letter_id="A"/>
<letter_ref letter_id="T"/>
<letter_ref letter_id="T"/>
<letter_ref letter_id="A"/>
<letter_ref letter_id="T"/>
<letter_ref letter_id="A"/>
<letter_ref letter_id="A"/>
<letter_ref letter_id="A"/>
<letter_ref letter_id="A"/>
<letter_ref letter_id="T"/>
<letter_ref letter_id="G"/>
<letter_ref letter_id="A"/>
<letter_ref letter_id="C"/>
<letter_ref letter_id="A"/>
<letter_ref letter_id="T"/>
<letter_ref letter_id="A"/>
<letter_ref letter_id="A"/>
<letter_ref letter_id="T"/>
<letter_ref letter_id="T"/>
<letter_ref letter_id="C"/>
<letter_ref letter_id="C"/>
<letter_ref letter_id="A"/>
<letter_ref letter_id="T"/>
<letter_ref letter_id="G"/>
<letter_ref letter_id="A"/>
<letter_ref letter_id="T"/>
<letter_ref letter_id="A"/>
<letter_ref letter_id="C"/>
<letter_ref letter_id="A"/>
<letter_ref letter_id="A"/>
<letter_ref letter_id="A"/>
<letter_ref letter_id="G"/>
<letter_ref letter_id="A"/>
<letter_ref letter_id="C"/>
</site>
<right_flank>CAAATAAGAG</right_flank>
</contributing_site>
<contributing_site sequence_id="sequence_352" position="97" strand="plus" pvalue="2.71e-04" >
<left_flank>TTGTCCATTT</left_flank>
<site>
<letter_ref letter_id="T"/>
<letter_ref letter_id="T"/>
<letter_ref letter_id="A"/>
<letter_ref letter_id="G"/>
<letter_ref letter_id="G"/>
<letter_ref letter_id="A"/>
<letter_ref letter_id="A"/>
<letter_ref letter_id="A"/>
<letter_ref letter_id="A"/>
<letter_ref letter_id="A"/>
<letter_ref letter_id="G"/>
<letter_ref letter_id="A"/>
<letter_ref letter_id="G"/>
<letter_ref letter_id="A"/>
<letter_ref letter_id="A"/>
<letter_ref letter_id="G"/>
<letter_ref letter_id="G"/>
<letter_ref letter_id="A"/>
<letter_ref letter_id="A"/>
<letter_ref letter_id="A"/>
<letter_ref letter_id="A"/>
<letter_ref letter_id="C"/>
<letter_ref letter_id="A"/>
<letter_ref letter_id="C"/>
<letter_ref letter_id="A"/>
<letter_ref letter_id="G"/>
<letter_ref letter_id="A"/>
<letter_ref letter_id="A"/>
<letter_ref letter_id="A"/>
<letter_ref letter_id="T"/>
<letter_ref letter_id="G"/>
<letter_ref letter_id="A"/>
<letter_ref letter_id="G"/>
<letter_ref letter_id="A"/>
<letter_ref letter_id="G"/>
<letter_ref letter_id="A"/>
<letter_ref letter_id="G"/>
<letter_ref letter_id="T"/>
<letter_ref letter_id="A"/>
<letter_ref letter_id="A"/>
<letter_ref letter_id="C"/>
<letter_ref letter_id="A"/>
<letter_ref letter_id="C"/>
<letter_ref letter_id="C"/>
<letter_ref letter_id="T"/>
<letter_ref letter_id="G"/>
<letter_ref letter_id="A"/>
<letter_ref letter_id="A"/>
<letter_ref letter_id="T"/>
<letter_ref letter_id="T"/>
</site>
<right_flank>TGGTGGATAT</right_flank>
</contributing_site>
<contributing_site sequence_id="sequence_343" position="254" strand="minus" pvalue="2.71e-04" >
<left_flank>CAACGACAAA</left_flank>
<site>
<letter_ref letter_id="A"/>
<letter_ref letter_id="G"/>
<letter_ref letter_id="T"/>
<letter_ref letter_id="T"/>
<letter_ref letter_id="T"/>
<letter_ref letter_id="T"/>
<letter_ref letter_id="A"/>
<letter_ref letter_id="A"/>
<letter_ref letter_id="T"/>
<letter_ref letter_id="G"/>
<letter_ref letter_id="C"/>
<letter_ref letter_id="A"/>
<letter_ref letter_id="A"/>
<letter_ref letter_id="A"/>
<letter_ref letter_id="A"/>
<letter_ref letter_id="T"/>
<letter_ref letter_id="T"/>
<letter_ref letter_id="A"/>
<letter_ref letter_id="A"/>
<letter_ref letter_id="A"/>
<letter_ref letter_id="T"/>
<letter_ref letter_id="T"/>
<letter_ref letter_id="A"/>
<letter_ref letter_id="G"/>
<letter_ref letter_id="A"/>
<letter_ref letter_id="C"/>
<letter_ref letter_id="C"/>
<letter_ref letter_id="G"/>
<letter_ref letter_id="A"/>
<letter_ref letter_id="G"/>
<letter_ref letter_id="A"/>
<letter_ref letter_id="T"/>
<letter_ref letter_id="G"/>
<letter_ref letter_id="A"/>
<letter_ref letter_id="T"/>
<letter_ref letter_id="T"/>
<letter_ref letter_id="A"/>
<letter_ref letter_id="G"/>
<letter_ref letter_id="A"/>
<letter_ref letter_id="G"/>
<letter_ref letter_id="C"/>
<letter_ref letter_id="C"/>
<letter_ref letter_id="G"/>
<letter_ref letter_id="A"/>
<letter_ref letter_id="A"/>
<letter_ref letter_id="A"/>
<letter_ref letter_id="C"/>
<letter_ref letter_id="C"/>
<letter_ref letter_id="G"/>
<letter_ref letter_id="A"/>
</site>
<right_flank>GTATTTATAG</right_flank>
</contributing_site>
<contributing_site sequence_id="sequence_284" position="1101" strand="minus" pvalue="2.71e-04" >
<left_flank>TAAAGGGACT</left_flank>
<site>
<letter_ref letter_id="T"/>
<letter_ref letter_id="G"/>
<letter_ref letter_id="A"/>
<letter_ref letter_id="A"/>
<letter_ref letter_id="C"/>
<letter_ref letter_id="G"/>
<letter_ref letter_id="T"/>
<letter_ref letter_id="C"/>
<letter_ref letter_id="A"/>
<letter_ref letter_id="C"/>
<letter_ref letter_id="A"/>
<letter_ref letter_id="C"/>
<letter_ref letter_id="A"/>
<letter_ref letter_id="G"/>
<letter_ref letter_id="A"/>
<letter_ref letter_id="T"/>
<letter_ref letter_id="A"/>
<letter_ref letter_id="A"/>
<letter_ref letter_id="A"/>
<letter_ref letter_id="A"/>
<letter_ref letter_id="A"/>
<letter_ref letter_id="G"/>
<letter_ref letter_id="A"/>
<letter_ref letter_id="G"/>
<letter_ref letter_id="T"/>
<letter_ref letter_id="G"/>
<letter_ref letter_id="A"/>
<letter_ref letter_id="A"/>
<letter_ref letter_id="A"/>
<letter_ref letter_id="C"/>
<letter_ref letter_id="A"/>
<letter_ref letter_id="G"/>
<letter_ref letter_id="G"/>
<letter_ref letter_id="T"/>
<letter_ref letter_id="C"/>
<letter_ref letter_id="A"/>
<letter_ref letter_id="T"/>
<letter_ref letter_id="A"/>
<letter_ref letter_id="A"/>
<letter_ref letter_id="A"/>
<letter_ref letter_id="C"/>
<letter_ref letter_id="T"/>
<letter_ref letter_id="G"/>
<letter_ref letter_id="G"/>
<letter_ref letter_id="A"/>
<letter_ref letter_id="A"/>
<letter_ref letter_id="A"/>
<letter_ref letter_id="T"/>
<letter_ref letter_id="A"/>
<letter_ref letter_id="C"/>
</site>
<right_flank>TATTCTTACT</right_flank>
</contributing_site>
<contributing_site sequence_id="sequence_138" position="72" strand="minus" pvalue="2.71e-04" >
<left_flank>GAATAATTCA</left_flank>
<site>
<letter_ref letter_id="A"/>
<letter_ref letter_id="A"/>
<letter_ref letter_id="T"/>
<letter_ref letter_id="T"/>
<letter_ref letter_id="A"/>
<letter_ref letter_id="G"/>
<letter_ref letter_id="A"/>
<letter_ref letter_id="A"/>
<letter_ref letter_id="C"/>
<letter_ref letter_id="T"/>
<letter_ref letter_id="G"/>
<letter_ref letter_id="C"/>
<letter_ref letter_id="A"/>
<letter_ref letter_id="A"/>
<letter_ref letter_id="G"/>
<letter_ref letter_id="T"/>
<letter_ref letter_id="C"/>
<letter_ref letter_id="A"/>
<letter_ref letter_id="C"/>
<letter_ref letter_id="T"/>
<letter_ref letter_id="C"/>
<letter_ref letter_id="G"/>
<letter_ref letter_id="A"/>
<letter_ref letter_id="A"/>
<letter_ref letter_id="T"/>
<letter_ref letter_id="A"/>
<letter_ref letter_id="A"/>
<letter_ref letter_id="T"/>
<letter_ref letter_id="A"/>
<letter_ref letter_id="A"/>
<letter_ref letter_id="A"/>
<letter_ref letter_id="A"/>
<letter_ref letter_id="A"/>
<letter_ref letter_id="A"/>
<letter_ref letter_id="C"/>
<letter_ref letter_id="A"/>
<letter_ref letter_id="A"/>
<letter_ref letter_id="T"/>
<letter_ref letter_id="A"/>
<letter_ref letter_id="A"/>
<letter_ref letter_id="A"/>
<letter_ref letter_id="T"/>
<letter_ref letter_id="A"/>
<letter_ref letter_id="C"/>
<letter_ref letter_id="A"/>
<letter_ref letter_id="A"/>
<letter_ref letter_id="A"/>
<letter_ref letter_id="A"/>
<letter_ref letter_id="T"/>
<letter_ref letter_id="T"/>
</site>
<right_flank>GATATTCAAG</right_flank>
</contributing_site>
<contributing_site sequence_id="sequence_89" position="243" strand="minus" pvalue="2.71e-04" >
<left_flank>AGTAAGACAG</left_flank>
<site>
<letter_ref letter_id="G"/>
<letter_ref letter_id="T"/>
<letter_ref letter_id="G"/>
<letter_ref letter_id="T"/>
<letter_ref letter_id="T"/>
<letter_ref letter_id="G"/>
<letter_ref letter_id="A"/>
<letter_ref letter_id="T"/>
<letter_ref letter_id="A"/>
<letter_ref letter_id="A"/>
<letter_ref letter_id="T"/>
<letter_ref letter_id="A"/>
<letter_ref letter_id="A"/>
<letter_ref letter_id="A"/>
<letter_ref letter_id="A"/>
<letter_ref letter_id="T"/>
<letter_ref letter_id="G"/>
<letter_ref letter_id="T"/>
<letter_ref letter_id="T"/>
<letter_ref letter_id="G"/>
<letter_ref letter_id="A"/>
<letter_ref letter_id="C"/>
<letter_ref letter_id="C"/>
<letter_ref letter_id="A"/>
<letter_ref letter_id="A"/>
<letter_ref letter_id="C"/>
<letter_ref letter_id="T"/>
<letter_ref letter_id="A"/>
<letter_ref letter_id="A"/>
<letter_ref letter_id="A"/>
<letter_ref letter_id="A"/>
<letter_ref letter_id="T"/>
<letter_ref letter_id="G"/>
<letter_ref letter_id="C"/>
<letter_ref letter_id="T"/>
<letter_ref letter_id="T"/>
<letter_ref letter_id="A"/>
<letter_ref letter_id="C"/>
<letter_ref letter_id="T"/>
<letter_ref letter_id="A"/>
<letter_ref letter_id="C"/>
<letter_ref letter_id="T"/>
<letter_ref letter_id="C"/>
<letter_ref letter_id="A"/>
<letter_ref letter_id="A"/>
<letter_ref letter_id="C"/>
<letter_ref letter_id="C"/>
<letter_ref letter_id="T"/>
<letter_ref letter_id="C"/>
<letter_ref letter_id="A"/>
</site>
<right_flank>GCCTCACCTT</right_flank>
</contributing_site>
<contributing_site sequence_id="sequence_633" position="153" strand="minus" pvalue="2.81e-04" >
<left_flank>AATATGGGAG</left_flank>
<site>
<letter_ref letter_id="A"/>
<letter_ref letter_id="T"/>
<letter_ref letter_id="C"/>
<letter_ref letter_id="T"/>
<letter_ref letter_id="G"/>
<letter_ref letter_id="A"/>
<letter_ref letter_id="A"/>
<letter_ref letter_id="G"/>
<letter_ref letter_id="G"/>
<letter_ref letter_id="A"/>
<letter_ref letter_id="A"/>
<letter_ref letter_id="C"/>
<letter_ref letter_id="A"/>
<letter_ref letter_id="A"/>
<letter_ref letter_id="A"/>
<letter_ref letter_id="T"/>
<letter_ref letter_id="T"/>
<letter_ref letter_id="T"/>
<letter_ref letter_id="T"/>
<letter_ref letter_id="G"/>
<letter_ref letter_id="A"/>
<letter_ref letter_id="G"/>
<letter_ref letter_id="A"/>
<letter_ref letter_id="G"/>
<letter_ref letter_id="A"/>
<letter_ref letter_id="A"/>
<letter_ref letter_id="C"/>
<letter_ref letter_id="A"/>
<letter_ref letter_id="T"/>
<letter_ref letter_id="A"/>
<letter_ref letter_id="A"/>
<letter_ref letter_id="A"/>
<letter_ref letter_id="T"/>
<letter_ref letter_id="T"/>
<letter_ref letter_id="G"/>
<letter_ref letter_id="G"/>
<letter_ref letter_id="T"/>
<letter_ref letter_id="A"/>
<letter_ref letter_id="T"/>
<letter_ref letter_id="G"/>
<letter_ref letter_id="C"/>
<letter_ref letter_id="A"/>
<letter_ref letter_id="C"/>
<letter_ref letter_id="A"/>
<letter_ref letter_id="A"/>
<letter_ref letter_id="G"/>
<letter_ref letter_id="C"/>
<letter_ref letter_id="A"/>
<letter_ref letter_id="C"/>
<letter_ref letter_id="A"/>
</site>
<right_flank>TCACATAAAT</right_flank>
</contributing_site>
<contributing_site sequence_id="sequence_617" position="305" strand="minus" pvalue="2.81e-04" >
<left_flank>ATTCTAAAGT</left_flank>
<site>
<letter_ref letter_id="G"/>
<letter_ref letter_id="T"/>
<letter_ref letter_id="A"/>
<letter_ref letter_id="T"/>
<letter_ref letter_id="C"/>
<letter_ref letter_id="G"/>
<letter_ref letter_id="A"/>
<letter_ref letter_id="T"/>
<letter_ref letter_id="A"/>
<letter_ref letter_id="T"/>
<letter_ref letter_id="A"/>
<letter_ref letter_id="A"/>
<letter_ref letter_id="A"/>
<letter_ref letter_id="G"/>
<letter_ref letter_id="A"/>
<letter_ref letter_id="T"/>
<letter_ref letter_id="T"/>
<letter_ref letter_id="A"/>
<letter_ref letter_id="G"/>
<letter_ref letter_id="A"/>
<letter_ref letter_id="C"/>
<letter_ref letter_id="C"/>
<letter_ref letter_id="A"/>
<letter_ref letter_id="C"/>
<letter_ref letter_id="A"/>
<letter_ref letter_id="C"/>
<letter_ref letter_id="T"/>
<letter_ref letter_id="A"/>
<letter_ref letter_id="A"/>
<letter_ref letter_id="C"/>
<letter_ref letter_id="G"/>
<letter_ref letter_id="A"/>
<letter_ref letter_id="G"/>
<letter_ref letter_id="T"/>
<letter_ref letter_id="T"/>
<letter_ref letter_id="T"/>
<letter_ref letter_id="C"/>
<letter_ref letter_id="C"/>
<letter_ref letter_id="A"/>
<letter_ref letter_id="A"/>
<letter_ref letter_id="C"/>
<letter_ref letter_id="A"/>
<letter_ref letter_id="A"/>
<letter_ref letter_id="T"/>
<letter_ref letter_id="A"/>
<letter_ref letter_id="A"/>
<letter_ref letter_id="A"/>
<letter_ref letter_id="A"/>
<letter_ref letter_id="T"/>
<letter_ref letter_id="G"/>
</site>
<right_flank>GTGCTAGAAA</right_flank>
</contributing_site>
<contributing_site sequence_id="sequence_615" position="260" strand="plus" pvalue="2.81e-04" >
<left_flank>AAACTTGAAA</left_flank>
<site>
<letter_ref letter_id="A"/>
<letter_ref letter_id="A"/>
<letter_ref letter_id="T"/>
<letter_ref letter_id="T"/>
<letter_ref letter_id="A"/>
<letter_ref letter_id="A"/>
<letter_ref letter_id="A"/>
<letter_ref letter_id="G"/>
<letter_ref letter_id="A"/>
<letter_ref letter_id="T"/>
<letter_ref letter_id="A"/>
<letter_ref letter_id="A"/>
<letter_ref letter_id="A"/>
<letter_ref letter_id="A"/>
<letter_ref letter_id="A"/>
<letter_ref letter_id="T"/>
<letter_ref letter_id="G"/>
<letter_ref letter_id="A"/>
<letter_ref letter_id="T"/>
<letter_ref letter_id="T"/>
<letter_ref letter_id="T"/>
<letter_ref letter_id="C"/>
<letter_ref letter_id="T"/>
<letter_ref letter_id="A"/>
<letter_ref letter_id="G"/>
<letter_ref letter_id="C"/>
<letter_ref letter_id="T"/>
<letter_ref letter_id="A"/>
<letter_ref letter_id="G"/>
<letter_ref letter_id="T"/>
<letter_ref letter_id="G"/>
<letter_ref letter_id="A"/>
<letter_ref letter_id="C"/>
<letter_ref letter_id="A"/>
<letter_ref letter_id="G"/>
<letter_ref letter_id="A"/>
<letter_ref letter_id="T"/>
<letter_ref letter_id="C"/>
<letter_ref letter_id="T"/>
<letter_ref letter_id="T"/>
<letter_ref letter_id="A"/>
<letter_ref letter_id="A"/>
<letter_ref letter_id="G"/>
<letter_ref letter_id="A"/>
<letter_ref letter_id="A"/>
<letter_ref letter_id="A"/>
<letter_ref letter_id="A"/>
<letter_ref letter_id="C"/>
<letter_ref letter_id="C"/>
<letter_ref letter_id="A"/>
</site>
<right_flank>CCACTAGAAA</right_flank>
</contributing_site>
<contributing_site sequence_id="sequence_577" position="83" strand="minus" pvalue="2.81e-04" >
<left_flank>TGCAAATGCA</left_flank>
<site>
<letter_ref letter_id="A"/>
<letter_ref letter_id="A"/>
<letter_ref letter_id="G"/>
<letter_ref letter_id="T"/>
<letter_ref letter_id="A"/>
<letter_ref letter_id="A"/>
<letter_ref letter_id="A"/>
<letter_ref letter_id="C"/>
<letter_ref letter_id="G"/>
<letter_ref letter_id="C"/>
<letter_ref letter_id="A"/>
<letter_ref letter_id="T"/>
<letter_ref letter_id="A"/>
<letter_ref letter_id="T"/>
<letter_ref letter_id="C"/>
<letter_ref letter_id="A"/>
<letter_ref letter_id="C"/>
<letter_ref letter_id="T"/>
<letter_ref letter_id="A"/>
<letter_ref letter_id="A"/>
<letter_ref letter_id="C"/>
<letter_ref letter_id="T"/>
<letter_ref letter_id="T"/>
<letter_ref letter_id="A"/>
<letter_ref letter_id="A"/>
<letter_ref letter_id="C"/>
<letter_ref letter_id="A"/>
<letter_ref letter_id="A"/>
<letter_ref letter_id="A"/>
<letter_ref letter_id="T"/>
<letter_ref letter_id="A"/>
<letter_ref letter_id="G"/>
<letter_ref letter_id="A"/>
<letter_ref letter_id="A"/>
<letter_ref letter_id="G"/>
<letter_ref letter_id="T"/>
<letter_ref letter_id="T"/>
<letter_ref letter_id="G"/>
<letter_ref letter_id="A"/>
<letter_ref letter_id="T"/>
<letter_ref letter_id="C"/>
<letter_ref letter_id="T"/>
<letter_ref letter_id="C"/>
<letter_ref letter_id="A"/>
<letter_ref letter_id="G"/>
<letter_ref letter_id="G"/>
<letter_ref letter_id="A"/>
<letter_ref letter_id="A"/>
<letter_ref letter_id="A"/>
<letter_ref letter_id="T"/>
</site>
<right_flank>AAAAGTAGAA</right_flank>
</contributing_site>
<contributing_site sequence_id="sequence_531" position="417" strand="plus" pvalue="2.81e-04" >
<left_flank>AACACAAAAA</left_flank>
<site>
<letter_ref letter_id="A"/>
<letter_ref letter_id="C"/>
<letter_ref letter_id="C"/>
<letter_ref letter_id="C"/>
<letter_ref letter_id="C"/>
<letter_ref letter_id="A"/>
<letter_ref letter_id="A"/>
<letter_ref letter_id="T"/>
<letter_ref letter_id="A"/>
<letter_ref letter_id="C"/>
<letter_ref letter_id="A"/>
<letter_ref letter_id="C"/>
<letter_ref letter_id="A"/>
<letter_ref letter_id="T"/>
<letter_ref letter_id="A"/>
<letter_ref letter_id="A"/>
<letter_ref letter_id="A"/>
<letter_ref letter_id="C"/>
<letter_ref letter_id="T"/>
<letter_ref letter_id="T"/>
<letter_ref letter_id="A"/>
<letter_ref letter_id="A"/>
<letter_ref letter_id="C"/>
<letter_ref letter_id="A"/>
<letter_ref letter_id="A"/>
<letter_ref letter_id="T"/>
<letter_ref letter_id="G"/>
<letter_ref letter_id="T"/>
<letter_ref letter_id="A"/>
<letter_ref letter_id="T"/>
<letter_ref letter_id="T"/>
<letter_ref letter_id="A"/>
<letter_ref letter_id="C"/>
<letter_ref letter_id="T"/>
<letter_ref letter_id="T"/>
<letter_ref letter_id="A"/>
<letter_ref letter_id="A"/>
<letter_ref letter_id="C"/>
<letter_ref letter_id="A"/>
<letter_ref letter_id="C"/>
<letter_ref letter_id="A"/>
<letter_ref letter_id="A"/>
<letter_ref letter_id="A"/>
<letter_ref letter_id="A"/>
<letter_ref letter_id="A"/>
<letter_ref letter_id="A"/>
<letter_ref letter_id="C"/>
<letter_ref letter_id="A"/>
<letter_ref letter_id="A"/>
<letter_ref letter_id="C"/>
</site>
<right_flank>TGTTAACTGC</right_flank>
</contributing_site>
<contributing_site sequence_id="sequence_367" position="178" strand="plus" pvalue="2.81e-04" >
<left_flank>AGGGTTTTAA</left_flank>
<site>
<letter_ref letter_id="T"/>
<letter_ref letter_id="G"/>
<letter_ref letter_id="G"/>
<letter_ref letter_id="T"/>
<letter_ref letter_id="G"/>
<letter_ref letter_id="G"/>
<letter_ref letter_id="A"/>
<letter_ref letter_id="A"/>
<letter_ref letter_id="A"/>
<letter_ref letter_id="A"/>
<letter_ref letter_id="C"/>
<letter_ref letter_id="A"/>
<letter_ref letter_id="C"/>
<letter_ref letter_id="A"/>
<letter_ref letter_id="C"/>
<letter_ref letter_id="T"/>
<letter_ref letter_id="G"/>
<letter_ref letter_id="C"/>
<letter_ref letter_id="G"/>
<letter_ref letter_id="A"/>
<letter_ref letter_id="C"/>
<letter_ref letter_id="C"/>
<letter_ref letter_id="A"/>
<letter_ref letter_id="G"/>
<letter_ref letter_id="C"/>
<letter_ref letter_id="A"/>
<letter_ref letter_id="A"/>
<letter_ref letter_id="C"/>
<letter_ref letter_id="A"/>
<letter_ref letter_id="A"/>
<letter_ref letter_id="A"/>
<letter_ref letter_id="T"/>
<letter_ref letter_id="G"/>
<letter_ref letter_id="A"/>
<letter_ref letter_id="C"/>
<letter_ref letter_id="G"/>
<letter_ref letter_id="C"/>
<letter_ref letter_id="G"/>
<letter_ref letter_id="A"/>
<letter_ref letter_id="A"/>
<letter_ref letter_id="A"/>
<letter_ref letter_id="G"/>
<letter_ref letter_id="C"/>
<letter_ref letter_id="A"/>
<letter_ref letter_id="C"/>
<letter_ref letter_id="A"/>
<letter_ref letter_id="C"/>
<letter_ref letter_id="A"/>
<letter_ref letter_id="A"/>
<letter_ref letter_id="A"/>
</site>
<right_flank>TTTAACAATG</right_flank>
</contributing_site>
<contributing_site sequence_id="sequence_335" position="170" strand="minus" pvalue="2.81e-04" >
<left_flank>CATGTCTTCG</left_flank>
<site>
<letter_ref letter_id="T"/>
<letter_ref letter_id="A"/>
<letter_ref letter_id="T"/>
<letter_ref letter_id="G"/>
<letter_ref letter_id="G"/>
<letter_ref letter_id="A"/>
<letter_ref letter_id="A"/>
<letter_ref letter_id="G"/>
<letter_ref letter_id="C"/>
<letter_ref letter_id="T"/>
<letter_ref letter_id="G"/>
<letter_ref letter_id="A"/>
<letter_ref letter_id="A"/>
<letter_ref letter_id="A"/>
<letter_ref letter_id="A"/>
<letter_ref letter_id="G"/>
<letter_ref letter_id="A"/>
<letter_ref letter_id="A"/>
<letter_ref letter_id="A"/>
<letter_ref letter_id="A"/>
<letter_ref letter_id="G"/>
<letter_ref letter_id="G"/>
<letter_ref letter_id="C"/>
<letter_ref letter_id="C"/>
<letter_ref letter_id="A"/>
<letter_ref letter_id="A"/>
<letter_ref letter_id="C"/>
<letter_ref letter_id="T"/>
<letter_ref letter_id="C"/>
<letter_ref letter_id="A"/>
<letter_ref letter_id="G"/>
<letter_ref letter_id="C"/>
<letter_ref letter_id="A"/>
<letter_ref letter_id="A"/>
<letter_ref letter_id="T"/>
<letter_ref letter_id="T"/>
<letter_ref letter_id="A"/>
<letter_ref letter_id="G"/>
<letter_ref letter_id="C"/>
<letter_ref letter_id="A"/>
<letter_ref letter_id="A"/>
<letter_ref letter_id="A"/>
<letter_ref letter_id="A"/>
<letter_ref letter_id="C"/>
<letter_ref letter_id="C"/>
<letter_ref letter_id="A"/>
<letter_ref letter_id="C"/>
<letter_ref letter_id="A"/>
<letter_ref letter_id="C"/>
<letter_ref letter_id="T"/>
</site>
<right_flank>TCTACTCTAC</right_flank>
</contributing_site>
<contributing_site sequence_id="sequence_271" position="235" strand="minus" pvalue="2.81e-04" >
<left_flank>GACCTTATTC</left_flank>
<site>
<letter_ref letter_id="T"/>
<letter_ref letter_id="T"/>
<letter_ref letter_id="A"/>
<letter_ref letter_id="T"/>
<letter_ref letter_id="G"/>
<letter_ref letter_id="A"/>
<letter_ref letter_id="T"/>
<letter_ref letter_id="T"/>
<letter_ref letter_id="G"/>
<letter_ref letter_id="T"/>
<letter_ref letter_id="G"/>
<letter_ref letter_id="C"/>
<letter_ref letter_id="T"/>
<letter_ref letter_id="A"/>
<letter_ref letter_id="A"/>
<letter_ref letter_id="A"/>
<letter_ref letter_id="A"/>
<letter_ref letter_id="T"/>
<letter_ref letter_id="T"/>
<letter_ref letter_id="A"/>
<letter_ref letter_id="C"/>
<letter_ref letter_id="T"/>
<letter_ref letter_id="A"/>
<letter_ref letter_id="C"/>
<letter_ref letter_id="A"/>
<letter_ref letter_id="T"/>
<letter_ref letter_id="G"/>
<letter_ref letter_id="A"/>
<letter_ref letter_id="T"/>
<letter_ref letter_id="A"/>
<letter_ref letter_id="T"/>
<letter_ref letter_id="T"/>
<letter_ref letter_id="A"/>
<letter_ref letter_id="A"/>
<letter_ref letter_id="G"/>
<letter_ref letter_id="A"/>
<letter_ref letter_id="A"/>
<letter_ref letter_id="C"/>
<letter_ref letter_id="A"/>
<letter_ref letter_id="T"/>
<letter_ref letter_id="G"/>
<letter_ref letter_id="T"/>
<letter_ref letter_id="C"/>
<letter_ref letter_id="C"/>
<letter_ref letter_id="A"/>
<letter_ref letter_id="A"/>
<letter_ref letter_id="C"/>
<letter_ref letter_id="A"/>
<letter_ref letter_id="A"/>
<letter_ref letter_id="T"/>
</site>
<right_flank>GCCTTAAATG</right_flank>
</contributing_site>
<contributing_site sequence_id="sequence_226" position="99" strand="minus" pvalue="2.81e-04" >
<left_flank>AATCTCAGGA</left_flank>
<site>
<letter_ref letter_id="T"/>
<letter_ref letter_id="T"/>
<letter_ref letter_id="T"/>
<letter_ref letter_id="T"/>
<letter_ref letter_id="G"/>
<letter_ref letter_id="T"/>
<letter_ref letter_id="T"/>
<letter_ref letter_id="A"/>
<letter_ref letter_id="G"/>
<letter_ref letter_id="C"/>
<letter_ref letter_id="T"/>
<letter_ref letter_id="A"/>
<letter_ref letter_id="A"/>
<letter_ref letter_id="C"/>
<letter_ref letter_id="A"/>
<letter_ref letter_id="A"/>
<letter_ref letter_id="G"/>
<letter_ref letter_id="A"/>
<letter_ref letter_id="A"/>
<letter_ref letter_id="A"/>
<letter_ref letter_id="A"/>
<letter_ref letter_id="C"/>
<letter_ref letter_id="A"/>
<letter_ref letter_id="A"/>
<letter_ref letter_id="T"/>
<letter_ref letter_id="A"/>
<letter_ref letter_id="A"/>
<letter_ref letter_id="G"/>
<letter_ref letter_id="G"/>
<letter_ref letter_id="T"/>
<letter_ref letter_id="A"/>
<letter_ref letter_id="G"/>
<letter_ref letter_id="T"/>
<letter_ref letter_id="T"/>
<letter_ref letter_id="T"/>
<letter_ref letter_id="T"/>
<letter_ref letter_id="A"/>
<letter_ref letter_id="A"/>
<letter_ref letter_id="G"/>
<letter_ref letter_id="A"/>
<letter_ref letter_id="A"/>
<letter_ref letter_id="A"/>
<letter_ref letter_id="A"/>
<letter_ref letter_id="T"/>
<letter_ref letter_id="A"/>
<letter_ref letter_id="A"/>
<letter_ref letter_id="A"/>
<letter_ref letter_id="T"/>
<letter_ref letter_id="T"/>
<letter_ref letter_id="A"/>
</site>
<right_flank>AATGGATAAA</right_flank>
</contributing_site>
<contributing_site sequence_id="sequence_180" position="532" strand="minus" pvalue="2.81e-04" >
<left_flank>AGATAATATA</left_flank>
<site>
<letter_ref letter_id="G"/>
<letter_ref letter_id="T"/>
<letter_ref letter_id="T"/>
<letter_ref letter_id="T"/>
<letter_ref letter_id="A"/>
<letter_ref letter_id="C"/>
<letter_ref letter_id="A"/>
<letter_ref letter_id="A"/>
<letter_ref letter_id="T"/>
<letter_ref letter_id="T"/>
<letter_ref letter_id="G"/>
<letter_ref letter_id="T"/>
<letter_ref letter_id="A"/>
<letter_ref letter_id="C"/>
<letter_ref letter_id="A"/>
<letter_ref letter_id="T"/>
<letter_ref letter_id="G"/>
<letter_ref letter_id="A"/>
<letter_ref letter_id="C"/>
<letter_ref letter_id="A"/>
<letter_ref letter_id="T"/>
<letter_ref letter_id="A"/>
<letter_ref letter_id="A"/>
<letter_ref letter_id="A"/>
<letter_ref letter_id="T"/>
<letter_ref letter_id="A"/>
<letter_ref letter_id="C"/>
<letter_ref letter_id="T"/>
<letter_ref letter_id="A"/>
<letter_ref letter_id="C"/>
<letter_ref letter_id="G"/>
<letter_ref letter_id="G"/>
<letter_ref letter_id="T"/>
<letter_ref letter_id="A"/>
<letter_ref letter_id="T"/>
<letter_ref letter_id="T"/>
<letter_ref letter_id="G"/>
<letter_ref letter_id="C"/>
<letter_ref letter_id="T"/>
<letter_ref letter_id="T"/>
<letter_ref letter_id="T"/>
<letter_ref letter_id="A"/>
<letter_ref letter_id="C"/>
<letter_ref letter_id="C"/>
<letter_ref letter_id="A"/>
<letter_ref letter_id="C"/>
<letter_ref letter_id="A"/>
<letter_ref letter_id="A"/>
<letter_ref letter_id="T"/>
<letter_ref letter_id="A"/>
</site>
<right_flank>AAATTATAGT</right_flank>
</contributing_site>
<contributing_site sequence_id="sequence_163" position="554" strand="plus" pvalue="2.81e-04" >
<left_flank>TTATTTTTAT</left_flank>
<site>
<letter_ref letter_id="T"/>
<letter_ref letter_id="T"/>
<letter_ref letter_id="T"/>
<letter_ref letter_id="G"/>
<letter_ref letter_id="T"/>
<letter_ref letter_id="C"/>
<letter_ref letter_id="A"/>
<letter_ref letter_id="T"/>
<letter_ref letter_id="A"/>
<letter_ref letter_id="T"/>
<letter_ref letter_id="G"/>
<letter_ref letter_id="A"/>
<letter_ref letter_id="A"/>
<letter_ref letter_id="G"/>
<letter_ref letter_id="A"/>
<letter_ref letter_id="A"/>
<letter_ref letter_id="A"/>
<letter_ref letter_id="T"/>
<letter_ref letter_id="G"/>
<letter_ref letter_id="A"/>
<letter_ref letter_id="T"/>
<letter_ref letter_id="C"/>
<letter_ref letter_id="A"/>
<letter_ref letter_id="A"/>
<letter_ref letter_id="A"/>
<letter_ref letter_id="A"/>
<letter_ref letter_id="T"/>
<letter_ref letter_id="A"/>
<letter_ref letter_id="A"/>
<letter_ref letter_id="A"/>
<letter_ref letter_id="A"/>
<letter_ref letter_id="A"/>
<letter_ref letter_id="T"/>
<letter_ref letter_id="T"/>
<letter_ref letter_id="G"/>
<letter_ref letter_id="T"/>
<letter_ref letter_id="A"/>
<letter_ref letter_id="C"/>
<letter_ref letter_id="A"/>
<letter_ref letter_id="T"/>
<letter_ref letter_id="C"/>
<letter_ref letter_id="C"/>
<letter_ref letter_id="T"/>
<letter_ref letter_id="A"/>
<letter_ref letter_id="T"/>
<letter_ref letter_id="T"/>
<letter_ref letter_id="G"/>
<letter_ref letter_id="A"/>
<letter_ref letter_id="C"/>
<letter_ref letter_id="T"/>
</site>
<right_flank>TATACAATTT</right_flank>
</contributing_site>
<contributing_site sequence_id="sequence_146" position="213" strand="plus" pvalue="2.81e-04" >
<left_flank>GACTATTTGC</left_flank>
<site>
<letter_ref letter_id="A"/>
<letter_ref letter_id="A"/>
<letter_ref letter_id="A"/>
<letter_ref letter_id="A"/>
<letter_ref letter_id="A"/>
<letter_ref letter_id="G"/>
<letter_ref letter_id="A"/>
<letter_ref letter_id="T"/>
<letter_ref letter_id="T"/>
<letter_ref letter_id="A"/>
<letter_ref letter_id="T"/>
<letter_ref letter_id="G"/>
<letter_ref letter_id="A"/>
<letter_ref letter_id="A"/>
<letter_ref letter_id="A"/>
<letter_ref letter_id="A"/>
<letter_ref letter_id="G"/>
<letter_ref letter_id="A"/>
<letter_ref letter_id="T"/>
<letter_ref letter_id="T"/>
<letter_ref letter_id="T"/>
<letter_ref letter_id="T"/>
<letter_ref letter_id="T"/>
<letter_ref letter_id="C"/>
<letter_ref letter_id="A"/>
<letter_ref letter_id="A"/>
<letter_ref letter_id="A"/>
<letter_ref letter_id="A"/>
<letter_ref letter_id="T"/>
<letter_ref letter_id="A"/>
<letter_ref letter_id="A"/>
<letter_ref letter_id="T"/>
<letter_ref letter_id="T"/>
<letter_ref letter_id="T"/>
<letter_ref letter_id="G"/>
<letter_ref letter_id="C"/>
<letter_ref letter_id="A"/>
<letter_ref letter_id="A"/>
<letter_ref letter_id="A"/>
<letter_ref letter_id="A"/>
<letter_ref letter_id="A"/>
<letter_ref letter_id="C"/>
<letter_ref letter_id="A"/>
<letter_ref letter_id="A"/>
<letter_ref letter_id="A"/>
<letter_ref letter_id="A"/>
<letter_ref letter_id="C"/>
<letter_ref letter_id="A"/>
<letter_ref letter_id="A"/>
<letter_ref letter_id="G"/>
</site>
<right_flank>CGGTGCAAAT</right_flank>
</contributing_site>
<contributing_site sequence_id="sequence_636" position="249" strand="plus" pvalue="2.91e-04" >
<left_flank>ACAGCACTGT</left_flank>
<site>
<letter_ref letter_id="A"/>
<letter_ref letter_id="A"/>
<letter_ref letter_id="T"/>
<letter_ref letter_id="T"/>
<letter_ref letter_id="G"/>
<letter_ref letter_id="C"/>
<letter_ref letter_id="A"/>
<letter_ref letter_id="T"/>
<letter_ref letter_id="A"/>
<letter_ref letter_id="G"/>
<letter_ref letter_id="G"/>
<letter_ref letter_id="C"/>
<letter_ref letter_id="A"/>
<letter_ref letter_id="G"/>
<letter_ref letter_id="G"/>
<letter_ref letter_id="T"/>
<letter_ref letter_id="G"/>
<letter_ref letter_id="A"/>
<letter_ref letter_id="A"/>
<letter_ref letter_id="T"/>
<letter_ref letter_id="G"/>
<letter_ref letter_id="T"/>
<letter_ref letter_id="T"/>
<letter_ref letter_id="A"/>
<letter_ref letter_id="T"/>
<letter_ref letter_id="C"/>
<letter_ref letter_id="A"/>
<letter_ref letter_id="G"/>
<letter_ref letter_id="C"/>
<letter_ref letter_id="G"/>
<letter_ref letter_id="A"/>
<letter_ref letter_id="G"/>
<letter_ref letter_id="G"/>
<letter_ref letter_id="G"/>
<letter_ref letter_id="T"/>
<letter_ref letter_id="A"/>
<letter_ref letter_id="A"/>
<letter_ref letter_id="G"/>
<letter_ref letter_id="C"/>
<letter_ref letter_id="T"/>
<letter_ref letter_id="T"/>
<letter_ref letter_id="T"/>
<letter_ref letter_id="A"/>
<letter_ref letter_id="G"/>
<letter_ref letter_id="A"/>
<letter_ref letter_id="C"/>
<letter_ref letter_id="A"/>
<letter_ref letter_id="G"/>
<letter_ref letter_id="A"/>
<letter_ref letter_id="C"/>
</site>
<right_flank>ACTGTAGTCC</right_flank>
</contributing_site>
<contributing_site sequence_id="sequence_585" position="377" strand="minus" pvalue="2.91e-04" >
<left_flank>GAGGCCCACC</left_flank>
<site>
<letter_ref letter_id="T"/>
<letter_ref letter_id="G"/>
<letter_ref letter_id="A"/>
<letter_ref letter_id="A"/>
<letter_ref letter_id="G"/>
<letter_ref letter_id="C"/>
<letter_ref letter_id="A"/>
<letter_ref letter_id="T"/>
<letter_ref letter_id="T"/>
<letter_ref letter_id="C"/>
<letter_ref letter_id="A"/>
<letter_ref letter_id="G"/>
<letter_ref letter_id="A"/>
<letter_ref letter_id="A"/>
<letter_ref letter_id="C"/>
<letter_ref letter_id="C"/>
<letter_ref letter_id="A"/>
<letter_ref letter_id="A"/>
<letter_ref letter_id="A"/>
<letter_ref letter_id="T"/>
<letter_ref letter_id="C"/>
<letter_ref letter_id="G"/>
<letter_ref letter_id="A"/>
<letter_ref letter_id="A"/>
<letter_ref letter_id="T"/>
<letter_ref letter_id="T"/>
<letter_ref letter_id="G"/>
<letter_ref letter_id="A"/>
<letter_ref letter_id="T"/>
<letter_ref letter_id="T"/>
<letter_ref letter_id="G"/>
<letter_ref letter_id="A"/>
<letter_ref letter_id="T"/>
<letter_ref letter_id="G"/>
<letter_ref letter_id="T"/>
<letter_ref letter_id="T"/>
<letter_ref letter_id="T"/>
<letter_ref letter_id="G"/>
<letter_ref letter_id="A"/>
<letter_ref letter_id="T"/>
<letter_ref letter_id="G"/>
<letter_ref letter_id="C"/>
<letter_ref letter_id="A"/>
<letter_ref letter_id="A"/>
<letter_ref letter_id="A"/>
<letter_ref letter_id="G"/>
<letter_ref letter_id="A"/>
<letter_ref letter_id="A"/>
<letter_ref letter_id="C"/>
<letter_ref letter_id="T"/>
</site>
<right_flank>ATTATTGAGT</right_flank>
</contributing_site>
<contributing_site sequence_id="sequence_546" position="912" strand="plus" pvalue="2.91e-04" >
<left_flank>GGAAACCTTG</left_flank>
<site>
<letter_ref letter_id="T"/>
<letter_ref letter_id="T"/>
<letter_ref letter_id="A"/>
<letter_ref letter_id="T"/>
<letter_ref letter_id="A"/>
<letter_ref letter_id="C"/>
<letter_ref letter_id="A"/>
<letter_ref letter_id="T"/>
<letter_ref letter_id="A"/>
<letter_ref letter_id="G"/>
<letter_ref letter_id="C"/>
<letter_ref letter_id="C"/>
<letter_ref letter_id="A"/>
<letter_ref letter_id="A"/>
<letter_ref letter_id="G"/>
<letter_ref letter_id="A"/>
<letter_ref letter_id="G"/>
<letter_ref letter_id="A"/>
<letter_ref letter_id="C"/>
<letter_ref letter_id="G"/>
<letter_ref letter_id="A"/>
<letter_ref letter_id="G"/>
<letter_ref letter_id="G"/>
<letter_ref letter_id="G"/>
<letter_ref letter_id="T"/>
<letter_ref letter_id="C"/>
<letter_ref letter_id="A"/>
<letter_ref letter_id="A"/>
<letter_ref letter_id="C"/>
<letter_ref letter_id="T"/>
<letter_ref letter_id="G"/>
<letter_ref letter_id="T"/>
<letter_ref letter_id="G"/>
<letter_ref letter_id="G"/>
<letter_ref letter_id="T"/>
<letter_ref letter_id="T"/>
<letter_ref letter_id="G"/>
<letter_ref letter_id="C"/>
<letter_ref letter_id="G"/>
<letter_ref letter_id="A"/>
<letter_ref letter_id="C"/>
<letter_ref letter_id="A"/>
<letter_ref letter_id="A"/>
<letter_ref letter_id="G"/>
<letter_ref letter_id="A"/>
<letter_ref letter_id="T"/>
<letter_ref letter_id="T"/>
<letter_ref letter_id="A"/>
<letter_ref letter_id="G"/>
<letter_ref letter_id="C"/>
</site>
<right_flank>TACAACACGA</right_flank>
</contributing_site>
<contributing_site sequence_id="sequence_453" position="181" strand="plus" pvalue="2.91e-04" >
<left_flank>TATTTTGCAT</left_flank>
<site>
<letter_ref letter_id="T"/>
<letter_ref letter_id="T"/>
<letter_ref letter_id="A"/>
<letter_ref letter_id="T"/>
<letter_ref letter_id="C"/>
<letter_ref letter_id="C"/>
<letter_ref letter_id="A"/>
<letter_ref letter_id="C"/>
<letter_ref letter_id="A"/>
<letter_ref letter_id="T"/>
<letter_ref letter_id="A"/>
<letter_ref letter_id="A"/>
<letter_ref letter_id="A"/>
<letter_ref letter_id="A"/>
<letter_ref letter_id="A"/>
<letter_ref letter_id="A"/>
<letter_ref letter_id="T"/>
<letter_ref letter_id="A"/>
<letter_ref letter_id="A"/>
<letter_ref letter_id="G"/>
<letter_ref letter_id="T"/>
<letter_ref letter_id="C"/>
<letter_ref letter_id="A"/>
<letter_ref letter_id="C"/>
<letter_ref letter_id="A"/>
<letter_ref letter_id="A"/>
<letter_ref letter_id="A"/>
<letter_ref letter_id="A"/>
<letter_ref letter_id="A"/>
<letter_ref letter_id="C"/>
<letter_ref letter_id="T"/>
<letter_ref letter_id="A"/>
<letter_ref letter_id="T"/>
<letter_ref letter_id="G"/>
<letter_ref letter_id="T"/>
<letter_ref letter_id="A"/>
<letter_ref letter_id="A"/>
<letter_ref letter_id="T"/>
<letter_ref letter_id="G"/>
<letter_ref letter_id="C"/>
<letter_ref letter_id="C"/>
<letter_ref letter_id="G"/>
<letter_ref letter_id="T"/>
<letter_ref letter_id="C"/>
<letter_ref letter_id="A"/>
<letter_ref letter_id="A"/>
<letter_ref letter_id="C"/>
<letter_ref letter_id="A"/>
<letter_ref letter_id="T"/>
<letter_ref letter_id="T"/>
</site>
<right_flank>TTTGTTTAGG</right_flank>
</contributing_site>
<contributing_site sequence_id="sequence_398" position="399" strand="minus" pvalue="2.91e-04" >
<left_flank>TGAACCGTCG</left_flank>
<site>
<letter_ref letter_id="T"/>
<letter_ref letter_id="T"/>
<letter_ref letter_id="T"/>
<letter_ref letter_id="C"/>
<letter_ref letter_id="A"/>
<letter_ref letter_id="A"/>
<letter_ref letter_id="A"/>
<letter_ref letter_id="G"/>
<letter_ref letter_id="G"/>
<letter_ref letter_id="T"/>
<letter_ref letter_id="C"/>
<letter_ref letter_id="G"/>
<letter_ref letter_id="A"/>
<letter_ref letter_id="A"/>
<letter_ref letter_id="T"/>
<letter_ref letter_id="T"/>
<letter_ref letter_id="A"/>
<letter_ref letter_id="C"/>
<letter_ref letter_id="A"/>
<letter_ref letter_id="G"/>
<letter_ref letter_id="A"/>
<letter_ref letter_id="G"/>
<letter_ref letter_id="A"/>
<letter_ref letter_id="C"/>
<letter_ref letter_id="A"/>
<letter_ref letter_id="A"/>
<letter_ref letter_id="C"/>
<letter_ref letter_id="A"/>
<letter_ref letter_id="A"/>
<letter_ref letter_id="G"/>
<letter_ref letter_id="A"/>
<letter_ref letter_id="A"/>
<letter_ref letter_id="G"/>
<letter_ref letter_id="G"/>
<letter_ref letter_id="A"/>
<letter_ref letter_id="T"/>
<letter_ref letter_id="T"/>
<letter_ref letter_id="G"/>
<letter_ref letter_id="A"/>
<letter_ref letter_id="A"/>
<letter_ref letter_id="A"/>
<letter_ref letter_id="G"/>
<letter_ref letter_id="A"/>
<letter_ref letter_id="C"/>
<letter_ref letter_id="C"/>
<letter_ref letter_id="A"/>
<letter_ref letter_id="T"/>
<letter_ref letter_id="C"/>
<letter_ref letter_id="C"/>
<letter_ref letter_id="C"/>
</site>
<right_flank>TTTTCTGAAA</right_flank>
</contributing_site>
<contributing_site sequence_id="sequence_379" position="331" strand="plus" pvalue="2.91e-04" >
<left_flank>TACTTAGAGC</left_flank>
<site>
<letter_ref letter_id="A"/>
<letter_ref letter_id="G"/>
<letter_ref letter_id="T"/>
<letter_ref letter_id="T"/>
<letter_ref letter_id="T"/>
<letter_ref letter_id="C"/>
<letter_ref letter_id="A"/>
<letter_ref letter_id="C"/>
<letter_ref letter_id="A"/>
<letter_ref letter_id="T"/>
<letter_ref letter_id="G"/>
<letter_ref letter_id="T"/>
<letter_ref letter_id="A"/>
<letter_ref letter_id="G"/>
<letter_ref letter_id="C"/>
<letter_ref letter_id="T"/>
<letter_ref letter_id="C"/>
<letter_ref letter_id="A"/>
<letter_ref letter_id="T"/>
<letter_ref letter_id="A"/>
<letter_ref letter_id="C"/>
<letter_ref letter_id="A"/>
<letter_ref letter_id="A"/>
<letter_ref letter_id="A"/>
<letter_ref letter_id="A"/>
<letter_ref letter_id="A"/>
<letter_ref letter_id="A"/>
<letter_ref letter_id="G"/>
<letter_ref letter_id="T"/>
<letter_ref letter_id="T"/>
<letter_ref letter_id="A"/>
<letter_ref letter_id="A"/>
<letter_ref letter_id="A"/>
<letter_ref letter_id="G"/>
<letter_ref letter_id="T"/>
<letter_ref letter_id="G"/>
<letter_ref letter_id="A"/>
<letter_ref letter_id="A"/>
<letter_ref letter_id="A"/>
<letter_ref letter_id="T"/>
<letter_ref letter_id="G"/>
<letter_ref letter_id="G"/>
<letter_ref letter_id="A"/>
<letter_ref letter_id="A"/>
<letter_ref letter_id="G"/>
<letter_ref letter_id="A"/>
<letter_ref letter_id="A"/>
<letter_ref letter_id="A"/>
<letter_ref letter_id="C"/>
<letter_ref letter_id="A"/>
</site>
<right_flank>AGTGATTCTT</right_flank>
</contributing_site>
<contributing_site sequence_id="sequence_349" position="257" strand="plus" pvalue="2.91e-04" >
<left_flank>TGTTTTTTAT</left_flank>
<site>
<letter_ref letter_id="T"/>
<letter_ref letter_id="T"/>
<letter_ref letter_id="G"/>
<letter_ref letter_id="T"/>
<letter_ref letter_id="T"/>
<letter_ref letter_id="G"/>
<letter_ref letter_id="C"/>
<letter_ref letter_id="C"/>
<letter_ref letter_id="G"/>
<letter_ref letter_id="G"/>
<letter_ref letter_id="A"/>
<letter_ref letter_id="T"/>
<letter_ref letter_id="A"/>
<letter_ref letter_id="G"/>
<letter_ref letter_id="T"/>
<letter_ref letter_id="A"/>
<letter_ref letter_id="C"/>
<letter_ref letter_id="A"/>
<letter_ref letter_id="A"/>
<letter_ref letter_id="A"/>
<letter_ref letter_id="A"/>
<letter_ref letter_id="T"/>
<letter_ref letter_id="T"/>
<letter_ref letter_id="A"/>
<letter_ref letter_id="A"/>
<letter_ref letter_id="A"/>
<letter_ref letter_id="C"/>
<letter_ref letter_id="T"/>
<letter_ref letter_id="A"/>
<letter_ref letter_id="A"/>
<letter_ref letter_id="G"/>
<letter_ref letter_id="T"/>
<letter_ref letter_id="G"/>
<letter_ref letter_id="G"/>
<letter_ref letter_id="C"/>
<letter_ref letter_id="G"/>
<letter_ref letter_id="T"/>
<letter_ref letter_id="C"/>
<letter_ref letter_id="A"/>
<letter_ref letter_id="A"/>
<letter_ref letter_id="A"/>
<letter_ref letter_id="T"/>
<letter_ref letter_id="A"/>
<letter_ref letter_id="A"/>
<letter_ref letter_id="A"/>
<letter_ref letter_id="T"/>
<letter_ref letter_id="A"/>
<letter_ref letter_id="A"/>
<letter_ref letter_id="A"/>
<letter_ref letter_id="A"/>
</site>
<right_flank>ATGGAGATAG</right_flank>
</contributing_site>
<contributing_site sequence_id="sequence_299" position="178" strand="plus" pvalue="2.91e-04" >
<left_flank>GGTTGGTTGA</left_flank>
<site>
<letter_ref letter_id="A"/>
<letter_ref letter_id="G"/>
<letter_ref letter_id="T"/>
<letter_ref letter_id="G"/>
<letter_ref letter_id="C"/>
<letter_ref letter_id="C"/>
<letter_ref letter_id="T"/>
<letter_ref letter_id="C"/>
<letter_ref letter_id="A"/>
<letter_ref letter_id="T"/>
<letter_ref letter_id="T"/>
<letter_ref letter_id="A"/>
<letter_ref letter_id="G"/>
<letter_ref letter_id="G"/>
<letter_ref letter_id="A"/>
<letter_ref letter_id="C"/>
<letter_ref letter_id="C"/>
<letter_ref letter_id="A"/>
<letter_ref letter_id="A"/>
<letter_ref letter_id="A"/>
<letter_ref letter_id="C"/>
<letter_ref letter_id="C"/>
<letter_ref letter_id="A"/>
<letter_ref letter_id="A"/>
<letter_ref letter_id="T"/>
<letter_ref letter_id="A"/>
<letter_ref letter_id="A"/>
<letter_ref letter_id="C"/>
<letter_ref letter_id="A"/>
<letter_ref letter_id="T"/>
<letter_ref letter_id="A"/>
<letter_ref letter_id="T"/>
<letter_ref letter_id="G"/>
<letter_ref letter_id="T"/>
<letter_ref letter_id="T"/>
<letter_ref letter_id="G"/>
<letter_ref letter_id="A"/>
<letter_ref letter_id="C"/>
<letter_ref letter_id="A"/>
<letter_ref letter_id="T"/>
<letter_ref letter_id="T"/>
<letter_ref letter_id="C"/>
<letter_ref letter_id="A"/>
<letter_ref letter_id="A"/>
<letter_ref letter_id="G"/>
<letter_ref letter_id="A"/>
<letter_ref letter_id="A"/>
<letter_ref letter_id="C"/>
<letter_ref letter_id="A"/>
<letter_ref letter_id="G"/>
</site>
<right_flank>TAGTAAGAAT</right_flank>
</contributing_site>
<contributing_site sequence_id="sequence_295" position="31" strand="plus" pvalue="2.91e-04" >
<left_flank>GAACTTCGCT</left_flank>
<site>
<letter_ref letter_id="T"/>
<letter_ref letter_id="T"/>
<letter_ref letter_id="T"/>
<letter_ref letter_id="A"/>
<letter_ref letter_id="A"/>
<letter_ref letter_id="A"/>
<letter_ref letter_id="A"/>
<letter_ref letter_id="T"/>
<letter_ref letter_id="C"/>
<letter_ref letter_id="C"/>
<letter_ref letter_id="A"/>
<letter_ref letter_id="A"/>
<letter_ref letter_id="A"/>
<letter_ref letter_id="A"/>
<letter_ref letter_id="G"/>
<letter_ref letter_id="A"/>
<letter_ref letter_id="G"/>
<letter_ref letter_id="C"/>
<letter_ref letter_id="T"/>
<letter_ref letter_id="T"/>
<letter_ref letter_id="A"/>
<letter_ref letter_id="C"/>
<letter_ref letter_id="T"/>
<letter_ref letter_id="A"/>
<letter_ref letter_id="A"/>
<letter_ref letter_id="A"/>
<letter_ref letter_id="C"/>
<letter_ref letter_id="C"/>
<letter_ref letter_id="A"/>
<letter_ref letter_id="T"/>
<letter_ref letter_id="T"/>
<letter_ref letter_id="T"/>
<letter_ref letter_id="A"/>
<letter_ref letter_id="A"/>
<letter_ref letter_id="G"/>
<letter_ref letter_id="T"/>
<letter_ref letter_id="T"/>
<letter_ref letter_id="A"/>
<letter_ref letter_id="A"/>
<letter_ref letter_id="A"/>
<letter_ref letter_id="C"/>
<letter_ref letter_id="T"/>
<letter_ref letter_id="A"/>
<letter_ref letter_id="G"/>
<letter_ref letter_id="C"/>
<letter_ref letter_id="A"/>
<letter_ref letter_id="A"/>
<letter_ref letter_id="A"/>
<letter_ref letter_id="G"/>
<letter_ref letter_id="T"/>
</site>
<right_flank>GCTCGTACCT</right_flank>
</contributing_site>
<contributing_site sequence_id="sequence_91" position="133" strand="minus" pvalue="2.91e-04" >
<left_flank>TGGTGCAAGG</left_flank>
<site>
<letter_ref letter_id="T"/>
<letter_ref letter_id="G"/>
<letter_ref letter_id="C"/>
<letter_ref letter_id="A"/>
<letter_ref letter_id="A"/>
<letter_ref letter_id="A"/>
<letter_ref letter_id="A"/>
<letter_ref letter_id="A"/>
<letter_ref letter_id="G"/>
<letter_ref letter_id="T"/>
<letter_ref letter_id="A"/>
<letter_ref letter_id="A"/>
<letter_ref letter_id="A"/>
<letter_ref letter_id="C"/>
<letter_ref letter_id="A"/>
<letter_ref letter_id="A"/>
<letter_ref letter_id="G"/>
<letter_ref letter_id="C"/>
<letter_ref letter_id="A"/>
<letter_ref letter_id="A"/>
<letter_ref letter_id="A"/>
<letter_ref letter_id="G"/>
<letter_ref letter_id="A"/>
<letter_ref letter_id="A"/>
<letter_ref letter_id="T"/>
<letter_ref letter_id="G"/>
<letter_ref letter_id="C"/>
<letter_ref letter_id="A"/>
<letter_ref letter_id="A"/>
<letter_ref letter_id="T"/>
<letter_ref letter_id="T"/>
<letter_ref letter_id="G"/>
<letter_ref letter_id="A"/>
<letter_ref letter_id="A"/>
<letter_ref letter_id="A"/>
<letter_ref letter_id="A"/>
<letter_ref letter_id="G"/>
<letter_ref letter_id="A"/>
<letter_ref letter_id="A"/>
<letter_ref letter_id="T"/>
<letter_ref letter_id="A"/>
<letter_ref letter_id="C"/>
<letter_ref letter_id="A"/>
<letter_ref letter_id="G"/>
<letter_ref letter_id="G"/>
<letter_ref letter_id="G"/>
<letter_ref letter_id="A"/>
<letter_ref letter_id="A"/>
<letter_ref letter_id="G"/>
<letter_ref letter_id="A"/>
</site>
<right_flank>AAAGGAAAAG</right_flank>
</contributing_site>
<contributing_site sequence_id="sequence_39" position="641" strand="plus" pvalue="2.91e-04" >
<left_flank>TCATTACTGC</left_flank>
<site>
<letter_ref letter_id="G"/>
<letter_ref letter_id="G"/>
<letter_ref letter_id="G"/>
<letter_ref letter_id="T"/>
<letter_ref letter_id="T"/>
<letter_ref letter_id="C"/>
<letter_ref letter_id="A"/>
<letter_ref letter_id="A"/>
<letter_ref letter_id="C"/>
<letter_ref letter_id="C"/>
<letter_ref letter_id="A"/>
<letter_ref letter_id="A"/>
<letter_ref letter_id="T"/>
<letter_ref letter_id="C"/>
<letter_ref letter_id="A"/>
<letter_ref letter_id="T"/>
<letter_ref letter_id="C"/>
<letter_ref letter_id="A"/>
<letter_ref letter_id="A"/>
<letter_ref letter_id="A"/>
<letter_ref letter_id="C"/>
<letter_ref letter_id="G"/>
<letter_ref letter_id="A"/>
<letter_ref letter_id="G"/>
<letter_ref letter_id="G"/>
<letter_ref letter_id="A"/>
<letter_ref letter_id="A"/>
<letter_ref letter_id="A"/>
<letter_ref letter_id="C"/>
<letter_ref letter_id="A"/>
<letter_ref letter_id="G"/>
<letter_ref letter_id="T"/>
<letter_ref letter_id="C"/>
<letter_ref letter_id="G"/>
<letter_ref letter_id="A"/>
<letter_ref letter_id="C"/>
<letter_ref letter_id="T"/>
<letter_ref letter_id="C"/>
<letter_ref letter_id="G"/>
<letter_ref letter_id="A"/>
<letter_ref letter_id="G"/>
<letter_ref letter_id="T"/>
<letter_ref letter_id="C"/>
<letter_ref letter_id="A"/>
<letter_ref letter_id="A"/>
<letter_ref letter_id="A"/>
<letter_ref letter_id="C"/>
<letter_ref letter_id="A"/>
<letter_ref letter_id="C"/>
<letter_ref letter_id="A"/>
</site>
<right_flank>ACAGAGTAGA</right_flank>
</contributing_site>
<contributing_site sequence_id="sequence_628" position="920" strand="plus" pvalue="3.01e-04" >
<left_flank>AAGGATTTCC</left_flank>
<site>
<letter_ref letter_id="T"/>
<letter_ref letter_id="T"/>
<letter_ref letter_id="C"/>
<letter_ref letter_id="A"/>
<letter_ref letter_id="A"/>
<letter_ref letter_id="C"/>
<letter_ref letter_id="A"/>
<letter_ref letter_id="G"/>
<letter_ref letter_id="A"/>
<letter_ref letter_id="T"/>
<letter_ref letter_id="A"/>
<letter_ref letter_id="A"/>
<letter_ref letter_id="A"/>
<letter_ref letter_id="A"/>
<letter_ref letter_id="G"/>
<letter_ref letter_id="A"/>
<letter_ref letter_id="A"/>
<letter_ref letter_id="A"/>
<letter_ref letter_id="C"/>
<letter_ref letter_id="T"/>
<letter_ref letter_id="G"/>
<letter_ref letter_id="G"/>
<letter_ref letter_id="A"/>
<letter_ref letter_id="A"/>
<letter_ref letter_id="A"/>
<letter_ref letter_id="A"/>
<letter_ref letter_id="A"/>
<letter_ref letter_id="A"/>
<letter_ref letter_id="T"/>
<letter_ref letter_id="T"/>
<letter_ref letter_id="G"/>
<letter_ref letter_id="A"/>
<letter_ref letter_id="A"/>
<letter_ref letter_id="G"/>
<letter_ref letter_id="T"/>
<letter_ref letter_id="G"/>
<letter_ref letter_id="C"/>
<letter_ref letter_id="T"/>
<letter_ref letter_id="G"/>
<letter_ref letter_id="C"/>
<letter_ref letter_id="G"/>
<letter_ref letter_id="C"/>
<letter_ref letter_id="A"/>
<letter_ref letter_id="T"/>
<letter_ref letter_id="T"/>
<letter_ref letter_id="A"/>
<letter_ref letter_id="A"/>
<letter_ref letter_id="C"/>
<letter_ref letter_id="A"/>
<letter_ref letter_id="A"/>
</site>
<right_flank>TTCACAATCA</right_flank>
</contributing_site>
<contributing_site sequence_id="sequence_590" position="364" strand="plus" pvalue="3.01e-04" >
<left_flank>AATATATGGA</left_flank>
<site>
<letter_ref letter_id="T"/>
<letter_ref letter_id="A"/>
<letter_ref letter_id="G"/>
<letter_ref letter_id="T"/>
<letter_ref letter_id="T"/>
<letter_ref letter_id="A"/>
<letter_ref letter_id="C"/>
<letter_ref letter_id="A"/>
<letter_ref letter_id="T"/>
<letter_ref letter_id="C"/>
<letter_ref letter_id="C"/>
<letter_ref letter_id="A"/>
<letter_ref letter_id="A"/>
<letter_ref letter_id="A"/>
<letter_ref letter_id="A"/>
<letter_ref letter_id="T"/>
<letter_ref letter_id="A"/>
<letter_ref letter_id="T"/>
<letter_ref letter_id="C"/>
<letter_ref letter_id="T"/>
<letter_ref letter_id="G"/>
<letter_ref letter_id="A"/>
<letter_ref letter_id="A"/>
<letter_ref letter_id="A"/>
<letter_ref letter_id="T"/>
<letter_ref letter_id="A"/>
<letter_ref letter_id="A"/>
<letter_ref letter_id="C"/>
<letter_ref letter_id="A"/>
<letter_ref letter_id="A"/>
<letter_ref letter_id="G"/>
<letter_ref letter_id="A"/>
<letter_ref letter_id="A"/>
<letter_ref letter_id="G"/>
<letter_ref letter_id="T"/>
<letter_ref letter_id="G"/>
<letter_ref letter_id="T"/>
<letter_ref letter_id="T"/>
<letter_ref letter_id="T"/>
<letter_ref letter_id="T"/>
<letter_ref letter_id="C"/>
<letter_ref letter_id="G"/>
<letter_ref letter_id="A"/>
<letter_ref letter_id="A"/>
<letter_ref letter_id="A"/>
<letter_ref letter_id="A"/>
<letter_ref letter_id="A"/>
<letter_ref letter_id="T"/>
<letter_ref letter_id="A"/>
<letter_ref letter_id="T"/>
</site>
<right_flank>GAAAATTGCA</right_flank>
</contributing_site>
<contributing_site sequence_id="sequence_484" position="6" strand="minus" pvalue="3.01e-04" >
<left_flank>ATTTGTGAAA</left_flank>
<site>
<letter_ref letter_id="T"/>
<letter_ref letter_id="T"/>
<letter_ref letter_id="G"/>
<letter_ref letter_id="T"/>
<letter_ref letter_id="T"/>
<letter_ref letter_id="A"/>
<letter_ref letter_id="T"/>
<letter_ref letter_id="G"/>
<letter_ref letter_id="A"/>
<letter_ref letter_id="C"/>
<letter_ref letter_id="G"/>
<letter_ref letter_id="G"/>
<letter_ref letter_id="A"/>
<letter_ref letter_id="G"/>
<letter_ref letter_id="T"/>
<letter_ref letter_id="A"/>
<letter_ref letter_id="G"/>
<letter_ref letter_id="T"/>
<letter_ref letter_id="A"/>
<letter_ref letter_id="T"/>
<letter_ref letter_id="G"/>
<letter_ref letter_id="G"/>
<letter_ref letter_id="A"/>
<letter_ref letter_id="G"/>
<letter_ref letter_id="A"/>
<letter_ref letter_id="A"/>
<letter_ref letter_id="G"/>
<letter_ref letter_id="T"/>
<letter_ref letter_id="A"/>
<letter_ref letter_id="A"/>
<letter_ref letter_id="A"/>
<letter_ref letter_id="G"/>
<letter_ref letter_id="T"/>
<letter_ref letter_id="T"/>
<letter_ref letter_id="T"/>
<letter_ref letter_id="G"/>
<letter_ref letter_id="A"/>
<letter_ref letter_id="C"/>
<letter_ref letter_id="A"/>
<letter_ref letter_id="T"/>
<letter_ref letter_id="T"/>
<letter_ref letter_id="A"/>
<letter_ref letter_id="C"/>
<letter_ref letter_id="G"/>
<letter_ref letter_id="A"/>
<letter_ref letter_id="A"/>
<letter_ref letter_id="A"/>
<letter_ref letter_id="T"/>
<letter_ref letter_id="T"/>
<letter_ref letter_id="A"/>
</site>
<right_flank>TTTTTA</right_flank>
</contributing_site>
<contributing_site sequence_id="sequence_446" position="481" strand="plus" pvalue="3.01e-04" >
<left_flank>AAATTATACA</left_flank>
<site>
<letter_ref letter_id="T"/>
<letter_ref letter_id="T"/>
<letter_ref letter_id="C"/>
<letter_ref letter_id="A"/>
<letter_ref letter_id="C"/>
<letter_ref letter_id="C"/>
<letter_ref letter_id="A"/>
<letter_ref letter_id="C"/>
<letter_ref letter_id="A"/>
<letter_ref letter_id="T"/>
<letter_ref letter_id="A"/>
<letter_ref letter_id="T"/>
<letter_ref letter_id="A"/>
<letter_ref letter_id="T"/>
<letter_ref letter_id="A"/>
<letter_ref letter_id="A"/>
<letter_ref letter_id="C"/>
<letter_ref letter_id="G"/>
<letter_ref letter_id="C"/>
<letter_ref letter_id="T"/>
<letter_ref letter_id="A"/>
<letter_ref letter_id="G"/>
<letter_ref letter_id="T"/>
<letter_ref letter_id="A"/>
<letter_ref letter_id="A"/>
<letter_ref letter_id="T"/>
<letter_ref letter_id="A"/>
<letter_ref letter_id="A"/>
<letter_ref letter_id="C"/>
<letter_ref letter_id="T"/>
<letter_ref letter_id="A"/>
<letter_ref letter_id="T"/>
<letter_ref letter_id="A"/>
<letter_ref letter_id="A"/>
<letter_ref letter_id="T"/>
<letter_ref letter_id="A"/>
<letter_ref letter_id="G"/>
<letter_ref letter_id="C"/>
<letter_ref letter_id="A"/>
<letter_ref letter_id="A"/>
<letter_ref letter_id="G"/>
<letter_ref letter_id="C"/>
<letter_ref letter_id="A"/>
<letter_ref letter_id="A"/>
<letter_ref letter_id="G"/>
<letter_ref letter_id="C"/>
<letter_ref letter_id="A"/>
<letter_ref letter_id="A"/>
<letter_ref letter_id="C"/>
<letter_ref letter_id="A"/>
</site>
<right_flank>CTATCACCAA</right_flank>
</contributing_site>
<contributing_site sequence_id="sequence_432" position="500" strand="plus" pvalue="3.01e-04" >
<left_flank>TTGATGATTT</left_flank>
<site>
<letter_ref letter_id="T"/>
<letter_ref letter_id="A"/>
<letter_ref letter_id="T"/>
<letter_ref letter_id="A"/>
<letter_ref letter_id="T"/>
<letter_ref letter_id="A"/>
<letter_ref letter_id="G"/>
<letter_ref letter_id="A"/>
<letter_ref letter_id="A"/>
<letter_ref letter_id="A"/>
<letter_ref letter_id="G"/>
<letter_ref letter_id="A"/>
<letter_ref letter_id="A"/>
<letter_ref letter_id="A"/>
<letter_ref letter_id="T"/>
<letter_ref letter_id="T"/>
<letter_ref letter_id="A"/>
<letter_ref letter_id="A"/>
<letter_ref letter_id="T"/>
<letter_ref letter_id="A"/>
<letter_ref letter_id="T"/>
<letter_ref letter_id="A"/>
<letter_ref letter_id="A"/>
<letter_ref letter_id="A"/>
<letter_ref letter_id="A"/>
<letter_ref letter_id="T"/>
<letter_ref letter_id="A"/>
<letter_ref letter_id="A"/>
<letter_ref letter_id="A"/>
<letter_ref letter_id="T"/>
<letter_ref letter_id="A"/>
<letter_ref letter_id="G"/>
<letter_ref letter_id="C"/>
<letter_ref letter_id="C"/>
<letter_ref letter_id="T"/>
<letter_ref letter_id="G"/>
<letter_ref letter_id="A"/>
<letter_ref letter_id="G"/>
<letter_ref letter_id="A"/>
<letter_ref letter_id="A"/>
<letter_ref letter_id="A"/>
<letter_ref letter_id="T"/>
<letter_ref letter_id="T"/>
<letter_ref letter_id="C"/>
<letter_ref letter_id="A"/>
<letter_ref letter_id="T"/>
<letter_ref letter_id="G"/>
<letter_ref letter_id="A"/>
<letter_ref letter_id="A"/>
<letter_ref letter_id="A"/>
</site>
<right_flank>TTTTACAGAT</right_flank>
</contributing_site>
<contributing_site sequence_id="sequence_422" position="397" strand="plus" pvalue="3.01e-04" >
<left_flank>GCAAAAAGTT</left_flank>
<site>
<letter_ref letter_id="T"/>
<letter_ref letter_id="G"/>
<letter_ref letter_id="G"/>
<letter_ref letter_id="T"/>
<letter_ref letter_id="A"/>
<letter_ref letter_id="A"/>
<letter_ref letter_id="A"/>
<letter_ref letter_id="A"/>
<letter_ref letter_id="A"/>
<letter_ref letter_id="A"/>
<letter_ref letter_id="A"/>
<letter_ref letter_id="G"/>
<letter_ref letter_id="A"/>
<letter_ref letter_id="A"/>
<letter_ref letter_id="A"/>
<letter_ref letter_id="A"/>
<letter_ref letter_id="A"/>
<letter_ref letter_id="A"/>
<letter_ref letter_id="A"/>
<letter_ref letter_id="A"/>
<letter_ref letter_id="T"/>
<letter_ref letter_id="C"/>
<letter_ref letter_id="A"/>
<letter_ref letter_id="A"/>
<letter_ref letter_id="A"/>
<letter_ref letter_id="T"/>
<letter_ref letter_id="A"/>
<letter_ref letter_id="T"/>
<letter_ref letter_id="A"/>
<letter_ref letter_id="C"/>
<letter_ref letter_id="T"/>
<letter_ref letter_id="T"/>
<letter_ref letter_id="T"/>
<letter_ref letter_id="G"/>
<letter_ref letter_id="C"/>
<letter_ref letter_id="C"/>
<letter_ref letter_id="G"/>
<letter_ref letter_id="A"/>
<letter_ref letter_id="G"/>
<letter_ref letter_id="T"/>
<letter_ref letter_id="G"/>
<letter_ref letter_id="T"/>
<letter_ref letter_id="C"/>
<letter_ref letter_id="A"/>
<letter_ref letter_id="A"/>
<letter_ref letter_id="G"/>
<letter_ref letter_id="G"/>
<letter_ref letter_id="C"/>
<letter_ref letter_id="A"/>
<letter_ref letter_id="A"/>
</site>
<right_flank>GACACTTAGA</right_flank>
</contributing_site>
<contributing_site sequence_id="sequence_358" position="204" strand="plus" pvalue="3.01e-04" >
<left_flank>AATAATGAAC</left_flank>
<site>
<letter_ref letter_id="T"/>
<letter_ref letter_id="T"/>
<letter_ref letter_id="A"/>
<letter_ref letter_id="T"/>
<letter_ref letter_id="T"/>
<letter_ref letter_id="A"/>
<letter_ref letter_id="T"/>
<letter_ref letter_id="C"/>
<letter_ref letter_id="G"/>
<letter_ref letter_id="A"/>
<letter_ref letter_id="C"/>
<letter_ref letter_id="A"/>
<letter_ref letter_id="G"/>
<letter_ref letter_id="T"/>
<letter_ref letter_id="A"/>
<letter_ref letter_id="A"/>
<letter_ref letter_id="A"/>
<letter_ref letter_id="A"/>
<letter_ref letter_id="T"/>
<letter_ref letter_id="A"/>
<letter_ref letter_id="C"/>
<letter_ref letter_id="C"/>
<letter_ref letter_id="G"/>
<letter_ref letter_id="A"/>
<letter_ref letter_id="A"/>
<letter_ref letter_id="T"/>
<letter_ref letter_id="A"/>
<letter_ref letter_id="A"/>
<letter_ref letter_id="A"/>
<letter_ref letter_id="T"/>
<letter_ref letter_id="A"/>
<letter_ref letter_id="C"/>
<letter_ref letter_id="G"/>
<letter_ref letter_id="G"/>
<letter_ref letter_id="T"/>
<letter_ref letter_id="A"/>
<letter_ref letter_id="A"/>
<letter_ref letter_id="T"/>
<letter_ref letter_id="T"/>
<letter_ref letter_id="T"/>
<letter_ref letter_id="C"/>
<letter_ref letter_id="C"/>
<letter_ref letter_id="G"/>
<letter_ref letter_id="A"/>
<letter_ref letter_id="A"/>
<letter_ref letter_id="A"/>
<letter_ref letter_id="A"/>
<letter_ref letter_id="A"/>
<letter_ref letter_id="A"/>
<letter_ref letter_id="G"/>
</site>
<right_flank>TTAGAAAAGA</right_flank>
</contributing_site>
<contributing_site sequence_id="sequence_239" position="248" strand="plus" pvalue="3.01e-04" >
<left_flank>AGAGGGCATA</left_flank>
<site>
<letter_ref letter_id="T"/>
<letter_ref letter_id="C"/>
<letter_ref letter_id="T"/>
<letter_ref letter_id="T"/>
<letter_ref letter_id="T"/>
<letter_ref letter_id="C"/>
<letter_ref letter_id="A"/>
<letter_ref letter_id="A"/>
<letter_ref letter_id="C"/>
<letter_ref letter_id="T"/>
<letter_ref letter_id="C"/>
<letter_ref letter_id="C"/>
<letter_ref letter_id="A"/>
<letter_ref letter_id="A"/>
<letter_ref letter_id="A"/>
<letter_ref letter_id="G"/>
<letter_ref letter_id="A"/>
<letter_ref letter_id="C"/>
<letter_ref letter_id="C"/>
<letter_ref letter_id="A"/>
<letter_ref letter_id="A"/>
<letter_ref letter_id="T"/>
<letter_ref letter_id="T"/>
<letter_ref letter_id="A"/>
<letter_ref letter_id="A"/>
<letter_ref letter_id="G"/>
<letter_ref letter_id="G"/>
<letter_ref letter_id="C"/>
<letter_ref letter_id="A"/>
<letter_ref letter_id="A"/>
<letter_ref letter_id="A"/>
<letter_ref letter_id="T"/>
<letter_ref letter_id="A"/>
<letter_ref letter_id="A"/>
<letter_ref letter_id="G"/>
<letter_ref letter_id="C"/>
<letter_ref letter_id="A"/>
<letter_ref letter_id="C"/>
<letter_ref letter_id="T"/>
<letter_ref letter_id="T"/>
<letter_ref letter_id="G"/>
<letter_ref letter_id="C"/>
<letter_ref letter_id="T"/>
<letter_ref letter_id="G"/>
<letter_ref letter_id="G"/>
<letter_ref letter_id="A"/>
<letter_ref letter_id="A"/>
<letter_ref letter_id="A"/>
<letter_ref letter_id="G"/>
<letter_ref letter_id="T"/>
</site>
<right_flank>TCTCTTTGTT</right_flank>
</contributing_site>
<contributing_site sequence_id="sequence_219" position="81" strand="plus" pvalue="3.01e-04" >
<left_flank>CCCTGTCACC</left_flank>
<site>
<letter_ref letter_id="A"/>
<letter_ref letter_id="T"/>
<letter_ref letter_id="C"/>
<letter_ref letter_id="C"/>
<letter_ref letter_id="A"/>
<letter_ref letter_id="C"/>
<letter_ref letter_id="T"/>
<letter_ref letter_id="C"/>
<letter_ref letter_id="G"/>
<letter_ref letter_id="A"/>
<letter_ref letter_id="A"/>
<letter_ref letter_id="T"/>
<letter_ref letter_id="A"/>
<letter_ref letter_id="A"/>
<letter_ref letter_id="A"/>
<letter_ref letter_id="A"/>
<letter_ref letter_id="C"/>
<letter_ref letter_id="T"/>
<letter_ref letter_id="C"/>
<letter_ref letter_id="T"/>
<letter_ref letter_id="A"/>
<letter_ref letter_id="G"/>
<letter_ref letter_id="A"/>
<letter_ref letter_id="G"/>
<letter_ref letter_id="A"/>
<letter_ref letter_id="A"/>
<letter_ref letter_id="G"/>
<letter_ref letter_id="C"/>
<letter_ref letter_id="C"/>
<letter_ref letter_id="A"/>
<letter_ref letter_id="T"/>
<letter_ref letter_id="T"/>
<letter_ref letter_id="T"/>
<letter_ref letter_id="T"/>
<letter_ref letter_id="G"/>
<letter_ref letter_id="C"/>
<letter_ref letter_id="C"/>
<letter_ref letter_id="A"/>
<letter_ref letter_id="A"/>
<letter_ref letter_id="A"/>
<letter_ref letter_id="C"/>
<letter_ref letter_id="A"/>
<letter_ref letter_id="A"/>
<letter_ref letter_id="A"/>
<letter_ref letter_id="A"/>
<letter_ref letter_id="T"/>
<letter_ref letter_id="A"/>
<letter_ref letter_id="C"/>
<letter_ref letter_id="A"/>
<letter_ref letter_id="A"/>
</site>
<right_flank>AATGGCTCTA</right_flank>
</contributing_site>
<contributing_site sequence_id="sequence_119" position="360" strand="plus" pvalue="3.01e-04" >
<left_flank>TAGAGTTGTC</left_flank>
<site>
<letter_ref letter_id="A"/>
<letter_ref letter_id="G"/>
<letter_ref letter_id="G"/>
<letter_ref letter_id="C"/>
<letter_ref letter_id="G"/>
<letter_ref letter_id="C"/>
<letter_ref letter_id="A"/>
<letter_ref letter_id="T"/>
<letter_ref letter_id="A"/>
<letter_ref letter_id="A"/>
<letter_ref letter_id="A"/>
<letter_ref letter_id="A"/>
<letter_ref letter_id="A"/>
<letter_ref letter_id="A"/>
<letter_ref letter_id="A"/>
<letter_ref letter_id="C"/>
<letter_ref letter_id="A"/>
<letter_ref letter_id="T"/>
<letter_ref letter_id="A"/>
<letter_ref letter_id="A"/>
<letter_ref letter_id="T"/>
<letter_ref letter_id="C"/>
<letter_ref letter_id="A"/>
<letter_ref letter_id="A"/>
<letter_ref letter_id="C"/>
<letter_ref letter_id="C"/>
<letter_ref letter_id="A"/>
<letter_ref letter_id="A"/>
<letter_ref letter_id="A"/>
<letter_ref letter_id="A"/>
<letter_ref letter_id="G"/>
<letter_ref letter_id="T"/>
<letter_ref letter_id="G"/>
<letter_ref letter_id="A"/>
<letter_ref letter_id="A"/>
<letter_ref letter_id="A"/>
<letter_ref letter_id="T"/>
<letter_ref letter_id="A"/>
<letter_ref letter_id="A"/>
<letter_ref letter_id="T"/>
<letter_ref letter_id="A"/>
<letter_ref letter_id="A"/>
<letter_ref letter_id="C"/>
<letter_ref letter_id="A"/>
<letter_ref letter_id="T"/>
<letter_ref letter_id="C"/>
<letter_ref letter_id="C"/>
<letter_ref letter_id="A"/>
<letter_ref letter_id="A"/>
<letter_ref letter_id="C"/>
</site>
<right_flank>ATCTTCGCCA</right_flank>
</contributing_site>
<contributing_site sequence_id="sequence_53" position="81" strand="plus" pvalue="3.01e-04" >
<left_flank>CGGTTTCGTT</left_flank>
<site>
<letter_ref letter_id="T"/>
<letter_ref letter_id="T"/>
<letter_ref letter_id="C"/>
<letter_ref letter_id="A"/>
<letter_ref letter_id="A"/>
<letter_ref letter_id="A"/>
<letter_ref letter_id="A"/>
<letter_ref letter_id="C"/>
<letter_ref letter_id="A"/>
<letter_ref letter_id="T"/>
<letter_ref letter_id="A"/>
<letter_ref letter_id="G"/>
<letter_ref letter_id="G"/>
<letter_ref letter_id="G"/>
<letter_ref letter_id="A"/>
<letter_ref letter_id="T"/>
<letter_ref letter_id="A"/>
<letter_ref letter_id="A"/>
<letter_ref letter_id="A"/>
<letter_ref letter_id="A"/>
<letter_ref letter_id="T"/>
<letter_ref letter_id="C"/>
<letter_ref letter_id="A"/>
<letter_ref letter_id="C"/>
<letter_ref letter_id="A"/>
<letter_ref letter_id="A"/>
<letter_ref letter_id="A"/>
<letter_ref letter_id="A"/>
<letter_ref letter_id="T"/>
<letter_ref letter_id="T"/>
<letter_ref letter_id="A"/>
<letter_ref letter_id="A"/>
<letter_ref letter_id="A"/>
<letter_ref letter_id="A"/>
<letter_ref letter_id="A"/>
<letter_ref letter_id="A"/>
<letter_ref letter_id="A"/>
<letter_ref letter_id="C"/>
<letter_ref letter_id="A"/>
<letter_ref letter_id="A"/>
<letter_ref letter_id="G"/>
<letter_ref letter_id="A"/>
<letter_ref letter_id="G"/>
<letter_ref letter_id="G"/>
<letter_ref letter_id="T"/>
<letter_ref letter_id="A"/>
<letter_ref letter_id="A"/>
<letter_ref letter_id="A"/>
<letter_ref letter_id="A"/>
<letter_ref letter_id="T"/>
</site>
<right_flank>CGTAATTGCA</right_flank>
</contributing_site>
<contributing_site sequence_id="sequence_12" position="752" strand="plus" pvalue="3.01e-04" >
<left_flank>TCCAATTACA</left_flank>
<site>
<letter_ref letter_id="T"/>
<letter_ref letter_id="A"/>
<letter_ref letter_id="T"/>
<letter_ref letter_id="T"/>
<letter_ref letter_id="G"/>
<letter_ref letter_id="C"/>
<letter_ref letter_id="C"/>
<letter_ref letter_id="A"/>
<letter_ref letter_id="A"/>
<letter_ref letter_id="A"/>
<letter_ref letter_id="A"/>
<letter_ref letter_id="G"/>
<letter_ref letter_id="A"/>
<letter_ref letter_id="A"/>
<letter_ref letter_id="A"/>
<letter_ref letter_id="G"/>
<letter_ref letter_id="A"/>
<letter_ref letter_id="A"/>
<letter_ref letter_id="A"/>
<letter_ref letter_id="C"/>
<letter_ref letter_id="C"/>
<letter_ref letter_id="T"/>
<letter_ref letter_id="A"/>
<letter_ref letter_id="A"/>
<letter_ref letter_id="A"/>
<letter_ref letter_id="A"/>
<letter_ref letter_id="T"/>
<letter_ref letter_id="C"/>
<letter_ref letter_id="G"/>
<letter_ref letter_id="C"/>
<letter_ref letter_id="A"/>
<letter_ref letter_id="G"/>
<letter_ref letter_id="T"/>
<letter_ref letter_id="G"/>
<letter_ref letter_id="A"/>
<letter_ref letter_id="T"/>
<letter_ref letter_id="A"/>
<letter_ref letter_id="A"/>
<letter_ref letter_id="A"/>
<letter_ref letter_id="A"/>
<letter_ref letter_id="A"/>
<letter_ref letter_id="C"/>
<letter_ref letter_id="A"/>
<letter_ref letter_id="G"/>
<letter_ref letter_id="C"/>
<letter_ref letter_id="A"/>
<letter_ref letter_id="A"/>
<letter_ref letter_id="A"/>
<letter_ref letter_id="C"/>
<letter_ref letter_id="A"/>
</site>
<right_flank>TTTTAGCTAA</right_flank>
</contributing_site>
<contributing_site sequence_id="sequence_619" position="299" strand="minus" pvalue="3.12e-04" >
<left_flank>TACAGTGTTT</left_flank>
<site>
<letter_ref letter_id="A"/>
<letter_ref letter_id="A"/>
<letter_ref letter_id="A"/>
<letter_ref letter_id="T"/>
<letter_ref letter_id="T"/>
<letter_ref letter_id="C"/>
<letter_ref letter_id="A"/>
<letter_ref letter_id="G"/>
<letter_ref letter_id="G"/>
<letter_ref letter_id="A"/>
<letter_ref letter_id="G"/>
<letter_ref letter_id="A"/>
<letter_ref letter_id="A"/>
<letter_ref letter_id="C"/>
<letter_ref letter_id="A"/>
<letter_ref letter_id="T"/>
<letter_ref letter_id="C"/>
<letter_ref letter_id="G"/>
<letter_ref letter_id="C"/>
<letter_ref letter_id="A"/>
<letter_ref letter_id="C"/>
<letter_ref letter_id="A"/>
<letter_ref letter_id="G"/>
<letter_ref letter_id="T"/>
<letter_ref letter_id="A"/>
<letter_ref letter_id="A"/>
<letter_ref letter_id="T"/>
<letter_ref letter_id="A"/>
<letter_ref letter_id="A"/>
<letter_ref letter_id="C"/>
<letter_ref letter_id="A"/>
<letter_ref letter_id="A"/>
<letter_ref letter_id="G"/>
<letter_ref letter_id="T"/>
<letter_ref letter_id="A"/>
<letter_ref letter_id="A"/>
<letter_ref letter_id="T"/>
<letter_ref letter_id="C"/>
<letter_ref letter_id="T"/>
<letter_ref letter_id="T"/>
<letter_ref letter_id="A"/>
<letter_ref letter_id="A"/>
<letter_ref letter_id="C"/>
<letter_ref letter_id="C"/>
<letter_ref letter_id="A"/>
<letter_ref letter_id="A"/>
<letter_ref letter_id="C"/>
<letter_ref letter_id="A"/>
<letter_ref letter_id="A"/>
<letter_ref letter_id="G"/>
</site>
<right_flank>ATCGGAAAAT</right_flank>
</contributing_site>
<contributing_site sequence_id="sequence_564" position="338" strand="minus" pvalue="3.12e-04" >
<left_flank>AGTTATTATG</left_flank>
<site>
<letter_ref letter_id="T"/>
<letter_ref letter_id="G"/>
<letter_ref letter_id="T"/>
<letter_ref letter_id="A"/>
<letter_ref letter_id="A"/>
<letter_ref letter_id="G"/>
<letter_ref letter_id="C"/>
<letter_ref letter_id="A"/>
<letter_ref letter_id="A"/>
<letter_ref letter_id="T"/>
<letter_ref letter_id="A"/>
<letter_ref letter_id="A"/>
<letter_ref letter_id="A"/>
<letter_ref letter_id="A"/>
<letter_ref letter_id="T"/>
<letter_ref letter_id="T"/>
<letter_ref letter_id="A"/>
<letter_ref letter_id="G"/>
<letter_ref letter_id="C"/>
<letter_ref letter_id="A"/>
<letter_ref letter_id="T"/>
<letter_ref letter_id="A"/>
<letter_ref letter_id="A"/>
<letter_ref letter_id="T"/>
<letter_ref letter_id="G"/>
<letter_ref letter_id="C"/>
<letter_ref letter_id="C"/>
<letter_ref letter_id="T"/>
<letter_ref letter_id="A"/>
<letter_ref letter_id="T"/>
<letter_ref letter_id="A"/>
<letter_ref letter_id="G"/>
<letter_ref letter_id="G"/>
<letter_ref letter_id="G"/>
<letter_ref letter_id="G"/>
<letter_ref letter_id="G"/>
<letter_ref letter_id="T"/>
<letter_ref letter_id="C"/>
<letter_ref letter_id="A"/>
<letter_ref letter_id="A"/>
<letter_ref letter_id="C"/>
<letter_ref letter_id="C"/>
<letter_ref letter_id="A"/>
<letter_ref letter_id="A"/>
<letter_ref letter_id="A"/>
<letter_ref letter_id="A"/>
<letter_ref letter_id="A"/>
<letter_ref letter_id="G"/>
<letter_ref letter_id="A"/>
<letter_ref letter_id="T"/>
</site>
<right_flank>ACTGTAGACT</right_flank>
</contributing_site>
<contributing_site sequence_id="sequence_559" position="431" strand="plus" pvalue="3.12e-04" >
<left_flank>ATATATATGG</left_flank>
<site>
<letter_ref letter_id="A"/>
<letter_ref letter_id="A"/>
<letter_ref letter_id="T"/>
<letter_ref letter_id="C"/>
<letter_ref letter_id="G"/>
<letter_ref letter_id="C"/>
<letter_ref letter_id="C"/>
<letter_ref letter_id="G"/>
<letter_ref letter_id="A"/>
<letter_ref letter_id="C"/>
<letter_ref letter_id="A"/>
<letter_ref letter_id="A"/>
<letter_ref letter_id="G"/>
<letter_ref letter_id="T"/>
<letter_ref letter_id="A"/>
<letter_ref letter_id="T"/>
<letter_ref letter_id="G"/>
<letter_ref letter_id="A"/>
<letter_ref letter_id="T"/>
<letter_ref letter_id="C"/>
<letter_ref letter_id="A"/>
<letter_ref letter_id="C"/>
<letter_ref letter_id="T"/>
<letter_ref letter_id="G"/>
<letter_ref letter_id="A"/>
<letter_ref letter_id="C"/>
<letter_ref letter_id="C"/>
<letter_ref letter_id="A"/>
<letter_ref letter_id="G"/>
<letter_ref letter_id="A"/>
<letter_ref letter_id="A"/>
<letter_ref letter_id="T"/>
<letter_ref letter_id="T"/>
<letter_ref letter_id="G"/>
<letter_ref letter_id="T"/>
<letter_ref letter_id="T"/>
<letter_ref letter_id="G"/>
<letter_ref letter_id="A"/>
<letter_ref letter_id="A"/>
<letter_ref letter_id="A"/>
<letter_ref letter_id="C"/>
<letter_ref letter_id="A"/>
<letter_ref letter_id="A"/>
<letter_ref letter_id="G"/>
<letter_ref letter_id="A"/>
<letter_ref letter_id="A"/>
<letter_ref letter_id="A"/>
<letter_ref letter_id="G"/>
<letter_ref letter_id="A"/>
<letter_ref letter_id="A"/>
</site>
<right_flank>TATGCCTATT</right_flank>
</contributing_site>
<contributing_site sequence_id="sequence_534" position="451" strand="plus" pvalue="3.12e-04" >
<left_flank>TAGTGTCGTA</left_flank>
<site>
<letter_ref letter_id="T"/>
<letter_ref letter_id="C"/>
<letter_ref letter_id="T"/>
<letter_ref letter_id="T"/>
<letter_ref letter_id="G"/>
<letter_ref letter_id="A"/>
<letter_ref letter_id="A"/>
<letter_ref letter_id="A"/>
<letter_ref letter_id="T"/>
<letter_ref letter_id="G"/>
<letter_ref letter_id="T"/>
<letter_ref letter_id="A"/>
<letter_ref letter_id="G"/>
<letter_ref letter_id="G"/>
<letter_ref letter_id="A"/>
<letter_ref letter_id="T"/>
<letter_ref letter_id="T"/>
<letter_ref letter_id="C"/>
<letter_ref letter_id="A"/>
<letter_ref letter_id="A"/>
<letter_ref letter_id="T"/>
<letter_ref letter_id="T"/>
<letter_ref letter_id="A"/>
<letter_ref letter_id="A"/>
<letter_ref letter_id="A"/>
<letter_ref letter_id="A"/>
<letter_ref letter_id="A"/>
<letter_ref letter_id="A"/>
<letter_ref letter_id="A"/>
<letter_ref letter_id="A"/>
<letter_ref letter_id="C"/>
<letter_ref letter_id="A"/>
<letter_ref letter_id="C"/>
<letter_ref letter_id="A"/>
<letter_ref letter_id="G"/>
<letter_ref letter_id="C"/>
<letter_ref letter_id="T"/>
<letter_ref letter_id="C"/>
<letter_ref letter_id="C"/>
<letter_ref letter_id="A"/>
<letter_ref letter_id="A"/>
<letter_ref letter_id="C"/>
<letter_ref letter_id="A"/>
<letter_ref letter_id="A"/>
<letter_ref letter_id="A"/>
<letter_ref letter_id="C"/>
<letter_ref letter_id="A"/>
<letter_ref letter_id="T"/>
<letter_ref letter_id="A"/>
<letter_ref letter_id="T"/>
</site>
<right_flank>TTTACGTTTT</right_flank>
</contributing_site>
<contributing_site sequence_id="sequence_524" position="386" strand="plus" pvalue="3.12e-04" >
<left_flank>TGTGAAAAAC</left_flank>
<site>
<letter_ref letter_id="T"/>
<letter_ref letter_id="A"/>
<letter_ref letter_id="T"/>
<letter_ref letter_id="C"/>
<letter_ref letter_id="T"/>
<letter_ref letter_id="A"/>
<letter_ref letter_id="G"/>
<letter_ref letter_id="T"/>
<letter_ref letter_id="G"/>
<letter_ref letter_id="A"/>
<letter_ref letter_id="G"/>
<letter_ref letter_id="C"/>
<letter_ref letter_id="T"/>
<letter_ref letter_id="A"/>
<letter_ref letter_id="A"/>
<letter_ref letter_id="G"/>
<letter_ref letter_id="C"/>
<letter_ref letter_id="A"/>
<letter_ref letter_id="C"/>
<letter_ref letter_id="A"/>
<letter_ref letter_id="T"/>
<letter_ref letter_id="G"/>
<letter_ref letter_id="C"/>
<letter_ref letter_id="C"/>
<letter_ref letter_id="A"/>
<letter_ref letter_id="T"/>
<letter_ref letter_id="G"/>
<letter_ref letter_id="A"/>
<letter_ref letter_id="G"/>
<letter_ref letter_id="A"/>
<letter_ref letter_id="C"/>
<letter_ref letter_id="T"/>
<letter_ref letter_id="A"/>
<letter_ref letter_id="T"/>
<letter_ref letter_id="T"/>
<letter_ref letter_id="G"/>
<letter_ref letter_id="A"/>
<letter_ref letter_id="C"/>
<letter_ref letter_id="A"/>
<letter_ref letter_id="A"/>
<letter_ref letter_id="C"/>
<letter_ref letter_id="C"/>
<letter_ref letter_id="T"/>
<letter_ref letter_id="T"/>
<letter_ref letter_id="A"/>
<letter_ref letter_id="G"/>
<letter_ref letter_id="A"/>
<letter_ref letter_id="A"/>
<letter_ref letter_id="A"/>
<letter_ref letter_id="T"/>
</site>
<right_flank>GAGAATGCTA</right_flank>
</contributing_site>
<contributing_site sequence_id="sequence_453" position="437" strand="minus" pvalue="3.12e-04" >
<left_flank>ACAAATATGT</left_flank>
<site>
<letter_ref letter_id="A"/>
<letter_ref letter_id="T"/>
<letter_ref letter_id="G"/>
<letter_ref letter_id="T"/>
<letter_ref letter_id="A"/>
<letter_ref letter_id="C"/>
<letter_ref letter_id="A"/>
<letter_ref letter_id="G"/>
<letter_ref letter_id="A"/>
<letter_ref letter_id="A"/>
<letter_ref letter_id="A"/>
<letter_ref letter_id="A"/>
<letter_ref letter_id="A"/>
<letter_ref letter_id="A"/>
<letter_ref letter_id="A"/>
<letter_ref letter_id="A"/>
<letter_ref letter_id="T"/>
<letter_ref letter_id="C"/>
<letter_ref letter_id="T"/>
<letter_ref letter_id="T"/>
<letter_ref letter_id="T"/>
<letter_ref letter_id="A"/>
<letter_ref letter_id="A"/>
<letter_ref letter_id="T"/>
<letter_ref letter_id="A"/>
<letter_ref letter_id="T"/>
<letter_ref letter_id="A"/>
<letter_ref letter_id="A"/>
<letter_ref letter_id="G"/>
<letter_ref letter_id="T"/>
<letter_ref letter_id="A"/>
<letter_ref letter_id="T"/>
<letter_ref letter_id="T"/>
<letter_ref letter_id="T"/>
<letter_ref letter_id="G"/>
<letter_ref letter_id="T"/>
<letter_ref letter_id="G"/>
<letter_ref letter_id="C"/>
<letter_ref letter_id="A"/>
<letter_ref letter_id="T"/>
<letter_ref letter_id="A"/>
<letter_ref letter_id="G"/>
<letter_ref letter_id="T"/>
<letter_ref letter_id="A"/>
<letter_ref letter_id="G"/>
<letter_ref letter_id="A"/>
<letter_ref letter_id="C"/>
<letter_ref letter_id="A"/>
<letter_ref letter_id="T"/>
<letter_ref letter_id="G"/>
</site>
<right_flank>ATTTAGAGGA</right_flank>
</contributing_site>
<contributing_site sequence_id="sequence_439" position="137" strand="plus" pvalue="3.12e-04" >
<left_flank>CCTATATTTA</left_flank>
<site>
<letter_ref letter_id="T"/>
<letter_ref letter_id="T"/>
<letter_ref letter_id="G"/>
<letter_ref letter_id="A"/>
<letter_ref letter_id="C"/>
<letter_ref letter_id="A"/>
<letter_ref letter_id="A"/>
<letter_ref letter_id="A"/>
<letter_ref letter_id="A"/>
<letter_ref letter_id="A"/>
<letter_ref letter_id="G"/>
<letter_ref letter_id="A"/>
<letter_ref letter_id="A"/>
<letter_ref letter_id="T"/>
<letter_ref letter_id="A"/>
<letter_ref letter_id="A"/>
<letter_ref letter_id="A"/>
<letter_ref letter_id="G"/>
<letter_ref letter_id="A"/>
<letter_ref letter_id="A"/>
<letter_ref letter_id="A"/>
<letter_ref letter_id="A"/>
<letter_ref letter_id="A"/>
<letter_ref letter_id="G"/>
<letter_ref letter_id="A"/>
<letter_ref letter_id="A"/>
<letter_ref letter_id="G"/>
<letter_ref letter_id="T"/>
<letter_ref letter_id="T"/>
<letter_ref letter_id="A"/>
<letter_ref letter_id="T"/>
<letter_ref letter_id="T"/>
<letter_ref letter_id="T"/>
<letter_ref letter_id="T"/>
<letter_ref letter_id="T"/>
<letter_ref letter_id="T"/>
<letter_ref letter_id="A"/>
<letter_ref letter_id="T"/>
<letter_ref letter_id="G"/>
<letter_ref letter_id="A"/>
<letter_ref letter_id="G"/>
<letter_ref letter_id="T"/>
<letter_ref letter_id="T"/>
<letter_ref letter_id="G"/>
<letter_ref letter_id="A"/>
<letter_ref letter_id="A"/>
<letter_ref letter_id="C"/>
<letter_ref letter_id="A"/>
<letter_ref letter_id="A"/>
<letter_ref letter_id="T"/>
</site>
<right_flank>GATTTAAGGA</right_flank>
</contributing_site>
<contributing_site sequence_id="sequence_431" position="261" strand="minus" pvalue="3.12e-04" >
<left_flank>ACCTAAAAAT</left_flank>
<site>
<letter_ref letter_id="A"/>
<letter_ref letter_id="T"/>
<letter_ref letter_id="C"/>
<letter_ref letter_id="T"/>
<letter_ref letter_id="C"/>
<letter_ref letter_id="A"/>
<letter_ref letter_id="T"/>
<letter_ref letter_id="T"/>
<letter_ref letter_id="G"/>
<letter_ref letter_id="T"/>
<letter_ref letter_id="A"/>
<letter_ref letter_id="A"/>
<letter_ref letter_id="A"/>
<letter_ref letter_id="A"/>
<letter_ref letter_id="A"/>
<letter_ref letter_id="G"/>
<letter_ref letter_id="G"/>
<letter_ref letter_id="A"/>
<letter_ref letter_id="T"/>
<letter_ref letter_id="A"/>
<letter_ref letter_id="G"/>
<letter_ref letter_id="A"/>
<letter_ref letter_id="G"/>
<letter_ref letter_id="A"/>
<letter_ref letter_id="A"/>
<letter_ref letter_id="A"/>
<letter_ref letter_id="C"/>
<letter_ref letter_id="C"/>
<letter_ref letter_id="A"/>
<letter_ref letter_id="A"/>
<letter_ref letter_id="C"/>
<letter_ref letter_id="G"/>
<letter_ref letter_id="C"/>
<letter_ref letter_id="C"/>
<letter_ref letter_id="G"/>
<letter_ref letter_id="T"/>
<letter_ref letter_id="T"/>
<letter_ref letter_id="T"/>
<letter_ref letter_id="T"/>
<letter_ref letter_id="T"/>
<letter_ref letter_id="A"/>
<letter_ref letter_id="T"/>
<letter_ref letter_id="A"/>
<letter_ref letter_id="T"/>
<letter_ref letter_id="A"/>
<letter_ref letter_id="G"/>
<letter_ref letter_id="A"/>
<letter_ref letter_id="A"/>
<letter_ref letter_id="A"/>
<letter_ref letter_id="A"/>
</site>
<right_flank>GCCAAAGAAA</right_flank>
</contributing_site>
<contributing_site sequence_id="sequence_382" position="815" strand="plus" pvalue="3.12e-04" >
<left_flank>AGACGTTCCT</left_flank>
<site>
<letter_ref letter_id="A"/>
<letter_ref letter_id="A"/>
<letter_ref letter_id="G"/>
<letter_ref letter_id="G"/>
<letter_ref letter_id="G"/>
<letter_ref letter_id="G"/>
<letter_ref letter_id="A"/>
<letter_ref letter_id="T"/>
<letter_ref letter_id="G"/>
<letter_ref letter_id="C"/>
<letter_ref letter_id="A"/>
<letter_ref letter_id="G"/>
<letter_ref letter_id="A"/>
<letter_ref letter_id="A"/>
<letter_ref letter_id="C"/>
<letter_ref letter_id="T"/>
<letter_ref letter_id="T"/>
<letter_ref letter_id="A"/>
<letter_ref letter_id="C"/>
<letter_ref letter_id="A"/>
<letter_ref letter_id="C"/>
<letter_ref letter_id="C"/>
<letter_ref letter_id="G"/>
<letter_ref letter_id="A"/>
<letter_ref letter_id="A"/>
<letter_ref letter_id="A"/>
<letter_ref letter_id="A"/>
<letter_ref letter_id="A"/>
<letter_ref letter_id="T"/>
<letter_ref letter_id="A"/>
<letter_ref letter_id="A"/>
<letter_ref letter_id="G"/>
<letter_ref letter_id="C"/>
<letter_ref letter_id="G"/>
<letter_ref letter_id="G"/>
<letter_ref letter_id="T"/>
<letter_ref letter_id="A"/>
<letter_ref letter_id="A"/>
<letter_ref letter_id="A"/>
<letter_ref letter_id="G"/>
<letter_ref letter_id="C"/>
<letter_ref letter_id="C"/>
<letter_ref letter_id="G"/>
<letter_ref letter_id="A"/>
<letter_ref letter_id="A"/>
<letter_ref letter_id="A"/>
<letter_ref letter_id="A"/>
<letter_ref letter_id="A"/>
<letter_ref letter_id="T"/>
<letter_ref letter_id="A"/>
</site>
<right_flank></right_flank>
</contributing_site>
<contributing_site sequence_id="sequence_368" position="218" strand="plus" pvalue="3.12e-04" >
<left_flank>GGTCTTAGCC</left_flank>
<site>
<letter_ref letter_id="G"/>
<letter_ref letter_id="G"/>
<letter_ref letter_id="C"/>
<letter_ref letter_id="A"/>
<letter_ref letter_id="A"/>
<letter_ref letter_id="C"/>
<letter_ref letter_id="A"/>
<letter_ref letter_id="A"/>
<letter_ref letter_id="G"/>
<letter_ref letter_id="C"/>
<letter_ref letter_id="C"/>
<letter_ref letter_id="C"/>
<letter_ref letter_id="T"/>
<letter_ref letter_id="T"/>
<letter_ref letter_id="A"/>
<letter_ref letter_id="A"/>
<letter_ref letter_id="C"/>
<letter_ref letter_id="A"/>
<letter_ref letter_id="C"/>
<letter_ref letter_id="A"/>
<letter_ref letter_id="A"/>
<letter_ref letter_id="G"/>
<letter_ref letter_id="A"/>
<letter_ref letter_id="A"/>
<letter_ref letter_id="A"/>
<letter_ref letter_id="T"/>
<letter_ref letter_id="A"/>
<letter_ref letter_id="A"/>
<letter_ref letter_id="A"/>
<letter_ref letter_id="A"/>
<letter_ref letter_id="A"/>
<letter_ref letter_id="A"/>
<letter_ref letter_id="T"/>
<letter_ref letter_id="T"/>
<letter_ref letter_id="T"/>
<letter_ref letter_id="A"/>
<letter_ref letter_id="T"/>
<letter_ref letter_id="T"/>
<letter_ref letter_id="C"/>
<letter_ref letter_id="A"/>
<letter_ref letter_id="A"/>
<letter_ref letter_id="C"/>
<letter_ref letter_id="T"/>
<letter_ref letter_id="A"/>
<letter_ref letter_id="A"/>
<letter_ref letter_id="G"/>
<letter_ref letter_id="G"/>
<letter_ref letter_id="G"/>
<letter_ref letter_id="A"/>
<letter_ref letter_id="T"/>
</site>
<right_flank>AGTTGGCAGT</right_flank>
</contributing_site>
<contributing_site sequence_id="sequence_354" position="186" strand="plus" pvalue="3.12e-04" >
<left_flank>GAAGAAGAAA</left_flank>
<site>
<letter_ref letter_id="T"/>
<letter_ref letter_id="A"/>
<letter_ref letter_id="A"/>
<letter_ref letter_id="A"/>
<letter_ref letter_id="A"/>
<letter_ref letter_id="G"/>
<letter_ref letter_id="C"/>
<letter_ref letter_id="G"/>
<letter_ref letter_id="A"/>
<letter_ref letter_id="A"/>
<letter_ref letter_id="A"/>
<letter_ref letter_id="C"/>
<letter_ref letter_id="A"/>
<letter_ref letter_id="A"/>
<letter_ref letter_id="A"/>
<letter_ref letter_id="A"/>
<letter_ref letter_id="C"/>
<letter_ref letter_id="C"/>
<letter_ref letter_id="A"/>
<letter_ref letter_id="A"/>
<letter_ref letter_id="A"/>
<letter_ref letter_id="A"/>
<letter_ref letter_id="A"/>
<letter_ref letter_id="A"/>
<letter_ref letter_id="G"/>
<letter_ref letter_id="A"/>
<letter_ref letter_id="T"/>
<letter_ref letter_id="A"/>
<letter_ref letter_id="G"/>
<letter_ref letter_id="G"/>
<letter_ref letter_id="A"/>
<letter_ref letter_id="G"/>
<letter_ref letter_id="A"/>
<letter_ref letter_id="T"/>
<letter_ref letter_id="T"/>
<letter_ref letter_id="A"/>
<letter_ref letter_id="A"/>
<letter_ref letter_id="G"/>
<letter_ref letter_id="C"/>
<letter_ref letter_id="G"/>
<letter_ref letter_id="T"/>
<letter_ref letter_id="G"/>
<letter_ref letter_id="A"/>
<letter_ref letter_id="G"/>
<letter_ref letter_id="A"/>
<letter_ref letter_id="A"/>
<letter_ref letter_id="A"/>
<letter_ref letter_id="T"/>
<letter_ref letter_id="A"/>
<letter_ref letter_id="A"/>
</site>
<right_flank>AAGTTCATCC</right_flank>
</contributing_site>
<contributing_site sequence_id="sequence_333" position="179" strand="plus" pvalue="3.12e-04" >
<left_flank>GAATTATGAG</left_flank>
<site>
<letter_ref letter_id="G"/>
<letter_ref letter_id="G"/>
<letter_ref letter_id="T"/>
<letter_ref letter_id="C"/>
<letter_ref letter_id="A"/>
<letter_ref letter_id="A"/>
<letter_ref letter_id="C"/>
<letter_ref letter_id="A"/>
<letter_ref letter_id="A"/>
<letter_ref letter_id="A"/>
<letter_ref letter_id="C"/>
<letter_ref letter_id="A"/>
<letter_ref letter_id="G"/>
<letter_ref letter_id="G"/>
<letter_ref letter_id="A"/>
<letter_ref letter_id="A"/>
<letter_ref letter_id="C"/>
<letter_ref letter_id="C"/>
<letter_ref letter_id="T"/>
<letter_ref letter_id="A"/>
<letter_ref letter_id="T"/>
<letter_ref letter_id="A"/>
<letter_ref letter_id="A"/>
<letter_ref letter_id="A"/>
<letter_ref letter_id="A"/>
<letter_ref letter_id="G"/>
<letter_ref letter_id="C"/>
<letter_ref letter_id="A"/>
<letter_ref letter_id="A"/>
<letter_ref letter_id="T"/>
<letter_ref letter_id="A"/>
<letter_ref letter_id="C"/>
<letter_ref letter_id="C"/>
<letter_ref letter_id="T"/>
<letter_ref letter_id="T"/>
<letter_ref letter_id="T"/>
<letter_ref letter_id="A"/>
<letter_ref letter_id="T"/>
<letter_ref letter_id="T"/>
<letter_ref letter_id="G"/>
<letter_ref letter_id="A"/>
<letter_ref letter_id="T"/>
<letter_ref letter_id="A"/>
<letter_ref letter_id="G"/>
<letter_ref letter_id="A"/>
<letter_ref letter_id="A"/>
<letter_ref letter_id="A"/>
<letter_ref letter_id="A"/>
<letter_ref letter_id="A"/>
<letter_ref letter_id="C"/>
</site>
<right_flank>TTTTGCATCA</right_flank>
</contributing_site>
<contributing_site sequence_id="sequence_327" position="229" strand="minus" pvalue="3.12e-04" >
<left_flank>CTTTCTACAG</left_flank>
<site>
<letter_ref letter_id="T"/>
<letter_ref letter_id="T"/>
<letter_ref letter_id="T"/>
<letter_ref letter_id="T"/>
<letter_ref letter_id="T"/>
<letter_ref letter_id="G"/>
<letter_ref letter_id="A"/>
<letter_ref letter_id="T"/>
<letter_ref letter_id="A"/>
<letter_ref letter_id="G"/>
<letter_ref letter_id="A"/>
<letter_ref letter_id="A"/>
<letter_ref letter_id="A"/>
<letter_ref letter_id="A"/>
<letter_ref letter_id="A"/>
<letter_ref letter_id="T"/>
<letter_ref letter_id="A"/>
<letter_ref letter_id="A"/>
<letter_ref letter_id="T"/>
<letter_ref letter_id="G"/>
<letter_ref letter_id="G"/>
<letter_ref letter_id="C"/>
<letter_ref letter_id="A"/>
<letter_ref letter_id="A"/>
<letter_ref letter_id="A"/>
<letter_ref letter_id="A"/>
<letter_ref letter_id="A"/>
<letter_ref letter_id="T"/>
<letter_ref letter_id="A"/>
<letter_ref letter_id="A"/>
<letter_ref letter_id="G"/>
<letter_ref letter_id="T"/>
<letter_ref letter_id="C"/>
<letter_ref letter_id="A"/>
<letter_ref letter_id="G"/>
<letter_ref letter_id="A"/>
<letter_ref letter_id="G"/>
<letter_ref letter_id="T"/>
<letter_ref letter_id="A"/>
<letter_ref letter_id="A"/>
<letter_ref letter_id="T"/>
<letter_ref letter_id="G"/>
<letter_ref letter_id="G"/>
<letter_ref letter_id="G"/>
<letter_ref letter_id="G"/>
<letter_ref letter_id="A"/>
<letter_ref letter_id="A"/>
<letter_ref letter_id="A"/>
<letter_ref letter_id="A"/>
<letter_ref letter_id="A"/>
</site>
<right_flank>ATAGAGAACC</right_flank>
</contributing_site>
<contributing_site sequence_id="sequence_301" position="355" strand="minus" pvalue="3.12e-04" >
<left_flank>GTACGGTGAG</left_flank>
<site>
<letter_ref letter_id="G"/>
<letter_ref letter_id="T"/>
<letter_ref letter_id="T"/>
<letter_ref letter_id="C"/>
<letter_ref letter_id="T"/>
<letter_ref letter_id="A"/>
<letter_ref letter_id="A"/>
<letter_ref letter_id="A"/>
<letter_ref letter_id="A"/>
<letter_ref letter_id="C"/>
<letter_ref letter_id="C"/>
<letter_ref letter_id="A"/>
<letter_ref letter_id="A"/>
<letter_ref letter_id="A"/>
<letter_ref letter_id="A"/>
<letter_ref letter_id="A"/>
<letter_ref letter_id="A"/>
<letter_ref letter_id="A"/>
<letter_ref letter_id="C"/>
<letter_ref letter_id="G"/>
<letter_ref letter_id="A"/>
<letter_ref letter_id="A"/>
<letter_ref letter_id="C"/>
<letter_ref letter_id="A"/>
<letter_ref letter_id="A"/>
<letter_ref letter_id="C"/>
<letter_ref letter_id="A"/>
<letter_ref letter_id="C"/>
<letter_ref letter_id="A"/>
<letter_ref letter_id="A"/>
<letter_ref letter_id="T"/>
<letter_ref letter_id="G"/>
<letter_ref letter_id="G"/>
<letter_ref letter_id="C"/>
<letter_ref letter_id="T"/>
<letter_ref letter_id="G"/>
<letter_ref letter_id="A"/>
<letter_ref letter_id="C"/>
<letter_ref letter_id="A"/>
<letter_ref letter_id="T"/>
<letter_ref letter_id="G"/>
<letter_ref letter_id="T"/>
<letter_ref letter_id="A"/>
<letter_ref letter_id="C"/>
<letter_ref letter_id="G"/>
<letter_ref letter_id="T"/>
<letter_ref letter_id="T"/>
<letter_ref letter_id="C"/>
<letter_ref letter_id="A"/>
<letter_ref letter_id="C"/>
</site>
<right_flank>TAACCGAACT</right_flank>
</contributing_site>
<contributing_site sequence_id="sequence_266" position="56" strand="plus" pvalue="3.12e-04" >
<left_flank>TTTTGGTGAT</left_flank>
<site>
<letter_ref letter_id="T"/>
<letter_ref letter_id="G"/>
<letter_ref letter_id="A"/>
<letter_ref letter_id="T"/>
<letter_ref letter_id="G"/>
<letter_ref letter_id="C"/>
<letter_ref letter_id="C"/>
<letter_ref letter_id="A"/>
<letter_ref letter_id="A"/>
<letter_ref letter_id="C"/>
<letter_ref letter_id="A"/>
<letter_ref letter_id="C"/>
<letter_ref letter_id="A"/>
<letter_ref letter_id="A"/>
<letter_ref letter_id="A"/>
<letter_ref letter_id="C"/>
<letter_ref letter_id="C"/>
<letter_ref letter_id="A"/>
<letter_ref letter_id="A"/>
<letter_ref letter_id="A"/>
<letter_ref letter_id="G"/>
<letter_ref letter_id="C"/>
<letter_ref letter_id="A"/>
<letter_ref letter_id="A"/>
<letter_ref letter_id="A"/>
<letter_ref letter_id="T"/>
<letter_ref letter_id="A"/>
<letter_ref letter_id="T"/>
<letter_ref letter_id="A"/>
<letter_ref letter_id="G"/>
<letter_ref letter_id="A"/>
<letter_ref letter_id="A"/>
<letter_ref letter_id="G"/>
<letter_ref letter_id="T"/>
<letter_ref letter_id="G"/>
<letter_ref letter_id="C"/>
<letter_ref letter_id="A"/>
<letter_ref letter_id="T"/>
<letter_ref letter_id="A"/>
<letter_ref letter_id="A"/>
<letter_ref letter_id="T"/>
<letter_ref letter_id="T"/>
<letter_ref letter_id="G"/>
<letter_ref letter_id="A"/>
<letter_ref letter_id="A"/>
<letter_ref letter_id="C"/>
<letter_ref letter_id="T"/>
<letter_ref letter_id="A"/>
<letter_ref letter_id="G"/>
<letter_ref letter_id="T"/>
</site>
<right_flank>TTGCATAATG</right_flank>
</contributing_site>
<contributing_site sequence_id="sequence_202" position="484" strand="plus" pvalue="3.12e-04" >
<left_flank>TACATATGAA</left_flank>
<site>
<letter_ref letter_id="T"/>
<letter_ref letter_id="G"/>
<letter_ref letter_id="G"/>
<letter_ref letter_id="A"/>
<letter_ref letter_id="T"/>
<letter_ref letter_id="G"/>
<letter_ref letter_id="C"/>
<letter_ref letter_id="A"/>
<letter_ref letter_id="A"/>
<letter_ref letter_id="C"/>
<letter_ref letter_id="T"/>
<letter_ref letter_id="A"/>
<letter_ref letter_id="A"/>
<letter_ref letter_id="A"/>
<letter_ref letter_id="A"/>
<letter_ref letter_id="A"/>
<letter_ref letter_id="A"/>
<letter_ref letter_id="A"/>
<letter_ref letter_id="T"/>
<letter_ref letter_id="A"/>
<letter_ref letter_id="A"/>
<letter_ref letter_id="A"/>
<letter_ref letter_id="A"/>
<letter_ref letter_id="A"/>
<letter_ref letter_id="T"/>
<letter_ref letter_id="C"/>
<letter_ref letter_id="T"/>
<letter_ref letter_id="C"/>
<letter_ref letter_id="T"/>
<letter_ref letter_id="A"/>
<letter_ref letter_id="G"/>
<letter_ref letter_id="A"/>
<letter_ref letter_id="A"/>
<letter_ref letter_id="A"/>
<letter_ref letter_id="G"/>
<letter_ref letter_id="T"/>
<letter_ref letter_id="T"/>
<letter_ref letter_id="A"/>
<letter_ref letter_id="A"/>
<letter_ref letter_id="A"/>
<letter_ref letter_id="A"/>
<letter_ref letter_id="C"/>
<letter_ref letter_id="A"/>
<letter_ref letter_id="G"/>
<letter_ref letter_id="A"/>
<letter_ref letter_id="A"/>
<letter_ref letter_id="C"/>
<letter_ref letter_id="A"/>
<letter_ref letter_id="C"/>
<letter_ref letter_id="C"/>
</site>
<right_flank>ATAGCTATGG</right_flank>
</contributing_site>
<contributing_site sequence_id="sequence_197" position="396" strand="minus" pvalue="3.12e-04" >
<left_flank>AAACCCATGA</left_flank>
<site>
<letter_ref letter_id="T"/>
<letter_ref letter_id="A"/>
<letter_ref letter_id="G"/>
<letter_ref letter_id="C"/>
<letter_ref letter_id="A"/>
<letter_ref letter_id="A"/>
<letter_ref letter_id="A"/>
<letter_ref letter_id="G"/>
<letter_ref letter_id="G"/>
<letter_ref letter_id="C"/>
<letter_ref letter_id="C"/>
<letter_ref letter_id="T"/>
<letter_ref letter_id="G"/>
<letter_ref letter_id="A"/>
<letter_ref letter_id="C"/>
<letter_ref letter_id="G"/>
<letter_ref letter_id="C"/>
<letter_ref letter_id="A"/>
<letter_ref letter_id="T"/>
<letter_ref letter_id="C"/>
<letter_ref letter_id="A"/>
<letter_ref letter_id="C"/>
<letter_ref letter_id="C"/>
<letter_ref letter_id="A"/>
<letter_ref letter_id="A"/>
<letter_ref letter_id="A"/>
<letter_ref letter_id="A"/>
<letter_ref letter_id="A"/>
<letter_ref letter_id="G"/>
<letter_ref letter_id="A"/>
<letter_ref letter_id="T"/>
<letter_ref letter_id="G"/>
<letter_ref letter_id="G"/>
<letter_ref letter_id="A"/>
<letter_ref letter_id="G"/>
<letter_ref letter_id="G"/>
<letter_ref letter_id="A"/>
<letter_ref letter_id="T"/>
<letter_ref letter_id="A"/>
<letter_ref letter_id="T"/>
<letter_ref letter_id="C"/>
<letter_ref letter_id="C"/>
<letter_ref letter_id="A"/>
<letter_ref letter_id="G"/>
<letter_ref letter_id="A"/>
<letter_ref letter_id="T"/>
<letter_ref letter_id="A"/>
<letter_ref letter_id="A"/>
<letter_ref letter_id="A"/>
<letter_ref letter_id="T"/>
</site>
<right_flank>TGAAATATTT</right_flank>
</contributing_site>
<contributing_site sequence_id="sequence_183" position="229" strand="minus" pvalue="3.12e-04" >
<left_flank>CATATGTCAT</left_flank>
<site>
<letter_ref letter_id="T"/>
<letter_ref letter_id="A"/>
<letter_ref letter_id="T"/>
<letter_ref letter_id="A"/>
<letter_ref letter_id="T"/>
<letter_ref letter_id="C"/>
<letter_ref letter_id="A"/>
<letter_ref letter_id="T"/>
<letter_ref letter_id="A"/>
<letter_ref letter_id="T"/>
<letter_ref letter_id="G"/>
<letter_ref letter_id="T"/>
<letter_ref letter_id="A"/>
<letter_ref letter_id="G"/>
<letter_ref letter_id="A"/>
<letter_ref letter_id="G"/>
<letter_ref letter_id="G"/>
<letter_ref letter_id="C"/>
<letter_ref letter_id="T"/>
<letter_ref letter_id="A"/>
<letter_ref letter_id="T"/>
<letter_ref letter_id="G"/>
<letter_ref letter_id="A"/>
<letter_ref letter_id="T"/>
<letter_ref letter_id="A"/>
<letter_ref letter_id="A"/>
<letter_ref letter_id="A"/>
<letter_ref letter_id="A"/>
<letter_ref letter_id="A"/>
<letter_ref letter_id="T"/>
<letter_ref letter_id="T"/>
<letter_ref letter_id="T"/>
<letter_ref letter_id="A"/>
<letter_ref letter_id="A"/>
<letter_ref letter_id="G"/>
<letter_ref letter_id="A"/>
<letter_ref letter_id="A"/>
<letter_ref letter_id="T"/>
<letter_ref letter_id="G"/>
<letter_ref letter_id="T"/>
<letter_ref letter_id="T"/>
<letter_ref letter_id="T"/>
<letter_ref letter_id="C"/>
<letter_ref letter_id="G"/>
<letter_ref letter_id="A"/>
<letter_ref letter_id="A"/>
<letter_ref letter_id="A"/>
<letter_ref letter_id="A"/>
<letter_ref letter_id="A"/>
<letter_ref letter_id="G"/>
</site>
<right_flank>TGTGACACGC</right_flank>
</contributing_site>
<contributing_site sequence_id="sequence_166" position="322" strand="plus" pvalue="3.12e-04" >
<left_flank>ATGTTTATTT</left_flank>
<site>
<letter_ref letter_id="T"/>
<letter_ref letter_id="T"/>
<letter_ref letter_id="T"/>
<letter_ref letter_id="T"/>
<letter_ref letter_id="A"/>
<letter_ref letter_id="A"/>
<letter_ref letter_id="T"/>
<letter_ref letter_id="A"/>
<letter_ref letter_id="T"/>
<letter_ref letter_id="G"/>
<letter_ref letter_id="C"/>
<letter_ref letter_id="A"/>
<letter_ref letter_id="C"/>
<letter_ref letter_id="A"/>
<letter_ref letter_id="A"/>
<letter_ref letter_id="A"/>
<letter_ref letter_id="G"/>
<letter_ref letter_id="T"/>
<letter_ref letter_id="A"/>
<letter_ref letter_id="T"/>
<letter_ref letter_id="C"/>
<letter_ref letter_id="A"/>
<letter_ref letter_id="G"/>
<letter_ref letter_id="G"/>
<letter_ref letter_id="T"/>
<letter_ref letter_id="A"/>
<letter_ref letter_id="A"/>
<letter_ref letter_id="A"/>
<letter_ref letter_id="A"/>
<letter_ref letter_id="A"/>
<letter_ref letter_id="A"/>
<letter_ref letter_id="A"/>
<letter_ref letter_id="A"/>
<letter_ref letter_id="T"/>
<letter_ref letter_id="G"/>
<letter_ref letter_id="C"/>
<letter_ref letter_id="A"/>
<letter_ref letter_id="C"/>
<letter_ref letter_id="A"/>
<letter_ref letter_id="A"/>
<letter_ref letter_id="G"/>
<letter_ref letter_id="A"/>
<letter_ref letter_id="G"/>
<letter_ref letter_id="G"/>
<letter_ref letter_id="G"/>
<letter_ref letter_id="C"/>
<letter_ref letter_id="C"/>
<letter_ref letter_id="A"/>
<letter_ref letter_id="T"/>
<letter_ref letter_id="A"/>
</site>
<right_flank>AATGGATCCA</right_flank>
</contributing_site>
<contributing_site sequence_id="sequence_163" position="321" strand="plus" pvalue="3.12e-04" >
<left_flank>TTCAAATGTA</left_flank>
<site>
<letter_ref letter_id="G"/>
<letter_ref letter_id="T"/>
<letter_ref letter_id="T"/>
<letter_ref letter_id="T"/>
<letter_ref letter_id="T"/>
<letter_ref letter_id="C"/>
<letter_ref letter_id="G"/>
<letter_ref letter_id="T"/>
<letter_ref letter_id="T"/>
<letter_ref letter_id="G"/>
<letter_ref letter_id="A"/>
<letter_ref letter_id="C"/>
<letter_ref letter_id="A"/>
<letter_ref letter_id="A"/>
<letter_ref letter_id="G"/>
<letter_ref letter_id="A"/>
<letter_ref letter_id="T"/>
<letter_ref letter_id="G"/>
<letter_ref letter_id="T"/>
<letter_ref letter_id="T"/>
<letter_ref letter_id="T"/>
<letter_ref letter_id="C"/>
<letter_ref letter_id="A"/>
<letter_ref letter_id="A"/>
<letter_ref letter_id="A"/>
<letter_ref letter_id="T"/>
<letter_ref letter_id="A"/>
<letter_ref letter_id="A"/>
<letter_ref letter_id="A"/>
<letter_ref letter_id="A"/>
<letter_ref letter_id="A"/>
<letter_ref letter_id="A"/>
<letter_ref letter_id="A"/>
<letter_ref letter_id="T"/>
<letter_ref letter_id="T"/>
<letter_ref letter_id="T"/>
<letter_ref letter_id="C"/>
<letter_ref letter_id="A"/>
<letter_ref letter_id="A"/>
<letter_ref letter_id="A"/>
<letter_ref letter_id="C"/>
<letter_ref letter_id="T"/>
<letter_ref letter_id="A"/>
<letter_ref letter_id="C"/>
<letter_ref letter_id="A"/>
<letter_ref letter_id="A"/>
<letter_ref letter_id="A"/>
<letter_ref letter_id="G"/>
<letter_ref letter_id="C"/>
<letter_ref letter_id="T"/>
</site>
<right_flank>CTATAACTTC</right_flank>
</contributing_site>
<contributing_site sequence_id="sequence_121" position="404" strand="plus" pvalue="3.12e-04" >
<left_flank>TGCGTAACCT</left_flank>
<site>
<letter_ref letter_id="G"/>
<letter_ref letter_id="T"/>
<letter_ref letter_id="T"/>
<letter_ref letter_id="T"/>
<letter_ref letter_id="T"/>
<letter_ref letter_id="C"/>
<letter_ref letter_id="A"/>
<letter_ref letter_id="A"/>
<letter_ref letter_id="G"/>
<letter_ref letter_id="A"/>
<letter_ref letter_id="G"/>
<letter_ref letter_id="C"/>
<letter_ref letter_id="T"/>
<letter_ref letter_id="C"/>
<letter_ref letter_id="A"/>
<letter_ref letter_id="A"/>
<letter_ref letter_id="A"/>
<letter_ref letter_id="C"/>
<letter_ref letter_id="C"/>
<letter_ref letter_id="A"/>
<letter_ref letter_id="A"/>
<letter_ref letter_id="C"/>
<letter_ref letter_id="A"/>
<letter_ref letter_id="A"/>
<letter_ref letter_id="A"/>
<letter_ref letter_id="A"/>
<letter_ref letter_id="A"/>
<letter_ref letter_id="A"/>
<letter_ref letter_id="C"/>
<letter_ref letter_id="T"/>
<letter_ref letter_id="C"/>
<letter_ref letter_id="A"/>
<letter_ref letter_id="A"/>
<letter_ref letter_id="A"/>
<letter_ref letter_id="A"/>
<letter_ref letter_id="C"/>
<letter_ref letter_id="A"/>
<letter_ref letter_id="C"/>
<letter_ref letter_id="C"/>
<letter_ref letter_id="A"/>
<letter_ref letter_id="T"/>
<letter_ref letter_id="C"/>
<letter_ref letter_id="A"/>
<letter_ref letter_id="A"/>
<letter_ref letter_id="A"/>
<letter_ref letter_id="C"/>
<letter_ref letter_id="A"/>
<letter_ref letter_id="G"/>
<letter_ref letter_id="A"/>
<letter_ref letter_id="G"/>
</site>
<right_flank>TCCAATTAAC</right_flank>
</contributing_site>
<contributing_site sequence_id="sequence_118" position="141" strand="minus" pvalue="3.12e-04" >
<left_flank>ATGAGATTCC</left_flank>
<site>
<letter_ref letter_id="A"/>
<letter_ref letter_id="T"/>
<letter_ref letter_id="T"/>
<letter_ref letter_id="T"/>
<letter_ref letter_id="A"/>
<letter_ref letter_id="A"/>
<letter_ref letter_id="T"/>
<letter_ref letter_id="T"/>
<letter_ref letter_id="T"/>
<letter_ref letter_id="A"/>
<letter_ref letter_id="G"/>
<letter_ref letter_id="A"/>
<letter_ref letter_id="A"/>
<letter_ref letter_id="C"/>
<letter_ref letter_id="A"/>
<letter_ref letter_id="A"/>
<letter_ref letter_id="G"/>
<letter_ref letter_id="T"/>
<letter_ref letter_id="T"/>
<letter_ref letter_id="A"/>
<letter_ref letter_id="T"/>
<letter_ref letter_id="C"/>
<letter_ref letter_id="A"/>
<letter_ref letter_id="A"/>
<letter_ref letter_id="A"/>
<letter_ref letter_id="A"/>
<letter_ref letter_id="A"/>
<letter_ref letter_id="T"/>
<letter_ref letter_id="C"/>
<letter_ref letter_id="A"/>
<letter_ref letter_id="C"/>
<letter_ref letter_id="G"/>
<letter_ref letter_id="T"/>
<letter_ref letter_id="T"/>
<letter_ref letter_id="C"/>
<letter_ref letter_id="C"/>
<letter_ref letter_id="A"/>
<letter_ref letter_id="C"/>
<letter_ref letter_id="A"/>
<letter_ref letter_id="T"/>
<letter_ref letter_id="G"/>
<letter_ref letter_id="T"/>
<letter_ref letter_id="T"/>
<letter_ref letter_id="C"/>
<letter_ref letter_id="A"/>
<letter_ref letter_id="T"/>
<letter_ref letter_id="A"/>
<letter_ref letter_id="C"/>
<letter_ref letter_id="A"/>
<letter_ref letter_id="C"/>
</site>
<right_flank>AAAAGGATCT</right_flank>
</contributing_site>
<contributing_site sequence_id="sequence_80" position="65" strand="minus" pvalue="3.12e-04" >
<left_flank>GGTAATTCTC</left_flank>
<site>
<letter_ref letter_id="T"/>
<letter_ref letter_id="A"/>
<letter_ref letter_id="A"/>
<letter_ref letter_id="C"/>
<letter_ref letter_id="A"/>
<letter_ref letter_id="A"/>
<letter_ref letter_id="A"/>
<letter_ref letter_id="A"/>
<letter_ref letter_id="G"/>
<letter_ref letter_id="C"/>
<letter_ref letter_id="T"/>
<letter_ref letter_id="T"/>
<letter_ref letter_id="A"/>
<letter_ref letter_id="G"/>
<letter_ref letter_id="A"/>
<letter_ref letter_id="T"/>
<letter_ref letter_id="G"/>
<letter_ref letter_id="A"/>
<letter_ref letter_id="T"/>
<letter_ref letter_id="A"/>
<letter_ref letter_id="C"/>
<letter_ref letter_id="T"/>
<letter_ref letter_id="A"/>
<letter_ref letter_id="T"/>
<letter_ref letter_id="T"/>
<letter_ref letter_id="A"/>
<letter_ref letter_id="A"/>
<letter_ref letter_id="A"/>
<letter_ref letter_id="A"/>
<letter_ref letter_id="T"/>
<letter_ref letter_id="G"/>
<letter_ref letter_id="A"/>
<letter_ref letter_id="A"/>
<letter_ref letter_id="T"/>
<letter_ref letter_id="T"/>
<letter_ref letter_id="T"/>
<letter_ref letter_id="A"/>
<letter_ref letter_id="T"/>
<letter_ref letter_id="C"/>
<letter_ref letter_id="T"/>
<letter_ref letter_id="A"/>
<letter_ref letter_id="A"/>
<letter_ref letter_id="A"/>
<letter_ref letter_id="T"/>
<letter_ref letter_id="A"/>
<letter_ref letter_id="A"/>
<letter_ref letter_id="A"/>
<letter_ref letter_id="A"/>
<letter_ref letter_id="C"/>
<letter_ref letter_id="A"/>
</site>
<right_flank>TTGATACATA</right_flank>
</contributing_site>
<contributing_site sequence_id="sequence_71" position="15" strand="plus" pvalue="3.12e-04" >
<left_flank>GCAAGAGTCT</left_flank>
<site>
<letter_ref letter_id="A"/>
<letter_ref letter_id="A"/>
<letter_ref letter_id="G"/>
<letter_ref letter_id="A"/>
<letter_ref letter_id="C"/>
<letter_ref letter_id="A"/>
<letter_ref letter_id="C"/>
<letter_ref letter_id="A"/>
<letter_ref letter_id="A"/>
<letter_ref letter_id="G"/>
<letter_ref letter_id="A"/>
<letter_ref letter_id="T"/>
<letter_ref letter_id="A"/>
<letter_ref letter_id="A"/>
<letter_ref letter_id="A"/>
<letter_ref letter_id="A"/>
<letter_ref letter_id="G"/>
<letter_ref letter_id="A"/>
<letter_ref letter_id="A"/>
<letter_ref letter_id="G"/>
<letter_ref letter_id="C"/>
<letter_ref letter_id="C"/>
<letter_ref letter_id="T"/>
<letter_ref letter_id="A"/>
<letter_ref letter_id="A"/>
<letter_ref letter_id="G"/>
<letter_ref letter_id="T"/>
<letter_ref letter_id="G"/>
<letter_ref letter_id="A"/>
<letter_ref letter_id="A"/>
<letter_ref letter_id="A"/>
<letter_ref letter_id="A"/>
<letter_ref letter_id="G"/>
<letter_ref letter_id="A"/>
<letter_ref letter_id="C"/>
<letter_ref letter_id="G"/>
<letter_ref letter_id="C"/>
<letter_ref letter_id="G"/>
<letter_ref letter_id="A"/>
<letter_ref letter_id="A"/>
<letter_ref letter_id="G"/>
<letter_ref letter_id="A"/>
<letter_ref letter_id="A"/>
<letter_ref letter_id="A"/>
<letter_ref letter_id="C"/>
<letter_ref letter_id="A"/>
<letter_ref letter_id="A"/>
<letter_ref letter_id="A"/>
<letter_ref letter_id="G"/>
<letter_ref letter_id="A"/>
</site>
<right_flank>AAATAGGACT</right_flank>
</contributing_site>
<contributing_site sequence_id="sequence_26" position="298" strand="plus" pvalue="3.12e-04" >
<left_flank>GGCAAGCGTT</left_flank>
<site>
<letter_ref letter_id="T"/>
<letter_ref letter_id="A"/>
<letter_ref letter_id="C"/>
<letter_ref letter_id="C"/>
<letter_ref letter_id="G"/>
<letter_ref letter_id="A"/>
<letter_ref letter_id="A"/>
<letter_ref letter_id="T"/>
<letter_ref letter_id="G"/>
<letter_ref letter_id="T"/>
<letter_ref letter_id="T"/>
<letter_ref letter_id="A"/>
<letter_ref letter_id="G"/>
<letter_ref letter_id="A"/>
<letter_ref letter_id="A"/>
<letter_ref letter_id="A"/>
<letter_ref letter_id="C"/>
<letter_ref letter_id="A"/>
<letter_ref letter_id="C"/>
<letter_ref letter_id="A"/>
<letter_ref letter_id="A"/>
<letter_ref letter_id="A"/>
<letter_ref letter_id="T"/>
<letter_ref letter_id="G"/>
<letter_ref letter_id="A"/>
<letter_ref letter_id="C"/>
<letter_ref letter_id="A"/>
<letter_ref letter_id="A"/>
<letter_ref letter_id="A"/>
<letter_ref letter_id="G"/>
<letter_ref letter_id="A"/>
<letter_ref letter_id="A"/>
<letter_ref letter_id="A"/>
<letter_ref letter_id="A"/>
<letter_ref letter_id="G"/>
<letter_ref letter_id="T"/>
<letter_ref letter_id="A"/>
<letter_ref letter_id="C"/>
<letter_ref letter_id="T"/>
<letter_ref letter_id="C"/>
<letter_ref letter_id="G"/>
<letter_ref letter_id="G"/>
<letter_ref letter_id="C"/>
<letter_ref letter_id="A"/>
<letter_ref letter_id="A"/>
<letter_ref letter_id="T"/>
<letter_ref letter_id="A"/>
<letter_ref letter_id="A"/>
<letter_ref letter_id="A"/>
<letter_ref letter_id="A"/>
</site>
<right_flank>CATGTATTTT</right_flank>
</contributing_site>
<contributing_site sequence_id="sequence_593" position="262" strand="plus" pvalue="3.23e-04" >
<left_flank>GAGCATTGAA</left_flank>
<site>
<letter_ref letter_id="T"/>
<letter_ref letter_id="G"/>
<letter_ref letter_id="C"/>
<letter_ref letter_id="T"/>
<letter_ref letter_id="G"/>
<letter_ref letter_id="C"/>
<letter_ref letter_id="T"/>
<letter_ref letter_id="C"/>
<letter_ref letter_id="C"/>
<letter_ref letter_id="G"/>
<letter_ref letter_id="A"/>
<letter_ref letter_id="A"/>
<letter_ref letter_id="C"/>
<letter_ref letter_id="A"/>
<letter_ref letter_id="A"/>
<letter_ref letter_id="A"/>
<letter_ref letter_id="G"/>
<letter_ref letter_id="A"/>
<letter_ref letter_id="A"/>
<letter_ref letter_id="A"/>
<letter_ref letter_id="C"/>
<letter_ref letter_id="A"/>
<letter_ref letter_id="C"/>
<letter_ref letter_id="A"/>
<letter_ref letter_id="A"/>
<letter_ref letter_id="A"/>
<letter_ref letter_id="A"/>
<letter_ref letter_id="C"/>
<letter_ref letter_id="A"/>
<letter_ref letter_id="G"/>
<letter_ref letter_id="C"/>
<letter_ref letter_id="A"/>
<letter_ref letter_id="T"/>
<letter_ref letter_id="T"/>
<letter_ref letter_id="A"/>
<letter_ref letter_id="A"/>
<letter_ref letter_id="T"/>
<letter_ref letter_id="A"/>
<letter_ref letter_id="C"/>
<letter_ref letter_id="A"/>
<letter_ref letter_id="G"/>
<letter_ref letter_id="T"/>
<letter_ref letter_id="A"/>
<letter_ref letter_id="C"/>
<letter_ref letter_id="A"/>
<letter_ref letter_id="A"/>
<letter_ref letter_id="A"/>
<letter_ref letter_id="A"/>
<letter_ref letter_id="T"/>
<letter_ref letter_id="G"/>
</site>
<right_flank>TCAAACGACC</right_flank>
</contributing_site>
<contributing_site sequence_id="sequence_559" position="93" strand="minus" pvalue="3.23e-04" >
<left_flank>CAAGAAAGTG</left_flank>
<site>
<letter_ref letter_id="A"/>
<letter_ref letter_id="A"/>
<letter_ref letter_id="C"/>
<letter_ref letter_id="T"/>
<letter_ref letter_id="G"/>
<letter_ref letter_id="A"/>
<letter_ref letter_id="A"/>
<letter_ref letter_id="C"/>
<letter_ref letter_id="T"/>
<letter_ref letter_id="G"/>
<letter_ref letter_id="A"/>
<letter_ref letter_id="A"/>
<letter_ref letter_id="A"/>
<letter_ref letter_id="G"/>
<letter_ref letter_id="A"/>
<letter_ref letter_id="A"/>
<letter_ref letter_id="T"/>
<letter_ref letter_id="C"/>
<letter_ref letter_id="A"/>
<letter_ref letter_id="T"/>
<letter_ref letter_id="C"/>
<letter_ref letter_id="A"/>
<letter_ref letter_id="A"/>
<letter_ref letter_id="A"/>
<letter_ref letter_id="T"/>
<letter_ref letter_id="A"/>
<letter_ref letter_id="A"/>
<letter_ref letter_id="G"/>
<letter_ref letter_id="C"/>
<letter_ref letter_id="A"/>
<letter_ref letter_id="A"/>
<letter_ref letter_id="T"/>
<letter_ref letter_id="G"/>
<letter_ref letter_id="T"/>
<letter_ref letter_id="G"/>
<letter_ref letter_id="C"/>
<letter_ref letter_id="T"/>
<letter_ref letter_id="A"/>
<letter_ref letter_id="A"/>
<letter_ref letter_id="T"/>
<letter_ref letter_id="G"/>
<letter_ref letter_id="T"/>
<letter_ref letter_id="G"/>
<letter_ref letter_id="G"/>
<letter_ref letter_id="A"/>
<letter_ref letter_id="A"/>
<letter_ref letter_id="C"/>
<letter_ref letter_id="G"/>
<letter_ref letter_id="A"/>
<letter_ref letter_id="G"/>
</site>
<right_flank>AAATTTAGCT</right_flank>
</contributing_site>
<contributing_site sequence_id="sequence_555" position="113" strand="minus" pvalue="3.23e-04" >
<left_flank>TGACAAATTT</left_flank>
<site>
<letter_ref letter_id="T"/>
<letter_ref letter_id="G"/>
<letter_ref letter_id="T"/>
<letter_ref letter_id="T"/>
<letter_ref letter_id="A"/>
<letter_ref letter_id="A"/>
<letter_ref letter_id="A"/>
<letter_ref letter_id="A"/>
<letter_ref letter_id="G"/>
<letter_ref letter_id="G"/>
<letter_ref letter_id="T"/>
<letter_ref letter_id="A"/>
<letter_ref letter_id="A"/>
<letter_ref letter_id="A"/>
<letter_ref letter_id="T"/>
<letter_ref letter_id="T"/>
<letter_ref letter_id="G"/>
<letter_ref letter_id="A"/>
<letter_ref letter_id="A"/>
<letter_ref letter_id="C"/>
<letter_ref letter_id="C"/>
<letter_ref letter_id="A"/>
<letter_ref letter_id="A"/>
<letter_ref letter_id="C"/>
<letter_ref letter_id="T"/>
<letter_ref letter_id="T"/>
<letter_ref letter_id="A"/>
<letter_ref letter_id="A"/>
<letter_ref letter_id="A"/>
<letter_ref letter_id="G"/>
<letter_ref letter_id="T"/>
<letter_ref letter_id="A"/>
<letter_ref letter_id="G"/>
<letter_ref letter_id="T"/>
<letter_ref letter_id="G"/>
<letter_ref letter_id="T"/>
<letter_ref letter_id="A"/>
<letter_ref letter_id="G"/>
<letter_ref letter_id="G"/>
<letter_ref letter_id="G"/>
<letter_ref letter_id="G"/>
<letter_ref letter_id="T"/>
<letter_ref letter_id="A"/>
<letter_ref letter_id="C"/>
<letter_ref letter_id="A"/>
<letter_ref letter_id="A"/>
<letter_ref letter_id="T"/>
<letter_ref letter_id="G"/>
<letter_ref letter_id="A"/>
<letter_ref letter_id="A"/>
</site>
<right_flank>CTAAAAAAAT</right_flank>
</contributing_site>
<contributing_site sequence_id="sequence_520" position="46" strand="plus" pvalue="3.23e-04" >
<left_flank>AACAAAGTTT</left_flank>
<site>
<letter_ref letter_id="A"/>
<letter_ref letter_id="G"/>
<letter_ref letter_id="T"/>
<letter_ref letter_id="T"/>
<letter_ref letter_id="T"/>
<letter_ref letter_id="A"/>
<letter_ref letter_id="A"/>
<letter_ref letter_id="T"/>
<letter_ref letter_id="T"/>
<letter_ref letter_id="C"/>
<letter_ref letter_id="C"/>
<letter_ref letter_id="T"/>
<letter_ref letter_id="T"/>
<letter_ref letter_id="A"/>
<letter_ref letter_id="A"/>
<letter_ref letter_id="G"/>
<letter_ref letter_id="A"/>
<letter_ref letter_id="A"/>
<letter_ref letter_id="A"/>
<letter_ref letter_id="A"/>
<letter_ref letter_id="A"/>
<letter_ref letter_id="T"/>
<letter_ref letter_id="A"/>
<letter_ref letter_id="T"/>
<letter_ref letter_id="A"/>
<letter_ref letter_id="A"/>
<letter_ref letter_id="A"/>
<letter_ref letter_id="C"/>
<letter_ref letter_id="A"/>
<letter_ref letter_id="A"/>
<letter_ref letter_id="C"/>
<letter_ref letter_id="A"/>
<letter_ref letter_id="G"/>
<letter_ref letter_id="T"/>
<letter_ref letter_id="A"/>
<letter_ref letter_id="G"/>
<letter_ref letter_id="A"/>
<letter_ref letter_id="G"/>
<letter_ref letter_id="G"/>
<letter_ref letter_id="A"/>
<letter_ref letter_id="A"/>
<letter_ref letter_id="A"/>
<letter_ref letter_id="A"/>
<letter_ref letter_id="A"/>
<letter_ref letter_id="A"/>
<letter_ref letter_id="C"/>
<letter_ref letter_id="A"/>
<letter_ref letter_id="A"/>
<letter_ref letter_id="A"/>
<letter_ref letter_id="A"/>
</site>
<right_flank>TGTATACACT</right_flank>
</contributing_site>
<contributing_site sequence_id="sequence_515" position="192" strand="minus" pvalue="3.23e-04" >
<left_flank>TAAACAATAC</left_flank>
<site>
<letter_ref letter_id="T"/>
<letter_ref letter_id="T"/>
<letter_ref letter_id="G"/>
<letter_ref letter_id="T"/>
<letter_ref letter_id="T"/>
<letter_ref letter_id="A"/>
<letter_ref letter_id="A"/>
<letter_ref letter_id="A"/>
<letter_ref letter_id="A"/>
<letter_ref letter_id="G"/>
<letter_ref letter_id="A"/>
<letter_ref letter_id="C"/>
<letter_ref letter_id="A"/>
<letter_ref letter_id="A"/>
<letter_ref letter_id="A"/>
<letter_ref letter_id="G"/>
<letter_ref letter_id="T"/>
<letter_ref letter_id="A"/>
<letter_ref letter_id="T"/>
<letter_ref letter_id="C"/>
<letter_ref letter_id="T"/>
<letter_ref letter_id="C"/>
<letter_ref letter_id="A"/>
<letter_ref letter_id="G"/>
<letter_ref letter_id="A"/>
<letter_ref letter_id="C"/>
<letter_ref letter_id="C"/>
<letter_ref letter_id="A"/>
<letter_ref letter_id="T"/>
<letter_ref letter_id="G"/>
<letter_ref letter_id="A"/>
<letter_ref letter_id="T"/>
<letter_ref letter_id="A"/>
<letter_ref letter_id="T"/>
<letter_ref letter_id="T"/>
<letter_ref letter_id="T"/>
<letter_ref letter_id="A"/>
<letter_ref letter_id="G"/>
<letter_ref letter_id="T"/>
<letter_ref letter_id="C"/>
<letter_ref letter_id="A"/>
<letter_ref letter_id="T"/>
<letter_ref letter_id="A"/>
<letter_ref letter_id="G"/>
<letter_ref letter_id="A"/>
<letter_ref letter_id="T"/>
<letter_ref letter_id="A"/>
<letter_ref letter_id="A"/>
<letter_ref letter_id="A"/>
<letter_ref letter_id="A"/>
</site>
<right_flank>ACTATAGGTT</right_flank>
</contributing_site>
<contributing_site sequence_id="sequence_495" position="96" strand="minus" pvalue="3.23e-04" >
<left_flank>CATCGTCGTC</left_flank>
<site>
<letter_ref letter_id="A"/>
<letter_ref letter_id="T"/>
<letter_ref letter_id="A"/>
<letter_ref letter_id="C"/>
<letter_ref letter_id="A"/>
<letter_ref letter_id="C"/>
<letter_ref letter_id="A"/>
<letter_ref letter_id="G"/>
<letter_ref letter_id="A"/>
<letter_ref letter_id="T"/>
<letter_ref letter_id="G"/>
<letter_ref letter_id="G"/>
<letter_ref letter_id="C"/>
<letter_ref letter_id="C"/>
<letter_ref letter_id="A"/>
<letter_ref letter_id="A"/>
<letter_ref letter_id="C"/>
<letter_ref letter_id="A"/>
<letter_ref letter_id="A"/>
<letter_ref letter_id="A"/>
<letter_ref letter_id="A"/>
<letter_ref letter_id="C"/>
<letter_ref letter_id="T"/>
<letter_ref letter_id="A"/>
<letter_ref letter_id="A"/>
<letter_ref letter_id="G"/>
<letter_ref letter_id="C"/>
<letter_ref letter_id="G"/>
<letter_ref letter_id="G"/>
<letter_ref letter_id="G"/>
<letter_ref letter_id="T"/>
<letter_ref letter_id="A"/>
<letter_ref letter_id="T"/>
<letter_ref letter_id="T"/>
<letter_ref letter_id="T"/>
<letter_ref letter_id="G"/>
<letter_ref letter_id="A"/>
<letter_ref letter_id="A"/>
<letter_ref letter_id="T"/>
<letter_ref letter_id="G"/>
<letter_ref letter_id="C"/>
<letter_ref letter_id="A"/>
<letter_ref letter_id="C"/>
<letter_ref letter_id="T"/>
<letter_ref letter_id="A"/>
<letter_ref letter_id="A"/>
<letter_ref letter_id="A"/>
<letter_ref letter_id="A"/>
<letter_ref letter_id="C"/>
<letter_ref letter_id="T"/>
</site>
<right_flank>AATAGTTAGT</right_flank>
</contributing_site>
<contributing_site sequence_id="sequence_422" position="139" strand="minus" pvalue="3.23e-04" >
<left_flank>ACAGCCTATT</left_flank>
<site>
<letter_ref letter_id="T"/>
<letter_ref letter_id="C"/>
<letter_ref letter_id="A"/>
<letter_ref letter_id="G"/>
<letter_ref letter_id="G"/>
<letter_ref letter_id="A"/>
<letter_ref letter_id="A"/>
<letter_ref letter_id="A"/>
<letter_ref letter_id="A"/>
<letter_ref letter_id="T"/>
<letter_ref letter_id="G"/>
<letter_ref letter_id="C"/>
<letter_ref letter_id="C"/>
<letter_ref letter_id="A"/>
<letter_ref letter_id="A"/>
<letter_ref letter_id="A"/>
<letter_ref letter_id="A"/>
<letter_ref letter_id="A"/>
<letter_ref letter_id="A"/>
<letter_ref letter_id="A"/>
<letter_ref letter_id="T"/>
<letter_ref letter_id="A"/>
<letter_ref letter_id="G"/>
<letter_ref letter_id="A"/>
<letter_ref letter_id="A"/>
<letter_ref letter_id="C"/>
<letter_ref letter_id="A"/>
<letter_ref letter_id="T"/>
<letter_ref letter_id="C"/>
<letter_ref letter_id="A"/>
<letter_ref letter_id="T"/>
<letter_ref letter_id="G"/>
<letter_ref letter_id="C"/>
<letter_ref letter_id="T"/>
<letter_ref letter_id="C"/>
<letter_ref letter_id="G"/>
<letter_ref letter_id="T"/>
<letter_ref letter_id="G"/>
<letter_ref letter_id="A"/>
<letter_ref letter_id="A"/>
<letter_ref letter_id="A"/>
<letter_ref letter_id="C"/>
<letter_ref letter_id="A"/>
<letter_ref letter_id="T"/>
<letter_ref letter_id="G"/>
<letter_ref letter_id="A"/>
<letter_ref letter_id="C"/>
<letter_ref letter_id="C"/>
<letter_ref letter_id="G"/>
<letter_ref letter_id="C"/>
</site>
<right_flank>GAACTTGCGA</right_flank>
</contributing_site>
<contributing_site sequence_id="sequence_419" position="461" strand="minus" pvalue="3.23e-04" >
<left_flank>GCTTCCCCAT</left_flank>
<site>
<letter_ref letter_id="A"/>
<letter_ref letter_id="T"/>
<letter_ref letter_id="T"/>
<letter_ref letter_id="T"/>
<letter_ref letter_id="A"/>
<letter_ref letter_id="A"/>
<letter_ref letter_id="A"/>
<letter_ref letter_id="T"/>
<letter_ref letter_id="G"/>
<letter_ref letter_id="G"/>
<letter_ref letter_id="T"/>
<letter_ref letter_id="A"/>
<letter_ref letter_id="A"/>
<letter_ref letter_id="A"/>
<letter_ref letter_id="A"/>
<letter_ref letter_id="A"/>
<letter_ref letter_id="C"/>
<letter_ref letter_id="T"/>
<letter_ref letter_id="A"/>
<letter_ref letter_id="A"/>
<letter_ref letter_id="A"/>
<letter_ref letter_id="A"/>
<letter_ref letter_id="T"/>
<letter_ref letter_id="T"/>
<letter_ref letter_id="A"/>
<letter_ref letter_id="T"/>
<letter_ref letter_id="A"/>
<letter_ref letter_id="T"/>
<letter_ref letter_id="A"/>
<letter_ref letter_id="C"/>
<letter_ref letter_id="A"/>
<letter_ref letter_id="A"/>
<letter_ref letter_id="A"/>
<letter_ref letter_id="T"/>
<letter_ref letter_id="G"/>
<letter_ref letter_id="G"/>
<letter_ref letter_id="A"/>
<letter_ref letter_id="G"/>
<letter_ref letter_id="C"/>
<letter_ref letter_id="T"/>
<letter_ref letter_id="T"/>
<letter_ref letter_id="C"/>
<letter_ref letter_id="A"/>
<letter_ref letter_id="A"/>
<letter_ref letter_id="A"/>
<letter_ref letter_id="C"/>
<letter_ref letter_id="C"/>
<letter_ref letter_id="A"/>
<letter_ref letter_id="A"/>
<letter_ref letter_id="T"/>
</site>
<right_flank>ATTCCCACTC</right_flank>
</contributing_site>
<contributing_site sequence_id="sequence_409" position="222" strand="plus" pvalue="3.23e-04" >
<left_flank>TATAGTATAG</left_flank>
<site>
<letter_ref letter_id="A"/>
<letter_ref letter_id="A"/>
<letter_ref letter_id="T"/>
<letter_ref letter_id="T"/>
<letter_ref letter_id="A"/>
<letter_ref letter_id="T"/>
<letter_ref letter_id="A"/>
<letter_ref letter_id="T"/>
<letter_ref letter_id="A"/>
<letter_ref letter_id="T"/>
<letter_ref letter_id="A"/>
<letter_ref letter_id="T"/>
<letter_ref letter_id="A"/>
<letter_ref letter_id="A"/>
<letter_ref letter_id="T"/>
<letter_ref letter_id="T"/>
<letter_ref letter_id="A"/>
<letter_ref letter_id="A"/>
<letter_ref letter_id="T"/>
<letter_ref letter_id="A"/>
<letter_ref letter_id="T"/>
<letter_ref letter_id="G"/>
<letter_ref letter_id="C"/>
<letter_ref letter_id="A"/>
<letter_ref letter_id="T"/>
<letter_ref letter_id="G"/>
<letter_ref letter_id="A"/>
<letter_ref letter_id="A"/>
<letter_ref letter_id="A"/>
<letter_ref letter_id="A"/>
<letter_ref letter_id="T"/>
<letter_ref letter_id="T"/>
<letter_ref letter_id="A"/>
<letter_ref letter_id="A"/>
<letter_ref letter_id="G"/>
<letter_ref letter_id="T"/>
<letter_ref letter_id="A"/>
<letter_ref letter_id="C"/>
<letter_ref letter_id="A"/>
<letter_ref letter_id="T"/>
<letter_ref letter_id="G"/>
<letter_ref letter_id="C"/>
<letter_ref letter_id="C"/>
<letter_ref letter_id="A"/>
<letter_ref letter_id="A"/>
<letter_ref letter_id="A"/>
<letter_ref letter_id="A"/>
<letter_ref letter_id="G"/>
<letter_ref letter_id="A"/>
<letter_ref letter_id="T"/>
</site>
<right_flank>TTTAGGTAAA</right_flank>
</contributing_site>
<contributing_site sequence_id="sequence_363" position="225" strand="minus" pvalue="3.23e-04" >
<left_flank>ATAGTTTTTT</left_flank>
<site>
<letter_ref letter_id="T"/>
<letter_ref letter_id="C"/>
<letter_ref letter_id="T"/>
<letter_ref letter_id="A"/>
<letter_ref letter_id="A"/>
<letter_ref letter_id="A"/>
<letter_ref letter_id="A"/>
<letter_ref letter_id="C"/>
<letter_ref letter_id="T"/>
<letter_ref letter_id="T"/>
<letter_ref letter_id="A"/>
<letter_ref letter_id="A"/>
<letter_ref letter_id="A"/>
<letter_ref letter_id="C"/>
<letter_ref letter_id="A"/>
<letter_ref letter_id="C"/>
<letter_ref letter_id="A"/>
<letter_ref letter_id="C"/>
<letter_ref letter_id="C"/>
<letter_ref letter_id="T"/>
<letter_ref letter_id="T"/>
<letter_ref letter_id="C"/>
<letter_ref letter_id="T"/>
<letter_ref letter_id="A"/>
<letter_ref letter_id="A"/>
<letter_ref letter_id="G"/>
<letter_ref letter_id="C"/>
<letter_ref letter_id="A"/>
<letter_ref letter_id="A"/>
<letter_ref letter_id="A"/>
<letter_ref letter_id="A"/>
<letter_ref letter_id="C"/>
<letter_ref letter_id="A"/>
<letter_ref letter_id="A"/>
<letter_ref letter_id="G"/>
<letter_ref letter_id="T"/>
<letter_ref letter_id="G"/>
<letter_ref letter_id="C"/>
<letter_ref letter_id="A"/>
<letter_ref letter_id="A"/>
<letter_ref letter_id="A"/>
<letter_ref letter_id="A"/>
<letter_ref letter_id="T"/>
<letter_ref letter_id="T"/>
<letter_ref letter_id="A"/>
<letter_ref letter_id="A"/>
<letter_ref letter_id="A"/>
<letter_ref letter_id="G"/>
<letter_ref letter_id="T"/>
<letter_ref letter_id="A"/>
</site>
<right_flank>ATTGATTTAG</right_flank>
</contributing_site>
<contributing_site sequence_id="sequence_286" position="261" strand="minus" pvalue="3.23e-04" >
<left_flank>AATCCATCGT</left_flank>
<site>
<letter_ref letter_id="A"/>
<letter_ref letter_id="A"/>
<letter_ref letter_id="A"/>
<letter_ref letter_id="T"/>
<letter_ref letter_id="T"/>
<letter_ref letter_id="A"/>
<letter_ref letter_id="A"/>
<letter_ref letter_id="T"/>
<letter_ref letter_id="T"/>
<letter_ref letter_id="T"/>
<letter_ref letter_id="G"/>
<letter_ref letter_id="A"/>
<letter_ref letter_id="A"/>
<letter_ref letter_id="T"/>
<letter_ref letter_id="A"/>
<letter_ref letter_id="A"/>
<letter_ref letter_id="C"/>
<letter_ref letter_id="T"/>
<letter_ref letter_id="A"/>
<letter_ref letter_id="A"/>
<letter_ref letter_id="G"/>
<letter_ref letter_id="A"/>
<letter_ref letter_id="A"/>
<letter_ref letter_id="C"/>
<letter_ref letter_id="A"/>
<letter_ref letter_id="T"/>
<letter_ref letter_id="C"/>
<letter_ref letter_id="T"/>
<letter_ref letter_id="T"/>
<letter_ref letter_id="T"/>
<letter_ref letter_id="A"/>
<letter_ref letter_id="A"/>
<letter_ref letter_id="G"/>
<letter_ref letter_id="A"/>
<letter_ref letter_id="G"/>
<letter_ref letter_id="A"/>
<letter_ref letter_id="G"/>
<letter_ref letter_id="G"/>
<letter_ref letter_id="C"/>
<letter_ref letter_id="T"/>
<letter_ref letter_id="C"/>
<letter_ref letter_id="T"/>
<letter_ref letter_id="A"/>
<letter_ref letter_id="A"/>
<letter_ref letter_id="A"/>
<letter_ref letter_id="C"/>
<letter_ref letter_id="A"/>
<letter_ref letter_id="A"/>
<letter_ref letter_id="A"/>
<letter_ref letter_id="A"/>
</site>
<right_flank>CCTTATTTTA</right_flank>
</contributing_site>
<contributing_site sequence_id="sequence_279" position="1016" strand="plus" pvalue="3.23e-04" >
<left_flank>TTATAATACA</left_flank>
<site>
<letter_ref letter_id="T"/>
<letter_ref letter_id="G"/>
<letter_ref letter_id="A"/>
<letter_ref letter_id="G"/>
<letter_ref letter_id="G"/>
<letter_ref letter_id="A"/>
<letter_ref letter_id="A"/>
<letter_ref letter_id="T"/>
<letter_ref letter_id="G"/>
<letter_ref letter_id="A"/>
<letter_ref letter_id="A"/>
<letter_ref letter_id="A"/>
<letter_ref letter_id="A"/>
<letter_ref letter_id="C"/>
<letter_ref letter_id="A"/>
<letter_ref letter_id="T"/>
<letter_ref letter_id="A"/>
<letter_ref letter_id="A"/>
<letter_ref letter_id="T"/>
<letter_ref letter_id="A"/>
<letter_ref letter_id="T"/>
<letter_ref letter_id="A"/>
<letter_ref letter_id="A"/>
<letter_ref letter_id="A"/>
<letter_ref letter_id="C"/>
<letter_ref letter_id="A"/>
<letter_ref letter_id="C"/>
<letter_ref letter_id="A"/>
<letter_ref letter_id="A"/>
<letter_ref letter_id="T"/>
<letter_ref letter_id="T"/>
<letter_ref letter_id="G"/>
<letter_ref letter_id="A"/>
<letter_ref letter_id="T"/>
<letter_ref letter_id="G"/>
<letter_ref letter_id="T"/>
<letter_ref letter_id="A"/>
<letter_ref letter_id="G"/>
<letter_ref letter_id="T"/>
<letter_ref letter_id="A"/>
<letter_ref letter_id="G"/>
<letter_ref letter_id="T"/>
<letter_ref letter_id="G"/>
<letter_ref letter_id="T"/>
<letter_ref letter_id="A"/>
<letter_ref letter_id="A"/>
<letter_ref letter_id="T"/>
<letter_ref letter_id="G"/>
<letter_ref letter_id="G"/>
<letter_ref letter_id="T"/>
</site>
<right_flank>AGAGAATGTT</right_flank>
</contributing_site>
<contributing_site sequence_id="sequence_268" position="58" strand="minus" pvalue="3.23e-04" >
<left_flank>TTGTGTATTT</left_flank>
<site>
<letter_ref letter_id="T"/>
<letter_ref letter_id="T"/>
<letter_ref letter_id="T"/>
<letter_ref letter_id="G"/>
<letter_ref letter_id="A"/>
<letter_ref letter_id="G"/>
<letter_ref letter_id="C"/>
<letter_ref letter_id="A"/>
<letter_ref letter_id="A"/>
<letter_ref letter_id="A"/>
<letter_ref letter_id="T"/>
<letter_ref letter_id="C"/>
<letter_ref letter_id="A"/>
<letter_ref letter_id="T"/>
<letter_ref letter_id="A"/>
<letter_ref letter_id="A"/>
<letter_ref letter_id="A"/>
<letter_ref letter_id="A"/>
<letter_ref letter_id="C"/>
<letter_ref letter_id="A"/>
<letter_ref letter_id="C"/>
<letter_ref letter_id="A"/>
<letter_ref letter_id="C"/>
<letter_ref letter_id="C"/>
<letter_ref letter_id="A"/>
<letter_ref letter_id="C"/>
<letter_ref letter_id="A"/>
<letter_ref letter_id="A"/>
<letter_ref letter_id="T"/>
<letter_ref letter_id="A"/>
<letter_ref letter_id="A"/>
<letter_ref letter_id="A"/>
<letter_ref letter_id="T"/>
<letter_ref letter_id="G"/>
<letter_ref letter_id="T"/>
<letter_ref letter_id="T"/>
<letter_ref letter_id="T"/>
<letter_ref letter_id="C"/>
<letter_ref letter_id="A"/>
<letter_ref letter_id="T"/>
<letter_ref letter_id="A"/>
<letter_ref letter_id="T"/>
<letter_ref letter_id="A"/>
<letter_ref letter_id="C"/>
<letter_ref letter_id="A"/>
<letter_ref letter_id="A"/>
<letter_ref letter_id="T"/>
<letter_ref letter_id="T"/>
<letter_ref letter_id="C"/>
<letter_ref letter_id="T"/>
</site>
<right_flank>ATTATATATA</right_flank>
</contributing_site>
<contributing_site sequence_id="sequence_227" position="471" strand="minus" pvalue="3.23e-04" >
<left_flank>GGATTAAGTA</left_flank>
<site>
<letter_ref letter_id="T"/>
<letter_ref letter_id="A"/>
<letter_ref letter_id="A"/>
<letter_ref letter_id="T"/>
<letter_ref letter_id="A"/>
<letter_ref letter_id="C"/>
<letter_ref letter_id="G"/>
<letter_ref letter_id="G"/>
<letter_ref letter_id="T"/>
<letter_ref letter_id="C"/>
<letter_ref letter_id="A"/>
<letter_ref letter_id="C"/>
<letter_ref letter_id="A"/>
<letter_ref letter_id="T"/>
<letter_ref letter_id="A"/>
<letter_ref letter_id="C"/>
<letter_ref letter_id="A"/>
<letter_ref letter_id="T"/>
<letter_ref letter_id="A"/>
<letter_ref letter_id="T"/>
<letter_ref letter_id="T"/>
<letter_ref letter_id="T"/>
<letter_ref letter_id="T"/>
<letter_ref letter_id="C"/>
<letter_ref letter_id="A"/>
<letter_ref letter_id="A"/>
<letter_ref letter_id="A"/>
<letter_ref letter_id="A"/>
<letter_ref letter_id="C"/>
<letter_ref letter_id="A"/>
<letter_ref letter_id="A"/>
<letter_ref letter_id="A"/>
<letter_ref letter_id="G"/>
<letter_ref letter_id="T"/>
<letter_ref letter_id="T"/>
<letter_ref letter_id="T"/>
<letter_ref letter_id="T"/>
<letter_ref letter_id="G"/>
<letter_ref letter_id="G"/>
<letter_ref letter_id="T"/>
<letter_ref letter_id="T"/>
<letter_ref letter_id="T"/>
<letter_ref letter_id="C"/>
<letter_ref letter_id="G"/>
<letter_ref letter_id="A"/>
<letter_ref letter_id="A"/>
<letter_ref letter_id="A"/>
<letter_ref letter_id="A"/>
<letter_ref letter_id="C"/>
<letter_ref letter_id="C"/>
</site>
<right_flank>TATTTTCAAC</right_flank>
</contributing_site>
<contributing_site sequence_id="sequence_142" position="7" strand="minus" pvalue="3.23e-04" >
<left_flank>CTTTTACTTC</left_flank>
<site>
<letter_ref letter_id="T"/>
<letter_ref letter_id="A"/>
<letter_ref letter_id="C"/>
<letter_ref letter_id="T"/>
<letter_ref letter_id="A"/>
<letter_ref letter_id="T"/>
<letter_ref letter_id="A"/>
<letter_ref letter_id="T"/>
<letter_ref letter_id="G"/>
<letter_ref letter_id="T"/>
<letter_ref letter_id="C"/>
<letter_ref letter_id="A"/>
<letter_ref letter_id="A"/>
<letter_ref letter_id="T"/>
<letter_ref letter_id="A"/>
<letter_ref letter_id="T"/>
<letter_ref letter_id="G"/>
<letter_ref letter_id="C"/>
<letter_ref letter_id="C"/>
<letter_ref letter_id="A"/>
<letter_ref letter_id="C"/>
<letter_ref letter_id="C"/>
<letter_ref letter_id="A"/>
<letter_ref letter_id="A"/>
<letter_ref letter_id="A"/>
<letter_ref letter_id="A"/>
<letter_ref letter_id="A"/>
<letter_ref letter_id="T"/>
<letter_ref letter_id="G"/>
<letter_ref letter_id="T"/>
<letter_ref letter_id="C"/>
<letter_ref letter_id="A"/>
<letter_ref letter_id="T"/>
<letter_ref letter_id="G"/>
<letter_ref letter_id="T"/>
<letter_ref letter_id="T"/>
<letter_ref letter_id="T"/>
<letter_ref letter_id="C"/>
<letter_ref letter_id="A"/>
<letter_ref letter_id="T"/>
<letter_ref letter_id="C"/>
<letter_ref letter_id="A"/>
<letter_ref letter_id="A"/>
<letter_ref letter_id="C"/>
<letter_ref letter_id="T"/>
<letter_ref letter_id="T"/>
<letter_ref letter_id="A"/>
<letter_ref letter_id="T"/>
<letter_ref letter_id="G"/>
<letter_ref letter_id="A"/>
</site>
<right_flank>TGGAGTC</right_flank>
</contributing_site>
<contributing_site sequence_id="sequence_103" position="385" strand="plus" pvalue="3.23e-04" >
<left_flank>TTTAATTGGT</left_flank>
<site>
<letter_ref letter_id="A"/>
<letter_ref letter_id="T"/>
<letter_ref letter_id="A"/>
<letter_ref letter_id="A"/>
<letter_ref letter_id="A"/>
<letter_ref letter_id="A"/>
<letter_ref letter_id="T"/>
<letter_ref letter_id="A"/>
<letter_ref letter_id="G"/>
<letter_ref letter_id="T"/>
<letter_ref letter_id="A"/>
<letter_ref letter_id="A"/>
<letter_ref letter_id="A"/>
<letter_ref letter_id="T"/>
<letter_ref letter_id="G"/>
<letter_ref letter_id="T"/>
<letter_ref letter_id="G"/>
<letter_ref letter_id="C"/>
<letter_ref letter_id="C"/>
<letter_ref letter_id="A"/>
<letter_ref letter_id="A"/>
<letter_ref letter_id="G"/>
<letter_ref letter_id="A"/>
<letter_ref letter_id="A"/>
<letter_ref letter_id="A"/>
<letter_ref letter_id="A"/>
<letter_ref letter_id="A"/>
<letter_ref letter_id="T"/>
<letter_ref letter_id="A"/>
<letter_ref letter_id="A"/>
<letter_ref letter_id="A"/>
<letter_ref letter_id="A"/>
<letter_ref letter_id="T"/>
<letter_ref letter_id="T"/>
<letter_ref letter_id="T"/>
<letter_ref letter_id="T"/>
<letter_ref letter_id="C"/>
<letter_ref letter_id="A"/>
<letter_ref letter_id="T"/>
<letter_ref letter_id="T"/>
<letter_ref letter_id="C"/>
<letter_ref letter_id="C"/>
<letter_ref letter_id="A"/>
<letter_ref letter_id="A"/>
<letter_ref letter_id="A"/>
<letter_ref letter_id="A"/>
<letter_ref letter_id="T"/>
<letter_ref letter_id="T"/>
<letter_ref letter_id="A"/>
<letter_ref letter_id="A"/>
</site>
<right_flank>TGAATACCAT</right_flank>
</contributing_site>
<contributing_site sequence_id="sequence_98" position="327" strand="plus" pvalue="3.23e-04" >
<left_flank>CTGAATTGTG</left_flank>
<site>
<letter_ref letter_id="A"/>
<letter_ref letter_id="A"/>
<letter_ref letter_id="T"/>
<letter_ref letter_id="A"/>
<letter_ref letter_id="A"/>
<letter_ref letter_id="A"/>
<letter_ref letter_id="A"/>
<letter_ref letter_id="A"/>
<letter_ref letter_id="G"/>
<letter_ref letter_id="A"/>
<letter_ref letter_id="C"/>
<letter_ref letter_id="A"/>
<letter_ref letter_id="A"/>
<letter_ref letter_id="A"/>
<letter_ref letter_id="A"/>
<letter_ref letter_id="C"/>
<letter_ref letter_id="A"/>
<letter_ref letter_id="A"/>
<letter_ref letter_id="A"/>
<letter_ref letter_id="A"/>
<letter_ref letter_id="G"/>
<letter_ref letter_id="G"/>
<letter_ref letter_id="A"/>
<letter_ref letter_id="C"/>
<letter_ref letter_id="G"/>
<letter_ref letter_id="T"/>
<letter_ref letter_id="C"/>
<letter_ref letter_id="T"/>
<letter_ref letter_id="A"/>
<letter_ref letter_id="T"/>
<letter_ref letter_id="T"/>
<letter_ref letter_id="T"/>
<letter_ref letter_id="A"/>
<letter_ref letter_id="T"/>
<letter_ref letter_id="A"/>
<letter_ref letter_id="A"/>
<letter_ref letter_id="A"/>
<letter_ref letter_id="G"/>
<letter_ref letter_id="T"/>
<letter_ref letter_id="A"/>
<letter_ref letter_id="C"/>
<letter_ref letter_id="C"/>
<letter_ref letter_id="T"/>
<letter_ref letter_id="A"/>
<letter_ref letter_id="A"/>
<letter_ref letter_id="A"/>
<letter_ref letter_id="A"/>
<letter_ref letter_id="C"/>
<letter_ref letter_id="C"/>
<letter_ref letter_id="C"/>
</site>
<right_flank>CAGTGGAAAC</right_flank>
</contributing_site>
<contributing_site sequence_id="sequence_635" position="516" strand="minus" pvalue="3.34e-04" >
<left_flank>CCTTGAACTT</left_flank>
<site>
<letter_ref letter_id="T"/>
<letter_ref letter_id="G"/>
<letter_ref letter_id="C"/>
<letter_ref letter_id="C"/>
<letter_ref letter_id="G"/>
<letter_ref letter_id="C"/>
<letter_ref letter_id="C"/>
<letter_ref letter_id="A"/>
<letter_ref letter_id="G"/>
<letter_ref letter_id="T"/>
<letter_ref letter_id="G"/>
<letter_ref letter_id="C"/>
<letter_ref letter_id="A"/>
<letter_ref letter_id="A"/>
<letter_ref letter_id="A"/>
<letter_ref letter_id="A"/>
<letter_ref letter_id="T"/>
<letter_ref letter_id="C"/>
<letter_ref letter_id="A"/>
<letter_ref letter_id="T"/>
<letter_ref letter_id="T"/>
<letter_ref letter_id="C"/>
<letter_ref letter_id="A"/>
<letter_ref letter_id="A"/>
<letter_ref letter_id="A"/>
<letter_ref letter_id="A"/>
<letter_ref letter_id="C"/>
<letter_ref letter_id="T"/>
<letter_ref letter_id="G"/>
<letter_ref letter_id="G"/>
<letter_ref letter_id="A"/>
<letter_ref letter_id="C"/>
<letter_ref letter_id="G"/>
<letter_ref letter_id="A"/>
<letter_ref letter_id="T"/>
<letter_ref letter_id="T"/>
<letter_ref letter_id="T"/>
<letter_ref letter_id="G"/>
<letter_ref letter_id="C"/>
<letter_ref letter_id="T"/>
<letter_ref letter_id="G"/>
<letter_ref letter_id="A"/>
<letter_ref letter_id="A"/>
<letter_ref letter_id="A"/>
<letter_ref letter_id="C"/>
<letter_ref letter_id="C"/>
<letter_ref letter_id="G"/>
<letter_ref letter_id="G"/>
<letter_ref letter_id="A"/>
<letter_ref letter_id="T"/>
</site>
<right_flank>GGCGACATGA</right_flank>
</contributing_site>
<contributing_site sequence_id="sequence_552" position="349" strand="minus" pvalue="3.34e-04" >
<left_flank>CACATATTCC</left_flank>
<site>
<letter_ref letter_id="T"/>
<letter_ref letter_id="T"/>
<letter_ref letter_id="G"/>
<letter_ref letter_id="A"/>
<letter_ref letter_id="A"/>
<letter_ref letter_id="G"/>
<letter_ref letter_id="A"/>
<letter_ref letter_id="A"/>
<letter_ref letter_id="A"/>
<letter_ref letter_id="C"/>
<letter_ref letter_id="A"/>
<letter_ref letter_id="A"/>
<letter_ref letter_id="A"/>
<letter_ref letter_id="A"/>
<letter_ref letter_id="A"/>
<letter_ref letter_id="A"/>
<letter_ref letter_id="A"/>
<letter_ref letter_id="T"/>
<letter_ref letter_id="A"/>
<letter_ref letter_id="T"/>
<letter_ref letter_id="T"/>
<letter_ref letter_id="T"/>
<letter_ref letter_id="T"/>
<letter_ref letter_id="A"/>
<letter_ref letter_id="T"/>
<letter_ref letter_id="G"/>
<letter_ref letter_id="A"/>
<letter_ref letter_id="C"/>
<letter_ref letter_id="A"/>
<letter_ref letter_id="A"/>
<letter_ref letter_id="A"/>
<letter_ref letter_id="T"/>
<letter_ref letter_id="T"/>
<letter_ref letter_id="A"/>
<letter_ref letter_id="T"/>
<letter_ref letter_id="A"/>
<letter_ref letter_id="A"/>
<letter_ref letter_id="T"/>
<letter_ref letter_id="A"/>
<letter_ref letter_id="G"/>
<letter_ref letter_id="A"/>
<letter_ref letter_id="A"/>
<letter_ref letter_id="A"/>
<letter_ref letter_id="A"/>
<letter_ref letter_id="A"/>
<letter_ref letter_id="G"/>
<letter_ref letter_id="A"/>
<letter_ref letter_id="G"/>
<letter_ref letter_id="C"/>
<letter_ref letter_id="A"/>
</site>
<right_flank>AGCTGCTAAC</right_flank>
</contributing_site>
<contributing_site sequence_id="sequence_492" position="160" strand="plus" pvalue="3.34e-04" >
<left_flank>TTTGATTTTT</left_flank>
<site>
<letter_ref letter_id="A"/>
<letter_ref letter_id="T"/>
<letter_ref letter_id="G"/>
<letter_ref letter_id="T"/>
<letter_ref letter_id="T"/>
<letter_ref letter_id="T"/>
<letter_ref letter_id="A"/>
<letter_ref letter_id="T"/>
<letter_ref letter_id="G"/>
<letter_ref letter_id="T"/>
<letter_ref letter_id="T"/>
<letter_ref letter_id="C"/>
<letter_ref letter_id="A"/>
<letter_ref letter_id="A"/>
<letter_ref letter_id="A"/>
<letter_ref letter_id="T"/>
<letter_ref letter_id="A"/>
<letter_ref letter_id="A"/>
<letter_ref letter_id="A"/>
<letter_ref letter_id="T"/>
<letter_ref letter_id="A"/>
<letter_ref letter_id="A"/>
<letter_ref letter_id="T"/>
<letter_ref letter_id="G"/>
<letter_ref letter_id="A"/>
<letter_ref letter_id="T"/>
<letter_ref letter_id="A"/>
<letter_ref letter_id="A"/>
<letter_ref letter_id="A"/>
<letter_ref letter_id="T"/>
<letter_ref letter_id="C"/>
<letter_ref letter_id="T"/>
<letter_ref letter_id="A"/>
<letter_ref letter_id="G"/>
<letter_ref letter_id="A"/>
<letter_ref letter_id="C"/>
<letter_ref letter_id="A"/>
<letter_ref letter_id="C"/>
<letter_ref letter_id="A"/>
<letter_ref letter_id="T"/>
<letter_ref letter_id="A"/>
<letter_ref letter_id="T"/>
<letter_ref letter_id="A"/>
<letter_ref letter_id="T"/>
<letter_ref letter_id="A"/>
<letter_ref letter_id="A"/>
<letter_ref letter_id="A"/>
<letter_ref letter_id="A"/>
<letter_ref letter_id="C"/>
<letter_ref letter_id="A"/>
</site>
<right_flank>AATATATTAA</right_flank>
</contributing_site>
<contributing_site sequence_id="sequence_429" position="323" strand="plus" pvalue="3.34e-04" >
<left_flank>TCACATGAAT</left_flank>
<site>
<letter_ref letter_id="T"/>
<letter_ref letter_id="C"/>
<letter_ref letter_id="A"/>
<letter_ref letter_id="A"/>
<letter_ref letter_id="A"/>
<letter_ref letter_id="C"/>
<letter_ref letter_id="T"/>
<letter_ref letter_id="T"/>
<letter_ref letter_id="A"/>
<letter_ref letter_id="T"/>
<letter_ref letter_id="A"/>
<letter_ref letter_id="A"/>
<letter_ref letter_id="A"/>
<letter_ref letter_id="A"/>
<letter_ref letter_id="A"/>
<letter_ref letter_id="A"/>
<letter_ref letter_id="G"/>
<letter_ref letter_id="A"/>
<letter_ref letter_id="T"/>
<letter_ref letter_id="A"/>
<letter_ref letter_id="T"/>
<letter_ref letter_id="A"/>
<letter_ref letter_id="T"/>
<letter_ref letter_id="C"/>
<letter_ref letter_id="A"/>
<letter_ref letter_id="A"/>
<letter_ref letter_id="A"/>
<letter_ref letter_id="A"/>
<letter_ref letter_id="T"/>
<letter_ref letter_id="A"/>
<letter_ref letter_id="T"/>
<letter_ref letter_id="G"/>
<letter_ref letter_id="G"/>
<letter_ref letter_id="A"/>
<letter_ref letter_id="G"/>
<letter_ref letter_id="T"/>
<letter_ref letter_id="G"/>
<letter_ref letter_id="A"/>
<letter_ref letter_id="T"/>
<letter_ref letter_id="T"/>
<letter_ref letter_id="G"/>
<letter_ref letter_id="C"/>
<letter_ref letter_id="T"/>
<letter_ref letter_id="A"/>
<letter_ref letter_id="A"/>
<letter_ref letter_id="A"/>
<letter_ref letter_id="G"/>
<letter_ref letter_id="T"/>
<letter_ref letter_id="C"/>
<letter_ref letter_id="A"/>
</site>
<right_flank>AGCATCAATG</right_flank>
</contributing_site>
<contributing_site sequence_id="sequence_429" position="87" strand="minus" pvalue="3.34e-04" >
<left_flank>ATAACATCAG</left_flank>
<site>
<letter_ref letter_id="T"/>
<letter_ref letter_id="T"/>
<letter_ref letter_id="A"/>
<letter_ref letter_id="G"/>
<letter_ref letter_id="C"/>
<letter_ref letter_id="C"/>
<letter_ref letter_id="A"/>
<letter_ref letter_id="A"/>
<letter_ref letter_id="A"/>
<letter_ref letter_id="T"/>
<letter_ref letter_id="C"/>
<letter_ref letter_id="A"/>
<letter_ref letter_id="A"/>
<letter_ref letter_id="A"/>
<letter_ref letter_id="A"/>
<letter_ref letter_id="A"/>
<letter_ref letter_id="A"/>
<letter_ref letter_id="T"/>
<letter_ref letter_id="A"/>
<letter_ref letter_id="T"/>
<letter_ref letter_id="T"/>
<letter_ref letter_id="A"/>
<letter_ref letter_id="T"/>
<letter_ref letter_id="A"/>
<letter_ref letter_id="C"/>
<letter_ref letter_id="A"/>
<letter_ref letter_id="G"/>
<letter_ref letter_id="A"/>
<letter_ref letter_id="G"/>
<letter_ref letter_id="A"/>
<letter_ref letter_id="G"/>
<letter_ref letter_id="C"/>
<letter_ref letter_id="G"/>
<letter_ref letter_id="G"/>
<letter_ref letter_id="A"/>
<letter_ref letter_id="T"/>
<letter_ref letter_id="A"/>
<letter_ref letter_id="C"/>
<letter_ref letter_id="A"/>
<letter_ref letter_id="A"/>
<letter_ref letter_id="T"/>
<letter_ref letter_id="A"/>
<letter_ref letter_id="A"/>
<letter_ref letter_id="A"/>
<letter_ref letter_id="T"/>
<letter_ref letter_id="A"/>
<letter_ref letter_id="A"/>
<letter_ref letter_id="A"/>
<letter_ref letter_id="A"/>
<letter_ref letter_id="A"/>
</site>
<right_flank>ACCTTAAAAA</right_flank>
</contributing_site>
<contributing_site sequence_id="sequence_377" position="32" strand="minus" pvalue="3.34e-04" >
<left_flank>AGCTAATGAC</left_flank>
<site>
<letter_ref letter_id="T"/>
<letter_ref letter_id="T"/>
<letter_ref letter_id="G"/>
<letter_ref letter_id="A"/>
<letter_ref letter_id="T"/>
<letter_ref letter_id="G"/>
<letter_ref letter_id="A"/>
<letter_ref letter_id="T"/>
<letter_ref letter_id="G"/>
<letter_ref letter_id="C"/>
<letter_ref letter_id="A"/>
<letter_ref letter_id="C"/>
<letter_ref letter_id="C"/>
<letter_ref letter_id="A"/>
<letter_ref letter_id="A"/>
<letter_ref letter_id="G"/>
<letter_ref letter_id="C"/>
<letter_ref letter_id="C"/>
<letter_ref letter_id="T"/>
<letter_ref letter_id="C"/>
<letter_ref letter_id="T"/>
<letter_ref letter_id="C"/>
<letter_ref letter_id="A"/>
<letter_ref letter_id="G"/>
<letter_ref letter_id="A"/>
<letter_ref letter_id="G"/>
<letter_ref letter_id="A"/>
<letter_ref letter_id="A"/>
<letter_ref letter_id="A"/>
<letter_ref letter_id="A"/>
<letter_ref letter_id="A"/>
<letter_ref letter_id="A"/>
<letter_ref letter_id="A"/>
<letter_ref letter_id="A"/>
<letter_ref letter_id="A"/>
<letter_ref letter_id="G"/>
<letter_ref letter_id="G"/>
<letter_ref letter_id="A"/>
<letter_ref letter_id="A"/>
<letter_ref letter_id="A"/>
<letter_ref letter_id="C"/>
<letter_ref letter_id="A"/>
<letter_ref letter_id="C"/>
<letter_ref letter_id="A"/>
<letter_ref letter_id="G"/>
<letter_ref letter_id="A"/>
<letter_ref letter_id="A"/>
<letter_ref letter_id="A"/>
<letter_ref letter_id="G"/>
<letter_ref letter_id="G"/>
</site>
<right_flank>CACTTTTGAG</right_flank>
</contributing_site>
<contributing_site sequence_id="sequence_359" position="23" strand="minus" pvalue="3.34e-04" >
<left_flank>GGCCCAATGC</left_flank>
<site>
<letter_ref letter_id="A"/>
<letter_ref letter_id="T"/>
<letter_ref letter_id="C"/>
<letter_ref letter_id="A"/>
<letter_ref letter_id="G"/>
<letter_ref letter_id="A"/>
<letter_ref letter_id="G"/>
<letter_ref letter_id="T"/>
<letter_ref letter_id="A"/>
<letter_ref letter_id="G"/>
<letter_ref letter_id="C"/>
<letter_ref letter_id="A"/>
<letter_ref letter_id="G"/>
<letter_ref letter_id="G"/>
<letter_ref letter_id="C"/>
<letter_ref letter_id="A"/>
<letter_ref letter_id="A"/>
<letter_ref letter_id="C"/>
<letter_ref letter_id="T"/>
<letter_ref letter_id="T"/>
<letter_ref letter_id="G"/>
<letter_ref letter_id="C"/>
<letter_ref letter_id="A"/>
<letter_ref letter_id="A"/>
<letter_ref letter_id="A"/>
<letter_ref letter_id="A"/>
<letter_ref letter_id="A"/>
<letter_ref letter_id="A"/>
<letter_ref letter_id="A"/>
<letter_ref letter_id="A"/>
<letter_ref letter_id="A"/>
<letter_ref letter_id="A"/>
<letter_ref letter_id="A"/>
<letter_ref letter_id="G"/>
<letter_ref letter_id="A"/>
<letter_ref letter_id="A"/>
<letter_ref letter_id="A"/>
<letter_ref letter_id="G"/>
<letter_ref letter_id="A"/>
<letter_ref letter_id="G"/>
<letter_ref letter_id="G"/>
<letter_ref letter_id="T"/>
<letter_ref letter_id="A"/>
<letter_ref letter_id="G"/>
<letter_ref letter_id="C"/>
<letter_ref letter_id="A"/>
<letter_ref letter_id="G"/>
<letter_ref letter_id="C"/>
<letter_ref letter_id="A"/>
<letter_ref letter_id="T"/>
</site>
<right_flank>CTGGAATTTC</right_flank>
</contributing_site>
<contributing_site sequence_id="sequence_303" position="44" strand="minus" pvalue="3.34e-04" >
<left_flank>AGCTACAAAA</left_flank>
<site>
<letter_ref letter_id="A"/>
<letter_ref letter_id="T"/>
<letter_ref letter_id="T"/>
<letter_ref letter_id="A"/>
<letter_ref letter_id="T"/>
<letter_ref letter_id="C"/>
<letter_ref letter_id="A"/>
<letter_ref letter_id="A"/>
<letter_ref letter_id="A"/>
<letter_ref letter_id="A"/>
<letter_ref letter_id="C"/>
<letter_ref letter_id="A"/>
<letter_ref letter_id="C"/>
<letter_ref letter_id="A"/>
<letter_ref letter_id="A"/>
<letter_ref letter_id="T"/>
<letter_ref letter_id="A"/>
<letter_ref letter_id="A"/>
<letter_ref letter_id="A"/>
<letter_ref letter_id="A"/>
<letter_ref letter_id="T"/>
<letter_ref letter_id="G"/>
<letter_ref letter_id="G"/>
<letter_ref letter_id="A"/>
<letter_ref letter_id="A"/>
<letter_ref letter_id="G"/>
<letter_ref letter_id="A"/>
<letter_ref letter_id="T"/>
<letter_ref letter_id="G"/>
<letter_ref letter_id="A"/>
<letter_ref letter_id="T"/>
<letter_ref letter_id="T"/>
<letter_ref letter_id="T"/>
<letter_ref letter_id="T"/>
<letter_ref letter_id="A"/>
<letter_ref letter_id="T"/>
<letter_ref letter_id="G"/>
<letter_ref letter_id="T"/>
<letter_ref letter_id="G"/>
<letter_ref letter_id="A"/>
<letter_ref letter_id="A"/>
<letter_ref letter_id="T"/>
<letter_ref letter_id="A"/>
<letter_ref letter_id="T"/>
<letter_ref letter_id="A"/>
<letter_ref letter_id="C"/>
<letter_ref letter_id="A"/>
<letter_ref letter_id="C"/>
<letter_ref letter_id="G"/>
<letter_ref letter_id="C"/>
</site>
<right_flank>ATTAGTATAT</right_flank>
</contributing_site>
<contributing_site sequence_id="sequence_231" position="66" strand="plus" pvalue="3.34e-04" >
<left_flank>ATAAGAGGCT</left_flank>
<site>
<letter_ref letter_id="T"/>
<letter_ref letter_id="G"/>
<letter_ref letter_id="T"/>
<letter_ref letter_id="A"/>
<letter_ref letter_id="T"/>
<letter_ref letter_id="G"/>
<letter_ref letter_id="A"/>
<letter_ref letter_id="C"/>
<letter_ref letter_id="A"/>
<letter_ref letter_id="T"/>
<letter_ref letter_id="T"/>
<letter_ref letter_id="A"/>
<letter_ref letter_id="A"/>
<letter_ref letter_id="G"/>
<letter_ref letter_id="A"/>
<letter_ref letter_id="T"/>
<letter_ref letter_id="A"/>
<letter_ref letter_id="A"/>
<letter_ref letter_id="A"/>
<letter_ref letter_id="G"/>
<letter_ref letter_id="T"/>
<letter_ref letter_id="G"/>
<letter_ref letter_id="T"/>
<letter_ref letter_id="G"/>
<letter_ref letter_id="A"/>
<letter_ref letter_id="A"/>
<letter_ref letter_id="C"/>
<letter_ref letter_id="A"/>
<letter_ref letter_id="C"/>
<letter_ref letter_id="A"/>
<letter_ref letter_id="A"/>
<letter_ref letter_id="C"/>
<letter_ref letter_id="A"/>
<letter_ref letter_id="T"/>
<letter_ref letter_id="T"/>
<letter_ref letter_id="T"/>
<letter_ref letter_id="T"/>
<letter_ref letter_id="G"/>
<letter_ref letter_id="A"/>
<letter_ref letter_id="T"/>
<letter_ref letter_id="T"/>
<letter_ref letter_id="T"/>
<letter_ref letter_id="C"/>
<letter_ref letter_id="C"/>
<letter_ref letter_id="A"/>
<letter_ref letter_id="A"/>
<letter_ref letter_id="T"/>
<letter_ref letter_id="A"/>
<letter_ref letter_id="T"/>
<letter_ref letter_id="A"/>
</site>
<right_flank>AGATTAGTTA</right_flank>
</contributing_site>
<contributing_site sequence_id="sequence_66" position="217" strand="minus" pvalue="3.34e-04" >
<left_flank>TTTAGCTACA</left_flank>
<site>
<letter_ref letter_id="A"/>
<letter_ref letter_id="A"/>
<letter_ref letter_id="C"/>
<letter_ref letter_id="T"/>
<letter_ref letter_id="G"/>
<letter_ref letter_id="A"/>
<letter_ref letter_id="C"/>
<letter_ref letter_id="A"/>
<letter_ref letter_id="A"/>
<letter_ref letter_id="A"/>
<letter_ref letter_id="C"/>
<letter_ref letter_id="A"/>
<letter_ref letter_id="A"/>
<letter_ref letter_id="A"/>
<letter_ref letter_id="C"/>
<letter_ref letter_id="A"/>
<letter_ref letter_id="G"/>
<letter_ref letter_id="T"/>
<letter_ref letter_id="T"/>
<letter_ref letter_id="C"/>
<letter_ref letter_id="G"/>
<letter_ref letter_id="A"/>
<letter_ref letter_id="G"/>
<letter_ref letter_id="A"/>
<letter_ref letter_id="A"/>
<letter_ref letter_id="T"/>
<letter_ref letter_id="G"/>
<letter_ref letter_id="T"/>
<letter_ref letter_id="A"/>
<letter_ref letter_id="A"/>
<letter_ref letter_id="A"/>
<letter_ref letter_id="G"/>
<letter_ref letter_id="G"/>
<letter_ref letter_id="T"/>
<letter_ref letter_id="G"/>
<letter_ref letter_id="G"/>
<letter_ref letter_id="T"/>
<letter_ref letter_id="G"/>
<letter_ref letter_id="A"/>
<letter_ref letter_id="A"/>
<letter_ref letter_id="A"/>
<letter_ref letter_id="T"/>
<letter_ref letter_id="A"/>
<letter_ref letter_id="A"/>
<letter_ref letter_id="A"/>
<letter_ref letter_id="T"/>
<letter_ref letter_id="T"/>
<letter_ref letter_id="C"/>
<letter_ref letter_id="C"/>
<letter_ref letter_id="A"/>
</site>
<right_flank>TAAAGGCAAT</right_flank>
</contributing_site>
<contributing_site sequence_id="sequence_59" position="215" strand="plus" pvalue="3.34e-04" >
<left_flank>AATTCACATG</left_flank>
<site>
<letter_ref letter_id="G"/>
<letter_ref letter_id="T"/>
<letter_ref letter_id="A"/>
<letter_ref letter_id="A"/>
<letter_ref letter_id="A"/>
<letter_ref letter_id="C"/>
<letter_ref letter_id="A"/>
<letter_ref letter_id="C"/>
<letter_ref letter_id="G"/>
<letter_ref letter_id="T"/>
<letter_ref letter_id="G"/>
<letter_ref letter_id="C"/>
<letter_ref letter_id="A"/>
<letter_ref letter_id="T"/>
<letter_ref letter_id="A"/>
<letter_ref letter_id="A"/>
<letter_ref letter_id="A"/>
<letter_ref letter_id="A"/>
<letter_ref letter_id="A"/>
<letter_ref letter_id="T"/>
<letter_ref letter_id="T"/>
<letter_ref letter_id="A"/>
<letter_ref letter_id="T"/>
<letter_ref letter_id="A"/>
<letter_ref letter_id="A"/>
<letter_ref letter_id="G"/>
<letter_ref letter_id="T"/>
<letter_ref letter_id="T"/>
<letter_ref letter_id="C"/>
<letter_ref letter_id="A"/>
<letter_ref letter_id="A"/>
<letter_ref letter_id="T"/>
<letter_ref letter_id="C"/>
<letter_ref letter_id="T"/>
<letter_ref letter_id="T"/>
<letter_ref letter_id="T"/>
<letter_ref letter_id="G"/>
<letter_ref letter_id="C"/>
<letter_ref letter_id="A"/>
<letter_ref letter_id="T"/>
<letter_ref letter_id="A"/>
<letter_ref letter_id="G"/>
<letter_ref letter_id="A"/>
<letter_ref letter_id="A"/>
<letter_ref letter_id="A"/>
<letter_ref letter_id="C"/>
<letter_ref letter_id="C"/>
<letter_ref letter_id="A"/>
<letter_ref letter_id="G"/>
<letter_ref letter_id="C"/>
</site>
<right_flank>CTGTTCATTT</right_flank>
</contributing_site>
<contributing_site sequence_id="sequence_53" position="353" strand="plus" pvalue="3.34e-04" >
<left_flank>ACAACTGAGG</left_flank>
<site>
<letter_ref letter_id="T"/>
<letter_ref letter_id="A"/>
<letter_ref letter_id="G"/>
<letter_ref letter_id="T"/>
<letter_ref letter_id="G"/>
<letter_ref letter_id="A"/>
<letter_ref letter_id="A"/>
<letter_ref letter_id="C"/>
<letter_ref letter_id="C"/>
<letter_ref letter_id="A"/>
<letter_ref letter_id="A"/>
<letter_ref letter_id="A"/>
<letter_ref letter_id="C"/>
<letter_ref letter_id="A"/>
<letter_ref letter_id="G"/>
<letter_ref letter_id="A"/>
<letter_ref letter_id="C"/>
<letter_ref letter_id="C"/>
<letter_ref letter_id="C"/>
<letter_ref letter_id="T"/>
<letter_ref letter_id="A"/>
<letter_ref letter_id="G"/>
<letter_ref letter_id="A"/>
<letter_ref letter_id="A"/>
<letter_ref letter_id="C"/>
<letter_ref letter_id="A"/>
<letter_ref letter_id="C"/>
<letter_ref letter_id="C"/>
<letter_ref letter_id="A"/>
<letter_ref letter_id="A"/>
<letter_ref letter_id="A"/>
<letter_ref letter_id="T"/>
<letter_ref letter_id="C"/>
<letter_ref letter_id="T"/>
<letter_ref letter_id="G"/>
<letter_ref letter_id="C"/>
<letter_ref letter_id="G"/>
<letter_ref letter_id="G"/>
<letter_ref letter_id="A"/>
<letter_ref letter_id="G"/>
<letter_ref letter_id="C"/>
<letter_ref letter_id="T"/>
<letter_ref letter_id="C"/>
<letter_ref letter_id="A"/>
<letter_ref letter_id="A"/>
<letter_ref letter_id="G"/>
<letter_ref letter_id="A"/>
<letter_ref letter_id="T"/>
<letter_ref letter_id="C"/>
<letter_ref letter_id="C"/>
</site>
<right_flank>ACTCCATTCC</right_flank>
</contributing_site>
<contributing_site sequence_id="sequence_583" position="120" strand="minus" pvalue="3.46e-04" >
<left_flank>TTTATTAACA</left_flank>
<site>
<letter_ref letter_id="T"/>
<letter_ref letter_id="T"/>
<letter_ref letter_id="G"/>
<letter_ref letter_id="T"/>
<letter_ref letter_id="A"/>
<letter_ref letter_id="G"/>
<letter_ref letter_id="A"/>
<letter_ref letter_id="G"/>
<letter_ref letter_id="A"/>
<letter_ref letter_id="A"/>
<letter_ref letter_id="A"/>
<letter_ref letter_id="C"/>
<letter_ref letter_id="A"/>
<letter_ref letter_id="G"/>
<letter_ref letter_id="A"/>
<letter_ref letter_id="T"/>
<letter_ref letter_id="A"/>
<letter_ref letter_id="G"/>
<letter_ref letter_id="T"/>
<letter_ref letter_id="T"/>
<letter_ref letter_id="C"/>
<letter_ref letter_id="T"/>
<letter_ref letter_id="A"/>
<letter_ref letter_id="G"/>
<letter_ref letter_id="T"/>
<letter_ref letter_id="T"/>
<letter_ref letter_id="A"/>
<letter_ref letter_id="A"/>
<letter_ref letter_id="G"/>
<letter_ref letter_id="T"/>
<letter_ref letter_id="T"/>
<letter_ref letter_id="G"/>
<letter_ref letter_id="T"/>
<letter_ref letter_id="T"/>
<letter_ref letter_id="C"/>
<letter_ref letter_id="T"/>
<letter_ref letter_id="T"/>
<letter_ref letter_id="C"/>
<letter_ref letter_id="A"/>
<letter_ref letter_id="T"/>
<letter_ref letter_id="A"/>
<letter_ref letter_id="G"/>
<letter_ref letter_id="A"/>
<letter_ref letter_id="G"/>
<letter_ref letter_id="A"/>
<letter_ref letter_id="G"/>
<letter_ref letter_id="G"/>
<letter_ref letter_id="A"/>
<letter_ref letter_id="A"/>
<letter_ref letter_id="C"/>
</site>
<right_flank>ATGGCATGCC</right_flank>
</contributing_site>
<contributing_site sequence_id="sequence_528" position="260" strand="minus" pvalue="3.46e-04" >
<left_flank>TTCCTCTAAA</left_flank>
<site>
<letter_ref letter_id="A"/>
<letter_ref letter_id="T"/>
<letter_ref letter_id="G"/>
<letter_ref letter_id="A"/>
<letter_ref letter_id="A"/>
<letter_ref letter_id="G"/>
<letter_ref letter_id="G"/>
<letter_ref letter_id="G"/>
<letter_ref letter_id="A"/>
<letter_ref letter_id="T"/>
<letter_ref letter_id="C"/>
<letter_ref letter_id="C"/>
<letter_ref letter_id="A"/>
<letter_ref letter_id="A"/>
<letter_ref letter_id="A"/>
<letter_ref letter_id="C"/>
<letter_ref letter_id="G"/>
<letter_ref letter_id="T"/>
<letter_ref letter_id="C"/>
<letter_ref letter_id="C"/>
<letter_ref letter_id="C"/>
<letter_ref letter_id="G"/>
<letter_ref letter_id="T"/>
<letter_ref letter_id="T"/>
<letter_ref letter_id="A"/>
<letter_ref letter_id="A"/>
<letter_ref letter_id="C"/>
<letter_ref letter_id="A"/>
<letter_ref letter_id="A"/>
<letter_ref letter_id="A"/>
<letter_ref letter_id="A"/>
<letter_ref letter_id="A"/>
<letter_ref letter_id="A"/>
<letter_ref letter_id="T"/>
<letter_ref letter_id="G"/>
<letter_ref letter_id="A"/>
<letter_ref letter_id="T"/>
<letter_ref letter_id="T"/>
<letter_ref letter_id="T"/>
<letter_ref letter_id="T"/>
<letter_ref letter_id="A"/>
<letter_ref letter_id="A"/>
<letter_ref letter_id="C"/>
<letter_ref letter_id="G"/>
<letter_ref letter_id="A"/>
<letter_ref letter_id="A"/>
<letter_ref letter_id="A"/>
<letter_ref letter_id="A"/>
<letter_ref letter_id="A"/>
<letter_ref letter_id="C"/>
</site>
<right_flank>ATAACTAGAG</right_flank>
</contributing_site>
<contributing_site sequence_id="sequence_522" position="115" strand="plus" pvalue="3.46e-04" >
<left_flank>CACAAAAGAT</left_flank>
<site>
<letter_ref letter_id="T"/>
<letter_ref letter_id="A"/>
<letter_ref letter_id="C"/>
<letter_ref letter_id="A"/>
<letter_ref letter_id="A"/>
<letter_ref letter_id="A"/>
<letter_ref letter_id="G"/>
<letter_ref letter_id="T"/>
<letter_ref letter_id="A"/>
<letter_ref letter_id="A"/>
<letter_ref letter_id="A"/>
<letter_ref letter_id="A"/>
<letter_ref letter_id="G"/>
<letter_ref letter_id="A"/>
<letter_ref letter_id="A"/>
<letter_ref letter_id="A"/>
<letter_ref letter_id="T"/>
<letter_ref letter_id="A"/>
<letter_ref letter_id="A"/>
<letter_ref letter_id="A"/>
<letter_ref letter_id="A"/>
<letter_ref letter_id="T"/>
<letter_ref letter_id="T"/>
<letter_ref letter_id="G"/>
<letter_ref letter_id="A"/>
<letter_ref letter_id="T"/>
<letter_ref letter_id="A"/>
<letter_ref letter_id="A"/>
<letter_ref letter_id="A"/>
<letter_ref letter_id="A"/>
<letter_ref letter_id="A"/>
<letter_ref letter_id="T"/>
<letter_ref letter_id="G"/>
<letter_ref letter_id="G"/>
<letter_ref letter_id="T"/>
<letter_ref letter_id="A"/>
<letter_ref letter_id="T"/>
<letter_ref letter_id="G"/>
<letter_ref letter_id="A"/>
<letter_ref letter_id="A"/>
<letter_ref letter_id="C"/>
<letter_ref letter_id="A"/>
<letter_ref letter_id="A"/>
<letter_ref letter_id="A"/>
<letter_ref letter_id="T"/>
<letter_ref letter_id="G"/>
<letter_ref letter_id="A"/>
<letter_ref letter_id="A"/>
<letter_ref letter_id="C"/>
<letter_ref letter_id="A"/>
</site>
<right_flank>TGGCGTAGAA</right_flank>
</contributing_site>
<contributing_site sequence_id="sequence_507" position="110" strand="minus" pvalue="3.46e-04" >
<left_flank>TAGTAGAGTT</left_flank>
<site>
<letter_ref letter_id="A"/>
<letter_ref letter_id="A"/>
<letter_ref letter_id="C"/>
<letter_ref letter_id="C"/>
<letter_ref letter_id="T"/>
<letter_ref letter_id="G"/>
<letter_ref letter_id="A"/>
<letter_ref letter_id="A"/>
<letter_ref letter_id="A"/>
<letter_ref letter_id="T"/>
<letter_ref letter_id="T"/>
<letter_ref letter_id="C"/>
<letter_ref letter_id="A"/>
<letter_ref letter_id="C"/>
<letter_ref letter_id="A"/>
<letter_ref letter_id="A"/>
<letter_ref letter_id="A"/>
<letter_ref letter_id="G"/>
<letter_ref letter_id="A"/>
<letter_ref letter_id="T"/>
<letter_ref letter_id="T"/>
<letter_ref letter_id="A"/>
<letter_ref letter_id="T"/>
<letter_ref letter_id="A"/>
<letter_ref letter_id="T"/>
<letter_ref letter_id="A"/>
<letter_ref letter_id="A"/>
<letter_ref letter_id="C"/>
<letter_ref letter_id="G"/>
<letter_ref letter_id="A"/>
<letter_ref letter_id="C"/>
<letter_ref letter_id="G"/>
<letter_ref letter_id="A"/>
<letter_ref letter_id="T"/>
<letter_ref letter_id="G"/>
<letter_ref letter_id="A"/>
<letter_ref letter_id="G"/>
<letter_ref letter_id="G"/>
<letter_ref letter_id="T"/>
<letter_ref letter_id="G"/>
<letter_ref letter_id="A"/>
<letter_ref letter_id="T"/>
<letter_ref letter_id="A"/>
<letter_ref letter_id="G"/>
<letter_ref letter_id="A"/>
<letter_ref letter_id="A"/>
<letter_ref letter_id="C"/>
<letter_ref letter_id="A"/>
<letter_ref letter_id="C"/>
<letter_ref letter_id="C"/>
</site>
<right_flank>ATCCATGTGG</right_flank>
</contributing_site>
<contributing_site sequence_id="sequence_486" position="375" strand="minus" pvalue="3.46e-04" >
<left_flank>TTTTGAGTTT</left_flank>
<site>
<letter_ref letter_id="T"/>
<letter_ref letter_id="C"/>
<letter_ref letter_id="T"/>
<letter_ref letter_id="A"/>
<letter_ref letter_id="G"/>
<letter_ref letter_id="G"/>
<letter_ref letter_id="T"/>
<letter_ref letter_id="A"/>
<letter_ref letter_id="A"/>
<letter_ref letter_id="A"/>
<letter_ref letter_id="T"/>
<letter_ref letter_id="C"/>
<letter_ref letter_id="A"/>
<letter_ref letter_id="G"/>
<letter_ref letter_id="C"/>
<letter_ref letter_id="T"/>
<letter_ref letter_id="G"/>
<letter_ref letter_id="A"/>
<letter_ref letter_id="C"/>
<letter_ref letter_id="T"/>
<letter_ref letter_id="A"/>
<letter_ref letter_id="G"/>
<letter_ref letter_id="A"/>
<letter_ref letter_id="A"/>
<letter_ref letter_id="G"/>
<letter_ref letter_id="T"/>
<letter_ref letter_id="G"/>
<letter_ref letter_id="A"/>
<letter_ref letter_id="C"/>
<letter_ref letter_id="T"/>
<letter_ref letter_id="A"/>
<letter_ref letter_id="G"/>
<letter_ref letter_id="G"/>
<letter_ref letter_id="T"/>
<letter_ref letter_id="A"/>
<letter_ref letter_id="A"/>
<letter_ref letter_id="T"/>
<letter_ref letter_id="G"/>
<letter_ref letter_id="C"/>
<letter_ref letter_id="A"/>
<letter_ref letter_id="A"/>
<letter_ref letter_id="A"/>
<letter_ref letter_id="A"/>
<letter_ref letter_id="G"/>
<letter_ref letter_id="A"/>
<letter_ref letter_id="A"/>
<letter_ref letter_id="C"/>
<letter_ref letter_id="A"/>
<letter_ref letter_id="G"/>
<letter_ref letter_id="A"/>
</site>
<right_flank>GAAAACATAT</right_flank>
</contributing_site>
<contributing_site sequence_id="sequence_397" position="280" strand="plus" pvalue="3.46e-04" >
<left_flank>ATGCATGCGG</left_flank>
<site>
<letter_ref letter_id="T"/>
<letter_ref letter_id="T"/>
<letter_ref letter_id="A"/>
<letter_ref letter_id="T"/>
<letter_ref letter_id="A"/>
<letter_ref letter_id="C"/>
<letter_ref letter_id="A"/>
<letter_ref letter_id="G"/>
<letter_ref letter_id="A"/>
<letter_ref letter_id="T"/>
<letter_ref letter_id="C"/>
<letter_ref letter_id="C"/>
<letter_ref letter_id="A"/>
<letter_ref letter_id="A"/>
<letter_ref letter_id="A"/>
<letter_ref letter_id="A"/>
<letter_ref letter_id="A"/>
<letter_ref letter_id="T"/>
<letter_ref letter_id="T"/>
<letter_ref letter_id="A"/>
<letter_ref letter_id="T"/>
<letter_ref letter_id="G"/>
<letter_ref letter_id="G"/>
<letter_ref letter_id="C"/>
<letter_ref letter_id="A"/>
<letter_ref letter_id="A"/>
<letter_ref letter_id="A"/>
<letter_ref letter_id="A"/>
<letter_ref letter_id="T"/>
<letter_ref letter_id="G"/>
<letter_ref letter_id="C"/>
<letter_ref letter_id="A"/>
<letter_ref letter_id="T"/>
<letter_ref letter_id="G"/>
<letter_ref letter_id="C"/>
<letter_ref letter_id="A"/>
<letter_ref letter_id="T"/>
<letter_ref letter_id="G"/>
<letter_ref letter_id="A"/>
<letter_ref letter_id="G"/>
<letter_ref letter_id="T"/>
<letter_ref letter_id="C"/>
<letter_ref letter_id="A"/>
<letter_ref letter_id="A"/>
<letter_ref letter_id="A"/>
<letter_ref letter_id="C"/>
<letter_ref letter_id="A"/>
<letter_ref letter_id="C"/>
<letter_ref letter_id="G"/>
<letter_ref letter_id="T"/>
</site>
<right_flank>TCCCTTGCAT</right_flank>
</contributing_site>
<contributing_site sequence_id="sequence_348" position="383" strand="plus" pvalue="3.46e-04" >
<left_flank>GTCCATAAGT</left_flank>
<site>
<letter_ref letter_id="G"/>
<letter_ref letter_id="C"/>
<letter_ref letter_id="A"/>
<letter_ref letter_id="T"/>
<letter_ref letter_id="A"/>
<letter_ref letter_id="C"/>
<letter_ref letter_id="A"/>
<letter_ref letter_id="T"/>
<letter_ref letter_id="T"/>
<letter_ref letter_id="A"/>
<letter_ref letter_id="G"/>
<letter_ref letter_id="A"/>
<letter_ref letter_id="A"/>
<letter_ref letter_id="T"/>
<letter_ref letter_id="A"/>
<letter_ref letter_id="T"/>
<letter_ref letter_id="A"/>
<letter_ref letter_id="A"/>
<letter_ref letter_id="A"/>
<letter_ref letter_id="T"/>
<letter_ref letter_id="A"/>
<letter_ref letter_id="C"/>
<letter_ref letter_id="A"/>
<letter_ref letter_id="A"/>
<letter_ref letter_id="T"/>
<letter_ref letter_id="A"/>
<letter_ref letter_id="T"/>
<letter_ref letter_id="A"/>
<letter_ref letter_id="A"/>
<letter_ref letter_id="A"/>
<letter_ref letter_id="A"/>
<letter_ref letter_id="T"/>
<letter_ref letter_id="A"/>
<letter_ref letter_id="G"/>
<letter_ref letter_id="T"/>
<letter_ref letter_id="C"/>
<letter_ref letter_id="C"/>
<letter_ref letter_id="A"/>
<letter_ref letter_id="A"/>
<letter_ref letter_id="A"/>
<letter_ref letter_id="C"/>
<letter_ref letter_id="A"/>
<letter_ref letter_id="T"/>
<letter_ref letter_id="C"/>
<letter_ref letter_id="A"/>
<letter_ref letter_id="A"/>
<letter_ref letter_id="G"/>
<letter_ref letter_id="T"/>
<letter_ref letter_id="A"/>
<letter_ref letter_id="C"/>
</site>
<right_flank>AAAATACATT</right_flank>
</contributing_site>
<contributing_site sequence_id="sequence_304" position="411" strand="minus" pvalue="3.46e-04" >
<left_flank>ATGCATGCGG</left_flank>
<site>
<letter_ref letter_id="T"/>
<letter_ref letter_id="T"/>
<letter_ref letter_id="A"/>
<letter_ref letter_id="T"/>
<letter_ref letter_id="A"/>
<letter_ref letter_id="C"/>
<letter_ref letter_id="A"/>
<letter_ref letter_id="G"/>
<letter_ref letter_id="A"/>
<letter_ref letter_id="T"/>
<letter_ref letter_id="C"/>
<letter_ref letter_id="C"/>
<letter_ref letter_id="A"/>
<letter_ref letter_id="A"/>
<letter_ref letter_id="A"/>
<letter_ref letter_id="A"/>
<letter_ref letter_id="A"/>
<letter_ref letter_id="T"/>
<letter_ref letter_id="T"/>
<letter_ref letter_id="A"/>
<letter_ref letter_id="T"/>
<letter_ref letter_id="G"/>
<letter_ref letter_id="G"/>
<letter_ref letter_id="C"/>
<letter_ref letter_id="A"/>
<letter_ref letter_id="A"/>
<letter_ref letter_id="A"/>
<letter_ref letter_id="A"/>
<letter_ref letter_id="T"/>
<letter_ref letter_id="G"/>
<letter_ref letter_id="C"/>
<letter_ref letter_id="A"/>
<letter_ref letter_id="T"/>
<letter_ref letter_id="G"/>
<letter_ref letter_id="C"/>
<letter_ref letter_id="A"/>
<letter_ref letter_id="T"/>
<letter_ref letter_id="G"/>
<letter_ref letter_id="A"/>
<letter_ref letter_id="G"/>
<letter_ref letter_id="T"/>
<letter_ref letter_id="C"/>
<letter_ref letter_id="A"/>
<letter_ref letter_id="A"/>
<letter_ref letter_id="A"/>
<letter_ref letter_id="C"/>
<letter_ref letter_id="A"/>
<letter_ref letter_id="C"/>
<letter_ref letter_id="G"/>
<letter_ref letter_id="T"/>
</site>
<right_flank>TCTCTTGCAT</right_flank>
</contributing_site>
<contributing_site sequence_id="sequence_253" position="268" strand="minus" pvalue="3.46e-04" >
<left_flank>GTTTCTATTT</left_flank>
<site>
<letter_ref letter_id="T"/>
<letter_ref letter_id="T"/>
<letter_ref letter_id="A"/>
<letter_ref letter_id="T"/>
<letter_ref letter_id="A"/>
<letter_ref letter_id="C"/>
<letter_ref letter_id="A"/>
<letter_ref letter_id="G"/>
<letter_ref letter_id="A"/>
<letter_ref letter_id="T"/>
<letter_ref letter_id="C"/>
<letter_ref letter_id="C"/>
<letter_ref letter_id="A"/>
<letter_ref letter_id="A"/>
<letter_ref letter_id="A"/>
<letter_ref letter_id="A"/>
<letter_ref letter_id="A"/>
<letter_ref letter_id="T"/>
<letter_ref letter_id="T"/>
<letter_ref letter_id="A"/>
<letter_ref letter_id="T"/>
<letter_ref letter_id="G"/>
<letter_ref letter_id="G"/>
<letter_ref letter_id="C"/>
<letter_ref letter_id="A"/>
<letter_ref letter_id="A"/>
<letter_ref letter_id="A"/>
<letter_ref letter_id="A"/>
<letter_ref letter_id="T"/>
<letter_ref letter_id="G"/>
<letter_ref letter_id="C"/>
<letter_ref letter_id="A"/>
<letter_ref letter_id="T"/>
<letter_ref letter_id="G"/>
<letter_ref letter_id="C"/>
<letter_ref letter_id="A"/>
<letter_ref letter_id="T"/>
<letter_ref letter_id="G"/>
<letter_ref letter_id="A"/>
<letter_ref letter_id="G"/>
<letter_ref letter_id="T"/>
<letter_ref letter_id="C"/>
<letter_ref letter_id="A"/>
<letter_ref letter_id="A"/>
<letter_ref letter_id="A"/>
<letter_ref letter_id="C"/>
<letter_ref letter_id="A"/>
<letter_ref letter_id="C"/>
<letter_ref letter_id="G"/>
<letter_ref letter_id="T"/>
</site>
<right_flank>TCCCTGGCAT</right_flank>
</contributing_site>
<contributing_site sequence_id="sequence_231" position="985" strand="minus" pvalue="3.46e-04" >
<left_flank>GGAGATCAAT</left_flank>
<site>
<letter_ref letter_id="A"/>
<letter_ref letter_id="A"/>
<letter_ref letter_id="G"/>
<letter_ref letter_id="G"/>
<letter_ref letter_id="T"/>
<letter_ref letter_id="C"/>
<letter_ref letter_id="C"/>
<letter_ref letter_id="A"/>
<letter_ref letter_id="A"/>
<letter_ref letter_id="A"/>
<letter_ref letter_id="A"/>
<letter_ref letter_id="G"/>
<letter_ref letter_id="A"/>
<letter_ref letter_id="A"/>
<letter_ref letter_id="A"/>
<letter_ref letter_id="A"/>
<letter_ref letter_id="G"/>
<letter_ref letter_id="A"/>
<letter_ref letter_id="C"/>
<letter_ref letter_id="A"/>
<letter_ref letter_id="A"/>
<letter_ref letter_id="C"/>
<letter_ref letter_id="A"/>
<letter_ref letter_id="C"/>
<letter_ref letter_id="T"/>
<letter_ref letter_id="C"/>
<letter_ref letter_id="T"/>
<letter_ref letter_id="C"/>
<letter_ref letter_id="A"/>
<letter_ref letter_id="A"/>
<letter_ref letter_id="A"/>
<letter_ref letter_id="C"/>
<letter_ref letter_id="T"/>
<letter_ref letter_id="C"/>
<letter_ref letter_id="A"/>
<letter_ref letter_id="T"/>
<letter_ref letter_id="G"/>
<letter_ref letter_id="C"/>
<letter_ref letter_id="A"/>
<letter_ref letter_id="T"/>
<letter_ref letter_id="C"/>
<letter_ref letter_id="A"/>
<letter_ref letter_id="A"/>
<letter_ref letter_id="C"/>
<letter_ref letter_id="A"/>
<letter_ref letter_id="A"/>
<letter_ref letter_id="A"/>
<letter_ref letter_id="G"/>
<letter_ref letter_id="A"/>
<letter_ref letter_id="A"/>
</site>
<right_flank>TAAACAACGG</right_flank>
</contributing_site>
<contributing_site sequence_id="sequence_210" position="497" strand="plus" pvalue="3.46e-04" >
<left_flank>AGGATGGTAA</left_flank>
<site>
<letter_ref letter_id="G"/>
<letter_ref letter_id="A"/>
<letter_ref letter_id="A"/>
<letter_ref letter_id="T"/>
<letter_ref letter_id="G"/>
<letter_ref letter_id="T"/>
<letter_ref letter_id="G"/>
<letter_ref letter_id="C"/>
<letter_ref letter_id="G"/>
<letter_ref letter_id="T"/>
<letter_ref letter_id="C"/>
<letter_ref letter_id="A"/>
<letter_ref letter_id="A"/>
<letter_ref letter_id="A"/>
<letter_ref letter_id="A"/>
<letter_ref letter_id="G"/>
<letter_ref letter_id="G"/>
<letter_ref letter_id="A"/>
<letter_ref letter_id="A"/>
<letter_ref letter_id="A"/>
<letter_ref letter_id="T"/>
<letter_ref letter_id="G"/>
<letter_ref letter_id="G"/>
<letter_ref letter_id="A"/>
<letter_ref letter_id="T"/>
<letter_ref letter_id="T"/>
<letter_ref letter_id="G"/>
<letter_ref letter_id="G"/>
<letter_ref letter_id="C"/>
<letter_ref letter_id="A"/>
<letter_ref letter_id="T"/>
<letter_ref letter_id="G"/>
<letter_ref letter_id="C"/>
<letter_ref letter_id="A"/>
<letter_ref letter_id="T"/>
<letter_ref letter_id="G"/>
<letter_ref letter_id="G"/>
<letter_ref letter_id="A"/>
<letter_ref letter_id="A"/>
<letter_ref letter_id="A"/>
<letter_ref letter_id="C"/>
<letter_ref letter_id="A"/>
<letter_ref letter_id="A"/>
<letter_ref letter_id="A"/>
<letter_ref letter_id="A"/>
<letter_ref letter_id="A"/>
<letter_ref letter_id="A"/>
<letter_ref letter_id="A"/>
<letter_ref letter_id="T"/>
<letter_ref letter_id="C"/>
</site>
<right_flank>TGATTTAAAT</right_flank>
</contributing_site>
<contributing_site sequence_id="sequence_178" position="528" strand="minus" pvalue="3.46e-04" >
<left_flank>CTTTTAATAT</left_flank>
<site>
<letter_ref letter_id="A"/>
<letter_ref letter_id="G"/>
<letter_ref letter_id="A"/>
<letter_ref letter_id="T"/>
<letter_ref letter_id="T"/>
<letter_ref letter_id="C"/>
<letter_ref letter_id="A"/>
<letter_ref letter_id="C"/>
<letter_ref letter_id="A"/>
<letter_ref letter_id="T"/>
<letter_ref letter_id="A"/>
<letter_ref letter_id="T"/>
<letter_ref letter_id="C"/>
<letter_ref letter_id="G"/>
<letter_ref letter_id="T"/>
<letter_ref letter_id="A"/>
<letter_ref letter_id="C"/>
<letter_ref letter_id="A"/>
<letter_ref letter_id="T"/>
<letter_ref letter_id="A"/>
<letter_ref letter_id="C"/>
<letter_ref letter_id="A"/>
<letter_ref letter_id="A"/>
<letter_ref letter_id="A"/>
<letter_ref letter_id="A"/>
<letter_ref letter_id="G"/>
<letter_ref letter_id="A"/>
<letter_ref letter_id="A"/>
<letter_ref letter_id="A"/>
<letter_ref letter_id="A"/>
<letter_ref letter_id="T"/>
<letter_ref letter_id="A"/>
<letter_ref letter_id="T"/>
<letter_ref letter_id="T"/>
<letter_ref letter_id="C"/>
<letter_ref letter_id="A"/>
<letter_ref letter_id="C"/>
<letter_ref letter_id="C"/>
<letter_ref letter_id="A"/>
<letter_ref letter_id="A"/>
<letter_ref letter_id="A"/>
<letter_ref letter_id="T"/>
<letter_ref letter_id="A"/>
<letter_ref letter_id="A"/>
<letter_ref letter_id="A"/>
<letter_ref letter_id="T"/>
<letter_ref letter_id="A"/>
<letter_ref letter_id="A"/>
<letter_ref letter_id="A"/>
<letter_ref letter_id="C"/>
</site>
<right_flank>ATACATCATT</right_flank>
</contributing_site>
<contributing_site sequence_id="sequence_164" position="18" strand="plus" pvalue="3.46e-04" >
<left_flank>TATGAAGCAA</left_flank>
<site>
<letter_ref letter_id="A"/>
<letter_ref letter_id="T"/>
<letter_ref letter_id="T"/>
<letter_ref letter_id="G"/>
<letter_ref letter_id="A"/>
<letter_ref letter_id="G"/>
<letter_ref letter_id="C"/>
<letter_ref letter_id="T"/>
<letter_ref letter_id="C"/>
<letter_ref letter_id="C"/>
<letter_ref letter_id="G"/>
<letter_ref letter_id="A"/>
<letter_ref letter_id="A"/>
<letter_ref letter_id="G"/>
<letter_ref letter_id="A"/>
<letter_ref letter_id="G"/>
<letter_ref letter_id="G"/>
<letter_ref letter_id="A"/>
<letter_ref letter_id="C"/>
<letter_ref letter_id="A"/>
<letter_ref letter_id="T"/>
<letter_ref letter_id="A"/>
<letter_ref letter_id="A"/>
<letter_ref letter_id="T"/>
<letter_ref letter_id="G"/>
<letter_ref letter_id="A"/>
<letter_ref letter_id="A"/>
<letter_ref letter_id="A"/>
<letter_ref letter_id="A"/>
<letter_ref letter_id="T"/>
<letter_ref letter_id="C"/>
<letter_ref letter_id="T"/>
<letter_ref letter_id="A"/>
<letter_ref letter_id="T"/>
<letter_ref letter_id="A"/>
<letter_ref letter_id="T"/>
<letter_ref letter_id="G"/>
<letter_ref letter_id="G"/>
<letter_ref letter_id="A"/>
<letter_ref letter_id="T"/>
<letter_ref letter_id="C"/>
<letter_ref letter_id="A"/>
<letter_ref letter_id="A"/>
<letter_ref letter_id="G"/>
<letter_ref letter_id="C"/>
<letter_ref letter_id="A"/>
<letter_ref letter_id="A"/>
<letter_ref letter_id="A"/>
<letter_ref letter_id="A"/>
<letter_ref letter_id="A"/>
</site>
<right_flank>GGTATGCTCG</right_flank>
</contributing_site>
<contributing_site sequence_id="sequence_144" position="34" strand="minus" pvalue="3.46e-04" >
<left_flank>ATATAAATGC</left_flank>
<site>
<letter_ref letter_id="A"/>
<letter_ref letter_id="T"/>
<letter_ref letter_id="A"/>
<letter_ref letter_id="T"/>
<letter_ref letter_id="G"/>
<letter_ref letter_id="A"/>
<letter_ref letter_id="G"/>
<letter_ref letter_id="A"/>
<letter_ref letter_id="A"/>
<letter_ref letter_id="T"/>
<letter_ref letter_id="C"/>
<letter_ref letter_id="A"/>
<letter_ref letter_id="T"/>
<letter_ref letter_id="G"/>
<letter_ref letter_id="A"/>
<letter_ref letter_id="A"/>
<letter_ref letter_id="C"/>
<letter_ref letter_id="T"/>
<letter_ref letter_id="T"/>
<letter_ref letter_id="T"/>
<letter_ref letter_id="T"/>
<letter_ref letter_id="A"/>
<letter_ref letter_id="A"/>
<letter_ref letter_id="G"/>
<letter_ref letter_id="A"/>
<letter_ref letter_id="A"/>
<letter_ref letter_id="A"/>
<letter_ref letter_id="T"/>
<letter_ref letter_id="G"/>
<letter_ref letter_id="A"/>
<letter_ref letter_id="T"/>
<letter_ref letter_id="G"/>
<letter_ref letter_id="T"/>
<letter_ref letter_id="T"/>
<letter_ref letter_id="G"/>
<letter_ref letter_id="T"/>
<letter_ref letter_id="A"/>
<letter_ref letter_id="C"/>
<letter_ref letter_id="C"/>
<letter_ref letter_id="T"/>
<letter_ref letter_id="A"/>
<letter_ref letter_id="T"/>
<letter_ref letter_id="G"/>
<letter_ref letter_id="A"/>
<letter_ref letter_id="A"/>
<letter_ref letter_id="A"/>
<letter_ref letter_id="A"/>
<letter_ref letter_id="C"/>
<letter_ref letter_id="A"/>
<letter_ref letter_id="A"/>
</site>
<right_flank>AATTTCTGAA</right_flank>
</contributing_site>
<contributing_site sequence_id="sequence_142" position="272" strand="plus" pvalue="3.46e-04" >
<left_flank>ACCTATATGC</left_flank>
<site>
<letter_ref letter_id="T"/>
<letter_ref letter_id="C"/>
<letter_ref letter_id="C"/>
<letter_ref letter_id="C"/>
<letter_ref letter_id="C"/>
<letter_ref letter_id="A"/>
<letter_ref letter_id="A"/>
<letter_ref letter_id="T"/>
<letter_ref letter_id="G"/>
<letter_ref letter_id="A"/>
<letter_ref letter_id="A"/>
<letter_ref letter_id="C"/>
<letter_ref letter_id="A"/>
<letter_ref letter_id="A"/>
<letter_ref letter_id="A"/>
<letter_ref letter_id="C"/>
<letter_ref letter_id="C"/>
<letter_ref letter_id="G"/>
<letter_ref letter_id="A"/>
<letter_ref letter_id="T"/>
<letter_ref letter_id="G"/>
<letter_ref letter_id="T"/>
<letter_ref letter_id="C"/>
<letter_ref letter_id="A"/>
<letter_ref letter_id="A"/>
<letter_ref letter_id="G"/>
<letter_ref letter_id="A"/>
<letter_ref letter_id="A"/>
<letter_ref letter_id="A"/>
<letter_ref letter_id="A"/>
<letter_ref letter_id="C"/>
<letter_ref letter_id="C"/>
<letter_ref letter_id="A"/>
<letter_ref letter_id="A"/>
<letter_ref letter_id="A"/>
<letter_ref letter_id="A"/>
<letter_ref letter_id="G"/>
<letter_ref letter_id="G"/>
<letter_ref letter_id="A"/>
<letter_ref letter_id="T"/>
<letter_ref letter_id="G"/>
<letter_ref letter_id="A"/>
<letter_ref letter_id="A"/>
<letter_ref letter_id="A"/>
<letter_ref letter_id="A"/>
<letter_ref letter_id="C"/>
<letter_ref letter_id="A"/>
<letter_ref letter_id="A"/>
<letter_ref letter_id="A"/>
<letter_ref letter_id="A"/>
</site>
<right_flank>TCATCGACCA</right_flank>
</contributing_site>
<contributing_site sequence_id="sequence_122" position="961" strand="plus" pvalue="3.46e-04" >
<left_flank>AACAAATTAC</left_flank>
<site>
<letter_ref letter_id="T"/>
<letter_ref letter_id="C"/>
<letter_ref letter_id="A"/>
<letter_ref letter_id="T"/>
<letter_ref letter_id="A"/>
<letter_ref letter_id="A"/>
<letter_ref letter_id="C"/>
<letter_ref letter_id="C"/>
<letter_ref letter_id="A"/>
<letter_ref letter_id="C"/>
<letter_ref letter_id="A"/>
<letter_ref letter_id="A"/>
<letter_ref letter_id="A"/>
<letter_ref letter_id="C"/>
<letter_ref letter_id="A"/>
<letter_ref letter_id="A"/>
<letter_ref letter_id="A"/>
<letter_ref letter_id="A"/>
<letter_ref letter_id="T"/>
<letter_ref letter_id="T"/>
<letter_ref letter_id="A"/>
<letter_ref letter_id="G"/>
<letter_ref letter_id="T"/>
<letter_ref letter_id="A"/>
<letter_ref letter_id="A"/>
<letter_ref letter_id="C"/>
<letter_ref letter_id="G"/>
<letter_ref letter_id="A"/>
<letter_ref letter_id="G"/>
<letter_ref letter_id="T"/>
<letter_ref letter_id="T"/>
<letter_ref letter_id="T"/>
<letter_ref letter_id="C"/>
<letter_ref letter_id="A"/>
<letter_ref letter_id="T"/>
<letter_ref letter_id="T"/>
<letter_ref letter_id="T"/>
<letter_ref letter_id="A"/>
<letter_ref letter_id="C"/>
<letter_ref letter_id="T"/>
<letter_ref letter_id="C"/>
<letter_ref letter_id="A"/>
<letter_ref letter_id="C"/>
<letter_ref letter_id="A"/>
<letter_ref letter_id="A"/>
<letter_ref letter_id="C"/>
<letter_ref letter_id="A"/>
<letter_ref letter_id="C"/>
<letter_ref letter_id="A"/>
<letter_ref letter_id="A"/>
</site>
<right_flank>TCGAGATCTT</right_flank>
</contributing_site>
<contributing_site sequence_id="sequence_66" position="403" strand="minus" pvalue="3.46e-04" >
<left_flank>GGCGACTAAA</left_flank>
<site>
<letter_ref letter_id="A"/>
<letter_ref letter_id="C"/>
<letter_ref letter_id="A"/>
<letter_ref letter_id="T"/>
<letter_ref letter_id="A"/>
<letter_ref letter_id="T"/>
<letter_ref letter_id="A"/>
<letter_ref letter_id="T"/>
<letter_ref letter_id="A"/>
<letter_ref letter_id="T"/>
<letter_ref letter_id="G"/>
<letter_ref letter_id="A"/>
<letter_ref letter_id="A"/>
<letter_ref letter_id="A"/>
<letter_ref letter_id="A"/>
<letter_ref letter_id="T"/>
<letter_ref letter_id="G"/>
<letter_ref letter_id="A"/>
<letter_ref letter_id="C"/>
<letter_ref letter_id="A"/>
<letter_ref letter_id="A"/>
<letter_ref letter_id="A"/>
<letter_ref letter_id="A"/>
<letter_ref letter_id="A"/>
<letter_ref letter_id="A"/>
<letter_ref letter_id="A"/>
<letter_ref letter_id="A"/>
<letter_ref letter_id="A"/>
<letter_ref letter_id="C"/>
<letter_ref letter_id="T"/>
<letter_ref letter_id="T"/>
<letter_ref letter_id="C"/>
<letter_ref letter_id="A"/>
<letter_ref letter_id="T"/>
<letter_ref letter_id="G"/>
<letter_ref letter_id="A"/>
<letter_ref letter_id="T"/>
<letter_ref letter_id="C"/>
<letter_ref letter_id="T"/>
<letter_ref letter_id="A"/>
<letter_ref letter_id="T"/>
<letter_ref letter_id="A"/>
<letter_ref letter_id="G"/>
<letter_ref letter_id="G"/>
<letter_ref letter_id="A"/>
<letter_ref letter_id="A"/>
<letter_ref letter_id="A"/>
<letter_ref letter_id="C"/>
<letter_ref letter_id="T"/>
<letter_ref letter_id="G"/>
</site>
<right_flank>TTAGTCCATT</right_flank>
</contributing_site>
<contributing_site sequence_id="sequence_64" position="176" strand="minus" pvalue="3.46e-04" >
<left_flank>TTTCATACAA</left_flank>
<site>
<letter_ref letter_id="T"/>
<letter_ref letter_id="G"/>
<letter_ref letter_id="T"/>
<letter_ref letter_id="A"/>
<letter_ref letter_id="G"/>
<letter_ref letter_id="A"/>
<letter_ref letter_id="A"/>
<letter_ref letter_id="G"/>
<letter_ref letter_id="A"/>
<letter_ref letter_id="T"/>
<letter_ref letter_id="A"/>
<letter_ref letter_id="T"/>
<letter_ref letter_id="T"/>
<letter_ref letter_id="A"/>
<letter_ref letter_id="T"/>
<letter_ref letter_id="A"/>
<letter_ref letter_id="C"/>
<letter_ref letter_id="A"/>
<letter_ref letter_id="A"/>
<letter_ref letter_id="A"/>
<letter_ref letter_id="T"/>
<letter_ref letter_id="A"/>
<letter_ref letter_id="A"/>
<letter_ref letter_id="G"/>
<letter_ref letter_id="A"/>
<letter_ref letter_id="A"/>
<letter_ref letter_id="G"/>
<letter_ref letter_id="C"/>
<letter_ref letter_id="A"/>
<letter_ref letter_id="T"/>
<letter_ref letter_id="T"/>
<letter_ref letter_id="C"/>
<letter_ref letter_id="A"/>
<letter_ref letter_id="T"/>
<letter_ref letter_id="T"/>
<letter_ref letter_id="T"/>
<letter_ref letter_id="A"/>
<letter_ref letter_id="C"/>
<letter_ref letter_id="A"/>
<letter_ref letter_id="T"/>
<letter_ref letter_id="G"/>
<letter_ref letter_id="C"/>
<letter_ref letter_id="A"/>
<letter_ref letter_id="T"/>
<letter_ref letter_id="A"/>
<letter_ref letter_id="T"/>
<letter_ref letter_id="A"/>
<letter_ref letter_id="A"/>
<letter_ref letter_id="A"/>
<letter_ref letter_id="A"/>
</site>
<right_flank>TAGCACATAG</right_flank>
</contributing_site>
<contributing_site sequence_id="sequence_52" position="23" strand="minus" pvalue="3.46e-04" >
<left_flank>TAATCAAGGC</left_flank>
<site>
<letter_ref letter_id="A"/>
<letter_ref letter_id="T"/>
<letter_ref letter_id="G"/>
<letter_ref letter_id="A"/>
<letter_ref letter_id="G"/>
<letter_ref letter_id="A"/>
<letter_ref letter_id="A"/>
<letter_ref letter_id="T"/>
<letter_ref letter_id="T"/>
<letter_ref letter_id="T"/>
<letter_ref letter_id="G"/>
<letter_ref letter_id="T"/>
<letter_ref letter_id="G"/>
<letter_ref letter_id="A"/>
<letter_ref letter_id="A"/>
<letter_ref letter_id="G"/>
<letter_ref letter_id="C"/>
<letter_ref letter_id="A"/>
<letter_ref letter_id="C"/>
<letter_ref letter_id="C"/>
<letter_ref letter_id="A"/>
<letter_ref letter_id="A"/>
<letter_ref letter_id="A"/>
<letter_ref letter_id="A"/>
<letter_ref letter_id="A"/>
<letter_ref letter_id="G"/>
<letter_ref letter_id="A"/>
<letter_ref letter_id="T"/>
<letter_ref letter_id="T"/>
<letter_ref letter_id="A"/>
<letter_ref letter_id="A"/>
<letter_ref letter_id="G"/>
<letter_ref letter_id="T"/>
<letter_ref letter_id="T"/>
<letter_ref letter_id="T"/>
<letter_ref letter_id="G"/>
<letter_ref letter_id="G"/>
<letter_ref letter_id="C"/>
<letter_ref letter_id="A"/>
<letter_ref letter_id="A"/>
<letter_ref letter_id="C"/>
<letter_ref letter_id="A"/>
<letter_ref letter_id="A"/>
<letter_ref letter_id="T"/>
<letter_ref letter_id="A"/>
<letter_ref letter_id="C"/>
<letter_ref letter_id="A"/>
<letter_ref letter_id="C"/>
<letter_ref letter_id="A"/>
<letter_ref letter_id="A"/>
</site>
<right_flank>ACATAATTAC</right_flank>
</contributing_site>
<contributing_site sequence_id="sequence_47" position="496" strand="minus" pvalue="3.46e-04" >
<left_flank>TCACCGAGGC</left_flank>
<site>
<letter_ref letter_id="T"/>
<letter_ref letter_id="G"/>
<letter_ref letter_id="A"/>
<letter_ref letter_id="C"/>
<letter_ref letter_id="A"/>
<letter_ref letter_id="A"/>
<letter_ref letter_id="T"/>
<letter_ref letter_id="G"/>
<letter_ref letter_id="A"/>
<letter_ref letter_id="A"/>
<letter_ref letter_id="G"/>
<letter_ref letter_id="A"/>
<letter_ref letter_id="A"/>
<letter_ref letter_id="T"/>
<letter_ref letter_id="T"/>
<letter_ref letter_id="T"/>
<letter_ref letter_id="G"/>
<letter_ref letter_id="A"/>
<letter_ref letter_id="A"/>
<letter_ref letter_id="G"/>
<letter_ref letter_id="C"/>
<letter_ref letter_id="T"/>
<letter_ref letter_id="A"/>
<letter_ref letter_id="A"/>
<letter_ref letter_id="A"/>
<letter_ref letter_id="T"/>
<letter_ref letter_id="A"/>
<letter_ref letter_id="T"/>
<letter_ref letter_id="A"/>
<letter_ref letter_id="G"/>
<letter_ref letter_id="A"/>
<letter_ref letter_id="G"/>
<letter_ref letter_id="G"/>
<letter_ref letter_id="G"/>
<letter_ref letter_id="T"/>
<letter_ref letter_id="C"/>
<letter_ref letter_id="A"/>
<letter_ref letter_id="G"/>
<letter_ref letter_id="A"/>
<letter_ref letter_id="T"/>
<letter_ref letter_id="T"/>
<letter_ref letter_id="A"/>
<letter_ref letter_id="T"/>
<letter_ref letter_id="G"/>
<letter_ref letter_id="A"/>
<letter_ref letter_id="G"/>
<letter_ref letter_id="A"/>
<letter_ref letter_id="A"/>
<letter_ref letter_id="A"/>
<letter_ref letter_id="A"/>
</site>
<right_flank>CAGACTTGAA</right_flank>
</contributing_site>
<contributing_site sequence_id="sequence_22" position="425" strand="minus" pvalue="3.46e-04" >
<left_flank>TTACATATAA</left_flank>
<site>
<letter_ref letter_id="T"/>
<letter_ref letter_id="T"/>
<letter_ref letter_id="A"/>
<letter_ref letter_id="T"/>
<letter_ref letter_id="A"/>
<letter_ref letter_id="G"/>
<letter_ref letter_id="A"/>
<letter_ref letter_id="T"/>
<letter_ref letter_id="G"/>
<letter_ref letter_id="T"/>
<letter_ref letter_id="A"/>
<letter_ref letter_id="C"/>
<letter_ref letter_id="A"/>
<letter_ref letter_id="A"/>
<letter_ref letter_id="A"/>
<letter_ref letter_id="T"/>
<letter_ref letter_id="T"/>
<letter_ref letter_id="A"/>
<letter_ref letter_id="A"/>
<letter_ref letter_id="T"/>
<letter_ref letter_id="A"/>
<letter_ref letter_id="A"/>
<letter_ref letter_id="T"/>
<letter_ref letter_id="T"/>
<letter_ref letter_id="A"/>
<letter_ref letter_id="A"/>
<letter_ref letter_id="G"/>
<letter_ref letter_id="C"/>
<letter_ref letter_id="A"/>
<letter_ref letter_id="T"/>
<letter_ref letter_id="G"/>
<letter_ref letter_id="G"/>
<letter_ref letter_id="C"/>
<letter_ref letter_id="A"/>
<letter_ref letter_id="T"/>
<letter_ref letter_id="G"/>
<letter_ref letter_id="A"/>
<letter_ref letter_id="G"/>
<letter_ref letter_id="T"/>
<letter_ref letter_id="A"/>
<letter_ref letter_id="C"/>
<letter_ref letter_id="A"/>
<letter_ref letter_id="T"/>
<letter_ref letter_id="G"/>
<letter_ref letter_id="A"/>
<letter_ref letter_id="C"/>
<letter_ref letter_id="A"/>
<letter_ref letter_id="C"/>
<letter_ref letter_id="A"/>
<letter_ref letter_id="T"/>
</site>
<right_flank>GAAAGTTCGG</right_flank>
</contributing_site>
<contributing_site sequence_id="sequence_627" position="318" strand="plus" pvalue="3.58e-04" >
<left_flank>AATCAATTTG</left_flank>
<site>
<letter_ref letter_id="A"/>
<letter_ref letter_id="T"/>
<letter_ref letter_id="T"/>
<letter_ref letter_id="T"/>
<letter_ref letter_id="T"/>
<letter_ref letter_id="G"/>
<letter_ref letter_id="A"/>
<letter_ref letter_id="C"/>
<letter_ref letter_id="A"/>
<letter_ref letter_id="T"/>
<letter_ref letter_id="C"/>
<letter_ref letter_id="A"/>
<letter_ref letter_id="A"/>
<letter_ref letter_id="G"/>
<letter_ref letter_id="A"/>
<letter_ref letter_id="A"/>
<letter_ref letter_id="A"/>
<letter_ref letter_id="G"/>
<letter_ref letter_id="T"/>
<letter_ref letter_id="T"/>
<letter_ref letter_id="A"/>
<letter_ref letter_id="G"/>
<letter_ref letter_id="A"/>
<letter_ref letter_id="A"/>
<letter_ref letter_id="G"/>
<letter_ref letter_id="T"/>
<letter_ref letter_id="G"/>
<letter_ref letter_id="A"/>
<letter_ref letter_id="T"/>
<letter_ref letter_id="A"/>
<letter_ref letter_id="A"/>
<letter_ref letter_id="T"/>
<letter_ref letter_id="G"/>
<letter_ref letter_id="G"/>
<letter_ref letter_id="G"/>
<letter_ref letter_id="T"/>
<letter_ref letter_id="C"/>
<letter_ref letter_id="A"/>
<letter_ref letter_id="T"/>
<letter_ref letter_id="A"/>
<letter_ref letter_id="A"/>
<letter_ref letter_id="T"/>
<letter_ref letter_id="T"/>
<letter_ref letter_id="C"/>
<letter_ref letter_id="A"/>
<letter_ref letter_id="A"/>
<letter_ref letter_id="A"/>
<letter_ref letter_id="A"/>
<letter_ref letter_id="A"/>
<letter_ref letter_id="T"/>
</site>
<right_flank>GCTAGAATTG</right_flank>
</contributing_site>
<contributing_site sequence_id="sequence_594" position="400" strand="plus" pvalue="3.58e-04" >
<left_flank>GAGTAACTCA</left_flank>
<site>
<letter_ref letter_id="A"/>
<letter_ref letter_id="A"/>
<letter_ref letter_id="C"/>
<letter_ref letter_id="G"/>
<letter_ref letter_id="C"/>
<letter_ref letter_id="C"/>
<letter_ref letter_id="A"/>
<letter_ref letter_id="G"/>
<letter_ref letter_id="A"/>
<letter_ref letter_id="T"/>
<letter_ref letter_id="A"/>
<letter_ref letter_id="A"/>
<letter_ref letter_id="A"/>
<letter_ref letter_id="A"/>
<letter_ref letter_id="A"/>
<letter_ref letter_id="G"/>
<letter_ref letter_id="A"/>
<letter_ref letter_id="A"/>
<letter_ref letter_id="T"/>
<letter_ref letter_id="T"/>
<letter_ref letter_id="A"/>
<letter_ref letter_id="C"/>
<letter_ref letter_id="T"/>
<letter_ref letter_id="A"/>
<letter_ref letter_id="A"/>
<letter_ref letter_id="A"/>
<letter_ref letter_id="T"/>
<letter_ref letter_id="C"/>
<letter_ref letter_id="T"/>
<letter_ref letter_id="A"/>
<letter_ref letter_id="A"/>
<letter_ref letter_id="G"/>
<letter_ref letter_id="T"/>
<letter_ref letter_id="A"/>
<letter_ref letter_id="G"/>
<letter_ref letter_id="G"/>
<letter_ref letter_id="T"/>
<letter_ref letter_id="C"/>
<letter_ref letter_id="A"/>
<letter_ref letter_id="T"/>
<letter_ref letter_id="G"/>
<letter_ref letter_id="C"/>
<letter_ref letter_id="A"/>
<letter_ref letter_id="T"/>
<letter_ref letter_id="A"/>
<letter_ref letter_id="G"/>
<letter_ref letter_id="G"/>
<letter_ref letter_id="C"/>
<letter_ref letter_id="T"/>
<letter_ref letter_id="A"/>
</site>
<right_flank>CAATACTAAA</right_flank>
</contributing_site>
<contributing_site sequence_id="sequence_582" position="356" strand="minus" pvalue="3.58e-04" >
<left_flank>CTACGCCTTT</left_flank>
<site>
<letter_ref letter_id="G"/>
<letter_ref letter_id="T"/>
<letter_ref letter_id="T"/>
<letter_ref letter_id="C"/>
<letter_ref letter_id="T"/>
<letter_ref letter_id="T"/>
<letter_ref letter_id="C"/>
<letter_ref letter_id="A"/>
<letter_ref letter_id="A"/>
<letter_ref letter_id="G"/>
<letter_ref letter_id="A"/>
<letter_ref letter_id="A"/>
<letter_ref letter_id="A"/>
<letter_ref letter_id="T"/>
<letter_ref letter_id="G"/>
<letter_ref letter_id="T"/>
<letter_ref letter_id="C"/>
<letter_ref letter_id="A"/>
<letter_ref letter_id="C"/>
<letter_ref letter_id="A"/>
<letter_ref letter_id="G"/>
<letter_ref letter_id="C"/>
<letter_ref letter_id="A"/>
<letter_ref letter_id="A"/>
<letter_ref letter_id="A"/>
<letter_ref letter_id="C"/>
<letter_ref letter_id="T"/>
<letter_ref letter_id="G"/>
<letter_ref letter_id="A"/>
<letter_ref letter_id="C"/>
<letter_ref letter_id="G"/>
<letter_ref letter_id="G"/>
<letter_ref letter_id="T"/>
<letter_ref letter_id="T"/>
<letter_ref letter_id="G"/>
<letter_ref letter_id="T"/>
<letter_ref letter_id="T"/>
<letter_ref letter_id="C"/>
<letter_ref letter_id="A"/>
<letter_ref letter_id="G"/>
<letter_ref letter_id="C"/>
<letter_ref letter_id="G"/>
<letter_ref letter_id="C"/>
<letter_ref letter_id="C"/>
<letter_ref letter_id="A"/>
<letter_ref letter_id="C"/>
<letter_ref letter_id="C"/>
<letter_ref letter_id="A"/>
<letter_ref letter_id="A"/>
<letter_ref letter_id="A"/>
</site>
<right_flank>GCTTTTTGGA</right_flank>
</contributing_site>
<contributing_site sequence_id="sequence_539" position="456" strand="minus" pvalue="3.58e-04" >
<left_flank>AATATCCAAA</left_flank>
<site>
<letter_ref letter_id="T"/>
<letter_ref letter_id="C"/>
<letter_ref letter_id="G"/>
<letter_ref letter_id="T"/>
<letter_ref letter_id="A"/>
<letter_ref letter_id="C"/>
<letter_ref letter_id="A"/>
<letter_ref letter_id="C"/>
<letter_ref letter_id="G"/>
<letter_ref letter_id="G"/>
<letter_ref letter_id="T"/>
<letter_ref letter_id="G"/>
<letter_ref letter_id="A"/>
<letter_ref letter_id="C"/>
<letter_ref letter_id="T"/>
<letter_ref letter_id="A"/>
<letter_ref letter_id="G"/>
<letter_ref letter_id="A"/>
<letter_ref letter_id="A"/>
<letter_ref letter_id="A"/>
<letter_ref letter_id="T"/>
<letter_ref letter_id="A"/>
<letter_ref letter_id="T"/>
<letter_ref letter_id="C"/>
<letter_ref letter_id="C"/>
<letter_ref letter_id="A"/>
<letter_ref letter_id="A"/>
<letter_ref letter_id="A"/>
<letter_ref letter_id="A"/>
<letter_ref letter_id="G"/>
<letter_ref letter_id="A"/>
<letter_ref letter_id="A"/>
<letter_ref letter_id="G"/>
<letter_ref letter_id="A"/>
<letter_ref letter_id="G"/>
<letter_ref letter_id="T"/>
<letter_ref letter_id="A"/>
<letter_ref letter_id="G"/>
<letter_ref letter_id="C"/>
<letter_ref letter_id="G"/>
<letter_ref letter_id="A"/>
<letter_ref letter_id="C"/>
<letter_ref letter_id="T"/>
<letter_ref letter_id="A"/>
<letter_ref letter_id="A"/>
<letter_ref letter_id="G"/>
<letter_ref letter_id="A"/>
<letter_ref letter_id="T"/>
<letter_ref letter_id="A"/>
<letter_ref letter_id="A"/>
</site>
<right_flank>AAAAGAGCTG</right_flank>
</contributing_site>
<contributing_site sequence_id="sequence_517" position="152" strand="plus" pvalue="3.58e-04" >
<left_flank>TTGCCCGCTC</left_flank>
<site>
<letter_ref letter_id="A"/>
<letter_ref letter_id="T"/>
<letter_ref letter_id="C"/>
<letter_ref letter_id="C"/>
<letter_ref letter_id="T"/>
<letter_ref letter_id="C"/>
<letter_ref letter_id="A"/>
<letter_ref letter_id="T"/>
<letter_ref letter_id="C"/>
<letter_ref letter_id="C"/>
<letter_ref letter_id="A"/>
<letter_ref letter_id="T"/>
<letter_ref letter_id="C"/>
<letter_ref letter_id="C"/>
<letter_ref letter_id="A"/>
<letter_ref letter_id="C"/>
<letter_ref letter_id="C"/>
<letter_ref letter_id="A"/>
<letter_ref letter_id="A"/>
<letter_ref letter_id="A"/>
<letter_ref letter_id="C"/>
<letter_ref letter_id="C"/>
<letter_ref letter_id="A"/>
<letter_ref letter_id="G"/>
<letter_ref letter_id="A"/>
<letter_ref letter_id="T"/>
<letter_ref letter_id="G"/>
<letter_ref letter_id="C"/>
<letter_ref letter_id="G"/>
<letter_ref letter_id="A"/>
<letter_ref letter_id="A"/>
<letter_ref letter_id="T"/>
<letter_ref letter_id="A"/>
<letter_ref letter_id="G"/>
<letter_ref letter_id="T"/>
<letter_ref letter_id="C"/>
<letter_ref letter_id="C"/>
<letter_ref letter_id="C"/>
<letter_ref letter_id="C"/>
<letter_ref letter_id="T"/>
<letter_ref letter_id="C"/>
<letter_ref letter_id="T"/>
<letter_ref letter_id="C"/>
<letter_ref letter_id="C"/>
<letter_ref letter_id="A"/>
<letter_ref letter_id="T"/>
<letter_ref letter_id="C"/>
<letter_ref letter_id="C"/>
<letter_ref letter_id="A"/>
<letter_ref letter_id="T"/>
</site>
<right_flank>TCCTTCTTTC</right_flank>
</contributing_site>
<contributing_site sequence_id="sequence_416" position="239" strand="minus" pvalue="3.58e-04" >
<left_flank>TATAATTGTG</left_flank>
<site>
<letter_ref letter_id="T"/>
<letter_ref letter_id="C"/>
<letter_ref letter_id="C"/>
<letter_ref letter_id="T"/>
<letter_ref letter_id="A"/>
<letter_ref letter_id="A"/>
<letter_ref letter_id="A"/>
<letter_ref letter_id="A"/>
<letter_ref letter_id="A"/>
<letter_ref letter_id="T"/>
<letter_ref letter_id="T"/>
<letter_ref letter_id="A"/>
<letter_ref letter_id="A"/>
<letter_ref letter_id="A"/>
<letter_ref letter_id="A"/>
<letter_ref letter_id="T"/>
<letter_ref letter_id="A"/>
<letter_ref letter_id="A"/>
<letter_ref letter_id="A"/>
<letter_ref letter_id="A"/>
<letter_ref letter_id="T"/>
<letter_ref letter_id="G"/>
<letter_ref letter_id="T"/>
<letter_ref letter_id="G"/>
<letter_ref letter_id="A"/>
<letter_ref letter_id="T"/>
<letter_ref letter_id="T"/>
<letter_ref letter_id="T"/>
<letter_ref letter_id="T"/>
<letter_ref letter_id="A"/>
<letter_ref letter_id="A"/>
<letter_ref letter_id="G"/>
<letter_ref letter_id="C"/>
<letter_ref letter_id="G"/>
<letter_ref letter_id="T"/>
<letter_ref letter_id="T"/>
<letter_ref letter_id="T"/>
<letter_ref letter_id="A"/>
<letter_ref letter_id="G"/>
<letter_ref letter_id="G"/>
<letter_ref letter_id="G"/>
<letter_ref letter_id="T"/>
<letter_ref letter_id="C"/>
<letter_ref letter_id="A"/>
<letter_ref letter_id="C"/>
<letter_ref letter_id="A"/>
<letter_ref letter_id="A"/>
<letter_ref letter_id="A"/>
<letter_ref letter_id="A"/>
<letter_ref letter_id="A"/>
</site>
<right_flank>TATTTGCAAC</right_flank>
</contributing_site>
<contributing_site sequence_id="sequence_402" position="118" strand="plus" pvalue="3.58e-04" >
<left_flank>GTTATAGAGA</left_flank>
<site>
<letter_ref letter_id="C"/>
<letter_ref letter_id="T"/>
<letter_ref letter_id="A"/>
<letter_ref letter_id="A"/>
<letter_ref letter_id="A"/>
<letter_ref letter_id="A"/>
<letter_ref letter_id="A"/>
<letter_ref letter_id="T"/>
<letter_ref letter_id="A"/>
<letter_ref letter_id="T"/>
<letter_ref letter_id="T"/>
<letter_ref letter_id="C"/>
<letter_ref letter_id="A"/>
<letter_ref letter_id="A"/>
<letter_ref letter_id="A"/>
<letter_ref letter_id="A"/>
<letter_ref letter_id="C"/>
<letter_ref letter_id="G"/>
<letter_ref letter_id="T"/>
<letter_ref letter_id="A"/>
<letter_ref letter_id="T"/>
<letter_ref letter_id="T"/>
<letter_ref letter_id="A"/>
<letter_ref letter_id="A"/>
<letter_ref letter_id="A"/>
<letter_ref letter_id="T"/>
<letter_ref letter_id="A"/>
<letter_ref letter_id="A"/>
<letter_ref letter_id="A"/>
<letter_ref letter_id="T"/>
<letter_ref letter_id="T"/>
<letter_ref letter_id="A"/>
<letter_ref letter_id="T"/>
<letter_ref letter_id="A"/>
<letter_ref letter_id="A"/>
<letter_ref letter_id="G"/>
<letter_ref letter_id="A"/>
<letter_ref letter_id="G"/>
<letter_ref letter_id="G"/>
<letter_ref letter_id="A"/>
<letter_ref letter_id="C"/>
<letter_ref letter_id="C"/>
<letter_ref letter_id="A"/>
<letter_ref letter_id="A"/>
<letter_ref letter_id="A"/>
<letter_ref letter_id="A"/>
<letter_ref letter_id="T"/>
<letter_ref letter_id="A"/>
<letter_ref letter_id="C"/>
<letter_ref letter_id="T"/>
</site>
<right_flank>CTTAAGCATT</right_flank>
</contributing_site>
<contributing_site sequence_id="sequence_385" position="401" strand="minus" pvalue="3.58e-04" >
<left_flank>GCATGTGAGC</left_flank>
<site>
<letter_ref letter_id="A"/>
<letter_ref letter_id="G"/>
<letter_ref letter_id="T"/>
<letter_ref letter_id="T"/>
<letter_ref letter_id="C"/>
<letter_ref letter_id="C"/>
<letter_ref letter_id="T"/>
<letter_ref letter_id="A"/>
<letter_ref letter_id="A"/>
<letter_ref letter_id="T"/>
<letter_ref letter_id="A"/>
<letter_ref letter_id="A"/>
<letter_ref letter_id="A"/>
<letter_ref letter_id="A"/>
<letter_ref letter_id="A"/>
<letter_ref letter_id="G"/>
<letter_ref letter_id="G"/>
<letter_ref letter_id="A"/>
<letter_ref letter_id="A"/>
<letter_ref letter_id="G"/>
<letter_ref letter_id="C"/>
<letter_ref letter_id="T"/>
<letter_ref letter_id="A"/>
<letter_ref letter_id="C"/>
<letter_ref letter_id="A"/>
<letter_ref letter_id="A"/>
<letter_ref letter_id="T"/>
<letter_ref letter_id="G"/>
<letter_ref letter_id="A"/>
<letter_ref letter_id="T"/>
<letter_ref letter_id="A"/>
<letter_ref letter_id="A"/>
<letter_ref letter_id="C"/>
<letter_ref letter_id="T"/>
<letter_ref letter_id="T"/>
<letter_ref letter_id="A"/>
<letter_ref letter_id="T"/>
<letter_ref letter_id="G"/>
<letter_ref letter_id="T"/>
<letter_ref letter_id="T"/>
<letter_ref letter_id="C"/>
<letter_ref letter_id="C"/>
<letter_ref letter_id="T"/>
<letter_ref letter_id="A"/>
<letter_ref letter_id="A"/>
<letter_ref letter_id="T"/>
<letter_ref letter_id="A"/>
<letter_ref letter_id="T"/>
<letter_ref letter_id="G"/>
<letter_ref letter_id="A"/>
</site>
<right_flank>CATACTGTGT</right_flank>
</contributing_site>
<contributing_site sequence_id="sequence_329" position="229" strand="plus" pvalue="3.58e-04" >
<left_flank>ATGAAGAATA</left_flank>
<site>
<letter_ref letter_id="T"/>
<letter_ref letter_id="G"/>
<letter_ref letter_id="C"/>
<letter_ref letter_id="C"/>
<letter_ref letter_id="T"/>
<letter_ref letter_id="A"/>
<letter_ref letter_id="T"/>
<letter_ref letter_id="T"/>
<letter_ref letter_id="G"/>
<letter_ref letter_id="G"/>
<letter_ref letter_id="A"/>
<letter_ref letter_id="G"/>
<letter_ref letter_id="C"/>
<letter_ref letter_id="C"/>
<letter_ref letter_id="A"/>
<letter_ref letter_id="T"/>
<letter_ref letter_id="C"/>
<letter_ref letter_id="A"/>
<letter_ref letter_id="A"/>
<letter_ref letter_id="A"/>
<letter_ref letter_id="C"/>
<letter_ref letter_id="C"/>
<letter_ref letter_id="A"/>
<letter_ref letter_id="A"/>
<letter_ref letter_id="A"/>
<letter_ref letter_id="A"/>
<letter_ref letter_id="G"/>
<letter_ref letter_id="A"/>
<letter_ref letter_id="A"/>
<letter_ref letter_id="G"/>
<letter_ref letter_id="A"/>
<letter_ref letter_id="T"/>
<letter_ref letter_id="G"/>
<letter_ref letter_id="A"/>
<letter_ref letter_id="A"/>
<letter_ref letter_id="G"/>
<letter_ref letter_id="A"/>
<letter_ref letter_id="A"/>
<letter_ref letter_id="G"/>
<letter_ref letter_id="A"/>
<letter_ref letter_id="A"/>
<letter_ref letter_id="G"/>
<letter_ref letter_id="T"/>
<letter_ref letter_id="G"/>
<letter_ref letter_id="C"/>
<letter_ref letter_id="A"/>
<letter_ref letter_id="A"/>
<letter_ref letter_id="A"/>
<letter_ref letter_id="A"/>
<letter_ref letter_id="T"/>
</site>
<right_flank>ATTGATAGGC</right_flank>
</contributing_site>
<contributing_site sequence_id="sequence_303" position="385" strand="minus" pvalue="3.58e-04" >
<left_flank>AACTATTTAT</left_flank>
<site>
<letter_ref letter_id="A"/>
<letter_ref letter_id="T"/>
<letter_ref letter_id="A"/>
<letter_ref letter_id="T"/>
<letter_ref letter_id="A"/>
<letter_ref letter_id="C"/>
<letter_ref letter_id="A"/>
<letter_ref letter_id="C"/>
<letter_ref letter_id="A"/>
<letter_ref letter_id="C"/>
<letter_ref letter_id="A"/>
<letter_ref letter_id="A"/>
<letter_ref letter_id="A"/>
<letter_ref letter_id="T"/>
<letter_ref letter_id="T"/>
<letter_ref letter_id="T"/>
<letter_ref letter_id="A"/>
<letter_ref letter_id="A"/>
<letter_ref letter_id="T"/>
<letter_ref letter_id="A"/>
<letter_ref letter_id="T"/>
<letter_ref letter_id="G"/>
<letter_ref letter_id="A"/>
<letter_ref letter_id="A"/>
<letter_ref letter_id="A"/>
<letter_ref letter_id="T"/>
<letter_ref letter_id="A"/>
<letter_ref letter_id="T"/>
<letter_ref letter_id="G"/>
<letter_ref letter_id="G"/>
<letter_ref letter_id="A"/>
<letter_ref letter_id="A"/>
<letter_ref letter_id="T"/>
<letter_ref letter_id="T"/>
<letter_ref letter_id="T"/>
<letter_ref letter_id="T"/>
<letter_ref letter_id="T"/>
<letter_ref letter_id="A"/>
<letter_ref letter_id="A"/>
<letter_ref letter_id="T"/>
<letter_ref letter_id="T"/>
<letter_ref letter_id="A"/>
<letter_ref letter_id="A"/>
<letter_ref letter_id="A"/>
<letter_ref letter_id="A"/>
<letter_ref letter_id="T"/>
<letter_ref letter_id="A"/>
<letter_ref letter_id="A"/>
<letter_ref letter_id="A"/>
<letter_ref letter_id="T"/>
</site>
<right_flank>TTGTCTACCC</right_flank>
</contributing_site>
<contributing_site sequence_id="sequence_250" position="1162" strand="plus" pvalue="3.58e-04" >
<left_flank>CTAACTATAT</left_flank>
<site>
<letter_ref letter_id="A"/>
<letter_ref letter_id="A"/>
<letter_ref letter_id="G"/>
<letter_ref letter_id="T"/>
<letter_ref letter_id="T"/>
<letter_ref letter_id="T"/>
<letter_ref letter_id="T"/>
<letter_ref letter_id="A"/>
<letter_ref letter_id="A"/>
<letter_ref letter_id="A"/>
<letter_ref letter_id="G"/>
<letter_ref letter_id="A"/>
<letter_ref letter_id="A"/>
<letter_ref letter_id="A"/>
<letter_ref letter_id="A"/>
<letter_ref letter_id="A"/>
<letter_ref letter_id="A"/>
<letter_ref letter_id="A"/>
<letter_ref letter_id="T"/>
<letter_ref letter_id="T"/>
<letter_ref letter_id="A"/>
<letter_ref letter_id="C"/>
<letter_ref letter_id="A"/>
<letter_ref letter_id="G"/>
<letter_ref letter_id="A"/>
<letter_ref letter_id="A"/>
<letter_ref letter_id="G"/>
<letter_ref letter_id="A"/>
<letter_ref letter_id="G"/>
<letter_ref letter_id="T"/>
<letter_ref letter_id="A"/>
<letter_ref letter_id="T"/>
<letter_ref letter_id="T"/>
<letter_ref letter_id="A"/>
<letter_ref letter_id="A"/>
<letter_ref letter_id="C"/>
<letter_ref letter_id="A"/>
<letter_ref letter_id="C"/>
<letter_ref letter_id="A"/>
<letter_ref letter_id="T"/>
<letter_ref letter_id="C"/>
<letter_ref letter_id="A"/>
<letter_ref letter_id="C"/>
<letter_ref letter_id="A"/>
<letter_ref letter_id="T"/>
<letter_ref letter_id="C"/>
<letter_ref letter_id="A"/>
<letter_ref letter_id="A"/>
<letter_ref letter_id="A"/>
<letter_ref letter_id="A"/>
</site>
<right_flank>ATGTAAAAAT</right_flank>
</contributing_site>
<contributing_site sequence_id="sequence_211" position="212" strand="minus" pvalue="3.58e-04" >
<left_flank>ACTTTAAACA</left_flank>
<site>
<letter_ref letter_id="T"/>
<letter_ref letter_id="A"/>
<letter_ref letter_id="A"/>
<letter_ref letter_id="G"/>
<letter_ref letter_id="A"/>
<letter_ref letter_id="C"/>
<letter_ref letter_id="A"/>
<letter_ref letter_id="C"/>
<letter_ref letter_id="A"/>
<letter_ref letter_id="G"/>
<letter_ref letter_id="C"/>
<letter_ref letter_id="T"/>
<letter_ref letter_id="A"/>
<letter_ref letter_id="A"/>
<letter_ref letter_id="A"/>
<letter_ref letter_id="A"/>
<letter_ref letter_id="C"/>
<letter_ref letter_id="A"/>
<letter_ref letter_id="C"/>
<letter_ref letter_id="A"/>
<letter_ref letter_id="A"/>
<letter_ref letter_id="T"/>
<letter_ref letter_id="G"/>
<letter_ref letter_id="T"/>
<letter_ref letter_id="A"/>
<letter_ref letter_id="A"/>
<letter_ref letter_id="T"/>
<letter_ref letter_id="A"/>
<letter_ref letter_id="C"/>
<letter_ref letter_id="A"/>
<letter_ref letter_id="A"/>
<letter_ref letter_id="T"/>
<letter_ref letter_id="A"/>
<letter_ref letter_id="G"/>
<letter_ref letter_id="G"/>
<letter_ref letter_id="T"/>
<letter_ref letter_id="A"/>
<letter_ref letter_id="T"/>
<letter_ref letter_id="G"/>
<letter_ref letter_id="T"/>
<letter_ref letter_id="C"/>
<letter_ref letter_id="T"/>
<letter_ref letter_id="A"/>
<letter_ref letter_id="A"/>
<letter_ref letter_id="A"/>
<letter_ref letter_id="A"/>
<letter_ref letter_id="C"/>
<letter_ref letter_id="A"/>
<letter_ref letter_id="T"/>
<letter_ref letter_id="G"/>
</site>
<right_flank>TATCTTATTA</right_flank>
</contributing_site>
<contributing_site sequence_id="sequence_164" position="384" strand="minus" pvalue="3.58e-04" >
<left_flank>ACAAAATAAA</left_flank>
<site>
<letter_ref letter_id="A"/>
<letter_ref letter_id="A"/>
<letter_ref letter_id="A"/>
<letter_ref letter_id="T"/>
<letter_ref letter_id="G"/>
<letter_ref letter_id="G"/>
<letter_ref letter_id="A"/>
<letter_ref letter_id="T"/>
<letter_ref letter_id="T"/>
<letter_ref letter_id="T"/>
<letter_ref letter_id="G"/>
<letter_ref letter_id="C"/>
<letter_ref letter_id="A"/>
<letter_ref letter_id="A"/>
<letter_ref letter_id="A"/>
<letter_ref letter_id="T"/>
<letter_ref letter_id="A"/>
<letter_ref letter_id="A"/>
<letter_ref letter_id="A"/>
<letter_ref letter_id="A"/>
<letter_ref letter_id="T"/>
<letter_ref letter_id="C"/>
<letter_ref letter_id="A"/>
<letter_ref letter_id="A"/>
<letter_ref letter_id="A"/>
<letter_ref letter_id="T"/>
<letter_ref letter_id="A"/>
<letter_ref letter_id="A"/>
<letter_ref letter_id="A"/>
<letter_ref letter_id="A"/>
<letter_ref letter_id="T"/>
<letter_ref letter_id="T"/>
<letter_ref letter_id="T"/>
<letter_ref letter_id="A"/>
<letter_ref letter_id="T"/>
<letter_ref letter_id="G"/>
<letter_ref letter_id="G"/>
<letter_ref letter_id="T"/>
<letter_ref letter_id="T"/>
<letter_ref letter_id="C"/>
<letter_ref letter_id="G"/>
<letter_ref letter_id="G"/>
<letter_ref letter_id="C"/>
<letter_ref letter_id="A"/>
<letter_ref letter_id="T"/>
<letter_ref letter_id="A"/>
<letter_ref letter_id="A"/>
<letter_ref letter_id="A"/>
<letter_ref letter_id="T"/>
<letter_ref letter_id="G"/>
</site>
<right_flank>CATCAACCAC</right_flank>
</contributing_site>
<contributing_site sequence_id="sequence_146" position="83" strand="plus" pvalue="3.58e-04" >
<left_flank>CCTCTTGAAC</left_flank>
<site>
<letter_ref letter_id="A"/>
<letter_ref letter_id="C"/>
<letter_ref letter_id="T"/>
<letter_ref letter_id="A"/>
<letter_ref letter_id="A"/>
<letter_ref letter_id="G"/>
<letter_ref letter_id="A"/>
<letter_ref letter_id="G"/>
<letter_ref letter_id="G"/>
<letter_ref letter_id="A"/>
<letter_ref letter_id="G"/>
<letter_ref letter_id="A"/>
<letter_ref letter_id="A"/>
<letter_ref letter_id="A"/>
<letter_ref letter_id="T"/>
<letter_ref letter_id="T"/>
<letter_ref letter_id="C"/>
<letter_ref letter_id="A"/>
<letter_ref letter_id="A"/>
<letter_ref letter_id="T"/>
<letter_ref letter_id="T"/>
<letter_ref letter_id="C"/>
<letter_ref letter_id="A"/>
<letter_ref letter_id="G"/>
<letter_ref letter_id="G"/>
<letter_ref letter_id="G"/>
<letter_ref letter_id="G"/>
<letter_ref letter_id="G"/>
<letter_ref letter_id="A"/>
<letter_ref letter_id="G"/>
<letter_ref letter_id="T"/>
<letter_ref letter_id="T"/>
<letter_ref letter_id="T"/>
<letter_ref letter_id="T"/>
<letter_ref letter_id="G"/>
<letter_ref letter_id="T"/>
<letter_ref letter_id="T"/>
<letter_ref letter_id="T"/>
<letter_ref letter_id="A"/>
<letter_ref letter_id="A"/>
<letter_ref letter_id="G"/>
<letter_ref letter_id="T"/>
<letter_ref letter_id="C"/>
<letter_ref letter_id="A"/>
<letter_ref letter_id="A"/>
<letter_ref letter_id="A"/>
<letter_ref letter_id="G"/>
<letter_ref letter_id="A"/>
<letter_ref letter_id="A"/>
<letter_ref letter_id="A"/>
</site>
<right_flank>AAGCATTTAA</right_flank>
</contributing_site>
<contributing_site sequence_id="sequence_99" position="233" strand="minus" pvalue="3.58e-04" >
<left_flank>TCATTTTTCA</left_flank>
<site>
<letter_ref letter_id="A"/>
<letter_ref letter_id="A"/>
<letter_ref letter_id="G"/>
<letter_ref letter_id="T"/>
<letter_ref letter_id="T"/>
<letter_ref letter_id="C"/>
<letter_ref letter_id="A"/>
<letter_ref letter_id="G"/>
<letter_ref letter_id="A"/>
<letter_ref letter_id="T"/>
<letter_ref letter_id="A"/>
<letter_ref letter_id="T"/>
<letter_ref letter_id="A"/>
<letter_ref letter_id="A"/>
<letter_ref letter_id="G"/>
<letter_ref letter_id="T"/>
<letter_ref letter_id="C"/>
<letter_ref letter_id="T"/>
<letter_ref letter_id="A"/>
<letter_ref letter_id="T"/>
<letter_ref letter_id="C"/>
<letter_ref letter_id="T"/>
<letter_ref letter_id="T"/>
<letter_ref letter_id="A"/>
<letter_ref letter_id="A"/>
<letter_ref letter_id="A"/>
<letter_ref letter_id="T"/>
<letter_ref letter_id="T"/>
<letter_ref letter_id="C"/>
<letter_ref letter_id="A"/>
<letter_ref letter_id="T"/>
<letter_ref letter_id="G"/>
<letter_ref letter_id="G"/>
<letter_ref letter_id="G"/>
<letter_ref letter_id="G"/>
<letter_ref letter_id="T"/>
<letter_ref letter_id="G"/>
<letter_ref letter_id="G"/>
<letter_ref letter_id="A"/>
<letter_ref letter_id="G"/>
<letter_ref letter_id="G"/>
<letter_ref letter_id="A"/>
<letter_ref letter_id="T"/>
<letter_ref letter_id="A"/>
<letter_ref letter_id="A"/>
<letter_ref letter_id="G"/>
<letter_ref letter_id="A"/>
<letter_ref letter_id="A"/>
<letter_ref letter_id="A"/>
<letter_ref letter_id="T"/>
</site>
<right_flank>GATTTTATGT</right_flank>
</contributing_site>
<contributing_site sequence_id="sequence_66" position="111" strand="plus" pvalue="3.58e-04" >
<left_flank>TTATATAAAC</left_flank>
<site>
<letter_ref letter_id="G"/>
<letter_ref letter_id="G"/>
<letter_ref letter_id="G"/>
<letter_ref letter_id="T"/>
<letter_ref letter_id="G"/>
<letter_ref letter_id="C"/>
<letter_ref letter_id="A"/>
<letter_ref letter_id="A"/>
<letter_ref letter_id="G"/>
<letter_ref letter_id="T"/>
<letter_ref letter_id="G"/>
<letter_ref letter_id="A"/>
<letter_ref letter_id="C"/>
<letter_ref letter_id="A"/>
<letter_ref letter_id="A"/>
<letter_ref letter_id="C"/>
<letter_ref letter_id="C"/>
<letter_ref letter_id="C"/>
<letter_ref letter_id="A"/>
<letter_ref letter_id="T"/>
<letter_ref letter_id="T"/>
<letter_ref letter_id="G"/>
<letter_ref letter_id="G"/>
<letter_ref letter_id="G"/>
<letter_ref letter_id="A"/>
<letter_ref letter_id="G"/>
<letter_ref letter_id="G"/>
<letter_ref letter_id="T"/>
<letter_ref letter_id="A"/>
<letter_ref letter_id="A"/>
<letter_ref letter_id="A"/>
<letter_ref letter_id="G"/>
<letter_ref letter_id="A"/>
<letter_ref letter_id="G"/>
<letter_ref letter_id="T"/>
<letter_ref letter_id="T"/>
<letter_ref letter_id="C"/>
<letter_ref letter_id="T"/>
<letter_ref letter_id="T"/>
<letter_ref letter_id="G"/>
<letter_ref letter_id="C"/>
<letter_ref letter_id="C"/>
<letter_ref letter_id="A"/>
<letter_ref letter_id="T"/>
<letter_ref letter_id="A"/>
<letter_ref letter_id="T"/>
<letter_ref letter_id="A"/>
<letter_ref letter_id="G"/>
<letter_ref letter_id="A"/>
<letter_ref letter_id="A"/>
</site>
<right_flank>TTAGTAGGTC</right_flank>
</contributing_site>
<contributing_site sequence_id="sequence_643" position="407" strand="plus" pvalue="3.70e-04" >
<left_flank>GTTATGATTT</left_flank>
<site>
<letter_ref letter_id="T"/>
<letter_ref letter_id="T"/>
<letter_ref letter_id="G"/>
<letter_ref letter_id="T"/>
<letter_ref letter_id="A"/>
<letter_ref letter_id="C"/>
<letter_ref letter_id="A"/>
<letter_ref letter_id="C"/>
<letter_ref letter_id="A"/>
<letter_ref letter_id="T"/>
<letter_ref letter_id="C"/>
<letter_ref letter_id="T"/>
<letter_ref letter_id="A"/>
<letter_ref letter_id="T"/>
<letter_ref letter_id="A"/>
<letter_ref letter_id="G"/>
<letter_ref letter_id="G"/>
<letter_ref letter_id="A"/>
<letter_ref letter_id="A"/>
<letter_ref letter_id="T"/>
<letter_ref letter_id="A"/>
<letter_ref letter_id="T"/>
<letter_ref letter_id="G"/>
<letter_ref letter_id="G"/>
<letter_ref letter_id="G"/>
<letter_ref letter_id="A"/>
<letter_ref letter_id="C"/>
<letter_ref letter_id="C"/>
<letter_ref letter_id="A"/>
<letter_ref letter_id="T"/>
<letter_ref letter_id="G"/>
<letter_ref letter_id="T"/>
<letter_ref letter_id="T"/>
<letter_ref letter_id="A"/>
<letter_ref letter_id="G"/>
<letter_ref letter_id="T"/>
<letter_ref letter_id="T"/>
<letter_ref letter_id="A"/>
<letter_ref letter_id="C"/>
<letter_ref letter_id="C"/>
<letter_ref letter_id="A"/>
<letter_ref letter_id="T"/>
<letter_ref letter_id="A"/>
<letter_ref letter_id="G"/>
<letter_ref letter_id="A"/>
<letter_ref letter_id="A"/>
<letter_ref letter_id="C"/>
<letter_ref letter_id="A"/>
<letter_ref letter_id="C"/>
<letter_ref letter_id="A"/>
</site>
<right_flank>CAATGACACA</right_flank>
</contributing_site>
<contributing_site sequence_id="sequence_619" position="1584" strand="minus" pvalue="3.70e-04" >
<left_flank>AGTTAAGATG</left_flank>
<site>
<letter_ref letter_id="T"/>
<letter_ref letter_id="G"/>
<letter_ref letter_id="C"/>
<letter_ref letter_id="C"/>
<letter_ref letter_id="T"/>
<letter_ref letter_id="G"/>
<letter_ref letter_id="A"/>
<letter_ref letter_id="A"/>
<letter_ref letter_id="T"/>
<letter_ref letter_id="T"/>
<letter_ref letter_id="G"/>
<letter_ref letter_id="A"/>
<letter_ref letter_id="A"/>
<letter_ref letter_id="A"/>
<letter_ref letter_id="A"/>
<letter_ref letter_id="G"/>
<letter_ref letter_id="G"/>
<letter_ref letter_id="T"/>
<letter_ref letter_id="T"/>
<letter_ref letter_id="A"/>
<letter_ref letter_id="A"/>
<letter_ref letter_id="A"/>
<letter_ref letter_id="A"/>
<letter_ref letter_id="A"/>
<letter_ref letter_id="A"/>
<letter_ref letter_id="A"/>
<letter_ref letter_id="C"/>
<letter_ref letter_id="A"/>
<letter_ref letter_id="G"/>
<letter_ref letter_id="A"/>
<letter_ref letter_id="T"/>
<letter_ref letter_id="A"/>
<letter_ref letter_id="G"/>
<letter_ref letter_id="T"/>
<letter_ref letter_id="T"/>
<letter_ref letter_id="T"/>
<letter_ref letter_id="G"/>
<letter_ref letter_id="T"/>
<letter_ref letter_id="T"/>
<letter_ref letter_id="G"/>
<letter_ref letter_id="T"/>
<letter_ref letter_id="A"/>
<letter_ref letter_id="A"/>
<letter_ref letter_id="T"/>
<letter_ref letter_id="G"/>
<letter_ref letter_id="A"/>
<letter_ref letter_id="A"/>
<letter_ref letter_id="A"/>
<letter_ref letter_id="C"/>
<letter_ref letter_id="A"/>
</site>
<right_flank>AGTGAACGCT</right_flank>
</contributing_site>
<contributing_site sequence_id="sequence_611" position="29" strand="plus" pvalue="3.70e-04" >
<left_flank>TGATAGGAAA</left_flank>
<site>
<letter_ref letter_id="G"/>
<letter_ref letter_id="A"/>
<letter_ref letter_id="A"/>
<letter_ref letter_id="G"/>
<letter_ref letter_id="G"/>
<letter_ref letter_id="A"/>
<letter_ref letter_id="C"/>
<letter_ref letter_id="A"/>
<letter_ref letter_id="G"/>
<letter_ref letter_id="G"/>
<letter_ref letter_id="A"/>
<letter_ref letter_id="A"/>
<letter_ref letter_id="C"/>
<letter_ref letter_id="A"/>
<letter_ref letter_id="A"/>
<letter_ref letter_id="T"/>
<letter_ref letter_id="G"/>
<letter_ref letter_id="A"/>
<letter_ref letter_id="A"/>
<letter_ref letter_id="C"/>
<letter_ref letter_id="A"/>
<letter_ref letter_id="A"/>
<letter_ref letter_id="A"/>
<letter_ref letter_id="A"/>
<letter_ref letter_id="A"/>
<letter_ref letter_id="A"/>
<letter_ref letter_id="A"/>
<letter_ref letter_id="C"/>
<letter_ref letter_id="A"/>
<letter_ref letter_id="A"/>
<letter_ref letter_id="G"/>
<letter_ref letter_id="C"/>
<letter_ref letter_id="A"/>
<letter_ref letter_id="A"/>
<letter_ref letter_id="G"/>
<letter_ref letter_id="A"/>
<letter_ref letter_id="T"/>
<letter_ref letter_id="G"/>
<letter_ref letter_id="T"/>
<letter_ref letter_id="A"/>
<letter_ref letter_id="C"/>
<letter_ref letter_id="T"/>
<letter_ref letter_id="A"/>
<letter_ref letter_id="A"/>
<letter_ref letter_id="A"/>
<letter_ref letter_id="G"/>
<letter_ref letter_id="C"/>
<letter_ref letter_id="A"/>
<letter_ref letter_id="A"/>
<letter_ref letter_id="G"/>
</site>
<right_flank>TAAAGGTGTG</right_flank>
</contributing_site>
<contributing_site sequence_id="sequence_547" position="261" strand="minus" pvalue="3.70e-04" >
<left_flank>GATCTCAGCT</left_flank>
<site>
<letter_ref letter_id="A"/>
<letter_ref letter_id="G"/>
<letter_ref letter_id="C"/>
<letter_ref letter_id="T"/>
<letter_ref letter_id="C"/>
<letter_ref letter_id="G"/>
<letter_ref letter_id="C"/>
<letter_ref letter_id="C"/>
<letter_ref letter_id="T"/>
<letter_ref letter_id="G"/>
<letter_ref letter_id="G"/>
<letter_ref letter_id="G"/>
<letter_ref letter_id="A"/>
<letter_ref letter_id="C"/>
<letter_ref letter_id="G"/>
<letter_ref letter_id="T"/>
<letter_ref letter_id="G"/>
<letter_ref letter_id="A"/>
<letter_ref letter_id="A"/>
<letter_ref letter_id="T"/>
<letter_ref letter_id="G"/>
<letter_ref letter_id="C"/>
<letter_ref letter_id="G"/>
<letter_ref letter_id="A"/>
<letter_ref letter_id="A"/>
<letter_ref letter_id="A"/>
<letter_ref letter_id="G"/>
<letter_ref letter_id="C"/>
<letter_ref letter_id="G"/>
<letter_ref letter_id="A"/>
<letter_ref letter_id="A"/>
<letter_ref letter_id="T"/>
<letter_ref letter_id="G"/>
<letter_ref letter_id="T"/>
<letter_ref letter_id="G"/>
<letter_ref letter_id="A"/>
<letter_ref letter_id="A"/>
<letter_ref letter_id="T"/>
<letter_ref letter_id="C"/>
<letter_ref letter_id="C"/>
<letter_ref letter_id="C"/>
<letter_ref letter_id="A"/>
<letter_ref letter_id="A"/>
<letter_ref letter_id="G"/>
<letter_ref letter_id="A"/>
<letter_ref letter_id="A"/>
<letter_ref letter_id="A"/>
<letter_ref letter_id="T"/>
<letter_ref letter_id="G"/>
<letter_ref letter_id="T"/>
</site>
<right_flank>ATTTTGCGTG</right_flank>
</contributing_site>
<contributing_site sequence_id="sequence_386" position="287" strand="minus" pvalue="3.70e-04" >
<left_flank>ATTTTTGGAA</left_flank>
<site>
<letter_ref letter_id="T"/>
<letter_ref letter_id="A"/>
<letter_ref letter_id="T"/>
<letter_ref letter_id="T"/>
<letter_ref letter_id="A"/>
<letter_ref letter_id="A"/>
<letter_ref letter_id="T"/>
<letter_ref letter_id="G"/>
<letter_ref letter_id="T"/>
<letter_ref letter_id="T"/>
<letter_ref letter_id="A"/>
<letter_ref letter_id="G"/>
<letter_ref letter_id="A"/>
<letter_ref letter_id="A"/>
<letter_ref letter_id="G"/>
<letter_ref letter_id="A"/>
<letter_ref letter_id="A"/>
<letter_ref letter_id="T"/>
<letter_ref letter_id="C"/>
<letter_ref letter_id="A"/>
<letter_ref letter_id="T"/>
<letter_ref letter_id="G"/>
<letter_ref letter_id="A"/>
<letter_ref letter_id="A"/>
<letter_ref letter_id="T"/>
<letter_ref letter_id="A"/>
<letter_ref letter_id="A"/>
<letter_ref letter_id="A"/>
<letter_ref letter_id="C"/>
<letter_ref letter_id="C"/>
<letter_ref letter_id="A"/>
<letter_ref letter_id="T"/>
<letter_ref letter_id="T"/>
<letter_ref letter_id="T"/>
<letter_ref letter_id="T"/>
<letter_ref letter_id="T"/>
<letter_ref letter_id="A"/>
<letter_ref letter_id="G"/>
<letter_ref letter_id="C"/>
<letter_ref letter_id="T"/>
<letter_ref letter_id="A"/>
<letter_ref letter_id="T"/>
<letter_ref letter_id="A"/>
<letter_ref letter_id="C"/>
<letter_ref letter_id="A"/>
<letter_ref letter_id="C"/>
<letter_ref letter_id="A"/>
<letter_ref letter_id="T"/>
<letter_ref letter_id="A"/>
<letter_ref letter_id="A"/>
</site>
<right_flank>ATTCTACTTA</right_flank>
</contributing_site>
<contributing_site sequence_id="sequence_357" position="95" strand="minus" pvalue="3.70e-04" >
<left_flank>GACCTATTTT</left_flank>
<site>
<letter_ref letter_id="T"/>
<letter_ref letter_id="T"/>
<letter_ref letter_id="G"/>
<letter_ref letter_id="C"/>
<letter_ref letter_id="C"/>
<letter_ref letter_id="C"/>
<letter_ref letter_id="A"/>
<letter_ref letter_id="T"/>
<letter_ref letter_id="C"/>
<letter_ref letter_id="T"/>
<letter_ref letter_id="T"/>
<letter_ref letter_id="A"/>
<letter_ref letter_id="T"/>
<letter_ref letter_id="A"/>
<letter_ref letter_id="G"/>
<letter_ref letter_id="T"/>
<letter_ref letter_id="T"/>
<letter_ref letter_id="C"/>
<letter_ref letter_id="T"/>
<letter_ref letter_id="A"/>
<letter_ref letter_id="C"/>
<letter_ref letter_id="C"/>
<letter_ref letter_id="A"/>
<letter_ref letter_id="A"/>
<letter_ref letter_id="A"/>
<letter_ref letter_id="A"/>
<letter_ref letter_id="G"/>
<letter_ref letter_id="C"/>
<letter_ref letter_id="A"/>
<letter_ref letter_id="A"/>
<letter_ref letter_id="T"/>
<letter_ref letter_id="A"/>
<letter_ref letter_id="T"/>
<letter_ref letter_id="T"/>
<letter_ref letter_id="T"/>
<letter_ref letter_id="T"/>
<letter_ref letter_id="T"/>
<letter_ref letter_id="G"/>
<letter_ref letter_id="T"/>
<letter_ref letter_id="G"/>
<letter_ref letter_id="C"/>
<letter_ref letter_id="T"/>
<letter_ref letter_id="A"/>
<letter_ref letter_id="A"/>
<letter_ref letter_id="A"/>
<letter_ref letter_id="A"/>
<letter_ref letter_id="C"/>
<letter_ref letter_id="A"/>
<letter_ref letter_id="T"/>
<letter_ref letter_id="G"/>
</site>
<right_flank>TGATAAATAA</right_flank>
</contributing_site>
<contributing_site sequence_id="sequence_350" position="396" strand="plus" pvalue="3.70e-04" >
<left_flank>TTATTTTTAG</left_flank>
<site>
<letter_ref letter_id="T"/>
<letter_ref letter_id="T"/>
<letter_ref letter_id="T"/>
<letter_ref letter_id="A"/>
<letter_ref letter_id="T"/>
<letter_ref letter_id="C"/>
<letter_ref letter_id="A"/>
<letter_ref letter_id="T"/>
<letter_ref letter_id="A"/>
<letter_ref letter_id="T"/>
<letter_ref letter_id="G"/>
<letter_ref letter_id="A"/>
<letter_ref letter_id="A"/>
<letter_ref letter_id="G"/>
<letter_ref letter_id="A"/>
<letter_ref letter_id="A"/>
<letter_ref letter_id="A"/>
<letter_ref letter_id="T"/>
<letter_ref letter_id="G"/>
<letter_ref letter_id="T"/>
<letter_ref letter_id="T"/>
<letter_ref letter_id="C"/>
<letter_ref letter_id="A"/>
<letter_ref letter_id="A"/>
<letter_ref letter_id="A"/>
<letter_ref letter_id="A"/>
<letter_ref letter_id="T"/>
<letter_ref letter_id="A"/>
<letter_ref letter_id="T"/>
<letter_ref letter_id="A"/>
<letter_ref letter_id="A"/>
<letter_ref letter_id="A"/>
<letter_ref letter_id="A"/>
<letter_ref letter_id="T"/>
<letter_ref letter_id="G"/>
<letter_ref letter_id="T"/>
<letter_ref letter_id="A"/>
<letter_ref letter_id="C"/>
<letter_ref letter_id="A"/>
<letter_ref letter_id="T"/>
<letter_ref letter_id="C"/>
<letter_ref letter_id="A"/>
<letter_ref letter_id="T"/>
<letter_ref letter_id="G"/>
<letter_ref letter_id="A"/>
<letter_ref letter_id="T"/>
<letter_ref letter_id="G"/>
<letter_ref letter_id="A"/>
<letter_ref letter_id="G"/>
<letter_ref letter_id="T"/>
</site>
<right_flank>TATACAAATT</right_flank>
</contributing_site>
<contributing_site sequence_id="sequence_305" position="383" strand="minus" pvalue="3.70e-04" >
<left_flank>TGACCCAAAA</left_flank>
<site>
<letter_ref letter_id="T"/>
<letter_ref letter_id="T"/>
<letter_ref letter_id="G"/>
<letter_ref letter_id="T"/>
<letter_ref letter_id="A"/>
<letter_ref letter_id="A"/>
<letter_ref letter_id="A"/>
<letter_ref letter_id="A"/>
<letter_ref letter_id="A"/>
<letter_ref letter_id="G"/>
<letter_ref letter_id="C"/>
<letter_ref letter_id="T"/>
<letter_ref letter_id="T"/>
<letter_ref letter_id="A"/>
<letter_ref letter_id="C"/>
<letter_ref letter_id="C"/>
<letter_ref letter_id="A"/>
<letter_ref letter_id="A"/>
<letter_ref letter_id="A"/>
<letter_ref letter_id="A"/>
<letter_ref letter_id="C"/>
<letter_ref letter_id="A"/>
<letter_ref letter_id="A"/>
<letter_ref letter_id="A"/>
<letter_ref letter_id="T"/>
<letter_ref letter_id="A"/>
<letter_ref letter_id="A"/>
<letter_ref letter_id="A"/>
<letter_ref letter_id="C"/>
<letter_ref letter_id="A"/>
<letter_ref letter_id="T"/>
<letter_ref letter_id="T"/>
<letter_ref letter_id="C"/>
<letter_ref letter_id="T"/>
<letter_ref letter_id="A"/>
<letter_ref letter_id="T"/>
<letter_ref letter_id="T"/>
<letter_ref letter_id="C"/>
<letter_ref letter_id="A"/>
<letter_ref letter_id="A"/>
<letter_ref letter_id="A"/>
<letter_ref letter_id="T"/>
<letter_ref letter_id="A"/>
<letter_ref letter_id="A"/>
<letter_ref letter_id="A"/>
<letter_ref letter_id="A"/>
<letter_ref letter_id="C"/>
<letter_ref letter_id="C"/>
<letter_ref letter_id="T"/>
<letter_ref letter_id="C"/>
</site>
<right_flank>AAGTCGTCAC</right_flank>
</contributing_site>
<contributing_site sequence_id="sequence_233" position="24" strand="plus" pvalue="3.70e-04" >
<left_flank>GGATATATCT</left_flank>
<site>
<letter_ref letter_id="T"/>
<letter_ref letter_id="T"/>
<letter_ref letter_id="C"/>
<letter_ref letter_id="C"/>
<letter_ref letter_id="G"/>
<letter_ref letter_id="A"/>
<letter_ref letter_id="A"/>
<letter_ref letter_id="T"/>
<letter_ref letter_id="A"/>
<letter_ref letter_id="T"/>
<letter_ref letter_id="C"/>
<letter_ref letter_id="C"/>
<letter_ref letter_id="A"/>
<letter_ref letter_id="G"/>
<letter_ref letter_id="A"/>
<letter_ref letter_id="T"/>
<letter_ref letter_id="A"/>
<letter_ref letter_id="T"/>
<letter_ref letter_id="C"/>
<letter_ref letter_id="T"/>
<letter_ref letter_id="T"/>
<letter_ref letter_id="T"/>
<letter_ref letter_id="T"/>
<letter_ref letter_id="C"/>
<letter_ref letter_id="A"/>
<letter_ref letter_id="G"/>
<letter_ref letter_id="A"/>
<letter_ref letter_id="A"/>
<letter_ref letter_id="A"/>
<letter_ref letter_id="A"/>
<letter_ref letter_id="C"/>
<letter_ref letter_id="T"/>
<letter_ref letter_id="G"/>
<letter_ref letter_id="T"/>
<letter_ref letter_id="G"/>
<letter_ref letter_id="T"/>
<letter_ref letter_id="G"/>
<letter_ref letter_id="C"/>
<letter_ref letter_id="A"/>
<letter_ref letter_id="T"/>
<letter_ref letter_id="T"/>
<letter_ref letter_id="T"/>
<letter_ref letter_id="T"/>
<letter_ref letter_id="G"/>
<letter_ref letter_id="A"/>
<letter_ref letter_id="T"/>
<letter_ref letter_id="G"/>
<letter_ref letter_id="A"/>
<letter_ref letter_id="T"/>
<letter_ref letter_id="T"/>
</site>
<right_flank>TTCTGAATAA</right_flank>
</contributing_site>
<contributing_site sequence_id="sequence_185" position="388" strand="plus" pvalue="3.70e-04" >
<left_flank>TAGAGAACGT</left_flank>
<site>
<letter_ref letter_id="T"/>
<letter_ref letter_id="A"/>
<letter_ref letter_id="C"/>
<letter_ref letter_id="T"/>
<letter_ref letter_id="G"/>
<letter_ref letter_id="T"/>
<letter_ref letter_id="A"/>
<letter_ref letter_id="G"/>
<letter_ref letter_id="A"/>
<letter_ref letter_id="T"/>
<letter_ref letter_id="G"/>
<letter_ref letter_id="A"/>
<letter_ref letter_id="A"/>
<letter_ref letter_id="G"/>
<letter_ref letter_id="A"/>
<letter_ref letter_id="A"/>
<letter_ref letter_id="G"/>
<letter_ref letter_id="A"/>
<letter_ref letter_id="T"/>
<letter_ref letter_id="A"/>
<letter_ref letter_id="T"/>
<letter_ref letter_id="A"/>
<letter_ref letter_id="G"/>
<letter_ref letter_id="A"/>
<letter_ref letter_id="T"/>
<letter_ref letter_id="G"/>
<letter_ref letter_id="A"/>
<letter_ref letter_id="C"/>
<letter_ref letter_id="A"/>
<letter_ref letter_id="T"/>
<letter_ref letter_id="A"/>
<letter_ref letter_id="T"/>
<letter_ref letter_id="T"/>
<letter_ref letter_id="T"/>
<letter_ref letter_id="T"/>
<letter_ref letter_id="T"/>
<letter_ref letter_id="T"/>
<letter_ref letter_id="A"/>
<letter_ref letter_id="G"/>
<letter_ref letter_id="A"/>
<letter_ref letter_id="G"/>
<letter_ref letter_id="T"/>
<letter_ref letter_id="G"/>
<letter_ref letter_id="C"/>
<letter_ref letter_id="A"/>
<letter_ref letter_id="C"/>
<letter_ref letter_id="C"/>
<letter_ref letter_id="G"/>
<letter_ref letter_id="T"/>
<letter_ref letter_id="A"/>
</site>
<right_flank>AAGGACAAAG</right_flank>
</contributing_site>
<contributing_site sequence_id="sequence_157" position="485" strand="minus" pvalue="3.70e-04" >
<left_flank>AAATGTAATC</left_flank>
<site>
<letter_ref letter_id="T"/>
<letter_ref letter_id="C"/>
<letter_ref letter_id="A"/>
<letter_ref letter_id="A"/>
<letter_ref letter_id="A"/>
<letter_ref letter_id="A"/>
<letter_ref letter_id="A"/>
<letter_ref letter_id="C"/>
<letter_ref letter_id="A"/>
<letter_ref letter_id="C"/>
<letter_ref letter_id="A"/>
<letter_ref letter_id="C"/>
<letter_ref letter_id="A"/>
<letter_ref letter_id="A"/>
<letter_ref letter_id="A"/>
<letter_ref letter_id="G"/>
<letter_ref letter_id="A"/>
<letter_ref letter_id="A"/>
<letter_ref letter_id="T"/>
<letter_ref letter_id="T"/>
<letter_ref letter_id="T"/>
<letter_ref letter_id="C"/>
<letter_ref letter_id="A"/>
<letter_ref letter_id="C"/>
<letter_ref letter_id="C"/>
<letter_ref letter_id="A"/>
<letter_ref letter_id="T"/>
<letter_ref letter_id="G"/>
<letter_ref letter_id="T"/>
<letter_ref letter_id="T"/>
<letter_ref letter_id="T"/>
<letter_ref letter_id="T"/>
<letter_ref letter_id="G"/>
<letter_ref letter_id="C"/>
<letter_ref letter_id="T"/>
<letter_ref letter_id="A"/>
<letter_ref letter_id="T"/>
<letter_ref letter_id="G"/>
<letter_ref letter_id="C"/>
<letter_ref letter_id="A"/>
<letter_ref letter_id="A"/>
<letter_ref letter_id="T"/>
<letter_ref letter_id="A"/>
<letter_ref letter_id="A"/>
<letter_ref letter_id="A"/>
<letter_ref letter_id="A"/>
<letter_ref letter_id="A"/>
<letter_ref letter_id="A"/>
<letter_ref letter_id="A"/>
<letter_ref letter_id="C"/>
</site>
<right_flank>CCAAACCTCT</right_flank>
</contributing_site>
<contributing_site sequence_id="sequence_154" position="229" strand="minus" pvalue="3.70e-04" >
<left_flank>AAAGATCATT</left_flank>
<site>
<letter_ref letter_id="A"/>
<letter_ref letter_id="T"/>
<letter_ref letter_id="G"/>
<letter_ref letter_id="T"/>
<letter_ref letter_id="A"/>
<letter_ref letter_id="A"/>
<letter_ref letter_id="G"/>
<letter_ref letter_id="A"/>
<letter_ref letter_id="T"/>
<letter_ref letter_id="A"/>
<letter_ref letter_id="C"/>
<letter_ref letter_id="A"/>
<letter_ref letter_id="G"/>
<letter_ref letter_id="A"/>
<letter_ref letter_id="A"/>
<letter_ref letter_id="A"/>
<letter_ref letter_id="A"/>
<letter_ref letter_id="A"/>
<letter_ref letter_id="A"/>
<letter_ref letter_id="T"/>
<letter_ref letter_id="G"/>
<letter_ref letter_id="C"/>
<letter_ref letter_id="C"/>
<letter_ref letter_id="C"/>
<letter_ref letter_id="A"/>
<letter_ref letter_id="A"/>
<letter_ref letter_id="C"/>
<letter_ref letter_id="A"/>
<letter_ref letter_id="A"/>
<letter_ref letter_id="T"/>
<letter_ref letter_id="T"/>
<letter_ref letter_id="T"/>
<letter_ref letter_id="T"/>
<letter_ref letter_id="T"/>
<letter_ref letter_id="T"/>
<letter_ref letter_id="T"/>
<letter_ref letter_id="A"/>
<letter_ref letter_id="C"/>
<letter_ref letter_id="A"/>
<letter_ref letter_id="A"/>
<letter_ref letter_id="A"/>
<letter_ref letter_id="T"/>
<letter_ref letter_id="G"/>
<letter_ref letter_id="G"/>
<letter_ref letter_id="C"/>
<letter_ref letter_id="A"/>
<letter_ref letter_id="A"/>
<letter_ref letter_id="T"/>
<letter_ref letter_id="A"/>
<letter_ref letter_id="G"/>
</site>
<right_flank>CTTTGACATC</right_flank>
</contributing_site>
<contributing_site sequence_id="sequence_52" position="495" strand="plus" pvalue="3.70e-04" >
<left_flank>GACAAGATCG</left_flank>
<site>
<letter_ref letter_id="A"/>
<letter_ref letter_id="T"/>
<letter_ref letter_id="C"/>
<letter_ref letter_id="T"/>
<letter_ref letter_id="A"/>
<letter_ref letter_id="A"/>
<letter_ref letter_id="G"/>
<letter_ref letter_id="T"/>
<letter_ref letter_id="G"/>
<letter_ref letter_id="T"/>
<letter_ref letter_id="A"/>
<letter_ref letter_id="G"/>
<letter_ref letter_id="A"/>
<letter_ref letter_id="A"/>
<letter_ref letter_id="A"/>
<letter_ref letter_id="T"/>
<letter_ref letter_id="A"/>
<letter_ref letter_id="T"/>
<letter_ref letter_id="T"/>
<letter_ref letter_id="A"/>
<letter_ref letter_id="A"/>
<letter_ref letter_id="G"/>
<letter_ref letter_id="T"/>
<letter_ref letter_id="C"/>
<letter_ref letter_id="A"/>
<letter_ref letter_id="A"/>
<letter_ref letter_id="G"/>
<letter_ref letter_id="A"/>
<letter_ref letter_id="T"/>
<letter_ref letter_id="A"/>
<letter_ref letter_id="T"/>
<letter_ref letter_id="A"/>
<letter_ref letter_id="G"/>
<letter_ref letter_id="A"/>
<letter_ref letter_id="G"/>
<letter_ref letter_id="T"/>
<letter_ref letter_id="T"/>
<letter_ref letter_id="G"/>
<letter_ref letter_id="T"/>
<letter_ref letter_id="T"/>
<letter_ref letter_id="A"/>
<letter_ref letter_id="A"/>
<letter_ref letter_id="A"/>
<letter_ref letter_id="G"/>
<letter_ref letter_id="A"/>
<letter_ref letter_id="G"/>
<letter_ref letter_id="C"/>
<letter_ref letter_id="A"/>
<letter_ref letter_id="A"/>
<letter_ref letter_id="G"/>
</site>
<right_flank>TTAACACCAA</right_flank>
</contributing_site>
<contributing_site sequence_id="sequence_629" position="35" strand="plus" pvalue="3.83e-04" >
<left_flank>TGACCTGTTT</left_flank>
<site>
<letter_ref letter_id="G"/>
<letter_ref letter_id="A"/>
<letter_ref letter_id="T"/>
<letter_ref letter_id="T"/>
<letter_ref letter_id="C"/>
<letter_ref letter_id="A"/>
<letter_ref letter_id="G"/>
<letter_ref letter_id="G"/>
<letter_ref letter_id="A"/>
<letter_ref letter_id="G"/>
<letter_ref letter_id="C"/>
<letter_ref letter_id="T"/>
<letter_ref letter_id="A"/>
<letter_ref letter_id="A"/>
<letter_ref letter_id="A"/>
<letter_ref letter_id="A"/>
<letter_ref letter_id="C"/>
<letter_ref letter_id="A"/>
<letter_ref letter_id="A"/>
<letter_ref letter_id="A"/>
<letter_ref letter_id="C"/>
<letter_ref letter_id="T"/>
<letter_ref letter_id="T"/>
<letter_ref letter_id="A"/>
<letter_ref letter_id="C"/>
<letter_ref letter_id="T"/>
<letter_ref letter_id="A"/>
<letter_ref letter_id="A"/>
<letter_ref letter_id="A"/>
<letter_ref letter_id="T"/>
<letter_ref letter_id="T"/>
<letter_ref letter_id="T"/>
<letter_ref letter_id="T"/>
<letter_ref letter_id="A"/>
<letter_ref letter_id="G"/>
<letter_ref letter_id="C"/>
<letter_ref letter_id="T"/>
<letter_ref letter_id="C"/>
<letter_ref letter_id="C"/>
<letter_ref letter_id="T"/>
<letter_ref letter_id="C"/>
<letter_ref letter_id="C"/>
<letter_ref letter_id="T"/>
<letter_ref letter_id="T"/>
<letter_ref letter_id="A"/>
<letter_ref letter_id="A"/>
<letter_ref letter_id="A"/>
<letter_ref letter_id="A"/>
<letter_ref letter_id="G"/>
<letter_ref letter_id="T"/>
</site>
<right_flank>TAAAAGTGAA</right_flank>
</contributing_site>
<contributing_site sequence_id="sequence_613" position="141" strand="plus" pvalue="3.83e-04" >
<left_flank>TAAATTATCA</left_flank>
<site>
<letter_ref letter_id="A"/>
<letter_ref letter_id="T"/>
<letter_ref letter_id="T"/>
<letter_ref letter_id="C"/>
<letter_ref letter_id="T"/>
<letter_ref letter_id="A"/>
<letter_ref letter_id="A"/>
<letter_ref letter_id="G"/>
<letter_ref letter_id="T"/>
<letter_ref letter_id="T"/>
<letter_ref letter_id="C"/>
<letter_ref letter_id="A"/>
<letter_ref letter_id="A"/>
<letter_ref letter_id="A"/>
<letter_ref letter_id="T"/>
<letter_ref letter_id="A"/>
<letter_ref letter_id="A"/>
<letter_ref letter_id="A"/>
<letter_ref letter_id="A"/>
<letter_ref letter_id="G"/>
<letter_ref letter_id="C"/>
<letter_ref letter_id="A"/>
<letter_ref letter_id="A"/>
<letter_ref letter_id="C"/>
<letter_ref letter_id="C"/>
<letter_ref letter_id="A"/>
<letter_ref letter_id="C"/>
<letter_ref letter_id="A"/>
<letter_ref letter_id="A"/>
<letter_ref letter_id="A"/>
<letter_ref letter_id="A"/>
<letter_ref letter_id="T"/>
<letter_ref letter_id="G"/>
<letter_ref letter_id="T"/>
<letter_ref letter_id="G"/>
<letter_ref letter_id="A"/>
<letter_ref letter_id="A"/>
<letter_ref letter_id="G"/>
<letter_ref letter_id="A"/>
<letter_ref letter_id="A"/>
<letter_ref letter_id="C"/>
<letter_ref letter_id="T"/>
<letter_ref letter_id="G"/>
<letter_ref letter_id="T"/>
<letter_ref letter_id="G"/>
<letter_ref letter_id="T"/>
<letter_ref letter_id="T"/>
<letter_ref letter_id="A"/>
<letter_ref letter_id="A"/>
<letter_ref letter_id="A"/>
</site>
<right_flank>TGTAGAATTT</right_flank>
</contributing_site>
<contributing_site sequence_id="sequence_603" position="256" strand="plus" pvalue="3.83e-04" >
<left_flank>AACGTCATAA</left_flank>
<site>
<letter_ref letter_id="A"/>
<letter_ref letter_id="A"/>
<letter_ref letter_id="G"/>
<letter_ref letter_id="T"/>
<letter_ref letter_id="A"/>
<letter_ref letter_id="A"/>
<letter_ref letter_id="A"/>
<letter_ref letter_id="C"/>
<letter_ref letter_id="A"/>
<letter_ref letter_id="T"/>
<letter_ref letter_id="G"/>
<letter_ref letter_id="C"/>
<letter_ref letter_id="A"/>
<letter_ref letter_id="A"/>
<letter_ref letter_id="A"/>
<letter_ref letter_id="T"/>
<letter_ref letter_id="G"/>
<letter_ref letter_id="A"/>
<letter_ref letter_id="C"/>
<letter_ref letter_id="A"/>
<letter_ref letter_id="T"/>
<letter_ref letter_id="G"/>
<letter_ref letter_id="G"/>
<letter_ref letter_id="C"/>
<letter_ref letter_id="A"/>
<letter_ref letter_id="T"/>
<letter_ref letter_id="G"/>
<letter_ref letter_id="A"/>
<letter_ref letter_id="C"/>
<letter_ref letter_id="A"/>
<letter_ref letter_id="A"/>
<letter_ref letter_id="G"/>
<letter_ref letter_id="A"/>
<letter_ref letter_id="A"/>
<letter_ref letter_id="T"/>
<letter_ref letter_id="C"/>
<letter_ref letter_id="T"/>
<letter_ref letter_id="T"/>
<letter_ref letter_id="A"/>
<letter_ref letter_id="C"/>
<letter_ref letter_id="G"/>
<letter_ref letter_id="T"/>
<letter_ref letter_id="G"/>
<letter_ref letter_id="G"/>
<letter_ref letter_id="C"/>
<letter_ref letter_id="A"/>
<letter_ref letter_id="T"/>
<letter_ref letter_id="C"/>
<letter_ref letter_id="T"/>
<letter_ref letter_id="A"/>
</site>
<right_flank>TGAGTATGAC</right_flank>
</contributing_site>
<contributing_site sequence_id="sequence_549" position="253" strand="plus" pvalue="3.83e-04" >
<left_flank>TCCTGATCAT</left_flank>
<site>
<letter_ref letter_id="T"/>
<letter_ref letter_id="G"/>
<letter_ref letter_id="A"/>
<letter_ref letter_id="T"/>
<letter_ref letter_id="G"/>
<letter_ref letter_id="A"/>
<letter_ref letter_id="A"/>
<letter_ref letter_id="G"/>
<letter_ref letter_id="A"/>
<letter_ref letter_id="T"/>
<letter_ref letter_id="A"/>
<letter_ref letter_id="A"/>
<letter_ref letter_id="A"/>
<letter_ref letter_id="G"/>
<letter_ref letter_id="A"/>
<letter_ref letter_id="T"/>
<letter_ref letter_id="G"/>
<letter_ref letter_id="A"/>
<letter_ref letter_id="T"/>
<letter_ref letter_id="G"/>
<letter_ref letter_id="C"/>
<letter_ref letter_id="A"/>
<letter_ref letter_id="A"/>
<letter_ref letter_id="A"/>
<letter_ref letter_id="C"/>
<letter_ref letter_id="C"/>
<letter_ref letter_id="A"/>
<letter_ref letter_id="T"/>
<letter_ref letter_id="A"/>
<letter_ref letter_id="T"/>
<letter_ref letter_id="G"/>
<letter_ref letter_id="A"/>
<letter_ref letter_id="A"/>
<letter_ref letter_id="G"/>
<letter_ref letter_id="G"/>
<letter_ref letter_id="A"/>
<letter_ref letter_id="C"/>
<letter_ref letter_id="A"/>
<letter_ref letter_id="T"/>
<letter_ref letter_id="G"/>
<letter_ref letter_id="C"/>
<letter_ref letter_id="T"/>
<letter_ref letter_id="C"/>
<letter_ref letter_id="C"/>
<letter_ref letter_id="A"/>
<letter_ref letter_id="T"/>
<letter_ref letter_id="C"/>
<letter_ref letter_id="A"/>
<letter_ref letter_id="A"/>
<letter_ref letter_id="T"/>
</site>
<right_flank>ACAACTTTCA</right_flank>
</contributing_site>
<contributing_site sequence_id="sequence_512" position="397" strand="minus" pvalue="3.83e-04" >
<left_flank>CTCTCCACAA</left_flank>
<site>
<letter_ref letter_id="T"/>
<letter_ref letter_id="G"/>
<letter_ref letter_id="A"/>
<letter_ref letter_id="A"/>
<letter_ref letter_id="A"/>
<letter_ref letter_id="A"/>
<letter_ref letter_id="A"/>
<letter_ref letter_id="G"/>
<letter_ref letter_id="G"/>
<letter_ref letter_id="T"/>
<letter_ref letter_id="A"/>
<letter_ref letter_id="A"/>
<letter_ref letter_id="A"/>
<letter_ref letter_id="A"/>
<letter_ref letter_id="A"/>
<letter_ref letter_id="A"/>
<letter_ref letter_id="A"/>
<letter_ref letter_id="A"/>
<letter_ref letter_id="T"/>
<letter_ref letter_id="A"/>
<letter_ref letter_id="T"/>
<letter_ref letter_id="G"/>
<letter_ref letter_id="A"/>
<letter_ref letter_id="A"/>
<letter_ref letter_id="T"/>
<letter_ref letter_id="C"/>
<letter_ref letter_id="G"/>
<letter_ref letter_id="G"/>
<letter_ref letter_id="A"/>
<letter_ref letter_id="A"/>
<letter_ref letter_id="T"/>
<letter_ref letter_id="T"/>
<letter_ref letter_id="G"/>
<letter_ref letter_id="T"/>
<letter_ref letter_id="A"/>
<letter_ref letter_id="T"/>
<letter_ref letter_id="C"/>
<letter_ref letter_id="C"/>
<letter_ref letter_id="G"/>
<letter_ref letter_id="T"/>
<letter_ref letter_id="A"/>
<letter_ref letter_id="T"/>
<letter_ref letter_id="T"/>
<letter_ref letter_id="T"/>
<letter_ref letter_id="A"/>
<letter_ref letter_id="A"/>
<letter_ref letter_id="A"/>
<letter_ref letter_id="T"/>
<letter_ref letter_id="T"/>
<letter_ref letter_id="T"/>
</site>
<right_flank>TATATCAAAT</right_flank>
</contributing_site>
<contributing_site sequence_id="sequence_498" position="110" strand="plus" pvalue="3.83e-04" >
<left_flank>TTTTATAGCA</left_flank>
<site>
<letter_ref letter_id="T"/>
<letter_ref letter_id="A"/>
<letter_ref letter_id="C"/>
<letter_ref letter_id="A"/>
<letter_ref letter_id="T"/>
<letter_ref letter_id="A"/>
<letter_ref letter_id="T"/>
<letter_ref letter_id="G"/>
<letter_ref letter_id="G"/>
<letter_ref letter_id="T"/>
<letter_ref letter_id="A"/>
<letter_ref letter_id="T"/>
<letter_ref letter_id="A"/>
<letter_ref letter_id="T"/>
<letter_ref letter_id="A"/>
<letter_ref letter_id="T"/>
<letter_ref letter_id="C"/>
<letter_ref letter_id="A"/>
<letter_ref letter_id="A"/>
<letter_ref letter_id="A"/>
<letter_ref letter_id="C"/>
<letter_ref letter_id="A"/>
<letter_ref letter_id="A"/>
<letter_ref letter_id="A"/>
<letter_ref letter_id="A"/>
<letter_ref letter_id="T"/>
<letter_ref letter_id="C"/>
<letter_ref letter_id="A"/>
<letter_ref letter_id="A"/>
<letter_ref letter_id="G"/>
<letter_ref letter_id="T"/>
<letter_ref letter_id="T"/>
<letter_ref letter_id="T"/>
<letter_ref letter_id="T"/>
<letter_ref letter_id="A"/>
<letter_ref letter_id="T"/>
<letter_ref letter_id="G"/>
<letter_ref letter_id="A"/>
<letter_ref letter_id="C"/>
<letter_ref letter_id="A"/>
<letter_ref letter_id="A"/>
<letter_ref letter_id="A"/>
<letter_ref letter_id="A"/>
<letter_ref letter_id="A"/>
<letter_ref letter_id="A"/>
<letter_ref letter_id="A"/>
<letter_ref letter_id="A"/>
<letter_ref letter_id="T"/>
<letter_ref letter_id="A"/>
<letter_ref letter_id="A"/>
</site>
<right_flank>ATTTATTTAA</right_flank>
</contributing_site>
<contributing_site sequence_id="sequence_482" position="447" strand="plus" pvalue="3.83e-04" >
<left_flank>ACCGGGCAAG</left_flank>
<site>
<letter_ref letter_id="G"/>
<letter_ref letter_id="T"/>
<letter_ref letter_id="G"/>
<letter_ref letter_id="T"/>
<letter_ref letter_id="G"/>
<letter_ref letter_id="C"/>
<letter_ref letter_id="A"/>
<letter_ref letter_id="G"/>
<letter_ref letter_id="T"/>
<letter_ref letter_id="C"/>
<letter_ref letter_id="C"/>
<letter_ref letter_id="T"/>
<letter_ref letter_id="A"/>
<letter_ref letter_id="A"/>
<letter_ref letter_id="C"/>
<letter_ref letter_id="A"/>
<letter_ref letter_id="G"/>
<letter_ref letter_id="C"/>
<letter_ref letter_id="T"/>
<letter_ref letter_id="C"/>
<letter_ref letter_id="T"/>
<letter_ref letter_id="A"/>
<letter_ref letter_id="A"/>
<letter_ref letter_id="C"/>
<letter_ref letter_id="T"/>
<letter_ref letter_id="A"/>
<letter_ref letter_id="A"/>
<letter_ref letter_id="A"/>
<letter_ref letter_id="A"/>
<letter_ref letter_id="A"/>
<letter_ref letter_id="C"/>
<letter_ref letter_id="A"/>
<letter_ref letter_id="T"/>
<letter_ref letter_id="G"/>
<letter_ref letter_id="A"/>
<letter_ref letter_id="T"/>
<letter_ref letter_id="A"/>
<letter_ref letter_id="G"/>
<letter_ref letter_id="A"/>
<letter_ref letter_id="T"/>
<letter_ref letter_id="C"/>
<letter_ref letter_id="A"/>
<letter_ref letter_id="C"/>
<letter_ref letter_id="A"/>
<letter_ref letter_id="G"/>
<letter_ref letter_id="A"/>
<letter_ref letter_id="A"/>
<letter_ref letter_id="A"/>
<letter_ref letter_id="T"/>
<letter_ref letter_id="A"/>
</site>
<right_flank>ACTCATTTGG</right_flank>
</contributing_site>
<contributing_site sequence_id="sequence_413" position="420" strand="minus" pvalue="3.83e-04" >
<left_flank>GCACTATAC</left_flank>
<site>
<letter_ref letter_id="T"/>
<letter_ref letter_id="C"/>
<letter_ref letter_id="C"/>
<letter_ref letter_id="C"/>
<letter_ref letter_id="A"/>
<letter_ref letter_id="A"/>
<letter_ref letter_id="T"/>
<letter_ref letter_id="C"/>
<letter_ref letter_id="G"/>
<letter_ref letter_id="A"/>
<letter_ref letter_id="C"/>
<letter_ref letter_id="C"/>
<letter_ref letter_id="A"/>
<letter_ref letter_id="A"/>
<letter_ref letter_id="A"/>
<letter_ref letter_id="T"/>
<letter_ref letter_id="A"/>
<letter_ref letter_id="A"/>
<letter_ref letter_id="T"/>
<letter_ref letter_id="T"/>
<letter_ref letter_id="C"/>
<letter_ref letter_id="T"/>
<letter_ref letter_id="T"/>
<letter_ref letter_id="C"/>
<letter_ref letter_id="A"/>
<letter_ref letter_id="T"/>
<letter_ref letter_id="G"/>
<letter_ref letter_id="A"/>
<letter_ref letter_id="T"/>
<letter_ref letter_id="A"/>
<letter_ref letter_id="A"/>
<letter_ref letter_id="T"/>
<letter_ref letter_id="T"/>
<letter_ref letter_id="C"/>
<letter_ref letter_id="G"/>
<letter_ref letter_id="T"/>
<letter_ref letter_id="A"/>
<letter_ref letter_id="A"/>
<letter_ref letter_id="A"/>
<letter_ref letter_id="T"/>
<letter_ref letter_id="C"/>
<letter_ref letter_id="T"/>
<letter_ref letter_id="A"/>
<letter_ref letter_id="A"/>
<letter_ref letter_id="A"/>
<letter_ref letter_id="C"/>
<letter_ref letter_id="C"/>
<letter_ref letter_id="C"/>
<letter_ref letter_id="G"/>
<letter_ref letter_id="C"/>
</site>
<right_flank>TAATTGCAGT</right_flank>
</contributing_site>
<contributing_site sequence_id="sequence_406" position="125" strand="minus" pvalue="3.83e-04" >
<left_flank>GATTTCCTAG</left_flank>
<site>
<letter_ref letter_id="C"/>
<letter_ref letter_id="T"/>
<letter_ref letter_id="T"/>
<letter_ref letter_id="T"/>
<letter_ref letter_id="C"/>
<letter_ref letter_id="A"/>
<letter_ref letter_id="A"/>
<letter_ref letter_id="T"/>
<letter_ref letter_id="G"/>
<letter_ref letter_id="T"/>
<letter_ref letter_id="A"/>
<letter_ref letter_id="C"/>
<letter_ref letter_id="A"/>
<letter_ref letter_id="G"/>
<letter_ref letter_id="C"/>
<letter_ref letter_id="G"/>
<letter_ref letter_id="C"/>
<letter_ref letter_id="C"/>
<letter_ref letter_id="A"/>
<letter_ref letter_id="A"/>
<letter_ref letter_id="T"/>
<letter_ref letter_id="A"/>
<letter_ref letter_id="A"/>
<letter_ref letter_id="A"/>
<letter_ref letter_id="A"/>
<letter_ref letter_id="A"/>
<letter_ref letter_id="C"/>
<letter_ref letter_id="A"/>
<letter_ref letter_id="G"/>
<letter_ref letter_id="A"/>
<letter_ref letter_id="G"/>
<letter_ref letter_id="G"/>
<letter_ref letter_id="G"/>
<letter_ref letter_id="T"/>
<letter_ref letter_id="T"/>
<letter_ref letter_id="G"/>
<letter_ref letter_id="G"/>
<letter_ref letter_id="C"/>
<letter_ref letter_id="G"/>
<letter_ref letter_id="T"/>
<letter_ref letter_id="T"/>
<letter_ref letter_id="T"/>
<letter_ref letter_id="G"/>
<letter_ref letter_id="T"/>
<letter_ref letter_id="A"/>
<letter_ref letter_id="A"/>
<letter_ref letter_id="C"/>
<letter_ref letter_id="C"/>
<letter_ref letter_id="A"/>
<letter_ref letter_id="T"/>
</site>
<right_flank>GGGTTCAGAA</right_flank>
</contributing_site>
<contributing_site sequence_id="sequence_359" position="138" strand="minus" pvalue="3.83e-04" >
<left_flank>ACCTGGGTAA</left_flank>
<site>
<letter_ref letter_id="G"/>
<letter_ref letter_id="A"/>
<letter_ref letter_id="G"/>
<letter_ref letter_id="C"/>
<letter_ref letter_id="A"/>
<letter_ref letter_id="C"/>
<letter_ref letter_id="A"/>
<letter_ref letter_id="G"/>
<letter_ref letter_id="G"/>
<letter_ref letter_id="A"/>
<letter_ref letter_id="C"/>
<letter_ref letter_id="A"/>
<letter_ref letter_id="A"/>
<letter_ref letter_id="A"/>
<letter_ref letter_id="A"/>
<letter_ref letter_id="T"/>
<letter_ref letter_id="G"/>
<letter_ref letter_id="A"/>
<letter_ref letter_id="T"/>
<letter_ref letter_id="T"/>
<letter_ref letter_id="G"/>
<letter_ref letter_id="A"/>
<letter_ref letter_id="T"/>
<letter_ref letter_id="G"/>
<letter_ref letter_id="T"/>
<letter_ref letter_id="A"/>
<letter_ref letter_id="T"/>
<letter_ref letter_id="A"/>
<letter_ref letter_id="A"/>
<letter_ref letter_id="T"/>
<letter_ref letter_id="T"/>
<letter_ref letter_id="G"/>
<letter_ref letter_id="A"/>
<letter_ref letter_id="A"/>
<letter_ref letter_id="G"/>
<letter_ref letter_id="T"/>
<letter_ref letter_id="G"/>
<letter_ref letter_id="C"/>
<letter_ref letter_id="C"/>
<letter_ref letter_id="A"/>
<letter_ref letter_id="C"/>
<letter_ref letter_id="C"/>
<letter_ref letter_id="A"/>
<letter_ref letter_id="T"/>
<letter_ref letter_id="G"/>
<letter_ref letter_id="A"/>
<letter_ref letter_id="T"/>
<letter_ref letter_id="A"/>
<letter_ref letter_id="T"/>
<letter_ref letter_id="G"/>
</site>
<right_flank>ATGCTACTTA</right_flank>
</contributing_site>
<contributing_site sequence_id="sequence_339" position="397" strand="plus" pvalue="3.83e-04" >
<left_flank>AGGTACCTTC</left_flank>
<site>
<letter_ref letter_id="C"/>
<letter_ref letter_id="T"/>
<letter_ref letter_id="G"/>
<letter_ref letter_id="C"/>
<letter_ref letter_id="T"/>
<letter_ref letter_id="C"/>
<letter_ref letter_id="T"/>
<letter_ref letter_id="T"/>
<letter_ref letter_id="G"/>
<letter_ref letter_id="G"/>
<letter_ref letter_id="C"/>
<letter_ref letter_id="C"/>
<letter_ref letter_id="C"/>
<letter_ref letter_id="C"/>
<letter_ref letter_id="A"/>
<letter_ref letter_id="G"/>
<letter_ref letter_id="G"/>
<letter_ref letter_id="C"/>
<letter_ref letter_id="C"/>
<letter_ref letter_id="C"/>
<letter_ref letter_id="C"/>
<letter_ref letter_id="G"/>
<letter_ref letter_id="G"/>
<letter_ref letter_id="A"/>
<letter_ref letter_id="A"/>
<letter_ref letter_id="C"/>
<letter_ref letter_id="C"/>
<letter_ref letter_id="G"/>
<letter_ref letter_id="G"/>
<letter_ref letter_id="G"/>
<letter_ref letter_id="T"/>
<letter_ref letter_id="G"/>
<letter_ref letter_id="G"/>
<letter_ref letter_id="T"/>
<letter_ref letter_id="T"/>
<letter_ref letter_id="G"/>
<letter_ref letter_id="G"/>
<letter_ref letter_id="G"/>
<letter_ref letter_id="A"/>
<letter_ref letter_id="G"/>
<letter_ref letter_id="A"/>
<letter_ref letter_id="A"/>
<letter_ref letter_id="A"/>
<letter_ref letter_id="C"/>
<letter_ref letter_id="A"/>
<letter_ref letter_id="A"/>
<letter_ref letter_id="A"/>
<letter_ref letter_id="A"/>
<letter_ref letter_id="C"/>
<letter_ref letter_id="A"/>
</site>
<right_flank>AAAACGCTGA</right_flank>
</contributing_site>
<contributing_site sequence_id="sequence_279" position="1245" strand="plus" pvalue="3.83e-04" >
<left_flank>AAAGTCTTTG</left_flank>
<site>
<letter_ref letter_id="T"/>
<letter_ref letter_id="C"/>
<letter_ref letter_id="G"/>
<letter_ref letter_id="A"/>
<letter_ref letter_id="G"/>
<letter_ref letter_id="T"/>
<letter_ref letter_id="A"/>
<letter_ref letter_id="T"/>
<letter_ref letter_id="C"/>
<letter_ref letter_id="T"/>
<letter_ref letter_id="A"/>
<letter_ref letter_id="A"/>
<letter_ref letter_id="A"/>
<letter_ref letter_id="A"/>
<letter_ref letter_id="A"/>
<letter_ref letter_id="A"/>
<letter_ref letter_id="G"/>
<letter_ref letter_id="T"/>
<letter_ref letter_id="A"/>
<letter_ref letter_id="C"/>
<letter_ref letter_id="T"/>
<letter_ref letter_id="C"/>
<letter_ref letter_id="G"/>
<letter_ref letter_id="A"/>
<letter_ref letter_id="C"/>
<letter_ref letter_id="A"/>
<letter_ref letter_id="A"/>
<letter_ref letter_id="A"/>
<letter_ref letter_id="A"/>
<letter_ref letter_id="A"/>
<letter_ref letter_id="A"/>
<letter_ref letter_id="A"/>
<letter_ref letter_id="A"/>
<letter_ref letter_id="T"/>
<letter_ref letter_id="G"/>
<letter_ref letter_id="T"/>
<letter_ref letter_id="T"/>
<letter_ref letter_id="T"/>
<letter_ref letter_id="A"/>
<letter_ref letter_id="C"/>
<letter_ref letter_id="C"/>
<letter_ref letter_id="G"/>
<letter_ref letter_id="A"/>
<letter_ref letter_id="C"/>
<letter_ref letter_id="A"/>
<letter_ref letter_id="A"/>
<letter_ref letter_id="A"/>
<letter_ref letter_id="G"/>
<letter_ref letter_id="G"/>
<letter_ref letter_id="C"/>
</site>
<right_flank>TTTGCCGAGT</right_flank>
</contributing_site>
<contributing_site sequence_id="sequence_233" position="74" strand="plus" pvalue="3.83e-04" >
<left_flank>TTTGATGATT</left_flank>
<site>
<letter_ref letter_id="T"/>
<letter_ref letter_id="T"/>
<letter_ref letter_id="C"/>
<letter_ref letter_id="T"/>
<letter_ref letter_id="G"/>
<letter_ref letter_id="A"/>
<letter_ref letter_id="A"/>
<letter_ref letter_id="T"/>
<letter_ref letter_id="A"/>
<letter_ref letter_id="A"/>
<letter_ref letter_id="A"/>
<letter_ref letter_id="A"/>
<letter_ref letter_id="A"/>
<letter_ref letter_id="A"/>
<letter_ref letter_id="G"/>
<letter_ref letter_id="T"/>
<letter_ref letter_id="A"/>
<letter_ref letter_id="A"/>
<letter_ref letter_id="T"/>
<letter_ref letter_id="A"/>
<letter_ref letter_id="C"/>
<letter_ref letter_id="A"/>
<letter_ref letter_id="T"/>
<letter_ref letter_id="A"/>
<letter_ref letter_id="A"/>
<letter_ref letter_id="A"/>
<letter_ref letter_id="A"/>
<letter_ref letter_id="T"/>
<letter_ref letter_id="A"/>
<letter_ref letter_id="A"/>
<letter_ref letter_id="A"/>
<letter_ref letter_id="T"/>
<letter_ref letter_id="A"/>
<letter_ref letter_id="G"/>
<letter_ref letter_id="T"/>
<letter_ref letter_id="C"/>
<letter_ref letter_id="T"/>
<letter_ref letter_id="C"/>
<letter_ref letter_id="A"/>
<letter_ref letter_id="G"/>
<letter_ref letter_id="A"/>
<letter_ref letter_id="A"/>
<letter_ref letter_id="A"/>
<letter_ref letter_id="T"/>
<letter_ref letter_id="T"/>
<letter_ref letter_id="C"/>
<letter_ref letter_id="A"/>
<letter_ref letter_id="T"/>
<letter_ref letter_id="G"/>
<letter_ref letter_id="A"/>
</site>
<right_flank>AATTTTACGG</right_flank>
</contributing_site>
<contributing_site sequence_id="sequence_225" position="269" strand="minus" pvalue="3.83e-04" >
<left_flank>ATTGTACCTT</left_flank>
<site>
<letter_ref letter_id="C"/>
<letter_ref letter_id="G"/>
<letter_ref letter_id="G"/>
<letter_ref letter_id="C"/>
<letter_ref letter_id="G"/>
<letter_ref letter_id="C"/>
<letter_ref letter_id="A"/>
<letter_ref letter_id="T"/>
<letter_ref letter_id="G"/>
<letter_ref letter_id="T"/>
<letter_ref letter_id="A"/>
<letter_ref letter_id="G"/>
<letter_ref letter_id="A"/>
<letter_ref letter_id="A"/>
<letter_ref letter_id="A"/>
<letter_ref letter_id="G"/>
<letter_ref letter_id="A"/>
<letter_ref letter_id="A"/>
<letter_ref letter_id="T"/>
<letter_ref letter_id="T"/>
<letter_ref letter_id="A"/>
<letter_ref letter_id="C"/>
<letter_ref letter_id="A"/>
<letter_ref letter_id="A"/>
<letter_ref letter_id="T"/>
<letter_ref letter_id="G"/>
<letter_ref letter_id="A"/>
<letter_ref letter_id="A"/>
<letter_ref letter_id="G"/>
<letter_ref letter_id="A"/>
<letter_ref letter_id="T"/>
<letter_ref letter_id="G"/>
<letter_ref letter_id="A"/>
<letter_ref letter_id="C"/>
<letter_ref letter_id="G"/>
<letter_ref letter_id="T"/>
<letter_ref letter_id="A"/>
<letter_ref letter_id="G"/>
<letter_ref letter_id="A"/>
<letter_ref letter_id="G"/>
<letter_ref letter_id="A"/>
<letter_ref letter_id="C"/>
<letter_ref letter_id="A"/>
<letter_ref letter_id="G"/>
<letter_ref letter_id="A"/>
<letter_ref letter_id="A"/>
<letter_ref letter_id="T"/>
<letter_ref letter_id="T"/>
<letter_ref letter_id="A"/>
<letter_ref letter_id="A"/>
</site>
<right_flank>ACAGCTATTG</right_flank>
</contributing_site>
<contributing_site sequence_id="sequence_120" position="54" strand="plus" pvalue="3.83e-04" >
<left_flank>GCAGGTTTTT</left_flank>
<site>
<letter_ref letter_id="A"/>
<letter_ref letter_id="G"/>
<letter_ref letter_id="T"/>
<letter_ref letter_id="A"/>
<letter_ref letter_id="G"/>
<letter_ref letter_id="A"/>
<letter_ref letter_id="A"/>
<letter_ref letter_id="T"/>
<letter_ref letter_id="T"/>
<letter_ref letter_id="A"/>
<letter_ref letter_id="G"/>
<letter_ref letter_id="C"/>
<letter_ref letter_id="A"/>
<letter_ref letter_id="C"/>
<letter_ref letter_id="A"/>
<letter_ref letter_id="T"/>
<letter_ref letter_id="G"/>
<letter_ref letter_id="A"/>
<letter_ref letter_id="A"/>
<letter_ref letter_id="G"/>
<letter_ref letter_id="T"/>
<letter_ref letter_id="T"/>
<letter_ref letter_id="C"/>
<letter_ref letter_id="A"/>
<letter_ref letter_id="A"/>
<letter_ref letter_id="T"/>
<letter_ref letter_id="A"/>
<letter_ref letter_id="C"/>
<letter_ref letter_id="G"/>
<letter_ref letter_id="C"/>
<letter_ref letter_id="A"/>
<letter_ref letter_id="G"/>
<letter_ref letter_id="G"/>
<letter_ref letter_id="T"/>
<letter_ref letter_id="T"/>
<letter_ref letter_id="T"/>
<letter_ref letter_id="C"/>
<letter_ref letter_id="C"/>
<letter_ref letter_id="A"/>
<letter_ref letter_id="T"/>
<letter_ref letter_id="T"/>
<letter_ref letter_id="C"/>
<letter_ref letter_id="A"/>
<letter_ref letter_id="G"/>
<letter_ref letter_id="T"/>
<letter_ref letter_id="A"/>
<letter_ref letter_id="C"/>
<letter_ref letter_id="G"/>
<letter_ref letter_id="C"/>
<letter_ref letter_id="A"/>
</site>
<right_flank>GGTCTCCAAC</right_flank>
</contributing_site>
<contributing_site sequence_id="sequence_73" position="177" strand="minus" pvalue="3.83e-04" >
<left_flank>AGCAACCTCA</left_flank>
<site>
<letter_ref letter_id="T"/>
<letter_ref letter_id="T"/>
<letter_ref letter_id="T"/>
<letter_ref letter_id="T"/>
<letter_ref letter_id="A"/>
<letter_ref letter_id="G"/>
<letter_ref letter_id="G"/>
<letter_ref letter_id="A"/>
<letter_ref letter_id="A"/>
<letter_ref letter_id="A"/>
<letter_ref letter_id="A"/>
<letter_ref letter_id="C"/>
<letter_ref letter_id="A"/>
<letter_ref letter_id="T"/>
<letter_ref letter_id="T"/>
<letter_ref letter_id="G"/>
<letter_ref letter_id="A"/>
<letter_ref letter_id="A"/>
<letter_ref letter_id="A"/>
<letter_ref letter_id="A"/>
<letter_ref letter_id="T"/>
<letter_ref letter_id="A"/>
<letter_ref letter_id="A"/>
<letter_ref letter_id="C"/>
<letter_ref letter_id="A"/>
<letter_ref letter_id="T"/>
<letter_ref letter_id="A"/>
<letter_ref letter_id="A"/>
<letter_ref letter_id="A"/>
<letter_ref letter_id="T"/>
<letter_ref letter_id="A"/>
<letter_ref letter_id="T"/>
<letter_ref letter_id="A"/>
<letter_ref letter_id="T"/>
<letter_ref letter_id="T"/>
<letter_ref letter_id="C"/>
<letter_ref letter_id="T"/>
<letter_ref letter_id="T"/>
<letter_ref letter_id="C"/>
<letter_ref letter_id="T"/>
<letter_ref letter_id="C"/>
<letter_ref letter_id="T"/>
<letter_ref letter_id="C"/>
<letter_ref letter_id="A"/>
<letter_ref letter_id="C"/>
<letter_ref letter_id="A"/>
<letter_ref letter_id="C"/>
<letter_ref letter_id="A"/>
<letter_ref letter_id="C"/>
<letter_ref letter_id="G"/>
</site>
<right_flank>ATGAAAACCT</right_flank>
</contributing_site>
<contributing_site sequence_id="sequence_558" position="557" strand="minus" pvalue="3.96e-04" >
<left_flank>GTGGTATTGC</left_flank>
<site>
<letter_ref letter_id="T"/>
<letter_ref letter_id="G"/>
<letter_ref letter_id="C"/>
<letter_ref letter_id="A"/>
<letter_ref letter_id="A"/>
<letter_ref letter_id="T"/>
<letter_ref letter_id="A"/>
<letter_ref letter_id="A"/>
<letter_ref letter_id="T"/>
<letter_ref letter_id="A"/>
<letter_ref letter_id="A"/>
<letter_ref letter_id="A"/>
<letter_ref letter_id="A"/>
<letter_ref letter_id="T"/>
<letter_ref letter_id="A"/>
<letter_ref letter_id="A"/>
<letter_ref letter_id="A"/>
<letter_ref letter_id="C"/>
<letter_ref letter_id="A"/>
<letter_ref letter_id="A"/>
<letter_ref letter_id="T"/>
<letter_ref letter_id="C"/>
<letter_ref letter_id="A"/>
<letter_ref letter_id="A"/>
<letter_ref letter_id="A"/>
<letter_ref letter_id="A"/>
<letter_ref letter_id="T"/>
<letter_ref letter_id="G"/>
<letter_ref letter_id="A"/>
<letter_ref letter_id="G"/>
<letter_ref letter_id="A"/>
<letter_ref letter_id="A"/>
<letter_ref letter_id="A"/>
<letter_ref letter_id="T"/>
<letter_ref letter_id="G"/>
<letter_ref letter_id="A"/>
<letter_ref letter_id="T"/>
<letter_ref letter_id="T"/>
<letter_ref letter_id="A"/>
<letter_ref letter_id="G"/>
<letter_ref letter_id="G"/>
<letter_ref letter_id="A"/>
<letter_ref letter_id="G"/>
<letter_ref letter_id="A"/>
<letter_ref letter_id="A"/>
<letter_ref letter_id="G"/>
<letter_ref letter_id="A"/>
<letter_ref letter_id="C"/>
<letter_ref letter_id="C"/>
<letter_ref letter_id="A"/>
</site>
<right_flank>GAATCGTAGA</right_flank>
</contributing_site>
<contributing_site sequence_id="sequence_545" position="132" strand="plus" pvalue="3.96e-04" >
<left_flank>TGTTTTTTCT</left_flank>
<site>
<letter_ref letter_id="T"/>
<letter_ref letter_id="A"/>
<letter_ref letter_id="G"/>
<letter_ref letter_id="T"/>
<letter_ref letter_id="C"/>
<letter_ref letter_id="C"/>
<letter_ref letter_id="T"/>
<letter_ref letter_id="T"/>
<letter_ref letter_id="G"/>
<letter_ref letter_id="C"/>
<letter_ref letter_id="G"/>
<letter_ref letter_id="C"/>
<letter_ref letter_id="A"/>
<letter_ref letter_id="A"/>
<letter_ref letter_id="A"/>
<letter_ref letter_id="G"/>
<letter_ref letter_id="C"/>
<letter_ref letter_id="A"/>
<letter_ref letter_id="A"/>
<letter_ref letter_id="G"/>
<letter_ref letter_id="A"/>
<letter_ref letter_id="A"/>
<letter_ref letter_id="A"/>
<letter_ref letter_id="A"/>
<letter_ref letter_id="A"/>
<letter_ref letter_id="T"/>
<letter_ref letter_id="A"/>
<letter_ref letter_id="C"/>
<letter_ref letter_id="C"/>
<letter_ref letter_id="T"/>
<letter_ref letter_id="T"/>
<letter_ref letter_id="T"/>
<letter_ref letter_id="T"/>
<letter_ref letter_id="T"/>
<letter_ref letter_id="T"/>
<letter_ref letter_id="C"/>
<letter_ref letter_id="T"/>
<letter_ref letter_id="A"/>
<letter_ref letter_id="T"/>
<letter_ref letter_id="T"/>
<letter_ref letter_id="C"/>
<letter_ref letter_id="A"/>
<letter_ref letter_id="C"/>
<letter_ref letter_id="C"/>
<letter_ref letter_id="A"/>
<letter_ref letter_id="G"/>
<letter_ref letter_id="A"/>
<letter_ref letter_id="A"/>
<letter_ref letter_id="C"/>
<letter_ref letter_id="T"/>
</site>
<right_flank>TTACTCAAAG</right_flank>
</contributing_site>
<contributing_site sequence_id="sequence_530" position="373" strand="plus" pvalue="3.96e-04" >
<left_flank>AAACAGAAAG</left_flank>
<site>
<letter_ref letter_id="A"/>
<letter_ref letter_id="G"/>
<letter_ref letter_id="T"/>
<letter_ref letter_id="T"/>
<letter_ref letter_id="A"/>
<letter_ref letter_id="A"/>
<letter_ref letter_id="A"/>
<letter_ref letter_id="A"/>
<letter_ref letter_id="A"/>
<letter_ref letter_id="T"/>
<letter_ref letter_id="A"/>
<letter_ref letter_id="A"/>
<letter_ref letter_id="A"/>
<letter_ref letter_id="T"/>
<letter_ref letter_id="A"/>
<letter_ref letter_id="A"/>
<letter_ref letter_id="A"/>
<letter_ref letter_id="A"/>
<letter_ref letter_id="T"/>
<letter_ref letter_id="A"/>
<letter_ref letter_id="G"/>
<letter_ref letter_id="T"/>
<letter_ref letter_id="A"/>
<letter_ref letter_id="A"/>
<letter_ref letter_id="A"/>
<letter_ref letter_id="T"/>
<letter_ref letter_id="A"/>
<letter_ref letter_id="A"/>
<letter_ref letter_id="A"/>
<letter_ref letter_id="A"/>
<letter_ref letter_id="A"/>
<letter_ref letter_id="T"/>
<letter_ref letter_id="A"/>
<letter_ref letter_id="T"/>
<letter_ref letter_id="T"/>
<letter_ref letter_id="A"/>
<letter_ref letter_id="T"/>
<letter_ref letter_id="C"/>
<letter_ref letter_id="T"/>
<letter_ref letter_id="T"/>
<letter_ref letter_id="A"/>
<letter_ref letter_id="G"/>
<letter_ref letter_id="T"/>
<letter_ref letter_id="C"/>
<letter_ref letter_id="A"/>
<letter_ref letter_id="C"/>
<letter_ref letter_id="T"/>
<letter_ref letter_id="T"/>
<letter_ref letter_id="T"/>
<letter_ref letter_id="T"/>
</site>
<right_flank>AACTCATTCT</right_flank>
</contributing_site>
<contributing_site sequence_id="sequence_488" position="318" strand="plus" pvalue="3.96e-04" >
<left_flank>TAGGGCAACA</left_flank>
<site>
<letter_ref letter_id="T"/>
<letter_ref letter_id="A"/>
<letter_ref letter_id="T"/>
<letter_ref letter_id="C"/>
<letter_ref letter_id="T"/>
<letter_ref letter_id="C"/>
<letter_ref letter_id="G"/>
<letter_ref letter_id="C"/>
<letter_ref letter_id="A"/>
<letter_ref letter_id="T"/>
<letter_ref letter_id="A"/>
<letter_ref letter_id="A"/>
<letter_ref letter_id="A"/>
<letter_ref letter_id="A"/>
<letter_ref letter_id="A"/>
<letter_ref letter_id="A"/>
<letter_ref letter_id="C"/>
<letter_ref letter_id="A"/>
<letter_ref letter_id="A"/>
<letter_ref letter_id="G"/>
<letter_ref letter_id="A"/>
<letter_ref letter_id="G"/>
<letter_ref letter_id="T"/>
<letter_ref letter_id="G"/>
<letter_ref letter_id="T"/>
<letter_ref letter_id="T"/>
<letter_ref letter_id="A"/>
<letter_ref letter_id="A"/>
<letter_ref letter_id="C"/>
<letter_ref letter_id="A"/>
<letter_ref letter_id="T"/>
<letter_ref letter_id="G"/>
<letter_ref letter_id="T"/>
<letter_ref letter_id="T"/>
<letter_ref letter_id="A"/>
<letter_ref letter_id="A"/>
<letter_ref letter_id="T"/>
<letter_ref letter_id="G"/>
<letter_ref letter_id="T"/>
<letter_ref letter_id="T"/>
<letter_ref letter_id="A"/>
<letter_ref letter_id="C"/>
<letter_ref letter_id="C"/>
<letter_ref letter_id="A"/>
<letter_ref letter_id="A"/>
<letter_ref letter_id="C"/>
<letter_ref letter_id="A"/>
<letter_ref letter_id="A"/>
<letter_ref letter_id="A"/>
<letter_ref letter_id="T"/>
</site>
<right_flank>TATGTCTATC</right_flank>
</contributing_site>
<contributing_site sequence_id="sequence_486" position="32" strand="plus" pvalue="3.96e-04" >
<left_flank>TATGAAGATA</left_flank>
<site>
<letter_ref letter_id="A"/>
<letter_ref letter_id="T"/>
<letter_ref letter_id="C"/>
<letter_ref letter_id="T"/>
<letter_ref letter_id="A"/>
<letter_ref letter_id="T"/>
<letter_ref letter_id="G"/>
<letter_ref letter_id="C"/>
<letter_ref letter_id="A"/>
<letter_ref letter_id="A"/>
<letter_ref letter_id="A"/>
<letter_ref letter_id="A"/>
<letter_ref letter_id="A"/>
<letter_ref letter_id="C"/>
<letter_ref letter_id="G"/>
<letter_ref letter_id="T"/>
<letter_ref letter_id="A"/>
<letter_ref letter_id="A"/>
<letter_ref letter_id="C"/>
<letter_ref letter_id="A"/>
<letter_ref letter_id="C"/>
<letter_ref letter_id="T"/>
<letter_ref letter_id="A"/>
<letter_ref letter_id="A"/>
<letter_ref letter_id="A"/>
<letter_ref letter_id="A"/>
<letter_ref letter_id="C"/>
<letter_ref letter_id="C"/>
<letter_ref letter_id="A"/>
<letter_ref letter_id="T"/>
<letter_ref letter_id="G"/>
<letter_ref letter_id="A"/>
<letter_ref letter_id="G"/>
<letter_ref letter_id="G"/>
<letter_ref letter_id="T"/>
<letter_ref letter_id="G"/>
<letter_ref letter_id="T"/>
<letter_ref letter_id="G"/>
<letter_ref letter_id="T"/>
<letter_ref letter_id="C"/>
<letter_ref letter_id="G"/>
<letter_ref letter_id="A"/>
<letter_ref letter_id="T"/>
<letter_ref letter_id="A"/>
<letter_ref letter_id="A"/>
<letter_ref letter_id="T"/>
<letter_ref letter_id="A"/>
<letter_ref letter_id="T"/>
<letter_ref letter_id="A"/>
<letter_ref letter_id="T"/>
</site>
<right_flank>GTTGGCAATT</right_flank>
</contributing_site>
<contributing_site sequence_id="sequence_380" position="539" strand="minus" pvalue="3.96e-04" >
<left_flank>AGGAAAAAAT</left_flank>
<site>
<letter_ref letter_id="A"/>
<letter_ref letter_id="C"/>
<letter_ref letter_id="G"/>
<letter_ref letter_id="T"/>
<letter_ref letter_id="G"/>
<letter_ref letter_id="A"/>
<letter_ref letter_id="C"/>
<letter_ref letter_id="G"/>
<letter_ref letter_id="A"/>
<letter_ref letter_id="G"/>
<letter_ref letter_id="A"/>
<letter_ref letter_id="C"/>
<letter_ref letter_id="A"/>
<letter_ref letter_id="A"/>
<letter_ref letter_id="A"/>
<letter_ref letter_id="A"/>
<letter_ref letter_id="G"/>
<letter_ref letter_id="A"/>
<letter_ref letter_id="A"/>
<letter_ref letter_id="C"/>
<letter_ref letter_id="A"/>
<letter_ref letter_id="T"/>
<letter_ref letter_id="T"/>
<letter_ref letter_id="C"/>
<letter_ref letter_id="T"/>
<letter_ref letter_id="A"/>
<letter_ref letter_id="C"/>
<letter_ref letter_id="A"/>
<letter_ref letter_id="A"/>
<letter_ref letter_id="A"/>
<letter_ref letter_id="A"/>
<letter_ref letter_id="A"/>
<letter_ref letter_id="C"/>
<letter_ref letter_id="T"/>
<letter_ref letter_id="A"/>
<letter_ref letter_id="T"/>
<letter_ref letter_id="T"/>
<letter_ref letter_id="C"/>
<letter_ref letter_id="A"/>
<letter_ref letter_id="T"/>
<letter_ref letter_id="T"/>
<letter_ref letter_id="A"/>
<letter_ref letter_id="A"/>
<letter_ref letter_id="A"/>
<letter_ref letter_id="A"/>
<letter_ref letter_id="A"/>
<letter_ref letter_id="T"/>
<letter_ref letter_id="A"/>
<letter_ref letter_id="G"/>
<letter_ref letter_id="C"/>
</site>
<right_flank>TTCTACATAT</right_flank>
</contributing_site>
<contributing_site sequence_id="sequence_310" position="184" strand="plus" pvalue="3.96e-04" >
<left_flank>CTTCTACAGG</left_flank>
<site>
<letter_ref letter_id="T"/>
<letter_ref letter_id="T"/>
<letter_ref letter_id="G"/>
<letter_ref letter_id="C"/>
<letter_ref letter_id="A"/>
<letter_ref letter_id="T"/>
<letter_ref letter_id="C"/>
<letter_ref letter_id="C"/>
<letter_ref letter_id="A"/>
<letter_ref letter_id="C"/>
<letter_ref letter_id="A"/>
<letter_ref letter_id="A"/>
<letter_ref letter_id="G"/>
<letter_ref letter_id="T"/>
<letter_ref letter_id="T"/>
<letter_ref letter_id="T"/>
<letter_ref letter_id="G"/>
<letter_ref letter_id="A"/>
<letter_ref letter_id="T"/>
<letter_ref letter_id="T"/>
<letter_ref letter_id="G"/>
<letter_ref letter_id="A"/>
<letter_ref letter_id="A"/>
<letter_ref letter_id="A"/>
<letter_ref letter_id="A"/>
<letter_ref letter_id="A"/>
<letter_ref letter_id="T"/>
<letter_ref letter_id="A"/>
<letter_ref letter_id="A"/>
<letter_ref letter_id="T"/>
<letter_ref letter_id="A"/>
<letter_ref letter_id="A"/>
<letter_ref letter_id="G"/>
<letter_ref letter_id="A"/>
<letter_ref letter_id="A"/>
<letter_ref letter_id="T"/>
<letter_ref letter_id="T"/>
<letter_ref letter_id="C"/>
<letter_ref letter_id="A"/>
<letter_ref letter_id="A"/>
<letter_ref letter_id="A"/>
<letter_ref letter_id="A"/>
<letter_ref letter_id="A"/>
<letter_ref letter_id="A"/>
<letter_ref letter_id="A"/>
<letter_ref letter_id="A"/>
<letter_ref letter_id="C"/>
<letter_ref letter_id="A"/>
<letter_ref letter_id="C"/>
<letter_ref letter_id="C"/>
</site>
<right_flank>CCAACATGAG</right_flank>
</contributing_site>
<contributing_site sequence_id="sequence_310" position="97" strand="plus" pvalue="3.96e-04" >
<left_flank>TCAATTTACA</left_flank>
<site>
<letter_ref letter_id="G"/>
<letter_ref letter_id="A"/>
<letter_ref letter_id="C"/>
<letter_ref letter_id="T"/>
<letter_ref letter_id="A"/>
<letter_ref letter_id="A"/>
<letter_ref letter_id="A"/>
<letter_ref letter_id="A"/>
<letter_ref letter_id="T"/>
<letter_ref letter_id="G"/>
<letter_ref letter_id="A"/>
<letter_ref letter_id="A"/>
<letter_ref letter_id="A"/>
<letter_ref letter_id="T"/>
<letter_ref letter_id="A"/>
<letter_ref letter_id="A"/>
<letter_ref letter_id="A"/>
<letter_ref letter_id="A"/>
<letter_ref letter_id="T"/>
<letter_ref letter_id="A"/>
<letter_ref letter_id="T"/>
<letter_ref letter_id="A"/>
<letter_ref letter_id="A"/>
<letter_ref letter_id="G"/>
<letter_ref letter_id="G"/>
<letter_ref letter_id="G"/>
<letter_ref letter_id="C"/>
<letter_ref letter_id="T"/>
<letter_ref letter_id="A"/>
<letter_ref letter_id="A"/>
<letter_ref letter_id="A"/>
<letter_ref letter_id="A"/>
<letter_ref letter_id="A"/>
<letter_ref letter_id="T"/>
<letter_ref letter_id="T"/>
<letter_ref letter_id="A"/>
<letter_ref letter_id="G"/>
<letter_ref letter_id="T"/>
<letter_ref letter_id="C"/>
<letter_ref letter_id="T"/>
<letter_ref letter_id="C"/>
<letter_ref letter_id="T"/>
<letter_ref letter_id="A"/>
<letter_ref letter_id="G"/>
<letter_ref letter_id="A"/>
<letter_ref letter_id="A"/>
<letter_ref letter_id="A"/>
<letter_ref letter_id="C"/>
<letter_ref letter_id="C"/>
<letter_ref letter_id="A"/>
</site>
<right_flank>AACACCCACT</right_flank>
</contributing_site>
<contributing_site sequence_id="sequence_222" position="142" strand="plus" pvalue="3.96e-04" >
<left_flank>TAACAAGAGT</left_flank>
<site>
<letter_ref letter_id="G"/>
<letter_ref letter_id="T"/>
<letter_ref letter_id="A"/>
<letter_ref letter_id="A"/>
<letter_ref letter_id="G"/>
<letter_ref letter_id="A"/>
<letter_ref letter_id="A"/>
<letter_ref letter_id="A"/>
<letter_ref letter_id="C"/>
<letter_ref letter_id="T"/>
<letter_ref letter_id="A"/>
<letter_ref letter_id="A"/>
<letter_ref letter_id="A"/>
<letter_ref letter_id="T"/>
<letter_ref letter_id="A"/>
<letter_ref letter_id="G"/>
<letter_ref letter_id="C"/>
<letter_ref letter_id="C"/>
<letter_ref letter_id="A"/>
<letter_ref letter_id="T"/>
<letter_ref letter_id="C"/>
<letter_ref letter_id="C"/>
<letter_ref letter_id="A"/>
<letter_ref letter_id="G"/>
<letter_ref letter_id="A"/>
<letter_ref letter_id="A"/>
<letter_ref letter_id="A"/>
<letter_ref letter_id="G"/>
<letter_ref letter_id="T"/>
<letter_ref letter_id="T"/>
<letter_ref letter_id="T"/>
<letter_ref letter_id="T"/>
<letter_ref letter_id="G"/>
<letter_ref letter_id="A"/>
<letter_ref letter_id="G"/>
<letter_ref letter_id="C"/>
<letter_ref letter_id="T"/>
<letter_ref letter_id="C"/>
<letter_ref letter_id="C"/>
<letter_ref letter_id="T"/>
<letter_ref letter_id="C"/>
<letter_ref letter_id="T"/>
<letter_ref letter_id="C"/>
<letter_ref letter_id="A"/>
<letter_ref letter_id="A"/>
<letter_ref letter_id="A"/>
<letter_ref letter_id="G"/>
<letter_ref letter_id="G"/>
<letter_ref letter_id="A"/>
<letter_ref letter_id="A"/>
</site>
<right_flank>AATAGTAATC</right_flank>
</contributing_site>
<contributing_site sequence_id="sequence_181" position="364" strand="plus" pvalue="3.96e-04" >
<left_flank>TAAACGAGAG</left_flank>
<site>
<letter_ref letter_id="T"/>
<letter_ref letter_id="G"/>
<letter_ref letter_id="C"/>
<letter_ref letter_id="A"/>
<letter_ref letter_id="A"/>
<letter_ref letter_id="C"/>
<letter_ref letter_id="A"/>
<letter_ref letter_id="T"/>
<letter_ref letter_id="A"/>
<letter_ref letter_id="G"/>
<letter_ref letter_id="C"/>
<letter_ref letter_id="A"/>
<letter_ref letter_id="A"/>
<letter_ref letter_id="T"/>
<letter_ref letter_id="C"/>
<letter_ref letter_id="A"/>
<letter_ref letter_id="C"/>
<letter_ref letter_id="A"/>
<letter_ref letter_id="T"/>
<letter_ref letter_id="G"/>
<letter_ref letter_id="A"/>
<letter_ref letter_id="C"/>
<letter_ref letter_id="G"/>
<letter_ref letter_id="C"/>
<letter_ref letter_id="A"/>
<letter_ref letter_id="A"/>
<letter_ref letter_id="C"/>
<letter_ref letter_id="C"/>
<letter_ref letter_id="A"/>
<letter_ref letter_id="A"/>
<letter_ref letter_id="G"/>
<letter_ref letter_id="T"/>
<letter_ref letter_id="T"/>
<letter_ref letter_id="C"/>
<letter_ref letter_id="G"/>
<letter_ref letter_id="T"/>
<letter_ref letter_id="A"/>
<letter_ref letter_id="C"/>
<letter_ref letter_id="G"/>
<letter_ref letter_id="A"/>
<letter_ref letter_id="C"/>
<letter_ref letter_id="A"/>
<letter_ref letter_id="C"/>
<letter_ref letter_id="A"/>
<letter_ref letter_id="A"/>
<letter_ref letter_id="A"/>
<letter_ref letter_id="T"/>
<letter_ref letter_id="A"/>
<letter_ref letter_id="C"/>
<letter_ref letter_id="T"/>
</site>
<right_flank>GTGTCGTGTT</right_flank>
</contributing_site>
<contributing_site sequence_id="sequence_40" position="266" strand="minus" pvalue="3.96e-04" >
<left_flank>GTGCCAAAGG</left_flank>
<site>
<letter_ref letter_id="T"/>
<letter_ref letter_id="T"/>
<letter_ref letter_id="C"/>
<letter_ref letter_id="A"/>
<letter_ref letter_id="C"/>
<letter_ref letter_id="A"/>
<letter_ref letter_id="C"/>
<letter_ref letter_id="T"/>
<letter_ref letter_id="T"/>
<letter_ref letter_id="A"/>
<letter_ref letter_id="G"/>
<letter_ref letter_id="C"/>
<letter_ref letter_id="C"/>
<letter_ref letter_id="A"/>
<letter_ref letter_id="A"/>
<letter_ref letter_id="T"/>
<letter_ref letter_id="A"/>
<letter_ref letter_id="A"/>
<letter_ref letter_id="A"/>
<letter_ref letter_id="A"/>
<letter_ref letter_id="A"/>
<letter_ref letter_id="G"/>
<letter_ref letter_id="A"/>
<letter_ref letter_id="C"/>
<letter_ref letter_id="C"/>
<letter_ref letter_id="A"/>
<letter_ref letter_id="A"/>
<letter_ref letter_id="G"/>
<letter_ref letter_id="T"/>
<letter_ref letter_id="A"/>
<letter_ref letter_id="T"/>
<letter_ref letter_id="T"/>
<letter_ref letter_id="G"/>
<letter_ref letter_id="G"/>
<letter_ref letter_id="G"/>
<letter_ref letter_id="T"/>
<letter_ref letter_id="T"/>
<letter_ref letter_id="C"/>
<letter_ref letter_id="A"/>
<letter_ref letter_id="A"/>
<letter_ref letter_id="A"/>
<letter_ref letter_id="C"/>
<letter_ref letter_id="A"/>
<letter_ref letter_id="A"/>
<letter_ref letter_id="A"/>
<letter_ref letter_id="G"/>
<letter_ref letter_id="G"/>
<letter_ref letter_id="A"/>
<letter_ref letter_id="G"/>
<letter_ref letter_id="C"/>
</site>
<right_flank>AAGGGACAAC</right_flank>
</contributing_site>
<contributing_site sequence_id="sequence_37" position="310" strand="minus" pvalue="3.96e-04" >
<left_flank>TCATATTTCC</left_flank>
<site>
<letter_ref letter_id="T"/>
<letter_ref letter_id="T"/>
<letter_ref letter_id="C"/>
<letter_ref letter_id="A"/>
<letter_ref letter_id="T"/>
<letter_ref letter_id="A"/>
<letter_ref letter_id="A"/>
<letter_ref letter_id="T"/>
<letter_ref letter_id="T"/>
<letter_ref letter_id="T"/>
<letter_ref letter_id="T"/>
<letter_ref letter_id="A"/>
<letter_ref letter_id="C"/>
<letter_ref letter_id="A"/>
<letter_ref letter_id="G"/>
<letter_ref letter_id="A"/>
<letter_ref letter_id="A"/>
<letter_ref letter_id="A"/>
<letter_ref letter_id="T"/>
<letter_ref letter_id="T"/>
<letter_ref letter_id="T"/>
<letter_ref letter_id="T"/>
<letter_ref letter_id="A"/>
<letter_ref letter_id="A"/>
<letter_ref letter_id="T"/>
<letter_ref letter_id="T"/>
<letter_ref letter_id="A"/>
<letter_ref letter_id="A"/>
<letter_ref letter_id="T"/>
<letter_ref letter_id="T"/>
<letter_ref letter_id="G"/>
<letter_ref letter_id="T"/>
<letter_ref letter_id="T"/>
<letter_ref letter_id="T"/>
<letter_ref letter_id="T"/>
<letter_ref letter_id="G"/>
<letter_ref letter_id="T"/>
<letter_ref letter_id="G"/>
<letter_ref letter_id="A"/>
<letter_ref letter_id="A"/>
<letter_ref letter_id="A"/>
<letter_ref letter_id="T"/>
<letter_ref letter_id="A"/>
<letter_ref letter_id="A"/>
<letter_ref letter_id="A"/>
<letter_ref letter_id="A"/>
<letter_ref letter_id="A"/>
<letter_ref letter_id="C"/>
<letter_ref letter_id="A"/>
<letter_ref letter_id="G"/>
</site>
<right_flank>GCGCTTGAGA</right_flank>
</contributing_site>
<contributing_site sequence_id="sequence_20" position="378" strand="plus" pvalue="3.96e-04" >
<left_flank>ATTTTTTTAT</left_flank>
<site>
<letter_ref letter_id="T"/>
<letter_ref letter_id="T"/>
<letter_ref letter_id="T"/>
<letter_ref letter_id="G"/>
<letter_ref letter_id="T"/>
<letter_ref letter_id="C"/>
<letter_ref letter_id="A"/>
<letter_ref letter_id="T"/>
<letter_ref letter_id="A"/>
<letter_ref letter_id="T"/>
<letter_ref letter_id="G"/>
<letter_ref letter_id="A"/>
<letter_ref letter_id="A"/>
<letter_ref letter_id="A"/>
<letter_ref letter_id="A"/>
<letter_ref letter_id="A"/>
<letter_ref letter_id="A"/>
<letter_ref letter_id="T"/>
<letter_ref letter_id="G"/>
<letter_ref letter_id="T"/>
<letter_ref letter_id="T"/>
<letter_ref letter_id="C"/>
<letter_ref letter_id="A"/>
<letter_ref letter_id="A"/>
<letter_ref letter_id="A"/>
<letter_ref letter_id="A"/>
<letter_ref letter_id="T"/>
<letter_ref letter_id="A"/>
<letter_ref letter_id="T"/>
<letter_ref letter_id="A"/>
<letter_ref letter_id="A"/>
<letter_ref letter_id="A"/>
<letter_ref letter_id="T"/>
<letter_ref letter_id="T"/>
<letter_ref letter_id="G"/>
<letter_ref letter_id="T"/>
<letter_ref letter_id="A"/>
<letter_ref letter_id="C"/>
<letter_ref letter_id="A"/>
<letter_ref letter_id="T"/>
<letter_ref letter_id="C"/>
<letter_ref letter_id="A"/>
<letter_ref letter_id="T"/>
<letter_ref letter_id="G"/>
<letter_ref letter_id="A"/>
<letter_ref letter_id="T"/>
<letter_ref letter_id="G"/>
<letter_ref letter_id="A"/>
<letter_ref letter_id="G"/>
<letter_ref letter_id="T"/>
</site>
<right_flank>TATACAAATT</right_flank>
</contributing_site>
<contributing_site sequence_id="sequence_13" position="179" strand="plus" pvalue="3.96e-04" >
<left_flank>TGAAGGACGC</left_flank>
<site>
<letter_ref letter_id="A"/>
<letter_ref letter_id="C"/>
<letter_ref letter_id="C"/>
<letter_ref letter_id="T"/>
<letter_ref letter_id="T"/>
<letter_ref letter_id="C"/>
<letter_ref letter_id="A"/>
<letter_ref letter_id="T"/>
<letter_ref letter_id="C"/>
<letter_ref letter_id="A"/>
<letter_ref letter_id="G"/>
<letter_ref letter_id="C"/>
<letter_ref letter_id="A"/>
<letter_ref letter_id="T"/>
<letter_ref letter_id="A"/>
<letter_ref letter_id="A"/>
<letter_ref letter_id="A"/>
<letter_ref letter_id="A"/>
<letter_ref letter_id="T"/>
<letter_ref letter_id="A"/>
<letter_ref letter_id="T"/>
<letter_ref letter_id="A"/>
<letter_ref letter_id="A"/>
<letter_ref letter_id="T"/>
<letter_ref letter_id="A"/>
<letter_ref letter_id="A"/>
<letter_ref letter_id="T"/>
<letter_ref letter_id="A"/>
<letter_ref letter_id="A"/>
<letter_ref letter_id="A"/>
<letter_ref letter_id="G"/>
<letter_ref letter_id="A"/>
<letter_ref letter_id="A"/>
<letter_ref letter_id="G"/>
<letter_ref letter_id="G"/>
<letter_ref letter_id="A"/>
<letter_ref letter_id="A"/>
<letter_ref letter_id="A"/>
<letter_ref letter_id="C"/>
<letter_ref letter_id="A"/>
<letter_ref letter_id="T"/>
<letter_ref letter_id="A"/>
<letter_ref letter_id="T"/>
<letter_ref letter_id="G"/>
<letter_ref letter_id="A"/>
<letter_ref letter_id="A"/>
<letter_ref letter_id="A"/>
<letter_ref letter_id="C"/>
<letter_ref letter_id="A"/>
<letter_ref letter_id="T"/>
</site>
<right_flank>GAAGATAACA</right_flank>
</contributing_site>
<contributing_site sequence_id="sequence_639" position="41" strand="minus" pvalue="4.10e-04" >
<left_flank>CACACTTGTT</left_flank>
<site>
<letter_ref letter_id="T"/>
<letter_ref letter_id="G"/>
<letter_ref letter_id="G"/>
<letter_ref letter_id="G"/>
<letter_ref letter_id="C"/>
<letter_ref letter_id="A"/>
<letter_ref letter_id="C"/>
<letter_ref letter_id="A"/>
<letter_ref letter_id="T"/>
<letter_ref letter_id="A"/>
<letter_ref letter_id="G"/>
<letter_ref letter_id="A"/>
<letter_ref letter_id="G"/>
<letter_ref letter_id="A"/>
<letter_ref letter_id="G"/>
<letter_ref letter_id="T"/>
<letter_ref letter_id="T"/>
<letter_ref letter_id="A"/>
<letter_ref letter_id="T"/>
<letter_ref letter_id="T"/>
<letter_ref letter_id="C"/>
<letter_ref letter_id="C"/>
<letter_ref letter_id="A"/>
<letter_ref letter_id="A"/>
<letter_ref letter_id="G"/>
<letter_ref letter_id="A"/>
<letter_ref letter_id="G"/>
<letter_ref letter_id="A"/>
<letter_ref letter_id="A"/>
<letter_ref letter_id="A"/>
<letter_ref letter_id="A"/>
<letter_ref letter_id="A"/>
<letter_ref letter_id="T"/>
<letter_ref letter_id="T"/>
<letter_ref letter_id="G"/>
<letter_ref letter_id="A"/>
<letter_ref letter_id="T"/>
<letter_ref letter_id="C"/>
<letter_ref letter_id="A"/>
<letter_ref letter_id="A"/>
<letter_ref letter_id="G"/>
<letter_ref letter_id="T"/>
<letter_ref letter_id="G"/>
<letter_ref letter_id="C"/>
<letter_ref letter_id="A"/>
<letter_ref letter_id="A"/>
<letter_ref letter_id="A"/>
<letter_ref letter_id="A"/>
<letter_ref letter_id="A"/>
<letter_ref letter_id="A"/>
</site>
<right_flank>CTCTCCCTTT</right_flank>
</contributing_site>
<contributing_site sequence_id="sequence_635" position="178" strand="plus" pvalue="4.10e-04" >
<left_flank>AATGTTCATG</left_flank>
<site>
<letter_ref letter_id="G"/>
<letter_ref letter_id="G"/>
<letter_ref letter_id="A"/>
<letter_ref letter_id="A"/>
<letter_ref letter_id="G"/>
<letter_ref letter_id="C"/>
<letter_ref letter_id="A"/>
<letter_ref letter_id="A"/>
<letter_ref letter_id="G"/>
<letter_ref letter_id="A"/>
<letter_ref letter_id="G"/>
<letter_ref letter_id="C"/>
<letter_ref letter_id="A"/>
<letter_ref letter_id="G"/>
<letter_ref letter_id="A"/>
<letter_ref letter_id="A"/>
<letter_ref letter_id="G"/>
<letter_ref letter_id="A"/>
<letter_ref letter_id="A"/>
<letter_ref letter_id="A"/>
<letter_ref letter_id="G"/>
<letter_ref letter_id="C"/>
<letter_ref letter_id="G"/>
<letter_ref letter_id="T"/>
<letter_ref letter_id="C"/>
<letter_ref letter_id="T"/>
<letter_ref letter_id="C"/>
<letter_ref letter_id="A"/>
<letter_ref letter_id="A"/>
<letter_ref letter_id="A"/>
<letter_ref letter_id="G"/>
<letter_ref letter_id="G"/>
<letter_ref letter_id="C"/>
<letter_ref letter_id="A"/>
<letter_ref letter_id="A"/>
<letter_ref letter_id="T"/>
<letter_ref letter_id="T"/>
<letter_ref letter_id="T"/>
<letter_ref letter_id="T"/>
<letter_ref letter_id="A"/>
<letter_ref letter_id="C"/>
<letter_ref letter_id="T"/>
<letter_ref letter_id="A"/>
<letter_ref letter_id="G"/>
<letter_ref letter_id="A"/>
<letter_ref letter_id="T"/>
<letter_ref letter_id="A"/>
<letter_ref letter_id="C"/>
<letter_ref letter_id="A"/>
<letter_ref letter_id="C"/>
</site>
<right_flank>CAAGTTATTT</right_flank>
</contributing_site>
<contributing_site sequence_id="sequence_611" position="684" strand="plus" pvalue="4.10e-04" >
<left_flank>TACCCCCATA</left_flank>
<site>
<letter_ref letter_id="G"/>
<letter_ref letter_id="G"/>
<letter_ref letter_id="G"/>
<letter_ref letter_id="C"/>
<letter_ref letter_id="T"/>
<letter_ref letter_id="G"/>
<letter_ref letter_id="T"/>
<letter_ref letter_id="A"/>
<letter_ref letter_id="T"/>
<letter_ref letter_id="T"/>
<letter_ref letter_id="G"/>
<letter_ref letter_id="T"/>
<letter_ref letter_id="A"/>
<letter_ref letter_id="T"/>
<letter_ref letter_id="A"/>
<letter_ref letter_id="T"/>
<letter_ref letter_id="C"/>
<letter_ref letter_id="A"/>
<letter_ref letter_id="A"/>
<letter_ref letter_id="T"/>
<letter_ref letter_id="A"/>
<letter_ref letter_id="C"/>
<letter_ref letter_id="A"/>
<letter_ref letter_id="C"/>
<letter_ref letter_id="A"/>
<letter_ref letter_id="C"/>
<letter_ref letter_id="A"/>
<letter_ref letter_id="A"/>
<letter_ref letter_id="G"/>
<letter_ref letter_id="A"/>
<letter_ref letter_id="G"/>
<letter_ref letter_id="T"/>
<letter_ref letter_id="A"/>
<letter_ref letter_id="A"/>
<letter_ref letter_id="C"/>
<letter_ref letter_id="A"/>
<letter_ref letter_id="T"/>
<letter_ref letter_id="C"/>
<letter_ref letter_id="A"/>
<letter_ref letter_id="C"/>
<letter_ref letter_id="A"/>
<letter_ref letter_id="A"/>
<letter_ref letter_id="A"/>
<letter_ref letter_id="G"/>
<letter_ref letter_id="A"/>
<letter_ref letter_id="A"/>
<letter_ref letter_id="C"/>
<letter_ref letter_id="A"/>
<letter_ref letter_id="C"/>
<letter_ref letter_id="A"/>
</site>
<right_flank>AACCCACATG</right_flank>
</contributing_site>
<contributing_site sequence_id="sequence_549" position="347" strand="plus" pvalue="4.10e-04" >
<left_flank>GAACTCTAGT</left_flank>
<site>
<letter_ref letter_id="A"/>
<letter_ref letter_id="A"/>
<letter_ref letter_id="T"/>
<letter_ref letter_id="G"/>
<letter_ref letter_id="A"/>
<letter_ref letter_id="A"/>
<letter_ref letter_id="T"/>
<letter_ref letter_id="T"/>
<letter_ref letter_id="G"/>
<letter_ref letter_id="T"/>
<letter_ref letter_id="C"/>
<letter_ref letter_id="A"/>
<letter_ref letter_id="A"/>
<letter_ref letter_id="A"/>
<letter_ref letter_id="A"/>
<letter_ref letter_id="T"/>
<letter_ref letter_id="A"/>
<letter_ref letter_id="A"/>
<letter_ref letter_id="T"/>
<letter_ref letter_id="C"/>
<letter_ref letter_id="C"/>
<letter_ref letter_id="T"/>
<letter_ref letter_id="C"/>
<letter_ref letter_id="A"/>
<letter_ref letter_id="A"/>
<letter_ref letter_id="A"/>
<letter_ref letter_id="G"/>
<letter_ref letter_id="A"/>
<letter_ref letter_id="A"/>
<letter_ref letter_id="T"/>
<letter_ref letter_id="A"/>
<letter_ref letter_id="G"/>
<letter_ref letter_id="T"/>
<letter_ref letter_id="T"/>
<letter_ref letter_id="G"/>
<letter_ref letter_id="A"/>
<letter_ref letter_id="A"/>
<letter_ref letter_id="T"/>
<letter_ref letter_id="A"/>
<letter_ref letter_id="G"/>
<letter_ref letter_id="G"/>
<letter_ref letter_id="A"/>
<letter_ref letter_id="C"/>
<letter_ref letter_id="C"/>
<letter_ref letter_id="A"/>
<letter_ref letter_id="T"/>
<letter_ref letter_id="G"/>
<letter_ref letter_id="A"/>
<letter_ref letter_id="A"/>
<letter_ref letter_id="T"/>
</site>
<right_flank>ATTTTGTTAT</right_flank>
</contributing_site>
<contributing_site sequence_id="sequence_498" position="584" strand="minus" pvalue="4.10e-04" >
<left_flank>GTA</left_flank>
<site>
<letter_ref letter_id="A"/>
<letter_ref letter_id="A"/>
<letter_ref letter_id="A"/>
<letter_ref letter_id="T"/>
<letter_ref letter_id="A"/>
<letter_ref letter_id="A"/>
<letter_ref letter_id="A"/>
<letter_ref letter_id="T"/>
<letter_ref letter_id="A"/>
<letter_ref letter_id="A"/>
<letter_ref letter_id="A"/>
<letter_ref letter_id="T"/>
<letter_ref letter_id="A"/>
<letter_ref letter_id="A"/>
<letter_ref letter_id="A"/>
<letter_ref letter_id="T"/>
<letter_ref letter_id="A"/>
<letter_ref letter_id="T"/>
<letter_ref letter_id="A"/>
<letter_ref letter_id="T"/>
<letter_ref letter_id="A"/>
<letter_ref letter_id="A"/>
<letter_ref letter_id="T"/>
<letter_ref letter_id="C"/>
<letter_ref letter_id="A"/>
<letter_ref letter_id="G"/>
<letter_ref letter_id="C"/>
<letter_ref letter_id="A"/>
<letter_ref letter_id="A"/>
<letter_ref letter_id="T"/>
<letter_ref letter_id="A"/>
<letter_ref letter_id="A"/>
<letter_ref letter_id="A"/>
<letter_ref letter_id="T"/>
<letter_ref letter_id="G"/>
<letter_ref letter_id="T"/>
<letter_ref letter_id="A"/>
<letter_ref letter_id="T"/>
<letter_ref letter_id="A"/>
<letter_ref letter_id="C"/>
<letter_ref letter_id="G"/>
<letter_ref letter_id="T"/>
<letter_ref letter_id="A"/>
<letter_ref letter_id="A"/>
<letter_ref letter_id="A"/>
<letter_ref letter_id="A"/>
<letter_ref letter_id="A"/>
<letter_ref letter_id="A"/>
<letter_ref letter_id="T"/>
<letter_ref letter_id="A"/>
</site>
<right_flank>TAAAAAGTAC</right_flank>
</contributing_site>
<contributing_site sequence_id="sequence_424" position="250" strand="minus" pvalue="4.10e-04" >
<left_flank>AATCACAGCT</left_flank>
<site>
<letter_ref letter_id="C"/>
<letter_ref letter_id="C"/>
<letter_ref letter_id="G"/>
<letter_ref letter_id="A"/>
<letter_ref letter_id="A"/>
<letter_ref letter_id="C"/>
<letter_ref letter_id="G"/>
<letter_ref letter_id="G"/>
<letter_ref letter_id="A"/>
<letter_ref letter_id="G"/>
<letter_ref letter_id="C"/>
<letter_ref letter_id="A"/>
<letter_ref letter_id="A"/>
<letter_ref letter_id="A"/>
<letter_ref letter_id="C"/>
<letter_ref letter_id="C"/>
<letter_ref letter_id="G"/>
<letter_ref letter_id="A"/>
<letter_ref letter_id="A"/>
<letter_ref letter_id="T"/>
<letter_ref letter_id="C"/>
<letter_ref letter_id="C"/>
<letter_ref letter_id="A"/>
<letter_ref letter_id="C"/>
<letter_ref letter_id="C"/>
<letter_ref letter_id="G"/>
<letter_ref letter_id="A"/>
<letter_ref letter_id="A"/>
<letter_ref letter_id="A"/>
<letter_ref letter_id="A"/>
<letter_ref letter_id="A"/>
<letter_ref letter_id="G"/>
<letter_ref letter_id="G"/>
<letter_ref letter_id="T"/>
<letter_ref letter_id="G"/>
<letter_ref letter_id="T"/>
<letter_ref letter_id="T"/>
<letter_ref letter_id="C"/>
<letter_ref letter_id="G"/>
<letter_ref letter_id="T"/>
<letter_ref letter_id="C"/>
<letter_ref letter_id="T"/>
<letter_ref letter_id="A"/>
<letter_ref letter_id="T"/>
<letter_ref letter_id="A"/>
<letter_ref letter_id="T"/>
<letter_ref letter_id="G"/>
<letter_ref letter_id="G"/>
<letter_ref letter_id="C"/>
<letter_ref letter_id="A"/>
</site>
<right_flank>TTGTATCTCT</right_flank>
</contributing_site>
<contributing_site sequence_id="sequence_416" position="474" strand="plus" pvalue="4.10e-04" >
<left_flank>GTGATTTAAA</left_flank>
<site>
<letter_ref letter_id="T"/>
<letter_ref letter_id="G"/>
<letter_ref letter_id="T"/>
<letter_ref letter_id="T"/>
<letter_ref letter_id="A"/>
<letter_ref letter_id="C"/>
<letter_ref letter_id="A"/>
<letter_ref letter_id="T"/>
<letter_ref letter_id="C"/>
<letter_ref letter_id="T"/>
<letter_ref letter_id="A"/>
<letter_ref letter_id="A"/>
<letter_ref letter_id="A"/>
<letter_ref letter_id="T"/>
<letter_ref letter_id="A"/>
<letter_ref letter_id="A"/>
<letter_ref letter_id="C"/>
<letter_ref letter_id="C"/>
<letter_ref letter_id="A"/>
<letter_ref letter_id="A"/>
<letter_ref letter_id="T"/>
<letter_ref letter_id="A"/>
<letter_ref letter_id="G"/>
<letter_ref letter_id="A"/>
<letter_ref letter_id="A"/>
<letter_ref letter_id="A"/>
<letter_ref letter_id="T"/>
<letter_ref letter_id="A"/>
<letter_ref letter_id="G"/>
<letter_ref letter_id="A"/>
<letter_ref letter_id="T"/>
<letter_ref letter_id="A"/>
<letter_ref letter_id="A"/>
<letter_ref letter_id="A"/>
<letter_ref letter_id="A"/>
<letter_ref letter_id="T"/>
<letter_ref letter_id="A"/>
<letter_ref letter_id="A"/>
<letter_ref letter_id="A"/>
<letter_ref letter_id="C"/>
<letter_ref letter_id="A"/>
<letter_ref letter_id="A"/>
<letter_ref letter_id="A"/>
<letter_ref letter_id="G"/>
<letter_ref letter_id="A"/>
<letter_ref letter_id="T"/>
<letter_ref letter_id="G"/>
<letter_ref letter_id="A"/>
<letter_ref letter_id="A"/>
<letter_ref letter_id="A"/>
</site>
<right_flank>TAGATTGCTA</right_flank>
</contributing_site>
<contributing_site sequence_id="sequence_339" position="156" strand="minus" pvalue="4.10e-04" >
<left_flank>CAAGCCAACT</left_flank>
<site>
<letter_ref letter_id="G"/>
<letter_ref letter_id="T"/>
<letter_ref letter_id="T"/>
<letter_ref letter_id="T"/>
<letter_ref letter_id="G"/>
<letter_ref letter_id="A"/>
<letter_ref letter_id="A"/>
<letter_ref letter_id="T"/>
<letter_ref letter_id="G"/>
<letter_ref letter_id="C"/>
<letter_ref letter_id="T"/>
<letter_ref letter_id="C"/>
<letter_ref letter_id="A"/>
<letter_ref letter_id="C"/>
<letter_ref letter_id="G"/>
<letter_ref letter_id="T"/>
<letter_ref letter_id="G"/>
<letter_ref letter_id="A"/>
<letter_ref letter_id="A"/>
<letter_ref letter_id="A"/>
<letter_ref letter_id="G"/>
<letter_ref letter_id="A"/>
<letter_ref letter_id="T"/>
<letter_ref letter_id="C"/>
<letter_ref letter_id="A"/>
<letter_ref letter_id="C"/>
<letter_ref letter_id="A"/>
<letter_ref letter_id="T"/>
<letter_ref letter_id="C"/>
<letter_ref letter_id="T"/>
<letter_ref letter_id="A"/>
<letter_ref letter_id="G"/>
<letter_ref letter_id="A"/>
<letter_ref letter_id="T"/>
<letter_ref letter_id="G"/>
<letter_ref letter_id="A"/>
<letter_ref letter_id="A"/>
<letter_ref letter_id="G"/>
<letter_ref letter_id="G"/>
<letter_ref letter_id="G"/>
<letter_ref letter_id="A"/>
<letter_ref letter_id="C"/>
<letter_ref letter_id="A"/>
<letter_ref letter_id="C"/>
<letter_ref letter_id="C"/>
<letter_ref letter_id="A"/>
<letter_ref letter_id="A"/>
<letter_ref letter_id="G"/>
<letter_ref letter_id="C"/>
<letter_ref letter_id="A"/>
</site>
<right_flank>ACATTCCTGA</right_flank>
</contributing_site>
<contributing_site sequence_id="sequence_335" position="389" strand="minus" pvalue="4.10e-04" >
<left_flank>A</left_flank>
<site>
<letter_ref letter_id="T"/>
<letter_ref letter_id="C"/>
<letter_ref letter_id="C"/>
<letter_ref letter_id="A"/>
<letter_ref letter_id="G"/>
<letter_ref letter_id="T"/>
<letter_ref letter_id="C"/>
<letter_ref letter_id="G"/>
<letter_ref letter_id="A"/>
<letter_ref letter_id="T"/>
<letter_ref letter_id="C"/>
<letter_ref letter_id="T"/>
<letter_ref letter_id="T"/>
<letter_ref letter_id="G"/>
<letter_ref letter_id="A"/>
<letter_ref letter_id="T"/>
<letter_ref letter_id="G"/>
<letter_ref letter_id="A"/>
<letter_ref letter_id="C"/>
<letter_ref letter_id="A"/>
<letter_ref letter_id="C"/>
<letter_ref letter_id="C"/>
<letter_ref letter_id="G"/>
<letter_ref letter_id="A"/>
<letter_ref letter_id="A"/>
<letter_ref letter_id="A"/>
<letter_ref letter_id="A"/>
<letter_ref letter_id="A"/>
<letter_ref letter_id="G"/>
<letter_ref letter_id="A"/>
<letter_ref letter_id="T"/>
<letter_ref letter_id="A"/>
<letter_ref letter_id="C"/>
<letter_ref letter_id="A"/>
<letter_ref letter_id="A"/>
<letter_ref letter_id="A"/>
<letter_ref letter_id="T"/>
<letter_ref letter_id="G"/>
<letter_ref letter_id="A"/>
<letter_ref letter_id="A"/>
<letter_ref letter_id="T"/>
<letter_ref letter_id="T"/>
<letter_ref letter_id="A"/>
<letter_ref letter_id="A"/>
<letter_ref letter_id="A"/>
<letter_ref letter_id="A"/>
<letter_ref letter_id="C"/>
<letter_ref letter_id="T"/>
<letter_ref letter_id="C"/>
<letter_ref letter_id="A"/>
</site>
<right_flank>ACATTCGTCT</right_flank>
</contributing_site>
<contributing_site sequence_id="sequence_331" position="409" strand="minus" pvalue="4.10e-04" >
<left_flank></left_flank>
<site>
<letter_ref letter_id="A"/>
<letter_ref letter_id="G"/>
<letter_ref letter_id="T"/>
<letter_ref letter_id="A"/>
<letter_ref letter_id="C"/>
<letter_ref letter_id="G"/>
<letter_ref letter_id="A"/>
<letter_ref letter_id="A"/>
<letter_ref letter_id="A"/>
<letter_ref letter_id="C"/>
<letter_ref letter_id="A"/>
<letter_ref letter_id="A"/>
<letter_ref letter_id="A"/>
<letter_ref letter_id="A"/>
<letter_ref letter_id="A"/>
<letter_ref letter_id="A"/>
<letter_ref letter_id="C"/>
<letter_ref letter_id="G"/>
<letter_ref letter_id="A"/>
<letter_ref letter_id="A"/>
<letter_ref letter_id="G"/>
<letter_ref letter_id="A"/>
<letter_ref letter_id="T"/>
<letter_ref letter_id="A"/>
<letter_ref letter_id="G"/>
<letter_ref letter_id="A"/>
<letter_ref letter_id="G"/>
<letter_ref letter_id="A"/>
<letter_ref letter_id="A"/>
<letter_ref letter_id="A"/>
<letter_ref letter_id="A"/>
<letter_ref letter_id="A"/>
<letter_ref letter_id="T"/>
<letter_ref letter_id="G"/>
<letter_ref letter_id="G"/>
<letter_ref letter_id="A"/>
<letter_ref letter_id="A"/>
<letter_ref letter_id="A"/>
<letter_ref letter_id="A"/>
<letter_ref letter_id="C"/>
<letter_ref letter_id="A"/>
<letter_ref letter_id="C"/>
<letter_ref letter_id="A"/>
<letter_ref letter_id="G"/>
<letter_ref letter_id="A"/>
<letter_ref letter_id="C"/>
<letter_ref letter_id="G"/>
<letter_ref letter_id="G"/>
<letter_ref letter_id="A"/>
<letter_ref letter_id="T"/>
</site>
<right_flank>GGGTGGGGAA</right_flank>
</contributing_site>
<contributing_site sequence_id="sequence_322" position="688" strand="minus" pvalue="4.10e-04" >
<left_flank>AGCTAGCCAA</left_flank>
<site>
<letter_ref letter_id="T"/>
<letter_ref letter_id="A"/>
<letter_ref letter_id="G"/>
<letter_ref letter_id="C"/>
<letter_ref letter_id="A"/>
<letter_ref letter_id="A"/>
<letter_ref letter_id="T"/>
<letter_ref letter_id="C"/>
<letter_ref letter_id="A"/>
<letter_ref letter_id="C"/>
<letter_ref letter_id="C"/>
<letter_ref letter_id="A"/>
<letter_ref letter_id="A"/>
<letter_ref letter_id="A"/>
<letter_ref letter_id="G"/>
<letter_ref letter_id="T"/>
<letter_ref letter_id="T"/>
<letter_ref letter_id="A"/>
<letter_ref letter_id="C"/>
<letter_ref letter_id="A"/>
<letter_ref letter_id="A"/>
<letter_ref letter_id="G"/>
<letter_ref letter_id="C"/>
<letter_ref letter_id="A"/>
<letter_ref letter_id="T"/>
<letter_ref letter_id="A"/>
<letter_ref letter_id="A"/>
<letter_ref letter_id="A"/>
<letter_ref letter_id="C"/>
<letter_ref letter_id="T"/>
<letter_ref letter_id="T"/>
<letter_ref letter_id="T"/>
<letter_ref letter_id="T"/>
<letter_ref letter_id="A"/>
<letter_ref letter_id="G"/>
<letter_ref letter_id="T"/>
<letter_ref letter_id="A"/>
<letter_ref letter_id="G"/>
<letter_ref letter_id="G"/>
<letter_ref letter_id="C"/>
<letter_ref letter_id="C"/>
<letter_ref letter_id="T"/>
<letter_ref letter_id="A"/>
<letter_ref letter_id="A"/>
<letter_ref letter_id="A"/>
<letter_ref letter_id="C"/>
<letter_ref letter_id="A"/>
<letter_ref letter_id="A"/>
<letter_ref letter_id="G"/>
<letter_ref letter_id="T"/>
</site>
<right_flank>CTAATAAGAA</right_flank>
</contributing_site>
<contributing_site sequence_id="sequence_298" position="23" strand="plus" pvalue="4.10e-04" >
<left_flank>GGTATGATCG</left_flank>
<site>
<letter_ref letter_id="A"/>
<letter_ref letter_id="C"/>
<letter_ref letter_id="C"/>
<letter_ref letter_id="T"/>
<letter_ref letter_id="C"/>
<letter_ref letter_id="G"/>
<letter_ref letter_id="A"/>
<letter_ref letter_id="T"/>
<letter_ref letter_id="A"/>
<letter_ref letter_id="T"/>
<letter_ref letter_id="G"/>
<letter_ref letter_id="A"/>
<letter_ref letter_id="C"/>
<letter_ref letter_id="G"/>
<letter_ref letter_id="C"/>
<letter_ref letter_id="T"/>
<letter_ref letter_id="A"/>
<letter_ref letter_id="A"/>
<letter_ref letter_id="T"/>
<letter_ref letter_id="A"/>
<letter_ref letter_id="G"/>
<letter_ref letter_id="G"/>
<letter_ref letter_id="A"/>
<letter_ref letter_id="C"/>
<letter_ref letter_id="A"/>
<letter_ref letter_id="T"/>
<letter_ref letter_id="A"/>
<letter_ref letter_id="A"/>
<letter_ref letter_id="A"/>
<letter_ref letter_id="A"/>
<letter_ref letter_id="A"/>
<letter_ref letter_id="T"/>
<letter_ref letter_id="G"/>
<letter_ref letter_id="T"/>
<letter_ref letter_id="T"/>
<letter_ref letter_id="A"/>
<letter_ref letter_id="G"/>
<letter_ref letter_id="T"/>
<letter_ref letter_id="A"/>
<letter_ref letter_id="A"/>
<letter_ref letter_id="T"/>
<letter_ref letter_id="T"/>
<letter_ref letter_id="A"/>
<letter_ref letter_id="A"/>
<letter_ref letter_id="T"/>
<letter_ref letter_id="T"/>
<letter_ref letter_id="A"/>
<letter_ref letter_id="A"/>
<letter_ref letter_id="A"/>
<letter_ref letter_id="A"/>
</site>
<right_flank>ATTTTCTGAA</right_flank>
</contributing_site>
<contributing_site sequence_id="sequence_284" position="944" strand="minus" pvalue="4.10e-04" >
<left_flank>GCATTCTAGA</left_flank>
<site>
<letter_ref letter_id="A"/>
<letter_ref letter_id="T"/>
<letter_ref letter_id="T"/>
<letter_ref letter_id="T"/>
<letter_ref letter_id="G"/>
<letter_ref letter_id="G"/>
<letter_ref letter_id="A"/>
<letter_ref letter_id="G"/>
<letter_ref letter_id="G"/>
<letter_ref letter_id="G"/>
<letter_ref letter_id="A"/>
<letter_ref letter_id="T"/>
<letter_ref letter_id="A"/>
<letter_ref letter_id="T"/>
<letter_ref letter_id="C"/>
<letter_ref letter_id="T"/>
<letter_ref letter_id="A"/>
<letter_ref letter_id="C"/>
<letter_ref letter_id="A"/>
<letter_ref letter_id="A"/>
<letter_ref letter_id="G"/>
<letter_ref letter_id="C"/>
<letter_ref letter_id="A"/>
<letter_ref letter_id="A"/>
<letter_ref letter_id="A"/>
<letter_ref letter_id="T"/>
<letter_ref letter_id="A"/>
<letter_ref letter_id="C"/>
<letter_ref letter_id="A"/>
<letter_ref letter_id="T"/>
<letter_ref letter_id="T"/>
<letter_ref letter_id="T"/>
<letter_ref letter_id="G"/>
<letter_ref letter_id="T"/>
<letter_ref letter_id="G"/>
<letter_ref letter_id="T"/>
<letter_ref letter_id="T"/>
<letter_ref letter_id="C"/>
<letter_ref letter_id="G"/>
<letter_ref letter_id="C"/>
<letter_ref letter_id="A"/>
<letter_ref letter_id="T"/>
<letter_ref letter_id="G"/>
<letter_ref letter_id="A"/>
<letter_ref letter_id="G"/>
<letter_ref letter_id="A"/>
<letter_ref letter_id="A"/>
<letter_ref letter_id="G"/>
<letter_ref letter_id="C"/>
<letter_ref letter_id="T"/>
</site>
<right_flank>AGCAGGATTA</right_flank>
</contributing_site>
<contributing_site sequence_id="sequence_273" position="115" strand="plus" pvalue="4.10e-04" >
<left_flank>TTCGTGAACA</left_flank>
<site>
<letter_ref letter_id="A"/>
<letter_ref letter_id="T"/>
<letter_ref letter_id="G"/>
<letter_ref letter_id="T"/>
<letter_ref letter_id="T"/>
<letter_ref letter_id="A"/>
<letter_ref letter_id="G"/>
<letter_ref letter_id="A"/>
<letter_ref letter_id="A"/>
<letter_ref letter_id="C"/>
<letter_ref letter_id="C"/>
<letter_ref letter_id="A"/>
<letter_ref letter_id="C"/>
<letter_ref letter_id="C"/>
<letter_ref letter_id="A"/>
<letter_ref letter_id="T"/>
<letter_ref letter_id="G"/>
<letter_ref letter_id="T"/>
<letter_ref letter_id="A"/>
<letter_ref letter_id="G"/>
<letter_ref letter_id="G"/>
<letter_ref letter_id="A"/>
<letter_ref letter_id="T"/>
<letter_ref letter_id="G"/>
<letter_ref letter_id="A"/>
<letter_ref letter_id="A"/>
<letter_ref letter_id="C"/>
<letter_ref letter_id="A"/>
<letter_ref letter_id="A"/>
<letter_ref letter_id="T"/>
<letter_ref letter_id="T"/>
<letter_ref letter_id="G"/>
<letter_ref letter_id="A"/>
<letter_ref letter_id="T"/>
<letter_ref letter_id="T"/>
<letter_ref letter_id="A"/>
<letter_ref letter_id="A"/>
<letter_ref letter_id="A"/>
<letter_ref letter_id="T"/>
<letter_ref letter_id="A"/>
<letter_ref letter_id="C"/>
<letter_ref letter_id="C"/>
<letter_ref letter_id="A"/>
<letter_ref letter_id="A"/>
<letter_ref letter_id="A"/>
<letter_ref letter_id="A"/>
<letter_ref letter_id="T"/>
<letter_ref letter_id="A"/>
<letter_ref letter_id="A"/>
<letter_ref letter_id="A"/>
</site>
<right_flank>CTTTGTAAAT</right_flank>
</contributing_site>
<contributing_site sequence_id="sequence_269" position="646" strand="plus" pvalue="4.10e-04" >
<left_flank>ATTAGTTTAT</left_flank>
<site>
<letter_ref letter_id="T"/>
<letter_ref letter_id="T"/>
<letter_ref letter_id="T"/>
<letter_ref letter_id="T"/>
<letter_ref letter_id="T"/>
<letter_ref letter_id="A"/>
<letter_ref letter_id="T"/>
<letter_ref letter_id="G"/>
<letter_ref letter_id="A"/>
<letter_ref letter_id="A"/>
<letter_ref letter_id="A"/>
<letter_ref letter_id="A"/>
<letter_ref letter_id="A"/>
<letter_ref letter_id="A"/>
<letter_ref letter_id="T"/>
<letter_ref letter_id="A"/>
<letter_ref letter_id="G"/>
<letter_ref letter_id="A"/>
<letter_ref letter_id="A"/>
<letter_ref letter_id="A"/>
<letter_ref letter_id="A"/>
<letter_ref letter_id="C"/>
<letter_ref letter_id="C"/>
<letter_ref letter_id="C"/>
<letter_ref letter_id="T"/>
<letter_ref letter_id="T"/>
<letter_ref letter_id="G"/>
<letter_ref letter_id="A"/>
<letter_ref letter_id="G"/>
<letter_ref letter_id="A"/>
<letter_ref letter_id="A"/>
<letter_ref letter_id="A"/>
<letter_ref letter_id="T"/>
<letter_ref letter_id="T"/>
<letter_ref letter_id="A"/>
<letter_ref letter_id="A"/>
<letter_ref letter_id="G"/>
<letter_ref letter_id="G"/>
<letter_ref letter_id="T"/>
<letter_ref letter_id="T"/>
<letter_ref letter_id="C"/>
<letter_ref letter_id="C"/>
<letter_ref letter_id="T"/>
<letter_ref letter_id="A"/>
<letter_ref letter_id="A"/>
<letter_ref letter_id="A"/>
<letter_ref letter_id="C"/>
<letter_ref letter_id="T"/>
<letter_ref letter_id="A"/>
<letter_ref letter_id="G"/>
</site>
<right_flank>CCCTTAGACT</right_flank>
</contributing_site>
<contributing_site sequence_id="sequence_243" position="309" strand="minus" pvalue="4.10e-04" >
<left_flank>AGACTAGTGT</left_flank>
<site>
<letter_ref letter_id="G"/>
<letter_ref letter_id="T"/>
<letter_ref letter_id="G"/>
<letter_ref letter_id="A"/>
<letter_ref letter_id="A"/>
<letter_ref letter_id="A"/>
<letter_ref letter_id="A"/>
<letter_ref letter_id="T"/>
<letter_ref letter_id="A"/>
<letter_ref letter_id="C"/>
<letter_ref letter_id="A"/>
<letter_ref letter_id="T"/>
<letter_ref letter_id="T"/>
<letter_ref letter_id="A"/>
<letter_ref letter_id="A"/>
<letter_ref letter_id="A"/>
<letter_ref letter_id="A"/>
<letter_ref letter_id="A"/>
<letter_ref letter_id="A"/>
<letter_ref letter_id="A"/>
<letter_ref letter_id="C"/>
<letter_ref letter_id="C"/>
<letter_ref letter_id="T"/>
<letter_ref letter_id="C"/>
<letter_ref letter_id="A"/>
<letter_ref letter_id="T"/>
<letter_ref letter_id="G"/>
<letter_ref letter_id="C"/>
<letter_ref letter_id="A"/>
<letter_ref letter_id="T"/>
<letter_ref letter_id="C"/>
<letter_ref letter_id="G"/>
<letter_ref letter_id="T"/>
<letter_ref letter_id="A"/>
<letter_ref letter_id="T"/>
<letter_ref letter_id="G"/>
<letter_ref letter_id="A"/>
<letter_ref letter_id="T"/>
<letter_ref letter_id="A"/>
<letter_ref letter_id="G"/>
<letter_ref letter_id="C"/>
<letter_ref letter_id="T"/>
<letter_ref letter_id="A"/>
<letter_ref letter_id="A"/>
<letter_ref letter_id="A"/>
<letter_ref letter_id="A"/>
<letter_ref letter_id="A"/>
<letter_ref letter_id="A"/>
<letter_ref letter_id="G"/>
<letter_ref letter_id="G"/>
</site>
<right_flank>GACTTAAAGC</right_flank>
</contributing_site>
<contributing_site sequence_id="sequence_87" position="46" strand="plus" pvalue="4.10e-04" >
<left_flank>CCTCCATAAG</left_flank>
<site>
<letter_ref letter_id="A"/>
<letter_ref letter_id="T"/>
<letter_ref letter_id="T"/>
<letter_ref letter_id="C"/>
<letter_ref letter_id="A"/>
<letter_ref letter_id="T"/>
<letter_ref letter_id="T"/>
<letter_ref letter_id="G"/>
<letter_ref letter_id="T"/>
<letter_ref letter_id="C"/>
<letter_ref letter_id="A"/>
<letter_ref letter_id="T"/>
<letter_ref letter_id="A"/>
<letter_ref letter_id="A"/>
<letter_ref letter_id="G"/>
<letter_ref letter_id="T"/>
<letter_ref letter_id="G"/>
<letter_ref letter_id="A"/>
<letter_ref letter_id="C"/>
<letter_ref letter_id="A"/>
<letter_ref letter_id="A"/>
<letter_ref letter_id="C"/>
<letter_ref letter_id="A"/>
<letter_ref letter_id="A"/>
<letter_ref letter_id="A"/>
<letter_ref letter_id="T"/>
<letter_ref letter_id="G"/>
<letter_ref letter_id="T"/>
<letter_ref letter_id="A"/>
<letter_ref letter_id="A"/>
<letter_ref letter_id="A"/>
<letter_ref letter_id="T"/>
<letter_ref letter_id="T"/>
<letter_ref letter_id="T"/>
<letter_ref letter_id="G"/>
<letter_ref letter_id="A"/>
<letter_ref letter_id="G"/>
<letter_ref letter_id="G"/>
<letter_ref letter_id="G"/>
<letter_ref letter_id="A"/>
<letter_ref letter_id="G"/>
<letter_ref letter_id="A"/>
<letter_ref letter_id="C"/>
<letter_ref letter_id="A"/>
<letter_ref letter_id="A"/>
<letter_ref letter_id="T"/>
<letter_ref letter_id="A"/>
<letter_ref letter_id="G"/>
<letter_ref letter_id="C"/>
<letter_ref letter_id="T"/>
</site>
<right_flank>GCAATATCCG</right_flank>
</contributing_site>
<contributing_site sequence_id="sequence_84" position="194" strand="minus" pvalue="4.10e-04" >
<left_flank>AGCCTATCAA</left_flank>
<site>
<letter_ref letter_id="A"/>
<letter_ref letter_id="C"/>
<letter_ref letter_id="T"/>
<letter_ref letter_id="T"/>
<letter_ref letter_id="G"/>
<letter_ref letter_id="G"/>
<letter_ref letter_id="C"/>
<letter_ref letter_id="A"/>
<letter_ref letter_id="C"/>
<letter_ref letter_id="A"/>
<letter_ref letter_id="A"/>
<letter_ref letter_id="A"/>
<letter_ref letter_id="A"/>
<letter_ref letter_id="A"/>
<letter_ref letter_id="T"/>
<letter_ref letter_id="G"/>
<letter_ref letter_id="T"/>
<letter_ref letter_id="A"/>
<letter_ref letter_id="A"/>
<letter_ref letter_id="A"/>
<letter_ref letter_id="C"/>
<letter_ref letter_id="G"/>
<letter_ref letter_id="A"/>
<letter_ref letter_id="A"/>
<letter_ref letter_id="T"/>
<letter_ref letter_id="T"/>
<letter_ref letter_id="A"/>
<letter_ref letter_id="T"/>
<letter_ref letter_id="A"/>
<letter_ref letter_id="A"/>
<letter_ref letter_id="A"/>
<letter_ref letter_id="T"/>
<letter_ref letter_id="T"/>
<letter_ref letter_id="A"/>
<letter_ref letter_id="G"/>
<letter_ref letter_id="G"/>
<letter_ref letter_id="A"/>
<letter_ref letter_id="C"/>
<letter_ref letter_id="A"/>
<letter_ref letter_id="C"/>
<letter_ref letter_id="G"/>
<letter_ref letter_id="A"/>
<letter_ref letter_id="A"/>
<letter_ref letter_id="G"/>
<letter_ref letter_id="A"/>
<letter_ref letter_id="A"/>
<letter_ref letter_id="A"/>
<letter_ref letter_id="A"/>
<letter_ref letter_id="T"/>
<letter_ref letter_id="A"/>
</site>
<right_flank>GTGTTGGTGT</right_flank>
</contributing_site>
<contributing_site sequence_id="sequence_562" position="325" strand="plus" pvalue="4.24e-04" >
<left_flank>TGTTCTTCCA</left_flank>
<site>
<letter_ref letter_id="C"/>
<letter_ref letter_id="C"/>
<letter_ref letter_id="C"/>
<letter_ref letter_id="A"/>
<letter_ref letter_id="T"/>
<letter_ref letter_id="G"/>
<letter_ref letter_id="C"/>
<letter_ref letter_id="A"/>
<letter_ref letter_id="A"/>
<letter_ref letter_id="T"/>
<letter_ref letter_id="A"/>
<letter_ref letter_id="G"/>
<letter_ref letter_id="A"/>
<letter_ref letter_id="G"/>
<letter_ref letter_id="A"/>
<letter_ref letter_id="G"/>
<letter_ref letter_id="C"/>
<letter_ref letter_id="G"/>
<letter_ref letter_id="A"/>
<letter_ref letter_id="A"/>
<letter_ref letter_id="T"/>
<letter_ref letter_id="G"/>
<letter_ref letter_id="A"/>
<letter_ref letter_id="G"/>
<letter_ref letter_id="A"/>
<letter_ref letter_id="A"/>
<letter_ref letter_id="A"/>
<letter_ref letter_id="A"/>
<letter_ref letter_id="G"/>
<letter_ref letter_id="A"/>
<letter_ref letter_id="G"/>
<letter_ref letter_id="G"/>
<letter_ref letter_id="G"/>
<letter_ref letter_id="G"/>
<letter_ref letter_id="T"/>
<letter_ref letter_id="T"/>
<letter_ref letter_id="T"/>
<letter_ref letter_id="T"/>
<letter_ref letter_id="C"/>
<letter_ref letter_id="C"/>
<letter_ref letter_id="C"/>
<letter_ref letter_id="T"/>
<letter_ref letter_id="T"/>
<letter_ref letter_id="A"/>
<letter_ref letter_id="A"/>
<letter_ref letter_id="A"/>
<letter_ref letter_id="A"/>
<letter_ref letter_id="A"/>
<letter_ref letter_id="A"/>
<letter_ref letter_id="T"/>
</site>
<right_flank>GGGCTTTGAA</right_flank>
</contributing_site>
<contributing_site sequence_id="sequence_457" position="453" strand="minus" pvalue="4.24e-04" >
<left_flank>ATCTTAGTCC</left_flank>
<site>
<letter_ref letter_id="C"/>
<letter_ref letter_id="T"/>
<letter_ref letter_id="A"/>
<letter_ref letter_id="A"/>
<letter_ref letter_id="A"/>
<letter_ref letter_id="A"/>
<letter_ref letter_id="A"/>
<letter_ref letter_id="A"/>
<letter_ref letter_id="T"/>
<letter_ref letter_id="G"/>
<letter_ref letter_id="A"/>
<letter_ref letter_id="G"/>
<letter_ref letter_id="C"/>
<letter_ref letter_id="A"/>
<letter_ref letter_id="A"/>
<letter_ref letter_id="C"/>
<letter_ref letter_id="G"/>
<letter_ref letter_id="A"/>
<letter_ref letter_id="C"/>
<letter_ref letter_id="T"/>
<letter_ref letter_id="C"/>
<letter_ref letter_id="A"/>
<letter_ref letter_id="A"/>
<letter_ref letter_id="A"/>
<letter_ref letter_id="A"/>
<letter_ref letter_id="C"/>
<letter_ref letter_id="A"/>
<letter_ref letter_id="A"/>
<letter_ref letter_id="A"/>
<letter_ref letter_id="A"/>
<letter_ref letter_id="C"/>
<letter_ref letter_id="T"/>
<letter_ref letter_id="G"/>
<letter_ref letter_id="A"/>
<letter_ref letter_id="C"/>
<letter_ref letter_id="T"/>
<letter_ref letter_id="A"/>
<letter_ref letter_id="G"/>
<letter_ref letter_id="C"/>
<letter_ref letter_id="T"/>
<letter_ref letter_id="C"/>
<letter_ref letter_id="T"/>
<letter_ref letter_id="C"/>
<letter_ref letter_id="A"/>
<letter_ref letter_id="A"/>
<letter_ref letter_id="A"/>
<letter_ref letter_id="A"/>
<letter_ref letter_id="A"/>
<letter_ref letter_id="G"/>
<letter_ref letter_id="A"/>
</site>
<right_flank>GGTAGAAAGC</right_flank>
</contributing_site>
<contributing_site sequence_id="sequence_453" position="374" strand="minus" pvalue="4.24e-04" >
<left_flank>TAGAGGAAAT</left_flank>
<site>
<letter_ref letter_id="T"/>
<letter_ref letter_id="G"/>
<letter_ref letter_id="T"/>
<letter_ref letter_id="T"/>
<letter_ref letter_id="G"/>
<letter_ref letter_id="G"/>
<letter_ref letter_id="A"/>
<letter_ref letter_id="G"/>
<letter_ref letter_id="A"/>
<letter_ref letter_id="G"/>
<letter_ref letter_id="T"/>
<letter_ref letter_id="A"/>
<letter_ref letter_id="A"/>
<letter_ref letter_id="T"/>
<letter_ref letter_id="G"/>
<letter_ref letter_id="A"/>
<letter_ref letter_id="G"/>
<letter_ref letter_id="A"/>
<letter_ref letter_id="T"/>
<letter_ref letter_id="A"/>
<letter_ref letter_id="T"/>
<letter_ref letter_id="A"/>
<letter_ref letter_id="A"/>
<letter_ref letter_id="G"/>
<letter_ref letter_id="A"/>
<letter_ref letter_id="G"/>
<letter_ref letter_id="C"/>
<letter_ref letter_id="A"/>
<letter_ref letter_id="A"/>
<letter_ref letter_id="C"/>
<letter_ref letter_id="T"/>
<letter_ref letter_id="C"/>
<letter_ref letter_id="C"/>
<letter_ref letter_id="A"/>
<letter_ref letter_id="G"/>
<letter_ref letter_id="T"/>
<letter_ref letter_id="A"/>
<letter_ref letter_id="G"/>
<letter_ref letter_id="T"/>
<letter_ref letter_id="T"/>
<letter_ref letter_id="C"/>
<letter_ref letter_id="T"/>
<letter_ref letter_id="C"/>
<letter_ref letter_id="T"/>
<letter_ref letter_id="A"/>
<letter_ref letter_id="A"/>
<letter_ref letter_id="A"/>
<letter_ref letter_id="A"/>
<letter_ref letter_id="G"/>
<letter_ref letter_id="A"/>
</site>
<right_flank>CTTGCTAAAT</right_flank>
</contributing_site>
<contributing_site sequence_id="sequence_231" position="1265" strand="minus" pvalue="4.24e-04" >
<left_flank>AAGGGAAACA</left_flank>
<site>
<letter_ref letter_id="T"/>
<letter_ref letter_id="G"/>
<letter_ref letter_id="G"/>
<letter_ref letter_id="A"/>
<letter_ref letter_id="A"/>
<letter_ref letter_id="A"/>
<letter_ref letter_id="A"/>
<letter_ref letter_id="A"/>
<letter_ref letter_id="G"/>
<letter_ref letter_id="T"/>
<letter_ref letter_id="C"/>
<letter_ref letter_id="A"/>
<letter_ref letter_id="A"/>
<letter_ref letter_id="G"/>
<letter_ref letter_id="A"/>
<letter_ref letter_id="A"/>
<letter_ref letter_id="A"/>
<letter_ref letter_id="T"/>
<letter_ref letter_id="A"/>
<letter_ref letter_id="A"/>
<letter_ref letter_id="C"/>
<letter_ref letter_id="T"/>
<letter_ref letter_id="T"/>
<letter_ref letter_id="C"/>
<letter_ref letter_id="A"/>
<letter_ref letter_id="A"/>
<letter_ref letter_id="G"/>
<letter_ref letter_id="A"/>
<letter_ref letter_id="A"/>
<letter_ref letter_id="A"/>
<letter_ref letter_id="A"/>
<letter_ref letter_id="G"/>
<letter_ref letter_id="C"/>
<letter_ref letter_id="T"/>
<letter_ref letter_id="T"/>
<letter_ref letter_id="G"/>
<letter_ref letter_id="C"/>
<letter_ref letter_id="T"/>
<letter_ref letter_id="A"/>
<letter_ref letter_id="T"/>
<letter_ref letter_id="C"/>
<letter_ref letter_id="A"/>
<letter_ref letter_id="A"/>
<letter_ref letter_id="T"/>
<letter_ref letter_id="G"/>
<letter_ref letter_id="T"/>
<letter_ref letter_id="G"/>
<letter_ref letter_id="G"/>
<letter_ref letter_id="A"/>
<letter_ref letter_id="C"/>
</site>
<right_flank>GTGAAGGTCA</right_flank>
</contributing_site>
<contributing_site sequence_id="sequence_136" position="160" strand="minus" pvalue="4.24e-04" >
<left_flank>TATAATTAAA</left_flank>
<site>
<letter_ref letter_id="G"/>
<letter_ref letter_id="T"/>
<letter_ref letter_id="C"/>
<letter_ref letter_id="T"/>
<letter_ref letter_id="G"/>
<letter_ref letter_id="C"/>
<letter_ref letter_id="A"/>
<letter_ref letter_id="G"/>
<letter_ref letter_id="C"/>
<letter_ref letter_id="T"/>
<letter_ref letter_id="C"/>
<letter_ref letter_id="C"/>
<letter_ref letter_id="A"/>
<letter_ref letter_id="T"/>
<letter_ref letter_id="C"/>
<letter_ref letter_id="C"/>
<letter_ref letter_id="C"/>
<letter_ref letter_id="A"/>
<letter_ref letter_id="T"/>
<letter_ref letter_id="A"/>
<letter_ref letter_id="T"/>
<letter_ref letter_id="A"/>
<letter_ref letter_id="A"/>
<letter_ref letter_id="A"/>
<letter_ref letter_id="A"/>
<letter_ref letter_id="T"/>
<letter_ref letter_id="C"/>
<letter_ref letter_id="A"/>
<letter_ref letter_id="T"/>
<letter_ref letter_id="T"/>
<letter_ref letter_id="T"/>
<letter_ref letter_id="T"/>
<letter_ref letter_id="T"/>
<letter_ref letter_id="T"/>
<letter_ref letter_id="G"/>
<letter_ref letter_id="T"/>
<letter_ref letter_id="A"/>
<letter_ref letter_id="G"/>
<letter_ref letter_id="C"/>
<letter_ref letter_id="T"/>
<letter_ref letter_id="C"/>
<letter_ref letter_id="T"/>
<letter_ref letter_id="G"/>
<letter_ref letter_id="A"/>
<letter_ref letter_id="A"/>
<letter_ref letter_id="G"/>
<letter_ref letter_id="C"/>
<letter_ref letter_id="C"/>
<letter_ref letter_id="A"/>
<letter_ref letter_id="C"/>
</site>
<right_flank>TTTGCCTCCT</right_flank>
</contributing_site>
<contributing_site sequence_id="sequence_123" position="589" strand="minus" pvalue="4.24e-04" >
<left_flank>TAACTAAATC</left_flank>
<site>
<letter_ref letter_id="T"/>
<letter_ref letter_id="T"/>
<letter_ref letter_id="C"/>
<letter_ref letter_id="A"/>
<letter_ref letter_id="G"/>
<letter_ref letter_id="A"/>
<letter_ref letter_id="C"/>
<letter_ref letter_id="C"/>
<letter_ref letter_id="A"/>
<letter_ref letter_id="C"/>
<letter_ref letter_id="C"/>
<letter_ref letter_id="A"/>
<letter_ref letter_id="A"/>
<letter_ref letter_id="A"/>
<letter_ref letter_id="A"/>
<letter_ref letter_id="A"/>
<letter_ref letter_id="G"/>
<letter_ref letter_id="A"/>
<letter_ref letter_id="G"/>
<letter_ref letter_id="T"/>
<letter_ref letter_id="G"/>
<letter_ref letter_id="A"/>
<letter_ref letter_id="T"/>
<letter_ref letter_id="C"/>
<letter_ref letter_id="A"/>
<letter_ref letter_id="A"/>
<letter_ref letter_id="A"/>
<letter_ref letter_id="G"/>
<letter_ref letter_id="A"/>
<letter_ref letter_id="C"/>
<letter_ref letter_id="T"/>
<letter_ref letter_id="T"/>
<letter_ref letter_id="T"/>
<letter_ref letter_id="T"/>
<letter_ref letter_id="T"/>
<letter_ref letter_id="G"/>
<letter_ref letter_id="G"/>
<letter_ref letter_id="A"/>
<letter_ref letter_id="A"/>
<letter_ref letter_id="A"/>
<letter_ref letter_id="G"/>
<letter_ref letter_id="C"/>
<letter_ref letter_id="T"/>
<letter_ref letter_id="C"/>
<letter_ref letter_id="A"/>
<letter_ref letter_id="G"/>
<letter_ref letter_id="C"/>
<letter_ref letter_id="A"/>
<letter_ref letter_id="A"/>
<letter_ref letter_id="A"/>
</site>
<right_flank>AGCACTACAT</right_flank>
</contributing_site>
<contributing_site sequence_id="sequence_111" position="874" strand="minus" pvalue="4.24e-04" >
<left_flank>TCTTCCCACA</left_flank>
<site>
<letter_ref letter_id="G"/>
<letter_ref letter_id="T"/>
<letter_ref letter_id="C"/>
<letter_ref letter_id="A"/>
<letter_ref letter_id="A"/>
<letter_ref letter_id="A"/>
<letter_ref letter_id="T"/>
<letter_ref letter_id="T"/>
<letter_ref letter_id="A"/>
<letter_ref letter_id="T"/>
<letter_ref letter_id="C"/>
<letter_ref letter_id="A"/>
<letter_ref letter_id="G"/>
<letter_ref letter_id="A"/>
<letter_ref letter_id="A"/>
<letter_ref letter_id="A"/>
<letter_ref letter_id="A"/>
<letter_ref letter_id="G"/>
<letter_ref letter_id="C"/>
<letter_ref letter_id="T"/>
<letter_ref letter_id="C"/>
<letter_ref letter_id="C"/>
<letter_ref letter_id="T"/>
<letter_ref letter_id="C"/>
<letter_ref letter_id="A"/>
<letter_ref letter_id="G"/>
<letter_ref letter_id="A"/>
<letter_ref letter_id="A"/>
<letter_ref letter_id="A"/>
<letter_ref letter_id="A"/>
<letter_ref letter_id="A"/>
<letter_ref letter_id="A"/>
<letter_ref letter_id="G"/>
<letter_ref letter_id="T"/>
<letter_ref letter_id="T"/>
<letter_ref letter_id="G"/>
<letter_ref letter_id="A"/>
<letter_ref letter_id="A"/>
<letter_ref letter_id="C"/>
<letter_ref letter_id="C"/>
<letter_ref letter_id="A"/>
<letter_ref letter_id="A"/>
<letter_ref letter_id="A"/>
<letter_ref letter_id="C"/>
<letter_ref letter_id="A"/>
<letter_ref letter_id="G"/>
<letter_ref letter_id="A"/>
<letter_ref letter_id="C"/>
<letter_ref letter_id="C"/>
<letter_ref letter_id="C"/>
</site>
<right_flank>TAAATAGCCG</right_flank>
</contributing_site>
<contributing_site sequence_id="sequence_642" position="232" strand="plus" pvalue="4.38e-04" >
<left_flank>GAGCAACGCA</left_flank>
<site>
<letter_ref letter_id="G"/>
<letter_ref letter_id="T"/>
<letter_ref letter_id="T"/>
<letter_ref letter_id="A"/>
<letter_ref letter_id="G"/>
<letter_ref letter_id="C"/>
<letter_ref letter_id="T"/>
<letter_ref letter_id="G"/>
<letter_ref letter_id="T"/>
<letter_ref letter_id="T"/>
<letter_ref letter_id="G"/>
<letter_ref letter_id="A"/>
<letter_ref letter_id="A"/>
<letter_ref letter_id="C"/>
<letter_ref letter_id="C"/>
<letter_ref letter_id="A"/>
<letter_ref letter_id="A"/>
<letter_ref letter_id="C"/>
<letter_ref letter_id="A"/>
<letter_ref letter_id="T"/>
<letter_ref letter_id="C"/>
<letter_ref letter_id="T"/>
<letter_ref letter_id="G"/>
<letter_ref letter_id="C"/>
<letter_ref letter_id="C"/>
<letter_ref letter_id="G"/>
<letter_ref letter_id="T"/>
<letter_ref letter_id="G"/>
<letter_ref letter_id="A"/>
<letter_ref letter_id="G"/>
<letter_ref letter_id="A"/>
<letter_ref letter_id="A"/>
<letter_ref letter_id="G"/>
<letter_ref letter_id="A"/>
<letter_ref letter_id="T"/>
<letter_ref letter_id="T"/>
<letter_ref letter_id="T"/>
<letter_ref letter_id="G"/>
<letter_ref letter_id="A"/>
<letter_ref letter_id="A"/>
<letter_ref letter_id="C"/>
<letter_ref letter_id="C"/>
<letter_ref letter_id="A"/>
<letter_ref letter_id="A"/>
<letter_ref letter_id="A"/>
<letter_ref letter_id="C"/>
<letter_ref letter_id="A"/>
<letter_ref letter_id="A"/>
<letter_ref letter_id="G"/>
<letter_ref letter_id="A"/>
</site>
<right_flank>GGAGCAGGCT</right_flank>
</contributing_site>
<contributing_site sequence_id="sequence_634" position="278" strand="plus" pvalue="4.38e-04" >
<left_flank>TAATCGGTTC</left_flank>
<site>
<letter_ref letter_id="T"/>
<letter_ref letter_id="T"/>
<letter_ref letter_id="G"/>
<letter_ref letter_id="A"/>
<letter_ref letter_id="A"/>
<letter_ref letter_id="C"/>
<letter_ref letter_id="A"/>
<letter_ref letter_id="A"/>
<letter_ref letter_id="T"/>
<letter_ref letter_id="T"/>
<letter_ref letter_id="C"/>
<letter_ref letter_id="G"/>
<letter_ref letter_id="A"/>
<letter_ref letter_id="A"/>
<letter_ref letter_id="G"/>
<letter_ref letter_id="A"/>
<letter_ref letter_id="C"/>
<letter_ref letter_id="G"/>
<letter_ref letter_id="A"/>
<letter_ref letter_id="T"/>
<letter_ref letter_id="C"/>
<letter_ref letter_id="C"/>
<letter_ref letter_id="G"/>
<letter_ref letter_id="A"/>
<letter_ref letter_id="A"/>
<letter_ref letter_id="A"/>
<letter_ref letter_id="A"/>
<letter_ref letter_id="A"/>
<letter_ref letter_id="A"/>
<letter_ref letter_id="C"/>
<letter_ref letter_id="A"/>
<letter_ref letter_id="G"/>
<letter_ref letter_id="T"/>
<letter_ref letter_id="A"/>
<letter_ref letter_id="T"/>
<letter_ref letter_id="T"/>
<letter_ref letter_id="C"/>
<letter_ref letter_id="G"/>
<letter_ref letter_id="A"/>
<letter_ref letter_id="A"/>
<letter_ref letter_id="A"/>
<letter_ref letter_id="C"/>
<letter_ref letter_id="G"/>
<letter_ref letter_id="G"/>
<letter_ref letter_id="G"/>
<letter_ref letter_id="A"/>
<letter_ref letter_id="A"/>
<letter_ref letter_id="T"/>
<letter_ref letter_id="T"/>
<letter_ref letter_id="T"/>
</site>
<right_flank>CCTGTCCCGT</right_flank>
</contributing_site>
<contributing_site sequence_id="sequence_587" position="564" strand="minus" pvalue="4.38e-04" >
<left_flank>TGTACTCTAA</left_flank>
<site>
<letter_ref letter_id="T"/>
<letter_ref letter_id="T"/>
<letter_ref letter_id="G"/>
<letter_ref letter_id="T"/>
<letter_ref letter_id="G"/>
<letter_ref letter_id="G"/>
<letter_ref letter_id="T"/>
<letter_ref letter_id="A"/>
<letter_ref letter_id="A"/>
<letter_ref letter_id="A"/>
<letter_ref letter_id="A"/>
<letter_ref letter_id="A"/>
<letter_ref letter_id="A"/>
<letter_ref letter_id="G"/>
<letter_ref letter_id="A"/>
<letter_ref letter_id="T"/>
<letter_ref letter_id="A"/>
<letter_ref letter_id="A"/>
<letter_ref letter_id="A"/>
<letter_ref letter_id="T"/>
<letter_ref letter_id="A"/>
<letter_ref letter_id="T"/>
<letter_ref letter_id="A"/>
<letter_ref letter_id="A"/>
<letter_ref letter_id="G"/>
<letter_ref letter_id="A"/>
<letter_ref letter_id="A"/>
<letter_ref letter_id="T"/>
<letter_ref letter_id="A"/>
<letter_ref letter_id="A"/>
<letter_ref letter_id="C"/>
<letter_ref letter_id="A"/>
<letter_ref letter_id="C"/>
<letter_ref letter_id="T"/>
<letter_ref letter_id="T"/>
<letter_ref letter_id="G"/>
<letter_ref letter_id="T"/>
<letter_ref letter_id="G"/>
<letter_ref letter_id="A"/>
<letter_ref letter_id="T"/>
<letter_ref letter_id="A"/>
<letter_ref letter_id="A"/>
<letter_ref letter_id="T"/>
<letter_ref letter_id="C"/>
<letter_ref letter_id="A"/>
<letter_ref letter_id="T"/>
<letter_ref letter_id="T"/>
<letter_ref letter_id="C"/>
<letter_ref letter_id="A"/>
<letter_ref letter_id="C"/>
</site>
<right_flank>CCCTTTAAAA</right_flank>
</contributing_site>
<contributing_site sequence_id="sequence_570" position="531" strand="plus" pvalue="4.38e-04" >
<left_flank>CAACTGACAC</left_flank>
<site>
<letter_ref letter_id="T"/>
<letter_ref letter_id="G"/>
<letter_ref letter_id="A"/>
<letter_ref letter_id="C"/>
<letter_ref letter_id="A"/>
<letter_ref letter_id="C"/>
<letter_ref letter_id="A"/>
<letter_ref letter_id="T"/>
<letter_ref letter_id="G"/>
<letter_ref letter_id="G"/>
<letter_ref letter_id="A"/>
<letter_ref letter_id="G"/>
<letter_ref letter_id="T"/>
<letter_ref letter_id="G"/>
<letter_ref letter_id="C"/>
<letter_ref letter_id="T"/>
<letter_ref letter_id="A"/>
<letter_ref letter_id="A"/>
<letter_ref letter_id="A"/>
<letter_ref letter_id="T"/>
<letter_ref letter_id="C"/>
<letter_ref letter_id="A"/>
<letter_ref letter_id="A"/>
<letter_ref letter_id="A"/>
<letter_ref letter_id="A"/>
<letter_ref letter_id="G"/>
<letter_ref letter_id="G"/>
<letter_ref letter_id="A"/>
<letter_ref letter_id="A"/>
<letter_ref letter_id="G"/>
<letter_ref letter_id="T"/>
<letter_ref letter_id="T"/>
<letter_ref letter_id="T"/>
<letter_ref letter_id="A"/>
<letter_ref letter_id="T"/>
<letter_ref letter_id="A"/>
<letter_ref letter_id="T"/>
<letter_ref letter_id="G"/>
<letter_ref letter_id="C"/>
<letter_ref letter_id="G"/>
<letter_ref letter_id="A"/>
<letter_ref letter_id="T"/>
<letter_ref letter_id="A"/>
<letter_ref letter_id="G"/>
<letter_ref letter_id="A"/>
<letter_ref letter_id="A"/>
<letter_ref letter_id="C"/>
<letter_ref letter_id="A"/>
<letter_ref letter_id="A"/>
<letter_ref letter_id="A"/>
</site>
<right_flank>GCAGGCAATG</right_flank>
</contributing_site>
<contributing_site sequence_id="sequence_534" position="386" strand="minus" pvalue="4.38e-04" >
<left_flank>CACTAATTTA</left_flank>
<site>
<letter_ref letter_id="A"/>
<letter_ref letter_id="G"/>
<letter_ref letter_id="T"/>
<letter_ref letter_id="C"/>
<letter_ref letter_id="A"/>
<letter_ref letter_id="C"/>
<letter_ref letter_id="T"/>
<letter_ref letter_id="G"/>
<letter_ref letter_id="T"/>
<letter_ref letter_id="T"/>
<letter_ref letter_id="A"/>
<letter_ref letter_id="A"/>
<letter_ref letter_id="A"/>
<letter_ref letter_id="G"/>
<letter_ref letter_id="A"/>
<letter_ref letter_id="T"/>
<letter_ref letter_id="G"/>
<letter_ref letter_id="C"/>
<letter_ref letter_id="T"/>
<letter_ref letter_id="C"/>
<letter_ref letter_id="T"/>
<letter_ref letter_id="C"/>
<letter_ref letter_id="A"/>
<letter_ref letter_id="G"/>
<letter_ref letter_id="A"/>
<letter_ref letter_id="A"/>
<letter_ref letter_id="G"/>
<letter_ref letter_id="C"/>
<letter_ref letter_id="A"/>
<letter_ref letter_id="A"/>
<letter_ref letter_id="G"/>
<letter_ref letter_id="G"/>
<letter_ref letter_id="T"/>
<letter_ref letter_id="A"/>
<letter_ref letter_id="A"/>
<letter_ref letter_id="T"/>
<letter_ref letter_id="G"/>
<letter_ref letter_id="G"/>
<letter_ref letter_id="G"/>
<letter_ref letter_id="A"/>
<letter_ref letter_id="A"/>
<letter_ref letter_id="G"/>
<letter_ref letter_id="G"/>
<letter_ref letter_id="G"/>
<letter_ref letter_id="A"/>
<letter_ref letter_id="C"/>
<letter_ref letter_id="C"/>
<letter_ref letter_id="G"/>
<letter_ref letter_id="A"/>
<letter_ref letter_id="A"/>
</site>
<right_flank>GGATCTTTTG</right_flank>
</contributing_site>
<contributing_site sequence_id="sequence_528" position="41" strand="minus" pvalue="4.38e-04" >
<left_flank>CACTAGAATG</left_flank>
<site>
<letter_ref letter_id="G"/>
<letter_ref letter_id="A"/>
<letter_ref letter_id="C"/>
<letter_ref letter_id="T"/>
<letter_ref letter_id="T"/>
<letter_ref letter_id="C"/>
<letter_ref letter_id="A"/>
<letter_ref letter_id="G"/>
<letter_ref letter_id="T"/>
<letter_ref letter_id="T"/>
<letter_ref letter_id="C"/>
<letter_ref letter_id="G"/>
<letter_ref letter_id="A"/>
<letter_ref letter_id="T"/>
<letter_ref letter_id="A"/>
<letter_ref letter_id="A"/>
<letter_ref letter_id="A"/>
<letter_ref letter_id="T"/>
<letter_ref letter_id="C"/>
<letter_ref letter_id="T"/>
<letter_ref letter_id="T"/>
<letter_ref letter_id="G"/>
<letter_ref letter_id="A"/>
<letter_ref letter_id="A"/>
<letter_ref letter_id="A"/>
<letter_ref letter_id="C"/>
<letter_ref letter_id="C"/>
<letter_ref letter_id="A"/>
<letter_ref letter_id="A"/>
<letter_ref letter_id="A"/>
<letter_ref letter_id="T"/>
<letter_ref letter_id="T"/>
<letter_ref letter_id="C"/>
<letter_ref letter_id="A"/>
<letter_ref letter_id="G"/>
<letter_ref letter_id="A"/>
<letter_ref letter_id="C"/>
<letter_ref letter_id="C"/>
<letter_ref letter_id="A"/>
<letter_ref letter_id="T"/>
<letter_ref letter_id="C"/>
<letter_ref letter_id="C"/>
<letter_ref letter_id="A"/>
<letter_ref letter_id="T"/>
<letter_ref letter_id="A"/>
<letter_ref letter_id="C"/>
<letter_ref letter_id="A"/>
<letter_ref letter_id="C"/>
<letter_ref letter_id="T"/>
<letter_ref letter_id="A"/>
</site>
<right_flank>AGGAGCCGGT</right_flank>
</contributing_site>
<contributing_site sequence_id="sequence_521" position="193" strand="plus" pvalue="4.38e-04" >
<left_flank>GCTACAGTTT</left_flank>
<site>
<letter_ref letter_id="A"/>
<letter_ref letter_id="T"/>
<letter_ref letter_id="A"/>
<letter_ref letter_id="T"/>
<letter_ref letter_id="A"/>
<letter_ref letter_id="T"/>
<letter_ref letter_id="A"/>
<letter_ref letter_id="T"/>
<letter_ref letter_id="A"/>
<letter_ref letter_id="T"/>
<letter_ref letter_id="A"/>
<letter_ref letter_id="T"/>
<letter_ref letter_id="A"/>
<letter_ref letter_id="T"/>
<letter_ref letter_id="A"/>
<letter_ref letter_id="T"/>
<letter_ref letter_id="G"/>
<letter_ref letter_id="A"/>
<letter_ref letter_id="C"/>
<letter_ref letter_id="A"/>
<letter_ref letter_id="T"/>
<letter_ref letter_id="A"/>
<letter_ref letter_id="A"/>
<letter_ref letter_id="A"/>
<letter_ref letter_id="A"/>
<letter_ref letter_id="T"/>
<letter_ref letter_id="A"/>
<letter_ref letter_id="A"/>
<letter_ref letter_id="A"/>
<letter_ref letter_id="T"/>
<letter_ref letter_id="T"/>
<letter_ref letter_id="T"/>
<letter_ref letter_id="T"/>
<letter_ref letter_id="A"/>
<letter_ref letter_id="T"/>
<letter_ref letter_id="T"/>
<letter_ref letter_id="T"/>
<letter_ref letter_id="T"/>
<letter_ref letter_id="A"/>
<letter_ref letter_id="A"/>
<letter_ref letter_id="T"/>
<letter_ref letter_id="A"/>
<letter_ref letter_id="A"/>
<letter_ref letter_id="A"/>
<letter_ref letter_id="T"/>
<letter_ref letter_id="A"/>
<letter_ref letter_id="A"/>
<letter_ref letter_id="C"/>
<letter_ref letter_id="A"/>
<letter_ref letter_id="A"/>
</site>
<right_flank>AATATATGTT</right_flank>
</contributing_site>
<contributing_site sequence_id="sequence_509" position="721" strand="minus" pvalue="4.38e-04" >
<left_flank>GTCGAAGCTA</left_flank>
<site>
<letter_ref letter_id="T"/>
<letter_ref letter_id="A"/>
<letter_ref letter_id="G"/>
<letter_ref letter_id="T"/>
<letter_ref letter_id="C"/>
<letter_ref letter_id="A"/>
<letter_ref letter_id="A"/>
<letter_ref letter_id="A"/>
<letter_ref letter_id="G"/>
<letter_ref letter_id="G"/>
<letter_ref letter_id="G"/>
<letter_ref letter_id="T"/>
<letter_ref letter_id="A"/>
<letter_ref letter_id="A"/>
<letter_ref letter_id="C"/>
<letter_ref letter_id="A"/>
<letter_ref letter_id="A"/>
<letter_ref letter_id="C"/>
<letter_ref letter_id="T"/>
<letter_ref letter_id="T"/>
<letter_ref letter_id="C"/>
<letter_ref letter_id="G"/>
<letter_ref letter_id="G"/>
<letter_ref letter_id="C"/>
<letter_ref letter_id="T"/>
<letter_ref letter_id="T"/>
<letter_ref letter_id="G"/>
<letter_ref letter_id="A"/>
<letter_ref letter_id="A"/>
<letter_ref letter_id="G"/>
<letter_ref letter_id="T"/>
<letter_ref letter_id="G"/>
<letter_ref letter_id="G"/>
<letter_ref letter_id="T"/>
<letter_ref letter_id="G"/>
<letter_ref letter_id="T"/>
<letter_ref letter_id="C"/>
<letter_ref letter_id="G"/>
<letter_ref letter_id="A"/>
<letter_ref letter_id="A"/>
<letter_ref letter_id="G"/>
<letter_ref letter_id="A"/>
<letter_ref letter_id="T"/>
<letter_ref letter_id="C"/>
<letter_ref letter_id="A"/>
<letter_ref letter_id="A"/>
<letter_ref letter_id="G"/>
<letter_ref letter_id="C"/>
<letter_ref letter_id="A"/>
<letter_ref letter_id="T"/>
</site>
<right_flank>GATGCTGAGC</right_flank>
</contributing_site>
<contributing_site sequence_id="sequence_436" position="300" strand="minus" pvalue="4.38e-04" >
<left_flank>GTCCAACACA</left_flank>
<site>
<letter_ref letter_id="T"/>
<letter_ref letter_id="G"/>
<letter_ref letter_id="C"/>
<letter_ref letter_id="T"/>
<letter_ref letter_id="C"/>
<letter_ref letter_id="G"/>
<letter_ref letter_id="A"/>
<letter_ref letter_id="C"/>
<letter_ref letter_id="T"/>
<letter_ref letter_id="T"/>
<letter_ref letter_id="C"/>
<letter_ref letter_id="C"/>
<letter_ref letter_id="A"/>
<letter_ref letter_id="G"/>
<letter_ref letter_id="A"/>
<letter_ref letter_id="A"/>
<letter_ref letter_id="C"/>
<letter_ref letter_id="C"/>
<letter_ref letter_id="A"/>
<letter_ref letter_id="A"/>
<letter_ref letter_id="A"/>
<letter_ref letter_id="T"/>
<letter_ref letter_id="G"/>
<letter_ref letter_id="G"/>
<letter_ref letter_id="A"/>
<letter_ref letter_id="A"/>
<letter_ref letter_id="G"/>
<letter_ref letter_id="A"/>
<letter_ref letter_id="A"/>
<letter_ref letter_id="A"/>
<letter_ref letter_id="T"/>
<letter_ref letter_id="G"/>
<letter_ref letter_id="A"/>
<letter_ref letter_id="T"/>
<letter_ref letter_id="T"/>
<letter_ref letter_id="C"/>
<letter_ref letter_id="G"/>
<letter_ref letter_id="G"/>
<letter_ref letter_id="C"/>
<letter_ref letter_id="C"/>
<letter_ref letter_id="T"/>
<letter_ref letter_id="T"/>
<letter_ref letter_id="G"/>
<letter_ref letter_id="G"/>
<letter_ref letter_id="T"/>
<letter_ref letter_id="A"/>
<letter_ref letter_id="C"/>
<letter_ref letter_id="A"/>
<letter_ref letter_id="C"/>
<letter_ref letter_id="T"/>
</site>
<right_flank>CACTGAAAAT</right_flank>
</contributing_site>
<contributing_site sequence_id="sequence_291" position="91" strand="plus" pvalue="4.38e-04" >
<left_flank>TATATGTATA</left_flank>
<site>
<letter_ref letter_id="A"/>
<letter_ref letter_id="T"/>
<letter_ref letter_id="C"/>
<letter_ref letter_id="T"/>
<letter_ref letter_id="G"/>
<letter_ref letter_id="A"/>
<letter_ref letter_id="A"/>
<letter_ref letter_id="T"/>
<letter_ref letter_id="T"/>
<letter_ref letter_id="T"/>
<letter_ref letter_id="C"/>
<letter_ref letter_id="C"/>
<letter_ref letter_id="A"/>
<letter_ref letter_id="A"/>
<letter_ref letter_id="A"/>
<letter_ref letter_id="G"/>
<letter_ref letter_id="G"/>
<letter_ref letter_id="A"/>
<letter_ref letter_id="A"/>
<letter_ref letter_id="G"/>
<letter_ref letter_id="T"/>
<letter_ref letter_id="T"/>
<letter_ref letter_id="C"/>
<letter_ref letter_id="C"/>
<letter_ref letter_id="A"/>
<letter_ref letter_id="A"/>
<letter_ref letter_id="A"/>
<letter_ref letter_id="A"/>
<letter_ref letter_id="A"/>
<letter_ref letter_id="T"/>
<letter_ref letter_id="A"/>
<letter_ref letter_id="T"/>
<letter_ref letter_id="G"/>
<letter_ref letter_id="A"/>
<letter_ref letter_id="A"/>
<letter_ref letter_id="C"/>
<letter_ref letter_id="A"/>
<letter_ref letter_id="T"/>
<letter_ref letter_id="G"/>
<letter_ref letter_id="C"/>
<letter_ref letter_id="C"/>
<letter_ref letter_id="A"/>
<letter_ref letter_id="A"/>
<letter_ref letter_id="C"/>
<letter_ref letter_id="A"/>
<letter_ref letter_id="T"/>
<letter_ref letter_id="G"/>
<letter_ref letter_id="A"/>
<letter_ref letter_id="T"/>
<letter_ref letter_id="A"/>
</site>
<right_flank>GACTTACAAG</right_flank>
</contributing_site>
<contributing_site sequence_id="sequence_140" position="58" strand="plus" pvalue="4.38e-04" >
<left_flank>TACATTGGTT</left_flank>
<site>
<letter_ref letter_id="T"/>
<letter_ref letter_id="C"/>
<letter_ref letter_id="C"/>
<letter_ref letter_id="A"/>
<letter_ref letter_id="A"/>
<letter_ref letter_id="A"/>
<letter_ref letter_id="A"/>
<letter_ref letter_id="C"/>
<letter_ref letter_id="A"/>
<letter_ref letter_id="A"/>
<letter_ref letter_id="A"/>
<letter_ref letter_id="C"/>
<letter_ref letter_id="A"/>
<letter_ref letter_id="A"/>
<letter_ref letter_id="G"/>
<letter_ref letter_id="T"/>
<letter_ref letter_id="G"/>
<letter_ref letter_id="T"/>
<letter_ref letter_id="A"/>
<letter_ref letter_id="T"/>
<letter_ref letter_id="T"/>
<letter_ref letter_id="G"/>
<letter_ref letter_id="G"/>
<letter_ref letter_id="A"/>
<letter_ref letter_id="A"/>
<letter_ref letter_id="T"/>
<letter_ref letter_id="C"/>
<letter_ref letter_id="A"/>
<letter_ref letter_id="A"/>
<letter_ref letter_id="A"/>
<letter_ref letter_id="A"/>
<letter_ref letter_id="A"/>
<letter_ref letter_id="G"/>
<letter_ref letter_id="T"/>
<letter_ref letter_id="G"/>
<letter_ref letter_id="T"/>
<letter_ref letter_id="T"/>
<letter_ref letter_id="A"/>
<letter_ref letter_id="C"/>
<letter_ref letter_id="A"/>
<letter_ref letter_id="A"/>
<letter_ref letter_id="A"/>
<letter_ref letter_id="A"/>
<letter_ref letter_id="T"/>
<letter_ref letter_id="T"/>
<letter_ref letter_id="T"/>
<letter_ref letter_id="A"/>
<letter_ref letter_id="A"/>
<letter_ref letter_id="C"/>
<letter_ref letter_id="C"/>
</site>
<right_flank>AAGTAAATCA</right_flank>
</contributing_site>
<contributing_site sequence_id="sequence_44" position="125" strand="minus" pvalue="4.38e-04" >
<left_flank>AGTTCTCTGC</left_flank>
<site>
<letter_ref letter_id="A"/>
<letter_ref letter_id="T"/>
<letter_ref letter_id="G"/>
<letter_ref letter_id="T"/>
<letter_ref letter_id="G"/>
<letter_ref letter_id="A"/>
<letter_ref letter_id="G"/>
<letter_ref letter_id="G"/>
<letter_ref letter_id="A"/>
<letter_ref letter_id="T"/>
<letter_ref letter_id="G"/>
<letter_ref letter_id="A"/>
<letter_ref letter_id="A"/>
<letter_ref letter_id="G"/>
<letter_ref letter_id="G"/>
<letter_ref letter_id="G"/>
<letter_ref letter_id="G"/>
<letter_ref letter_id="C"/>
<letter_ref letter_id="C"/>
<letter_ref letter_id="A"/>
<letter_ref letter_id="A"/>
<letter_ref letter_id="T"/>
<letter_ref letter_id="A"/>
<letter_ref letter_id="A"/>
<letter_ref letter_id="C"/>
<letter_ref letter_id="A"/>
<letter_ref letter_id="T"/>
<letter_ref letter_id="A"/>
<letter_ref letter_id="G"/>
<letter_ref letter_id="A"/>
<letter_ref letter_id="G"/>
<letter_ref letter_id="C"/>
<letter_ref letter_id="G"/>
<letter_ref letter_id="G"/>
<letter_ref letter_id="G"/>
<letter_ref letter_id="T"/>
<letter_ref letter_id="T"/>
<letter_ref letter_id="G"/>
<letter_ref letter_id="T"/>
<letter_ref letter_id="T"/>
<letter_ref letter_id="G"/>
<letter_ref letter_id="C"/>
<letter_ref letter_id="T"/>
<letter_ref letter_id="G"/>
<letter_ref letter_id="G"/>
<letter_ref letter_id="A"/>
<letter_ref letter_id="G"/>
<letter_ref letter_id="C"/>
<letter_ref letter_id="A"/>
<letter_ref letter_id="A"/>
</site>
<right_flank>TCCTAGCTGA</right_flank>
</contributing_site>
<contributing_site sequence_id="sequence_586" position="362" strand="plus" pvalue="4.53e-04" >
<left_flank>AATATTTCTT</left_flank>
<site>
<letter_ref letter_id="A"/>
<letter_ref letter_id="G"/>
<letter_ref letter_id="G"/>
<letter_ref letter_id="T"/>
<letter_ref letter_id="A"/>
<letter_ref letter_id="C"/>
<letter_ref letter_id="A"/>
<letter_ref letter_id="T"/>
<letter_ref letter_id="A"/>
<letter_ref letter_id="T"/>
<letter_ref letter_id="A"/>
<letter_ref letter_id="G"/>
<letter_ref letter_id="A"/>
<letter_ref letter_id="A"/>
<letter_ref letter_id="C"/>
<letter_ref letter_id="C"/>
<letter_ref letter_id="G"/>
<letter_ref letter_id="A"/>
<letter_ref letter_id="C"/>
<letter_ref letter_id="A"/>
<letter_ref letter_id="T"/>
<letter_ref letter_id="T"/>
<letter_ref letter_id="G"/>
<letter_ref letter_id="C"/>
<letter_ref letter_id="A"/>
<letter_ref letter_id="A"/>
<letter_ref letter_id="A"/>
<letter_ref letter_id="A"/>
<letter_ref letter_id="T"/>
<letter_ref letter_id="A"/>
<letter_ref letter_id="T"/>
<letter_ref letter_id="G"/>
<letter_ref letter_id="T"/>
<letter_ref letter_id="G"/>
<letter_ref letter_id="C"/>
<letter_ref letter_id="A"/>
<letter_ref letter_id="A"/>
<letter_ref letter_id="G"/>
<letter_ref letter_id="C"/>
<letter_ref letter_id="A"/>
<letter_ref letter_id="A"/>
<letter_ref letter_id="T"/>
<letter_ref letter_id="C"/>
<letter_ref letter_id="A"/>
<letter_ref letter_id="A"/>
<letter_ref letter_id="G"/>
<letter_ref letter_id="C"/>
<letter_ref letter_id="A"/>
<letter_ref letter_id="T"/>
<letter_ref letter_id="A"/>
</site>
<right_flank>AAGGACTGAA</right_flank>
</contributing_site>
<contributing_site sequence_id="sequence_543" position="189" strand="minus" pvalue="4.53e-04" >
<left_flank>CTCACGCATC</left_flank>
<site>
<letter_ref letter_id="A"/>
<letter_ref letter_id="T"/>
<letter_ref letter_id="C"/>
<letter_ref letter_id="T"/>
<letter_ref letter_id="G"/>
<letter_ref letter_id="A"/>
<letter_ref letter_id="T"/>
<letter_ref letter_id="G"/>
<letter_ref letter_id="A"/>
<letter_ref letter_id="G"/>
<letter_ref letter_id="C"/>
<letter_ref letter_id="A"/>
<letter_ref letter_id="A"/>
<letter_ref letter_id="T"/>
<letter_ref letter_id="A"/>
<letter_ref letter_id="T"/>
<letter_ref letter_id="G"/>
<letter_ref letter_id="A"/>
<letter_ref letter_id="G"/>
<letter_ref letter_id="C"/>
<letter_ref letter_id="T"/>
<letter_ref letter_id="T"/>
<letter_ref letter_id="A"/>
<letter_ref letter_id="A"/>
<letter_ref letter_id="A"/>
<letter_ref letter_id="A"/>
<letter_ref letter_id="A"/>
<letter_ref letter_id="A"/>
<letter_ref letter_id="C"/>
<letter_ref letter_id="A"/>
<letter_ref letter_id="T"/>
<letter_ref letter_id="T"/>
<letter_ref letter_id="T"/>
<letter_ref letter_id="C"/>
<letter_ref letter_id="T"/>
<letter_ref letter_id="A"/>
<letter_ref letter_id="A"/>
<letter_ref letter_id="G"/>
<letter_ref letter_id="T"/>
<letter_ref letter_id="G"/>
<letter_ref letter_id="C"/>
<letter_ref letter_id="A"/>
<letter_ref letter_id="G"/>
<letter_ref letter_id="G"/>
<letter_ref letter_id="A"/>
<letter_ref letter_id="A"/>
<letter_ref letter_id="A"/>
<letter_ref letter_id="A"/>
<letter_ref letter_id="A"/>
<letter_ref letter_id="C"/>
</site>
<right_flank>AGTTAAAGAT</right_flank>
</contributing_site>
<contributing_site sequence_id="sequence_416" position="365" strand="plus" pvalue="4.53e-04" >
<left_flank>ATCACACAAT</left_flank>
<site>
<letter_ref letter_id="T"/>
<letter_ref letter_id="T"/>
<letter_ref letter_id="T"/>
<letter_ref letter_id="C"/>
<letter_ref letter_id="A"/>
<letter_ref letter_id="A"/>
<letter_ref letter_id="T"/>
<letter_ref letter_id="A"/>
<letter_ref letter_id="T"/>
<letter_ref letter_id="T"/>
<letter_ref letter_id="G"/>
<letter_ref letter_id="C"/>
<letter_ref letter_id="C"/>
<letter_ref letter_id="A"/>
<letter_ref letter_id="C"/>
<letter_ref letter_id="A"/>
<letter_ref letter_id="C"/>
<letter_ref letter_id="T"/>
<letter_ref letter_id="A"/>
<letter_ref letter_id="A"/>
<letter_ref letter_id="T"/>
<letter_ref letter_id="A"/>
<letter_ref letter_id="A"/>
<letter_ref letter_id="A"/>
<letter_ref letter_id="A"/>
<letter_ref letter_id="A"/>
<letter_ref letter_id="T"/>
<letter_ref letter_id="A"/>
<letter_ref letter_id="A"/>
<letter_ref letter_id="G"/>
<letter_ref letter_id="A"/>
<letter_ref letter_id="T"/>
<letter_ref letter_id="G"/>
<letter_ref letter_id="A"/>
<letter_ref letter_id="A"/>
<letter_ref letter_id="A"/>
<letter_ref letter_id="T"/>
<letter_ref letter_id="G"/>
<letter_ref letter_id="A"/>
<letter_ref letter_id="G"/>
<letter_ref letter_id="G"/>
<letter_ref letter_id="A"/>
<letter_ref letter_id="A"/>
<letter_ref letter_id="T"/>
<letter_ref letter_id="A"/>
<letter_ref letter_id="A"/>
<letter_ref letter_id="A"/>
<letter_ref letter_id="A"/>
<letter_ref letter_id="T"/>
<letter_ref letter_id="A"/>
</site>
<right_flank>TGATCTCCCA</right_flank>
</contributing_site>
<contributing_site sequence_id="sequence_401" position="361" strand="plus" pvalue="4.53e-04" >
<left_flank>ATAACCTCAA</left_flank>
<site>
<letter_ref letter_id="G"/>
<letter_ref letter_id="T"/>
<letter_ref letter_id="C"/>
<letter_ref letter_id="C"/>
<letter_ref letter_id="C"/>
<letter_ref letter_id="C"/>
<letter_ref letter_id="A"/>
<letter_ref letter_id="C"/>
<letter_ref letter_id="A"/>
<letter_ref letter_id="T"/>
<letter_ref letter_id="G"/>
<letter_ref letter_id="A"/>
<letter_ref letter_id="A"/>
<letter_ref letter_id="A"/>
<letter_ref letter_id="A"/>
<letter_ref letter_id="T"/>
<letter_ref letter_id="G"/>
<letter_ref letter_id="A"/>
<letter_ref letter_id="T"/>
<letter_ref letter_id="A"/>
<letter_ref letter_id="A"/>
<letter_ref letter_id="G"/>
<letter_ref letter_id="T"/>
<letter_ref letter_id="G"/>
<letter_ref letter_id="A"/>
<letter_ref letter_id="A"/>
<letter_ref letter_id="A"/>
<letter_ref letter_id="T"/>
<letter_ref letter_id="A"/>
<letter_ref letter_id="T"/>
<letter_ref letter_id="T"/>
<letter_ref letter_id="G"/>
<letter_ref letter_id="A"/>
<letter_ref letter_id="T"/>
<letter_ref letter_id="T"/>
<letter_ref letter_id="A"/>
<letter_ref letter_id="T"/>
<letter_ref letter_id="G"/>
<letter_ref letter_id="T"/>
<letter_ref letter_id="T"/>
<letter_ref letter_id="G"/>
<letter_ref letter_id="A"/>
<letter_ref letter_id="A"/>
<letter_ref letter_id="A"/>
<letter_ref letter_id="C"/>
<letter_ref letter_id="T"/>
<letter_ref letter_id="T"/>
<letter_ref letter_id="C"/>
<letter_ref letter_id="G"/>
<letter_ref letter_id="A"/>
</site>
<right_flank>TACATAAAAT</right_flank>
</contributing_site>
<contributing_site sequence_id="sequence_349" position="186" strand="plus" pvalue="4.53e-04" >
<left_flank>ACAATTAGAG</left_flank>
<site>
<letter_ref letter_id="A"/>
<letter_ref letter_id="A"/>
<letter_ref letter_id="G"/>
<letter_ref letter_id="T"/>
<letter_ref letter_id="A"/>
<letter_ref letter_id="T"/>
<letter_ref letter_id="A"/>
<letter_ref letter_id="G"/>
<letter_ref letter_id="T"/>
<letter_ref letter_id="T"/>
<letter_ref letter_id="T"/>
<letter_ref letter_id="A"/>
<letter_ref letter_id="A"/>
<letter_ref letter_id="G"/>
<letter_ref letter_id="A"/>
<letter_ref letter_id="T"/>
<letter_ref letter_id="A"/>
<letter_ref letter_id="A"/>
<letter_ref letter_id="A"/>
<letter_ref letter_id="A"/>
<letter_ref letter_id="C"/>
<letter_ref letter_id="T"/>
<letter_ref letter_id="A"/>
<letter_ref letter_id="A"/>
<letter_ref letter_id="A"/>
<letter_ref letter_id="A"/>
<letter_ref letter_id="C"/>
<letter_ref letter_id="C"/>
<letter_ref letter_id="A"/>
<letter_ref letter_id="C"/>
<letter_ref letter_id="T"/>
<letter_ref letter_id="T"/>
<letter_ref letter_id="A"/>
<letter_ref letter_id="T"/>
<letter_ref letter_id="A"/>
<letter_ref letter_id="G"/>
<letter_ref letter_id="T"/>
<letter_ref letter_id="T"/>
<letter_ref letter_id="T"/>
<letter_ref letter_id="A"/>
<letter_ref letter_id="A"/>
<letter_ref letter_id="A"/>
<letter_ref letter_id="A"/>
<letter_ref letter_id="C"/>
<letter_ref letter_id="A"/>
<letter_ref letter_id="A"/>
<letter_ref letter_id="A"/>
<letter_ref letter_id="T"/>
<letter_ref letter_id="A"/>
<letter_ref letter_id="T"/>
</site>
<right_flank>AGTACTCCCT</right_flank>
</contributing_site>
<contributing_site sequence_id="sequence_288" position="173" strand="minus" pvalue="4.53e-04" >
<left_flank>TGAATATTAA</left_flank>
<site>
<letter_ref letter_id="T"/>
<letter_ref letter_id="G"/>
<letter_ref letter_id="A"/>
<letter_ref letter_id="T"/>
<letter_ref letter_id="G"/>
<letter_ref letter_id="A"/>
<letter_ref letter_id="A"/>
<letter_ref letter_id="A"/>
<letter_ref letter_id="A"/>
<letter_ref letter_id="T"/>
<letter_ref letter_id="G"/>
<letter_ref letter_id="A"/>
<letter_ref letter_id="A"/>
<letter_ref letter_id="A"/>
<letter_ref letter_id="G"/>
<letter_ref letter_id="G"/>
<letter_ref letter_id="A"/>
<letter_ref letter_id="A"/>
<letter_ref letter_id="C"/>
<letter_ref letter_id="G"/>
<letter_ref letter_id="T"/>
<letter_ref letter_id="T"/>
<letter_ref letter_id="A"/>
<letter_ref letter_id="T"/>
<letter_ref letter_id="A"/>
<letter_ref letter_id="G"/>
<letter_ref letter_id="A"/>
<letter_ref letter_id="C"/>
<letter_ref letter_id="A"/>
<letter_ref letter_id="C"/>
<letter_ref letter_id="A"/>
<letter_ref letter_id="A"/>
<letter_ref letter_id="A"/>
<letter_ref letter_id="T"/>
<letter_ref letter_id="T"/>
<letter_ref letter_id="T"/>
<letter_ref letter_id="T"/>
<letter_ref letter_id="G"/>
<letter_ref letter_id="G"/>
<letter_ref letter_id="A"/>
<letter_ref letter_id="C"/>
<letter_ref letter_id="G"/>
<letter_ref letter_id="C"/>
<letter_ref letter_id="A"/>
<letter_ref letter_id="A"/>
<letter_ref letter_id="T"/>
<letter_ref letter_id="A"/>
<letter_ref letter_id="A"/>
<letter_ref letter_id="T"/>
<letter_ref letter_id="T"/>
</site>
<right_flank>TCGTCACAGA</right_flank>
</contributing_site>
<contributing_site sequence_id="sequence_269" position="340" strand="minus" pvalue="4.53e-04" >
<left_flank>CAGTGTAGTA</left_flank>
<site>
<letter_ref letter_id="A"/>
<letter_ref letter_id="T"/>
<letter_ref letter_id="T"/>
<letter_ref letter_id="A"/>
<letter_ref letter_id="T"/>
<letter_ref letter_id="A"/>
<letter_ref letter_id="A"/>
<letter_ref letter_id="A"/>
<letter_ref letter_id="T"/>
<letter_ref letter_id="C"/>
<letter_ref letter_id="A"/>
<letter_ref letter_id="T"/>
<letter_ref letter_id="A"/>
<letter_ref letter_id="A"/>
<letter_ref letter_id="A"/>
<letter_ref letter_id="T"/>
<letter_ref letter_id="G"/>
<letter_ref letter_id="T"/>
<letter_ref letter_id="T"/>
<letter_ref letter_id="T"/>
<letter_ref letter_id="A"/>
<letter_ref letter_id="C"/>
<letter_ref letter_id="G"/>
<letter_ref letter_id="A"/>
<letter_ref letter_id="A"/>
<letter_ref letter_id="A"/>
<letter_ref letter_id="A"/>
<letter_ref letter_id="A"/>
<letter_ref letter_id="A"/>
<letter_ref letter_id="A"/>
<letter_ref letter_id="A"/>
<letter_ref letter_id="T"/>
<letter_ref letter_id="T"/>
<letter_ref letter_id="A"/>
<letter_ref letter_id="T"/>
<letter_ref letter_id="C"/>
<letter_ref letter_id="G"/>
<letter_ref letter_id="A"/>
<letter_ref letter_id="A"/>
<letter_ref letter_id="A"/>
<letter_ref letter_id="C"/>
<letter_ref letter_id="T"/>
<letter_ref letter_id="T"/>
<letter_ref letter_id="T"/>
<letter_ref letter_id="G"/>
<letter_ref letter_id="A"/>
<letter_ref letter_id="A"/>
<letter_ref letter_id="A"/>
<letter_ref letter_id="C"/>
<letter_ref letter_id="A"/>
</site>
<right_flank>CGTACATTTT</right_flank>
</contributing_site>
<contributing_site sequence_id="sequence_261" position="139" strand="plus" pvalue="4.53e-04" >
<left_flank>AACCAGCAGC</left_flank>
<site>
<letter_ref letter_id="A"/>
<letter_ref letter_id="G"/>
<letter_ref letter_id="G"/>
<letter_ref letter_id="T"/>
<letter_ref letter_id="C"/>
<letter_ref letter_id="G"/>
<letter_ref letter_id="A"/>
<letter_ref letter_id="C"/>
<letter_ref letter_id="T"/>
<letter_ref letter_id="G"/>
<letter_ref letter_id="A"/>
<letter_ref letter_id="A"/>
<letter_ref letter_id="A"/>
<letter_ref letter_id="C"/>
<letter_ref letter_id="A"/>
<letter_ref letter_id="T"/>
<letter_ref letter_id="G"/>
<letter_ref letter_id="G"/>
<letter_ref letter_id="C"/>
<letter_ref letter_id="A"/>
<letter_ref letter_id="C"/>
<letter_ref letter_id="C"/>
<letter_ref letter_id="A"/>
<letter_ref letter_id="A"/>
<letter_ref letter_id="T"/>
<letter_ref letter_id="T"/>
<letter_ref letter_id="G"/>
<letter_ref letter_id="G"/>
<letter_ref letter_id="A"/>
<letter_ref letter_id="T"/>
<letter_ref letter_id="T"/>
<letter_ref letter_id="G"/>
<letter_ref letter_id="A"/>
<letter_ref letter_id="A"/>
<letter_ref letter_id="C"/>
<letter_ref letter_id="C"/>
<letter_ref letter_id="C"/>
<letter_ref letter_id="G"/>
<letter_ref letter_id="A"/>
<letter_ref letter_id="G"/>
<letter_ref letter_id="C"/>
<letter_ref letter_id="A"/>
<letter_ref letter_id="A"/>
<letter_ref letter_id="A"/>
<letter_ref letter_id="G"/>
<letter_ref letter_id="A"/>
<letter_ref letter_id="C"/>
<letter_ref letter_id="C"/>
<letter_ref letter_id="A"/>
<letter_ref letter_id="A"/>
</site>
<right_flank>CGCACATTTT</right_flank>
</contributing_site>
<contributing_site sequence_id="sequence_258" position="413" strand="minus" pvalue="4.53e-04" >
<left_flank>ATAAATCTTC</left_flank>
<site>
<letter_ref letter_id="T"/>
<letter_ref letter_id="T"/>
<letter_ref letter_id="C"/>
<letter_ref letter_id="A"/>
<letter_ref letter_id="T"/>
<letter_ref letter_id="C"/>
<letter_ref letter_id="G"/>
<letter_ref letter_id="A"/>
<letter_ref letter_id="G"/>
<letter_ref letter_id="A"/>
<letter_ref letter_id="A"/>
<letter_ref letter_id="A"/>
<letter_ref letter_id="T"/>
<letter_ref letter_id="A"/>
<letter_ref letter_id="A"/>
<letter_ref letter_id="T"/>
<letter_ref letter_id="G"/>
<letter_ref letter_id="C"/>
<letter_ref letter_id="T"/>
<letter_ref letter_id="A"/>
<letter_ref letter_id="A"/>
<letter_ref letter_id="T"/>
<letter_ref letter_id="A"/>
<letter_ref letter_id="A"/>
<letter_ref letter_id="A"/>
<letter_ref letter_id="A"/>
<letter_ref letter_id="T"/>
<letter_ref letter_id="A"/>
<letter_ref letter_id="A"/>
<letter_ref letter_id="A"/>
<letter_ref letter_id="T"/>
<letter_ref letter_id="A"/>
<letter_ref letter_id="A"/>
<letter_ref letter_id="T"/>
<letter_ref letter_id="T"/>
<letter_ref letter_id="T"/>
<letter_ref letter_id="A"/>
<letter_ref letter_id="T"/>
<letter_ref letter_id="T"/>
<letter_ref letter_id="T"/>
<letter_ref letter_id="T"/>
<letter_ref letter_id="C"/>
<letter_ref letter_id="A"/>
<letter_ref letter_id="G"/>
<letter_ref letter_id="A"/>
<letter_ref letter_id="A"/>
<letter_ref letter_id="A"/>
<letter_ref letter_id="G"/>
<letter_ref letter_id="G"/>
<letter_ref letter_id="A"/>
</site>
<right_flank>TAACATCCTT</right_flank>
</contributing_site>
<contributing_site sequence_id="sequence_241" position="3" strand="minus" pvalue="4.53e-04" >
<left_flank>AGAGAGTGGA</left_flank>
<site>
<letter_ref letter_id="G"/>
<letter_ref letter_id="A"/>
<letter_ref letter_id="A"/>
<letter_ref letter_id="C"/>
<letter_ref letter_id="C"/>
<letter_ref letter_id="C"/>
<letter_ref letter_id="A"/>
<letter_ref letter_id="A"/>
<letter_ref letter_id="G"/>
<letter_ref letter_id="A"/>
<letter_ref letter_id="A"/>
<letter_ref letter_id="G"/>
<letter_ref letter_id="A"/>
<letter_ref letter_id="T"/>
<letter_ref letter_id="A"/>
<letter_ref letter_id="G"/>
<letter_ref letter_id="T"/>
<letter_ref letter_id="A"/>
<letter_ref letter_id="A"/>
<letter_ref letter_id="T"/>
<letter_ref letter_id="C"/>
<letter_ref letter_id="G"/>
<letter_ref letter_id="C"/>
<letter_ref letter_id="G"/>
<letter_ref letter_id="A"/>
<letter_ref letter_id="T"/>
<letter_ref letter_id="A"/>
<letter_ref letter_id="A"/>
<letter_ref letter_id="A"/>
<letter_ref letter_id="T"/>
<letter_ref letter_id="A"/>
<letter_ref letter_id="A"/>
<letter_ref letter_id="A"/>
<letter_ref letter_id="T"/>
<letter_ref letter_id="G"/>
<letter_ref letter_id="G"/>
<letter_ref letter_id="A"/>
<letter_ref letter_id="C"/>
<letter_ref letter_id="A"/>
<letter_ref letter_id="A"/>
<letter_ref letter_id="G"/>
<letter_ref letter_id="T"/>
<letter_ref letter_id="G"/>
<letter_ref letter_id="A"/>
<letter_ref letter_id="C"/>
<letter_ref letter_id="A"/>
<letter_ref letter_id="C"/>
<letter_ref letter_id="A"/>
<letter_ref letter_id="A"/>
<letter_ref letter_id="C"/>
</site>
<right_flank>AAT</right_flank>
</contributing_site>
<contributing_site sequence_id="sequence_212" position="273" strand="plus" pvalue="4.53e-04" >
<left_flank>TTTCACATTT</left_flank>
<site>
<letter_ref letter_id="T"/>
<letter_ref letter_id="T"/>
<letter_ref letter_id="T"/>
<letter_ref letter_id="G"/>
<letter_ref letter_id="T"/>
<letter_ref letter_id="A"/>
<letter_ref letter_id="A"/>
<letter_ref letter_id="G"/>
<letter_ref letter_id="G"/>
<letter_ref letter_id="A"/>
<letter_ref letter_id="G"/>
<letter_ref letter_id="C"/>
<letter_ref letter_id="A"/>
<letter_ref letter_id="A"/>
<letter_ref letter_id="A"/>
<letter_ref letter_id="T"/>
<letter_ref letter_id="A"/>
<letter_ref letter_id="A"/>
<letter_ref letter_id="T"/>
<letter_ref letter_id="G"/>
<letter_ref letter_id="C"/>
<letter_ref letter_id="A"/>
<letter_ref letter_id="T"/>
<letter_ref letter_id="A"/>
<letter_ref letter_id="A"/>
<letter_ref letter_id="A"/>
<letter_ref letter_id="C"/>
<letter_ref letter_id="A"/>
<letter_ref letter_id="A"/>
<letter_ref letter_id="G"/>
<letter_ref letter_id="G"/>
<letter_ref letter_id="T"/>
<letter_ref letter_id="A"/>
<letter_ref letter_id="T"/>
<letter_ref letter_id="G"/>
<letter_ref letter_id="T"/>
<letter_ref letter_id="A"/>
<letter_ref letter_id="C"/>
<letter_ref letter_id="A"/>
<letter_ref letter_id="A"/>
<letter_ref letter_id="A"/>
<letter_ref letter_id="T"/>
<letter_ref letter_id="T"/>
<letter_ref letter_id="T"/>
<letter_ref letter_id="A"/>
<letter_ref letter_id="T"/>
<letter_ref letter_id="T"/>
<letter_ref letter_id="A"/>
<letter_ref letter_id="T"/>
<letter_ref letter_id="C"/>
</site>
<right_flank>TCTACTATAT</right_flank>
</contributing_site>
<contributing_site sequence_id="sequence_153" position="431" strand="plus" pvalue="4.53e-04" >
<left_flank>TGTCAATTAT</left_flank>
<site>
<letter_ref letter_id="T"/>
<letter_ref letter_id="T"/>
<letter_ref letter_id="T"/>
<letter_ref letter_id="G"/>
<letter_ref letter_id="A"/>
<letter_ref letter_id="A"/>
<letter_ref letter_id="G"/>
<letter_ref letter_id="G"/>
<letter_ref letter_id="T"/>
<letter_ref letter_id="T"/>
<letter_ref letter_id="G"/>
<letter_ref letter_id="G"/>
<letter_ref letter_id="A"/>
<letter_ref letter_id="G"/>
<letter_ref letter_id="T"/>
<letter_ref letter_id="T"/>
<letter_ref letter_id="C"/>
<letter_ref letter_id="C"/>
<letter_ref letter_id="A"/>
<letter_ref letter_id="A"/>
<letter_ref letter_id="A"/>
<letter_ref letter_id="C"/>
<letter_ref letter_id="A"/>
<letter_ref letter_id="A"/>
<letter_ref letter_id="C"/>
<letter_ref letter_id="A"/>
<letter_ref letter_id="A"/>
<letter_ref letter_id="A"/>
<letter_ref letter_id="T"/>
<letter_ref letter_id="T"/>
<letter_ref letter_id="T"/>
<letter_ref letter_id="G"/>
<letter_ref letter_id="A"/>
<letter_ref letter_id="G"/>
<letter_ref letter_id="T"/>
<letter_ref letter_id="C"/>
<letter_ref letter_id="A"/>
<letter_ref letter_id="G"/>
<letter_ref letter_id="A"/>
<letter_ref letter_id="G"/>
<letter_ref letter_id="A"/>
<letter_ref letter_id="A"/>
<letter_ref letter_id="C"/>
<letter_ref letter_id="C"/>
<letter_ref letter_id="A"/>
<letter_ref letter_id="A"/>
<letter_ref letter_id="A"/>
<letter_ref letter_id="A"/>
<letter_ref letter_id="C"/>
<letter_ref letter_id="T"/>
</site>
<right_flank>TCTTAAGGCT</right_flank>
</contributing_site>
<contributing_site sequence_id="sequence_147" position="159" strand="minus" pvalue="4.53e-04" >
<left_flank>GATCCAGCAG</left_flank>
<site>
<letter_ref letter_id="C"/>
<letter_ref letter_id="T"/>
<letter_ref letter_id="C"/>
<letter_ref letter_id="A"/>
<letter_ref letter_id="G"/>
<letter_ref letter_id="C"/>
<letter_ref letter_id="T"/>
<letter_ref letter_id="C"/>
<letter_ref letter_id="A"/>
<letter_ref letter_id="C"/>
<letter_ref letter_id="C"/>
<letter_ref letter_id="A"/>
<letter_ref letter_id="A"/>
<letter_ref letter_id="G"/>
<letter_ref letter_id="A"/>
<letter_ref letter_id="T"/>
<letter_ref letter_id="G"/>
<letter_ref letter_id="A"/>
<letter_ref letter_id="T"/>
<letter_ref letter_id="A"/>
<letter_ref letter_id="T"/>
<letter_ref letter_id="T"/>
<letter_ref letter_id="C"/>
<letter_ref letter_id="C"/>
<letter_ref letter_id="A"/>
<letter_ref letter_id="C"/>
<letter_ref letter_id="A"/>
<letter_ref letter_id="A"/>
<letter_ref letter_id="A"/>
<letter_ref letter_id="A"/>
<letter_ref letter_id="T"/>
<letter_ref letter_id="C"/>
<letter_ref letter_id="A"/>
<letter_ref letter_id="G"/>
<letter_ref letter_id="G"/>
<letter_ref letter_id="A"/>
<letter_ref letter_id="G"/>
<letter_ref letter_id="C"/>
<letter_ref letter_id="A"/>
<letter_ref letter_id="G"/>
<letter_ref letter_id="A"/>
<letter_ref letter_id="A"/>
<letter_ref letter_id="T"/>
<letter_ref letter_id="G"/>
<letter_ref letter_id="A"/>
<letter_ref letter_id="G"/>
<letter_ref letter_id="C"/>
<letter_ref letter_id="C"/>
<letter_ref letter_id="A"/>
<letter_ref letter_id="C"/>
</site>
<right_flank>AGCCAGCCCC</right_flank>
</contributing_site>
<contributing_site sequence_id="sequence_103" position="457" strand="plus" pvalue="4.53e-04" >
<left_flank>ATGAATATGT</left_flank>
<site>
<letter_ref letter_id="G"/>
<letter_ref letter_id="T"/>
<letter_ref letter_id="A"/>
<letter_ref letter_id="C"/>
<letter_ref letter_id="T"/>
<letter_ref letter_id="A"/>
<letter_ref letter_id="A"/>
<letter_ref letter_id="A"/>
<letter_ref letter_id="A"/>
<letter_ref letter_id="T"/>
<letter_ref letter_id="T"/>
<letter_ref letter_id="T"/>
<letter_ref letter_id="A"/>
<letter_ref letter_id="A"/>
<letter_ref letter_id="A"/>
<letter_ref letter_id="T"/>
<letter_ref letter_id="G"/>
<letter_ref letter_id="A"/>
<letter_ref letter_id="A"/>
<letter_ref letter_id="A"/>
<letter_ref letter_id="A"/>
<letter_ref letter_id="T"/>
<letter_ref letter_id="A"/>
<letter_ref letter_id="A"/>
<letter_ref letter_id="T"/>
<letter_ref letter_id="G"/>
<letter_ref letter_id="A"/>
<letter_ref letter_id="A"/>
<letter_ref letter_id="A"/>
<letter_ref letter_id="A"/>
<letter_ref letter_id="A"/>
<letter_ref letter_id="A"/>
<letter_ref letter_id="T"/>
<letter_ref letter_id="T"/>
<letter_ref letter_id="T"/>
<letter_ref letter_id="A"/>
<letter_ref letter_id="T"/>
<letter_ref letter_id="C"/>
<letter_ref letter_id="T"/>
<letter_ref letter_id="A"/>
<letter_ref letter_id="T"/>
<letter_ref letter_id="A"/>
<letter_ref letter_id="C"/>
<letter_ref letter_id="A"/>
<letter_ref letter_id="A"/>
<letter_ref letter_id="T"/>
<letter_ref letter_id="G"/>
<letter_ref letter_id="T"/>
<letter_ref letter_id="A"/>
<letter_ref letter_id="A"/>
</site>
<right_flank>AGTGGAGAGT</right_flank>
</contributing_site>
<contributing_site sequence_id="sequence_90" position="623" strand="minus" pvalue="4.53e-04" >
<left_flank>GTTACTAAGT</left_flank>
<site>
<letter_ref letter_id="T"/>
<letter_ref letter_id="T"/>
<letter_ref letter_id="T"/>
<letter_ref letter_id="C"/>
<letter_ref letter_id="A"/>
<letter_ref letter_id="C"/>
<letter_ref letter_id="T"/>
<letter_ref letter_id="A"/>
<letter_ref letter_id="A"/>
<letter_ref letter_id="T"/>
<letter_ref letter_id="A"/>
<letter_ref letter_id="C"/>
<letter_ref letter_id="A"/>
<letter_ref letter_id="T"/>
<letter_ref letter_id="A"/>
<letter_ref letter_id="A"/>
<letter_ref letter_id="C"/>
<letter_ref letter_id="C"/>
<letter_ref letter_id="A"/>
<letter_ref letter_id="A"/>
<letter_ref letter_id="C"/>
<letter_ref letter_id="A"/>
<letter_ref letter_id="A"/>
<letter_ref letter_id="A"/>
<letter_ref letter_id="G"/>
<letter_ref letter_id="T"/>
<letter_ref letter_id="C"/>
<letter_ref letter_id="T"/>
<letter_ref letter_id="A"/>
<letter_ref letter_id="T"/>
<letter_ref letter_id="A"/>
<letter_ref letter_id="T"/>
<letter_ref letter_id="T"/>
<letter_ref letter_id="A"/>
<letter_ref letter_id="T"/>
<letter_ref letter_id="C"/>
<letter_ref letter_id="A"/>
<letter_ref letter_id="C"/>
<letter_ref letter_id="A"/>
<letter_ref letter_id="A"/>
<letter_ref letter_id="G"/>
<letter_ref letter_id="C"/>
<letter_ref letter_id="T"/>
<letter_ref letter_id="A"/>
<letter_ref letter_id="T"/>
<letter_ref letter_id="A"/>
<letter_ref letter_id="A"/>
<letter_ref letter_id="C"/>
<letter_ref letter_id="A"/>
<letter_ref letter_id="T"/>
</site>
<right_flank>GTCTCAATCT</right_flank>
</contributing_site>
<contributing_site sequence_id="sequence_69" position="321" strand="plus" pvalue="4.53e-04" >
<left_flank>GTAATTTTTA</left_flank>
<site>
<letter_ref letter_id="A"/>
<letter_ref letter_id="G"/>
<letter_ref letter_id="T"/>
<letter_ref letter_id="A"/>
<letter_ref letter_id="A"/>
<letter_ref letter_id="A"/>
<letter_ref letter_id="A"/>
<letter_ref letter_id="G"/>
<letter_ref letter_id="A"/>
<letter_ref letter_id="C"/>
<letter_ref letter_id="A"/>
<letter_ref letter_id="C"/>
<letter_ref letter_id="A"/>
<letter_ref letter_id="T"/>
<letter_ref letter_id="A"/>
<letter_ref letter_id="G"/>
<letter_ref letter_id="C"/>
<letter_ref letter_id="A"/>
<letter_ref letter_id="C"/>
<letter_ref letter_id="A"/>
<letter_ref letter_id="T"/>
<letter_ref letter_id="G"/>
<letter_ref letter_id="T"/>
<letter_ref letter_id="A"/>
<letter_ref letter_id="C"/>
<letter_ref letter_id="T"/>
<letter_ref letter_id="A"/>
<letter_ref letter_id="C"/>
<letter_ref letter_id="A"/>
<letter_ref letter_id="A"/>
<letter_ref letter_id="T"/>
<letter_ref letter_id="G"/>
<letter_ref letter_id="G"/>
<letter_ref letter_id="A"/>
<letter_ref letter_id="G"/>
<letter_ref letter_id="T"/>
<letter_ref letter_id="G"/>
<letter_ref letter_id="T"/>
<letter_ref letter_id="G"/>
<letter_ref letter_id="T"/>
<letter_ref letter_id="G"/>
<letter_ref letter_id="T"/>
<letter_ref letter_id="A"/>
<letter_ref letter_id="A"/>
<letter_ref letter_id="A"/>
<letter_ref letter_id="C"/>
<letter_ref letter_id="C"/>
<letter_ref letter_id="T"/>
<letter_ref letter_id="G"/>
<letter_ref letter_id="G"/>
</site>
<right_flank>TGTCTTATTC</right_flank>
</contributing_site>
<contributing_site sequence_id="sequence_17" position="580" strand="plus" pvalue="4.53e-04" >
<left_flank>TCCAGAAGGT</left_flank>
<site>
<letter_ref letter_id="T"/>
<letter_ref letter_id="T"/>
<letter_ref letter_id="G"/>
<letter_ref letter_id="C"/>
<letter_ref letter_id="C"/>
<letter_ref letter_id="A"/>
<letter_ref letter_id="A"/>
<letter_ref letter_id="G"/>
<letter_ref letter_id="A"/>
<letter_ref letter_id="T"/>
<letter_ref letter_id="A"/>
<letter_ref letter_id="A"/>
<letter_ref letter_id="A"/>
<letter_ref letter_id="T"/>
<letter_ref letter_id="A"/>
<letter_ref letter_id="G"/>
<letter_ref letter_id="G"/>
<letter_ref letter_id="A"/>
<letter_ref letter_id="T"/>
<letter_ref letter_id="A"/>
<letter_ref letter_id="A"/>
<letter_ref letter_id="G"/>
<letter_ref letter_id="A"/>
<letter_ref letter_id="A"/>
<letter_ref letter_id="A"/>
<letter_ref letter_id="A"/>
<letter_ref letter_id="G"/>
<letter_ref letter_id="T"/>
<letter_ref letter_id="G"/>
<letter_ref letter_id="A"/>
<letter_ref letter_id="G"/>
<letter_ref letter_id="T"/>
<letter_ref letter_id="G"/>
<letter_ref letter_id="G"/>
<letter_ref letter_id="T"/>
<letter_ref letter_id="A"/>
<letter_ref letter_id="T"/>
<letter_ref letter_id="A"/>
<letter_ref letter_id="G"/>
<letter_ref letter_id="G"/>
<letter_ref letter_id="C"/>
<letter_ref letter_id="T"/>
<letter_ref letter_id="G"/>
<letter_ref letter_id="G"/>
<letter_ref letter_id="G"/>
<letter_ref letter_id="A"/>
<letter_ref letter_id="T"/>
<letter_ref letter_id="G"/>
<letter_ref letter_id="A"/>
<letter_ref letter_id="A"/>
</site>
<right_flank>GATAGTTTTA</right_flank>
</contributing_site>
<contributing_site sequence_id="sequence_13" position="63" strand="plus" pvalue="4.53e-04" >
<left_flank>TTGTTCTCAA</left_flank>
<site>
<letter_ref letter_id="A"/>
<letter_ref letter_id="T"/>
<letter_ref letter_id="G"/>
<letter_ref letter_id="C"/>
<letter_ref letter_id="T"/>
<letter_ref letter_id="A"/>
<letter_ref letter_id="T"/>
<letter_ref letter_id="G"/>
<letter_ref letter_id="A"/>
<letter_ref letter_id="G"/>
<letter_ref letter_id="T"/>
<letter_ref letter_id="C"/>
<letter_ref letter_id="A"/>
<letter_ref letter_id="A"/>
<letter_ref letter_id="G"/>
<letter_ref letter_id="A"/>
<letter_ref letter_id="A"/>
<letter_ref letter_id="C"/>
<letter_ref letter_id="A"/>
<letter_ref letter_id="A"/>
<letter_ref letter_id="G"/>
<letter_ref letter_id="A"/>
<letter_ref letter_id="C"/>
<letter_ref letter_id="A"/>
<letter_ref letter_id="A"/>
<letter_ref letter_id="C"/>
<letter_ref letter_id="A"/>
<letter_ref letter_id="G"/>
<letter_ref letter_id="A"/>
<letter_ref letter_id="A"/>
<letter_ref letter_id="A"/>
<letter_ref letter_id="A"/>
<letter_ref letter_id="T"/>
<letter_ref letter_id="G"/>
<letter_ref letter_id="T"/>
<letter_ref letter_id="T"/>
<letter_ref letter_id="A"/>
<letter_ref letter_id="A"/>
<letter_ref letter_id="A"/>
<letter_ref letter_id="T"/>
<letter_ref letter_id="G"/>
<letter_ref letter_id="T"/>
<letter_ref letter_id="T"/>
<letter_ref letter_id="A"/>
<letter_ref letter_id="A"/>
<letter_ref letter_id="T"/>
<letter_ref letter_id="A"/>
<letter_ref letter_id="T"/>
<letter_ref letter_id="C"/>
<letter_ref letter_id="C"/>
</site>
<right_flank>TTCGTCCTTC</right_flank>
</contributing_site>
<contributing_site sequence_id="sequence_635" position="68" strand="plus" pvalue="4.68e-04" >
<left_flank>GAGATTTTTC</left_flank>
<site>
<letter_ref letter_id="T"/>
<letter_ref letter_id="T"/>
<letter_ref letter_id="T"/>
<letter_ref letter_id="T"/>
<letter_ref letter_id="G"/>
<letter_ref letter_id="A"/>
<letter_ref letter_id="G"/>
<letter_ref letter_id="A"/>
<letter_ref letter_id="G"/>
<letter_ref letter_id="T"/>
<letter_ref letter_id="C"/>
<letter_ref letter_id="T"/>
<letter_ref letter_id="C"/>
<letter_ref letter_id="C"/>
<letter_ref letter_id="A"/>
<letter_ref letter_id="T"/>
<letter_ref letter_id="A"/>
<letter_ref letter_id="A"/>
<letter_ref letter_id="A"/>
<letter_ref letter_id="A"/>
<letter_ref letter_id="G"/>
<letter_ref letter_id="T"/>
<letter_ref letter_id="A"/>
<letter_ref letter_id="T"/>
<letter_ref letter_id="A"/>
<letter_ref letter_id="G"/>
<letter_ref letter_id="G"/>
<letter_ref letter_id="G"/>
<letter_ref letter_id="G"/>
<letter_ref letter_id="T"/>
<letter_ref letter_id="A"/>
<letter_ref letter_id="A"/>
<letter_ref letter_id="G"/>
<letter_ref letter_id="A"/>
<letter_ref letter_id="T"/>
<letter_ref letter_id="T"/>
<letter_ref letter_id="G"/>
<letter_ref letter_id="A"/>
<letter_ref letter_id="G"/>
<letter_ref letter_id="A"/>
<letter_ref letter_id="C"/>
<letter_ref letter_id="A"/>
<letter_ref letter_id="C"/>
<letter_ref letter_id="A"/>
<letter_ref letter_id="A"/>
<letter_ref letter_id="A"/>
<letter_ref letter_id="A"/>
<letter_ref letter_id="T"/>
<letter_ref letter_id="A"/>
<letter_ref letter_id="C"/>
</site>
<right_flank>TTTTACTACC</right_flank>
</contributing_site>
<contributing_site sequence_id="sequence_525" position="310" strand="minus" pvalue="4.68e-04" >
<left_flank>TTACTGGCCA</left_flank>
<site>
<letter_ref letter_id="A"/>
<letter_ref letter_id="T"/>
<letter_ref letter_id="T"/>
<letter_ref letter_id="T"/>
<letter_ref letter_id="T"/>
<letter_ref letter_id="C"/>
<letter_ref letter_id="A"/>
<letter_ref letter_id="G"/>
<letter_ref letter_id="A"/>
<letter_ref letter_id="A"/>
<letter_ref letter_id="A"/>
<letter_ref letter_id="A"/>
<letter_ref letter_id="G"/>
<letter_ref letter_id="A"/>
<letter_ref letter_id="A"/>
<letter_ref letter_id="G"/>
<letter_ref letter_id="G"/>
<letter_ref letter_id="A"/>
<letter_ref letter_id="A"/>
<letter_ref letter_id="A"/>
<letter_ref letter_id="A"/>
<letter_ref letter_id="C"/>
<letter_ref letter_id="G"/>
<letter_ref letter_id="A"/>
<letter_ref letter_id="A"/>
<letter_ref letter_id="A"/>
<letter_ref letter_id="A"/>
<letter_ref letter_id="C"/>
<letter_ref letter_id="G"/>
<letter_ref letter_id="G"/>
<letter_ref letter_id="A"/>
<letter_ref letter_id="A"/>
<letter_ref letter_id="C"/>
<letter_ref letter_id="T"/>
<letter_ref letter_id="G"/>
<letter_ref letter_id="T"/>
<letter_ref letter_id="G"/>
<letter_ref letter_id="C"/>
<letter_ref letter_id="T"/>
<letter_ref letter_id="A"/>
<letter_ref letter_id="C"/>
<letter_ref letter_id="T"/>
<letter_ref letter_id="T"/>
<letter_ref letter_id="A"/>
<letter_ref letter_id="T"/>
<letter_ref letter_id="A"/>
<letter_ref letter_id="T"/>
<letter_ref letter_id="T"/>
<letter_ref letter_id="A"/>
<letter_ref letter_id="T"/>
</site>
<right_flank>GTTATTACAA</right_flank>
</contributing_site>
<contributing_site sequence_id="sequence_514" position="483" strand="plus" pvalue="4.68e-04" >
<left_flank>TACGGAGGCG</left_flank>
<site>
<letter_ref letter_id="G"/>
<letter_ref letter_id="G"/>
<letter_ref letter_id="T"/>
<letter_ref letter_id="A"/>
<letter_ref letter_id="G"/>
<letter_ref letter_id="A"/>
<letter_ref letter_id="G"/>
<letter_ref letter_id="C"/>
<letter_ref letter_id="A"/>
<letter_ref letter_id="T"/>
<letter_ref letter_id="C"/>
<letter_ref letter_id="C"/>
<letter_ref letter_id="A"/>
<letter_ref letter_id="C"/>
<letter_ref letter_id="C"/>
<letter_ref letter_id="T"/>
<letter_ref letter_id="C"/>
<letter_ref letter_id="C"/>
<letter_ref letter_id="C"/>
<letter_ref letter_id="A"/>
<letter_ref letter_id="C"/>
<letter_ref letter_id="T"/>
<letter_ref letter_id="A"/>
<letter_ref letter_id="A"/>
<letter_ref letter_id="A"/>
<letter_ref letter_id="A"/>
<letter_ref letter_id="G"/>
<letter_ref letter_id="T"/>
<letter_ref letter_id="C"/>
<letter_ref letter_id="T"/>
<letter_ref letter_id="A"/>
<letter_ref letter_id="T"/>
<letter_ref letter_id="G"/>
<letter_ref letter_id="A"/>
<letter_ref letter_id="A"/>
<letter_ref letter_id="T"/>
<letter_ref letter_id="G"/>
<letter_ref letter_id="G"/>
<letter_ref letter_id="T"/>
<letter_ref letter_id="G"/>
<letter_ref letter_id="C"/>
<letter_ref letter_id="T"/>
<letter_ref letter_id="T"/>
<letter_ref letter_id="T"/>
<letter_ref letter_id="A"/>
<letter_ref letter_id="C"/>
<letter_ref letter_id="A"/>
<letter_ref letter_id="A"/>
<letter_ref letter_id="A"/>
<letter_ref letter_id="A"/>
</site>
<right_flank>TTGGTCACCC</right_flank>
</contributing_site>
<contributing_site sequence_id="sequence_512" position="217" strand="minus" pvalue="4.68e-04" >
<left_flank>CGCAATCGAA</left_flank>
<site>
<letter_ref letter_id="A"/>
<letter_ref letter_id="A"/>
<letter_ref letter_id="A"/>
<letter_ref letter_id="A"/>
<letter_ref letter_id="T"/>
<letter_ref letter_id="A"/>
<letter_ref letter_id="A"/>
<letter_ref letter_id="G"/>
<letter_ref letter_id="A"/>
<letter_ref letter_id="C"/>
<letter_ref letter_id="A"/>
<letter_ref letter_id="A"/>
<letter_ref letter_id="A"/>
<letter_ref letter_id="A"/>
<letter_ref letter_id="A"/>
<letter_ref letter_id="A"/>
<letter_ref letter_id="G"/>
<letter_ref letter_id="T"/>
<letter_ref letter_id="T"/>
<letter_ref letter_id="A"/>
<letter_ref letter_id="A"/>
<letter_ref letter_id="C"/>
<letter_ref letter_id="A"/>
<letter_ref letter_id="T"/>
<letter_ref letter_id="C"/>
<letter_ref letter_id="C"/>
<letter_ref letter_id="G"/>
<letter_ref letter_id="A"/>
<letter_ref letter_id="A"/>
<letter_ref letter_id="T"/>
<letter_ref letter_id="A"/>
<letter_ref letter_id="A"/>
<letter_ref letter_id="G"/>
<letter_ref letter_id="T"/>
<letter_ref letter_id="T"/>
<letter_ref letter_id="T"/>
<letter_ref letter_id="C"/>
<letter_ref letter_id="C"/>
<letter_ref letter_id="A"/>
<letter_ref letter_id="G"/>
<letter_ref letter_id="A"/>
<letter_ref letter_id="T"/>
<letter_ref letter_id="C"/>
<letter_ref letter_id="C"/>
<letter_ref letter_id="A"/>
<letter_ref letter_id="T"/>
<letter_ref letter_id="C"/>
<letter_ref letter_id="C"/>
<letter_ref letter_id="C"/>
<letter_ref letter_id="T"/>
</site>
<right_flank>AGTCACGAAT</right_flank>
</contributing_site>
<contributing_site sequence_id="sequence_450" position="287" strand="plus" pvalue="4.68e-04" >
<left_flank>CTAAATTATA</left_flank>
<site>
<letter_ref letter_id="G"/>
<letter_ref letter_id="T"/>
<letter_ref letter_id="C"/>
<letter_ref letter_id="A"/>
<letter_ref letter_id="G"/>
<letter_ref letter_id="G"/>
<letter_ref letter_id="A"/>
<letter_ref letter_id="G"/>
<letter_ref letter_id="A"/>
<letter_ref letter_id="A"/>
<letter_ref letter_id="C"/>
<letter_ref letter_id="C"/>
<letter_ref letter_id="A"/>
<letter_ref letter_id="A"/>
<letter_ref letter_id="A"/>
<letter_ref letter_id="T"/>
<letter_ref letter_id="A"/>
<letter_ref letter_id="A"/>
<letter_ref letter_id="C"/>
<letter_ref letter_id="C"/>
<letter_ref letter_id="C"/>
<letter_ref letter_id="T"/>
<letter_ref letter_id="A"/>
<letter_ref letter_id="A"/>
<letter_ref letter_id="A"/>
<letter_ref letter_id="G"/>
<letter_ref letter_id="T"/>
<letter_ref letter_id="T"/>
<letter_ref letter_id="T"/>
<letter_ref letter_id="A"/>
<letter_ref letter_id="G"/>
<letter_ref letter_id="T"/>
<letter_ref letter_id="A"/>
<letter_ref letter_id="G"/>
<letter_ref letter_id="T"/>
<letter_ref letter_id="G"/>
<letter_ref letter_id="A"/>
<letter_ref letter_id="G"/>
<letter_ref letter_id="T"/>
<letter_ref letter_id="G"/>
<letter_ref letter_id="C"/>
<letter_ref letter_id="C"/>
<letter_ref letter_id="A"/>
<letter_ref letter_id="T"/>
<letter_ref letter_id="A"/>
<letter_ref letter_id="T"/>
<letter_ref letter_id="T"/>
<letter_ref letter_id="A"/>
<letter_ref letter_id="A"/>
<letter_ref letter_id="A"/>
</site>
<right_flank>TGGTTGAACG</right_flank>
</contributing_site>
<contributing_site sequence_id="sequence_420" position="162" strand="minus" pvalue="4.68e-04" >
<left_flank>ATACCAATAT</left_flank>
<site>
<letter_ref letter_id="T"/>
<letter_ref letter_id="C"/>
<letter_ref letter_id="T"/>
<letter_ref letter_id="G"/>
<letter_ref letter_id="A"/>
<letter_ref letter_id="C"/>
<letter_ref letter_id="A"/>
<letter_ref letter_id="G"/>
<letter_ref letter_id="G"/>
<letter_ref letter_id="C"/>
<letter_ref letter_id="A"/>
<letter_ref letter_id="A"/>
<letter_ref letter_id="A"/>
<letter_ref letter_id="G"/>
<letter_ref letter_id="G"/>
<letter_ref letter_id="T"/>
<letter_ref letter_id="G"/>
<letter_ref letter_id="A"/>
<letter_ref letter_id="C"/>
<letter_ref letter_id="A"/>
<letter_ref letter_id="G"/>
<letter_ref letter_id="C"/>
<letter_ref letter_id="A"/>
<letter_ref letter_id="A"/>
<letter_ref letter_id="T"/>
<letter_ref letter_id="A"/>
<letter_ref letter_id="G"/>
<letter_ref letter_id="A"/>
<letter_ref letter_id="G"/>
<letter_ref letter_id="G"/>
<letter_ref letter_id="A"/>
<letter_ref letter_id="A"/>
<letter_ref letter_id="A"/>
<letter_ref letter_id="A"/>
<letter_ref letter_id="T"/>
<letter_ref letter_id="G"/>
<letter_ref letter_id="C"/>
<letter_ref letter_id="A"/>
<letter_ref letter_id="T"/>
<letter_ref letter_id="T"/>
<letter_ref letter_id="A"/>
<letter_ref letter_id="A"/>
<letter_ref letter_id="T"/>
<letter_ref letter_id="C"/>
<letter_ref letter_id="A"/>
<letter_ref letter_id="A"/>
<letter_ref letter_id="C"/>
<letter_ref letter_id="T"/>
<letter_ref letter_id="A"/>
<letter_ref letter_id="T"/>
</site>
<right_flank>TTTAAGAAAT</right_flank>
</contributing_site>
<contributing_site sequence_id="sequence_411" position="45" strand="minus" pvalue="4.68e-04" >
<left_flank>ATACTGGACA</left_flank>
<site>
<letter_ref letter_id="C"/>
<letter_ref letter_id="A"/>
<letter_ref letter_id="A"/>
<letter_ref letter_id="C"/>
<letter_ref letter_id="A"/>
<letter_ref letter_id="A"/>
<letter_ref letter_id="A"/>
<letter_ref letter_id="C"/>
<letter_ref letter_id="A"/>
<letter_ref letter_id="G"/>
<letter_ref letter_id="T"/>
<letter_ref letter_id="A"/>
<letter_ref letter_id="A"/>
<letter_ref letter_id="A"/>
<letter_ref letter_id="T"/>
<letter_ref letter_id="A"/>
<letter_ref letter_id="G"/>
<letter_ref letter_id="C"/>
<letter_ref letter_id="A"/>
<letter_ref letter_id="A"/>
<letter_ref letter_id="C"/>
<letter_ref letter_id="T"/>
<letter_ref letter_id="A"/>
<letter_ref letter_id="A"/>
<letter_ref letter_id="A"/>
<letter_ref letter_id="C"/>
<letter_ref letter_id="C"/>
<letter_ref letter_id="A"/>
<letter_ref letter_id="C"/>
<letter_ref letter_id="A"/>
<letter_ref letter_id="A"/>
<letter_ref letter_id="C"/>
<letter_ref letter_id="T"/>
<letter_ref letter_id="A"/>
<letter_ref letter_id="G"/>
<letter_ref letter_id="T"/>
<letter_ref letter_id="T"/>
<letter_ref letter_id="C"/>
<letter_ref letter_id="A"/>
<letter_ref letter_id="A"/>
<letter_ref letter_id="A"/>
<letter_ref letter_id="C"/>
<letter_ref letter_id="A"/>
<letter_ref letter_id="C"/>
<letter_ref letter_id="C"/>
<letter_ref letter_id="A"/>
<letter_ref letter_id="C"/>
<letter_ref letter_id="A"/>
<letter_ref letter_id="C"/>
<letter_ref letter_id="C"/>
</site>
<right_flank>TGCTGACATT</right_flank>
</contributing_site>
<contributing_site sequence_id="sequence_256" position="406" strand="plus" pvalue="4.68e-04" >
<left_flank>AATTGAATGT</left_flank>
<site>
<letter_ref letter_id="A"/>
<letter_ref letter_id="T"/>
<letter_ref letter_id="A"/>
<letter_ref letter_id="A"/>
<letter_ref letter_id="T"/>
<letter_ref letter_id="A"/>
<letter_ref letter_id="T"/>
<letter_ref letter_id="G"/>
<letter_ref letter_id="A"/>
<letter_ref letter_id="T"/>
<letter_ref letter_id="T"/>
<letter_ref letter_id="A"/>
<letter_ref letter_id="G"/>
<letter_ref letter_id="T"/>
<letter_ref letter_id="A"/>
<letter_ref letter_id="C"/>
<letter_ref letter_id="A"/>
<letter_ref letter_id="A"/>
<letter_ref letter_id="A"/>
<letter_ref letter_id="T"/>
<letter_ref letter_id="T"/>
<letter_ref letter_id="A"/>
<letter_ref letter_id="A"/>
<letter_ref letter_id="C"/>
<letter_ref letter_id="A"/>
<letter_ref letter_id="A"/>
<letter_ref letter_id="C"/>
<letter_ref letter_id="A"/>
<letter_ref letter_id="A"/>
<letter_ref letter_id="T"/>
<letter_ref letter_id="A"/>
<letter_ref letter_id="T"/>
<letter_ref letter_id="T"/>
<letter_ref letter_id="A"/>
<letter_ref letter_id="T"/>
<letter_ref letter_id="T"/>
<letter_ref letter_id="G"/>
<letter_ref letter_id="G"/>
<letter_ref letter_id="A"/>
<letter_ref letter_id="A"/>
<letter_ref letter_id="A"/>
<letter_ref letter_id="A"/>
<letter_ref letter_id="A"/>
<letter_ref letter_id="A"/>
<letter_ref letter_id="A"/>
<letter_ref letter_id="G"/>
<letter_ref letter_id="A"/>
<letter_ref letter_id="G"/>
<letter_ref letter_id="A"/>
<letter_ref letter_id="T"/>
</site>
<right_flank>AAGTT</right_flank>
</contributing_site>
<contributing_site sequence_id="sequence_212" position="69" strand="minus" pvalue="4.68e-04" >
<left_flank>ATATCATATG</left_flank>
<site>
<letter_ref letter_id="T"/>
<letter_ref letter_id="A"/>
<letter_ref letter_id="T"/>
<letter_ref letter_id="T"/>
<letter_ref letter_id="T"/>
<letter_ref letter_id="G"/>
<letter_ref letter_id="A"/>
<letter_ref letter_id="A"/>
<letter_ref letter_id="A"/>
<letter_ref letter_id="T"/>
<letter_ref letter_id="C"/>
<letter_ref letter_id="A"/>
<letter_ref letter_id="A"/>
<letter_ref letter_id="A"/>
<letter_ref letter_id="C"/>
<letter_ref letter_id="A"/>
<letter_ref letter_id="A"/>
<letter_ref letter_id="A"/>
<letter_ref letter_id="A"/>
<letter_ref letter_id="A"/>
<letter_ref letter_id="G"/>
<letter_ref letter_id="G"/>
<letter_ref letter_id="A"/>
<letter_ref letter_id="C"/>
<letter_ref letter_id="A"/>
<letter_ref letter_id="A"/>
<letter_ref letter_id="A"/>
<letter_ref letter_id="A"/>
<letter_ref letter_id="A"/>
<letter_ref letter_id="T"/>
<letter_ref letter_id="G"/>
<letter_ref letter_id="A"/>
<letter_ref letter_id="T"/>
<letter_ref letter_id="A"/>
<letter_ref letter_id="T"/>
<letter_ref letter_id="C"/>
<letter_ref letter_id="C"/>
<letter_ref letter_id="G"/>
<letter_ref letter_id="A"/>
<letter_ref letter_id="A"/>
<letter_ref letter_id="T"/>
<letter_ref letter_id="A"/>
<letter_ref letter_id="T"/>
<letter_ref letter_id="G"/>
<letter_ref letter_id="T"/>
<letter_ref letter_id="A"/>
<letter_ref letter_id="C"/>
<letter_ref letter_id="A"/>
<letter_ref letter_id="T"/>
<letter_ref letter_id="G"/>
</site>
<right_flank>TTTTCATCTC</right_flank>
</contributing_site>
<contributing_site sequence_id="sequence_193" position="317" strand="minus" pvalue="4.68e-04" >
<left_flank>AGACACATAT</left_flank>
<site>
<letter_ref letter_id="T"/>
<letter_ref letter_id="G"/>
<letter_ref letter_id="G"/>
<letter_ref letter_id="C"/>
<letter_ref letter_id="A"/>
<letter_ref letter_id="A"/>
<letter_ref letter_id="C"/>
<letter_ref letter_id="T"/>
<letter_ref letter_id="G"/>
<letter_ref letter_id="A"/>
<letter_ref letter_id="C"/>
<letter_ref letter_id="C"/>
<letter_ref letter_id="A"/>
<letter_ref letter_id="A"/>
<letter_ref letter_id="A"/>
<letter_ref letter_id="T"/>
<letter_ref letter_id="G"/>
<letter_ref letter_id="A"/>
<letter_ref letter_id="C"/>
<letter_ref letter_id="T"/>
<letter_ref letter_id="T"/>
<letter_ref letter_id="C"/>
<letter_ref letter_id="A"/>
<letter_ref letter_id="G"/>
<letter_ref letter_id="A"/>
<letter_ref letter_id="T"/>
<letter_ref letter_id="A"/>
<letter_ref letter_id="T"/>
<letter_ref letter_id="T"/>
<letter_ref letter_id="T"/>
<letter_ref letter_id="G"/>
<letter_ref letter_id="G"/>
<letter_ref letter_id="G"/>
<letter_ref letter_id="G"/>
<letter_ref letter_id="T"/>
<letter_ref letter_id="C"/>
<letter_ref letter_id="T"/>
<letter_ref letter_id="C"/>
<letter_ref letter_id="A"/>
<letter_ref letter_id="T"/>
<letter_ref letter_id="C"/>
<letter_ref letter_id="G"/>
<letter_ref letter_id="A"/>
<letter_ref letter_id="T"/>
<letter_ref letter_id="G"/>
<letter_ref letter_id="T"/>
<letter_ref letter_id="T"/>
<letter_ref letter_id="C"/>
<letter_ref letter_id="A"/>
<letter_ref letter_id="A"/>
</site>
<right_flank>ACATAGAATG</right_flank>
</contributing_site>
<contributing_site sequence_id="sequence_173" position="327" strand="plus" pvalue="4.68e-04" >
<left_flank>TGAAAACAAT</left_flank>
<site>
<letter_ref letter_id="T"/>
<letter_ref letter_id="T"/>
<letter_ref letter_id="C"/>
<letter_ref letter_id="T"/>
<letter_ref letter_id="A"/>
<letter_ref letter_id="G"/>
<letter_ref letter_id="A"/>
<letter_ref letter_id="A"/>
<letter_ref letter_id="T"/>
<letter_ref letter_id="T"/>
<letter_ref letter_id="C"/>
<letter_ref letter_id="C"/>
<letter_ref letter_id="A"/>
<letter_ref letter_id="A"/>
<letter_ref letter_id="A"/>
<letter_ref letter_id="T"/>
<letter_ref letter_id="A"/>
<letter_ref letter_id="A"/>
<letter_ref letter_id="A"/>
<letter_ref letter_id="T"/>
<letter_ref letter_id="C"/>
<letter_ref letter_id="T"/>
<letter_ref letter_id="A"/>
<letter_ref letter_id="G"/>
<letter_ref letter_id="A"/>
<letter_ref letter_id="A"/>
<letter_ref letter_id="A"/>
<letter_ref letter_id="C"/>
<letter_ref letter_id="T"/>
<letter_ref letter_id="A"/>
<letter_ref letter_id="T"/>
<letter_ref letter_id="T"/>
<letter_ref letter_id="T"/>
<letter_ref letter_id="T"/>
<letter_ref letter_id="C"/>
<letter_ref letter_id="G"/>
<letter_ref letter_id="T"/>
<letter_ref letter_id="A"/>
<letter_ref letter_id="C"/>
<letter_ref letter_id="A"/>
<letter_ref letter_id="T"/>
<letter_ref letter_id="A"/>
<letter_ref letter_id="C"/>
<letter_ref letter_id="C"/>
<letter_ref letter_id="A"/>
<letter_ref letter_id="G"/>
<letter_ref letter_id="A"/>
<letter_ref letter_id="C"/>
<letter_ref letter_id="T"/>
<letter_ref letter_id="T"/>
</site>
<right_flank>TGTTATTAAT</right_flank>
</contributing_site>
<contributing_site sequence_id="sequence_123" position="461" strand="minus" pvalue="4.68e-04" >
<left_flank>TCAAAATCTG</left_flank>
<site>
<letter_ref letter_id="T"/>
<letter_ref letter_id="T"/>
<letter_ref letter_id="C"/>
<letter_ref letter_id="T"/>
<letter_ref letter_id="G"/>
<letter_ref letter_id="A"/>
<letter_ref letter_id="C"/>
<letter_ref letter_id="A"/>
<letter_ref letter_id="G"/>
<letter_ref letter_id="T"/>
<letter_ref letter_id="G"/>
<letter_ref letter_id="G"/>
<letter_ref letter_id="A"/>
<letter_ref letter_id="C"/>
<letter_ref letter_id="A"/>
<letter_ref letter_id="G"/>
<letter_ref letter_id="A"/>
<letter_ref letter_id="A"/>
<letter_ref letter_id="C"/>
<letter_ref letter_id="A"/>
<letter_ref letter_id="C"/>
<letter_ref letter_id="A"/>
<letter_ref letter_id="G"/>
<letter_ref letter_id="C"/>
<letter_ref letter_id="A"/>
<letter_ref letter_id="A"/>
<letter_ref letter_id="G"/>
<letter_ref letter_id="C"/>
<letter_ref letter_id="A"/>
<letter_ref letter_id="G"/>
<letter_ref letter_id="T"/>
<letter_ref letter_id="T"/>
<letter_ref letter_id="T"/>
<letter_ref letter_id="G"/>
<letter_ref letter_id="T"/>
<letter_ref letter_id="A"/>
<letter_ref letter_id="A"/>
<letter_ref letter_id="A"/>
<letter_ref letter_id="A"/>
<letter_ref letter_id="T"/>
<letter_ref letter_id="T"/>
<letter_ref letter_id="C"/>
<letter_ref letter_id="A"/>
<letter_ref letter_id="T"/>
<letter_ref letter_id="A"/>
<letter_ref letter_id="A"/>
<letter_ref letter_id="C"/>
<letter_ref letter_id="T"/>
<letter_ref letter_id="C"/>
<letter_ref letter_id="C"/>
</site>
<right_flank>TATACTGTCA</right_flank>
</contributing_site>
<contributing_site sequence_id="sequence_73" position="105" strand="minus" pvalue="4.68e-04" >
<left_flank>ATCTAAAAAG</left_flank>
<site>
<letter_ref letter_id="T"/>
<letter_ref letter_id="G"/>
<letter_ref letter_id="G"/>
<letter_ref letter_id="C"/>
<letter_ref letter_id="T"/>
<letter_ref letter_id="A"/>
<letter_ref letter_id="A"/>
<letter_ref letter_id="A"/>
<letter_ref letter_id="A"/>
<letter_ref letter_id="T"/>
<letter_ref letter_id="T"/>
<letter_ref letter_id="G"/>
<letter_ref letter_id="A"/>
<letter_ref letter_id="G"/>
<letter_ref letter_id="T"/>
<letter_ref letter_id="A"/>
<letter_ref letter_id="A"/>
<letter_ref letter_id="G"/>
<letter_ref letter_id="A"/>
<letter_ref letter_id="A"/>
<letter_ref letter_id="T"/>
<letter_ref letter_id="G"/>
<letter_ref letter_id="A"/>
<letter_ref letter_id="A"/>
<letter_ref letter_id="C"/>
<letter_ref letter_id="A"/>
<letter_ref letter_id="A"/>
<letter_ref letter_id="A"/>
<letter_ref letter_id="A"/>
<letter_ref letter_id="A"/>
<letter_ref letter_id="T"/>
<letter_ref letter_id="T"/>
<letter_ref letter_id="G"/>
<letter_ref letter_id="A"/>
<letter_ref letter_id="C"/>
<letter_ref letter_id="A"/>
<letter_ref letter_id="A"/>
<letter_ref letter_id="G"/>
<letter_ref letter_id="A"/>
<letter_ref letter_id="G"/>
<letter_ref letter_id="A"/>
<letter_ref letter_id="A"/>
<letter_ref letter_id="A"/>
<letter_ref letter_id="C"/>
<letter_ref letter_id="A"/>
<letter_ref letter_id="T"/>
<letter_ref letter_id="A"/>
<letter_ref letter_id="A"/>
<letter_ref letter_id="A"/>
<letter_ref letter_id="C"/>
</site>
<right_flank>CGACTGTTCT</right_flank>
</contributing_site>
<contributing_site sequence_id="sequence_59" position="434" strand="minus" pvalue="4.68e-04" >
<left_flank>TACAGAGAAG</left_flank>
<site>
<letter_ref letter_id="G"/>
<letter_ref letter_id="C"/>
<letter_ref letter_id="C"/>
<letter_ref letter_id="A"/>
<letter_ref letter_id="T"/>
<letter_ref letter_id="G"/>
<letter_ref letter_id="A"/>
<letter_ref letter_id="G"/>
<letter_ref letter_id="T"/>
<letter_ref letter_id="T"/>
<letter_ref letter_id="G"/>
<letter_ref letter_id="A"/>
<letter_ref letter_id="A"/>
<letter_ref letter_id="A"/>
<letter_ref letter_id="A"/>
<letter_ref letter_id="A"/>
<letter_ref letter_id="T"/>
<letter_ref letter_id="A"/>
<letter_ref letter_id="T"/>
<letter_ref letter_id="G"/>
<letter_ref letter_id="C"/>
<letter_ref letter_id="A"/>
<letter_ref letter_id="C"/>
<letter_ref letter_id="A"/>
<letter_ref letter_id="A"/>
<letter_ref letter_id="T"/>
<letter_ref letter_id="A"/>
<letter_ref letter_id="G"/>
<letter_ref letter_id="A"/>
<letter_ref letter_id="T"/>
<letter_ref letter_id="A"/>
<letter_ref letter_id="T"/>
<letter_ref letter_id="G"/>
<letter_ref letter_id="T"/>
<letter_ref letter_id="T"/>
<letter_ref letter_id="C"/>
<letter_ref letter_id="T"/>
<letter_ref letter_id="G"/>
<letter_ref letter_id="C"/>
<letter_ref letter_id="C"/>
<letter_ref letter_id="C"/>
<letter_ref letter_id="C"/>
<letter_ref letter_id="A"/>
<letter_ref letter_id="T"/>
<letter_ref letter_id="A"/>
<letter_ref letter_id="T"/>
<letter_ref letter_id="A"/>
<letter_ref letter_id="A"/>
<letter_ref letter_id="A"/>
<letter_ref letter_id="C"/>
</site>
<right_flank>AAACTCAGAT</right_flank>
</contributing_site>
<contributing_site sequence_id="sequence_4" position="63" strand="minus" pvalue="4.68e-04" >
<left_flank>TACTACATAC</left_flank>
<site>
<letter_ref letter_id="A"/>
<letter_ref letter_id="C"/>
<letter_ref letter_id="C"/>
<letter_ref letter_id="A"/>
<letter_ref letter_id="A"/>
<letter_ref letter_id="A"/>
<letter_ref letter_id="A"/>
<letter_ref letter_id="T"/>
<letter_ref letter_id="A"/>
<letter_ref letter_id="T"/>
<letter_ref letter_id="A"/>
<letter_ref letter_id="A"/>
<letter_ref letter_id="A"/>
<letter_ref letter_id="G"/>
<letter_ref letter_id="A"/>
<letter_ref letter_id="A"/>
<letter_ref letter_id="T"/>
<letter_ref letter_id="A"/>
<letter_ref letter_id="A"/>
<letter_ref letter_id="G"/>
<letter_ref letter_id="T"/>
<letter_ref letter_id="G"/>
<letter_ref letter_id="A"/>
<letter_ref letter_id="A"/>
<letter_ref letter_id="T"/>
<letter_ref letter_id="A"/>
<letter_ref letter_id="A"/>
<letter_ref letter_id="A"/>
<letter_ref letter_id="G"/>
<letter_ref letter_id="T"/>
<letter_ref letter_id="G"/>
<letter_ref letter_id="A"/>
<letter_ref letter_id="C"/>
<letter_ref letter_id="T"/>
<letter_ref letter_id="T"/>
<letter_ref letter_id="T"/>
<letter_ref letter_id="T"/>
<letter_ref letter_id="T"/>
<letter_ref letter_id="A"/>
<letter_ref letter_id="A"/>
<letter_ref letter_id="C"/>
<letter_ref letter_id="T"/>
<letter_ref letter_id="T"/>
<letter_ref letter_id="G"/>
<letter_ref letter_id="A"/>
<letter_ref letter_id="C"/>
<letter_ref letter_id="C"/>
<letter_ref letter_id="T"/>
<letter_ref letter_id="G"/>
<letter_ref letter_id="C"/>
</site>
<right_flank>ATTCTTGTAG</right_flank>
</contributing_site>
<contributing_site sequence_id="sequence_644" position="110" strand="minus" pvalue="4.84e-04" >
<left_flank>ACAATACCCA</left_flank>
<site>
<letter_ref letter_id="A"/>
<letter_ref letter_id="T"/>
<letter_ref letter_id="A"/>
<letter_ref letter_id="A"/>
<letter_ref letter_id="C"/>
<letter_ref letter_id="A"/>
<letter_ref letter_id="A"/>
<letter_ref letter_id="A"/>
<letter_ref letter_id="G"/>
<letter_ref letter_id="G"/>
<letter_ref letter_id="A"/>
<letter_ref letter_id="A"/>
<letter_ref letter_id="A"/>
<letter_ref letter_id="A"/>
<letter_ref letter_id="G"/>
<letter_ref letter_id="G"/>
<letter_ref letter_id="A"/>
<letter_ref letter_id="C"/>
<letter_ref letter_id="C"/>
<letter_ref letter_id="A"/>
<letter_ref letter_id="G"/>
<letter_ref letter_id="C"/>
<letter_ref letter_id="A"/>
<letter_ref letter_id="G"/>
<letter_ref letter_id="A"/>
<letter_ref letter_id="T"/>
<letter_ref letter_id="A"/>
<letter_ref letter_id="C"/>
<letter_ref letter_id="A"/>
<letter_ref letter_id="A"/>
<letter_ref letter_id="T"/>
<letter_ref letter_id="T"/>
<letter_ref letter_id="G"/>
<letter_ref letter_id="A"/>
<letter_ref letter_id="A"/>
<letter_ref letter_id="T"/>
<letter_ref letter_id="C"/>
<letter_ref letter_id="G"/>
<letter_ref letter_id="C"/>
<letter_ref letter_id="C"/>
<letter_ref letter_id="A"/>
<letter_ref letter_id="C"/>
<letter_ref letter_id="C"/>
<letter_ref letter_id="T"/>
<letter_ref letter_id="A"/>
<letter_ref letter_id="A"/>
<letter_ref letter_id="A"/>
<letter_ref letter_id="A"/>
<letter_ref letter_id="G"/>
<letter_ref letter_id="G"/>
</site>
<right_flank>TTAGGCTCCG</right_flank>
</contributing_site>
<contributing_site sequence_id="sequence_589" position="590" strand="minus" pvalue="4.84e-04" >
<left_flank>TAATGGTTAA</left_flank>
<site>
<letter_ref letter_id="T"/>
<letter_ref letter_id="T"/>
<letter_ref letter_id="T"/>
<letter_ref letter_id="C"/>
<letter_ref letter_id="G"/>
<letter_ref letter_id="G"/>
<letter_ref letter_id="A"/>
<letter_ref letter_id="T"/>
<letter_ref letter_id="A"/>
<letter_ref letter_id="T"/>
<letter_ref letter_id="C"/>
<letter_ref letter_id="C"/>
<letter_ref letter_id="A"/>
<letter_ref letter_id="A"/>
<letter_ref letter_id="C"/>
<letter_ref letter_id="G"/>
<letter_ref letter_id="G"/>
<letter_ref letter_id="A"/>
<letter_ref letter_id="T"/>
<letter_ref letter_id="T"/>
<letter_ref letter_id="A"/>
<letter_ref letter_id="C"/>
<letter_ref letter_id="C"/>
<letter_ref letter_id="A"/>
<letter_ref letter_id="G"/>
<letter_ref letter_id="C"/>
<letter_ref letter_id="G"/>
<letter_ref letter_id="G"/>
<letter_ref letter_id="G"/>
<letter_ref letter_id="T"/>
<letter_ref letter_id="G"/>
<letter_ref letter_id="A"/>
<letter_ref letter_id="G"/>
<letter_ref letter_id="G"/>
<letter_ref letter_id="T"/>
<letter_ref letter_id="T"/>
<letter_ref letter_id="T"/>
<letter_ref letter_id="A"/>
<letter_ref letter_id="A"/>
<letter_ref letter_id="T"/>
<letter_ref letter_id="A"/>
<letter_ref letter_id="T"/>
<letter_ref letter_id="C"/>
<letter_ref letter_id="C"/>
<letter_ref letter_id="A"/>
<letter_ref letter_id="A"/>
<letter_ref letter_id="A"/>
<letter_ref letter_id="T"/>
<letter_ref letter_id="C"/>
<letter_ref letter_id="C"/>
</site>
<right_flank>ATGTCTGCTT</right_flank>
</contributing_site>
<contributing_site sequence_id="sequence_587" position="723" strand="minus" pvalue="4.84e-04" >
<left_flank>GAACAACTTA</left_flank>
<site>
<letter_ref letter_id="A"/>
<letter_ref letter_id="A"/>
<letter_ref letter_id="A"/>
<letter_ref letter_id="C"/>
<letter_ref letter_id="T"/>
<letter_ref letter_id="G"/>
<letter_ref letter_id="A"/>
<letter_ref letter_id="A"/>
<letter_ref letter_id="A"/>
<letter_ref letter_id="A"/>
<letter_ref letter_id="G"/>
<letter_ref letter_id="A"/>
<letter_ref letter_id="A"/>
<letter_ref letter_id="C"/>
<letter_ref letter_id="A"/>
<letter_ref letter_id="A"/>
<letter_ref letter_id="A"/>
<letter_ref letter_id="A"/>
<letter_ref letter_id="T"/>
<letter_ref letter_id="G"/>
<letter_ref letter_id="A"/>
<letter_ref letter_id="G"/>
<letter_ref letter_id="A"/>
<letter_ref letter_id="A"/>
<letter_ref letter_id="A"/>
<letter_ref letter_id="C"/>
<letter_ref letter_id="A"/>
<letter_ref letter_id="T"/>
<letter_ref letter_id="G"/>
<letter_ref letter_id="T"/>
<letter_ref letter_id="T"/>
<letter_ref letter_id="T"/>
<letter_ref letter_id="G"/>
<letter_ref letter_id="T"/>
<letter_ref letter_id="G"/>
<letter_ref letter_id="C"/>
<letter_ref letter_id="T"/>
<letter_ref letter_id="A"/>
<letter_ref letter_id="T"/>
<letter_ref letter_id="T"/>
<letter_ref letter_id="G"/>
<letter_ref letter_id="T"/>
<letter_ref letter_id="T"/>
<letter_ref letter_id="A"/>
<letter_ref letter_id="A"/>
<letter_ref letter_id="A"/>
<letter_ref letter_id="C"/>
<letter_ref letter_id="C"/>
<letter_ref letter_id="A"/>
<letter_ref letter_id="A"/>
</site>
<right_flank>CTTCATATGA</right_flank>
</contributing_site>
<contributing_site sequence_id="sequence_571" position="161" strand="plus" pvalue="4.84e-04" >
<left_flank>CAGAAGTGGA</left_flank>
<site>
<letter_ref letter_id="T"/>
<letter_ref letter_id="T"/>
<letter_ref letter_id="T"/>
<letter_ref letter_id="T"/>
<letter_ref letter_id="C"/>
<letter_ref letter_id="C"/>
<letter_ref letter_id="T"/>
<letter_ref letter_id="T"/>
<letter_ref letter_id="T"/>
<letter_ref letter_id="T"/>
<letter_ref letter_id="G"/>
<letter_ref letter_id="A"/>
<letter_ref letter_id="A"/>
<letter_ref letter_id="T"/>
<letter_ref letter_id="A"/>
<letter_ref letter_id="G"/>
<letter_ref letter_id="A"/>
<letter_ref letter_id="C"/>
<letter_ref letter_id="C"/>
<letter_ref letter_id="A"/>
<letter_ref letter_id="T"/>
<letter_ref letter_id="G"/>
<letter_ref letter_id="A"/>
<letter_ref letter_id="A"/>
<letter_ref letter_id="A"/>
<letter_ref letter_id="T"/>
<letter_ref letter_id="G"/>
<letter_ref letter_id="A"/>
<letter_ref letter_id="A"/>
<letter_ref letter_id="A"/>
<letter_ref letter_id="G"/>
<letter_ref letter_id="G"/>
<letter_ref letter_id="G"/>
<letter_ref letter_id="A"/>
<letter_ref letter_id="T"/>
<letter_ref letter_id="C"/>
<letter_ref letter_id="A"/>
<letter_ref letter_id="C"/>
<letter_ref letter_id="G"/>
<letter_ref letter_id="A"/>
<letter_ref letter_id="T"/>
<letter_ref letter_id="C"/>
<letter_ref letter_id="T"/>
<letter_ref letter_id="G"/>
<letter_ref letter_id="C"/>
<letter_ref letter_id="A"/>
<letter_ref letter_id="A"/>
<letter_ref letter_id="T"/>
<letter_ref letter_id="T"/>
<letter_ref letter_id="T"/>
</site>
<right_flank>AAGAGAAACT</right_flank>
</contributing_site>
<contributing_site sequence_id="sequence_516" position="143" strand="plus" pvalue="4.84e-04" >
<left_flank>GATTTTTTAT</left_flank>
<site>
<letter_ref letter_id="T"/>
<letter_ref letter_id="T"/>
<letter_ref letter_id="T"/>
<letter_ref letter_id="T"/>
<letter_ref letter_id="A"/>
<letter_ref letter_id="A"/>
<letter_ref letter_id="A"/>
<letter_ref letter_id="A"/>
<letter_ref letter_id="A"/>
<letter_ref letter_id="A"/>
<letter_ref letter_id="A"/>
<letter_ref letter_id="A"/>
<letter_ref letter_id="T"/>
<letter_ref letter_id="G"/>
<letter_ref letter_id="A"/>
<letter_ref letter_id="A"/>
<letter_ref letter_id="T"/>
<letter_ref letter_id="A"/>
<letter_ref letter_id="A"/>
<letter_ref letter_id="G"/>
<letter_ref letter_id="A"/>
<letter_ref letter_id="C"/>
<letter_ref letter_id="A"/>
<letter_ref letter_id="A"/>
<letter_ref letter_id="A"/>
<letter_ref letter_id="C"/>
<letter_ref letter_id="C"/>
<letter_ref letter_id="G"/>
<letter_ref letter_id="A"/>
<letter_ref letter_id="T"/>
<letter_ref letter_id="C"/>
<letter_ref letter_id="A"/>
<letter_ref letter_id="A"/>
<letter_ref letter_id="A"/>
<letter_ref letter_id="C"/>
<letter_ref letter_id="T"/>
<letter_ref letter_id="T"/>
<letter_ref letter_id="G"/>
<letter_ref letter_id="A"/>
<letter_ref letter_id="C"/>
<letter_ref letter_id="A"/>
<letter_ref letter_id="T"/>
<letter_ref letter_id="A"/>
<letter_ref letter_id="A"/>
<letter_ref letter_id="A"/>
<letter_ref letter_id="A"/>
<letter_ref letter_id="A"/>
<letter_ref letter_id="A"/>
<letter_ref letter_id="A"/>
<letter_ref letter_id="T"/>
</site>
<right_flank>GAGACGAATT</right_flank>
</contributing_site>
<contributing_site sequence_id="sequence_513" position="179" strand="plus" pvalue="4.84e-04" >
<left_flank>TAAAATTAAT</left_flank>
<site>
<letter_ref letter_id="T"/>
<letter_ref letter_id="C"/>
<letter_ref letter_id="T"/>
<letter_ref letter_id="T"/>
<letter_ref letter_id="C"/>
<letter_ref letter_id="A"/>
<letter_ref letter_id="A"/>
<letter_ref letter_id="T"/>
<letter_ref letter_id="T"/>
<letter_ref letter_id="C"/>
<letter_ref letter_id="G"/>
<letter_ref letter_id="A"/>
<letter_ref letter_id="A"/>
<letter_ref letter_id="C"/>
<letter_ref letter_id="G"/>
<letter_ref letter_id="A"/>
<letter_ref letter_id="C"/>
<letter_ref letter_id="A"/>
<letter_ref letter_id="A"/>
<letter_ref letter_id="A"/>
<letter_ref letter_id="A"/>
<letter_ref letter_id="C"/>
<letter_ref letter_id="T"/>
<letter_ref letter_id="T"/>
<letter_ref letter_id="A"/>
<letter_ref letter_id="G"/>
<letter_ref letter_id="A"/>
<letter_ref letter_id="T"/>
<letter_ref letter_id="A"/>
<letter_ref letter_id="A"/>
<letter_ref letter_id="A"/>
<letter_ref letter_id="G"/>
<letter_ref letter_id="T"/>
<letter_ref letter_id="T"/>
<letter_ref letter_id="A"/>
<letter_ref letter_id="G"/>
<letter_ref letter_id="C"/>
<letter_ref letter_id="C"/>
<letter_ref letter_id="A"/>
<letter_ref letter_id="C"/>
<letter_ref letter_id="G"/>
<letter_ref letter_id="A"/>
<letter_ref letter_id="C"/>
<letter_ref letter_id="C"/>
<letter_ref letter_id="A"/>
<letter_ref letter_id="A"/>
<letter_ref letter_id="A"/>
<letter_ref letter_id="C"/>
<letter_ref letter_id="A"/>
<letter_ref letter_id="G"/>
</site>
<right_flank>GCTTGTAATG</right_flank>
</contributing_site>
<contributing_site sequence_id="sequence_495" position="43" strand="minus" pvalue="4.84e-04" >
<left_flank>TAAAACTAAT</left_flank>
<site>
<letter_ref letter_id="A"/>
<letter_ref letter_id="G"/>
<letter_ref letter_id="T"/>
<letter_ref letter_id="T"/>
<letter_ref letter_id="A"/>
<letter_ref letter_id="G"/>
<letter_ref letter_id="T"/>
<letter_ref letter_id="T"/>
<letter_ref letter_id="G"/>
<letter_ref letter_id="A"/>
<letter_ref letter_id="C"/>
<letter_ref letter_id="T"/>
<letter_ref letter_id="A"/>
<letter_ref letter_id="A"/>
<letter_ref letter_id="A"/>
<letter_ref letter_id="A"/>
<letter_ref letter_id="A"/>
<letter_ref letter_id="T"/>
<letter_ref letter_id="T"/>
<letter_ref letter_id="A"/>
<letter_ref letter_id="T"/>
<letter_ref letter_id="T"/>
<letter_ref letter_id="A"/>
<letter_ref letter_id="G"/>
<letter_ref letter_id="T"/>
<letter_ref letter_id="G"/>
<letter_ref letter_id="G"/>
<letter_ref letter_id="A"/>
<letter_ref letter_id="A"/>
<letter_ref letter_id="T"/>
<letter_ref letter_id="T"/>
<letter_ref letter_id="A"/>
<letter_ref letter_id="G"/>
<letter_ref letter_id="T"/>
<letter_ref letter_id="T"/>
<letter_ref letter_id="A"/>
<letter_ref letter_id="G"/>
<letter_ref letter_id="C"/>
<letter_ref letter_id="T"/>
<letter_ref letter_id="A"/>
<letter_ref letter_id="A"/>
<letter_ref letter_id="C"/>
<letter_ref letter_id="A"/>
<letter_ref letter_id="A"/>
<letter_ref letter_id="A"/>
<letter_ref letter_id="T"/>
<letter_ref letter_id="A"/>
<letter_ref letter_id="A"/>
<letter_ref letter_id="C"/>
<letter_ref letter_id="T"/>
</site>
<right_flank>ACTTAATTAT</right_flank>
</contributing_site>
<contributing_site sequence_id="sequence_458" position="126" strand="minus" pvalue="4.84e-04" >
<left_flank>CAAGATTTTT</left_flank>
<site>
<letter_ref letter_id="T"/>
<letter_ref letter_id="T"/>
<letter_ref letter_id="G"/>
<letter_ref letter_id="C"/>
<letter_ref letter_id="A"/>
<letter_ref letter_id="A"/>
<letter_ref letter_id="G"/>
<letter_ref letter_id="T"/>
<letter_ref letter_id="G"/>
<letter_ref letter_id="A"/>
<letter_ref letter_id="T"/>
<letter_ref letter_id="G"/>
<letter_ref letter_id="A"/>
<letter_ref letter_id="A"/>
<letter_ref letter_id="G"/>
<letter_ref letter_id="A"/>
<letter_ref letter_id="A"/>
<letter_ref letter_id="A"/>
<letter_ref letter_id="A"/>
<letter_ref letter_id="A"/>
<letter_ref letter_id="T"/>
<letter_ref letter_id="G"/>
<letter_ref letter_id="A"/>
<letter_ref letter_id="A"/>
<letter_ref letter_id="A"/>
<letter_ref letter_id="A"/>
<letter_ref letter_id="T"/>
<letter_ref letter_id="A"/>
<letter_ref letter_id="C"/>
<letter_ref letter_id="A"/>
<letter_ref letter_id="G"/>
<letter_ref letter_id="A"/>
<letter_ref letter_id="T"/>
<letter_ref letter_id="T"/>
<letter_ref letter_id="T"/>
<letter_ref letter_id="A"/>
<letter_ref letter_id="C"/>
<letter_ref letter_id="C"/>
<letter_ref letter_id="A"/>
<letter_ref letter_id="A"/>
<letter_ref letter_id="A"/>
<letter_ref letter_id="T"/>
<letter_ref letter_id="G"/>
<letter_ref letter_id="G"/>
<letter_ref letter_id="G"/>
<letter_ref letter_id="A"/>
<letter_ref letter_id="C"/>
<letter_ref letter_id="A"/>
<letter_ref letter_id="T"/>
<letter_ref letter_id="T"/>
</site>
<right_flank>TTATAGCATA</right_flank>
</contributing_site>
<contributing_site sequence_id="sequence_456" position="136" strand="minus" pvalue="4.84e-04" >
<left_flank>TCTCTATAGA</left_flank>
<site>
<letter_ref letter_id="T"/>
<letter_ref letter_id="T"/>
<letter_ref letter_id="A"/>
<letter_ref letter_id="C"/>
<letter_ref letter_id="A"/>
<letter_ref letter_id="G"/>
<letter_ref letter_id="T"/>
<letter_ref letter_id="T"/>
<letter_ref letter_id="G"/>
<letter_ref letter_id="C"/>
<letter_ref letter_id="A"/>
<letter_ref letter_id="A"/>
<letter_ref letter_id="C"/>
<letter_ref letter_id="A"/>
<letter_ref letter_id="A"/>
<letter_ref letter_id="A"/>
<letter_ref letter_id="C"/>
<letter_ref letter_id="A"/>
<letter_ref letter_id="A"/>
<letter_ref letter_id="A"/>
<letter_ref letter_id="C"/>
<letter_ref letter_id="A"/>
<letter_ref letter_id="A"/>
<letter_ref letter_id="C"/>
<letter_ref letter_id="T"/>
<letter_ref letter_id="T"/>
<letter_ref letter_id="T"/>
<letter_ref letter_id="A"/>
<letter_ref letter_id="G"/>
<letter_ref letter_id="T"/>
<letter_ref letter_id="A"/>
<letter_ref letter_id="T"/>
<letter_ref letter_id="A"/>
<letter_ref letter_id="A"/>
<letter_ref letter_id="A"/>
<letter_ref letter_id="G"/>
<letter_ref letter_id="C"/>
<letter_ref letter_id="C"/>
<letter_ref letter_id="A"/>
<letter_ref letter_id="A"/>
<letter_ref letter_id="C"/>
<letter_ref letter_id="A"/>
<letter_ref letter_id="A"/>
<letter_ref letter_id="C"/>
<letter_ref letter_id="C"/>
<letter_ref letter_id="T"/>
<letter_ref letter_id="C"/>
<letter_ref letter_id="A"/>
<letter_ref letter_id="A"/>
<letter_ref letter_id="C"/>
</site>
<right_flank>AAAACTACTT</right_flank>
</contributing_site>
<contributing_site sequence_id="sequence_379" position="97" strand="minus" pvalue="4.84e-04" >
<left_flank>AATAATAATA</left_flank>
<site>
<letter_ref letter_id="A"/>
<letter_ref letter_id="T"/>
<letter_ref letter_id="A"/>
<letter_ref letter_id="C"/>
<letter_ref letter_id="A"/>
<letter_ref letter_id="A"/>
<letter_ref letter_id="A"/>
<letter_ref letter_id="A"/>
<letter_ref letter_id="A"/>
<letter_ref letter_id="T"/>
<letter_ref letter_id="A"/>
<letter_ref letter_id="G"/>
<letter_ref letter_id="C"/>
<letter_ref letter_id="C"/>
<letter_ref letter_id="C"/>
<letter_ref letter_id="A"/>
<letter_ref letter_id="A"/>
<letter_ref letter_id="A"/>
<letter_ref letter_id="C"/>
<letter_ref letter_id="A"/>
<letter_ref letter_id="A"/>
<letter_ref letter_id="T"/>
<letter_ref letter_id="T"/>
<letter_ref letter_id="C"/>
<letter_ref letter_id="A"/>
<letter_ref letter_id="T"/>
<letter_ref letter_id="A"/>
<letter_ref letter_id="A"/>
<letter_ref letter_id="A"/>
<letter_ref letter_id="T"/>
<letter_ref letter_id="T"/>
<letter_ref letter_id="T"/>
<letter_ref letter_id="T"/>
<letter_ref letter_id="T"/>
<letter_ref letter_id="A"/>
<letter_ref letter_id="C"/>
<letter_ref letter_id="G"/>
<letter_ref letter_id="G"/>
<letter_ref letter_id="A"/>
<letter_ref letter_id="G"/>
<letter_ref letter_id="A"/>
<letter_ref letter_id="C"/>
<letter_ref letter_id="A"/>
<letter_ref letter_id="C"/>
<letter_ref letter_id="A"/>
<letter_ref letter_id="A"/>
<letter_ref letter_id="C"/>
<letter_ref letter_id="A"/>
<letter_ref letter_id="C"/>
<letter_ref letter_id="A"/>
</site>
<right_flank>TATCCACATA</right_flank>
</contributing_site>
<contributing_site sequence_id="sequence_341" position="430" strand="minus" pvalue="4.84e-04" >
<left_flank>CTTAAGGTGA</left_flank>
<site>
<letter_ref letter_id="T"/>
<letter_ref letter_id="T"/>
<letter_ref letter_id="T"/>
<letter_ref letter_id="C"/>
<letter_ref letter_id="A"/>
<letter_ref letter_id="C"/>
<letter_ref letter_id="A"/>
<letter_ref letter_id="T"/>
<letter_ref letter_id="A"/>
<letter_ref letter_id="T"/>
<letter_ref letter_id="A"/>
<letter_ref letter_id="A"/>
<letter_ref letter_id="C"/>
<letter_ref letter_id="T"/>
<letter_ref letter_id="A"/>
<letter_ref letter_id="A"/>
<letter_ref letter_id="C"/>
<letter_ref letter_id="G"/>
<letter_ref letter_id="C"/>
<letter_ref letter_id="A"/>
<letter_ref letter_id="A"/>
<letter_ref letter_id="C"/>
<letter_ref letter_id="A"/>
<letter_ref letter_id="A"/>
<letter_ref letter_id="G"/>
<letter_ref letter_id="T"/>
<letter_ref letter_id="G"/>
<letter_ref letter_id="A"/>
<letter_ref letter_id="A"/>
<letter_ref letter_id="A"/>
<letter_ref letter_id="G"/>
<letter_ref letter_id="T"/>
<letter_ref letter_id="G"/>
<letter_ref letter_id="A"/>
<letter_ref letter_id="A"/>
<letter_ref letter_id="T"/>
<letter_ref letter_id="T"/>
<letter_ref letter_id="G"/>
<letter_ref letter_id="A"/>
<letter_ref letter_id="A"/>
<letter_ref letter_id="A"/>
<letter_ref letter_id="T"/>
<letter_ref letter_id="A"/>
<letter_ref letter_id="A"/>
<letter_ref letter_id="A"/>
<letter_ref letter_id="C"/>
<letter_ref letter_id="G"/>
<letter_ref letter_id="C"/>
<letter_ref letter_id="T"/>
<letter_ref letter_id="G"/>
</site>
<right_flank>ACAATCTTTA</right_flank>
</contributing_site>
<contributing_site sequence_id="sequence_341" position="227" strand="minus" pvalue="4.84e-04" >
<left_flank>TCATAAAATA</left_flank>
<site>
<letter_ref letter_id="T"/>
<letter_ref letter_id="T"/>
<letter_ref letter_id="T"/>
<letter_ref letter_id="C"/>
<letter_ref letter_id="A"/>
<letter_ref letter_id="A"/>
<letter_ref letter_id="T"/>
<letter_ref letter_id="T"/>
<letter_ref letter_id="T"/>
<letter_ref letter_id="C"/>
<letter_ref letter_id="G"/>
<letter_ref letter_id="A"/>
<letter_ref letter_id="C"/>
<letter_ref letter_id="C"/>
<letter_ref letter_id="A"/>
<letter_ref letter_id="A"/>
<letter_ref letter_id="A"/>
<letter_ref letter_id="A"/>
<letter_ref letter_id="A"/>
<letter_ref letter_id="T"/>
<letter_ref letter_id="T"/>
<letter_ref letter_id="G"/>
<letter_ref letter_id="C"/>
<letter_ref letter_id="A"/>
<letter_ref letter_id="A"/>
<letter_ref letter_id="A"/>
<letter_ref letter_id="T"/>
<letter_ref letter_id="A"/>
<letter_ref letter_id="G"/>
<letter_ref letter_id="A"/>
<letter_ref letter_id="T"/>
<letter_ref letter_id="T"/>
<letter_ref letter_id="A"/>
<letter_ref letter_id="C"/>
<letter_ref letter_id="C"/>
<letter_ref letter_id="A"/>
<letter_ref letter_id="G"/>
<letter_ref letter_id="G"/>
<letter_ref letter_id="A"/>
<letter_ref letter_id="C"/>
<letter_ref letter_id="C"/>
<letter_ref letter_id="A"/>
<letter_ref letter_id="A"/>
<letter_ref letter_id="T"/>
<letter_ref letter_id="A"/>
<letter_ref letter_id="A"/>
<letter_ref letter_id="A"/>
<letter_ref letter_id="C"/>
<letter_ref letter_id="A"/>
<letter_ref letter_id="T"/>
</site>
<right_flank>TATATAAGAA</right_flank>
</contributing_site>
<contributing_site sequence_id="sequence_324" position="402" strand="plus" pvalue="4.84e-04" >
<left_flank>TACTCTTTCC</left_flank>
<site>
<letter_ref letter_id="A"/>
<letter_ref letter_id="T"/>
<letter_ref letter_id="G"/>
<letter_ref letter_id="T"/>
<letter_ref letter_id="A"/>
<letter_ref letter_id="C"/>
<letter_ref letter_id="A"/>
<letter_ref letter_id="T"/>
<letter_ref letter_id="A"/>
<letter_ref letter_id="T"/>
<letter_ref letter_id="A"/>
<letter_ref letter_id="A"/>
<letter_ref letter_id="A"/>
<letter_ref letter_id="A"/>
<letter_ref letter_id="A"/>
<letter_ref letter_id="A"/>
<letter_ref letter_id="C"/>
<letter_ref letter_id="A"/>
<letter_ref letter_id="A"/>
<letter_ref letter_id="T"/>
<letter_ref letter_id="A"/>
<letter_ref letter_id="G"/>
<letter_ref letter_id="G"/>
<letter_ref letter_id="T"/>
<letter_ref letter_id="A"/>
<letter_ref letter_id="T"/>
<letter_ref letter_id="C"/>
<letter_ref letter_id="A"/>
<letter_ref letter_id="T"/>
<letter_ref letter_id="A"/>
<letter_ref letter_id="A"/>
<letter_ref letter_id="T"/>
<letter_ref letter_id="A"/>
<letter_ref letter_id="T"/>
<letter_ref letter_id="T"/>
<letter_ref letter_id="T"/>
<letter_ref letter_id="A"/>
<letter_ref letter_id="G"/>
<letter_ref letter_id="T"/>
<letter_ref letter_id="G"/>
<letter_ref letter_id="A"/>
<letter_ref letter_id="T"/>
<letter_ref letter_id="G"/>
<letter_ref letter_id="T"/>
<letter_ref letter_id="G"/>
<letter_ref letter_id="C"/>
<letter_ref letter_id="A"/>
<letter_ref letter_id="A"/>
<letter_ref letter_id="A"/>
<letter_ref letter_id="T"/>
</site>
<right_flank>CAAAT</right_flank>
</contributing_site>
<contributing_site sequence_id="sequence_292" position="241" strand="minus" pvalue="4.84e-04" >
<left_flank>TTTTAGCATA</left_flank>
<site>
<letter_ref letter_id="A"/>
<letter_ref letter_id="T"/>
<letter_ref letter_id="T"/>
<letter_ref letter_id="A"/>
<letter_ref letter_id="A"/>
<letter_ref letter_id="G"/>
<letter_ref letter_id="G"/>
<letter_ref letter_id="T"/>
<letter_ref letter_id="T"/>
<letter_ref letter_id="G"/>
<letter_ref letter_id="C"/>
<letter_ref letter_id="T"/>
<letter_ref letter_id="A"/>
<letter_ref letter_id="G"/>
<letter_ref letter_id="A"/>
<letter_ref letter_id="A"/>
<letter_ref letter_id="G"/>
<letter_ref letter_id="A"/>
<letter_ref letter_id="A"/>
<letter_ref letter_id="T"/>
<letter_ref letter_id="C"/>
<letter_ref letter_id="A"/>
<letter_ref letter_id="A"/>
<letter_ref letter_id="A"/>
<letter_ref letter_id="T"/>
<letter_ref letter_id="G"/>
<letter_ref letter_id="A"/>
<letter_ref letter_id="A"/>
<letter_ref letter_id="C"/>
<letter_ref letter_id="A"/>
<letter_ref letter_id="A"/>
<letter_ref letter_id="A"/>
<letter_ref letter_id="T"/>
<letter_ref letter_id="C"/>
<letter_ref letter_id="T"/>
<letter_ref letter_id="T"/>
<letter_ref letter_id="A"/>
<letter_ref letter_id="C"/>
<letter_ref letter_id="A"/>
<letter_ref letter_id="T"/>
<letter_ref letter_id="G"/>
<letter_ref letter_id="T"/>
<letter_ref letter_id="A"/>
<letter_ref letter_id="C"/>
<letter_ref letter_id="A"/>
<letter_ref letter_id="T"/>
<letter_ref letter_id="A"/>
<letter_ref letter_id="T"/>
<letter_ref letter_id="G"/>
<letter_ref letter_id="T"/>
</site>
<right_flank>TTCCTCCTTT</right_flank>
</contributing_site>
<contributing_site sequence_id="sequence_195" position="137" strand="plus" pvalue="4.84e-04" >
<left_flank>TTCTACCTCT</left_flank>
<site>
<letter_ref letter_id="T"/>
<letter_ref letter_id="T"/>
<letter_ref letter_id="T"/>
<letter_ref letter_id="A"/>
<letter_ref letter_id="A"/>
<letter_ref letter_id="C"/>
<letter_ref letter_id="A"/>
<letter_ref letter_id="A"/>
<letter_ref letter_id="G"/>
<letter_ref letter_id="A"/>
<letter_ref letter_id="A"/>
<letter_ref letter_id="C"/>
<letter_ref letter_id="A"/>
<letter_ref letter_id="A"/>
<letter_ref letter_id="A"/>
<letter_ref letter_id="C"/>
<letter_ref letter_id="C"/>
<letter_ref letter_id="A"/>
<letter_ref letter_id="C"/>
<letter_ref letter_id="T"/>
<letter_ref letter_id="T"/>
<letter_ref letter_id="G"/>
<letter_ref letter_id="C"/>
<letter_ref letter_id="T"/>
<letter_ref letter_id="C"/>
<letter_ref letter_id="C"/>
<letter_ref letter_id="C"/>
<letter_ref letter_id="A"/>
<letter_ref letter_id="A"/>
<letter_ref letter_id="A"/>
<letter_ref letter_id="A"/>
<letter_ref letter_id="A"/>
<letter_ref letter_id="C"/>
<letter_ref letter_id="T"/>
<letter_ref letter_id="C"/>
<letter_ref letter_id="T"/>
<letter_ref letter_id="A"/>
<letter_ref letter_id="A"/>
<letter_ref letter_id="A"/>
<letter_ref letter_id="A"/>
<letter_ref letter_id="T"/>
<letter_ref letter_id="A"/>
<letter_ref letter_id="A"/>
<letter_ref letter_id="G"/>
<letter_ref letter_id="A"/>
<letter_ref letter_id="A"/>
<letter_ref letter_id="A"/>
<letter_ref letter_id="C"/>
<letter_ref letter_id="A"/>
<letter_ref letter_id="T"/>
</site>
<right_flank>CGGGGTTTTT</right_flank>
</contributing_site>
<contributing_site sequence_id="sequence_187" position="193" strand="minus" pvalue="4.84e-04" >
<left_flank>GGATTGGCAT</left_flank>
<site>
<letter_ref letter_id="G"/>
<letter_ref letter_id="C"/>
<letter_ref letter_id="A"/>
<letter_ref letter_id="T"/>
<letter_ref letter_id="G"/>
<letter_ref letter_id="G"/>
<letter_ref letter_id="A"/>
<letter_ref letter_id="A"/>
<letter_ref letter_id="A"/>
<letter_ref letter_id="C"/>
<letter_ref letter_id="A"/>
<letter_ref letter_id="A"/>
<letter_ref letter_id="A"/>
<letter_ref letter_id="A"/>
<letter_ref letter_id="A"/>
<letter_ref letter_id="A"/>
<letter_ref letter_id="A"/>
<letter_ref letter_id="C"/>
<letter_ref letter_id="T"/>
<letter_ref letter_id="G"/>
<letter_ref letter_id="A"/>
<letter_ref letter_id="T"/>
<letter_ref letter_id="T"/>
<letter_ref letter_id="T"/>
<letter_ref letter_id="A"/>
<letter_ref letter_id="A"/>
<letter_ref letter_id="A"/>
<letter_ref letter_id="T"/>
<letter_ref letter_id="G"/>
<letter_ref letter_id="T"/>
<letter_ref letter_id="A"/>
<letter_ref letter_id="T"/>
<letter_ref letter_id="T"/>
<letter_ref letter_id="A"/>
<letter_ref letter_id="T"/>
<letter_ref letter_id="T"/>
<letter_ref letter_id="T"/>
<letter_ref letter_id="C"/>
<letter_ref letter_id="G"/>
<letter_ref letter_id="T"/>
<letter_ref letter_id="C"/>
<letter_ref letter_id="C"/>
<letter_ref letter_id="A"/>
<letter_ref letter_id="T"/>
<letter_ref letter_id="A"/>
<letter_ref letter_id="A"/>
<letter_ref letter_id="A"/>
<letter_ref letter_id="A"/>
<letter_ref letter_id="A"/>
<letter_ref letter_id="T"/>
</site>
<right_flank>AGGATCTTTA</right_flank>
</contributing_site>
<contributing_site sequence_id="sequence_129" position="42" strand="plus" pvalue="4.84e-04" >
<left_flank>TTGCATGACT</left_flank>
<site>
<letter_ref letter_id="C"/>
<letter_ref letter_id="T"/>
<letter_ref letter_id="C"/>
<letter_ref letter_id="C"/>
<letter_ref letter_id="T"/>
<letter_ref letter_id="A"/>
<letter_ref letter_id="A"/>
<letter_ref letter_id="A"/>
<letter_ref letter_id="C"/>
<letter_ref letter_id="C"/>
<letter_ref letter_id="T"/>
<letter_ref letter_id="A"/>
<letter_ref letter_id="A"/>
<letter_ref letter_id="G"/>
<letter_ref letter_id="A"/>
<letter_ref letter_id="A"/>
<letter_ref letter_id="G"/>
<letter_ref letter_id="A"/>
<letter_ref letter_id="A"/>
<letter_ref letter_id="A"/>
<letter_ref letter_id="T"/>
<letter_ref letter_id="A"/>
<letter_ref letter_id="G"/>
<letter_ref letter_id="G"/>
<letter_ref letter_id="A"/>
<letter_ref letter_id="T"/>
<letter_ref letter_id="A"/>
<letter_ref letter_id="C"/>
<letter_ref letter_id="G"/>
<letter_ref letter_id="A"/>
<letter_ref letter_id="G"/>
<letter_ref letter_id="G"/>
<letter_ref letter_id="G"/>
<letter_ref letter_id="A"/>
<letter_ref letter_id="T"/>
<letter_ref letter_id="G"/>
<letter_ref letter_id="A"/>
<letter_ref letter_id="A"/>
<letter_ref letter_id="T"/>
<letter_ref letter_id="A"/>
<letter_ref letter_id="C"/>
<letter_ref letter_id="A"/>
<letter_ref letter_id="T"/>
<letter_ref letter_id="G"/>
<letter_ref letter_id="A"/>
<letter_ref letter_id="A"/>
<letter_ref letter_id="A"/>
<letter_ref letter_id="C"/>
<letter_ref letter_id="A"/>
<letter_ref letter_id="G"/>
</site>
<right_flank>ATTGTCGATG</right_flank>
</contributing_site>
<contributing_site sequence_id="sequence_82" position="246" strand="plus" pvalue="4.84e-04" >
<left_flank>GTTTAGTAGG</left_flank>
<site>
<letter_ref letter_id="A"/>
<letter_ref letter_id="T"/>
<letter_ref letter_id="G"/>
<letter_ref letter_id="T"/>
<letter_ref letter_id="G"/>
<letter_ref letter_id="C"/>
<letter_ref letter_id="G"/>
<letter_ref letter_id="G"/>
<letter_ref letter_id="A"/>
<letter_ref letter_id="T"/>
<letter_ref letter_id="G"/>
<letter_ref letter_id="C"/>
<letter_ref letter_id="A"/>
<letter_ref letter_id="A"/>
<letter_ref letter_id="G"/>
<letter_ref letter_id="G"/>
<letter_ref letter_id="C"/>
<letter_ref letter_id="A"/>
<letter_ref letter_id="A"/>
<letter_ref letter_id="C"/>
<letter_ref letter_id="G"/>
<letter_ref letter_id="T"/>
<letter_ref letter_id="A"/>
<letter_ref letter_id="A"/>
<letter_ref letter_id="A"/>
<letter_ref letter_id="C"/>
<letter_ref letter_id="G"/>
<letter_ref letter_id="G"/>
<letter_ref letter_id="G"/>
<letter_ref letter_id="A"/>
<letter_ref letter_id="A"/>
<letter_ref letter_id="A"/>
<letter_ref letter_id="G"/>
<letter_ref letter_id="G"/>
<letter_ref letter_id="G"/>
<letter_ref letter_id="A"/>
<letter_ref letter_id="A"/>
<letter_ref letter_id="A"/>
<letter_ref letter_id="G"/>
<letter_ref letter_id="A"/>
<letter_ref letter_id="G"/>
<letter_ref letter_id="C"/>
<letter_ref letter_id="A"/>
<letter_ref letter_id="C"/>
<letter_ref letter_id="G"/>
<letter_ref letter_id="A"/>
<letter_ref letter_id="T"/>
<letter_ref letter_id="A"/>
<letter_ref letter_id="C"/>
<letter_ref letter_id="G"/>
</site>
<right_flank>CGACGATGAG</right_flank>
</contributing_site>
<contributing_site sequence_id="sequence_612" position="387" strand="minus" pvalue="5.01e-04" >
<left_flank>AATATTTCTA</left_flank>
<site>
<letter_ref letter_id="A"/>
<letter_ref letter_id="C"/>
<letter_ref letter_id="C"/>
<letter_ref letter_id="A"/>
<letter_ref letter_id="A"/>
<letter_ref letter_id="A"/>
<letter_ref letter_id="A"/>
<letter_ref letter_id="A"/>
<letter_ref letter_id="A"/>
<letter_ref letter_id="G"/>
<letter_ref letter_id="A"/>
<letter_ref letter_id="A"/>
<letter_ref letter_id="A"/>
<letter_ref letter_id="C"/>
<letter_ref letter_id="A"/>
<letter_ref letter_id="T"/>
<letter_ref letter_id="C"/>
<letter_ref letter_id="A"/>
<letter_ref letter_id="C"/>
<letter_ref letter_id="A"/>
<letter_ref letter_id="A"/>
<letter_ref letter_id="C"/>
<letter_ref letter_id="A"/>
<letter_ref letter_id="A"/>
<letter_ref letter_id="T"/>
<letter_ref letter_id="C"/>
<letter_ref letter_id="A"/>
<letter_ref letter_id="T"/>
<letter_ref letter_id="A"/>
<letter_ref letter_id="T"/>
<letter_ref letter_id="A"/>
<letter_ref letter_id="T"/>
<letter_ref letter_id="A"/>
<letter_ref letter_id="T"/>
<letter_ref letter_id="T"/>
<letter_ref letter_id="T"/>
<letter_ref letter_id="A"/>
<letter_ref letter_id="A"/>
<letter_ref letter_id="T"/>
<letter_ref letter_id="C"/>
<letter_ref letter_id="C"/>
<letter_ref letter_id="G"/>
<letter_ref letter_id="T"/>
<letter_ref letter_id="A"/>
<letter_ref letter_id="A"/>
<letter_ref letter_id="A"/>
<letter_ref letter_id="T"/>
<letter_ref letter_id="A"/>
<letter_ref letter_id="G"/>
<letter_ref letter_id="A"/>
</site>
<right_flank>TTTAAATGCA</right_flank>
</contributing_site>
<contributing_site sequence_id="sequence_600" position="84" strand="plus" pvalue="5.01e-04" >
<left_flank>TAACTAAAAC</left_flank>
<site>
<letter_ref letter_id="T"/>
<letter_ref letter_id="G"/>
<letter_ref letter_id="T"/>
<letter_ref letter_id="C"/>
<letter_ref letter_id="G"/>
<letter_ref letter_id="C"/>
<letter_ref letter_id="A"/>
<letter_ref letter_id="A"/>
<letter_ref letter_id="A"/>
<letter_ref letter_id="T"/>
<letter_ref letter_id="A"/>
<letter_ref letter_id="A"/>
<letter_ref letter_id="T"/>
<letter_ref letter_id="A"/>
<letter_ref letter_id="G"/>
<letter_ref letter_id="C"/>
<letter_ref letter_id="A"/>
<letter_ref letter_id="A"/>
<letter_ref letter_id="A"/>
<letter_ref letter_id="G"/>
<letter_ref letter_id="C"/>
<letter_ref letter_id="T"/>
<letter_ref letter_id="G"/>
<letter_ref letter_id="T"/>
<letter_ref letter_id="A"/>
<letter_ref letter_id="A"/>
<letter_ref letter_id="A"/>
<letter_ref letter_id="A"/>
<letter_ref letter_id="A"/>
<letter_ref letter_id="A"/>
<letter_ref letter_id="A"/>
<letter_ref letter_id="T"/>
<letter_ref letter_id="G"/>
<letter_ref letter_id="G"/>
<letter_ref letter_id="G"/>
<letter_ref letter_id="G"/>
<letter_ref letter_id="T"/>
<letter_ref letter_id="C"/>
<letter_ref letter_id="T"/>
<letter_ref letter_id="A"/>
<letter_ref letter_id="T"/>
<letter_ref letter_id="G"/>
<letter_ref letter_id="A"/>
<letter_ref letter_id="A"/>
<letter_ref letter_id="A"/>
<letter_ref letter_id="T"/>
<letter_ref letter_id="A"/>
<letter_ref letter_id="A"/>
<letter_ref letter_id="A"/>
<letter_ref letter_id="T"/>
</site>
<right_flank>TGAAAGATGA</right_flank>
</contributing_site>
<contributing_site sequence_id="sequence_584" position="467" strand="minus" pvalue="5.01e-04" >
<left_flank>ATATATTTTT</left_flank>
<site>
<letter_ref letter_id="G"/>
<letter_ref letter_id="G"/>
<letter_ref letter_id="T"/>
<letter_ref letter_id="T"/>
<letter_ref letter_id="A"/>
<letter_ref letter_id="A"/>
<letter_ref letter_id="T"/>
<letter_ref letter_id="A"/>
<letter_ref letter_id="G"/>
<letter_ref letter_id="G"/>
<letter_ref letter_id="T"/>
<letter_ref letter_id="A"/>
<letter_ref letter_id="A"/>
<letter_ref letter_id="A"/>
<letter_ref letter_id="A"/>
<letter_ref letter_id="G"/>
<letter_ref letter_id="G"/>
<letter_ref letter_id="A"/>
<letter_ref letter_id="T"/>
<letter_ref letter_id="T"/>
<letter_ref letter_id="G"/>
<letter_ref letter_id="T"/>
<letter_ref letter_id="C"/>
<letter_ref letter_id="C"/>
<letter_ref letter_id="T"/>
<letter_ref letter_id="C"/>
<letter_ref letter_id="T"/>
<letter_ref letter_id="G"/>
<letter_ref letter_id="A"/>
<letter_ref letter_id="T"/>
<letter_ref letter_id="A"/>
<letter_ref letter_id="A"/>
<letter_ref letter_id="A"/>
<letter_ref letter_id="A"/>
<letter_ref letter_id="A"/>
<letter_ref letter_id="T"/>
<letter_ref letter_id="T"/>
<letter_ref letter_id="G"/>
<letter_ref letter_id="A"/>
<letter_ref letter_id="A"/>
<letter_ref letter_id="C"/>
<letter_ref letter_id="T"/>
<letter_ref letter_id="T"/>
<letter_ref letter_id="C"/>
<letter_ref letter_id="A"/>
<letter_ref letter_id="A"/>
<letter_ref letter_id="A"/>
<letter_ref letter_id="A"/>
<letter_ref letter_id="A"/>
<letter_ref letter_id="A"/>
</site>
<right_flank>GGAATTCTTT</right_flank>
</contributing_site>
<contributing_site sequence_id="sequence_566" position="259" strand="minus" pvalue="5.01e-04" >
<left_flank>GCTATGCAAG</left_flank>
<site>
<letter_ref letter_id="T"/>
<letter_ref letter_id="G"/>
<letter_ref letter_id="T"/>
<letter_ref letter_id="A"/>
<letter_ref letter_id="C"/>
<letter_ref letter_id="C"/>
<letter_ref letter_id="T"/>
<letter_ref letter_id="G"/>
<letter_ref letter_id="A"/>
<letter_ref letter_id="T"/>
<letter_ref letter_id="G"/>
<letter_ref letter_id="A"/>
<letter_ref letter_id="T"/>
<letter_ref letter_id="T"/>
<letter_ref letter_id="C"/>
<letter_ref letter_id="T"/>
<letter_ref letter_id="G"/>
<letter_ref letter_id="C"/>
<letter_ref letter_id="T"/>
<letter_ref letter_id="T"/>
<letter_ref letter_id="C"/>
<letter_ref letter_id="T"/>
<letter_ref letter_id="A"/>
<letter_ref letter_id="A"/>
<letter_ref letter_id="C"/>
<letter_ref letter_id="A"/>
<letter_ref letter_id="A"/>
<letter_ref letter_id="A"/>
<letter_ref letter_id="G"/>
<letter_ref letter_id="A"/>
<letter_ref letter_id="G"/>
<letter_ref letter_id="A"/>
<letter_ref letter_id="A"/>
<letter_ref letter_id="G"/>
<letter_ref letter_id="T"/>
<letter_ref letter_id="T"/>
<letter_ref letter_id="T"/>
<letter_ref letter_id="G"/>
<letter_ref letter_id="A"/>
<letter_ref letter_id="A"/>
<letter_ref letter_id="G"/>
<letter_ref letter_id="C"/>
<letter_ref letter_id="T"/>
<letter_ref letter_id="G"/>
<letter_ref letter_id="A"/>
<letter_ref letter_id="T"/>
<letter_ref letter_id="A"/>
<letter_ref letter_id="C"/>
<letter_ref letter_id="A"/>
<letter_ref letter_id="A"/>
</site>
<right_flank>AGTATTGGAA</right_flank>
</contributing_site>
<contributing_site sequence_id="sequence_556" position="741" strand="minus" pvalue="5.01e-04" >
<left_flank>ATTAATAGAA</left_flank>
<site>
<letter_ref letter_id="A"/>
<letter_ref letter_id="T"/>
<letter_ref letter_id="A"/>
<letter_ref letter_id="T"/>
<letter_ref letter_id="A"/>
<letter_ref letter_id="G"/>
<letter_ref letter_id="A"/>
<letter_ref letter_id="A"/>
<letter_ref letter_id="G"/>
<letter_ref letter_id="T"/>
<letter_ref letter_id="C"/>
<letter_ref letter_id="A"/>
<letter_ref letter_id="A"/>
<letter_ref letter_id="T"/>
<letter_ref letter_id="G"/>
<letter_ref letter_id="G"/>
<letter_ref letter_id="C"/>
<letter_ref letter_id="C"/>
<letter_ref letter_id="A"/>
<letter_ref letter_id="T"/>
<letter_ref letter_id="C"/>
<letter_ref letter_id="C"/>
<letter_ref letter_id="A"/>
<letter_ref letter_id="A"/>
<letter_ref letter_id="A"/>
<letter_ref letter_id="A"/>
<letter_ref letter_id="T"/>
<letter_ref letter_id="A"/>
<letter_ref letter_id="C"/>
<letter_ref letter_id="A"/>
<letter_ref letter_id="G"/>
<letter_ref letter_id="A"/>
<letter_ref letter_id="A"/>
<letter_ref letter_id="T"/>
<letter_ref letter_id="G"/>
<letter_ref letter_id="G"/>
<letter_ref letter_id="T"/>
<letter_ref letter_id="T"/>
<letter_ref letter_id="G"/>
<letter_ref letter_id="A"/>
<letter_ref letter_id="G"/>
<letter_ref letter_id="A"/>
<letter_ref letter_id="A"/>
<letter_ref letter_id="T"/>
<letter_ref letter_id="T"/>
<letter_ref letter_id="A"/>
<letter_ref letter_id="T"/>
<letter_ref letter_id="A"/>
<letter_ref letter_id="A"/>
<letter_ref letter_id="T"/>
</site>
<right_flank>AAAGTTGAAA</right_flank>
</contributing_site>
<contributing_site sequence_id="sequence_531" position="996" strand="plus" pvalue="5.01e-04" >
<left_flank>ACATATTAGG</left_flank>
<site>
<letter_ref letter_id="G"/>
<letter_ref letter_id="A"/>
<letter_ref letter_id="A"/>
<letter_ref letter_id="A"/>
<letter_ref letter_id="A"/>
<letter_ref letter_id="C"/>
<letter_ref letter_id="A"/>
<letter_ref letter_id="T"/>
<letter_ref letter_id="A"/>
<letter_ref letter_id="A"/>
<letter_ref letter_id="G"/>
<letter_ref letter_id="A"/>
<letter_ref letter_id="A"/>
<letter_ref letter_id="C"/>
<letter_ref letter_id="A"/>
<letter_ref letter_id="A"/>
<letter_ref letter_id="G"/>
<letter_ref letter_id="A"/>
<letter_ref letter_id="C"/>
<letter_ref letter_id="A"/>
<letter_ref letter_id="T"/>
<letter_ref letter_id="A"/>
<letter_ref letter_id="A"/>
<letter_ref letter_id="G"/>
<letter_ref letter_id="A"/>
<letter_ref letter_id="A"/>
<letter_ref letter_id="T"/>
<letter_ref letter_id="C"/>
<letter_ref letter_id="T"/>
<letter_ref letter_id="A"/>
<letter_ref letter_id="T"/>
<letter_ref letter_id="C"/>
<letter_ref letter_id="C"/>
<letter_ref letter_id="T"/>
<letter_ref letter_id="C"/>
<letter_ref letter_id="G"/>
<letter_ref letter_id="A"/>
<letter_ref letter_id="C"/>
<letter_ref letter_id="A"/>
<letter_ref letter_id="T"/>
<letter_ref letter_id="A"/>
<letter_ref letter_id="C"/>
<letter_ref letter_id="A"/>
<letter_ref letter_id="T"/>
<letter_ref letter_id="A"/>
<letter_ref letter_id="A"/>
<letter_ref letter_id="G"/>
<letter_ref letter_id="A"/>
<letter_ref letter_id="A"/>
<letter_ref letter_id="C"/>
</site>
<right_flank>ATTGTATTTC</right_flank>
</contributing_site>
<contributing_site sequence_id="sequence_451" position="57" strand="plus" pvalue="5.01e-04" >
<left_flank>TTACAGGGAC</left_flank>
<site>
<letter_ref letter_id="T"/>
<letter_ref letter_id="T"/>
<letter_ref letter_id="C"/>
<letter_ref letter_id="T"/>
<letter_ref letter_id="A"/>
<letter_ref letter_id="C"/>
<letter_ref letter_id="A"/>
<letter_ref letter_id="G"/>
<letter_ref letter_id="G"/>
<letter_ref letter_id="A"/>
<letter_ref letter_id="T"/>
<letter_ref letter_id="A"/>
<letter_ref letter_id="T"/>
<letter_ref letter_id="A"/>
<letter_ref letter_id="T"/>
<letter_ref letter_id="T"/>
<letter_ref letter_id="A"/>
<letter_ref letter_id="A"/>
<letter_ref letter_id="C"/>
<letter_ref letter_id="A"/>
<letter_ref letter_id="T"/>
<letter_ref letter_id="G"/>
<letter_ref letter_id="A"/>
<letter_ref letter_id="T"/>
<letter_ref letter_id="T"/>
<letter_ref letter_id="T"/>
<letter_ref letter_id="A"/>
<letter_ref letter_id="A"/>
<letter_ref letter_id="A"/>
<letter_ref letter_id="C"/>
<letter_ref letter_id="A"/>
<letter_ref letter_id="T"/>
<letter_ref letter_id="G"/>
<letter_ref letter_id="T"/>
<letter_ref letter_id="T"/>
<letter_ref letter_id="T"/>
<letter_ref letter_id="T"/>
<letter_ref letter_id="G"/>
<letter_ref letter_id="C"/>
<letter_ref letter_id="G"/>
<letter_ref letter_id="C"/>
<letter_ref letter_id="T"/>
<letter_ref letter_id="T"/>
<letter_ref letter_id="T"/>
<letter_ref letter_id="A"/>
<letter_ref letter_id="G"/>
<letter_ref letter_id="A"/>
<letter_ref letter_id="A"/>
<letter_ref letter_id="A"/>
<letter_ref letter_id="C"/>
</site>
<right_flank>ACTATGGAAC</right_flank>
</contributing_site>
<contributing_site sequence_id="sequence_444" position="405" strand="plus" pvalue="5.01e-04" >
<left_flank>TCTAAGAAAT</left_flank>
<site>
<letter_ref letter_id="T"/>
<letter_ref letter_id="T"/>
<letter_ref letter_id="C"/>
<letter_ref letter_id="T"/>
<letter_ref letter_id="A"/>
<letter_ref letter_id="A"/>
<letter_ref letter_id="T"/>
<letter_ref letter_id="T"/>
<letter_ref letter_id="T"/>
<letter_ref letter_id="T"/>
<letter_ref letter_id="C"/>
<letter_ref letter_id="C"/>
<letter_ref letter_id="A"/>
<letter_ref letter_id="A"/>
<letter_ref letter_id="G"/>
<letter_ref letter_id="T"/>
<letter_ref letter_id="C"/>
<letter_ref letter_id="A"/>
<letter_ref letter_id="A"/>
<letter_ref letter_id="A"/>
<letter_ref letter_id="C"/>
<letter_ref letter_id="T"/>
<letter_ref letter_id="A"/>
<letter_ref letter_id="A"/>
<letter_ref letter_id="A"/>
<letter_ref letter_id="C"/>
<letter_ref letter_id="T"/>
<letter_ref letter_id="A"/>
<letter_ref letter_id="A"/>
<letter_ref letter_id="G"/>
<letter_ref letter_id="T"/>
<letter_ref letter_id="T"/>
<letter_ref letter_id="T"/>
<letter_ref letter_id="T"/>
<letter_ref letter_id="C"/>
<letter_ref letter_id="T"/>
<letter_ref letter_id="T"/>
<letter_ref letter_id="G"/>
<letter_ref letter_id="A"/>
<letter_ref letter_id="A"/>
<letter_ref letter_id="A"/>
<letter_ref letter_id="A"/>
<letter_ref letter_id="A"/>
<letter_ref letter_id="A"/>
<letter_ref letter_id="C"/>
<letter_ref letter_id="G"/>
<letter_ref letter_id="A"/>
<letter_ref letter_id="G"/>
<letter_ref letter_id="G"/>
<letter_ref letter_id="T"/>
</site>
<right_flank>TCCCTAACTT</right_flank>
</contributing_site>
<contributing_site sequence_id="sequence_198" position="252" strand="plus" pvalue="5.01e-04" >
<left_flank>CAAAGTAGAG</left_flank>
<site>
<letter_ref letter_id="T"/>
<letter_ref letter_id="C"/>
<letter_ref letter_id="C"/>
<letter_ref letter_id="T"/>
<letter_ref letter_id="T"/>
<letter_ref letter_id="C"/>
<letter_ref letter_id="G"/>
<letter_ref letter_id="T"/>
<letter_ref letter_id="C"/>
<letter_ref letter_id="T"/>
<letter_ref letter_id="T"/>
<letter_ref letter_id="C"/>
<letter_ref letter_id="A"/>
<letter_ref letter_id="C"/>
<letter_ref letter_id="A"/>
<letter_ref letter_id="A"/>
<letter_ref letter_id="C"/>
<letter_ref letter_id="A"/>
<letter_ref letter_id="C"/>
<letter_ref letter_id="T"/>
<letter_ref letter_id="G"/>
<letter_ref letter_id="A"/>
<letter_ref letter_id="T"/>
<letter_ref letter_id="G"/>
<letter_ref letter_id="C"/>
<letter_ref letter_id="T"/>
<letter_ref letter_id="G"/>
<letter_ref letter_id="A"/>
<letter_ref letter_id="A"/>
<letter_ref letter_id="G"/>
<letter_ref letter_id="T"/>
<letter_ref letter_id="A"/>
<letter_ref letter_id="G"/>
<letter_ref letter_id="G"/>
<letter_ref letter_id="G"/>
<letter_ref letter_id="G"/>
<letter_ref letter_id="C"/>
<letter_ref letter_id="G"/>
<letter_ref letter_id="A"/>
<letter_ref letter_id="A"/>
<letter_ref letter_id="C"/>
<letter_ref letter_id="A"/>
<letter_ref letter_id="A"/>
<letter_ref letter_id="A"/>
<letter_ref letter_id="A"/>
<letter_ref letter_id="A"/>
<letter_ref letter_id="G"/>
<letter_ref letter_id="G"/>
<letter_ref letter_id="A"/>
<letter_ref letter_id="T"/>
</site>
<right_flank>CTAGAAGCTT</right_flank>
</contributing_site>
<contributing_site sequence_id="sequence_72" position="384" strand="plus" pvalue="5.01e-04" >
<left_flank>GTATTCATGA</left_flank>
<site>
<letter_ref letter_id="T"/>
<letter_ref letter_id="C"/>
<letter_ref letter_id="A"/>
<letter_ref letter_id="T"/>
<letter_ref letter_id="A"/>
<letter_ref letter_id="A"/>
<letter_ref letter_id="A"/>
<letter_ref letter_id="A"/>
<letter_ref letter_id="A"/>
<letter_ref letter_id="T"/>
<letter_ref letter_id="C"/>
<letter_ref letter_id="C"/>
<letter_ref letter_id="T"/>
<letter_ref letter_id="A"/>
<letter_ref letter_id="A"/>
<letter_ref letter_id="A"/>
<letter_ref letter_id="G"/>
<letter_ref letter_id="T"/>
<letter_ref letter_id="T"/>
<letter_ref letter_id="T"/>
<letter_ref letter_id="A"/>
<letter_ref letter_id="A"/>
<letter_ref letter_id="G"/>
<letter_ref letter_id="C"/>
<letter_ref letter_id="A"/>
<letter_ref letter_id="T"/>
<letter_ref letter_id="A"/>
<letter_ref letter_id="A"/>
<letter_ref letter_id="A"/>
<letter_ref letter_id="A"/>
<letter_ref letter_id="T"/>
<letter_ref letter_id="A"/>
<letter_ref letter_id="G"/>
<letter_ref letter_id="T"/>
<letter_ref letter_id="G"/>
<letter_ref letter_id="T"/>
<letter_ref letter_id="T"/>
<letter_ref letter_id="A"/>
<letter_ref letter_id="G"/>
<letter_ref letter_id="A"/>
<letter_ref letter_id="A"/>
<letter_ref letter_id="A"/>
<letter_ref letter_id="C"/>
<letter_ref letter_id="A"/>
<letter_ref letter_id="A"/>
<letter_ref letter_id="T"/>
<letter_ref letter_id="A"/>
<letter_ref letter_id="T"/>
<letter_ref letter_id="A"/>
<letter_ref letter_id="A"/>
</site>
<right_flank>ATGTTGATTC</right_flank>
</contributing_site>
<contributing_site sequence_id="sequence_638" position="83" strand="minus" pvalue="5.18e-04" >
<left_flank>GACATTGGAG</left_flank>
<site>
<letter_ref letter_id="G"/>
<letter_ref letter_id="T"/>
<letter_ref letter_id="C"/>
<letter_ref letter_id="A"/>
<letter_ref letter_id="T"/>
<letter_ref letter_id="A"/>
<letter_ref letter_id="A"/>
<letter_ref letter_id="C"/>
<letter_ref letter_id="G"/>
<letter_ref letter_id="A"/>
<letter_ref letter_id="C"/>
<letter_ref letter_id="A"/>
<letter_ref letter_id="A"/>
<letter_ref letter_id="C"/>
<letter_ref letter_id="G"/>
<letter_ref letter_id="A"/>
<letter_ref letter_id="G"/>
<letter_ref letter_id="A"/>
<letter_ref letter_id="A"/>
<letter_ref letter_id="A"/>
<letter_ref letter_id="C"/>
<letter_ref letter_id="A"/>
<letter_ref letter_id="A"/>
<letter_ref letter_id="A"/>
<letter_ref letter_id="A"/>
<letter_ref letter_id="T"/>
<letter_ref letter_id="T"/>
<letter_ref letter_id="A"/>
<letter_ref letter_id="C"/>
<letter_ref letter_id="T"/>
<letter_ref letter_id="A"/>
<letter_ref letter_id="T"/>
<letter_ref letter_id="G"/>
<letter_ref letter_id="G"/>
<letter_ref letter_id="A"/>
<letter_ref letter_id="A"/>
<letter_ref letter_id="A"/>
<letter_ref letter_id="A"/>
<letter_ref letter_id="C"/>
<letter_ref letter_id="T"/>
<letter_ref letter_id="T"/>
<letter_ref letter_id="A"/>
<letter_ref letter_id="G"/>
<letter_ref letter_id="A"/>
<letter_ref letter_id="A"/>
<letter_ref letter_id="A"/>
<letter_ref letter_id="A"/>
<letter_ref letter_id="A"/>
<letter_ref letter_id="T"/>
<letter_ref letter_id="A"/>
</site>
<right_flank>TTCCTACTCT</right_flank>
</contributing_site>
<contributing_site sequence_id="sequence_595" position="33" strand="plus" pvalue="5.18e-04" >
<left_flank>TGCTATGGAT</left_flank>
<site>
<letter_ref letter_id="T"/>
<letter_ref letter_id="T"/>
<letter_ref letter_id="A"/>
<letter_ref letter_id="A"/>
<letter_ref letter_id="T"/>
<letter_ref letter_id="C"/>
<letter_ref letter_id="C"/>
<letter_ref letter_id="G"/>
<letter_ref letter_id="A"/>
<letter_ref letter_id="C"/>
<letter_ref letter_id="T"/>
<letter_ref letter_id="C"/>
<letter_ref letter_id="A"/>
<letter_ref letter_id="A"/>
<letter_ref letter_id="T"/>
<letter_ref letter_id="C"/>
<letter_ref letter_id="C"/>
<letter_ref letter_id="C"/>
<letter_ref letter_id="A"/>
<letter_ref letter_id="T"/>
<letter_ref letter_id="C"/>
<letter_ref letter_id="C"/>
<letter_ref letter_id="A"/>
<letter_ref letter_id="A"/>
<letter_ref letter_id="T"/>
<letter_ref letter_id="C"/>
<letter_ref letter_id="C"/>
<letter_ref letter_id="A"/>
<letter_ref letter_id="C"/>
<letter_ref letter_id="A"/>
<letter_ref letter_id="T"/>
<letter_ref letter_id="G"/>
<letter_ref letter_id="G"/>
<letter_ref letter_id="A"/>
<letter_ref letter_id="T"/>
<letter_ref letter_id="T"/>
<letter_ref letter_id="A"/>
<letter_ref letter_id="A"/>
<letter_ref letter_id="C"/>
<letter_ref letter_id="G"/>
<letter_ref letter_id="C"/>
<letter_ref letter_id="A"/>
<letter_ref letter_id="A"/>
<letter_ref letter_id="A"/>
<letter_ref letter_id="A"/>
<letter_ref letter_id="A"/>
<letter_ref letter_id="C"/>
<letter_ref letter_id="G"/>
<letter_ref letter_id="A"/>
<letter_ref letter_id="A"/>
</site>
<right_flank>CAAGCCCTAT</right_flank>
</contributing_site>
<contributing_site sequence_id="sequence_570" position="263" strand="minus" pvalue="5.18e-04" >
<left_flank>AGTTAACCAA</left_flank>
<site>
<letter_ref letter_id="T"/>
<letter_ref letter_id="T"/>
<letter_ref letter_id="T"/>
<letter_ref letter_id="T"/>
<letter_ref letter_id="G"/>
<letter_ref letter_id="T"/>
<letter_ref letter_id="T"/>
<letter_ref letter_id="T"/>
<letter_ref letter_id="T"/>
<letter_ref letter_id="C"/>
<letter_ref letter_id="A"/>
<letter_ref letter_id="C"/>
<letter_ref letter_id="C"/>
<letter_ref letter_id="A"/>
<letter_ref letter_id="A"/>
<letter_ref letter_id="A"/>
<letter_ref letter_id="G"/>
<letter_ref letter_id="A"/>
<letter_ref letter_id="T"/>
<letter_ref letter_id="A"/>
<letter_ref letter_id="T"/>
<letter_ref letter_id="A"/>
<letter_ref letter_id="A"/>
<letter_ref letter_id="A"/>
<letter_ref letter_id="A"/>
<letter_ref letter_id="A"/>
<letter_ref letter_id="C"/>
<letter_ref letter_id="A"/>
<letter_ref letter_id="T"/>
<letter_ref letter_id="T"/>
<letter_ref letter_id="A"/>
<letter_ref letter_id="A"/>
<letter_ref letter_id="T"/>
<letter_ref letter_id="A"/>
<letter_ref letter_id="T"/>
<letter_ref letter_id="T"/>
<letter_ref letter_id="T"/>
<letter_ref letter_id="G"/>
<letter_ref letter_id="T"/>
<letter_ref letter_id="A"/>
<letter_ref letter_id="A"/>
<letter_ref letter_id="T"/>
<letter_ref letter_id="A"/>
<letter_ref letter_id="T"/>
<letter_ref letter_id="A"/>
<letter_ref letter_id="T"/>
<letter_ref letter_id="A"/>
<letter_ref letter_id="A"/>
<letter_ref letter_id="T"/>
<letter_ref letter_id="T"/>
</site>
<right_flank>AGTACCAGAC</right_flank>
</contributing_site>
<contributing_site sequence_id="sequence_566" position="36" strand="plus" pvalue="5.18e-04" >
<left_flank>CCCCTTGTGC</left_flank>
<site>
<letter_ref letter_id="T"/>
<letter_ref letter_id="C"/>
<letter_ref letter_id="C"/>
<letter_ref letter_id="A"/>
<letter_ref letter_id="G"/>
<letter_ref letter_id="A"/>
<letter_ref letter_id="T"/>
<letter_ref letter_id="G"/>
<letter_ref letter_id="T"/>
<letter_ref letter_id="A"/>
<letter_ref letter_id="T"/>
<letter_ref letter_id="C"/>
<letter_ref letter_id="A"/>
<letter_ref letter_id="G"/>
<letter_ref letter_id="A"/>
<letter_ref letter_id="A"/>
<letter_ref letter_id="A"/>
<letter_ref letter_id="C"/>
<letter_ref letter_id="A"/>
<letter_ref letter_id="A"/>
<letter_ref letter_id="T"/>
<letter_ref letter_id="T"/>
<letter_ref letter_id="G"/>
<letter_ref letter_id="A"/>
<letter_ref letter_id="A"/>
<letter_ref letter_id="A"/>
<letter_ref letter_id="G"/>
<letter_ref letter_id="A"/>
<letter_ref letter_id="T"/>
<letter_ref letter_id="A"/>
<letter_ref letter_id="T"/>
<letter_ref letter_id="G"/>
<letter_ref letter_id="G"/>
<letter_ref letter_id="C"/>
<letter_ref letter_id="G"/>
<letter_ref letter_id="A"/>
<letter_ref letter_id="G"/>
<letter_ref letter_id="G"/>
<letter_ref letter_id="T"/>
<letter_ref letter_id="G"/>
<letter_ref letter_id="C"/>
<letter_ref letter_id="T"/>
<letter_ref letter_id="C"/>
<letter_ref letter_id="T"/>
<letter_ref letter_id="A"/>
<letter_ref letter_id="C"/>
<letter_ref letter_id="A"/>
<letter_ref letter_id="A"/>
<letter_ref letter_id="G"/>
<letter_ref letter_id="C"/>
</site>
<right_flank>ATTAATATTC</right_flank>
</contributing_site>
<contributing_site sequence_id="sequence_561" position="304" strand="plus" pvalue="5.18e-04" >
<left_flank>GAAACCCCAA</left_flank>
<site>
<letter_ref letter_id="A"/>
<letter_ref letter_id="A"/>
<letter_ref letter_id="A"/>
<letter_ref letter_id="A"/>
<letter_ref letter_id="A"/>
<letter_ref letter_id="C"/>
<letter_ref letter_id="T"/>
<letter_ref letter_id="G"/>
<letter_ref letter_id="A"/>
<letter_ref letter_id="A"/>
<letter_ref letter_id="T"/>
<letter_ref letter_id="A"/>
<letter_ref letter_id="A"/>
<letter_ref letter_id="G"/>
<letter_ref letter_id="A"/>
<letter_ref letter_id="G"/>
<letter_ref letter_id="C"/>
<letter_ref letter_id="A"/>
<letter_ref letter_id="A"/>
<letter_ref letter_id="T"/>
<letter_ref letter_id="T"/>
<letter_ref letter_id="C"/>
<letter_ref letter_id="C"/>
<letter_ref letter_id="A"/>
<letter_ref letter_id="T"/>
<letter_ref letter_id="A"/>
<letter_ref letter_id="C"/>
<letter_ref letter_id="C"/>
<letter_ref letter_id="A"/>
<letter_ref letter_id="A"/>
<letter_ref letter_id="T"/>
<letter_ref letter_id="A"/>
<letter_ref letter_id="G"/>
<letter_ref letter_id="T"/>
<letter_ref letter_id="G"/>
<letter_ref letter_id="C"/>
<letter_ref letter_id="T"/>
<letter_ref letter_id="C"/>
<letter_ref letter_id="C"/>
<letter_ref letter_id="C"/>
<letter_ref letter_id="C"/>
<letter_ref letter_id="C"/>
<letter_ref letter_id="A"/>
<letter_ref letter_id="A"/>
<letter_ref letter_id="G"/>
<letter_ref letter_id="A"/>
<letter_ref letter_id="A"/>
<letter_ref letter_id="G"/>
<letter_ref letter_id="T"/>
<letter_ref letter_id="T"/>
</site>
<right_flank>GTTCTATGGG</right_flank>
</contributing_site>
<contributing_site sequence_id="sequence_433" position="140" strand="minus" pvalue="5.18e-04" >
<left_flank>CCCTAAGGCA</left_flank>
<site>
<letter_ref letter_id="A"/>
<letter_ref letter_id="T"/>
<letter_ref letter_id="C"/>
<letter_ref letter_id="G"/>
<letter_ref letter_id="C"/>
<letter_ref letter_id="G"/>
<letter_ref letter_id="G"/>
<letter_ref letter_id="A"/>
<letter_ref letter_id="G"/>
<letter_ref letter_id="C"/>
<letter_ref letter_id="G"/>
<letter_ref letter_id="C"/>
<letter_ref letter_id="A"/>
<letter_ref letter_id="A"/>
<letter_ref letter_id="G"/>
<letter_ref letter_id="G"/>
<letter_ref letter_id="T"/>
<letter_ref letter_id="A"/>
<letter_ref letter_id="A"/>
<letter_ref letter_id="A"/>
<letter_ref letter_id="A"/>
<letter_ref letter_id="A"/>
<letter_ref letter_id="A"/>
<letter_ref letter_id="G"/>
<letter_ref letter_id="A"/>
<letter_ref letter_id="G"/>
<letter_ref letter_id="G"/>
<letter_ref letter_id="T"/>
<letter_ref letter_id="A"/>
<letter_ref letter_id="T"/>
<letter_ref letter_id="G"/>
<letter_ref letter_id="A"/>
<letter_ref letter_id="C"/>
<letter_ref letter_id="T"/>
<letter_ref letter_id="G"/>
<letter_ref letter_id="T"/>
<letter_ref letter_id="G"/>
<letter_ref letter_id="G"/>
<letter_ref letter_id="A"/>
<letter_ref letter_id="T"/>
<letter_ref letter_id="A"/>
<letter_ref letter_id="A"/>
<letter_ref letter_id="C"/>
<letter_ref letter_id="A"/>
<letter_ref letter_id="A"/>
<letter_ref letter_id="A"/>
<letter_ref letter_id="A"/>
<letter_ref letter_id="A"/>
<letter_ref letter_id="A"/>
<letter_ref letter_id="G"/>
</site>
<right_flank>GGGAAAGAAA</right_flank>
</contributing_site>
<contributing_site sequence_id="sequence_399" position="308" strand="minus" pvalue="5.18e-04" >
<left_flank>TTGTGTGTTA</left_flank>
<site>
<letter_ref letter_id="T"/>
<letter_ref letter_id="T"/>
<letter_ref letter_id="A"/>
<letter_ref letter_id="A"/>
<letter_ref letter_id="C"/>
<letter_ref letter_id="A"/>
<letter_ref letter_id="T"/>
<letter_ref letter_id="T"/>
<letter_ref letter_id="A"/>
<letter_ref letter_id="G"/>
<letter_ref letter_id="G"/>
<letter_ref letter_id="C"/>
<letter_ref letter_id="A"/>
<letter_ref letter_id="T"/>
<letter_ref letter_id="G"/>
<letter_ref letter_id="T"/>
<letter_ref letter_id="G"/>
<letter_ref letter_id="A"/>
<letter_ref letter_id="C"/>
<letter_ref letter_id="A"/>
<letter_ref letter_id="C"/>
<letter_ref letter_id="T"/>
<letter_ref letter_id="A"/>
<letter_ref letter_id="T"/>
<letter_ref letter_id="A"/>
<letter_ref letter_id="G"/>
<letter_ref letter_id="G"/>
<letter_ref letter_id="A"/>
<letter_ref letter_id="A"/>
<letter_ref letter_id="A"/>
<letter_ref letter_id="A"/>
<letter_ref letter_id="A"/>
<letter_ref letter_id="A"/>
<letter_ref letter_id="G"/>
<letter_ref letter_id="T"/>
<letter_ref letter_id="G"/>
<letter_ref letter_id="T"/>
<letter_ref letter_id="G"/>
<letter_ref letter_id="A"/>
<letter_ref letter_id="C"/>
<letter_ref letter_id="G"/>
<letter_ref letter_id="A"/>
<letter_ref letter_id="T"/>
<letter_ref letter_id="A"/>
<letter_ref letter_id="T"/>
<letter_ref letter_id="A"/>
<letter_ref letter_id="A"/>
<letter_ref letter_id="C"/>
<letter_ref letter_id="A"/>
<letter_ref letter_id="A"/>
</site>
<right_flank>AAGTAATTGT</right_flank>
</contributing_site>
<contributing_site sequence_id="sequence_386" position="345" strand="minus" pvalue="5.18e-04" >
<left_flank>GTTTATGTCA</left_flank>
<site>
<letter_ref letter_id="T"/>
<letter_ref letter_id="A"/>
<letter_ref letter_id="A"/>
<letter_ref letter_id="T"/>
<letter_ref letter_id="A"/>
<letter_ref letter_id="A"/>
<letter_ref letter_id="C"/>
<letter_ref letter_id="C"/>
<letter_ref letter_id="A"/>
<letter_ref letter_id="T"/>
<letter_ref letter_id="G"/>
<letter_ref letter_id="A"/>
<letter_ref letter_id="A"/>
<letter_ref letter_id="T"/>
<letter_ref letter_id="A"/>
<letter_ref letter_id="T"/>
<letter_ref letter_id="G"/>
<letter_ref letter_id="T"/>
<letter_ref letter_id="T"/>
<letter_ref letter_id="A"/>
<letter_ref letter_id="T"/>
<letter_ref letter_id="T"/>
<letter_ref letter_id="A"/>
<letter_ref letter_id="A"/>
<letter_ref letter_id="A"/>
<letter_ref letter_id="A"/>
<letter_ref letter_id="G"/>
<letter_ref letter_id="A"/>
<letter_ref letter_id="C"/>
<letter_ref letter_id="C"/>
<letter_ref letter_id="A"/>
<letter_ref letter_id="A"/>
<letter_ref letter_id="T"/>
<letter_ref letter_id="T"/>
<letter_ref letter_id="A"/>
<letter_ref letter_id="G"/>
<letter_ref letter_id="T"/>
<letter_ref letter_id="G"/>
<letter_ref letter_id="A"/>
<letter_ref letter_id="T"/>
<letter_ref letter_id="T"/>
<letter_ref letter_id="T"/>
<letter_ref letter_id="A"/>
<letter_ref letter_id="C"/>
<letter_ref letter_id="A"/>
<letter_ref letter_id="T"/>
<letter_ref letter_id="T"/>
<letter_ref letter_id="A"/>
<letter_ref letter_id="A"/>
<letter_ref letter_id="T"/>
</site>
<right_flank>TTTTGGAATA</right_flank>
</contributing_site>
<contributing_site sequence_id="sequence_326" position="423" strand="minus" pvalue="5.18e-04" >
<left_flank>ACAATAGATG</left_flank>
<site>
<letter_ref letter_id="G"/>
<letter_ref letter_id="A"/>
<letter_ref letter_id="G"/>
<letter_ref letter_id="T"/>
<letter_ref letter_id="A"/>
<letter_ref letter_id="C"/>
<letter_ref letter_id="A"/>
<letter_ref letter_id="T"/>
<letter_ref letter_id="G"/>
<letter_ref letter_id="A"/>
<letter_ref letter_id="C"/>
<letter_ref letter_id="A"/>
<letter_ref letter_id="A"/>
<letter_ref letter_id="G"/>
<letter_ref letter_id="A"/>
<letter_ref letter_id="G"/>
<letter_ref letter_id="C"/>
<letter_ref letter_id="A"/>
<letter_ref letter_id="A"/>
<letter_ref letter_id="G"/>
<letter_ref letter_id="A"/>
<letter_ref letter_id="A"/>
<letter_ref letter_id="C"/>
<letter_ref letter_id="A"/>
<letter_ref letter_id="G"/>
<letter_ref letter_id="T"/>
<letter_ref letter_id="A"/>
<letter_ref letter_id="A"/>
<letter_ref letter_id="A"/>
<letter_ref letter_id="G"/>
<letter_ref letter_id="A"/>
<letter_ref letter_id="G"/>
<letter_ref letter_id="T"/>
<letter_ref letter_id="T"/>
<letter_ref letter_id="G"/>
<letter_ref letter_id="T"/>
<letter_ref letter_id="A"/>
<letter_ref letter_id="G"/>
<letter_ref letter_id="T"/>
<letter_ref letter_id="T"/>
<letter_ref letter_id="G"/>
<letter_ref letter_id="T"/>
<letter_ref letter_id="A"/>
<letter_ref letter_id="G"/>
<letter_ref letter_id="G"/>
<letter_ref letter_id="T"/>
<letter_ref letter_id="A"/>
<letter_ref letter_id="G"/>
<letter_ref letter_id="A"/>
<letter_ref letter_id="T"/>
</site>
<right_flank>TTTTATATTG</right_flank>
</contributing_site>
<contributing_site sequence_id="sequence_308" position="381" strand="plus" pvalue="5.18e-04" >
<left_flank>TCCACAGTTT</left_flank>
<site>
<letter_ref letter_id="A"/>
<letter_ref letter_id="G"/>
<letter_ref letter_id="G"/>
<letter_ref letter_id="C"/>
<letter_ref letter_id="A"/>
<letter_ref letter_id="A"/>
<letter_ref letter_id="A"/>
<letter_ref letter_id="A"/>
<letter_ref letter_id="G"/>
<letter_ref letter_id="G"/>
<letter_ref letter_id="T"/>
<letter_ref letter_id="T"/>
<letter_ref letter_id="A"/>
<letter_ref letter_id="A"/>
<letter_ref letter_id="A"/>
<letter_ref letter_id="T"/>
<letter_ref letter_id="A"/>
<letter_ref letter_id="G"/>
<letter_ref letter_id="C"/>
<letter_ref letter_id="A"/>
<letter_ref letter_id="A"/>
<letter_ref letter_id="G"/>
<letter_ref letter_id="A"/>
<letter_ref letter_id="C"/>
<letter_ref letter_id="A"/>
<letter_ref letter_id="T"/>
<letter_ref letter_id="C"/>
<letter_ref letter_id="C"/>
<letter_ref letter_id="A"/>
<letter_ref letter_id="A"/>
<letter_ref letter_id="T"/>
<letter_ref letter_id="T"/>
<letter_ref letter_id="G"/>
<letter_ref letter_id="A"/>
<letter_ref letter_id="T"/>
<letter_ref letter_id="G"/>
<letter_ref letter_id="A"/>
<letter_ref letter_id="A"/>
<letter_ref letter_id="A"/>
<letter_ref letter_id="T"/>
<letter_ref letter_id="C"/>
<letter_ref letter_id="A"/>
<letter_ref letter_id="C"/>
<letter_ref letter_id="T"/>
<letter_ref letter_id="C"/>
<letter_ref letter_id="A"/>
<letter_ref letter_id="C"/>
<letter_ref letter_id="A"/>
<letter_ref letter_id="C"/>
<letter_ref letter_id="A"/>
</site>
<right_flank>ATAGAAGGAA</right_flank>
</contributing_site>
<contributing_site sequence_id="sequence_293" position="638" strand="minus" pvalue="5.18e-04" >
<left_flank>TTAGTACCGG</left_flank>
<site>
<letter_ref letter_id="T"/>
<letter_ref letter_id="T"/>
<letter_ref letter_id="G"/>
<letter_ref letter_id="A"/>
<letter_ref letter_id="A"/>
<letter_ref letter_id="A"/>
<letter_ref letter_id="A"/>
<letter_ref letter_id="C"/>
<letter_ref letter_id="A"/>
<letter_ref letter_id="C"/>
<letter_ref letter_id="C"/>
<letter_ref letter_id="A"/>
<letter_ref letter_id="A"/>
<letter_ref letter_id="C"/>
<letter_ref letter_id="C"/>
<letter_ref letter_id="A"/>
<letter_ref letter_id="G"/>
<letter_ref letter_id="T"/>
<letter_ref letter_id="A"/>
<letter_ref letter_id="C"/>
<letter_ref letter_id="T"/>
<letter_ref letter_id="C"/>
<letter_ref letter_id="A"/>
<letter_ref letter_id="A"/>
<letter_ref letter_id="G"/>
<letter_ref letter_id="A"/>
<letter_ref letter_id="T"/>
<letter_ref letter_id="C"/>
<letter_ref letter_id="C"/>
<letter_ref letter_id="T"/>
<letter_ref letter_id="A"/>
<letter_ref letter_id="C"/>
<letter_ref letter_id="A"/>
<letter_ref letter_id="G"/>
<letter_ref letter_id="T"/>
<letter_ref letter_id="T"/>
<letter_ref letter_id="G"/>
<letter_ref letter_id="G"/>
<letter_ref letter_id="C"/>
<letter_ref letter_id="G"/>
<letter_ref letter_id="C"/>
<letter_ref letter_id="A"/>
<letter_ref letter_id="A"/>
<letter_ref letter_id="A"/>
<letter_ref letter_id="A"/>
<letter_ref letter_id="A"/>
<letter_ref letter_id="A"/>
<letter_ref letter_id="A"/>
<letter_ref letter_id="T"/>
<letter_ref letter_id="A"/>
</site>
<right_flank>GACACACCTT</right_flank>
</contributing_site>
<contributing_site sequence_id="sequence_271" position="299" strand="plus" pvalue="5.18e-04" >
<left_flank>AAGGTCCACA</left_flank>
<site>
<letter_ref letter_id="G"/>
<letter_ref letter_id="T"/>
<letter_ref letter_id="T"/>
<letter_ref letter_id="A"/>
<letter_ref letter_id="C"/>
<letter_ref letter_id="A"/>
<letter_ref letter_id="A"/>
<letter_ref letter_id="G"/>
<letter_ref letter_id="A"/>
<letter_ref letter_id="A"/>
<letter_ref letter_id="A"/>
<letter_ref letter_id="C"/>
<letter_ref letter_id="A"/>
<letter_ref letter_id="A"/>
<letter_ref letter_id="A"/>
<letter_ref letter_id="T"/>
<letter_ref letter_id="G"/>
<letter_ref letter_id="T"/>
<letter_ref letter_id="A"/>
<letter_ref letter_id="T"/>
<letter_ref letter_id="A"/>
<letter_ref letter_id="A"/>
<letter_ref letter_id="C"/>
<letter_ref letter_id="A"/>
<letter_ref letter_id="A"/>
<letter_ref letter_id="T"/>
<letter_ref letter_id="A"/>
<letter_ref letter_id="G"/>
<letter_ref letter_id="G"/>
<letter_ref letter_id="T"/>
<letter_ref letter_id="T"/>
<letter_ref letter_id="G"/>
<letter_ref letter_id="T"/>
<letter_ref letter_id="A"/>
<letter_ref letter_id="G"/>
<letter_ref letter_id="G"/>
<letter_ref letter_id="T"/>
<letter_ref letter_id="C"/>
<letter_ref letter_id="C"/>
<letter_ref letter_id="A"/>
<letter_ref letter_id="T"/>
<letter_ref letter_id="T"/>
<letter_ref letter_id="A"/>
<letter_ref letter_id="G"/>
<letter_ref letter_id="G"/>
<letter_ref letter_id="C"/>
<letter_ref letter_id="C"/>
<letter_ref letter_id="A"/>
<letter_ref letter_id="C"/>
<letter_ref letter_id="C"/>
</site>
<right_flank>AGCATCCTCC</right_flank>
</contributing_site>
<contributing_site sequence_id="sequence_265" position="626" strand="plus" pvalue="5.18e-04" >
<left_flank>TATACCATGT</left_flank>
<site>
<letter_ref letter_id="A"/>
<letter_ref letter_id="C"/>
<letter_ref letter_id="G"/>
<letter_ref letter_id="A"/>
<letter_ref letter_id="T"/>
<letter_ref letter_id="A"/>
<letter_ref letter_id="A"/>
<letter_ref letter_id="G"/>
<letter_ref letter_id="T"/>
<letter_ref letter_id="C"/>
<letter_ref letter_id="T"/>
<letter_ref letter_id="A"/>
<letter_ref letter_id="G"/>
<letter_ref letter_id="G"/>
<letter_ref letter_id="G"/>
<letter_ref letter_id="T"/>
<letter_ref letter_id="A"/>
<letter_ref letter_id="G"/>
<letter_ref letter_id="T"/>
<letter_ref letter_id="T"/>
<letter_ref letter_id="T"/>
<letter_ref letter_id="A"/>
<letter_ref letter_id="A"/>
<letter_ref letter_id="A"/>
<letter_ref letter_id="A"/>
<letter_ref letter_id="A"/>
<letter_ref letter_id="A"/>
<letter_ref letter_id="A"/>
<letter_ref letter_id="A"/>
<letter_ref letter_id="T"/>
<letter_ref letter_id="A"/>
<letter_ref letter_id="T"/>
<letter_ref letter_id="A"/>
<letter_ref letter_id="A"/>
<letter_ref letter_id="G"/>
<letter_ref letter_id="T"/>
<letter_ref letter_id="A"/>
<letter_ref letter_id="C"/>
<letter_ref letter_id="A"/>
<letter_ref letter_id="A"/>
<letter_ref letter_id="C"/>
<letter_ref letter_id="C"/>
<letter_ref letter_id="A"/>
<letter_ref letter_id="A"/>
<letter_ref letter_id="A"/>
<letter_ref letter_id="G"/>
<letter_ref letter_id="G"/>
<letter_ref letter_id="A"/>
<letter_ref letter_id="A"/>
<letter_ref letter_id="T"/>
</site>
<right_flank>TCAGCATTTC</right_flank>
</contributing_site>
<contributing_site sequence_id="sequence_230" position="556" strand="minus" pvalue="5.18e-04" >
<left_flank>GGGATTGAAA</left_flank>
<site>
<letter_ref letter_id="T"/>
<letter_ref letter_id="C"/>
<letter_ref letter_id="G"/>
<letter_ref letter_id="A"/>
<letter_ref letter_id="C"/>
<letter_ref letter_id="T"/>
<letter_ref letter_id="C"/>
<letter_ref letter_id="A"/>
<letter_ref letter_id="A"/>
<letter_ref letter_id="T"/>
<letter_ref letter_id="C"/>
<letter_ref letter_id="C"/>
<letter_ref letter_id="C"/>
<letter_ref letter_id="C"/>
<letter_ref letter_id="T"/>
<letter_ref letter_id="T"/>
<letter_ref letter_id="C"/>
<letter_ref letter_id="A"/>
<letter_ref letter_id="A"/>
<letter_ref letter_id="T"/>
<letter_ref letter_id="C"/>
<letter_ref letter_id="C"/>
<letter_ref letter_id="A"/>
<letter_ref letter_id="T"/>
<letter_ref letter_id="A"/>
<letter_ref letter_id="T"/>
<letter_ref letter_id="G"/>
<letter_ref letter_id="G"/>
<letter_ref letter_id="A"/>
<letter_ref letter_id="T"/>
<letter_ref letter_id="T"/>
<letter_ref letter_id="G"/>
<letter_ref letter_id="G"/>
<letter_ref letter_id="G"/>
<letter_ref letter_id="A"/>
<letter_ref letter_id="T"/>
<letter_ref letter_id="T"/>
<letter_ref letter_id="G"/>
<letter_ref letter_id="A"/>
<letter_ref letter_id="A"/>
<letter_ref letter_id="C"/>
<letter_ref letter_id="A"/>
<letter_ref letter_id="C"/>
<letter_ref letter_id="G"/>
<letter_ref letter_id="A"/>
<letter_ref letter_id="A"/>
<letter_ref letter_id="C"/>
<letter_ref letter_id="A"/>
<letter_ref letter_id="A"/>
<letter_ref letter_id="G"/>
</site>
<right_flank>GCCTAAAGGT</right_flank>
</contributing_site>
<contributing_site sequence_id="sequence_186" position="21" strand="minus" pvalue="5.18e-04" >
<left_flank>AATGATAAGT</left_flank>
<site>
<letter_ref letter_id="A"/>
<letter_ref letter_id="C"/>
<letter_ref letter_id="A"/>
<letter_ref letter_id="C"/>
<letter_ref letter_id="C"/>
<letter_ref letter_id="C"/>
<letter_ref letter_id="A"/>
<letter_ref letter_id="C"/>
<letter_ref letter_id="A"/>
<letter_ref letter_id="T"/>
<letter_ref letter_id="C"/>
<letter_ref letter_id="A"/>
<letter_ref letter_id="A"/>
<letter_ref letter_id="A"/>
<letter_ref letter_id="A"/>
<letter_ref letter_id="T"/>
<letter_ref letter_id="G"/>
<letter_ref letter_id="A"/>
<letter_ref letter_id="T"/>
<letter_ref letter_id="A"/>
<letter_ref letter_id="A"/>
<letter_ref letter_id="G"/>
<letter_ref letter_id="T"/>
<letter_ref letter_id="G"/>
<letter_ref letter_id="T"/>
<letter_ref letter_id="A"/>
<letter_ref letter_id="C"/>
<letter_ref letter_id="T"/>
<letter_ref letter_id="G"/>
<letter_ref letter_id="A"/>
<letter_ref letter_id="T"/>
<letter_ref letter_id="T"/>
<letter_ref letter_id="A"/>
<letter_ref letter_id="T"/>
<letter_ref letter_id="G"/>
<letter_ref letter_id="T"/>
<letter_ref letter_id="T"/>
<letter_ref letter_id="G"/>
<letter_ref letter_id="A"/>
<letter_ref letter_id="A"/>
<letter_ref letter_id="A"/>
<letter_ref letter_id="C"/>
<letter_ref letter_id="T"/>
<letter_ref letter_id="T"/>
<letter_ref letter_id="T"/>
<letter_ref letter_id="G"/>
<letter_ref letter_id="A"/>
<letter_ref letter_id="A"/>
<letter_ref letter_id="A"/>
<letter_ref letter_id="C"/>
</site>
<right_flank>ATAGAATGAT</right_flank>
</contributing_site>
<contributing_site sequence_id="sequence_112" position="1188" strand="plus" pvalue="5.18e-04" >
<left_flank>TCTCTTTTAC</left_flank>
<site>
<letter_ref letter_id="A"/>
<letter_ref letter_id="T"/>
<letter_ref letter_id="C"/>
<letter_ref letter_id="T"/>
<letter_ref letter_id="A"/>
<letter_ref letter_id="T"/>
<letter_ref letter_id="G"/>
<letter_ref letter_id="G"/>
<letter_ref letter_id="G"/>
<letter_ref letter_id="T"/>
<letter_ref letter_id="G"/>
<letter_ref letter_id="C"/>
<letter_ref letter_id="A"/>
<letter_ref letter_id="A"/>
<letter_ref letter_id="A"/>
<letter_ref letter_id="G"/>
<letter_ref letter_id="A"/>
<letter_ref letter_id="T"/>
<letter_ref letter_id="T"/>
<letter_ref letter_id="A"/>
<letter_ref letter_id="A"/>
<letter_ref letter_id="T"/>
<letter_ref letter_id="A"/>
<letter_ref letter_id="A"/>
<letter_ref letter_id="A"/>
<letter_ref letter_id="A"/>
<letter_ref letter_id="A"/>
<letter_ref letter_id="T"/>
<letter_ref letter_id="A"/>
<letter_ref letter_id="T"/>
<letter_ref letter_id="A"/>
<letter_ref letter_id="A"/>
<letter_ref letter_id="A"/>
<letter_ref letter_id="C"/>
<letter_ref letter_id="G"/>
<letter_ref letter_id="A"/>
<letter_ref letter_id="T"/>
<letter_ref letter_id="G"/>
<letter_ref letter_id="G"/>
<letter_ref letter_id="T"/>
<letter_ref letter_id="C"/>
<letter_ref letter_id="A"/>
<letter_ref letter_id="A"/>
<letter_ref letter_id="G"/>
<letter_ref letter_id="G"/>
<letter_ref letter_id="A"/>
<letter_ref letter_id="C"/>
<letter_ref letter_id="C"/>
<letter_ref letter_id="A"/>
<letter_ref letter_id="T"/>
</site>
<right_flank>ATGTTTTCTG</right_flank>
</contributing_site>
<contributing_site sequence_id="sequence_76" position="31" strand="plus" pvalue="5.18e-04" >
<left_flank>TACATAACGG</left_flank>
<site>
<letter_ref letter_id="T"/>
<letter_ref letter_id="T"/>
<letter_ref letter_id="A"/>
<letter_ref letter_id="T"/>
<letter_ref letter_id="G"/>
<letter_ref letter_id="C"/>
<letter_ref letter_id="A"/>
<letter_ref letter_id="T"/>
<letter_ref letter_id="A"/>
<letter_ref letter_id="A"/>
<letter_ref letter_id="A"/>
<letter_ref letter_id="A"/>
<letter_ref letter_id="C"/>
<letter_ref letter_id="C"/>
<letter_ref letter_id="A"/>
<letter_ref letter_id="G"/>
<letter_ref letter_id="G"/>
<letter_ref letter_id="G"/>
<letter_ref letter_id="C"/>
<letter_ref letter_id="T"/>
<letter_ref letter_id="T"/>
<letter_ref letter_id="G"/>
<letter_ref letter_id="C"/>
<letter_ref letter_id="C"/>
<letter_ref letter_id="A"/>
<letter_ref letter_id="T"/>
<letter_ref letter_id="C"/>
<letter_ref letter_id="C"/>
<letter_ref letter_id="A"/>
<letter_ref letter_id="A"/>
<letter_ref letter_id="A"/>
<letter_ref letter_id="G"/>
<letter_ref letter_id="C"/>
<letter_ref letter_id="T"/>
<letter_ref letter_id="G"/>
<letter_ref letter_id="G"/>
<letter_ref letter_id="G"/>
<letter_ref letter_id="G"/>
<letter_ref letter_id="C"/>
<letter_ref letter_id="A"/>
<letter_ref letter_id="G"/>
<letter_ref letter_id="G"/>
<letter_ref letter_id="C"/>
<letter_ref letter_id="A"/>
<letter_ref letter_id="G"/>
<letter_ref letter_id="A"/>
<letter_ref letter_id="T"/>
<letter_ref letter_id="C"/>
<letter_ref letter_id="C"/>
<letter_ref letter_id="T"/>
</site>
<right_flank>CGATGGCAGG</right_flank>
</contributing_site>
<contributing_site sequence_id="sequence_43" position="637" strand="minus" pvalue="5.18e-04" >
<left_flank>ACTTTGAGTT</left_flank>
<site>
<letter_ref letter_id="A"/>
<letter_ref letter_id="A"/>
<letter_ref letter_id="T"/>
<letter_ref letter_id="T"/>
<letter_ref letter_id="G"/>
<letter_ref letter_id="A"/>
<letter_ref letter_id="A"/>
<letter_ref letter_id="G"/>
<letter_ref letter_id="A"/>
<letter_ref letter_id="A"/>
<letter_ref letter_id="C"/>
<letter_ref letter_id="T"/>
<letter_ref letter_id="A"/>
<letter_ref letter_id="A"/>
<letter_ref letter_id="A"/>
<letter_ref letter_id="T"/>
<letter_ref letter_id="G"/>
<letter_ref letter_id="A"/>
<letter_ref letter_id="A"/>
<letter_ref letter_id="T"/>
<letter_ref letter_id="A"/>
<letter_ref letter_id="A"/>
<letter_ref letter_id="A"/>
<letter_ref letter_id="A"/>
<letter_ref letter_id="A"/>
<letter_ref letter_id="A"/>
<letter_ref letter_id="G"/>
<letter_ref letter_id="T"/>
<letter_ref letter_id="A"/>
<letter_ref letter_id="G"/>
<letter_ref letter_id="G"/>
<letter_ref letter_id="A"/>
<letter_ref letter_id="G"/>
<letter_ref letter_id="A"/>
<letter_ref letter_id="G"/>
<letter_ref letter_id="G"/>
<letter_ref letter_id="G"/>
<letter_ref letter_id="T"/>
<letter_ref letter_id="C"/>
<letter_ref letter_id="C"/>
<letter_ref letter_id="T"/>
<letter_ref letter_id="T"/>
<letter_ref letter_id="A"/>
<letter_ref letter_id="G"/>
<letter_ref letter_id="T"/>
<letter_ref letter_id="A"/>
<letter_ref letter_id="C"/>
<letter_ref letter_id="C"/>
<letter_ref letter_id="C"/>
<letter_ref letter_id="C"/>
</site>
<right_flank>TTAATTATTT</right_flank>
</contributing_site>
<contributing_site sequence_id="sequence_9" position="141" strand="minus" pvalue="5.18e-04" >
<left_flank>TAAAATGTTG</left_flank>
<site>
<letter_ref letter_id="T"/>
<letter_ref letter_id="A"/>
<letter_ref letter_id="C"/>
<letter_ref letter_id="T"/>
<letter_ref letter_id="A"/>
<letter_ref letter_id="C"/>
<letter_ref letter_id="T"/>
<letter_ref letter_id="A"/>
<letter_ref letter_id="G"/>
<letter_ref letter_id="G"/>
<letter_ref letter_id="G"/>
<letter_ref letter_id="A"/>
<letter_ref letter_id="G"/>
<letter_ref letter_id="A"/>
<letter_ref letter_id="A"/>
<letter_ref letter_id="A"/>
<letter_ref letter_id="C"/>
<letter_ref letter_id="A"/>
<letter_ref letter_id="C"/>
<letter_ref letter_id="T"/>
<letter_ref letter_id="A"/>
<letter_ref letter_id="T"/>
<letter_ref letter_id="G"/>
<letter_ref letter_id="A"/>
<letter_ref letter_id="T"/>
<letter_ref letter_id="G"/>
<letter_ref letter_id="A"/>
<letter_ref letter_id="A"/>
<letter_ref letter_id="A"/>
<letter_ref letter_id="T"/>
<letter_ref letter_id="T"/>
<letter_ref letter_id="A"/>
<letter_ref letter_id="G"/>
<letter_ref letter_id="C"/>
<letter_ref letter_id="A"/>
<letter_ref letter_id="G"/>
<letter_ref letter_id="T"/>
<letter_ref letter_id="G"/>
<letter_ref letter_id="A"/>
<letter_ref letter_id="G"/>
<letter_ref letter_id="G"/>
<letter_ref letter_id="A"/>
<letter_ref letter_id="A"/>
<letter_ref letter_id="A"/>
<letter_ref letter_id="A"/>
<letter_ref letter_id="A"/>
<letter_ref letter_id="A"/>
<letter_ref letter_id="T"/>
<letter_ref letter_id="C"/>
<letter_ref letter_id="T"/>
</site>
<right_flank>AGAAATTTAG</right_flank>
</contributing_site>
<contributing_site sequence_id="sequence_2" position="94" strand="minus" pvalue="5.18e-04" >
<left_flank>ATAGTTAGCT</left_flank>
<site>
<letter_ref letter_id="A"/>
<letter_ref letter_id="C"/>
<letter_ref letter_id="T"/>
<letter_ref letter_id="A"/>
<letter_ref letter_id="A"/>
<letter_ref letter_id="A"/>
<letter_ref letter_id="A"/>
<letter_ref letter_id="T"/>
<letter_ref letter_id="T"/>
<letter_ref letter_id="A"/>
<letter_ref letter_id="G"/>
<letter_ref letter_id="A"/>
<letter_ref letter_id="A"/>
<letter_ref letter_id="A"/>
<letter_ref letter_id="A"/>
<letter_ref letter_id="A"/>
<letter_ref letter_id="G"/>
<letter_ref letter_id="A"/>
<letter_ref letter_id="C"/>
<letter_ref letter_id="A"/>
<letter_ref letter_id="T"/>
<letter_ref letter_id="C"/>
<letter_ref letter_id="C"/>
<letter_ref letter_id="A"/>
<letter_ref letter_id="A"/>
<letter_ref letter_id="A"/>
<letter_ref letter_id="A"/>
<letter_ref letter_id="A"/>
<letter_ref letter_id="A"/>
<letter_ref letter_id="T"/>
<letter_ref letter_id="G"/>
<letter_ref letter_id="T"/>
<letter_ref letter_id="A"/>
<letter_ref letter_id="A"/>
<letter_ref letter_id="T"/>
<letter_ref letter_id="A"/>
<letter_ref letter_id="A"/>
<letter_ref letter_id="T"/>
<letter_ref letter_id="T"/>
<letter_ref letter_id="T"/>
<letter_ref letter_id="G"/>
<letter_ref letter_id="T"/>
<letter_ref letter_id="C"/>
<letter_ref letter_id="T"/>
<letter_ref letter_id="A"/>
<letter_ref letter_id="T"/>
<letter_ref letter_id="T"/>
<letter_ref letter_id="A"/>
<letter_ref letter_id="G"/>
<letter_ref letter_id="C"/>
</site>
<right_flank>TAATAGTTAA</right_flank>
</contributing_site>
<contributing_site sequence_id="sequence_551" position="155" strand="plus" pvalue="5.35e-04" >
<left_flank>GAAAAGACGG</left_flank>
<site>
<letter_ref letter_id="A"/>
<letter_ref letter_id="G"/>
<letter_ref letter_id="A"/>
<letter_ref letter_id="A"/>
<letter_ref letter_id="A"/>
<letter_ref letter_id="C"/>
<letter_ref letter_id="A"/>
<letter_ref letter_id="G"/>
<letter_ref letter_id="A"/>
<letter_ref letter_id="A"/>
<letter_ref letter_id="G"/>
<letter_ref letter_id="A"/>
<letter_ref letter_id="T"/>
<letter_ref letter_id="A"/>
<letter_ref letter_id="A"/>
<letter_ref letter_id="T"/>
<letter_ref letter_id="T"/>
<letter_ref letter_id="A"/>
<letter_ref letter_id="A"/>
<letter_ref letter_id="T"/>
<letter_ref letter_id="T"/>
<letter_ref letter_id="A"/>
<letter_ref letter_id="G"/>
<letter_ref letter_id="A"/>
<letter_ref letter_id="T"/>
<letter_ref letter_id="A"/>
<letter_ref letter_id="A"/>
<letter_ref letter_id="A"/>
<letter_ref letter_id="T"/>
<letter_ref letter_id="A"/>
<letter_ref letter_id="C"/>
<letter_ref letter_id="G"/>
<letter_ref letter_id="A"/>
<letter_ref letter_id="T"/>
<letter_ref letter_id="G"/>
<letter_ref letter_id="A"/>
<letter_ref letter_id="T"/>
<letter_ref letter_id="G"/>
<letter_ref letter_id="G"/>
<letter_ref letter_id="A"/>
<letter_ref letter_id="G"/>
<letter_ref letter_id="G"/>
<letter_ref letter_id="A"/>
<letter_ref letter_id="G"/>
<letter_ref letter_id="A"/>
<letter_ref letter_id="A"/>
<letter_ref letter_id="A"/>
<letter_ref letter_id="A"/>
<letter_ref letter_id="G"/>
<letter_ref letter_id="G"/>
</site>
<right_flank>AGAAAAATCT</right_flank>
</contributing_site>
<contributing_site sequence_id="sequence_483" position="275" strand="minus" pvalue="5.35e-04" >
<left_flank>TGAAACAAAT</left_flank>
<site>
<letter_ref letter_id="A"/>
<letter_ref letter_id="T"/>
<letter_ref letter_id="A"/>
<letter_ref letter_id="C"/>
<letter_ref letter_id="G"/>
<letter_ref letter_id="C"/>
<letter_ref letter_id="T"/>
<letter_ref letter_id="T"/>
<letter_ref letter_id="T"/>
<letter_ref letter_id="T"/>
<letter_ref letter_id="T"/>
<letter_ref letter_id="A"/>
<letter_ref letter_id="T"/>
<letter_ref letter_id="G"/>
<letter_ref letter_id="A"/>
<letter_ref letter_id="A"/>
<letter_ref letter_id="A"/>
<letter_ref letter_id="A"/>
<letter_ref letter_id="A"/>
<letter_ref letter_id="A"/>
<letter_ref letter_id="T"/>
<letter_ref letter_id="A"/>
<letter_ref letter_id="A"/>
<letter_ref letter_id="A"/>
<letter_ref letter_id="A"/>
<letter_ref letter_id="A"/>
<letter_ref letter_id="A"/>
<letter_ref letter_id="G"/>
<letter_ref letter_id="G"/>
<letter_ref letter_id="A"/>
<letter_ref letter_id="A"/>
<letter_ref letter_id="A"/>
<letter_ref letter_id="G"/>
<letter_ref letter_id="G"/>
<letter_ref letter_id="T"/>
<letter_ref letter_id="G"/>
<letter_ref letter_id="A"/>
<letter_ref letter_id="C"/>
<letter_ref letter_id="G"/>
<letter_ref letter_id="C"/>
<letter_ref letter_id="C"/>
<letter_ref letter_id="A"/>
<letter_ref letter_id="T"/>
<letter_ref letter_id="C"/>
<letter_ref letter_id="T"/>
<letter_ref letter_id="C"/>
<letter_ref letter_id="A"/>
<letter_ref letter_id="C"/>
<letter_ref letter_id="A"/>
<letter_ref letter_id="A"/>
</site>
<right_flank>AAAGGGAAAC</right_flank>
</contributing_site>
<contributing_site sequence_id="sequence_413" position="340" strand="minus" pvalue="5.35e-04" >
<left_flank>CCATTTCGAA</left_flank>
<site>
<letter_ref letter_id="T"/>
<letter_ref letter_id="T"/>
<letter_ref letter_id="G"/>
<letter_ref letter_id="T"/>
<letter_ref letter_id="T"/>
<letter_ref letter_id="G"/>
<letter_ref letter_id="C"/>
<letter_ref letter_id="A"/>
<letter_ref letter_id="A"/>
<letter_ref letter_id="A"/>
<letter_ref letter_id="G"/>
<letter_ref letter_id="C"/>
<letter_ref letter_id="C"/>
<letter_ref letter_id="C"/>
<letter_ref letter_id="A"/>
<letter_ref letter_id="G"/>
<letter_ref letter_id="G"/>
<letter_ref letter_id="C"/>
<letter_ref letter_id="T"/>
<letter_ref letter_id="A"/>
<letter_ref letter_id="G"/>
<letter_ref letter_id="A"/>
<letter_ref letter_id="G"/>
<letter_ref letter_id="A"/>
<letter_ref letter_id="A"/>
<letter_ref letter_id="A"/>
<letter_ref letter_id="A"/>
<letter_ref letter_id="A"/>
<letter_ref letter_id="A"/>
<letter_ref letter_id="A"/>
<letter_ref letter_id="A"/>
<letter_ref letter_id="G"/>
<letter_ref letter_id="A"/>
<letter_ref letter_id="G"/>
<letter_ref letter_id="G"/>
<letter_ref letter_id="A"/>
<letter_ref letter_id="A"/>
<letter_ref letter_id="A"/>
<letter_ref letter_id="T"/>
<letter_ref letter_id="A"/>
<letter_ref letter_id="C"/>
<letter_ref letter_id="T"/>
<letter_ref letter_id="A"/>
<letter_ref letter_id="T"/>
<letter_ref letter_id="G"/>
<letter_ref letter_id="G"/>
<letter_ref letter_id="T"/>
<letter_ref letter_id="T"/>
<letter_ref letter_id="A"/>
<letter_ref letter_id="C"/>
</site>
<right_flank>ATGATGAAAT</right_flank>
</contributing_site>
<contributing_site sequence_id="sequence_383" position="97" strand="plus" pvalue="5.35e-04" >
<left_flank>GTTGTGAATA</left_flank>
<site>
<letter_ref letter_id="A"/>
<letter_ref letter_id="T"/>
<letter_ref letter_id="A"/>
<letter_ref letter_id="C"/>
<letter_ref letter_id="A"/>
<letter_ref letter_id="A"/>
<letter_ref letter_id="T"/>
<letter_ref letter_id="A"/>
<letter_ref letter_id="T"/>
<letter_ref letter_id="C"/>
<letter_ref letter_id="C"/>
<letter_ref letter_id="A"/>
<letter_ref letter_id="A"/>
<letter_ref letter_id="C"/>
<letter_ref letter_id="C"/>
<letter_ref letter_id="A"/>
<letter_ref letter_id="C"/>
<letter_ref letter_id="A"/>
<letter_ref letter_id="A"/>
<letter_ref letter_id="T"/>
<letter_ref letter_id="T"/>
<letter_ref letter_id="T"/>
<letter_ref letter_id="T"/>
<letter_ref letter_id="A"/>
<letter_ref letter_id="G"/>
<letter_ref letter_id="A"/>
<letter_ref letter_id="G"/>
<letter_ref letter_id="A"/>
<letter_ref letter_id="A"/>
<letter_ref letter_id="T"/>
<letter_ref letter_id="T"/>
<letter_ref letter_id="G"/>
<letter_ref letter_id="T"/>
<letter_ref letter_id="G"/>
<letter_ref letter_id="T"/>
<letter_ref letter_id="A"/>
<letter_ref letter_id="G"/>
<letter_ref letter_id="C"/>
<letter_ref letter_id="A"/>
<letter_ref letter_id="T"/>
<letter_ref letter_id="C"/>
<letter_ref letter_id="A"/>
<letter_ref letter_id="T"/>
<letter_ref letter_id="C"/>
<letter_ref letter_id="A"/>
<letter_ref letter_id="A"/>
<letter_ref letter_id="G"/>
<letter_ref letter_id="A"/>
<letter_ref letter_id="A"/>
<letter_ref letter_id="T"/>
</site>
<right_flank>TTTAAATCTT</right_flank>
</contributing_site>
<contributing_site sequence_id="sequence_250" position="1229" strand="minus" pvalue="5.35e-04" >
<left_flank>ACCAAAATTA</left_flank>
<site>
<letter_ref letter_id="T"/>
<letter_ref letter_id="A"/>
<letter_ref letter_id="G"/>
<letter_ref letter_id="A"/>
<letter_ref letter_id="A"/>
<letter_ref letter_id="A"/>
<letter_ref letter_id="A"/>
<letter_ref letter_id="G"/>
<letter_ref letter_id="G"/>
<letter_ref letter_id="T"/>
<letter_ref letter_id="A"/>
<letter_ref letter_id="G"/>
<letter_ref letter_id="A"/>
<letter_ref letter_id="T"/>
<letter_ref letter_id="A"/>
<letter_ref letter_id="A"/>
<letter_ref letter_id="C"/>
<letter_ref letter_id="A"/>
<letter_ref letter_id="C"/>
<letter_ref letter_id="A"/>
<letter_ref letter_id="T"/>
<letter_ref letter_id="G"/>
<letter_ref letter_id="C"/>
<letter_ref letter_id="G"/>
<letter_ref letter_id="A"/>
<letter_ref letter_id="C"/>
<letter_ref letter_id="A"/>
<letter_ref letter_id="T"/>
<letter_ref letter_id="C"/>
<letter_ref letter_id="A"/>
<letter_ref letter_id="A"/>
<letter_ref letter_id="A"/>
<letter_ref letter_id="T"/>
<letter_ref letter_id="T"/>
<letter_ref letter_id="G"/>
<letter_ref letter_id="G"/>
<letter_ref letter_id="T"/>
<letter_ref letter_id="G"/>
<letter_ref letter_id="T"/>
<letter_ref letter_id="C"/>
<letter_ref letter_id="A"/>
<letter_ref letter_id="T"/>
<letter_ref letter_id="T"/>
<letter_ref letter_id="G"/>
<letter_ref letter_id="A"/>
<letter_ref letter_id="G"/>
<letter_ref letter_id="A"/>
<letter_ref letter_id="A"/>
<letter_ref letter_id="T"/>
<letter_ref letter_id="G"/>
</site>
<right_flank>CAAAAGTATT</right_flank>
</contributing_site>
<contributing_site sequence_id="sequence_238" position="476" strand="plus" pvalue="5.35e-04" >
<left_flank>TTTATAAAAT</left_flank>
<site>
<letter_ref letter_id="A"/>
<letter_ref letter_id="T"/>
<letter_ref letter_id="T"/>
<letter_ref letter_id="A"/>
<letter_ref letter_id="T"/>
<letter_ref letter_id="A"/>
<letter_ref letter_id="G"/>
<letter_ref letter_id="T"/>
<letter_ref letter_id="G"/>
<letter_ref letter_id="T"/>
<letter_ref letter_id="C"/>
<letter_ref letter_id="A"/>
<letter_ref letter_id="A"/>
<letter_ref letter_id="C"/>
<letter_ref letter_id="T"/>
<letter_ref letter_id="C"/>
<letter_ref letter_id="A"/>
<letter_ref letter_id="A"/>
<letter_ref letter_id="A"/>
<letter_ref letter_id="A"/>
<letter_ref letter_id="T"/>
<letter_ref letter_id="T"/>
<letter_ref letter_id="G"/>
<letter_ref letter_id="C"/>
<letter_ref letter_id="A"/>
<letter_ref letter_id="A"/>
<letter_ref letter_id="A"/>
<letter_ref letter_id="T"/>
<letter_ref letter_id="A"/>
<letter_ref letter_id="A"/>
<letter_ref letter_id="G"/>
<letter_ref letter_id="T"/>
<letter_ref letter_id="T"/>
<letter_ref letter_id="A"/>
<letter_ref letter_id="C"/>
<letter_ref letter_id="A"/>
<letter_ref letter_id="A"/>
<letter_ref letter_id="G"/>
<letter_ref letter_id="A"/>
<letter_ref letter_id="A"/>
<letter_ref letter_id="C"/>
<letter_ref letter_id="A"/>
<letter_ref letter_id="A"/>
<letter_ref letter_id="T"/>
<letter_ref letter_id="A"/>
<letter_ref letter_id="A"/>
<letter_ref letter_id="A"/>
<letter_ref letter_id="C"/>
<letter_ref letter_id="A"/>
<letter_ref letter_id="T"/>
</site>
<right_flank>TATATAATAA</right_flank>
</contributing_site>
<contributing_site sequence_id="sequence_236" position="321" strand="plus" pvalue="5.35e-04" >
<left_flank>AGTCGAGCCC</left_flank>
<site>
<letter_ref letter_id="A"/>
<letter_ref letter_id="A"/>
<letter_ref letter_id="G"/>
<letter_ref letter_id="C"/>
<letter_ref letter_id="A"/>
<letter_ref letter_id="C"/>
<letter_ref letter_id="A"/>
<letter_ref letter_id="A"/>
<letter_ref letter_id="A"/>
<letter_ref letter_id="A"/>
<letter_ref letter_id="T"/>
<letter_ref letter_id="A"/>
<letter_ref letter_id="A"/>
<letter_ref letter_id="C"/>
<letter_ref letter_id="A"/>
<letter_ref letter_id="G"/>
<letter_ref letter_id="T"/>
<letter_ref letter_id="T"/>
<letter_ref letter_id="T"/>
<letter_ref letter_id="A"/>
<letter_ref letter_id="G"/>
<letter_ref letter_id="C"/>
<letter_ref letter_id="A"/>
<letter_ref letter_id="A"/>
<letter_ref letter_id="A"/>
<letter_ref letter_id="A"/>
<letter_ref letter_id="C"/>
<letter_ref letter_id="C"/>
<letter_ref letter_id="A"/>
<letter_ref letter_id="A"/>
<letter_ref letter_id="A"/>
<letter_ref letter_id="T"/>
<letter_ref letter_id="A"/>
<letter_ref letter_id="T"/>
<letter_ref letter_id="T"/>
<letter_ref letter_id="G"/>
<letter_ref letter_id="A"/>
<letter_ref letter_id="C"/>
<letter_ref letter_id="C"/>
<letter_ref letter_id="A"/>
<letter_ref letter_id="A"/>
<letter_ref letter_id="A"/>
<letter_ref letter_id="C"/>
<letter_ref letter_id="A"/>
<letter_ref letter_id="T"/>
<letter_ref letter_id="A"/>
<letter_ref letter_id="T"/>
<letter_ref letter_id="C"/>
<letter_ref letter_id="A"/>
<letter_ref letter_id="A"/>
</site>
<right_flank>TGGAAGCAAC</right_flank>
</contributing_site>
<contributing_site sequence_id="sequence_156" position="471" strand="plus" pvalue="5.35e-04" >
<left_flank>AGAGTTTAGT</left_flank>
<site>
<letter_ref letter_id="A"/>
<letter_ref letter_id="C"/>
<letter_ref letter_id="G"/>
<letter_ref letter_id="T"/>
<letter_ref letter_id="A"/>
<letter_ref letter_id="A"/>
<letter_ref letter_id="C"/>
<letter_ref letter_id="A"/>
<letter_ref letter_id="T"/>
<letter_ref letter_id="T"/>
<letter_ref letter_id="C"/>
<letter_ref letter_id="A"/>
<letter_ref letter_id="G"/>
<letter_ref letter_id="A"/>
<letter_ref letter_id="A"/>
<letter_ref letter_id="T"/>
<letter_ref letter_id="G"/>
<letter_ref letter_id="A"/>
<letter_ref letter_id="A"/>
<letter_ref letter_id="A"/>
<letter_ref letter_id="C"/>
<letter_ref letter_id="A"/>
<letter_ref letter_id="C"/>
<letter_ref letter_id="A"/>
<letter_ref letter_id="A"/>
<letter_ref letter_id="A"/>
<letter_ref letter_id="A"/>
<letter_ref letter_id="C"/>
<letter_ref letter_id="T"/>
<letter_ref letter_id="A"/>
<letter_ref letter_id="A"/>
<letter_ref letter_id="A"/>
<letter_ref letter_id="T"/>
<letter_ref letter_id="G"/>
<letter_ref letter_id="G"/>
<letter_ref letter_id="C"/>
<letter_ref letter_id="C"/>
<letter_ref letter_id="C"/>
<letter_ref letter_id="A"/>
<letter_ref letter_id="C"/>
<letter_ref letter_id="C"/>
<letter_ref letter_id="C"/>
<letter_ref letter_id="T"/>
<letter_ref letter_id="G"/>
<letter_ref letter_id="A"/>
<letter_ref letter_id="T"/>
<letter_ref letter_id="A"/>
<letter_ref letter_id="C"/>
<letter_ref letter_id="T"/>
<letter_ref letter_id="G"/>
</site>
<right_flank>CTCGCCTAGG</right_flank>
</contributing_site>
<contributing_site sequence_id="sequence_141" position="7" strand="plus" pvalue="5.35e-04" >
<left_flank>GAGCCTA</left_flank>
<site>
<letter_ref letter_id="A"/>
<letter_ref letter_id="C"/>
<letter_ref letter_id="T"/>
<letter_ref letter_id="G"/>
<letter_ref letter_id="G"/>
<letter_ref letter_id="G"/>
<letter_ref letter_id="T"/>
<letter_ref letter_id="G"/>
<letter_ref letter_id="A"/>
<letter_ref letter_id="G"/>
<letter_ref letter_id="T"/>
<letter_ref letter_id="A"/>
<letter_ref letter_id="C"/>
<letter_ref letter_id="T"/>
<letter_ref letter_id="G"/>
<letter_ref letter_id="T"/>
<letter_ref letter_id="C"/>
<letter_ref letter_id="A"/>
<letter_ref letter_id="T"/>
<letter_ref letter_id="A"/>
<letter_ref letter_id="C"/>
<letter_ref letter_id="T"/>
<letter_ref letter_id="A"/>
<letter_ref letter_id="C"/>
<letter_ref letter_id="A"/>
<letter_ref letter_id="A"/>
<letter_ref letter_id="A"/>
<letter_ref letter_id="A"/>
<letter_ref letter_id="G"/>
<letter_ref letter_id="T"/>
<letter_ref letter_id="A"/>
<letter_ref letter_id="G"/>
<letter_ref letter_id="A"/>
<letter_ref letter_id="T"/>
<letter_ref letter_id="T"/>
<letter_ref letter_id="T"/>
<letter_ref letter_id="G"/>
<letter_ref letter_id="G"/>
<letter_ref letter_id="C"/>
<letter_ref letter_id="A"/>
<letter_ref letter_id="G"/>
<letter_ref letter_id="C"/>
<letter_ref letter_id="A"/>
<letter_ref letter_id="T"/>
<letter_ref letter_id="A"/>
<letter_ref letter_id="C"/>
<letter_ref letter_id="A"/>
<letter_ref letter_id="T"/>
<letter_ref letter_id="C"/>
<letter_ref letter_id="T"/>
</site>
<right_flank>TTAAAGCATG</right_flank>
</contributing_site>
<contributing_site sequence_id="sequence_84" position="334" strand="plus" pvalue="5.35e-04" >
<left_flank>AGTAAAATTA</left_flank>
<site>
<letter_ref letter_id="A"/>
<letter_ref letter_id="T"/>
<letter_ref letter_id="G"/>
<letter_ref letter_id="A"/>
<letter_ref letter_id="T"/>
<letter_ref letter_id="A"/>
<letter_ref letter_id="A"/>
<letter_ref letter_id="T"/>
<letter_ref letter_id="T"/>
<letter_ref letter_id="A"/>
<letter_ref letter_id="A"/>
<letter_ref letter_id="G"/>
<letter_ref letter_id="A"/>
<letter_ref letter_id="A"/>
<letter_ref letter_id="A"/>
<letter_ref letter_id="A"/>
<letter_ref letter_id="A"/>
<letter_ref letter_id="C"/>
<letter_ref letter_id="T"/>
<letter_ref letter_id="T"/>
<letter_ref letter_id="T"/>
<letter_ref letter_id="G"/>
<letter_ref letter_id="A"/>
<letter_ref letter_id="A"/>
<letter_ref letter_id="T"/>
<letter_ref letter_id="T"/>
<letter_ref letter_id="C"/>
<letter_ref letter_id="A"/>
<letter_ref letter_id="G"/>
<letter_ref letter_id="T"/>
<letter_ref letter_id="C"/>
<letter_ref letter_id="A"/>
<letter_ref letter_id="A"/>
<letter_ref letter_id="A"/>
<letter_ref letter_id="T"/>
<letter_ref letter_id="T"/>
<letter_ref letter_id="T"/>
<letter_ref letter_id="A"/>
<letter_ref letter_id="G"/>
<letter_ref letter_id="A"/>
<letter_ref letter_id="G"/>
<letter_ref letter_id="T"/>
<letter_ref letter_id="A"/>
<letter_ref letter_id="A"/>
<letter_ref letter_id="A"/>
<letter_ref letter_id="A"/>
<letter_ref letter_id="A"/>
<letter_ref letter_id="A"/>
<letter_ref letter_id="G"/>
<letter_ref letter_id="T"/>
</site>
<right_flank>TGAAAGAAGT</right_flank>
</contributing_site>
<contributing_site sequence_id="sequence_77" position="421" strand="minus" pvalue="5.35e-04" >
<left_flank>TCGTTAAGAT</left_flank>
<site>
<letter_ref letter_id="A"/>
<letter_ref letter_id="C"/>
<letter_ref letter_id="T"/>
<letter_ref letter_id="C"/>
<letter_ref letter_id="A"/>
<letter_ref letter_id="A"/>
<letter_ref letter_id="A"/>
<letter_ref letter_id="A"/>
<letter_ref letter_id="A"/>
<letter_ref letter_id="A"/>
<letter_ref letter_id="A"/>
<letter_ref letter_id="T"/>
<letter_ref letter_id="T"/>
<letter_ref letter_id="G"/>
<letter_ref letter_id="A"/>
<letter_ref letter_id="A"/>
<letter_ref letter_id="A"/>
<letter_ref letter_id="A"/>
<letter_ref letter_id="A"/>
<letter_ref letter_id="T"/>
<letter_ref letter_id="G"/>
<letter_ref letter_id="C"/>
<letter_ref letter_id="A"/>
<letter_ref letter_id="A"/>
<letter_ref letter_id="A"/>
<letter_ref letter_id="A"/>
<letter_ref letter_id="C"/>
<letter_ref letter_id="C"/>
<letter_ref letter_id="G"/>
<letter_ref letter_id="T"/>
<letter_ref letter_id="T"/>
<letter_ref letter_id="G"/>
<letter_ref letter_id="T"/>
<letter_ref letter_id="G"/>
<letter_ref letter_id="C"/>
<letter_ref letter_id="A"/>
<letter_ref letter_id="A"/>
<letter_ref letter_id="G"/>
<letter_ref letter_id="A"/>
<letter_ref letter_id="A"/>
<letter_ref letter_id="C"/>
<letter_ref letter_id="C"/>
<letter_ref letter_id="G"/>
<letter_ref letter_id="A"/>
<letter_ref letter_id="A"/>
<letter_ref letter_id="A"/>
<letter_ref letter_id="T"/>
<letter_ref letter_id="C"/>
<letter_ref letter_id="A"/>
<letter_ref letter_id="G"/>
</site>
<right_flank>AGTTTTAATG</right_flank>
</contributing_site>
<contributing_site sequence_id="sequence_23" position="164" strand="plus" pvalue="5.35e-04" >
<left_flank>CATCAGAAAT</left_flank>
<site>
<letter_ref letter_id="A"/>
<letter_ref letter_id="A"/>
<letter_ref letter_id="C"/>
<letter_ref letter_id="A"/>
<letter_ref letter_id="A"/>
<letter_ref letter_id="C"/>
<letter_ref letter_id="A"/>
<letter_ref letter_id="C"/>
<letter_ref letter_id="T"/>
<letter_ref letter_id="T"/>
<letter_ref letter_id="A"/>
<letter_ref letter_id="A"/>
<letter_ref letter_id="T"/>
<letter_ref letter_id="C"/>
<letter_ref letter_id="A"/>
<letter_ref letter_id="T"/>
<letter_ref letter_id="G"/>
<letter_ref letter_id="A"/>
<letter_ref letter_id="A"/>
<letter_ref letter_id="A"/>
<letter_ref letter_id="A"/>
<letter_ref letter_id="A"/>
<letter_ref letter_id="G"/>
<letter_ref letter_id="A"/>
<letter_ref letter_id="T"/>
<letter_ref letter_id="G"/>
<letter_ref letter_id="G"/>
<letter_ref letter_id="T"/>
<letter_ref letter_id="G"/>
<letter_ref letter_id="A"/>
<letter_ref letter_id="G"/>
<letter_ref letter_id="T"/>
<letter_ref letter_id="T"/>
<letter_ref letter_id="G"/>
<letter_ref letter_id="G"/>
<letter_ref letter_id="T"/>
<letter_ref letter_id="C"/>
<letter_ref letter_id="C"/>
<letter_ref letter_id="A"/>
<letter_ref letter_id="A"/>
<letter_ref letter_id="T"/>
<letter_ref letter_id="A"/>
<letter_ref letter_id="C"/>
<letter_ref letter_id="C"/>
<letter_ref letter_id="A"/>
<letter_ref letter_id="A"/>
<letter_ref letter_id="C"/>
<letter_ref letter_id="A"/>
<letter_ref letter_id="A"/>
<letter_ref letter_id="T"/>
</site>
<right_flank>CAAAATTAGT</right_flank>
</contributing_site>
<contributing_site sequence_id="sequence_9" position="453" strand="minus" pvalue="5.35e-04" >
<left_flank>AG</left_flank>
<site>
<letter_ref letter_id="A"/>
<letter_ref letter_id="T"/>
<letter_ref letter_id="C"/>
<letter_ref letter_id="A"/>
<letter_ref letter_id="G"/>
<letter_ref letter_id="A"/>
<letter_ref letter_id="T"/>
<letter_ref letter_id="T"/>
<letter_ref letter_id="T"/>
<letter_ref letter_id="G"/>
<letter_ref letter_id="C"/>
<letter_ref letter_id="T"/>
<letter_ref letter_id="T"/>
<letter_ref letter_id="C"/>
<letter_ref letter_id="A"/>
<letter_ref letter_id="A"/>
<letter_ref letter_id="T"/>
<letter_ref letter_id="T"/>
<letter_ref letter_id="A"/>
<letter_ref letter_id="A"/>
<letter_ref letter_id="G"/>
<letter_ref letter_id="T"/>
<letter_ref letter_id="A"/>
<letter_ref letter_id="A"/>
<letter_ref letter_id="A"/>
<letter_ref letter_id="G"/>
<letter_ref letter_id="A"/>
<letter_ref letter_id="T"/>
<letter_ref letter_id="A"/>
<letter_ref letter_id="A"/>
<letter_ref letter_id="G"/>
<letter_ref letter_id="G"/>
<letter_ref letter_id="A"/>
<letter_ref letter_id="T"/>
<letter_ref letter_id="G"/>
<letter_ref letter_id="T"/>
<letter_ref letter_id="T"/>
<letter_ref letter_id="G"/>
<letter_ref letter_id="A"/>
<letter_ref letter_id="A"/>
<letter_ref letter_id="G"/>
<letter_ref letter_id="C"/>
<letter_ref letter_id="C"/>
<letter_ref letter_id="A"/>
<letter_ref letter_id="A"/>
<letter_ref letter_id="G"/>
<letter_ref letter_id="A"/>
<letter_ref letter_id="A"/>
<letter_ref letter_id="C"/>
<letter_ref letter_id="A"/>
</site>
<right_flank>GGAGTGGTGA</right_flank>
</contributing_site>
<contributing_site sequence_id="sequence_2" position="197" strand="minus" pvalue="5.35e-04" >
<left_flank>AAAAGGATTA</left_flank>
<site>
<letter_ref letter_id="A"/>
<letter_ref letter_id="T"/>
<letter_ref letter_id="A"/>
<letter_ref letter_id="C"/>
<letter_ref letter_id="A"/>
<letter_ref letter_id="T"/>
<letter_ref letter_id="T"/>
<letter_ref letter_id="T"/>
<letter_ref letter_id="A"/>
<letter_ref letter_id="T"/>
<letter_ref letter_id="G"/>
<letter_ref letter_id="A"/>
<letter_ref letter_id="C"/>
<letter_ref letter_id="G"/>
<letter_ref letter_id="A"/>
<letter_ref letter_id="A"/>
<letter_ref letter_id="G"/>
<letter_ref letter_id="A"/>
<letter_ref letter_id="T"/>
<letter_ref letter_id="A"/>
<letter_ref letter_id="C"/>
<letter_ref letter_id="C"/>
<letter_ref letter_id="G"/>
<letter_ref letter_id="A"/>
<letter_ref letter_id="A"/>
<letter_ref letter_id="C"/>
<letter_ref letter_id="A"/>
<letter_ref letter_id="A"/>
<letter_ref letter_id="A"/>
<letter_ref letter_id="A"/>
<letter_ref letter_id="T"/>
<letter_ref letter_id="T"/>
<letter_ref letter_id="G"/>
<letter_ref letter_id="C"/>
<letter_ref letter_id="A"/>
<letter_ref letter_id="A"/>
<letter_ref letter_id="T"/>
<letter_ref letter_id="G"/>
<letter_ref letter_id="G"/>
<letter_ref letter_id="T"/>
<letter_ref letter_id="A"/>
<letter_ref letter_id="T"/>
<letter_ref letter_id="A"/>
<letter_ref letter_id="T"/>
<letter_ref letter_id="A"/>
<letter_ref letter_id="G"/>
<letter_ref letter_id="A"/>
<letter_ref letter_id="G"/>
<letter_ref letter_id="A"/>
<letter_ref letter_id="A"/>
</site>
<right_flank>ATTTCCGTAT</right_flank>
</contributing_site>
<contributing_site sequence_id="sequence_533" position="498" strand="minus" pvalue="5.53e-04" >
<left_flank>AAAGAATTGA</left_flank>
<site>
<letter_ref letter_id="A"/>
<letter_ref letter_id="G"/>
<letter_ref letter_id="A"/>
<letter_ref letter_id="T"/>
<letter_ref letter_id="T"/>
<letter_ref letter_id="G"/>
<letter_ref letter_id="A"/>
<letter_ref letter_id="G"/>
<letter_ref letter_id="G"/>
<letter_ref letter_id="T"/>
<letter_ref letter_id="T"/>
<letter_ref letter_id="G"/>
<letter_ref letter_id="A"/>
<letter_ref letter_id="A"/>
<letter_ref letter_id="A"/>
<letter_ref letter_id="A"/>
<letter_ref letter_id="A"/>
<letter_ref letter_id="C"/>
<letter_ref letter_id="T"/>
<letter_ref letter_id="A"/>
<letter_ref letter_id="T"/>
<letter_ref letter_id="A"/>
<letter_ref letter_id="A"/>
<letter_ref letter_id="G"/>
<letter_ref letter_id="A"/>
<letter_ref letter_id="G"/>
<letter_ref letter_id="C"/>
<letter_ref letter_id="A"/>
<letter_ref letter_id="A"/>
<letter_ref letter_id="C"/>
<letter_ref letter_id="T"/>
<letter_ref letter_id="C"/>
<letter_ref letter_id="C"/>
<letter_ref letter_id="A"/>
<letter_ref letter_id="G"/>
<letter_ref letter_id="T"/>
<letter_ref letter_id="G"/>
<letter_ref letter_id="G"/>
<letter_ref letter_id="T"/>
<letter_ref letter_id="T"/>
<letter_ref letter_id="C"/>
<letter_ref letter_id="T"/>
<letter_ref letter_id="C"/>
<letter_ref letter_id="T"/>
<letter_ref letter_id="A"/>
<letter_ref letter_id="A"/>
<letter_ref letter_id="A"/>
<letter_ref letter_id="A"/>
<letter_ref letter_id="G"/>
<letter_ref letter_id="A"/>
</site>
<right_flank>CTTCCTAAAT</right_flank>
</contributing_site>
<contributing_site sequence_id="sequence_522" position="280" strand="minus" pvalue="5.53e-04" >
<left_flank>CCATGTGCAA</left_flank>
<site>
<letter_ref letter_id="T"/>
<letter_ref letter_id="T"/>
<letter_ref letter_id="A"/>
<letter_ref letter_id="T"/>
<letter_ref letter_id="G"/>
<letter_ref letter_id="G"/>
<letter_ref letter_id="A"/>
<letter_ref letter_id="T"/>
<letter_ref letter_id="A"/>
<letter_ref letter_id="G"/>
<letter_ref letter_id="T"/>
<letter_ref letter_id="C"/>
<letter_ref letter_id="T"/>
<letter_ref letter_id="G"/>
<letter_ref letter_id="A"/>
<letter_ref letter_id="A"/>
<letter_ref letter_id="G"/>
<letter_ref letter_id="T"/>
<letter_ref letter_id="T"/>
<letter_ref letter_id="A"/>
<letter_ref letter_id="T"/>
<letter_ref letter_id="A"/>
<letter_ref letter_id="T"/>
<letter_ref letter_id="A"/>
<letter_ref letter_id="A"/>
<letter_ref letter_id="C"/>
<letter_ref letter_id="A"/>
<letter_ref letter_id="A"/>
<letter_ref letter_id="A"/>
<letter_ref letter_id="C"/>
<letter_ref letter_id="T"/>
<letter_ref letter_id="G"/>
<letter_ref letter_id="A"/>
<letter_ref letter_id="G"/>
<letter_ref letter_id="G"/>
<letter_ref letter_id="G"/>
<letter_ref letter_id="T"/>
<letter_ref letter_id="G"/>
<letter_ref letter_id="C"/>
<letter_ref letter_id="T"/>
<letter_ref letter_id="C"/>
<letter_ref letter_id="G"/>
<letter_ref letter_id="A"/>
<letter_ref letter_id="G"/>
<letter_ref letter_id="A"/>
<letter_ref letter_id="T"/>
<letter_ref letter_id="A"/>
<letter_ref letter_id="A"/>
<letter_ref letter_id="T"/>
<letter_ref letter_id="G"/>
</site>
<right_flank>TATATAGTAC</right_flank>
</contributing_site>
<contributing_site sequence_id="sequence_394" position="455" strand="minus" pvalue="5.53e-04" >
<left_flank>TAGGACACCA</left_flank>
<site>
<letter_ref letter_id="T"/>
<letter_ref letter_id="C"/>
<letter_ref letter_id="T"/>
<letter_ref letter_id="C"/>
<letter_ref letter_id="A"/>
<letter_ref letter_id="A"/>
<letter_ref letter_id="G"/>
<letter_ref letter_id="T"/>
<letter_ref letter_id="G"/>
<letter_ref letter_id="T"/>
<letter_ref letter_id="C"/>
<letter_ref letter_id="T"/>
<letter_ref letter_id="C"/>
<letter_ref letter_id="A"/>
<letter_ref letter_id="A"/>
<letter_ref letter_id="A"/>
<letter_ref letter_id="T"/>
<letter_ref letter_id="A"/>
<letter_ref letter_id="T"/>
<letter_ref letter_id="A"/>
<letter_ref letter_id="C"/>
<letter_ref letter_id="T"/>
<letter_ref letter_id="A"/>
<letter_ref letter_id="C"/>
<letter_ref letter_id="A"/>
<letter_ref letter_id="C"/>
<letter_ref letter_id="C"/>
<letter_ref letter_id="A"/>
<letter_ref letter_id="C"/>
<letter_ref letter_id="A"/>
<letter_ref letter_id="G"/>
<letter_ref letter_id="T"/>
<letter_ref letter_id="G"/>
<letter_ref letter_id="T"/>
<letter_ref letter_id="G"/>
<letter_ref letter_id="T"/>
<letter_ref letter_id="T"/>
<letter_ref letter_id="G"/>
<letter_ref letter_id="C"/>
<letter_ref letter_id="C"/>
<letter_ref letter_id="C"/>
<letter_ref letter_id="T"/>
<letter_ref letter_id="A"/>
<letter_ref letter_id="T"/>
<letter_ref letter_id="A"/>
<letter_ref letter_id="A"/>
<letter_ref letter_id="T"/>
<letter_ref letter_id="A"/>
<letter_ref letter_id="T"/>
<letter_ref letter_id="A"/>
</site>
<right_flank>GATTTGAGGC</right_flank>
</contributing_site>
<contributing_site sequence_id="sequence_337" position="20" strand="minus" pvalue="5.53e-04" >
<left_flank>ACATTCAGGT</left_flank>
<site>
<letter_ref letter_id="T"/>
<letter_ref letter_id="A"/>
<letter_ref letter_id="A"/>
<letter_ref letter_id="T"/>
<letter_ref letter_id="A"/>
<letter_ref letter_id="G"/>
<letter_ref letter_id="A"/>
<letter_ref letter_id="T"/>
<letter_ref letter_id="T"/>
<letter_ref letter_id="A"/>
<letter_ref letter_id="C"/>
<letter_ref letter_id="T"/>
<letter_ref letter_id="A"/>
<letter_ref letter_id="A"/>
<letter_ref letter_id="A"/>
<letter_ref letter_id="T"/>
<letter_ref letter_id="A"/>
<letter_ref letter_id="C"/>
<letter_ref letter_id="A"/>
<letter_ref letter_id="T"/>
<letter_ref letter_id="T"/>
<letter_ref letter_id="T"/>
<letter_ref letter_id="T"/>
<letter_ref letter_id="C"/>
<letter_ref letter_id="A"/>
<letter_ref letter_id="T"/>
<letter_ref letter_id="A"/>
<letter_ref letter_id="A"/>
<letter_ref letter_id="T"/>
<letter_ref letter_id="A"/>
<letter_ref letter_id="A"/>
<letter_ref letter_id="A"/>
<letter_ref letter_id="C"/>
<letter_ref letter_id="T"/>
<letter_ref letter_id="T"/>
<letter_ref letter_id="A"/>
<letter_ref letter_id="T"/>
<letter_ref letter_id="C"/>
<letter_ref letter_id="T"/>
<letter_ref letter_id="G"/>
<letter_ref letter_id="A"/>
<letter_ref letter_id="A"/>
<letter_ref letter_id="A"/>
<letter_ref letter_id="G"/>
<letter_ref letter_id="A"/>
<letter_ref letter_id="A"/>
<letter_ref letter_id="A"/>
<letter_ref letter_id="T"/>
<letter_ref letter_id="A"/>
<letter_ref letter_id="A"/>
</site>
<right_flank>ATATTGCTAA</right_flank>
</contributing_site>
<contributing_site sequence_id="sequence_279" position="26" strand="plus" pvalue="5.53e-04" >
<left_flank>AGCCTCAATT</left_flank>
<site>
<letter_ref letter_id="A"/>
<letter_ref letter_id="T"/>
<letter_ref letter_id="T"/>
<letter_ref letter_id="A"/>
<letter_ref letter_id="T"/>
<letter_ref letter_id="T"/>
<letter_ref letter_id="A"/>
<letter_ref letter_id="A"/>
<letter_ref letter_id="A"/>
<letter_ref letter_id="A"/>
<letter_ref letter_id="A"/>
<letter_ref letter_id="T"/>
<letter_ref letter_id="T"/>
<letter_ref letter_id="C"/>
<letter_ref letter_id="A"/>
<letter_ref letter_id="T"/>
<letter_ref letter_id="A"/>
<letter_ref letter_id="A"/>
<letter_ref letter_id="A"/>
<letter_ref letter_id="A"/>
<letter_ref letter_id="G"/>
<letter_ref letter_id="A"/>
<letter_ref letter_id="A"/>
<letter_ref letter_id="A"/>
<letter_ref letter_id="A"/>
<letter_ref letter_id="A"/>
<letter_ref letter_id="A"/>
<letter_ref letter_id="A"/>
<letter_ref letter_id="A"/>
<letter_ref letter_id="A"/>
<letter_ref letter_id="T"/>
<letter_ref letter_id="A"/>
<letter_ref letter_id="T"/>
<letter_ref letter_id="T"/>
<letter_ref letter_id="T"/>
<letter_ref letter_id="T"/>
<letter_ref letter_id="T"/>
<letter_ref letter_id="A"/>
<letter_ref letter_id="T"/>
<letter_ref letter_id="T"/>
<letter_ref letter_id="C"/>
<letter_ref letter_id="A"/>
<letter_ref letter_id="G"/>
<letter_ref letter_id="G"/>
<letter_ref letter_id="A"/>
<letter_ref letter_id="G"/>
<letter_ref letter_id="C"/>
<letter_ref letter_id="A"/>
<letter_ref letter_id="A"/>
<letter_ref letter_id="T"/>
</site>
<right_flank>TGCACTAGTG</right_flank>
</contributing_site>
<contributing_site sequence_id="sequence_250" position="857" strand="plus" pvalue="5.53e-04" >
<left_flank>AAATATTTAA</left_flank>
<site>
<letter_ref letter_id="A"/>
<letter_ref letter_id="A"/>
<letter_ref letter_id="C"/>
<letter_ref letter_id="A"/>
<letter_ref letter_id="G"/>
<letter_ref letter_id="G"/>
<letter_ref letter_id="A"/>
<letter_ref letter_id="A"/>
<letter_ref letter_id="A"/>
<letter_ref letter_id="A"/>
<letter_ref letter_id="A"/>
<letter_ref letter_id="T"/>
<letter_ref letter_id="A"/>
<letter_ref letter_id="A"/>
<letter_ref letter_id="G"/>
<letter_ref letter_id="A"/>
<letter_ref letter_id="A"/>
<letter_ref letter_id="C"/>
<letter_ref letter_id="A"/>
<letter_ref letter_id="A"/>
<letter_ref letter_id="T"/>
<letter_ref letter_id="C"/>
<letter_ref letter_id="A"/>
<letter_ref letter_id="G"/>
<letter_ref letter_id="G"/>
<letter_ref letter_id="T"/>
<letter_ref letter_id="A"/>
<letter_ref letter_id="A"/>
<letter_ref letter_id="A"/>
<letter_ref letter_id="A"/>
<letter_ref letter_id="A"/>
<letter_ref letter_id="C"/>
<letter_ref letter_id="A"/>
<letter_ref letter_id="T"/>
<letter_ref letter_id="G"/>
<letter_ref letter_id="G"/>
<letter_ref letter_id="C"/>
<letter_ref letter_id="G"/>
<letter_ref letter_id="A"/>
<letter_ref letter_id="A"/>
<letter_ref letter_id="A"/>
<letter_ref letter_id="A"/>
<letter_ref letter_id="T"/>
<letter_ref letter_id="T"/>
<letter_ref letter_id="G"/>
<letter_ref letter_id="A"/>
<letter_ref letter_id="A"/>
<letter_ref letter_id="T"/>
<letter_ref letter_id="A"/>
<letter_ref letter_id="A"/>
</site>
<right_flank>CGAGTATATC</right_flank>
</contributing_site>
<contributing_site sequence_id="sequence_240" position="259" strand="plus" pvalue="5.53e-04" >
<left_flank>CTAAAGGACA</left_flank>
<site>
<letter_ref letter_id="A"/>
<letter_ref letter_id="T"/>
<letter_ref letter_id="C"/>
<letter_ref letter_id="A"/>
<letter_ref letter_id="C"/>
<letter_ref letter_id="C"/>
<letter_ref letter_id="A"/>
<letter_ref letter_id="A"/>
<letter_ref letter_id="T"/>
<letter_ref letter_id="C"/>
<letter_ref letter_id="C"/>
<letter_ref letter_id="A"/>
<letter_ref letter_id="A"/>
<letter_ref letter_id="G"/>
<letter_ref letter_id="A"/>
<letter_ref letter_id="A"/>
<letter_ref letter_id="T"/>
<letter_ref letter_id="T"/>
<letter_ref letter_id="T"/>
<letter_ref letter_id="T"/>
<letter_ref letter_id="T"/>
<letter_ref letter_id="C"/>
<letter_ref letter_id="C"/>
<letter_ref letter_id="A"/>
<letter_ref letter_id="G"/>
<letter_ref letter_id="A"/>
<letter_ref letter_id="A"/>
<letter_ref letter_id="A"/>
<letter_ref letter_id="C"/>
<letter_ref letter_id="T"/>
<letter_ref letter_id="A"/>
<letter_ref letter_id="G"/>
<letter_ref letter_id="T"/>
<letter_ref letter_id="T"/>
<letter_ref letter_id="T"/>
<letter_ref letter_id="T"/>
<letter_ref letter_id="A"/>
<letter_ref letter_id="C"/>
<letter_ref letter_id="A"/>
<letter_ref letter_id="A"/>
<letter_ref letter_id="C"/>
<letter_ref letter_id="C"/>
<letter_ref letter_id="A"/>
<letter_ref letter_id="T"/>
<letter_ref letter_id="T"/>
<letter_ref letter_id="A"/>
<letter_ref letter_id="C"/>
<letter_ref letter_id="C"/>
<letter_ref letter_id="A"/>
<letter_ref letter_id="A"/>
</site>
<right_flank>CAGCAACTTT</right_flank>
</contributing_site>
<contributing_site sequence_id="sequence_34" position="152" strand="plus" pvalue="5.53e-04" >
<left_flank>AAAACGAATA</left_flank>
<site>
<letter_ref letter_id="G"/>
<letter_ref letter_id="T"/>
<letter_ref letter_id="C"/>
<letter_ref letter_id="C"/>
<letter_ref letter_id="A"/>
<letter_ref letter_id="A"/>
<letter_ref letter_id="A"/>
<letter_ref letter_id="T"/>
<letter_ref letter_id="T"/>
<letter_ref letter_id="T"/>
<letter_ref letter_id="T"/>
<letter_ref letter_id="C"/>
<letter_ref letter_id="A"/>
<letter_ref letter_id="A"/>
<letter_ref letter_id="A"/>
<letter_ref letter_id="A"/>
<letter_ref letter_id="A"/>
<letter_ref letter_id="A"/>
<letter_ref letter_id="A"/>
<letter_ref letter_id="A"/>
<letter_ref letter_id="G"/>
<letter_ref letter_id="T"/>
<letter_ref letter_id="C"/>
<letter_ref letter_id="A"/>
<letter_ref letter_id="A"/>
<letter_ref letter_id="C"/>
<letter_ref letter_id="G"/>
<letter_ref letter_id="A"/>
<letter_ref letter_id="C"/>
<letter_ref letter_id="A"/>
<letter_ref letter_id="T"/>
<letter_ref letter_id="T"/>
<letter_ref letter_id="A"/>
<letter_ref letter_id="T"/>
<letter_ref letter_id="A"/>
<letter_ref letter_id="T"/>
<letter_ref letter_id="A"/>
<letter_ref letter_id="T"/>
<letter_ref letter_id="T"/>
<letter_ref letter_id="T"/>
<letter_ref letter_id="A"/>
<letter_ref letter_id="A"/>
<letter_ref letter_id="A"/>
<letter_ref letter_id="A"/>
<letter_ref letter_id="A"/>
<letter_ref letter_id="C"/>
<letter_ref letter_id="A"/>
<letter_ref letter_id="T"/>
<letter_ref letter_id="A"/>
<letter_ref letter_id="G"/>
</site>
<right_flank>GTAGCATTAT</right_flank>
</contributing_site>
<contributing_site sequence_id="sequence_645" position="319" strand="plus" pvalue="5.71e-04" >
<left_flank>AAATGATCAA</left_flank>
<site>
<letter_ref letter_id="A"/>
<letter_ref letter_id="C"/>
<letter_ref letter_id="A"/>
<letter_ref letter_id="T"/>
<letter_ref letter_id="A"/>
<letter_ref letter_id="C"/>
<letter_ref letter_id="A"/>
<letter_ref letter_id="A"/>
<letter_ref letter_id="T"/>
<letter_ref letter_id="A"/>
<letter_ref letter_id="A"/>
<letter_ref letter_id="A"/>
<letter_ref letter_id="A"/>
<letter_ref letter_id="A"/>
<letter_ref letter_id="T"/>
<letter_ref letter_id="A"/>
<letter_ref letter_id="G"/>
<letter_ref letter_id="G"/>
<letter_ref letter_id="T"/>
<letter_ref letter_id="A"/>
<letter_ref letter_id="A"/>
<letter_ref letter_id="T"/>
<letter_ref letter_id="T"/>
<letter_ref letter_id="C"/>
<letter_ref letter_id="T"/>
<letter_ref letter_id="G"/>
<letter_ref letter_id="A"/>
<letter_ref letter_id="A"/>
<letter_ref letter_id="A"/>
<letter_ref letter_id="A"/>
<letter_ref letter_id="T"/>
<letter_ref letter_id="T"/>
<letter_ref letter_id="G"/>
<letter_ref letter_id="G"/>
<letter_ref letter_id="G"/>
<letter_ref letter_id="G"/>
<letter_ref letter_id="A"/>
<letter_ref letter_id="G"/>
<letter_ref letter_id="A"/>
<letter_ref letter_id="A"/>
<letter_ref letter_id="G"/>
<letter_ref letter_id="G"/>
<letter_ref letter_id="A"/>
<letter_ref letter_id="A"/>
<letter_ref letter_id="C"/>
<letter_ref letter_id="A"/>
<letter_ref letter_id="C"/>
<letter_ref letter_id="A"/>
<letter_ref letter_id="A"/>
<letter_ref letter_id="A"/>
</site>
<right_flank>CAACTTCAAA</right_flank>
</contributing_site>
<contributing_site sequence_id="sequence_486" position="313" strand="plus" pvalue="5.71e-04" >
<left_flank>TAGCACGAAA</left_flank>
<site>
<letter_ref letter_id="T"/>
<letter_ref letter_id="A"/>
<letter_ref letter_id="G"/>
<letter_ref letter_id="T"/>
<letter_ref letter_id="A"/>
<letter_ref letter_id="A"/>
<letter_ref letter_id="A"/>
<letter_ref letter_id="A"/>
<letter_ref letter_id="G"/>
<letter_ref letter_id="T"/>
<letter_ref letter_id="G"/>
<letter_ref letter_id="C"/>
<letter_ref letter_id="A"/>
<letter_ref letter_id="A"/>
<letter_ref letter_id="A"/>
<letter_ref letter_id="C"/>
<letter_ref letter_id="T"/>
<letter_ref letter_id="A"/>
<letter_ref letter_id="A"/>
<letter_ref letter_id="T"/>
<letter_ref letter_id="T"/>
<letter_ref letter_id="C"/>
<letter_ref letter_id="T"/>
<letter_ref letter_id="C"/>
<letter_ref letter_id="A"/>
<letter_ref letter_id="T"/>
<letter_ref letter_id="G"/>
<letter_ref letter_id="T"/>
<letter_ref letter_id="A"/>
<letter_ref letter_id="G"/>
<letter_ref letter_id="T"/>
<letter_ref letter_id="A"/>
<letter_ref letter_id="T"/>
<letter_ref letter_id="T"/>
<letter_ref letter_id="T"/>
<letter_ref letter_id="G"/>
<letter_ref letter_id="A"/>
<letter_ref letter_id="C"/>
<letter_ref letter_id="T"/>
<letter_ref letter_id="A"/>
<letter_ref letter_id="C"/>
<letter_ref letter_id="T"/>
<letter_ref letter_id="A"/>
<letter_ref letter_id="C"/>
<letter_ref letter_id="A"/>
<letter_ref letter_id="T"/>
<letter_ref letter_id="G"/>
<letter_ref letter_id="C"/>
<letter_ref letter_id="A"/>
<letter_ref letter_id="C"/>
</site>
<right_flank>GCATATGTTT</right_flank>
</contributing_site>
<contributing_site sequence_id="sequence_485" position="368" strand="plus" pvalue="5.71e-04" >
<left_flank>TTGCAAAGTA</left_flank>
<site>
<letter_ref letter_id="T"/>
<letter_ref letter_id="A"/>
<letter_ref letter_id="A"/>
<letter_ref letter_id="T"/>
<letter_ref letter_id="T"/>
<letter_ref letter_id="A"/>
<letter_ref letter_id="T"/>
<letter_ref letter_id="A"/>
<letter_ref letter_id="C"/>
<letter_ref letter_id="G"/>
<letter_ref letter_id="G"/>
<letter_ref letter_id="A"/>
<letter_ref letter_id="A"/>
<letter_ref letter_id="A"/>
<letter_ref letter_id="A"/>
<letter_ref letter_id="A"/>
<letter_ref letter_id="C"/>
<letter_ref letter_id="A"/>
<letter_ref letter_id="A"/>
<letter_ref letter_id="G"/>
<letter_ref letter_id="A"/>
<letter_ref letter_id="A"/>
<letter_ref letter_id="A"/>
<letter_ref letter_id="C"/>
<letter_ref letter_id="A"/>
<letter_ref letter_id="A"/>
<letter_ref letter_id="C"/>
<letter_ref letter_id="A"/>
<letter_ref letter_id="A"/>
<letter_ref letter_id="A"/>
<letter_ref letter_id="A"/>
<letter_ref letter_id="T"/>
<letter_ref letter_id="A"/>
<letter_ref letter_id="C"/>
<letter_ref letter_id="T"/>
<letter_ref letter_id="T"/>
<letter_ref letter_id="C"/>
<letter_ref letter_id="A"/>
<letter_ref letter_id="C"/>
<letter_ref letter_id="T"/>
<letter_ref letter_id="C"/>
<letter_ref letter_id="T"/>
<letter_ref letter_id="C"/>
<letter_ref letter_id="C"/>
<letter_ref letter_id="A"/>
<letter_ref letter_id="A"/>
<letter_ref letter_id="A"/>
<letter_ref letter_id="G"/>
<letter_ref letter_id="A"/>
<letter_ref letter_id="G"/>
</site>
<right_flank>AGTCAGAGTC</right_flank>
</contributing_site>
<contributing_site sequence_id="sequence_400" position="181" strand="plus" pvalue="5.71e-04" >
<left_flank>CCATGAATTG</left_flank>
<site>
<letter_ref letter_id="T"/>
<letter_ref letter_id="T"/>
<letter_ref letter_id="G"/>
<letter_ref letter_id="A"/>
<letter_ref letter_id="T"/>
<letter_ref letter_id="G"/>
<letter_ref letter_id="C"/>
<letter_ref letter_id="A"/>
<letter_ref letter_id="G"/>
<letter_ref letter_id="A"/>
<letter_ref letter_id="A"/>
<letter_ref letter_id="A"/>
<letter_ref letter_id="C"/>
<letter_ref letter_id="A"/>
<letter_ref letter_id="A"/>
<letter_ref letter_id="A"/>
<letter_ref letter_id="A"/>
<letter_ref letter_id="T"/>
<letter_ref letter_id="A"/>
<letter_ref letter_id="A"/>
<letter_ref letter_id="T"/>
<letter_ref letter_id="T"/>
<letter_ref letter_id="A"/>
<letter_ref letter_id="G"/>
<letter_ref letter_id="C"/>
<letter_ref letter_id="C"/>
<letter_ref letter_id="A"/>
<letter_ref letter_id="T"/>
<letter_ref letter_id="C"/>
<letter_ref letter_id="A"/>
<letter_ref letter_id="A"/>
<letter_ref letter_id="T"/>
<letter_ref letter_id="A"/>
<letter_ref letter_id="T"/>
<letter_ref letter_id="T"/>
<letter_ref letter_id="A"/>
<letter_ref letter_id="A"/>
<letter_ref letter_id="C"/>
<letter_ref letter_id="G"/>
<letter_ref letter_id="T"/>
<letter_ref letter_id="C"/>
<letter_ref letter_id="T"/>
<letter_ref letter_id="G"/>
<letter_ref letter_id="C"/>
<letter_ref letter_id="A"/>
<letter_ref letter_id="A"/>
<letter_ref letter_id="A"/>
<letter_ref letter_id="A"/>
<letter_ref letter_id="A"/>
<letter_ref letter_id="C"/>
</site>
<right_flank>GGGACTACTT</right_flank>
</contributing_site>
<contributing_site sequence_id="sequence_374" position="104" strand="minus" pvalue="5.71e-04" >
<left_flank>ACTTAAAACT</left_flank>
<site>
<letter_ref letter_id="A"/>
<letter_ref letter_id="A"/>
<letter_ref letter_id="C"/>
<letter_ref letter_id="A"/>
<letter_ref letter_id="C"/>
<letter_ref letter_id="A"/>
<letter_ref letter_id="A"/>
<letter_ref letter_id="C"/>
<letter_ref letter_id="A"/>
<letter_ref letter_id="G"/>
<letter_ref letter_id="A"/>
<letter_ref letter_id="T"/>
<letter_ref letter_id="A"/>
<letter_ref letter_id="A"/>
<letter_ref letter_id="A"/>
<letter_ref letter_id="A"/>
<letter_ref letter_id="G"/>
<letter_ref letter_id="C"/>
<letter_ref letter_id="C"/>
<letter_ref letter_id="A"/>
<letter_ref letter_id="C"/>
<letter_ref letter_id="A"/>
<letter_ref letter_id="C"/>
<letter_ref letter_id="A"/>
<letter_ref letter_id="T"/>
<letter_ref letter_id="A"/>
<letter_ref letter_id="A"/>
<letter_ref letter_id="A"/>
<letter_ref letter_id="A"/>
<letter_ref letter_id="C"/>
<letter_ref letter_id="A"/>
<letter_ref letter_id="T"/>
<letter_ref letter_id="C"/>
<letter_ref letter_id="G"/>
<letter_ref letter_id="C"/>
<letter_ref letter_id="T"/>
<letter_ref letter_id="C"/>
<letter_ref letter_id="G"/>
<letter_ref letter_id="C"/>
<letter_ref letter_id="A"/>
<letter_ref letter_id="C"/>
<letter_ref letter_id="A"/>
<letter_ref letter_id="T"/>
<letter_ref letter_id="A"/>
<letter_ref letter_id="A"/>
<letter_ref letter_id="T"/>
<letter_ref letter_id="A"/>
<letter_ref letter_id="C"/>
<letter_ref letter_id="T"/>
<letter_ref letter_id="A"/>
</site>
<right_flank>CCTCATTAGT</right_flank>
</contributing_site>
<contributing_site sequence_id="sequence_337" position="617" strand="minus" pvalue="5.71e-04" >
<left_flank>CCTAGGTTTG</left_flank>
<site>
<letter_ref letter_id="A"/>
<letter_ref letter_id="C"/>
<letter_ref letter_id="A"/>
<letter_ref letter_id="T"/>
<letter_ref letter_id="C"/>
<letter_ref letter_id="A"/>
<letter_ref letter_id="T"/>
<letter_ref letter_id="T"/>
<letter_ref letter_id="T"/>
<letter_ref letter_id="A"/>
<letter_ref letter_id="G"/>
<letter_ref letter_id="C"/>
<letter_ref letter_id="C"/>
<letter_ref letter_id="C"/>
<letter_ref letter_id="A"/>
<letter_ref letter_id="A"/>
<letter_ref letter_id="A"/>
<letter_ref letter_id="A"/>
<letter_ref letter_id="T"/>
<letter_ref letter_id="G"/>
<letter_ref letter_id="T"/>
<letter_ref letter_id="C"/>
<letter_ref letter_id="A"/>
<letter_ref letter_id="A"/>
<letter_ref letter_id="A"/>
<letter_ref letter_id="A"/>
<letter_ref letter_id="A"/>
<letter_ref letter_id="A"/>
<letter_ref letter_id="A"/>
<letter_ref letter_id="A"/>
<letter_ref letter_id="A"/>
<letter_ref letter_id="A"/>
<letter_ref letter_id="A"/>
<letter_ref letter_id="T"/>
<letter_ref letter_id="T"/>
<letter_ref letter_id="G"/>
<letter_ref letter_id="C"/>
<letter_ref letter_id="G"/>
<letter_ref letter_id="C"/>
<letter_ref letter_id="G"/>
<letter_ref letter_id="C"/>
<letter_ref letter_id="G"/>
<letter_ref letter_id="G"/>
<letter_ref letter_id="C"/>
<letter_ref letter_id="C"/>
<letter_ref letter_id="G"/>
<letter_ref letter_id="A"/>
<letter_ref letter_id="A"/>
<letter_ref letter_id="A"/>
<letter_ref letter_id="G"/>
</site>
<right_flank>GAGTATATTT</right_flank>
</contributing_site>
<contributing_site sequence_id="sequence_320" position="683" strand="minus" pvalue="5.71e-04" >
<left_flank>CCATATTACC</left_flank>
<site>
<letter_ref letter_id="A"/>
<letter_ref letter_id="A"/>
<letter_ref letter_id="G"/>
<letter_ref letter_id="T"/>
<letter_ref letter_id="G"/>
<letter_ref letter_id="A"/>
<letter_ref letter_id="T"/>
<letter_ref letter_id="G"/>
<letter_ref letter_id="T"/>
<letter_ref letter_id="G"/>
<letter_ref letter_id="C"/>
<letter_ref letter_id="C"/>
<letter_ref letter_id="A"/>
<letter_ref letter_id="A"/>
<letter_ref letter_id="A"/>
<letter_ref letter_id="A"/>
<letter_ref letter_id="A"/>
<letter_ref letter_id="C"/>
<letter_ref letter_id="T"/>
<letter_ref letter_id="A"/>
<letter_ref letter_id="T"/>
<letter_ref letter_id="G"/>
<letter_ref letter_id="G"/>
<letter_ref letter_id="A"/>
<letter_ref letter_id="A"/>
<letter_ref letter_id="G"/>
<letter_ref letter_id="A"/>
<letter_ref letter_id="C"/>
<letter_ref letter_id="T"/>
<letter_ref letter_id="T"/>
<letter_ref letter_id="A"/>
<letter_ref letter_id="A"/>
<letter_ref letter_id="A"/>
<letter_ref letter_id="T"/>
<letter_ref letter_id="C"/>
<letter_ref letter_id="C"/>
<letter_ref letter_id="A"/>
<letter_ref letter_id="G"/>
<letter_ref letter_id="A"/>
<letter_ref letter_id="A"/>
<letter_ref letter_id="A"/>
<letter_ref letter_id="T"/>
<letter_ref letter_id="A"/>
<letter_ref letter_id="G"/>
<letter_ref letter_id="A"/>
<letter_ref letter_id="T"/>
<letter_ref letter_id="G"/>
<letter_ref letter_id="T"/>
<letter_ref letter_id="C"/>
<letter_ref letter_id="A"/>
</site>
<right_flank>TATTGCAAAG</right_flank>
</contributing_site>
<contributing_site sequence_id="sequence_260" position="314" strand="plus" pvalue="5.71e-04" >
<left_flank>TAGCATGCAT</left_flank>
<site>
<letter_ref letter_id="A"/>
<letter_ref letter_id="C"/>
<letter_ref letter_id="T"/>
<letter_ref letter_id="G"/>
<letter_ref letter_id="A"/>
<letter_ref letter_id="A"/>
<letter_ref letter_id="A"/>
<letter_ref letter_id="A"/>
<letter_ref letter_id="A"/>
<letter_ref letter_id="T"/>
<letter_ref letter_id="C"/>
<letter_ref letter_id="A"/>
<letter_ref letter_id="G"/>
<letter_ref letter_id="A"/>
<letter_ref letter_id="A"/>
<letter_ref letter_id="T"/>
<letter_ref letter_id="A"/>
<letter_ref letter_id="A"/>
<letter_ref letter_id="C"/>
<letter_ref letter_id="A"/>
<letter_ref letter_id="T"/>
<letter_ref letter_id="A"/>
<letter_ref letter_id="A"/>
<letter_ref letter_id="G"/>
<letter_ref letter_id="A"/>
<letter_ref letter_id="T"/>
<letter_ref letter_id="T"/>
<letter_ref letter_id="A"/>
<letter_ref letter_id="A"/>
<letter_ref letter_id="T"/>
<letter_ref letter_id="A"/>
<letter_ref letter_id="T"/>
<letter_ref letter_id="T"/>
<letter_ref letter_id="A"/>
<letter_ref letter_id="G"/>
<letter_ref letter_id="A"/>
<letter_ref letter_id="A"/>
<letter_ref letter_id="T"/>
<letter_ref letter_id="A"/>
<letter_ref letter_id="T"/>
<letter_ref letter_id="C"/>
<letter_ref letter_id="A"/>
<letter_ref letter_id="T"/>
<letter_ref letter_id="C"/>
<letter_ref letter_id="A"/>
<letter_ref letter_id="G"/>
<letter_ref letter_id="A"/>
<letter_ref letter_id="T"/>
<letter_ref letter_id="T"/>
<letter_ref letter_id="A"/>
</site>
<right_flank>ACTATAAAAA</right_flank>
</contributing_site>
<contributing_site sequence_id="sequence_230" position="495" strand="minus" pvalue="5.71e-04" >
<left_flank>CCTAAAGGTT</left_flank>
<site>
<letter_ref letter_id="A"/>
<letter_ref letter_id="A"/>
<letter_ref letter_id="G"/>
<letter_ref letter_id="T"/>
<letter_ref letter_id="G"/>
<letter_ref letter_id="G"/>
<letter_ref letter_id="A"/>
<letter_ref letter_id="C"/>
<letter_ref letter_id="A"/>
<letter_ref letter_id="A"/>
<letter_ref letter_id="A"/>
<letter_ref letter_id="A"/>
<letter_ref letter_id="G"/>
<letter_ref letter_id="C"/>
<letter_ref letter_id="A"/>
<letter_ref letter_id="T"/>
<letter_ref letter_id="A"/>
<letter_ref letter_id="C"/>
<letter_ref letter_id="A"/>
<letter_ref letter_id="A"/>
<letter_ref letter_id="T"/>
<letter_ref letter_id="G"/>
<letter_ref letter_id="C"/>
<letter_ref letter_id="G"/>
<letter_ref letter_id="T"/>
<letter_ref letter_id="A"/>
<letter_ref letter_id="C"/>
<letter_ref letter_id="A"/>
<letter_ref letter_id="A"/>
<letter_ref letter_id="T"/>
<letter_ref letter_id="T"/>
<letter_ref letter_id="A"/>
<letter_ref letter_id="G"/>
<letter_ref letter_id="G"/>
<letter_ref letter_id="G"/>
<letter_ref letter_id="A"/>
<letter_ref letter_id="T"/>
<letter_ref letter_id="G"/>
<letter_ref letter_id="A"/>
<letter_ref letter_id="A"/>
<letter_ref letter_id="A"/>
<letter_ref letter_id="A"/>
<letter_ref letter_id="C"/>
<letter_ref letter_id="G"/>
<letter_ref letter_id="T"/>
<letter_ref letter_id="A"/>
<letter_ref letter_id="T"/>
<letter_ref letter_id="A"/>
<letter_ref letter_id="G"/>
<letter_ref letter_id="A"/>
</site>
<right_flank>AAAAAATCAG</right_flank>
</contributing_site>
<contributing_site sequence_id="sequence_205" position="236" strand="minus" pvalue="5.71e-04" >
<left_flank>AAAGTTGTAG</left_flank>
<site>
<letter_ref letter_id="T"/>
<letter_ref letter_id="G"/>
<letter_ref letter_id="G"/>
<letter_ref letter_id="C"/>
<letter_ref letter_id="A"/>
<letter_ref letter_id="G"/>
<letter_ref letter_id="T"/>
<letter_ref letter_id="G"/>
<letter_ref letter_id="G"/>
<letter_ref letter_id="T"/>
<letter_ref letter_id="A"/>
<letter_ref letter_id="C"/>
<letter_ref letter_id="C"/>
<letter_ref letter_id="A"/>
<letter_ref letter_id="A"/>
<letter_ref letter_id="A"/>
<letter_ref letter_id="G"/>
<letter_ref letter_id="C"/>
<letter_ref letter_id="A"/>
<letter_ref letter_id="A"/>
<letter_ref letter_id="T"/>
<letter_ref letter_id="A"/>
<letter_ref letter_id="A"/>
<letter_ref letter_id="A"/>
<letter_ref letter_id="T"/>
<letter_ref letter_id="A"/>
<letter_ref letter_id="A"/>
<letter_ref letter_id="A"/>
<letter_ref letter_id="C"/>
<letter_ref letter_id="T"/>
<letter_ref letter_id="G"/>
<letter_ref letter_id="A"/>
<letter_ref letter_id="A"/>
<letter_ref letter_id="G"/>
<letter_ref letter_id="G"/>
<letter_ref letter_id="G"/>
<letter_ref letter_id="G"/>
<letter_ref letter_id="T"/>
<letter_ref letter_id="G"/>
<letter_ref letter_id="T"/>
<letter_ref letter_id="T"/>
<letter_ref letter_id="T"/>
<letter_ref letter_id="G"/>
<letter_ref letter_id="T"/>
<letter_ref letter_id="C"/>
<letter_ref letter_id="A"/>
<letter_ref letter_id="C"/>
<letter_ref letter_id="A"/>
<letter_ref letter_id="C"/>
<letter_ref letter_id="C"/>
</site>
<right_flank>CGGTTTTAGG</right_flank>
</contributing_site>
<contributing_site sequence_id="sequence_126" position="148" strand="plus" pvalue="5.71e-04" >
<left_flank>GAAGTGGGAG</left_flank>
<site>
<letter_ref letter_id="A"/>
<letter_ref letter_id="T"/>
<letter_ref letter_id="A"/>
<letter_ref letter_id="T"/>
<letter_ref letter_id="T"/>
<letter_ref letter_id="G"/>
<letter_ref letter_id="A"/>
<letter_ref letter_id="C"/>
<letter_ref letter_id="C"/>
<letter_ref letter_id="A"/>
<letter_ref letter_id="C"/>
<letter_ref letter_id="G"/>
<letter_ref letter_id="A"/>
<letter_ref letter_id="A"/>
<letter_ref letter_id="A"/>
<letter_ref letter_id="T"/>
<letter_ref letter_id="A"/>
<letter_ref letter_id="T"/>
<letter_ref letter_id="A"/>
<letter_ref letter_id="G"/>
<letter_ref letter_id="A"/>
<letter_ref letter_id="C"/>
<letter_ref letter_id="T"/>
<letter_ref letter_id="A"/>
<letter_ref letter_id="A"/>
<letter_ref letter_id="T"/>
<letter_ref letter_id="C"/>
<letter_ref letter_id="C"/>
<letter_ref letter_id="A"/>
<letter_ref letter_id="A"/>
<letter_ref letter_id="A"/>
<letter_ref letter_id="A"/>
<letter_ref letter_id="T"/>
<letter_ref letter_id="T"/>
<letter_ref letter_id="T"/>
<letter_ref letter_id="A"/>
<letter_ref letter_id="A"/>
<letter_ref letter_id="G"/>
<letter_ref letter_id="G"/>
<letter_ref letter_id="A"/>
<letter_ref letter_id="T"/>
<letter_ref letter_id="C"/>
<letter_ref letter_id="A"/>
<letter_ref letter_id="T"/>
<letter_ref letter_id="A"/>
<letter_ref letter_id="A"/>
<letter_ref letter_id="A"/>
<letter_ref letter_id="C"/>
<letter_ref letter_id="A"/>
<letter_ref letter_id="T"/>
</site>
<right_flank>ATTTACTTCC</right_flank>
</contributing_site>
<contributing_site sequence_id="sequence_112" position="1311" strand="plus" pvalue="5.71e-04" >
<left_flank>ATGATCCTAA</left_flank>
<site>
<letter_ref letter_id="A"/>
<letter_ref letter_id="T"/>
<letter_ref letter_id="T"/>
<letter_ref letter_id="T"/>
<letter_ref letter_id="G"/>
<letter_ref letter_id="C"/>
<letter_ref letter_id="A"/>
<letter_ref letter_id="G"/>
<letter_ref letter_id="A"/>
<letter_ref letter_id="A"/>
<letter_ref letter_id="C"/>
<letter_ref letter_id="T"/>
<letter_ref letter_id="A"/>
<letter_ref letter_id="T"/>
<letter_ref letter_id="A"/>
<letter_ref letter_id="T"/>
<letter_ref letter_id="A"/>
<letter_ref letter_id="T"/>
<letter_ref letter_id="T"/>
<letter_ref letter_id="T"/>
<letter_ref letter_id="T"/>
<letter_ref letter_id="T"/>
<letter_ref letter_id="G"/>
<letter_ref letter_id="A"/>
<letter_ref letter_id="T"/>
<letter_ref letter_id="A"/>
<letter_ref letter_id="C"/>
<letter_ref letter_id="A"/>
<letter_ref letter_id="A"/>
<letter_ref letter_id="A"/>
<letter_ref letter_id="A"/>
<letter_ref letter_id="A"/>
<letter_ref letter_id="A"/>
<letter_ref letter_id="T"/>
<letter_ref letter_id="G"/>
<letter_ref letter_id="A"/>
<letter_ref letter_id="G"/>
<letter_ref letter_id="A"/>
<letter_ref letter_id="T"/>
<letter_ref letter_id="C"/>
<letter_ref letter_id="G"/>
<letter_ref letter_id="A"/>
<letter_ref letter_id="A"/>
<letter_ref letter_id="A"/>
<letter_ref letter_id="A"/>
<letter_ref letter_id="T"/>
<letter_ref letter_id="A"/>
<letter_ref letter_id="G"/>
<letter_ref letter_id="A"/>
<letter_ref letter_id="A"/>
</site>
<right_flank>TTCAAGCATT</right_flank>
</contributing_site>
<contributing_site sequence_id="sequence_82" position="469" strand="plus" pvalue="5.71e-04" >
<left_flank>GTTGCATAAT</left_flank>
<site>
<letter_ref letter_id="A"/>
<letter_ref letter_id="T"/>
<letter_ref letter_id="G"/>
<letter_ref letter_id="A"/>
<letter_ref letter_id="A"/>
<letter_ref letter_id="A"/>
<letter_ref letter_id="C"/>
<letter_ref letter_id="C"/>
<letter_ref letter_id="A"/>
<letter_ref letter_id="T"/>
<letter_ref letter_id="G"/>
<letter_ref letter_id="T"/>
<letter_ref letter_id="C"/>
<letter_ref letter_id="A"/>
<letter_ref letter_id="A"/>
<letter_ref letter_id="A"/>
<letter_ref letter_id="A"/>
<letter_ref letter_id="G"/>
<letter_ref letter_id="A"/>
<letter_ref letter_id="G"/>
<letter_ref letter_id="T"/>
<letter_ref letter_id="G"/>
<letter_ref letter_id="C"/>
<letter_ref letter_id="A"/>
<letter_ref letter_id="A"/>
<letter_ref letter_id="G"/>
<letter_ref letter_id="G"/>
<letter_ref letter_id="G"/>
<letter_ref letter_id="A"/>
<letter_ref letter_id="A"/>
<letter_ref letter_id="A"/>
<letter_ref letter_id="A"/>
<letter_ref letter_id="C"/>
<letter_ref letter_id="T"/>
<letter_ref letter_id="A"/>
<letter_ref letter_id="T"/>
<letter_ref letter_id="A"/>
<letter_ref letter_id="G"/>
<letter_ref letter_id="A"/>
<letter_ref letter_id="A"/>
<letter_ref letter_id="T"/>
<letter_ref letter_id="A"/>
<letter_ref letter_id="A"/>
<letter_ref letter_id="G"/>
<letter_ref letter_id="A"/>
<letter_ref letter_id="C"/>
<letter_ref letter_id="A"/>
<letter_ref letter_id="A"/>
<letter_ref letter_id="C"/>
<letter_ref letter_id="A"/>
</site>
<right_flank>AGATATGCTA</right_flank>
</contributing_site>
<contributing_site sequence_id="sequence_80" position="132" strand="minus" pvalue="5.71e-04" >
<left_flank>TAACATATCT</left_flank>
<site>
<letter_ref letter_id="T"/>
<letter_ref letter_id="A"/>
<letter_ref letter_id="G"/>
<letter_ref letter_id="C"/>
<letter_ref letter_id="T"/>
<letter_ref letter_id="C"/>
<letter_ref letter_id="A"/>
<letter_ref letter_id="G"/>
<letter_ref letter_id="A"/>
<letter_ref letter_id="G"/>
<letter_ref letter_id="A"/>
<letter_ref letter_id="C"/>
<letter_ref letter_id="C"/>
<letter_ref letter_id="T"/>
<letter_ref letter_id="C"/>
<letter_ref letter_id="T"/>
<letter_ref letter_id="G"/>
<letter_ref letter_id="C"/>
<letter_ref letter_id="T"/>
<letter_ref letter_id="T"/>
<letter_ref letter_id="C"/>
<letter_ref letter_id="G"/>
<letter_ref letter_id="A"/>
<letter_ref letter_id="A"/>
<letter_ref letter_id="A"/>
<letter_ref letter_id="A"/>
<letter_ref letter_id="A"/>
<letter_ref letter_id="G"/>
<letter_ref letter_id="G"/>
<letter_ref letter_id="A"/>
<letter_ref letter_id="T"/>
<letter_ref letter_id="G"/>
<letter_ref letter_id="A"/>
<letter_ref letter_id="C"/>
<letter_ref letter_id="T"/>
<letter_ref letter_id="T"/>
<letter_ref letter_id="C"/>
<letter_ref letter_id="T"/>
<letter_ref letter_id="T"/>
<letter_ref letter_id="A"/>
<letter_ref letter_id="G"/>
<letter_ref letter_id="A"/>
<letter_ref letter_id="A"/>
<letter_ref letter_id="C"/>
<letter_ref letter_id="A"/>
<letter_ref letter_id="A"/>
<letter_ref letter_id="A"/>
<letter_ref letter_id="A"/>
<letter_ref letter_id="A"/>
<letter_ref letter_id="G"/>
</site>
<right_flank>CGCCATAGGT</right_flank>
</contributing_site>
<contributing_site sequence_id="sequence_43" position="199" strand="plus" pvalue="5.71e-04" >
<left_flank>AAATTATACC</left_flank>
<site>
<letter_ref letter_id="A"/>
<letter_ref letter_id="C"/>
<letter_ref letter_id="A"/>
<letter_ref letter_id="T"/>
<letter_ref letter_id="T"/>
<letter_ref letter_id="G"/>
<letter_ref letter_id="A"/>
<letter_ref letter_id="A"/>
<letter_ref letter_id="T"/>
<letter_ref letter_id="T"/>
<letter_ref letter_id="A"/>
<letter_ref letter_id="G"/>
<letter_ref letter_id="C"/>
<letter_ref letter_id="A"/>
<letter_ref letter_id="A"/>
<letter_ref letter_id="G"/>
<letter_ref letter_id="A"/>
<letter_ref letter_id="C"/>
<letter_ref letter_id="A"/>
<letter_ref letter_id="T"/>
<letter_ref letter_id="C"/>
<letter_ref letter_id="A"/>
<letter_ref letter_id="A"/>
<letter_ref letter_id="A"/>
<letter_ref letter_id="A"/>
<letter_ref letter_id="G"/>
<letter_ref letter_id="A"/>
<letter_ref letter_id="A"/>
<letter_ref letter_id="A"/>
<letter_ref letter_id="G"/>
<letter_ref letter_id="A"/>
<letter_ref letter_id="T"/>
<letter_ref letter_id="T"/>
<letter_ref letter_id="T"/>
<letter_ref letter_id="T"/>
<letter_ref letter_id="C"/>
<letter_ref letter_id="T"/>
<letter_ref letter_id="A"/>
<letter_ref letter_id="A"/>
<letter_ref letter_id="T"/>
<letter_ref letter_id="C"/>
<letter_ref letter_id="C"/>
<letter_ref letter_id="A"/>
<letter_ref letter_id="T"/>
<letter_ref letter_id="T"/>
<letter_ref letter_id="A"/>
<letter_ref letter_id="A"/>
<letter_ref letter_id="A"/>
<letter_ref letter_id="A"/>
<letter_ref letter_id="A"/>
</site>
<right_flank>CACTCAAATA</right_flank>
</contributing_site>
<contributing_site sequence_id="sequence_643" position="257" strand="plus" pvalue="5.90e-04" >
<left_flank>TAGTAGAATT</left_flank>
<site>
<letter_ref letter_id="A"/>
<letter_ref letter_id="G"/>
<letter_ref letter_id="C"/>
<letter_ref letter_id="T"/>
<letter_ref letter_id="A"/>
<letter_ref letter_id="G"/>
<letter_ref letter_id="T"/>
<letter_ref letter_id="T"/>
<letter_ref letter_id="A"/>
<letter_ref letter_id="A"/>
<letter_ref letter_id="C"/>
<letter_ref letter_id="A"/>
<letter_ref letter_id="A"/>
<letter_ref letter_id="A"/>
<letter_ref letter_id="T"/>
<letter_ref letter_id="A"/>
<letter_ref letter_id="G"/>
<letter_ref letter_id="T"/>
<letter_ref letter_id="T"/>
<letter_ref letter_id="A"/>
<letter_ref letter_id="G"/>
<letter_ref letter_id="C"/>
<letter_ref letter_id="T"/>
<letter_ref letter_id="A"/>
<letter_ref letter_id="A"/>
<letter_ref letter_id="C"/>
<letter_ref letter_id="G"/>
<letter_ref letter_id="A"/>
<letter_ref letter_id="G"/>
<letter_ref letter_id="T"/>
<letter_ref letter_id="A"/>
<letter_ref letter_id="G"/>
<letter_ref letter_id="C"/>
<letter_ref letter_id="T"/>
<letter_ref letter_id="A"/>
<letter_ref letter_id="A"/>
<letter_ref letter_id="T"/>
<letter_ref letter_id="T"/>
<letter_ref letter_id="T"/>
<letter_ref letter_id="A"/>
<letter_ref letter_id="C"/>
<letter_ref letter_id="T"/>
<letter_ref letter_id="A"/>
<letter_ref letter_id="A"/>
<letter_ref letter_id="A"/>
<letter_ref letter_id="A"/>
<letter_ref letter_id="A"/>
<letter_ref letter_id="T"/>
<letter_ref letter_id="A"/>
<letter_ref letter_id="A"/>
</site>
<right_flank>GTAACGCCTG</right_flank>
</contributing_site>
<contributing_site sequence_id="sequence_636" position="470" strand="minus" pvalue="5.90e-04" >
<left_flank>AAATGTACCA</left_flank>
<site>
<letter_ref letter_id="G"/>
<letter_ref letter_id="G"/>
<letter_ref letter_id="C"/>
<letter_ref letter_id="A"/>
<letter_ref letter_id="A"/>
<letter_ref letter_id="G"/>
<letter_ref letter_id="A"/>
<letter_ref letter_id="C"/>
<letter_ref letter_id="A"/>
<letter_ref letter_id="T"/>
<letter_ref letter_id="C"/>
<letter_ref letter_id="C"/>
<letter_ref letter_id="A"/>
<letter_ref letter_id="A"/>
<letter_ref letter_id="C"/>
<letter_ref letter_id="A"/>
<letter_ref letter_id="A"/>
<letter_ref letter_id="C"/>
<letter_ref letter_id="C"/>
<letter_ref letter_id="C"/>
<letter_ref letter_id="C"/>
<letter_ref letter_id="A"/>
<letter_ref letter_id="T"/>
<letter_ref letter_id="C"/>
<letter_ref letter_id="T"/>
<letter_ref letter_id="T"/>
<letter_ref letter_id="G"/>
<letter_ref letter_id="A"/>
<letter_ref letter_id="C"/>
<letter_ref letter_id="A"/>
<letter_ref letter_id="T"/>
<letter_ref letter_id="T"/>
<letter_ref letter_id="G"/>
<letter_ref letter_id="G"/>
<letter_ref letter_id="G"/>
<letter_ref letter_id="T"/>
<letter_ref letter_id="G"/>
<letter_ref letter_id="A"/>
<letter_ref letter_id="C"/>
<letter_ref letter_id="A"/>
<letter_ref letter_id="G"/>
<letter_ref letter_id="A"/>
<letter_ref letter_id="A"/>
<letter_ref letter_id="A"/>
<letter_ref letter_id="A"/>
<letter_ref letter_id="G"/>
<letter_ref letter_id="A"/>
<letter_ref letter_id="A"/>
<letter_ref letter_id="A"/>
<letter_ref letter_id="A"/>
</site>
<right_flank>ATAGAATTCT</right_flank>
</contributing_site>
<contributing_site sequence_id="sequence_628" position="788" strand="minus" pvalue="5.90e-04" >
<left_flank>CAAAGTTTCA</left_flank>
<site>
<letter_ref letter_id="T"/>
<letter_ref letter_id="T"/>
<letter_ref letter_id="C"/>
<letter_ref letter_id="C"/>
<letter_ref letter_id="T"/>
<letter_ref letter_id="C"/>
<letter_ref letter_id="A"/>
<letter_ref letter_id="G"/>
<letter_ref letter_id="A"/>
<letter_ref letter_id="T"/>
<letter_ref letter_id="G"/>
<letter_ref letter_id="C"/>
<letter_ref letter_id="A"/>
<letter_ref letter_id="A"/>
<letter_ref letter_id="A"/>
<letter_ref letter_id="T"/>
<letter_ref letter_id="G"/>
<letter_ref letter_id="A"/>
<letter_ref letter_id="C"/>
<letter_ref letter_id="T"/>
<letter_ref letter_id="A"/>
<letter_ref letter_id="G"/>
<letter_ref letter_id="A"/>
<letter_ref letter_id="T"/>
<letter_ref letter_id="G"/>
<letter_ref letter_id="A"/>
<letter_ref letter_id="A"/>
<letter_ref letter_id="A"/>
<letter_ref letter_id="T"/>
<letter_ref letter_id="T"/>
<letter_ref letter_id="A"/>
<letter_ref letter_id="A"/>
<letter_ref letter_id="G"/>
<letter_ref letter_id="C"/>
<letter_ref letter_id="G"/>
<letter_ref letter_id="A"/>
<letter_ref letter_id="T"/>
<letter_ref letter_id="T"/>
<letter_ref letter_id="T"/>
<letter_ref letter_id="G"/>
<letter_ref letter_id="G"/>
<letter_ref letter_id="A"/>
<letter_ref letter_id="A"/>
<letter_ref letter_id="A"/>
<letter_ref letter_id="A"/>
<letter_ref letter_id="T"/>
<letter_ref letter_id="A"/>
<letter_ref letter_id="G"/>
<letter_ref letter_id="A"/>
<letter_ref letter_id="C"/>
</site>
<right_flank>AATGGAAAAT</right_flank>
</contributing_site>
<contributing_site sequence_id="sequence_622" position="118" strand="minus" pvalue="5.90e-04" >
<left_flank>TATGCTACAC</left_flank>
<site>
<letter_ref letter_id="A"/>
<letter_ref letter_id="G"/>
<letter_ref letter_id="C"/>
<letter_ref letter_id="T"/>
<letter_ref letter_id="G"/>
<letter_ref letter_id="A"/>
<letter_ref letter_id="A"/>
<letter_ref letter_id="A"/>
<letter_ref letter_id="A"/>
<letter_ref letter_id="G"/>
<letter_ref letter_id="T"/>
<letter_ref letter_id="A"/>
<letter_ref letter_id="A"/>
<letter_ref letter_id="T"/>
<letter_ref letter_id="T"/>
<letter_ref letter_id="A"/>
<letter_ref letter_id="G"/>
<letter_ref letter_id="G"/>
<letter_ref letter_id="A"/>
<letter_ref letter_id="A"/>
<letter_ref letter_id="C"/>
<letter_ref letter_id="A"/>
<letter_ref letter_id="A"/>
<letter_ref letter_id="C"/>
<letter_ref letter_id="A"/>
<letter_ref letter_id="A"/>
<letter_ref letter_id="G"/>
<letter_ref letter_id="A"/>
<letter_ref letter_id="A"/>
<letter_ref letter_id="C"/>
<letter_ref letter_id="A"/>
<letter_ref letter_id="G"/>
<letter_ref letter_id="T"/>
<letter_ref letter_id="T"/>
<letter_ref letter_id="T"/>
<letter_ref letter_id="C"/>
<letter_ref letter_id="T"/>
<letter_ref letter_id="T"/>
<letter_ref letter_id="C"/>
<letter_ref letter_id="T"/>
<letter_ref letter_id="G"/>
<letter_ref letter_id="T"/>
<letter_ref letter_id="C"/>
<letter_ref letter_id="A"/>
<letter_ref letter_id="A"/>
<letter_ref letter_id="T"/>
<letter_ref letter_id="G"/>
<letter_ref letter_id="A"/>
<letter_ref letter_id="A"/>
<letter_ref letter_id="A"/>
</site>
<right_flank>TTTCTTGCTT</right_flank>
</contributing_site>
<contributing_site sequence_id="sequence_620" position="129" strand="plus" pvalue="5.90e-04" >
<left_flank>TGGATGTAGA</left_flank>
<site>
<letter_ref letter_id="T"/>
<letter_ref letter_id="A"/>
<letter_ref letter_id="T"/>
<letter_ref letter_id="T"/>
<letter_ref letter_id="G"/>
<letter_ref letter_id="T"/>
<letter_ref letter_id="C"/>
<letter_ref letter_id="T"/>
<letter_ref letter_id="C"/>
<letter_ref letter_id="C"/>
<letter_ref letter_id="G"/>
<letter_ref letter_id="A"/>
<letter_ref letter_id="C"/>
<letter_ref letter_id="T"/>
<letter_ref letter_id="G"/>
<letter_ref letter_id="T"/>
<letter_ref letter_id="G"/>
<letter_ref letter_id="A"/>
<letter_ref letter_id="A"/>
<letter_ref letter_id="A"/>
<letter_ref letter_id="C"/>
<letter_ref letter_id="C"/>
<letter_ref letter_id="T"/>
<letter_ref letter_id="A"/>
<letter_ref letter_id="A"/>
<letter_ref letter_id="A"/>
<letter_ref letter_id="A"/>
<letter_ref letter_id="A"/>
<letter_ref letter_id="A"/>
<letter_ref letter_id="A"/>
<letter_ref letter_id="T"/>
<letter_ref letter_id="C"/>
<letter_ref letter_id="A"/>
<letter_ref letter_id="G"/>
<letter_ref letter_id="A"/>
<letter_ref letter_id="T"/>
<letter_ref letter_id="A"/>
<letter_ref letter_id="C"/>
<letter_ref letter_id="A"/>
<letter_ref letter_id="A"/>
<letter_ref letter_id="A"/>
<letter_ref letter_id="G"/>
<letter_ref letter_id="A"/>
<letter_ref letter_id="A"/>
<letter_ref letter_id="A"/>
<letter_ref letter_id="A"/>
<letter_ref letter_id="A"/>
<letter_ref letter_id="C"/>
<letter_ref letter_id="A"/>
<letter_ref letter_id="C"/>
</site>
<right_flank>ATATATTTGT</right_flank>
</contributing_site>
<contributing_site sequence_id="sequence_618" position="59" strand="minus" pvalue="5.90e-04" >
<left_flank>TCTTTCAGAT</left_flank>
<site>
<letter_ref letter_id="T"/>
<letter_ref letter_id="T"/>
<letter_ref letter_id="G"/>
<letter_ref letter_id="A"/>
<letter_ref letter_id="A"/>
<letter_ref letter_id="A"/>
<letter_ref letter_id="C"/>
<letter_ref letter_id="T"/>
<letter_ref letter_id="A"/>
<letter_ref letter_id="C"/>
<letter_ref letter_id="A"/>
<letter_ref letter_id="T"/>
<letter_ref letter_id="C"/>
<letter_ref letter_id="A"/>
<letter_ref letter_id="A"/>
<letter_ref letter_id="T"/>
<letter_ref letter_id="A"/>
<letter_ref letter_id="A"/>
<letter_ref letter_id="C"/>
<letter_ref letter_id="A"/>
<letter_ref letter_id="G"/>
<letter_ref letter_id="C"/>
<letter_ref letter_id="A"/>
<letter_ref letter_id="A"/>
<letter_ref letter_id="A"/>
<letter_ref letter_id="A"/>
<letter_ref letter_id="G"/>
<letter_ref letter_id="T"/>
<letter_ref letter_id="C"/>
<letter_ref letter_id="A"/>
<letter_ref letter_id="T"/>
<letter_ref letter_id="A"/>
<letter_ref letter_id="T"/>
<letter_ref letter_id="T"/>
<letter_ref letter_id="T"/>
<letter_ref letter_id="A"/>
<letter_ref letter_id="G"/>
<letter_ref letter_id="T"/>
<letter_ref letter_id="T"/>
<letter_ref letter_id="T"/>
<letter_ref letter_id="C"/>
<letter_ref letter_id="T"/>
<letter_ref letter_id="T"/>
<letter_ref letter_id="A"/>
<letter_ref letter_id="G"/>
<letter_ref letter_id="A"/>
<letter_ref letter_id="C"/>
<letter_ref letter_id="A"/>
<letter_ref letter_id="C"/>
<letter_ref letter_id="T"/>
</site>
<right_flank>TGAGACAGGA</right_flank>
</contributing_site>
<contributing_site sequence_id="sequence_615" position="414" strand="plus" pvalue="5.90e-04" >
<left_flank>GTTGGCGTTT</left_flank>
<site>
<letter_ref letter_id="T"/>
<letter_ref letter_id="T"/>
<letter_ref letter_id="A"/>
<letter_ref letter_id="A"/>
<letter_ref letter_id="G"/>
<letter_ref letter_id="A"/>
<letter_ref letter_id="A"/>
<letter_ref letter_id="A"/>
<letter_ref letter_id="T"/>
<letter_ref letter_id="C"/>
<letter_ref letter_id="G"/>
<letter_ref letter_id="T"/>
<letter_ref letter_id="C"/>
<letter_ref letter_id="A"/>
<letter_ref letter_id="C"/>
<letter_ref letter_id="T"/>
<letter_ref letter_id="A"/>
<letter_ref letter_id="A"/>
<letter_ref letter_id="A"/>
<letter_ref letter_id="A"/>
<letter_ref letter_id="A"/>
<letter_ref letter_id="T"/>
<letter_ref letter_id="A"/>
<letter_ref letter_id="G"/>
<letter_ref letter_id="A"/>
<letter_ref letter_id="A"/>
<letter_ref letter_id="C"/>
<letter_ref letter_id="A"/>
<letter_ref letter_id="G"/>
<letter_ref letter_id="A"/>
<letter_ref letter_id="C"/>
<letter_ref letter_id="G"/>
<letter_ref letter_id="G"/>
<letter_ref letter_id="T"/>
<letter_ref letter_id="T"/>
<letter_ref letter_id="G"/>
<letter_ref letter_id="A"/>
<letter_ref letter_id="T"/>
<letter_ref letter_id="A"/>
<letter_ref letter_id="A"/>
<letter_ref letter_id="C"/>
<letter_ref letter_id="C"/>
<letter_ref letter_id="G"/>
<letter_ref letter_id="A"/>
<letter_ref letter_id="A"/>
<letter_ref letter_id="T"/>
<letter_ref letter_id="C"/>
<letter_ref letter_id="C"/>
<letter_ref letter_id="A"/>
<letter_ref letter_id="C"/>
</site>
<right_flank>TTGTAAAAAT</right_flank>
</contributing_site>
<contributing_site sequence_id="sequence_606" position="335" strand="plus" pvalue="5.90e-04" >
<left_flank>GGCATCCAGT</left_flank>
<site>
<letter_ref letter_id="T"/>
<letter_ref letter_id="T"/>
<letter_ref letter_id="A"/>
<letter_ref letter_id="A"/>
<letter_ref letter_id="A"/>
<letter_ref letter_id="A"/>
<letter_ref letter_id="A"/>
<letter_ref letter_id="G"/>
<letter_ref letter_id="T"/>
<letter_ref letter_id="T"/>
<letter_ref letter_id="A"/>
<letter_ref letter_id="T"/>
<letter_ref letter_id="A"/>
<letter_ref letter_id="G"/>
<letter_ref letter_id="A"/>
<letter_ref letter_id="A"/>
<letter_ref letter_id="G"/>
<letter_ref letter_id="A"/>
<letter_ref letter_id="T"/>
<letter_ref letter_id="G"/>
<letter_ref letter_id="T"/>
<letter_ref letter_id="T"/>
<letter_ref letter_id="G"/>
<letter_ref letter_id="T"/>
<letter_ref letter_id="A"/>
<letter_ref letter_id="T"/>
<letter_ref letter_id="A"/>
<letter_ref letter_id="A"/>
<letter_ref letter_id="A"/>
<letter_ref letter_id="A"/>
<letter_ref letter_id="A"/>
<letter_ref letter_id="A"/>
<letter_ref letter_id="A"/>
<letter_ref letter_id="T"/>
<letter_ref letter_id="T"/>
<letter_ref letter_id="G"/>
<letter_ref letter_id="A"/>
<letter_ref letter_id="G"/>
<letter_ref letter_id="T"/>
<letter_ref letter_id="T"/>
<letter_ref letter_id="T"/>
<letter_ref letter_id="C"/>
<letter_ref letter_id="C"/>
<letter_ref letter_id="A"/>
<letter_ref letter_id="G"/>
<letter_ref letter_id="A"/>
<letter_ref letter_id="A"/>
<letter_ref letter_id="C"/>
<letter_ref letter_id="A"/>
<letter_ref letter_id="A"/>
</site>
<right_flank>AGCTCACTTT</right_flank>
</contributing_site>
<contributing_site sequence_id="sequence_603" position="98" strand="minus" pvalue="5.90e-04" >
<left_flank>CATGTCACTA</left_flank>
<site>
<letter_ref letter_id="A"/>
<letter_ref letter_id="A"/>
<letter_ref letter_id="T"/>
<letter_ref letter_id="T"/>
<letter_ref letter_id="T"/>
<letter_ref letter_id="A"/>
<letter_ref letter_id="T"/>
<letter_ref letter_id="G"/>
<letter_ref letter_id="A"/>
<letter_ref letter_id="C"/>
<letter_ref letter_id="G"/>
<letter_ref letter_id="A"/>
<letter_ref letter_id="A"/>
<letter_ref letter_id="A"/>
<letter_ref letter_id="A"/>
<letter_ref letter_id="A"/>
<letter_ref letter_id="A"/>
<letter_ref letter_id="C"/>
<letter_ref letter_id="A"/>
<letter_ref letter_id="T"/>
<letter_ref letter_id="G"/>
<letter_ref letter_id="A"/>
<letter_ref letter_id="A"/>
<letter_ref letter_id="A"/>
<letter_ref letter_id="C"/>
<letter_ref letter_id="G"/>
<letter_ref letter_id="T"/>
<letter_ref letter_id="C"/>
<letter_ref letter_id="A"/>
<letter_ref letter_id="C"/>
<letter_ref letter_id="A"/>
<letter_ref letter_id="G"/>
<letter_ref letter_id="A"/>
<letter_ref letter_id="T"/>
<letter_ref letter_id="G"/>
<letter_ref letter_id="A"/>
<letter_ref letter_id="T"/>
<letter_ref letter_id="G"/>
<letter_ref letter_id="C"/>
<letter_ref letter_id="A"/>
<letter_ref letter_id="A"/>
<letter_ref letter_id="T"/>
<letter_ref letter_id="G"/>
<letter_ref letter_id="C"/>
<letter_ref letter_id="C"/>
<letter_ref letter_id="A"/>
<letter_ref letter_id="C"/>
<letter_ref letter_id="G"/>
<letter_ref letter_id="C"/>
<letter_ref letter_id="A"/>
</site>
<right_flank>TGATAGGTGA</right_flank>
</contributing_site>
<contributing_site sequence_id="sequence_600" position="151" strand="plus" pvalue="5.90e-04" >
<left_flank>TGAGGCAATA</left_flank>
<site>
<letter_ref letter_id="T"/>
<letter_ref letter_id="C"/>
<letter_ref letter_id="C"/>
<letter_ref letter_id="T"/>
<letter_ref letter_id="T"/>
<letter_ref letter_id="G"/>
<letter_ref letter_id="A"/>
<letter_ref letter_id="A"/>
<letter_ref letter_id="A"/>
<letter_ref letter_id="A"/>
<letter_ref letter_id="C"/>
<letter_ref letter_id="A"/>
<letter_ref letter_id="G"/>
<letter_ref letter_id="T"/>
<letter_ref letter_id="A"/>
<letter_ref letter_id="C"/>
<letter_ref letter_id="A"/>
<letter_ref letter_id="T"/>
<letter_ref letter_id="A"/>
<letter_ref letter_id="A"/>
<letter_ref letter_id="G"/>
<letter_ref letter_id="G"/>
<letter_ref letter_id="A"/>
<letter_ref letter_id="A"/>
<letter_ref letter_id="T"/>
<letter_ref letter_id="A"/>
<letter_ref letter_id="T"/>
<letter_ref letter_id="A"/>
<letter_ref letter_id="A"/>
<letter_ref letter_id="A"/>
<letter_ref letter_id="A"/>
<letter_ref letter_id="C"/>
<letter_ref letter_id="T"/>
<letter_ref letter_id="A"/>
<letter_ref letter_id="T"/>
<letter_ref letter_id="T"/>
<letter_ref letter_id="C"/>
<letter_ref letter_id="C"/>
<letter_ref letter_id="A"/>
<letter_ref letter_id="G"/>
<letter_ref letter_id="C"/>
<letter_ref letter_id="T"/>
<letter_ref letter_id="G"/>
<letter_ref letter_id="G"/>
<letter_ref letter_id="A"/>
<letter_ref letter_id="C"/>
<letter_ref letter_id="A"/>
<letter_ref letter_id="A"/>
<letter_ref letter_id="A"/>
<letter_ref letter_id="A"/>
</site>
<right_flank>AAGGTTTTGC</right_flank>
</contributing_site>
<contributing_site sequence_id="sequence_591" position="327" strand="minus" pvalue="5.90e-04" >
<left_flank>TGCATTTGTA</left_flank>
<site>
<letter_ref letter_id="T"/>
<letter_ref letter_id="T"/>
<letter_ref letter_id="G"/>
<letter_ref letter_id="T"/>
<letter_ref letter_id="T"/>
<letter_ref letter_id="A"/>
<letter_ref letter_id="T"/>
<letter_ref letter_id="T"/>
<letter_ref letter_id="A"/>
<letter_ref letter_id="T"/>
<letter_ref letter_id="G"/>
<letter_ref letter_id="G"/>
<letter_ref letter_id="A"/>
<letter_ref letter_id="C"/>
<letter_ref letter_id="T"/>
<letter_ref letter_id="G"/>
<letter_ref letter_id="A"/>
<letter_ref letter_id="A"/>
<letter_ref letter_id="T"/>
<letter_ref letter_id="A"/>
<letter_ref letter_id="G"/>
<letter_ref letter_id="A"/>
<letter_ref letter_id="T"/>
<letter_ref letter_id="A"/>
<letter_ref letter_id="A"/>
<letter_ref letter_id="A"/>
<letter_ref letter_id="A"/>
<letter_ref letter_id="A"/>
<letter_ref letter_id="A"/>
<letter_ref letter_id="T"/>
<letter_ref letter_id="A"/>
<letter_ref letter_id="A"/>
<letter_ref letter_id="G"/>
<letter_ref letter_id="G"/>
<letter_ref letter_id="A"/>
<letter_ref letter_id="T"/>
<letter_ref letter_id="A"/>
<letter_ref letter_id="G"/>
<letter_ref letter_id="A"/>
<letter_ref letter_id="A"/>
<letter_ref letter_id="A"/>
<letter_ref letter_id="A"/>
<letter_ref letter_id="T"/>
<letter_ref letter_id="G"/>
<letter_ref letter_id="A"/>
<letter_ref letter_id="T"/>
<letter_ref letter_id="A"/>
<letter_ref letter_id="G"/>
<letter_ref letter_id="G"/>
<letter_ref letter_id="G"/>
</site>
<right_flank>GCAATTTGAT</right_flank>
</contributing_site>
<contributing_site sequence_id="sequence_584" position="88" strand="minus" pvalue="5.90e-04" >
<left_flank>TATTCGCAAG</left_flank>
<site>
<letter_ref letter_id="A"/>
<letter_ref letter_id="T"/>
<letter_ref letter_id="C"/>
<letter_ref letter_id="T"/>
<letter_ref letter_id="G"/>
<letter_ref letter_id="G"/>
<letter_ref letter_id="G"/>
<letter_ref letter_id="T"/>
<letter_ref letter_id="C"/>
<letter_ref letter_id="A"/>
<letter_ref letter_id="C"/>
<letter_ref letter_id="A"/>
<letter_ref letter_id="A"/>
<letter_ref letter_id="T"/>
<letter_ref letter_id="T"/>
<letter_ref letter_id="T"/>
<letter_ref letter_id="G"/>
<letter_ref letter_id="T"/>
<letter_ref letter_id="A"/>
<letter_ref letter_id="T"/>
<letter_ref letter_id="C"/>
<letter_ref letter_id="G"/>
<letter_ref letter_id="A"/>
<letter_ref letter_id="C"/>
<letter_ref letter_id="T"/>
<letter_ref letter_id="A"/>
<letter_ref letter_id="A"/>
<letter_ref letter_id="A"/>
<letter_ref letter_id="G"/>
<letter_ref letter_id="A"/>
<letter_ref letter_id="A"/>
<letter_ref letter_id="A"/>
<letter_ref letter_id="T"/>
<letter_ref letter_id="A"/>
<letter_ref letter_id="G"/>
<letter_ref letter_id="T"/>
<letter_ref letter_id="A"/>
<letter_ref letter_id="G"/>
<letter_ref letter_id="G"/>
<letter_ref letter_id="A"/>
<letter_ref letter_id="A"/>
<letter_ref letter_id="T"/>
<letter_ref letter_id="C"/>
<letter_ref letter_id="C"/>
<letter_ref letter_id="C"/>
<letter_ref letter_id="C"/>
<letter_ref letter_id="A"/>
<letter_ref letter_id="A"/>
<letter_ref letter_id="A"/>
<letter_ref letter_id="A"/>
</site>
<right_flank>TGGCACATTC</right_flank>
</contributing_site>
<contributing_site sequence_id="sequence_569" position="59" strand="plus" pvalue="5.90e-04" >
<left_flank>TACAGTTTGT</left_flank>
<site>
<letter_ref letter_id="T"/>
<letter_ref letter_id="A"/>
<letter_ref letter_id="T"/>
<letter_ref letter_id="G"/>
<letter_ref letter_id="A"/>
<letter_ref letter_id="A"/>
<letter_ref letter_id="A"/>
<letter_ref letter_id="C"/>
<letter_ref letter_id="T"/>
<letter_ref letter_id="T"/>
<letter_ref letter_id="T"/>
<letter_ref letter_id="A"/>
<letter_ref letter_id="A"/>
<letter_ref letter_id="G"/>
<letter_ref letter_id="A"/>
<letter_ref letter_id="C"/>
<letter_ref letter_id="A"/>
<letter_ref letter_id="A"/>
<letter_ref letter_id="A"/>
<letter_ref letter_id="T"/>
<letter_ref letter_id="C"/>
<letter_ref letter_id="C"/>
<letter_ref letter_id="A"/>
<letter_ref letter_id="C"/>
<letter_ref letter_id="A"/>
<letter_ref letter_id="T"/>
<letter_ref letter_id="G"/>
<letter_ref letter_id="T"/>
<letter_ref letter_id="A"/>
<letter_ref letter_id="T"/>
<letter_ref letter_id="A"/>
<letter_ref letter_id="A"/>
<letter_ref letter_id="A"/>
<letter_ref letter_id="T"/>
<letter_ref letter_id="T"/>
<letter_ref letter_id="T"/>
<letter_ref letter_id="T"/>
<letter_ref letter_id="C"/>
<letter_ref letter_id="A"/>
<letter_ref letter_id="G"/>
<letter_ref letter_id="A"/>
<letter_ref letter_id="T"/>
<letter_ref letter_id="A"/>
<letter_ref letter_id="T"/>
<letter_ref letter_id="C"/>
<letter_ref letter_id="C"/>
<letter_ref letter_id="C"/>
<letter_ref letter_id="A"/>
<letter_ref letter_id="A"/>
<letter_ref letter_id="C"/>
</site>
<right_flank>TGTAGAAAAG</right_flank>
</contributing_site>
<contributing_site sequence_id="sequence_519" position="347" strand="minus" pvalue="5.90e-04" >
<left_flank>AAAGTTATTG</left_flank>
<site>
<letter_ref letter_id="G"/>
<letter_ref letter_id="T"/>
<letter_ref letter_id="A"/>
<letter_ref letter_id="A"/>
<letter_ref letter_id="A"/>
<letter_ref letter_id="G"/>
<letter_ref letter_id="A"/>
<letter_ref letter_id="A"/>
<letter_ref letter_id="A"/>
<letter_ref letter_id="A"/>
<letter_ref letter_id="C"/>
<letter_ref letter_id="A"/>
<letter_ref letter_id="A"/>
<letter_ref letter_id="G"/>
<letter_ref letter_id="G"/>
<letter_ref letter_id="G"/>
<letter_ref letter_id="A"/>
<letter_ref letter_id="A"/>
<letter_ref letter_id="A"/>
<letter_ref letter_id="A"/>
<letter_ref letter_id="T"/>
<letter_ref letter_id="T"/>
<letter_ref letter_id="A"/>
<letter_ref letter_id="G"/>
<letter_ref letter_id="A"/>
<letter_ref letter_id="G"/>
<letter_ref letter_id="A"/>
<letter_ref letter_id="A"/>
<letter_ref letter_id="A"/>
<letter_ref letter_id="T"/>
<letter_ref letter_id="A"/>
<letter_ref letter_id="T"/>
<letter_ref letter_id="T"/>
<letter_ref letter_id="C"/>
<letter_ref letter_id="T"/>
<letter_ref letter_id="C"/>
<letter_ref letter_id="C"/>
<letter_ref letter_id="C"/>
<letter_ref letter_id="C"/>
<letter_ref letter_id="G"/>
<letter_ref letter_id="T"/>
<letter_ref letter_id="C"/>
<letter_ref letter_id="C"/>
<letter_ref letter_id="C"/>
<letter_ref letter_id="A"/>
<letter_ref letter_id="A"/>
<letter_ref letter_id="A"/>
<letter_ref letter_id="A"/>
<letter_ref letter_id="T"/>
<letter_ref letter_id="A"/>
</site>
<right_flank>TATTTCCTTC</right_flank>
</contributing_site>
<contributing_site sequence_id="sequence_488" position="513" strand="minus" pvalue="5.90e-04" >
<left_flank>CGAATTCTGA</left_flank>
<site>
<letter_ref letter_id="T"/>
<letter_ref letter_id="T"/>
<letter_ref letter_id="C"/>
<letter_ref letter_id="T"/>
<letter_ref letter_id="G"/>
<letter_ref letter_id="C"/>
<letter_ref letter_id="C"/>
<letter_ref letter_id="A"/>
<letter_ref letter_id="A"/>
<letter_ref letter_id="A"/>
<letter_ref letter_id="C"/>
<letter_ref letter_id="A"/>
<letter_ref letter_id="A"/>
<letter_ref letter_id="C"/>
<letter_ref letter_id="G"/>
<letter_ref letter_id="A"/>
<letter_ref letter_id="G"/>
<letter_ref letter_id="A"/>
<letter_ref letter_id="A"/>
<letter_ref letter_id="C"/>
<letter_ref letter_id="G"/>
<letter_ref letter_id="G"/>
<letter_ref letter_id="G"/>
<letter_ref letter_id="A"/>
<letter_ref letter_id="A"/>
<letter_ref letter_id="A"/>
<letter_ref letter_id="A"/>
<letter_ref letter_id="A"/>
<letter_ref letter_id="A"/>
<letter_ref letter_id="T"/>
<letter_ref letter_id="G"/>
<letter_ref letter_id="G"/>
<letter_ref letter_id="C"/>
<letter_ref letter_id="G"/>
<letter_ref letter_id="G"/>
<letter_ref letter_id="G"/>
<letter_ref letter_id="T"/>
<letter_ref letter_id="T"/>
<letter_ref letter_id="T"/>
<letter_ref letter_id="T"/>
<letter_ref letter_id="T"/>
<letter_ref letter_id="C"/>
<letter_ref letter_id="G"/>
<letter_ref letter_id="A"/>
<letter_ref letter_id="A"/>
<letter_ref letter_id="T"/>
<letter_ref letter_id="C"/>
<letter_ref letter_id="C"/>
<letter_ref letter_id="C"/>
<letter_ref letter_id="G"/>
</site>
<right_flank>AGCGGGGTTT</right_flank>
</contributing_site>
<contributing_site sequence_id="sequence_445" position="431" strand="plus" pvalue="5.90e-04" >
<left_flank>TGAAGTCTAG</left_flank>
<site>
<letter_ref letter_id="A"/>
<letter_ref letter_id="T"/>
<letter_ref letter_id="G"/>
<letter_ref letter_id="A"/>
<letter_ref letter_id="C"/>
<letter_ref letter_id="A"/>
<letter_ref letter_id="A"/>
<letter_ref letter_id="G"/>
<letter_ref letter_id="A"/>
<letter_ref letter_id="T"/>
<letter_ref letter_id="C"/>
<letter_ref letter_id="C"/>
<letter_ref letter_id="A"/>
<letter_ref letter_id="A"/>
<letter_ref letter_id="A"/>
<letter_ref letter_id="A"/>
<letter_ref letter_id="C"/>
<letter_ref letter_id="A"/>
<letter_ref letter_id="A"/>
<letter_ref letter_id="A"/>
<letter_ref letter_id="T"/>
<letter_ref letter_id="C"/>
<letter_ref letter_id="C"/>
<letter_ref letter_id="C"/>
<letter_ref letter_id="T"/>
<letter_ref letter_id="A"/>
<letter_ref letter_id="A"/>
<letter_ref letter_id="T"/>
<letter_ref letter_id="T"/>
<letter_ref letter_id="T"/>
<letter_ref letter_id="T"/>
<letter_ref letter_id="T"/>
<letter_ref letter_id="T"/>
<letter_ref letter_id="T"/>
<letter_ref letter_id="A"/>
<letter_ref letter_id="T"/>
<letter_ref letter_id="A"/>
<letter_ref letter_id="T"/>
<letter_ref letter_id="T"/>
<letter_ref letter_id="A"/>
<letter_ref letter_id="T"/>
<letter_ref letter_id="C"/>
<letter_ref letter_id="C"/>
<letter_ref letter_id="A"/>
<letter_ref letter_id="A"/>
<letter_ref letter_id="A"/>
<letter_ref letter_id="A"/>
<letter_ref letter_id="T"/>
<letter_ref letter_id="C"/>
<letter_ref letter_id="T"/>
</site>
<right_flank>GAAAAGGCAT</right_flank>
</contributing_site>
<contributing_site sequence_id="sequence_422" position="224" strand="minus" pvalue="5.90e-04" >
<left_flank>GATAATTCAG</left_flank>
<site>
<letter_ref letter_id="A"/>
<letter_ref letter_id="T"/>
<letter_ref letter_id="T"/>
<letter_ref letter_id="T"/>
<letter_ref letter_id="G"/>
<letter_ref letter_id="A"/>
<letter_ref letter_id="A"/>
<letter_ref letter_id="C"/>
<letter_ref letter_id="T"/>
<letter_ref letter_id="G"/>
<letter_ref letter_id="C"/>
<letter_ref letter_id="A"/>
<letter_ref letter_id="A"/>
<letter_ref letter_id="G"/>
<letter_ref letter_id="A"/>
<letter_ref letter_id="C"/>
<letter_ref letter_id="A"/>
<letter_ref letter_id="C"/>
<letter_ref letter_id="T"/>
<letter_ref letter_id="C"/>
<letter_ref letter_id="G"/>
<letter_ref letter_id="A"/>
<letter_ref letter_id="A"/>
<letter_ref letter_id="A"/>
<letter_ref letter_id="A"/>
<letter_ref letter_id="T"/>
<letter_ref letter_id="G"/>
<letter_ref letter_id="G"/>
<letter_ref letter_id="A"/>
<letter_ref letter_id="A"/>
<letter_ref letter_id="A"/>
<letter_ref letter_id="A"/>
<letter_ref letter_id="A"/>
<letter_ref letter_id="C"/>
<letter_ref letter_id="A"/>
<letter_ref letter_id="T"/>
<letter_ref letter_id="T"/>
<letter_ref letter_id="G"/>
<letter_ref letter_id="A"/>
<letter_ref letter_id="A"/>
<letter_ref letter_id="T"/>
<letter_ref letter_id="A"/>
<letter_ref letter_id="C"/>
<letter_ref letter_id="A"/>
<letter_ref letter_id="A"/>
<letter_ref letter_id="A"/>
<letter_ref letter_id="A"/>
<letter_ref letter_id="A"/>
<letter_ref letter_id="T"/>
<letter_ref letter_id="G"/>
</site>
<right_flank>ATATTCATGT</right_flank>
</contributing_site>
<contributing_site sequence_id="sequence_384" position="602" strand="plus" pvalue="5.90e-04" >
<left_flank>CTCACTAAAG</left_flank>
<site>
<letter_ref letter_id="T"/>
<letter_ref letter_id="T"/>
<letter_ref letter_id="C"/>
<letter_ref letter_id="A"/>
<letter_ref letter_id="A"/>
<letter_ref letter_id="A"/>
<letter_ref letter_id="T"/>
<letter_ref letter_id="G"/>
<letter_ref letter_id="G"/>
<letter_ref letter_id="G"/>
<letter_ref letter_id="G"/>
<letter_ref letter_id="A"/>
<letter_ref letter_id="C"/>
<letter_ref letter_id="A"/>
<letter_ref letter_id="A"/>
<letter_ref letter_id="T"/>
<letter_ref letter_id="A"/>
<letter_ref letter_id="C"/>
<letter_ref letter_id="A"/>
<letter_ref letter_id="A"/>
<letter_ref letter_id="A"/>
<letter_ref letter_id="C"/>
<letter_ref letter_id="T"/>
<letter_ref letter_id="C"/>
<letter_ref letter_id="A"/>
<letter_ref letter_id="A"/>
<letter_ref letter_id="G"/>
<letter_ref letter_id="G"/>
<letter_ref letter_id="A"/>
<letter_ref letter_id="A"/>
<letter_ref letter_id="A"/>
<letter_ref letter_id="A"/>
<letter_ref letter_id="T"/>
<letter_ref letter_id="T"/>
<letter_ref letter_id="A"/>
<letter_ref letter_id="T"/>
<letter_ref letter_id="G"/>
<letter_ref letter_id="A"/>
<letter_ref letter_id="C"/>
<letter_ref letter_id="A"/>
<letter_ref letter_id="T"/>
<letter_ref letter_id="G"/>
<letter_ref letter_id="T"/>
<letter_ref letter_id="G"/>
<letter_ref letter_id="A"/>
<letter_ref letter_id="A"/>
<letter_ref letter_id="A"/>
<letter_ref letter_id="T"/>
<letter_ref letter_id="A"/>
<letter_ref letter_id="T"/>
</site>
<right_flank>TTTTTTCTAA</right_flank>
</contributing_site>
<contributing_site sequence_id="sequence_366" position="494" strand="minus" pvalue="5.90e-04" >
<left_flank>ACAATCGTAC</left_flank>
<site>
<letter_ref letter_id="A"/>
<letter_ref letter_id="T"/>
<letter_ref letter_id="G"/>
<letter_ref letter_id="C"/>
<letter_ref letter_id="A"/>
<letter_ref letter_id="C"/>
<letter_ref letter_id="A"/>
<letter_ref letter_id="C"/>
<letter_ref letter_id="G"/>
<letter_ref letter_id="T"/>
<letter_ref letter_id="C"/>
<letter_ref letter_id="G"/>
<letter_ref letter_id="G"/>
<letter_ref letter_id="A"/>
<letter_ref letter_id="A"/>
<letter_ref letter_id="A"/>
<letter_ref letter_id="T"/>
<letter_ref letter_id="T"/>
<letter_ref letter_id="A"/>
<letter_ref letter_id="T"/>
<letter_ref letter_id="C"/>
<letter_ref letter_id="G"/>
<letter_ref letter_id="A"/>
<letter_ref letter_id="A"/>
<letter_ref letter_id="T"/>
<letter_ref letter_id="A"/>
<letter_ref letter_id="A"/>
<letter_ref letter_id="A"/>
<letter_ref letter_id="T"/>
<letter_ref letter_id="A"/>
<letter_ref letter_id="A"/>
<letter_ref letter_id="T"/>
<letter_ref letter_id="T"/>
<letter_ref letter_id="G"/>
<letter_ref letter_id="T"/>
<letter_ref letter_id="T"/>
<letter_ref letter_id="G"/>
<letter_ref letter_id="T"/>
<letter_ref letter_id="A"/>
<letter_ref letter_id="G"/>
<letter_ref letter_id="C"/>
<letter_ref letter_id="A"/>
<letter_ref letter_id="A"/>
<letter_ref letter_id="A"/>
<letter_ref letter_id="T"/>
<letter_ref letter_id="A"/>
<letter_ref letter_id="A"/>
<letter_ref letter_id="A"/>
<letter_ref letter_id="A"/>
<letter_ref letter_id="A"/>
</site>
<right_flank>ACCAACACAG</right_flank>
</contributing_site>
<contributing_site sequence_id="sequence_358" position="10" strand="plus" pvalue="5.90e-04" >
<left_flank>CAGTAATAAT</left_flank>
<site>
<letter_ref letter_id="T"/>
<letter_ref letter_id="G"/>
<letter_ref letter_id="G"/>
<letter_ref letter_id="T"/>
<letter_ref letter_id="A"/>
<letter_ref letter_id="A"/>
<letter_ref letter_id="G"/>
<letter_ref letter_id="A"/>
<letter_ref letter_id="A"/>
<letter_ref letter_id="A"/>
<letter_ref letter_id="C"/>
<letter_ref letter_id="T"/>
<letter_ref letter_id="A"/>
<letter_ref letter_id="T"/>
<letter_ref letter_id="A"/>
<letter_ref letter_id="A"/>
<letter_ref letter_id="A"/>
<letter_ref letter_id="T"/>
<letter_ref letter_id="A"/>
<letter_ref letter_id="A"/>
<letter_ref letter_id="G"/>
<letter_ref letter_id="A"/>
<letter_ref letter_id="T"/>
<letter_ref letter_id="C"/>
<letter_ref letter_id="A"/>
<letter_ref letter_id="A"/>
<letter_ref letter_id="A"/>
<letter_ref letter_id="A"/>
<letter_ref letter_id="A"/>
<letter_ref letter_id="A"/>
<letter_ref letter_id="A"/>
<letter_ref letter_id="G"/>
<letter_ref letter_id="G"/>
<letter_ref letter_id="T"/>
<letter_ref letter_id="T"/>
<letter_ref letter_id="T"/>
<letter_ref letter_id="C"/>
<letter_ref letter_id="A"/>
<letter_ref letter_id="A"/>
<letter_ref letter_id="A"/>
<letter_ref letter_id="C"/>
<letter_ref letter_id="A"/>
<letter_ref letter_id="A"/>
<letter_ref letter_id="C"/>
<letter_ref letter_id="T"/>
<letter_ref letter_id="C"/>
<letter_ref letter_id="T"/>
<letter_ref letter_id="A"/>
<letter_ref letter_id="A"/>
<letter_ref letter_id="G"/>
</site>
<right_flank>GTATATTATA</right_flank>
</contributing_site>
<contributing_site sequence_id="sequence_303" position="207" strand="minus" pvalue="5.90e-04" >
<left_flank>GAGTATACAA</left_flank>
<site>
<letter_ref letter_id="T"/>
<letter_ref letter_id="C"/>
<letter_ref letter_id="A"/>
<letter_ref letter_id="T"/>
<letter_ref letter_id="C"/>
<letter_ref letter_id="T"/>
<letter_ref letter_id="A"/>
<letter_ref letter_id="G"/>
<letter_ref letter_id="A"/>
<letter_ref letter_id="G"/>
<letter_ref letter_id="C"/>
<letter_ref letter_id="C"/>
<letter_ref letter_id="A"/>
<letter_ref letter_id="A"/>
<letter_ref letter_id="A"/>
<letter_ref letter_id="T"/>
<letter_ref letter_id="A"/>
<letter_ref letter_id="T"/>
<letter_ref letter_id="A"/>
<letter_ref letter_id="T"/>
<letter_ref letter_id="T"/>
<letter_ref letter_id="A"/>
<letter_ref letter_id="C"/>
<letter_ref letter_id="A"/>
<letter_ref letter_id="A"/>
<letter_ref letter_id="T"/>
<letter_ref letter_id="T"/>
<letter_ref letter_id="A"/>
<letter_ref letter_id="C"/>
<letter_ref letter_id="T"/>
<letter_ref letter_id="T"/>
<letter_ref letter_id="G"/>
<letter_ref letter_id="C"/>
<letter_ref letter_id="T"/>
<letter_ref letter_id="G"/>
<letter_ref letter_id="A"/>
<letter_ref letter_id="T"/>
<letter_ref letter_id="T"/>
<letter_ref letter_id="C"/>
<letter_ref letter_id="G"/>
<letter_ref letter_id="A"/>
<letter_ref letter_id="T"/>
<letter_ref letter_id="A"/>
<letter_ref letter_id="A"/>
<letter_ref letter_id="A"/>
<letter_ref letter_id="A"/>
<letter_ref letter_id="A"/>
<letter_ref letter_id="A"/>
<letter_ref letter_id="A"/>
<letter_ref letter_id="T"/>
</site>
<right_flank>CTTGTCAAAT</right_flank>
</contributing_site>
<contributing_site sequence_id="sequence_283" position="618" strand="minus" pvalue="5.90e-04" >
<left_flank>GCATATTT</left_flank>
<site>
<letter_ref letter_id="A"/>
<letter_ref letter_id="A"/>
<letter_ref letter_id="A"/>
<letter_ref letter_id="T"/>
<letter_ref letter_id="G"/>
<letter_ref letter_id="A"/>
<letter_ref letter_id="C"/>
<letter_ref letter_id="A"/>
<letter_ref letter_id="A"/>
<letter_ref letter_id="A"/>
<letter_ref letter_id="G"/>
<letter_ref letter_id="A"/>
<letter_ref letter_id="A"/>
<letter_ref letter_id="T"/>
<letter_ref letter_id="A"/>
<letter_ref letter_id="T"/>
<letter_ref letter_id="C"/>
<letter_ref letter_id="C"/>
<letter_ref letter_id="A"/>
<letter_ref letter_id="A"/>
<letter_ref letter_id="T"/>
<letter_ref letter_id="A"/>
<letter_ref letter_id="T"/>
<letter_ref letter_id="A"/>
<letter_ref letter_id="T"/>
<letter_ref letter_id="A"/>
<letter_ref letter_id="C"/>
<letter_ref letter_id="C"/>
<letter_ref letter_id="A"/>
<letter_ref letter_id="A"/>
<letter_ref letter_id="T"/>
<letter_ref letter_id="T"/>
<letter_ref letter_id="G"/>
<letter_ref letter_id="A"/>
<letter_ref letter_id="A"/>
<letter_ref letter_id="G"/>
<letter_ref letter_id="A"/>
<letter_ref letter_id="A"/>
<letter_ref letter_id="A"/>
<letter_ref letter_id="T"/>
<letter_ref letter_id="G"/>
<letter_ref letter_id="T"/>
<letter_ref letter_id="A"/>
<letter_ref letter_id="A"/>
<letter_ref letter_id="A"/>
<letter_ref letter_id="G"/>
<letter_ref letter_id="C"/>
<letter_ref letter_id="A"/>
<letter_ref letter_id="T"/>
<letter_ref letter_id="A"/>
</site>
<right_flank>TCCATAACGA</right_flank>
</contributing_site>
<contributing_site sequence_id="sequence_240" position="402" strand="minus" pvalue="5.90e-04" >
<left_flank>AAAACTCAAA</left_flank>
<site>
<letter_ref letter_id="T"/>
<letter_ref letter_id="G"/>
<letter_ref letter_id="G"/>
<letter_ref letter_id="T"/>
<letter_ref letter_id="T"/>
<letter_ref letter_id="T"/>
<letter_ref letter_id="A"/>
<letter_ref letter_id="T"/>
<letter_ref letter_id="G"/>
<letter_ref letter_id="G"/>
<letter_ref letter_id="C"/>
<letter_ref letter_id="A"/>
<letter_ref letter_id="A"/>
<letter_ref letter_id="A"/>
<letter_ref letter_id="A"/>
<letter_ref letter_id="G"/>
<letter_ref letter_id="A"/>
<letter_ref letter_id="T"/>
<letter_ref letter_id="T"/>
<letter_ref letter_id="A"/>
<letter_ref letter_id="T"/>
<letter_ref letter_id="T"/>
<letter_ref letter_id="A"/>
<letter_ref letter_id="C"/>
<letter_ref letter_id="T"/>
<letter_ref letter_id="T"/>
<letter_ref letter_id="A"/>
<letter_ref letter_id="A"/>
<letter_ref letter_id="A"/>
<letter_ref letter_id="A"/>
<letter_ref letter_id="A"/>
<letter_ref letter_id="T"/>
<letter_ref letter_id="A"/>
<letter_ref letter_id="T"/>
<letter_ref letter_id="A"/>
<letter_ref letter_id="T"/>
<letter_ref letter_id="T"/>
<letter_ref letter_id="A"/>
<letter_ref letter_id="A"/>
<letter_ref letter_id="A"/>
<letter_ref letter_id="G"/>
<letter_ref letter_id="G"/>
<letter_ref letter_id="A"/>
<letter_ref letter_id="A"/>
<letter_ref letter_id="A"/>
<letter_ref letter_id="A"/>
<letter_ref letter_id="C"/>
<letter_ref letter_id="C"/>
<letter_ref letter_id="T"/>
<letter_ref letter_id="C"/>
</site>
<right_flank>TTATCTCAGT</right_flank>
</contributing_site>
<contributing_site sequence_id="sequence_216" position="501" strand="minus" pvalue="5.90e-04" >
<left_flank>AAGTAGTATC</left_flank>
<site>
<letter_ref letter_id="T"/>
<letter_ref letter_id="T"/>
<letter_ref letter_id="C"/>
<letter_ref letter_id="A"/>
<letter_ref letter_id="A"/>
<letter_ref letter_id="A"/>
<letter_ref letter_id="A"/>
<letter_ref letter_id="C"/>
<letter_ref letter_id="T"/>
<letter_ref letter_id="T"/>
<letter_ref letter_id="G"/>
<letter_ref letter_id="C"/>
<letter_ref letter_id="A"/>
<letter_ref letter_id="A"/>
<letter_ref letter_id="A"/>
<letter_ref letter_id="A"/>
<letter_ref letter_id="C"/>
<letter_ref letter_id="C"/>
<letter_ref letter_id="C"/>
<letter_ref letter_id="T"/>
<letter_ref letter_id="C"/>
<letter_ref letter_id="T"/>
<letter_ref letter_id="T"/>
<letter_ref letter_id="G"/>
<letter_ref letter_id="A"/>
<letter_ref letter_id="A"/>
<letter_ref letter_id="C"/>
<letter_ref letter_id="A"/>
<letter_ref letter_id="C"/>
<letter_ref letter_id="T"/>
<letter_ref letter_id="A"/>
<letter_ref letter_id="A"/>
<letter_ref letter_id="G"/>
<letter_ref letter_id="A"/>
<letter_ref letter_id="G"/>
<letter_ref letter_id="G"/>
<letter_ref letter_id="A"/>
<letter_ref letter_id="G"/>
<letter_ref letter_id="A"/>
<letter_ref letter_id="A"/>
<letter_ref letter_id="T"/>
<letter_ref letter_id="T"/>
<letter_ref letter_id="T"/>
<letter_ref letter_id="T"/>
<letter_ref letter_id="A"/>
<letter_ref letter_id="T"/>
<letter_ref letter_id="T"/>
<letter_ref letter_id="T"/>
<letter_ref letter_id="A"/>
<letter_ref letter_id="G"/>
</site>
<right_flank>GGGGAGTTTT</right_flank>
</contributing_site>
<contributing_site sequence_id="sequence_215" position="288" strand="minus" pvalue="5.90e-04" >
<left_flank>TAATTTGATT</left_flank>
<site>
<letter_ref letter_id="A"/>
<letter_ref letter_id="T"/>
<letter_ref letter_id="T"/>
<letter_ref letter_id="T"/>
<letter_ref letter_id="A"/>
<letter_ref letter_id="A"/>
<letter_ref letter_id="G"/>
<letter_ref letter_id="G"/>
<letter_ref letter_id="C"/>
<letter_ref letter_id="A"/>
<letter_ref letter_id="C"/>
<letter_ref letter_id="T"/>
<letter_ref letter_id="A"/>
<letter_ref letter_id="A"/>
<letter_ref letter_id="A"/>
<letter_ref letter_id="T"/>
<letter_ref letter_id="G"/>
<letter_ref letter_id="A"/>
<letter_ref letter_id="G"/>
<letter_ref letter_id="T"/>
<letter_ref letter_id="T"/>
<letter_ref letter_id="C"/>
<letter_ref letter_id="A"/>
<letter_ref letter_id="T"/>
<letter_ref letter_id="T"/>
<letter_ref letter_id="T"/>
<letter_ref letter_id="G"/>
<letter_ref letter_id="A"/>
<letter_ref letter_id="A"/>
<letter_ref letter_id="A"/>
<letter_ref letter_id="A"/>
<letter_ref letter_id="T"/>
<letter_ref letter_id="G"/>
<letter_ref letter_id="T"/>
<letter_ref letter_id="G"/>
<letter_ref letter_id="A"/>
<letter_ref letter_id="C"/>
<letter_ref letter_id="C"/>
<letter_ref letter_id="A"/>
<letter_ref letter_id="A"/>
<letter_ref letter_id="C"/>
<letter_ref letter_id="T"/>
<letter_ref letter_id="A"/>
<letter_ref letter_id="T"/>
<letter_ref letter_id="A"/>
<letter_ref letter_id="A"/>
<letter_ref letter_id="A"/>
<letter_ref letter_id="G"/>
<letter_ref letter_id="T"/>
<letter_ref letter_id="T"/>
</site>
<right_flank>GCATAACTTT</right_flank>
</contributing_site>
<contributing_site sequence_id="sequence_54" position="362" strand="minus" pvalue="5.90e-04" >
<left_flank>AGTCGCTCCC</left_flank>
<site>
<letter_ref letter_id="T"/>
<letter_ref letter_id="T"/>
<letter_ref letter_id="T"/>
<letter_ref letter_id="C"/>
<letter_ref letter_id="T"/>
<letter_ref letter_id="A"/>
<letter_ref letter_id="C"/>
<letter_ref letter_id="A"/>
<letter_ref letter_id="A"/>
<letter_ref letter_id="C"/>
<letter_ref letter_id="A"/>
<letter_ref letter_id="T"/>
<letter_ref letter_id="A"/>
<letter_ref letter_id="C"/>
<letter_ref letter_id="T"/>
<letter_ref letter_id="T"/>
<letter_ref letter_id="A"/>
<letter_ref letter_id="A"/>
<letter_ref letter_id="A"/>
<letter_ref letter_id="A"/>
<letter_ref letter_id="C"/>
<letter_ref letter_id="A"/>
<letter_ref letter_id="T"/>
<letter_ref letter_id="A"/>
<letter_ref letter_id="A"/>
<letter_ref letter_id="A"/>
<letter_ref letter_id="T"/>
<letter_ref letter_id="A"/>
<letter_ref letter_id="A"/>
<letter_ref letter_id="C"/>
<letter_ref letter_id="C"/>
<letter_ref letter_id="T"/>
<letter_ref letter_id="T"/>
<letter_ref letter_id="G"/>
<letter_ref letter_id="G"/>
<letter_ref letter_id="A"/>
<letter_ref letter_id="A"/>
<letter_ref letter_id="G"/>
<letter_ref letter_id="T"/>
<letter_ref letter_id="A"/>
<letter_ref letter_id="A"/>
<letter_ref letter_id="A"/>
<letter_ref letter_id="A"/>
<letter_ref letter_id="C"/>
<letter_ref letter_id="A"/>
<letter_ref letter_id="A"/>
<letter_ref letter_id="A"/>
<letter_ref letter_id="G"/>
<letter_ref letter_id="C"/>
<letter_ref letter_id="A"/>
</site>
<right_flank>TGATGTAACA</right_flank>
</contributing_site>
<contributing_site sequence_id="sequence_24" position="387" strand="plus" pvalue="5.90e-04" >
<left_flank>CCAGAAAATC</left_flank>
<site>
<letter_ref letter_id="A"/>
<letter_ref letter_id="G"/>
<letter_ref letter_id="A"/>
<letter_ref letter_id="G"/>
<letter_ref letter_id="A"/>
<letter_ref letter_id="G"/>
<letter_ref letter_id="A"/>
<letter_ref letter_id="C"/>
<letter_ref letter_id="G"/>
<letter_ref letter_id="C"/>
<letter_ref letter_id="A"/>
<letter_ref letter_id="A"/>
<letter_ref letter_id="C"/>
<letter_ref letter_id="A"/>
<letter_ref letter_id="A"/>
<letter_ref letter_id="A"/>
<letter_ref letter_id="G"/>
<letter_ref letter_id="A"/>
<letter_ref letter_id="A"/>
<letter_ref letter_id="A"/>
<letter_ref letter_id="C"/>
<letter_ref letter_id="G"/>
<letter_ref letter_id="A"/>
<letter_ref letter_id="G"/>
<letter_ref letter_id="A"/>
<letter_ref letter_id="A"/>
<letter_ref letter_id="T"/>
<letter_ref letter_id="A"/>
<letter_ref letter_id="G"/>
<letter_ref letter_id="A"/>
<letter_ref letter_id="G"/>
<letter_ref letter_id="A"/>
<letter_ref letter_id="T"/>
<letter_ref letter_id="T"/>
<letter_ref letter_id="T"/>
<letter_ref letter_id="A"/>
<letter_ref letter_id="T"/>
<letter_ref letter_id="T"/>
<letter_ref letter_id="T"/>
<letter_ref letter_id="G"/>
<letter_ref letter_id="T"/>
<letter_ref letter_id="A"/>
<letter_ref letter_id="A"/>
<letter_ref letter_id="C"/>
<letter_ref letter_id="A"/>
<letter_ref letter_id="T"/>
<letter_ref letter_id="A"/>
<letter_ref letter_id="T"/>
<letter_ref letter_id="A"/>
<letter_ref letter_id="T"/>
</site>
<right_flank>GTATTTAGAC</right_flank>
</contributing_site>
<contributing_site sequence_id="sequence_8" position="209" strand="minus" pvalue="5.90e-04" >
<left_flank>TAAGAGAGAG</left_flank>
<site>
<letter_ref letter_id="T"/>
<letter_ref letter_id="G"/>
<letter_ref letter_id="C"/>
<letter_ref letter_id="G"/>
<letter_ref letter_id="G"/>
<letter_ref letter_id="C"/>
<letter_ref letter_id="A"/>
<letter_ref letter_id="T"/>
<letter_ref letter_id="A"/>
<letter_ref letter_id="G"/>
<letter_ref letter_id="C"/>
<letter_ref letter_id="A"/>
<letter_ref letter_id="A"/>
<letter_ref letter_id="T"/>
<letter_ref letter_id="C"/>
<letter_ref letter_id="A"/>
<letter_ref letter_id="C"/>
<letter_ref letter_id="A"/>
<letter_ref letter_id="T"/>
<letter_ref letter_id="G"/>
<letter_ref letter_id="A"/>
<letter_ref letter_id="C"/>
<letter_ref letter_id="A"/>
<letter_ref letter_id="C"/>
<letter_ref letter_id="A"/>
<letter_ref letter_id="G"/>
<letter_ref letter_id="C"/>
<letter_ref letter_id="C"/>
<letter_ref letter_id="A"/>
<letter_ref letter_id="A"/>
<letter_ref letter_id="A"/>
<letter_ref letter_id="T"/>
<letter_ref letter_id="G"/>
<letter_ref letter_id="C"/>
<letter_ref letter_id="G"/>
<letter_ref letter_id="T"/>
<letter_ref letter_id="A"/>
<letter_ref letter_id="C"/>
<letter_ref letter_id="G"/>
<letter_ref letter_id="A"/>
<letter_ref letter_id="C"/>
<letter_ref letter_id="A"/>
<letter_ref letter_id="C"/>
<letter_ref letter_id="A"/>
<letter_ref letter_id="A"/>
<letter_ref letter_id="T"/>
<letter_ref letter_id="T"/>
<letter_ref letter_id="A"/>
<letter_ref letter_id="C"/>
<letter_ref letter_id="T"/>
</site>
<right_flank>GCGTCGTGTT</right_flank>
</contributing_site>
<contributing_site sequence_id="sequence_633" position="386" strand="minus" pvalue="6.10e-04" >
<left_flank>TCTCCTGGCT</left_flank>
<site>
<letter_ref letter_id="A"/>
<letter_ref letter_id="A"/>
<letter_ref letter_id="A"/>
<letter_ref letter_id="A"/>
<letter_ref letter_id="A"/>
<letter_ref letter_id="A"/>
<letter_ref letter_id="A"/>
<letter_ref letter_id="C"/>
<letter_ref letter_id="T"/>
<letter_ref letter_id="A"/>
<letter_ref letter_id="A"/>
<letter_ref letter_id="A"/>
<letter_ref letter_id="A"/>
<letter_ref letter_id="A"/>
<letter_ref letter_id="C"/>
<letter_ref letter_id="T"/>
<letter_ref letter_id="G"/>
<letter_ref letter_id="A"/>
<letter_ref letter_id="T"/>
<letter_ref letter_id="T"/>
<letter_ref letter_id="T"/>
<letter_ref letter_id="C"/>
<letter_ref letter_id="T"/>
<letter_ref letter_id="T"/>
<letter_ref letter_id="A"/>
<letter_ref letter_id="A"/>
<letter_ref letter_id="A"/>
<letter_ref letter_id="A"/>
<letter_ref letter_id="A"/>
<letter_ref letter_id="C"/>
<letter_ref letter_id="T"/>
<letter_ref letter_id="G"/>
<letter_ref letter_id="G"/>
<letter_ref letter_id="G"/>
<letter_ref letter_id="T"/>
<letter_ref letter_id="T"/>
<letter_ref letter_id="G"/>
<letter_ref letter_id="C"/>
<letter_ref letter_id="T"/>
<letter_ref letter_id="T"/>
<letter_ref letter_id="C"/>
<letter_ref letter_id="C"/>
<letter_ref letter_id="A"/>
<letter_ref letter_id="A"/>
<letter_ref letter_id="A"/>
<letter_ref letter_id="C"/>
<letter_ref letter_id="A"/>
<letter_ref letter_id="T"/>
<letter_ref letter_id="G"/>
<letter_ref letter_id="A"/>
</site>
<right_flank>CCTTAAGCTA</right_flank>
</contributing_site>
<contributing_site sequence_id="sequence_494" position="171" strand="minus" pvalue="6.10e-04" >
<left_flank>TTAAAAAACT</left_flank>
<site>
<letter_ref letter_id="T"/>
<letter_ref letter_id="T"/>
<letter_ref letter_id="G"/>
<letter_ref letter_id="A"/>
<letter_ref letter_id="A"/>
<letter_ref letter_id="A"/>
<letter_ref letter_id="A"/>
<letter_ref letter_id="G"/>
<letter_ref letter_id="A"/>
<letter_ref letter_id="T"/>
<letter_ref letter_id="A"/>
<letter_ref letter_id="A"/>
<letter_ref letter_id="T"/>
<letter_ref letter_id="A"/>
<letter_ref letter_id="C"/>
<letter_ref letter_id="T"/>
<letter_ref letter_id="G"/>
<letter_ref letter_id="C"/>
<letter_ref letter_id="A"/>
<letter_ref letter_id="A"/>
<letter_ref letter_id="T"/>
<letter_ref letter_id="T"/>
<letter_ref letter_id="G"/>
<letter_ref letter_id="A"/>
<letter_ref letter_id="A"/>
<letter_ref letter_id="A"/>
<letter_ref letter_id="T"/>
<letter_ref letter_id="A"/>
<letter_ref letter_id="A"/>
<letter_ref letter_id="T"/>
<letter_ref letter_id="G"/>
<letter_ref letter_id="T"/>
<letter_ref letter_id="T"/>
<letter_ref letter_id="A"/>
<letter_ref letter_id="A"/>
<letter_ref letter_id="C"/>
<letter_ref letter_id="A"/>
<letter_ref letter_id="A"/>
<letter_ref letter_id="A"/>
<letter_ref letter_id="T"/>
<letter_ref letter_id="G"/>
<letter_ref letter_id="G"/>
<letter_ref letter_id="A"/>
<letter_ref letter_id="A"/>
<letter_ref letter_id="A"/>
<letter_ref letter_id="A"/>
<letter_ref letter_id="A"/>
<letter_ref letter_id="T"/>
<letter_ref letter_id="A"/>
<letter_ref letter_id="A"/>
</site>
<right_flank>AAATGCACTT</right_flank>
</contributing_site>
<contributing_site sequence_id="sequence_453" position="491" strand="minus" pvalue="6.10e-04" >
<left_flank>TTTAACAACC</left_flank>
<site>
<letter_ref letter_id="G"/>
<letter_ref letter_id="G"/>
<letter_ref letter_id="T"/>
<letter_ref letter_id="T"/>
<letter_ref letter_id="T"/>
<letter_ref letter_id="A"/>
<letter_ref letter_id="G"/>
<letter_ref letter_id="C"/>
<letter_ref letter_id="A"/>
<letter_ref letter_id="A"/>
<letter_ref letter_id="A"/>
<letter_ref letter_id="A"/>
<letter_ref letter_id="C"/>
<letter_ref letter_id="T"/>
<letter_ref letter_id="A"/>
<letter_ref letter_id="A"/>
<letter_ref letter_id="A"/>
<letter_ref letter_id="A"/>
<letter_ref letter_id="T"/>
<letter_ref letter_id="G"/>
<letter_ref letter_id="T"/>
<letter_ref letter_id="G"/>
<letter_ref letter_id="T"/>
<letter_ref letter_id="A"/>
<letter_ref letter_id="C"/>
<letter_ref letter_id="A"/>
<letter_ref letter_id="A"/>
<letter_ref letter_id="T"/>
<letter_ref letter_id="A"/>
<letter_ref letter_id="C"/>
<letter_ref letter_id="A"/>
<letter_ref letter_id="T"/>
<letter_ref letter_id="T"/>
<letter_ref letter_id="T"/>
<letter_ref letter_id="T"/>
<letter_ref letter_id="G"/>
<letter_ref letter_id="A"/>
<letter_ref letter_id="G"/>
<letter_ref letter_id="A"/>
<letter_ref letter_id="A"/>
<letter_ref letter_id="C"/>
<letter_ref letter_id="A"/>
<letter_ref letter_id="T"/>
<letter_ref letter_id="G"/>
<letter_ref letter_id="A"/>
<letter_ref letter_id="C"/>
<letter_ref letter_id="A"/>
<letter_ref letter_id="A"/>
<letter_ref letter_id="A"/>
<letter_ref letter_id="T"/>
</site>
<right_flank>ATGTATGTAC</right_flank>
</contributing_site>
<contributing_site sequence_id="sequence_438" position="61" strand="plus" pvalue="6.10e-04" >
<left_flank>TGAAGTAATA</left_flank>
<site>
<letter_ref letter_id="T"/>
<letter_ref letter_id="G"/>
<letter_ref letter_id="C"/>
<letter_ref letter_id="T"/>
<letter_ref letter_id="A"/>
<letter_ref letter_id="C"/>
<letter_ref letter_id="A"/>
<letter_ref letter_id="T"/>
<letter_ref letter_id="A"/>
<letter_ref letter_id="T"/>
<letter_ref letter_id="A"/>
<letter_ref letter_id="A"/>
<letter_ref letter_id="A"/>
<letter_ref letter_id="G"/>
<letter_ref letter_id="T"/>
<letter_ref letter_id="T"/>
<letter_ref letter_id="T"/>
<letter_ref letter_id="A"/>
<letter_ref letter_id="A"/>
<letter_ref letter_id="T"/>
<letter_ref letter_id="C"/>
<letter_ref letter_id="C"/>
<letter_ref letter_id="T"/>
<letter_ref letter_id="T"/>
<letter_ref letter_id="A"/>
<letter_ref letter_id="T"/>
<letter_ref letter_id="G"/>
<letter_ref letter_id="T"/>
<letter_ref letter_id="A"/>
<letter_ref letter_id="A"/>
<letter_ref letter_id="A"/>
<letter_ref letter_id="G"/>
<letter_ref letter_id="T"/>
<letter_ref letter_id="T"/>
<letter_ref letter_id="A"/>
<letter_ref letter_id="A"/>
<letter_ref letter_id="A"/>
<letter_ref letter_id="T"/>
<letter_ref letter_id="A"/>
<letter_ref letter_id="G"/>
<letter_ref letter_id="A"/>
<letter_ref letter_id="C"/>
<letter_ref letter_id="A"/>
<letter_ref letter_id="G"/>
<letter_ref letter_id="A"/>
<letter_ref letter_id="A"/>
<letter_ref letter_id="A"/>
<letter_ref letter_id="A"/>
<letter_ref letter_id="A"/>
<letter_ref letter_id="A"/>
</site>
<right_flank>TGAAGAGTCA</right_flank>
</contributing_site>
<contributing_site sequence_id="sequence_385" position="521" strand="minus" pvalue="6.10e-04" >
<left_flank>TACA</left_flank>
<site>
<letter_ref letter_id="T"/>
<letter_ref letter_id="G"/>
<letter_ref letter_id="A"/>
<letter_ref letter_id="T"/>
<letter_ref letter_id="T"/>
<letter_ref letter_id="C"/>
<letter_ref letter_id="T"/>
<letter_ref letter_id="T"/>
<letter_ref letter_id="T"/>
<letter_ref letter_id="T"/>
<letter_ref letter_id="C"/>
<letter_ref letter_id="C"/>
<letter_ref letter_id="A"/>
<letter_ref letter_id="A"/>
<letter_ref letter_id="A"/>
<letter_ref letter_id="A"/>
<letter_ref letter_id="A"/>
<letter_ref letter_id="A"/>
<letter_ref letter_id="A"/>
<letter_ref letter_id="A"/>
<letter_ref letter_id="G"/>
<letter_ref letter_id="A"/>
<letter_ref letter_id="A"/>
<letter_ref letter_id="G"/>
<letter_ref letter_id="T"/>
<letter_ref letter_id="G"/>
<letter_ref letter_id="C"/>
<letter_ref letter_id="A"/>
<letter_ref letter_id="T"/>
<letter_ref letter_id="A"/>
<letter_ref letter_id="A"/>
<letter_ref letter_id="T"/>
<letter_ref letter_id="C"/>
<letter_ref letter_id="A"/>
<letter_ref letter_id="T"/>
<letter_ref letter_id="G"/>
<letter_ref letter_id="T"/>
<letter_ref letter_id="G"/>
<letter_ref letter_id="T"/>
<letter_ref letter_id="T"/>
<letter_ref letter_id="T"/>
<letter_ref letter_id="A"/>
<letter_ref letter_id="A"/>
<letter_ref letter_id="C"/>
<letter_ref letter_id="A"/>
<letter_ref letter_id="A"/>
<letter_ref letter_id="C"/>
<letter_ref letter_id="A"/>
<letter_ref letter_id="T"/>
<letter_ref letter_id="T"/>
</site>
<right_flank>CTTGTTTATC</right_flank>
</contributing_site>
<contributing_site sequence_id="sequence_380" position="52" strand="minus" pvalue="6.10e-04" >
<left_flank>TTAAATTATA</left_flank>
<site>
<letter_ref letter_id="T"/>
<letter_ref letter_id="G"/>
<letter_ref letter_id="G"/>
<letter_ref letter_id="C"/>
<letter_ref letter_id="T"/>
<letter_ref letter_id="C"/>
<letter_ref letter_id="A"/>
<letter_ref letter_id="A"/>
<letter_ref letter_id="G"/>
<letter_ref letter_id="C"/>
<letter_ref letter_id="T"/>
<letter_ref letter_id="A"/>
<letter_ref letter_id="A"/>
<letter_ref letter_id="A"/>
<letter_ref letter_id="A"/>
<letter_ref letter_id="A"/>
<letter_ref letter_id="A"/>
<letter_ref letter_id="A"/>
<letter_ref letter_id="T"/>
<letter_ref letter_id="T"/>
<letter_ref letter_id="G"/>
<letter_ref letter_id="C"/>
<letter_ref letter_id="T"/>
<letter_ref letter_id="C"/>
<letter_ref letter_id="C"/>
<letter_ref letter_id="A"/>
<letter_ref letter_id="A"/>
<letter_ref letter_id="C"/>
<letter_ref letter_id="A"/>
<letter_ref letter_id="T"/>
<letter_ref letter_id="T"/>
<letter_ref letter_id="G"/>
<letter_ref letter_id="T"/>
<letter_ref letter_id="T"/>
<letter_ref letter_id="C"/>
<letter_ref letter_id="A"/>
<letter_ref letter_id="A"/>
<letter_ref letter_id="T"/>
<letter_ref letter_id="G"/>
<letter_ref letter_id="T"/>
<letter_ref letter_id="T"/>
<letter_ref letter_id="A"/>
<letter_ref letter_id="C"/>
<letter_ref letter_id="A"/>
<letter_ref letter_id="A"/>
<letter_ref letter_id="A"/>
<letter_ref letter_id="A"/>
<letter_ref letter_id="A"/>
<letter_ref letter_id="A"/>
<letter_ref letter_id="T"/>
</site>
<right_flank>TATTAAAAAA</right_flank>
</contributing_site>
<contributing_site sequence_id="sequence_360" position="102" strand="plus" pvalue="6.10e-04" >
<left_flank>ACCTAAAATC</left_flank>
<site>
```
