## Supplemental_data_file_4_b73_3kb_to_1kb_downstream_tss_meme_output for "GRAS Family Transcription Factor Binding Behaviors in Sorghum bicolor, Oyrza, and Maize": meme.txt

```
********************************************************************************
MEME - Motif discovery tool
********************************************************************************
MEME version 5.1.1 (Release date: Wed Jan 29 15:00:42 2020 -0800)

For further information on how to interpret please access http://meme-suite.org.
To get a copy of the MEME software please access http://meme-suite.org.

********************************************************************************


********************************************************************************
REFERENCE
********************************************************************************
If you use this program in your research, please cite:

Timothy L. Bailey and Charles Elkan,
"Fitting a mixture model by expectation maximization to discover
motifs in biopolymers", Proceedings of the Second International
Conference on Intelligent Systems for Molecular Biology, pp. 28-36,
AAAI Press, Menlo Park, California, 1994.
********************************************************************************


********************************************************************************
TRAINING SET
********************************************************************************
PRIMARY SEQUENCES= b73_scl3_5g_3kb_tss_1kb_downstream.txt.fasta
CONTROL SEQUENCES= /grid/ware/data/gladman/Reference/maize/b73/v5/rsat_files/b73_3kb_upstream_1kb_downstream.fasta
ALPHABET= ACGT
Sequence name            Weight Length  Sequence name            Weight Length  
-------------            ------ ------  -------------            ------ ------  
chr5:93430685-93431307   1.0000    623  chr1:108133071-108133675 1.0000    605  
chr5:5639055-5639726     1.0000    672  chr9:39830989-39831707   1.0000    719  
chr6:20126259-20126966   1.0000    708  chr4:184571433-184571955 1.0000    523  
chr3:34612118-34612567   1.0000    450  chr7:2076046-2076642     1.0000    597  
chr9:100717755-100718640 1.0000    886  chr7:128441772-128442276 1.0000    505  
chr8:66312754-66313216   1.0000    463  chr7:179386476-179387608 1.0000   1133  
chr6:95866717-95867618   1.0000    902  chr2:21982312-21982772   1.0000    461  
chr2:217791607-217792218 1.0000    612  chr1:17253874-17254358   1.0000    485  
chr1:275894403-275894983 1.0000    581  chr5:6364326-6365060     1.0000    735  
chr1:182407882-182408384 1.0000    503  chr1:292093877-292094364 1.0000    488  
chr6:120949610-120950122 1.0000    513  chr9:159831307-159831926 1.0000    620  
chr6:93964799-93965376   1.0000    578  chr7:117270261-117270736 1.0000    476  
chr4:183577069-183577532 1.0000    464  chr8:11937103-11937736   1.0000    634  
chr7:182570274-182571409 1.0000   1136  chr4:134535890-134536331 1.0000    442  
chr3:231442118-231442947 1.0000    830  chr8:174578887-174579420 1.0000    534  
chr8:158306779-158307244 1.0000    466  chr1:249155360-249156037 1.0000    678  
chr5:75265914-75266419   1.0000    506  chr4:163623449-163623935 1.0000    487  
chr7:85122675-85123310   1.0000    636  chr3:153375355-153375817 1.0000    463  
chr2:212775014-212775474 1.0000    461  chr7:125326220-125326799 1.0000    580  
chr5:83698826-83699341   1.0000    516  chr2:124420606-124421334 1.0000    729  
chr1:198113755-198114351 1.0000    597  chr3:50425036-50425609   1.0000    574  
chr4:3746594-3747159     1.0000    566  chr5:218344255-218344961 1.0000    707  
chr2:217536783-217537257 1.0000    475  chr7:143262229-143262688 1.0000    460  
chr7:91007183-91007943   1.0000    761  chr10:112580461-11258101 1.0000    558  
chr2:145791610-145792110 1.0000    501  chr5:82171020-82171841   1.0000    822  
chr10:87544542-87545124  1.0000    583  chr8:168494208-168494829 1.0000    622  
chr9:153768790-153769417 1.0000    628  chr3:212031137-212031738 1.0000    602  
chr5:26030068-26030561   1.0000    494  chr3:23952421-23953204   1.0000    784  
chr6:176745656-176746223 1.0000    568  chr2:1322610-1323176     1.0000    567  
chr4:28551555-28552067   1.0000    513  chr6:46096750-46097545   1.0000    796  
chr4:169169745-169170476 1.0000    732  chr8:154710024-154710733 1.0000    710  
chr2:5442580-5443110     1.0000    531  chr10:113651190-11365167 1.0000    486  
chr9:154583467-154583936 1.0000    470  chr10:142898798-14289924 1.0000    452  
chr3:157016148-157016715 1.0000    568  chr9:159809326-159810035 1.0000    710  
chr1:303109593-303110049 1.0000    457  chr2:174019357-174019903 1.0000    547  
chr5:206242969-206243626 1.0000    658  chr4:187949064-187950284 1.0000   1221  
chr3:34180553-34181117   1.0000    565  chr7:179495374-179496059 1.0000    686  
chr9:15554666-15555151   1.0000    486  chr3:170819756-170820355 1.0000    600  
chr2:130151161-130151721 1.0000    561  chr4:201330389-201330965 1.0000    577  
chr4:207512006-207512550 1.0000    545  chr9:115960236-115960715 1.0000    480  
chr3:206481024-206482067 1.0000   1044  chr6:155152925-155153651 1.0000    727  
chr4:163668564-163669152 1.0000    589  chr7:109540221-109540903 1.0000    683  
chr9:141030997-141031439 1.0000    443  chr4:234479191-234479627 1.0000    437  
chr8:176854256-176854755 1.0000    500  chr5:46671385-46672031   1.0000    647  
chr5:185966392-185967080 1.0000    689  chr3:147159670-147160119 1.0000    450  
chr1:277260211-277261002 1.0000    792  chr1:121018077-121018909 1.0000    833  
chr3:111846458-111847091 1.0000    634  chr3:9042384-9042977     1.0000    594  
chr6:159002461-159002949 1.0000    489  chr5:210673996-210674469 1.0000    474  
chr2:211478365-211478884 1.0000    520  chr1:199070017-199070460 1.0000    444  
chr10:149508812-14950926 1.0000    456  chr7:913399-914177       1.0000    779  
chr6:109952349-109952826 1.0000    478  chr8:170188020-170188517 1.0000    498  
chr9:82830992-82831478   1.0000    487  chr3:2102266-2103054     1.0000    789  
chr6:174202051-174203004 1.0000    954  chr1:27740554-27741110   1.0000    557  
chr4:73015174-73016084   1.0000    911  chr5:209757596-209758061 1.0000    466  
chr9:10315957-10317053   1.0000   1097  chr9:108321009-108321526 1.0000    518  
chr6:175837902-175838407 1.0000    506  chr1:194418771-194420134 1.0000   1364  
chr6:177738910-177740280 1.0000   1371  chr2:41045467-41046056   1.0000    590  
chr7:2234323-2234875     1.0000    553  chr1:14477820-14478324   1.0000    505  
chr2:213801205-213801847 1.0000    643  chr6:34711920-34712363   1.0000    444  
chr7:6242429-6243441     1.0000   1013  chr3:219217210-219217780 1.0000    571  
chr1:67862908-67863359   1.0000    452  chr1:10982801-10983703   1.0000    903  
chr7:12682331-12684798   1.0000   2468  chr4:46778903-46779711   1.0000    809  
chr6:174756065-174756642 1.0000    578  chr5:222514907-222515726 1.0000    820  
chr8:179934576-179935074 1.0000    499  chr4:160053489-160053931 1.0000    443  
chr3:143112781-143113515 1.0000    735  chr10:92769458-92770036  1.0000    579  
chr9:2943605-2944219     1.0000    615  chr9:106210776-106211484 1.0000    709  
chr8:62571363-62571979   1.0000    617  chr8:10820800-10821262   1.0000    463  
chr1:252618101-252619120 1.0000   1020  chr2:111600969-111601465 1.0000    497  
chr6:33316145-33316610   1.0000    466  chr4:245470202-245470748 1.0000    547  
chr4:99090791-99091547   1.0000    757  chr9:128630994-128631515 1.0000    522  
chr3:204469838-204470322 1.0000    485  chr10:144536166-14453691 1.0000    754  
chr2:218595174-218595771 1.0000    598  chr4:52256877-52257360   1.0000    484  
chr4:178901081-178901555 1.0000    475  chr2:13321620-13322427   1.0000    808  
chr5:192490042-192490536 1.0000    495  chr4:30558504-30559061   1.0000    558  
chr10:70877844-70878476  1.0000    633  chr7:132657453-132658184 1.0000    732  
chr2:220937839-220938312 1.0000    474  chr9:151732532-151733252 1.0000    721  
chr5:14855720-14856174   1.0000    455  chr4:25519307-25520099   1.0000    793  
chr1:250768425-250769096 1.0000    672  chr5:37069858-37070321   1.0000    464  
chr2:74469563-74470112   1.0000    550  chr7:35670970-35671736   1.0000    767  
chr4:248377469-248378184 1.0000    716  chr7:12590292-12590928   1.0000    637  
chr3:216785163-216785673 1.0000    511  chr6:26593142-26593681   1.0000    540  
chr4:8161796-8162626     1.0000    831  chr1:33689344-33689957   1.0000    614  
chr4:224055637-224056111 1.0000    475  chr2:48730679-48731182   1.0000    504  
chr5:220373690-220374151 1.0000    462  chr9:160792469-160792951 1.0000    483  
chr10:3757535-3758249    1.0000    715  chr8:127644934-127645578 1.0000    645  
chr3:206580481-206581120 1.0000    640  chr5:28053689-28054412   1.0000    724  
chr1:208670304-208671231 1.0000    928  chr4:168931011-168931507 1.0000    497  
chr3:232608125-232608713 1.0000    589  chr7:134809994-134810449 1.0000    456  
chr9:136045312-136045753 1.0000    442  chr9:34688860-34689453   1.0000    594  
chr7:49778372-49779309   1.0000    938  chr5:169582121-169582577 1.0000    457  
chr8:28316070-28317213   1.0000   1144  chr8:6348239-6349057     1.0000    819  
chr1:291870925-291871481 1.0000    557  chr8:98557345-98557805   1.0000    461  
chr1:302408760-302409266 1.0000    507  chr7:151348330-151349119 1.0000    790  
chr3:217478835-217479283 1.0000    449  chr10:15637970-15638500  1.0000    531  
chr1:182384447-182384900 1.0000    454  chr9:143175224-143175799 1.0000    576  
chr9:160943883-160944432 1.0000    550  chr1:222673624-222674123 1.0000    500  
chr7:161691526-161691963 1.0000    438  chr1:179564284-179564788 1.0000    505  
chr7:149269290-149269823 1.0000    534  chr3:232433908-232434492 1.0000    585  
chr3:71628334-71629626   1.0000   1293  chr10:92616880-92617367  1.0000    488  
chr5:129421000-129421652 1.0000    653  chr5:113727863-113728987 1.0000   1125  
chr10:16163587-16164029  1.0000    443  chr7:4812142-4812733     1.0000    592  
chr5:194377997-194378546 1.0000    550  chr1:269884259-269884783 1.0000    525  
chr9:49253164-49253636   1.0000    473  chr8:7208929-7209373     1.0000    445  
chr8:138719586-138720223 1.0000    638  chr6:118989526-118990131 1.0000    606  
chr2:183666459-183666897 1.0000    439  chr2:149093292-149094348 1.0000   1057  
chr6:86428535-86429125   1.0000    591  chr10:135097211-13509785 1.0000    646  
chr10:10132075-10132768  1.0000    694  chr4:223369603-223370048 1.0000    446  
chr4:12984805-12985524   1.0000    720  chr6:100576188-100576869 1.0000    682  
chr5:63661233-63662056   1.0000    824  chr4:36623347-36624133   1.0000    787  
chr5:161676979-161677531 1.0000    553  chr1:289553307-289553772 1.0000    466  
chr9:137517440-137517978 1.0000    539  chr2:206484230-206484685 1.0000    456  
chr9:20059270-20059874   1.0000    605  chr6:145043082-145043915 1.0000    834  
chr9:132593191-132594032 1.0000    842  chr6:128137491-128137957 1.0000    467  
chr7:20294945-20295671   1.0000    727  chr2:96531321-96532157   1.0000    837  
chr8:17942098-17942565   1.0000    468  chr8:107040716-107041300 1.0000    585  
chr6:175993233-175993917 1.0000    685  chr2:233500593-233501936 1.0000   1344  
chr6:101323484-101324023 1.0000    540  chr4:115891625-115892430 1.0000    806  
chr6:141425243-141425931 1.0000    689  chr5:12754967-12755461   1.0000    495  
chr3:48518261-48518922   1.0000    662  chr2:13549674-13550110   1.0000    437  
chr10:143611968-14361255 1.0000    592  chr1:305260241-305261322 1.0000   1082  
chr6:30926714-30927392   1.0000    679  chr9:131489434-131489880 1.0000    447  
chr9:36993530-36994082   1.0000    553  chr8:166479298-166479954 1.0000    657  
chr7:134543472-134544400 1.0000    929  chr5:224030937-224031751 1.0000    815  
chr4:203030315-203030907 1.0000    593  chr1:287473809-287474406 1.0000    598  
chr1:293482735-293483254 1.0000    520  chr1:71758302-71758821   1.0000    520  
chr2:16502551-16503988   1.0000   1438  chr2:132260192-132260774 1.0000    583  
chr4:59939598-59940691   1.0000   1094  chr5:131298485-131298992 1.0000    508  
chr9:46697492-46698167   1.0000    676  chr4:40618082-40618684   1.0000    603  
chr9:146283897-146284357 1.0000    461  chr8:95243304-95243924   1.0000    621  
chr9:24182003-24182502   1.0000    500  chr4:172125570-172126121 1.0000    552  
chr1:41169799-41170442   1.0000    644  chr9:23708241-23708726   1.0000    486  
chr10:122587603-12258806 1.0000    464  chr8:168521758-168522211 1.0000    454  
chr3:42161002-42161508   1.0000    507  chr9:103798253-103799110 1.0000    858  
chr5:163696892-163697340 1.0000    449  chr1:168516894-168517329 1.0000    436  
chr4:246121615-246122084 1.0000    470  chr10:72370844-72371693  1.0000    850  
chr1:130624896-130625492 1.0000    597  chr3:206952409-206952962 1.0000    554  
chr2:44589818-44590414   1.0000    597  chr2:146863984-146864851 1.0000    868  
chr2:215433995-215434604 1.0000    610  chr4:38279669-38280345   1.0000    677  
chr6:28076236-28076833   1.0000    598  chr2:177656234-177656798 1.0000    565  
chr9:18328475-18329117   1.0000    643  chr1:277737299-277738628 1.0000   1330  
chr2:106144853-106145346 1.0000    494  chr3:11033618-11034247   1.0000    630  
chr5:217264755-217265408 1.0000    654  chr8:121955083-121955758 1.0000    676  
chr4:168033382-168034599 1.0000   1218  chr9:5599095-5599791     1.0000    697  
chr8:139635624-139636502 1.0000    879  chr6:138390440-138390894 1.0000    455  
chr6:37964320-37964861   1.0000    542  chr10:10095590-10096054  1.0000    465  
chr7:12573228-12573731   1.0000    504  chr10:93326735-93327254  1.0000    520  
chr8:165544354-165544820 1.0000    467  chr10:121626474-12162737 1.0000    900  
chr8:35042553-35043199   1.0000    647  chr3:143114039-143114482 1.0000    444  
chr5:142347840-142348387 1.0000    548  chr8:171323475-171324076 1.0000    602  
chr7:181715641-181716093 1.0000    453  chr6:166638511-166638990 1.0000    480  
chr7:84873591-84874034   1.0000    444  chr3:230678430-230678876 1.0000    447  
chr1:184487489-184487982 1.0000    494  chr7:89837757-89838251   1.0000    495  
chr10:141597760-14159855 1.0000    800  chr7:122413650-122414861 1.0000   1212  
chr9:6032839-6033355     1.0000    517  chr1:258836135-258836654 1.0000    520  
chr1:216744629-216745296 1.0000    668  chr7:162552636-162553148 1.0000    513  
chr5:175699668-175700559 1.0000    892  chr7:22384684-22385844   1.0000   1161  
chr8:14322206-14322680   1.0000    475  chr10:143739920-14374049 1.0000    578  
chr7:13902471-13902960   1.0000    490  chr7:123252553-123253475 1.0000    923  
chr5:185902376-185902872 1.0000    497  chr2:239863344-239863866 1.0000    523  
chr3:211550766-211551690 1.0000    925  chr6:172366133-172366852 1.0000    720  
chr3:32337484-32338246   1.0000    763  chr4:157785481-157785990 1.0000    510  
chr1:28540887-28541670   1.0000    784  chr5:220631368-220632029 1.0000    662  
chr4:246722997-246723453 1.0000    457  chr8:61930277-61930731   1.0000    455  
chr4:81329691-81330629   1.0000    939  chr4:207765648-207766111 1.0000    464  
chr3:17654242-17654739   1.0000    498  chr5:150410880-150411317 1.0000    438  
chr3:184694318-184695007 1.0000    690  chr2:241661502-241661960 1.0000    459  
chr10:1972942-1973501    1.0000    560  chr10:119913016-11991351 1.0000    498  
chr2:62320611-62321198   1.0000    588  chr5:28637740-28638179   1.0000    440  
chr9:152476118-152476944 1.0000    827  chr10:2226567-2227384    1.0000    818  
chr10:134799947-13480042 1.0000    481  chr3:58199700-58200209   1.0000    510  
chr6:155499752-155500191 1.0000    440  chr2:210332598-210333102 1.0000    505  
chr9:27725541-27726071   1.0000    531  chr5:98809204-98809867   1.0000    664  
chr6:154796274-154796777 1.0000    504  chr2:184395396-184395938 1.0000    543  
chr1:71114237-71115597   1.0000   1361  chr9:130386628-130387172 1.0000    545  
chr1:250347325-250347825 1.0000    501  chr2:194802045-194802483 1.0000    439  
chr8:156994030-156994717 1.0000    688  chr9:36769693-36770128   1.0000    436  
chr4:230151429-230151873 1.0000    445  chr5:172181913-172182350 1.0000    438  
chr5:221197406-221198144 1.0000    739  chr3:27867137-27867730   1.0000    594  
chr8:146204384-146204931 1.0000    548  chr4:1836373-1836973     1.0000    601  
chr4:46929125-46929792   1.0000    668  chr4:248925880-248926453 1.0000    574  
chr8:180072058-180072498 1.0000    441  chr8:180553606-180554153 1.0000    548  
chr2:50031351-50031868   1.0000    518  chr3:181082401-181082876 1.0000    476  
chr3:215319624-215320109 1.0000    486  chr4:34088568-34089174   1.0000    607  
chr10:128848634-12884920 1.0000    568  chr6:43565087-43565629   1.0000    543  
chr5:139122524-139123225 1.0000    702  chr8:151123968-151124730 1.0000    763  
chr2:15527952-15528540   1.0000    589  chr5:185970227-185970662 1.0000    436  
chr1:236020150-236020808 1.0000    659  chr8:10056974-10057498   1.0000    525  
chr3:6112655-6113109     1.0000    455  chr9:41994554-41995172   1.0000    619  
chr1:219081387-219082016 1.0000    630  chr2:71456301-71456781   1.0000    481  
chr4:13375841-13376368   1.0000    528  chr2:79885367-79885829   1.0000    463  
chr9:3251487-3252108     1.0000    622  chr2:211062404-211062877 1.0000    474  
chr1:15823636-15824500   1.0000    865  chr1:219788620-219789208 1.0000    589  
chr4:55442211-55443074   1.0000    864  chr1:6244398-6244972     1.0000    575  
chr1:127239645-127240210 1.0000    566  chr6:160844808-160845451 1.0000    644  
chr2:50332326-50332839   1.0000    514  chr2:180130460-180130943 1.0000    484  
chr8:159984825-159985281 1.0000    457  chr6:168747359-168748148 1.0000    790  
chr3:117430405-117430949 1.0000    545  chr6:36688985-36689809   1.0000    825  
chr1:288551840-288552380 1.0000    541  chr5:37971718-37972526   1.0000    809  
chr6:19653479-19653949   1.0000    471  chr3:185280793-185281288 1.0000    496  
chr5:192215892-192216710 1.0000    819  chr6:176549108-176549924 1.0000    817  
chr2:218423043-218423741 1.0000    699  chr1:47792455-47793371   1.0000    917  
chr10:4221854-4222556    1.0000    703  chr8:17320652-17321087   1.0000    436  
chr6:160478479-160478917 1.0000    439  chr3:2502984-2503438     1.0000    455  
chr1:186173289-186173787 1.0000    499  chr1:267594743-267595278 1.0000    536  
chr8:170915000-170915490 1.0000    491  chr5:145311563-145312119 1.0000    557  
chr6:139285422-139286123 1.0000    702  chr2:181476852-181477513 1.0000    662  
chr3:188364993-188365694 1.0000    702  chr7:25268711-25269189   1.0000    479  
chr1:63646512-63647037   1.0000    526  chr1:252540986-252541536 1.0000    551  
chr8:166613506-166614516 1.0000   1011  chr5:8096544-8097079     1.0000    536  
chr1:228779467-228780258 1.0000    792  chr2:69806187-69806753   1.0000    567  
chr2:201093195-201093697 1.0000    503  chr4:199041673-199042275 1.0000    603  
chr1:92564246-92565054   1.0000    809  chr6:51071731-51072215   1.0000    485  
chr3:45038461-45039321   1.0000    861  chr1:173775124-173775607 1.0000    484  
chr4:231395550-231396014 1.0000    465  chr3:226102292-226102869 1.0000    578  
chr10:110322845-11032364 1.0000    801  chr9:95463800-95464405   1.0000    606  
chr9:144965339-144965817 1.0000    479  chr3:19294112-19294722   1.0000    611  
chr8:2149131-2149931     1.0000    801  chr9:160979333-160979786 1.0000    454  
chr4:157762878-157763327 1.0000    450  chr9:134381930-134382620 1.0000    691  
chr6:167916974-167917613 1.0000    640  chr9:119317360-119318678 1.0000   1319  
chr4:28350162-28350751   1.0000    590  chr3:2130305-2131011     1.0000    707  
chr8:170022872-170023315 1.0000    444  chr8:122514570-122515344 1.0000    775  
chr4:163841011-163841470 1.0000    460  chr2:204294503-204295334 1.0000    832  
chr3:237639648-237640166 1.0000    519  chr5:182545002-182545619 1.0000    618  
chr8:167782122-167782964 1.0000    843  chr4:191934279-191934776 1.0000    498  
chr2:29662049-29662600   1.0000    552  chr10:36622403-36623300  1.0000    898  
chr3:19482303-19482871   1.0000    569  chr10:149422710-14942336 1.0000    654  
chr4:182603260-182603721 1.0000    462  chr1:305031930-305032531 1.0000    602  
chr2:1715874-1716327     1.0000    454  chr8:135575428-135576284 1.0000    857  
chr10:145589320-14558982 1.0000    506  chr8:106823618-106824392 1.0000    775  
chr1:143508695-143509498 1.0000    804  chr2:177383163-177383847 1.0000    685  
chr9:115467142-115467740 1.0000    599  chr1:38214282-38214837   1.0000    556  
chr10:137669825-13767027 1.0000    446  chr1:156750548-156751496 1.0000    949  
chr7:102985740-102986371 1.0000    632  chr1:303642810-303643449 1.0000    640  
chr5:206142263-206142708 1.0000    446  chr4:40879651-40880103   1.0000    453  
chr1:70047257-70047865   1.0000    609  chr3:128791368-128791814 1.0000    447  
chr6:73459096-73459565   1.0000    470  chr3:217593672-217594107 1.0000    436  
chr1:252353849-252354334 1.0000    486  chr8:128197411-128197944 1.0000    534  
chr1:267139386-267140262 1.0000    877  chr1:66371725-66372529   1.0000    805  
chr6:71366183-71366732   1.0000    550  chr7:45969617-45970080   1.0000    464  
chr10:62808147-62808618  1.0000    472  chr8:166237470-166238045 1.0000    576  
chr1:254609978-254610424 1.0000    447  chr10:137601865-13760231 1.0000    449  
chr8:13194226-13194775   1.0000    550  chr9:13439163-13439649   1.0000    487  
chr3:101039255-101039794 1.0000    540  chr7:175818345-175818808 1.0000    464  
chr4:192612858-192613522 1.0000    665  chr1:156208841-156209318 1.0000    478  
chr9:22591491-22592491   1.0000   1001  chr1:305530022-305530493 1.0000    472  
chr7:35672666-35673367   1.0000    702  chr10:128221465-12822218 1.0000    719  
chr2:182501372-182501939 1.0000    568  chr1:229778575-229779246 1.0000    672  
chr2:236629985-236630607 1.0000    623  chr7:26028217-26028691   1.0000    475  
chr7:115393490-115394138 1.0000    649  chr7:169664811-169665376 1.0000    566  
chr4:161149823-161150459 1.0000    637  chr2:3342968-3343479     1.0000    512  
chr4:140594042-140594568 1.0000    527  chr3:221725044-221725832 1.0000    789  
chr5:40761957-40762573   1.0000    617  chr9:150533158-150534043 1.0000    886  
chr1:5494066-5494524     1.0000    459  chr6:156563293-156563749 1.0000    457  
chr1:68564925-68565367   1.0000    443  chr5:66028205-66028747   1.0000    543  
chr8:138778319-138778914 1.0000    596  chr6:86427188-86428006   1.0000    819  
chr7:160219754-160220363 1.0000    610  chr4:187128172-187128661 1.0000    490  
chr10:76274412-76275014  1.0000    603  chr1:250316518-250317300 1.0000    783  
chr4:37788899-37789687   1.0000    789  chr6:51905130-51905596   1.0000    467  
chr1:242410820-242411552 1.0000    733  chr10:151589556-15159074 1.0000   1186  
chr4:187951951-187952577 1.0000    627  chr6:89057849-89058354   1.0000    506  
chr8:98369523-98370063   1.0000    541  chr10:18959786-18960472  1.0000    687  
chr8:74227184-74227927   1.0000    744  chr6:166709782-166710297 1.0000    516  
chr6:77212103-77212594   1.0000    492  chr1:11196936-11197403   1.0000    468  
chr3:165024960-165025562 1.0000    603  chr10:131082620-13108360 1.0000    990  
chr10:80578309-80578750  1.0000    442  chr6:42760293-42760924   1.0000    632  
chr6:94204545-94205047   1.0000    503  chr1:152575548-152576607 1.0000   1060  
chr1:260878564-260879047 1.0000    484  chr5:31276151-31276751   1.0000    601  
chr6:99392571-99393244   1.0000    674  chr5:16132879-16133731   1.0000    853  
chr6:179011995-179012479 1.0000    485  chr1:145422500-145422973 1.0000    474  
chr1:151488587-151489277 1.0000    691  chr3:182978496-182979048 1.0000    553  
chr1:3975333-3975792     1.0000    460  chr1:25560346-25561044   1.0000    699  
chr1:47533071-47533585   1.0000    515  chr1:63022236-63022899   1.0000    664  
chr1:208519975-208520646 1.0000    672  chr1:296883537-296884008 1.0000    472  
chr10:61216655-61217803  1.0000   1149  chr10:137616027-13761649 1.0000    471  
chr2:38764291-38765042   1.0000    752  chr2:62293345-62293889   1.0000    545  
chr2:138366635-138367290 1.0000    656  chr2:180418043-180418515 1.0000    473  
chr3:176471466-176472059 1.0000    594  chr3:210503355-210503961 1.0000    607  
chr3:212512767-212513202 1.0000    436  chr4:160183768-160184468 1.0000    701  
chr4:183482020-183482909 1.0000    890  chr4:235533678-235534527 1.0000    850  
chr5:101699832-101700492 1.0000    661  chr5:123844280-123845034 1.0000    755  
chr5:182013230-182014148 1.0000    919  chr5:210103596-210104122 1.0000    527  
chr5:218348865-218349475 1.0000    611  chr6:71358133-71358843   1.0000    711  
chr6:82239397-82239859   1.0000    463  chr6:114083306-114084002 1.0000    697  
chr6:179906302-179907010 1.0000    709  chr7:40723802-40724339   1.0000    538  
chr8:53011009-53011465   1.0000    457  chr10:4182996-4183636    1.0000    641  
chr3:232908485-232909144 1.0000    660  chr1:27793675-27794192   1.0000    518  
chr8:108472871-108473434 1.0000    564  chr6:168741567-168742008 1.0000    442  
chr7:178100828-178101264 1.0000    437  chr3:235167004-235167443 1.0000    440  
chr9:162171295-162171873 1.0000    579  chr1:304115563-304116377 1.0000    815  
chr5:192838027-192838519 1.0000    493  chr4:220756837-220757694 1.0000    858  
chr4:193417653-193418186 1.0000    534  chr5:196395972-196396502 1.0000    531  
chr3:59758133-59758698   1.0000    566  chr7:40264942-40265466   1.0000    525  
chr6:90318630-90319341   1.0000    712  chr4:169924908-169925741 1.0000    834  
chr1:45455912-45457198   1.0000   1287  chr7:159881082-159882024 1.0000    943  
chr9:160470090-160470873 1.0000    784  chr6:132085333-132086012 1.0000    680  
chr6:73605934-73606383   1.0000    450  chr7:130542289-130542895 1.0000    607  
chr2:185013472-185013953 1.0000    482  chr9:149521345-149521859 1.0000    515  
chr2:111597394-111598312 1.0000    919  chr6:153524872-153525414 1.0000    543  
chr5:180347815-180348370 1.0000    556  chr6:167324773-167325341 1.0000    569  
chr5:26688782-26689232   1.0000    451  chr9:150736141-150736890 1.0000    750  
chr4:150815476-150816023 1.0000    548  chr7:148559197-148559711 1.0000    515  
chr9:147573133-147573628 1.0000    496  chr8:46132418-46132873   1.0000    456  
chr2:174852371-174852929 1.0000    559  chr10:10688276-10688994  1.0000    719  
chr9:92829091-92829659   1.0000    569  chr1:271105975-271106466 1.0000    492  
chr10:132815180-13281586 1.0000    683  chr5:134528706-134529198 1.0000    493  
chr7:100332944-100333805 1.0000    862  chr6:73473308-73474054   1.0000    747  
chr3:227184875-227185555 1.0000    681  chr3:211712132-211712878 1.0000    747  
chr9:15668847-15669381   1.0000    535  chr5:181963244-181963730 1.0000    487  
chr2:55900040-55900560   1.0000    521  chr5:141255484-141256073 1.0000    590  
chr10:13554423-13554970  1.0000    548  chr5:1631677-1633578     1.0000   1902  
chr4:188735193-188735948 1.0000    756  chr2:102935922-102936385 1.0000    464  
chr7:96354446-96355087   1.0000    642  chr4:160317806-160318748 1.0000    943  
chr5:193448130-193448587 1.0000    458  chr6:165491815-165492831 1.0000   1017  
chr6:98432947-98433616   1.0000    670  chr10:90026893-90027725  1.0000    833  
chr9:82826893-82827903   1.0000   1011  chr1:220877921-220878392 1.0000    472  
chr4:130920448-130921043 1.0000    596  chr5:42889751-42890200   1.0000    450  
chr4:139342413-139342960 1.0000    548  chr3:136847877-136848415 1.0000    539  
chr4:171098552-171099040 1.0000    489  chr1:290651127-290651935 1.0000    809  
chr1:316155-316788       1.0000    634  chr5:13290155-13290710   1.0000    556  
chr1:64060492-64061055   1.0000    564  chr10:142937354-14293789 1.0000    538  
chr1:303595020-303595579 1.0000    560  chr2:17079913-17080370   1.0000    458  
chr4:201842814-201843300 1.0000    487  chr8:178042518-178043451 1.0000    934  
chr4:28635486-28636023   1.0000    538  chr5:34614975-34615456   1.0000    482  
********************************************************************************

********************************************************************************
COMMAND LINE SUMMARY
********************************************************************************
This information can also be useful in the event you wish to report a
problem with the MEME software.

command: meme -o b73_scl3_5g_3kb_tss_1kb_downstream.txt.fasta.min8max50.meme_out -objfun de -test mhg -neg /grid/ware/data/gladman/Reference/maize/b73/v5/rsat_files/b73_3kb_upstream_1kb_downstream.fasta -dna -revcomp -mod anr -evt 0.01 -nmotifs 30 -minw 8 -maxw 50 b73_scl3_5g_3kb_tss_1kb_downstream.txt.fasta -mpi 

model:  mod=           anr    nmotifs=        30    evt=          0.01
objective function:           em=       Differential Enrichment mHG
                              starts=   log likelihood ratio (LLR)
strands: + -
width:  minw=            8    maxw=           50
nsites: minsites=        2    maxsites=     3230    wnsites=       0.8
theta:  spmap=         uni    spfuzz=        0.5
em:     prior=   dirichlet    b=            0.01    maxiter=        50
        distance=    1e-05
data:   n=          406271    N=             646
sample: seed=            0    hsfrac=        0.5
        searchsize= 100000    norand=         no    csites=         -1
Letter frequencies in dataset:
A 0.328 C 0.172 G 0.172 T 0.328 
Background letter frequencies (from file dataset with add-one prior applied):
A 0.328 C 0.172 G 0.172 T 0.328 
Background model order: 0
********************************************************************************


********************************************************************************
MOTIF DWNVAAAAMAANWDVAAAWNAMAARWDDDWDDWTKBADVVWDWNMWRAA MEME-1	width =  49  sites = 3230  llr = 16249  p-value = 3.0e-020  E-value = 3.0e-020
********************************************************************************
--------------------------------------------------------------------------------
	Motif DWNVAAAAMAANWDVAAAWNAMAARWDDDWDDWTKBADVVWDWNMWRAA MEME-1 Description
--------------------------------------------------------------------------------
Simplified        A  3434655556545336654344654443433331115444534255445
pos.-specific     C  1123111232221132222223212111221211231133122331222
probability       G  4233122112122331111222112123223312232232:41221321
matrix            T  23212212112223111132212214233422565323123233:3122

         bits    2.5                                                  
                 2.3                                                  
                 2.0                                                  
                 1.8                                                  
Relative         1.5                                                  
Entropy          1.3                                                  
(7.3 bits)       1.0                                                  
                 0.8                                                  
                 0.5                                                  
                 0.3 *  ** * ***   ****   ** *     *  ***  * **  * *  
                 0.0 -------------------------------------------------

Multilevel           GAAAAAAAAAAAATCAAAAAAAAAAAAAATAGTTTGAAAAAGATAAAAA
consensus            ATGC TG C CTTAG C TG C TGTTTTAGAAGGC TGCTATCCTGCT
sequence             T TG       CGGA    C    C GG   T   T GC    G     
                       C                T                       A     
--------------------------------------------------------------------------------

--------------------------------------------------------------------------------
	Motif DWNVAAAAMAANWDVAAAWNAMAARWDDDWDDWTKBADVVWDWNMWRAA MEME-1 sites sorted by position p-value
--------------------------------------------------------------------------------
Sequence name            Strand  Start   P-value                                  Site                     
-------------            ------  ----- ---------            -------------------------------------------------
chr6:43565087-43565629       -     21  2.03e-12 AAACAAAAAA GAAAAGAAAAAAAAGAAAACGAAAGAGAAGGGATAGAACCAGAGAACAA ACAAAAAAAT
chr6:167324773-167325341     +    265  1.30e-09 CCAGAGCAAA GACCATGTAATGAGGACACCCGCAGAAAATGGATTGAGGTCGAGCAGAC TAACCTGTCA
chr1:277737299-277738628     +    735  1.04e-08 AACTACCTTA GATGGAAAAACCACCAAAATAAAAGTTGTAGGTTTTGACATGTAATGAA ACCTTGTAAT
chr9:5599095-5599791         -    306  1.11e-08 AATGACCTCG GATCAAGAAACTATCAAAATAAAAGTTGTAGATCTCAAAAAGTTATGCA ACTTTGTCGA
chr10:141597760-14159855     -    138  1.18e-08 ACGAATTTAT GATGGAAAAAATATGCAATGAAAGGAAATGAATTGCATGCATAGAAACA AAAAATCGCA
chr2:241661502-241661960     -    391  1.25e-08 AAAAAACGAA GATAGAGAAAAATGGAAAACACAGACGGATGGGTGGGGAAAAAACGGAA AACCGAAACG
chr3:23952421-23953204       +    641  2.17e-08 AACTATCTCG GATGAAAAAACCATCAAAATAAAAGTTATAGGTCTTAAAATGTAATGAA ACTTTGTAAT
chr4:130920448-130921043     +    142  2.44e-08 AACTGTCTCG GATGGAAAAACCACCAAAATAAAAGTTGTAGGTTTTGAAATGTAATGAA ACTTTGTAGT
chr7:182570274-182571409     -    978  2.44e-08 CCAAACTACC TCGGATAAAACCAACAAAATGAAAGATGTAGGTTTTGAAAAGTTATGAA ACCTTTTAAT
chr3:206952409-206952962     +      8  6.56e-08    AATGAAT GTGGACGAAAAAATGAGCTAGAAAAAATATATTTTGGAACAGAGGGGAT ATTTATTAAA
chr9:5599095-5599791         +     33  9.19e-08 AACACTCGGC AAAATAAAAATCAGGAAAACCCCCAAAAACAGGGGGAAGCACCGCACCA TCCAACACTG
chr1:289553307-289553772     +    115  1.09e-07 GAAGCCATTT TGCCAAACAAAATACAAAATGGCTCTAGCTCCTTTAAAGAAGCCAAGGA GCTAAAGCCA
chr9:160470090-160470873     -    389  1.35e-07 AACTACCTCG GATGGAAAAACCACCAAAATAAAAGTTGTAGGTCTTGAAATGTTATGAA ACTTTGTAAT
chr8:98369523-98370063       +    271  1.51e-07 TGTCAACAAA AATAAAGAAAATGTGGAAACACAATAGAGAGGTTGCATGATATCAACAG TTTTCAGAAA
chr9:160470090-160470873     -    685  1.68e-07 TATCATGTGA GATGAACAAATGGTCAAACAACAAAAATAAACTTTGTAGATCTTGAAAA GTTATAGAAG
chr2:174019357-174019903     +    156  1.77e-07 GTTCCTTCTT GAGAAGGAAACAAAGAGAAGACATGTGGATGGTGTGCACTTTCCATGTT CAATTTCACT
chr6:71366183-71366732       -    469  1.87e-07 AACTGTCTCG GATGGAAAAACCACCAAAATAAAAGTTGTAGGTCTTGAAATGTAATGAA ACTATGTAGT
chr1:208670304-208671231     -    222  1.87e-07 AACTATCTCT GATGGAAAAACCACCAAAATAAAAGTTGTAGGTCTTGAAATGTAATGAA ACTTTGTAGT
chr1:17253874-17254358       -    156  1.87e-07 CATCACGTAG GATGAACAAATGACCAAAAAACCAAAATAAACTTTGTAGATCTTGAGAA ATTATAGAAT
chr1:47533071-47533585       -    107  2.72e-07 ACAAGACAGC TGAGCGGACAAAAAAAAAAGAACAAAGAAAAAAGGGAGAAAGGGGAGCA ACATTTCCGC
chr1:14477820-14478324       -    250  2.86e-07 CATCATGTGG GATGAACAAATGACCAAACAACCAAAATAAACTTTGTAGATCTTGAGAA ATTATAGAAT
chr4:130920448-130921043     +      3  4.12e-07         TG AAAGAAAAAACCACCAACATGAAAGTTGTAGGTATTGAAGAGTTATGAA ACTTTGTAGT
chr9:160470090-160470873     -    529  4.12e-07 AACAACCTCC AAAGAAAAAACCACCAACATGAAAGTTGTAGGTATTGAAGAGTTATGAA ACTTTGTAGT
chr8:156994030-156994717     -     90  4.12e-07 AACAACCTCG AAAGAAAAAACCACCAACATGAAAGTTGTAGGTATTGAAGAGTTATGAA ACTTTGTAGT
chr4:172125570-172126121     +     46  4.12e-07 AACAACCTCG AAAGAAAAAACCACCAACATGAAAGTTGTAGGTATTGAAGAGTTATGAA ACTTTGTAGT
chr1:208670304-208671231     -    362  4.12e-07 AACGACTTCG AAAGAAAAAACCACCAACATGAAAGTTGTAGGTATTGAAGAGTTATGAA ACTTTGTAGT
chr4:46778903-46779711       -    131  4.34e-07 TGATTTGGTT CATCAAACAAACAGCACAACTAAAACAGTGCGTGCAGCCCAAAACAGCA ATCAATAAAT
chr7:20294945-20295671       -    288  4.81e-07 AAACAATAAC TGACAGACAACCAGCAAATGAAAAAAATATAGCTTGTACAAAAACCTAA GGCATTTATT
chr7:26028217-26028691       +    387  5.32e-07 ATATATATAT GGTCAGAAGGATATGCAGAATGATGCGAGCGATTGCAGGCCGAGGAGGA ACTGAAGCAA
chr1:291870925-291871481     +    221  5.32e-07 AACGATTTGG GATGTAGAAACCATCAAAATAGAACTTTTAGATCTTGAGAAGTTATGCA ACTTTATAAT
chr1:71758302-71758821       +    152  5.89e-07 ACGCATGCAC GACGCAACGGCCAAAAAAAACAAAAAGAAAGCATGCTAGGATGCATGAA GAGCGGTGTA
chr7:132657453-132658184     -    590  5.89e-07 CATCATGTGA GATAAACAAATGACCAAACAACCAAAATAAACTTTGTAGATCTTGAGAA GTTATAGAAG
chr8:11937103-11937736       -    396  5.89e-07 CTTTTTTAGA GAGGAAAAAAAAACGGAACTGCAAAAAGCTACATGCTTTGCTAGCAGAA GTCTCCCTGA
chr6:120949610-120950122     -     77  5.89e-07 AACGATCTCG AAAGAAAAAACCACCAACATGAAAGTTGTAGGTACGAAAAAATTATGAA ACTTTGTAGT
chr1:33689344-33689957       -    224  6.51e-07 AACGACCTCG GATGGAAAAACCACCAAAATGAAAGTTATAGATCTTGAAAAGTTATGAA ACATTTTATT
chr1:156208841-156209318     -    258  7.95e-07 TTTGGCTTTT GCCCCATAAAAGTCAAAAGCCAAATCAAAGGGTTGGATCAAGGAAACAA CTTTTTCTAA
chr5:163696892-163697340     -    196  7.95e-07 GAAAAGAATT TACAAAAGAATTTGCAAAAACAAAACATGTGGTGCAAGCGTGGCCCAAA ATATTAAAAA
chr6:100576188-100576869     +     93  7.95e-07 AACTATCTCG GATGGAAAAACCACCAAAATAAAAGTTGTAGATCTTGAAATGTAATGAA ACTTTGTAAT
chr9:23708241-23708726       +    136  8.36e-07 AATAAACCAG CAGCAGGTCGACTGAAACATGGCACCAATTGGATTGAACCCGAGCAAAG ACCAACGCAC
chr9:15554666-15555151       -    108  8.36e-07 TCCCTGACGA GTTCATCACAACTCAAGGACGGACCAGGGTGCATTGGGGGAGGGCAAAG TGGGTCATGG
chr2:146863984-146864851     +    578  8.78e-07 AACGACCTCA GATGAAGAACCTCTCAAAATAAAAGTTATAGATCTCAAAAAGTTATGCA ACTTTATAGT
chr1:277737299-277738628     +    886  9.22e-07 AACCTAGTCG GATGTAGAAACTATCAAAATAAAACTTGTAGATCTTAAAAAGTTATGGA ACTTTATAGT
chr6:175993233-175993917     -    380  1.18e-06 TGCGAGAAAA GAACAGGAACGAGACGAAAACGAGATGGTATGTTGCAAGAATGGAAACT TTCATCTGTA
chr1:302408760-302409266     +    407  1.24e-06 TATGCTCTAT GTAGAAACACACAAAAAAACACACGTAATTAATATGAAGCAACACATCC CACAATACAA
chr4:248925880-248926453     -     19  1.30e-06 ATGCATCAGA GTAGCAGGCAACTTGCAAAAAAAAAAAGAAAGAGGTAGCAGCATCTGGA ATTTCTCTGT
chr1:151488587-151489277     +    507  1.57e-06 AGACGGGAAA AAGAAAAAAAAGGTCACACTAATAACAGACACATGTGAAAAAAGCTGAC CAAAATTGTG
chr7:178100828-178101264     -     60  1.65e-06 AGTCCACATG GAAAAGAAAACAGTAAAACGAAACGAATCCAACTCGAGCTTGTGATATA ACTGCTACCT
chr1:291870925-291871481     +     18  1.81e-06 CATCACGTGA GATAAACGAATGATCAAACAACCAAAATAAACTTTGTAGATCTTGAAAA GTTATAGCTT
chr7:132657453-132658184     -    434  1.81e-06 AACGACTTCA AAAGAAAAAACCACCAACATTAAAGTTGTAGGTATTGAAGAGTTATGAA ACTTTGTAGT
chr9:149521345-149521859     +     80  1.90e-06 AGTAACATCA GAAAAAAAAAAGAAAAAAAGAGAGAAATGCACGTACTGACCCACAAGAG CACAGCAGCG
chr2:74469563-74470112       -     47  1.90e-06 TAGTATTTGG GGAACAGAAAAGGGGAGCAAAGCAAATAATCGATTGAACATATGAAATT TGACAGACAC
chr10:128848634-12884920     -    393  1.99e-06 GAGATCGATA TACGAAAGAGAGATGAAAACAAAAGTAAAAAAGTGGTCCCAATCAAACT GGTGGCATGA
chr3:232608125-232608713     -     59  1.99e-06 GAAACCCCTA GAAAAAATAAAATAGAAAAGACACTAATTTTTTTCTAGAAATAGAAAAA CTCATTTTGG
chr9:5599095-5599791         -    594  2.09e-06 AATGGCCTCG GGTAGAAAAACCACCAAAATAATAGTTGTAGCTCTCGAAAAGTTATAAA ACTTTGTAGT
chr10:149508812-14950926     +    197  2.09e-06 GTGGCAAACT GTGGCAACGAACCAGACAGACCCAAAATATGCTGCAAACAAAACAACAC TGCCGCCTGC
chr1:316155-316788           -    473  2.19e-06 TAAATGTACC AGGCAAGACATCCAACAACCCCATCTTGACATTGGGTGACAGAAAAGAA AAATAGAATT
chr6:19653479-19653949       +    278  2.19e-06 AACGACCTTG TATGAAAAAACTACCAACATAAAAGTTGTAGATCTCTAAAAGTTATGAA ACTTTGTAGT
chr8:127644934-127645578     -    108  2.19e-06 GAAGAGGATT TACAAAAGAATTTGCAAAAACAAAACATGTGGTGCAAGCGTGGTCCAAA ATGTCAAAAA
chr7:132657453-132658184     -    294  2.19e-06 AACTATCTCG GATGGAAAAACCACCAAAATAAAAGTTGTAGGTCTTGAAATGTAATTAA ACTTTGTAGT
chr10:2226567-2227384        +    305  2.29e-06 CTCAAAATTG GAGAGACGAAAGAGGACGCCAGGAGACGTTCATGTCCTGCAACCAAACA CATCCTTATT
chr3:23952421-23953204       +    502  2.40e-06 AACGACCTCG AAAGACAAAATCAGCAACAAGAAAGTTGTAGGTACTGAAGAGTTATGAA ACTTTATAGT
chr6:120949610-120950122     -    232  2.40e-06 CATCATGTGA GATGAACAAATGATCAAACAACCAAAATAAACTTTGTAGATCTTGATAA GTTATAGAAT
chr3:27867137-27867730       +    331  2.52e-06 CTCGACTAAA GCAAAGACGAAGATGCATGGGCAGAAATTTGGTGGGAACCAGGCGCTAC GACCGCGACC
chr4:25519307-25520099       +     40  2.52e-06 AATTTAGCAA GAGAAAAAAAAAGAGATCTAACTTGAGTTTGCTTGGAGCCTTGTATGCA GCTATTGGCC
chr10:142937354-14293789     +    122  2.76e-06 AGATAGGAAA ATGAATTTAATTTGCAAAAACAAACCAAGTGGTGGCAAAGAGTGATCCA ATTATGCCAA
chr4:172125570-172126121     +    186  2.76e-06 AACTACCTCG GATGGAAAAACCACAAAAATAAAAGTTGTAGGTCTTGAAATATTATGAA ACTTTGTAAT
chr5:185966392-185967080     +    252  2.76e-06 GACAGTGCAT GGGAGAAAAAAAAGGAAAGGAAATGAAAAAAAAGGTGTGGTCTAGAACA TCATATTTCT
chr1:17253874-17254358       -      5  2.76e-06 AGCGACCTCG AATGAAAAAACCACCAACATGAAAGTTGTAAGTCTTAAAAATTTATGAA AAAT      
chr9:159831307-159831926     +     83  2.89e-06 GTCATTTTCG GCGGCAAGAACAACCGAAAATAAACTTTATGGCGCCGAAAATAAACGAA CTAATCACAC
chr4:130920448-130921043     +    290  3.03e-06 AACGGTCTCG GATGTAGAAACTATTAAAATAAAACTTGTAGATCTCAAAAAGTTATGCA ACTTTATAGT
chr6:100576188-100576869     +    241  3.03e-06 AACGGTCTCG GATGTAGAAACTATTAAAATAAAACTTGTAGATCTCAAAAAGTTATGCA ACTTTATAGT
chr1:208670304-208671231     -     75  3.03e-06 AAACGTCTCG GATGTAGAAACTATTAAAATAAAACTTGTAGATCTCAAAAAGTTATGCA ACTTTATAGT
chr7:132657453-132658184     -    146  3.03e-06 AACGGTCTCG GATGTAGAAACTATTAAAATAAAACTTGTAGATCTCAAAAAGTTATGCA ACTTTATAGT
chr1:121018077-121018909     -    125  3.03e-06 TGCAAAAAGT AAACAAGCAAAGAATGCAATTGAAAAGAATACAGGGAAGAAAAGGAAAA GTTCTTTTGA
chr2:74469563-74470112       -    163  3.17e-06 GAGATAAAGC AATCAGAAAAAAGAACAATTCTAGGAGATCAGTTTGCACAAAAGAAAAA TGAACATAGG
chr6:71366183-71366732       -    321  3.32e-06 AACTGTCTCG GATGTAGAAACTAATAAAATAAAACTTGTAGATCTCAAAAAGTTATGCA ACTTTATAGT
chr1:70047257-70047865       -     58  3.47e-06 AGGGGAAAAT ATTCATGAAGAAGGCAAGCATGAAGAAAAAGAATTGAAAAAGATAGAAT CTTTGGTCTT
chr5:37069858-37070321       -    350  3.47e-06 AACAACCTCG GATTGAAAAACCACCAAAATAAAAGTTGTAGGTCTTGAAATGTTATGAA TCTTTATAAT
chr5:185966392-185967080     +      6  3.47e-06      CGAGA AAACACAAAAGAGACAAAAAAAAAAAATAGCAGCTGTAGGATAGCAACA CCCAGCAAGT
chr8:178042518-178043451     +     42  3.80e-06 TGGTAATTTA GGGACTAAAAAGAGGGACTAAAATTTAGTCTCATGGAACCAAACATGCC CTTAAGGGCT
chr2:71456301-71456781       -     12  3.80e-06 CAAGCCTCTC AGAGAAAAAAAAAGGAAACACAGAAAGGCACTTTTGAGTACGGGCCGGG GCGAGCGAAC
chr8:6348239-6349057         +    384  3.80e-06 GCAATCACAT GACGCAACCAAGTTCGTACGACACAAATACTGTGTCGTGTTGCCAGGGC GCAACCAATG
chr3:231442118-231442947     +    320  3.80e-06 TGTCTAGAAA AAGGAAAAAGCAAAACAAGTAGAAGTGAGTAGGGTCAACAAGATTACAA GTGTGACGAA
chr1:67862908-67863359       -    288  3.98e-06 GTTGCATCAT CGGCAAGACAAGTTCAAATTCAAATTAGTTTGTTGTAACCATCTGAGTA TCAAAGTTCA
chr7:179386476-179387608     -     75  3.98e-06 GCCCACAGGG AGAGAGGGAAAAGGGCACGCGAGAATGGGCAGCGGCGGCGAACGCCGGC TCCAGACCCT
chr3:2130305-2131011         -    363  4.35e-06 GACCGTGAAG GGAAAAAGAAGATATCCCAAGCAACCATCAAATTGCAAGCAGGTCTAAA TGGCTTCTGA
chr4:157785481-157785990     -    358  4.55e-06 AAACTTCAAT AAGGCAAAACTCATACAAAGAAAAGAGTGTAATATGATGGTACAAAACA GGTCGAATAT
chr2:217791607-217792218     +    378  4.55e-06 TGCAACAGCA GCAAAACCAACCTATAAAAACCACAATGGGAATTGGGGGAAAGGGGGCA GGAGTATTCA
chr3:34180553-34181117       +    467  4.76e-06 CATTCACCAC GTCCATGCAACCACCATAAATCAAGCGATTTGATTGGGGAAGTTGATAA TGTGATTTAA
chr4:183482020-183482909     -    678  5.20e-06 TGAAATGCAT GTCCAGGAAAACATACAAAAAAGTTTGTGGGTTCACAAGAAGTCAAGAC ATCAAGTGAG
chr1:64060492-64061055       -     86  5.68e-06 GGACATTGGA GGTCATAACGACAACGAGAAACAAAATTACTATGGAAAACTTAGAAAAA TATTCCTACT
chr4:46929125-46929792       -    270  5.68e-06 AATTGTACTA GTGAAAACAAAAACGAAATCTGTAAAAAAAAATTGGAAACAAAAACTAT TTGCGTCTTT
chr1:208670304-208671231     -    517  5.68e-06 CATCATGTGA GATAAACAAATGACCAAACAACTAAAATAAACTTTGTAGATTTTGAGAA GTTATAGAAG
chr10:142898798-14289924     +    248  5.68e-06 AACATTGGGT GTGCAACAGGACATCCATGGGCACACATTATGCTTCAGCAACAAAAAGA ATGAAGTGCT
chr5:37971718-37972526       +     23  5.94e-06 TCAGATAAGC TGGCCAGAAAAAAGCCGAACCAAACACGCCCATGACAACCAGACTTGCC TACCTTAAAG
chr1:277737299-277738628     +    611  5.94e-06 AATGACCTCA AATGTAAAAACCACCAACATAAAAGTTGTAGTTCTTGAAAAGTTATGAA CTTTGTAGTT
chr7:26028217-26028691       +    199  6.21e-06 GATGAATCGG GTGGACGTACACGACACGACCATGCATGGTGGCCTGCAGGACTGCACAA AGCCATATGG
chr5:221197406-221198144     +    187  6.21e-06 GAAGAAGAAA TAAAAGCGAAACAAAACCAAAAAAGATAGGAGATTAAGCGTGAGAAATA AAAGTTCATC
chr3:219217210-219217780     +    306  6.21e-06 AATACATAAG GAAAACAAAACAAGAACAAGAATAAAGCACGTCTGGTTGCATATCTAGA GTTGTCAGGC
chr9:22591491-22592491       -    512  6.48e-06 ATTCTGATTC TGCCAAACAACGAGAACGGGAAAAAATGGCGGGTTTTTCGAATCCCGAG CGGGGTTTAA
chr3:2502984-2503438         +    354  6.48e-06 AGGTCACAAG CATCAAACAGAGAAGAACAACAAAAGGTATAGAGACAGCATTACCTGCA TCATTCAGAT
chr4:34088568-34089174       +    101  6.48e-06 CTTCAATATG GAGGAGAAAACAATCACGAGGAAACAGATCTATTATCAACCGTTGAGTA TAAGTTACAA
chr1:28540887-28541670       -    403  6.48e-06 GTTTCTAAAC TAGCCAACAACAAACCCCTCTCAGGTGGAAAGTTTGATGCGCCACCAAA CATGTCCAGT
chr3:23952421-23953204       +    346  6.48e-06 CATCATATGA GATTAACAAATGACCAAACAACCAAAATAAACTTTGTAGATCTTGAGAA GTTATAGAAT
chr3:232608125-232608713     +    372  7.08e-06 CATCATTCGT GGCCGAGACCTAGGCACCACAAACATTGGCGTCGGCAATGTGAGCTAGA CATCAATAGC
chr10:3757535-3758249        +    655  7.08e-06 AGTATAAATA AAAGAAAGGAAATTCAAGAGACAAGTACGAGGAGTCGGGGACTTGGGGG AGGCAATTCC
chr1:249155360-249156037     -     18  7.08e-06 TGTTCATCGT TTGAAAAGAAATAGAACATCAGAAATGTATAATACCAAACAAACACCCC CTAAATTAGT
chr8:156994030-156994717     -    246  7.39e-06 TATCATGTGA GATGAACAAATGATCAAACAACCAAAATAAACTTTGTAGATCTTTAAAA GTTATAGAAG
chr1:184487489-184487982     +    191  7.39e-06 AACGACCTCG GATGTAGAAACTATCAAAATAGAACTTGTATATCTTAAAAAGTTATGCA ACTTTATAGT
chr5:220373690-220374151     +    346  7.39e-06 AAAGTATCAG GTAAAAAAAATGCACAAGAGGGCCATAAATGGATCCAACATAAGACTGA AGCAATGTCA
chr4:201842814-201843300     +    270  7.72e-06 GAGAAGATTT GAACCAAACAAGAGGAGCAGGCTACATGAAAATGACCGGTACATAAACT GATAAGGTAC
chr6:99392571-99393244       -    364  7.72e-06 ATGCTCTCAG AAGCAAGGTAATGGGAAGGGACCGAAGGATCTTTTGGTGATAAGAAAAT TGGAGATGAA
chr6:99392571-99393244       +     36  7.72e-06 TGGATGCACA AGTAGAGACGAGAAGAAGAGGCAATTTTGTGGATTTAGGGTACCAGAAA GGCCATCATA
chr8:165544354-165544820     -    155  8.06e-06 AGACAATGCA GACAAACACAAAGAAACAAGGCCAGAAGGCAGAAGGTACAACTAACCTC ATATGGATTG
chr4:12984805-12985524       +     44  8.41e-06 TGATCTAGAT AAGGAAAGCAAGAACCAATACAAAATATATCATGCAAAAATGAAAACTG CAATTGAATT
chr3:217478835-217479283     +    285  8.41e-06 TTCCATTTAC TAGCAAACGACAGACATAGAAAGACTAGGATTTTTCAGCTTGAGCAGGA GGAGGGAGTA
chr2:180418043-180418515     +     87  8.78e-06 GAAACCCAAT GCCCTAGAAAAGTCACCCAGACATGAATGGAATACGAAGCATCGCAAGC CCAGCGGCTT
chr5:218344255-218344961     +    588  8.78e-06 CATAAATGCA GCAAAAAAAAATAGGACTAAGAAAGAGGCAAATTGTGTCTAAATAATTA AGGGGTACTA
chr6:165491815-165492831     -    777  9.17e-06 GCACTTATTT GGTACTCAAAAGATGAAAAAAAGAAAGAGAAATCGTAGCCTTAGCTAAA AGAACTTTAT
chr1:47533071-47533585       -     31  9.17e-06 ACCATAATTT TTAAAACCGAAGCAGCCGAAAGAAAAGGAGGCAGGGAGAGCGAGGAGGC CACAAAGCAC
chr8:171323475-171324076     -    202  9.17e-06 TTGTGATGAA ATGAAAAAAAACGTTAAACAATAAAATGGTCCTGGCGGGGCTTGAACCC GCGACCTTCG
chr7:179386476-179387608     -   1080  9.17e-06      CCAAT GTAGTCAAGCACAAGCAAGTACCTAATGAGGGAGGGTGGGTGACAAATA TGCACCAGCA
chr6:175837902-175838407     -     79  9.57e-06 ACGGCATTAG GGGGAGGAAAAGAATACTTGAAATAAGAATGCCGGGAAATCGCTCGAAA AGCCAAAAAG
chr4:163841011-163841470     +    267  9.98e-06 AGAAGTCATA GCTGTAGCCAGATTAAAGTCGCAGCAAGTCGGAGCGAACAAGCTGAAAT AAAAAAAATG
chr6:43565087-43565629       +    181  9.98e-06 GGTTTTAATG GTGGAAAACACACTGCGACCAGCAACAAATGACGCGAAAGCACACAAAT TTAACAATGC
chr4:235533678-235534527     +    756  1.04e-05 TTTTTTAGAT GAGCAGGAAAAAAGGCCTAGGAAGCATTTCAGGTGCGAAGGCTGAAGAT GCTAGATGTA
chr9:115467142-115467740     +    386  1.04e-05 GCATTTATAC GGGCCCGGACCAGCCCGGCACAAATAAGCGGGCCGGACCCCGACAGGAA ACTAAGCACG
chr10:128848634-12884920     +     31  1.04e-05 ATTTACTTTC ACAGAAAAACACATGAAAACAGAAAAACTTCCCTCAATCCAAAAGAGGC CATATACGAT
chr2:102935922-102936385     +    230  1.09e-05 AGTGACCTCG GATGGAAAATCCACCAAAATGAAAGTTATAGGTCTTGAAAAGTTATAAA ACTTTGTAGG
chr9:144965339-144965817     -    383  1.09e-05 AAGTTTATGT ATCGAAGAAACCAGAACCAAAGAACAGATGTCCTGTCACAAAAAAAAAT TGCCCTGGAG
chr6:73473308-73474054       +    501  1.13e-05 CAAAAAGGAA GGCGACCCATACATCAGGAACAAAGAGTTTTGCTCGGAACAGGGAAGAT ATGGTATTTC
chr5:6364326-6365060         -    383  1.13e-05 CACATTGGAC AGGTAGGACAACATGAAAGAGGACATTGCTGATGTCCAGGTAGCATGCC CATTAGTGAA
chr9:100717755-100718640     -    289  1.13e-05 GTGACTCGAT GATCACGACATACGGACAGCGCCTGAAGGGCATGCGAAAAATACGCGAC TCGGCGATGG
chr10:80578309-80578750      -    258  1.18e-05 TCTAAAATGA AGGGATCCAAACGTCCCGTTAACAAAAAATGATTTTAACGAAAAACATA ACTAGAGCTA
chr6:175837902-175838407     -     14  1.18e-05 AAAGATCCCC GTGCAAGACCCACACTAATAAGAAAACTAGAAAATCAAGAAGCCGAGAA TTCACATAGA
chr4:187949064-187950284     -    317  1.18e-05 TAAACGAGTC GATCCGAGCCAAGCCGAGCTAACCACGAATCGTGCGAGCCAACAAACCA CGAGCATTTT
chr7:91007183-91007943       -    544  1.18e-05 TCTCTACATA GTTGGACACACAGTTAAATGGATGAAATAAGCTCTGAAACAAACATGCA CCTATCTAAG
chr2:183666459-183666897     +    316  1.23e-05 ACTCATAGGC CAGGTTGCGAAGAGACAAAAAAGAATAGGAATTGGCAGCAAGAGCGCTA AAAACAGAGA
chr6:46096750-46097545       +    619  1.23e-05 GCAAATTTAA GTTCATTTCGAAAGGAAAACAACTCATAGTAGTGCAAAATAGAGAAAAC AAAAACTTCA
chr6:73473308-73474054       +     33  1.29e-05 TAGGAAAGAA GGACAGGAACAATGAACAAAAAAACAAGCAAGATGTACTAAAGCAAGTA AAGGTGTGTA
chr3:181082401-181082876     -    204  1.29e-05 CACACCTTCT AAGCAAAACAAGTGCAAAATTAAAGTAATTGATTTAGCCAAGACTATAC CCCTATGTCT
chr1:152575548-152576607     +    250  1.34e-05 ATTCGCAAAA GAACATGAAGAGAAGCAGATCACAAAGAGAACTGTGAACGGATGCAAGT GCACCGAATT
chr6:43565087-43565629       +     97  1.34e-05 TTTTGACGTA ACCGAAGGAAACAAGGAAACGACGTTGACTCGGTTTGTGGCGTGATCAA ACGGGAGATG
chr7:96354446-96355087       -    284  1.40e-05 AAACCCCAGC TAAAAAAGACAGGCACCGCGCAAAATGGGAAATTGCGGGCCCAGATATG AACTATGCTG
chr1:45455912-45457198       -    549  1.40e-05 TCTAAATCAA GCTCCAAACCAGAAGCGAAGCCATTCTGTTTGAATGAACAAGAGAAAAT TGGGAGAATG
chr6:114083306-114084002     +     60  1.40e-05 TCAACTCTAT TTCAAAGGAGCCCTCAAAAAAAAAAATAGAACTGTCAAACACTTAAAGT TTATTTAGAA
chr5:8096544-8097079         +    344  1.46e-05 TACCAAACAA TTAAAAAAGAACAAAGAAAATGAGGAAGAAGTTGCCGAGAAGAAATTAA GATGGTGATG
chr8:135575428-135576284     +    552  1.52e-05 TAAAAAGAAT GAGATATAAAGGATGAATTTTAAAGAATATTATTGGAGACAGAGAAAAT ATAGATGACA
chr5:28637740-28638179       -     87  1.52e-05 ACAAAATGAT GGCGAGAGAAAAATAACATTTGCACTGAATCCTAGTAACATGAGATCAA ACTGAGCAAG
chr10:149508812-14950926     +    380  1.52e-05 TAAAACCCCA GTGGAAACACTAATAGCAAGGCAATAGGATAAATCCTGACATGCACCGA CCTAGACAAC
chr8:122514570-122515344     +    630  1.58e-05 TAAAAGGAAT GATGAGACATACACGCCCACAAAGAAAGCAGGGGCAAAAGTGTGATGAC TATGGAAAAA
chr3:27867137-27867730       -    236  1.58e-05 CACCAGCAGT GTGGAAAAATCACGAAAATCAGATACATAGTGTGCCAACATTACCCAAA TGCTGCTGTT
chr9:36769693-36770128       +     92  1.58e-05 AATTATTTAG AAACAAAAAAAGAAGAAAAGCAAGTGAAGAAGTGGGTAACACCTGAATT TGGTGGATAT
chr5:220631368-220632029     +    441  1.58e-05 TAAGCTATTT TACCAAACGAATTGCAAAATGGCTCCGGCTTCTCTAGAGAAGTCAAGGA GCCAAAGAAG
chr7:179386476-179387608     -    702  1.58e-05 ACTAGGCCAT TCACTAAACAACAAATAACTGCATGTAGCAAGTGTGATAGTCAGCACAA CATATAAAAG
chr9:100717755-100718640     -    415  1.58e-05 ACACGGGTGC GGCCATCAGGGCTACGAAAACACAATAAGCCTCTGTAACAAGTGCAACA GGCGCAATTG
chr6:114083306-114084002     -    455  1.65e-05 TAGTTCTTGT ATGAAAGAAAGGAAAGAAAGGCAAGAGGGTGCTTTTCAGGGTGGGAGAT CCGTTTGGAT
chr8:135575428-135576284     -    187  1.65e-05 ATCAGAGTTA GTGATAAAAAAAACTAAAGAGCAAAATCACAATTACAAGGTGCGATGAG GGTATAATCA
chr8:167782122-167782964     +      2  1.65e-05          C GCAGATCCCATCGCGGAGAGGACGACAGGTTGATCCAAGGAAACCTGAG GGTGTTCTTT
chr3:111846458-111847091     -    304  1.65e-05 AAAGGTTTTT TCACAGCCTCACAGGAAAACCCTAAAATCTAGTGTGTGAAAAAGACAGA CTGTCGGCTC
chr2:16502551-16503988       -   1223  1.72e-05 TATAGAAAAG GTAGATAACACATGCGACATCAAATTGGTGTCATTGAGAATGCAAAAGT ATTTTTACAT
chr4:12984805-12985524       -    509  1.72e-05 GTTCCATCAT GGCGACGTATAGATCAAGAGAGGCAAGGGAGATTCCAGCAAATGCGGAC GAGGAGGGCT
chr3:206481024-206482067     +    405  1.72e-05 AACAATGGAG GAAAATACAAAAATCAGAGCACACCATTAGAAAGGCAGAAAGGAATGTG TAATAAAATG
chr3:58199700-58200209       +    400  1.79e-05 GTACCTTCCT GCTCTTGGCCCCAGGCCCCGGAACCGGGTGGTTGGGAGAAACAAAACAA AAACGCTGAC
chr4:246722997-246723453     +      1  1.79e-05          . AAAAATAAGAACAAGACATCAGAACATGAACATAAGAACAAGACATAAG AATCTATCCT
chr6:155152925-155153651     +    447  1.79e-05 ACCATCCTAG GACATTGCAAAGAATGAGCTCAGACTAAAACGTTTGAACAAGAGAAAGG CGAGAGAAAA
chr10:128848634-12884920     -    455  1.86e-05 TTGTTGTAGC AAATAAAAAACCAACACAGCTCACCAGGTTGAATCTGTCATGTCAAAAT TTTGAGATCG
chr5:169582121-169582577     -    127  1.86e-05 GAATGGAAAC GGCCGAAAACAATAAAAACATCTAAATTGACTTTTGAACGAAAAACCAA GGGTCGGGAT
chr3:147159670-147160119     +    210  1.86e-05 TCAGCAAGTG GGGGAAAAACTAATGCAAGGTAACAAGGTGAGGCTGAGGTTGAGTAGTA AGCATTTTAG
chr1:173775124-173775607     +    305  1.94e-05 AAGGACCTCG GATGAAAAAAAGTACCAAAAGTAAGTGATGGGTGAGGTGGTAGAGTAGG CTATGCATGA
chr3:45038461-45039321       +    669  1.94e-05 AAGAAAAGTA CTACAAATAGCAAGAGAAACACATATAATCATTTAGAAGCACACAATAC ATAAAGCAAT
chr3:212031137-212031738     +    429  1.94e-05 CTGCACGTGG GCCATCTGAAACTGCAAAAGCAATAAGTACAGTTGTCTGTAGGGATAAA AATGGTTGAA
chr5:66028205-66028747       -     12  2.02e-05 ACTCGCATGT GAGCAACCCGCGGACAGACTACCACAGTGTCTCTGCAAATCAAAAAGGG AAAAGGAAAA
chr6:176549108-176549924     +    760  2.02e-05 CTCGAGGCGC GGACGCACCATAGGGAAATAAAATCCGGTGGAAGGGAAAGAGTTCTATG GGAGACACG 
chr4:46778903-46779711       -    592  2.02e-05 ATAACTAAAT CTTCAGACCACCAAAAAGAGTGATCAAAGACTTTTTGGAAAGCTCAGCA AAAGCACTAC
chr2:204294503-204295334     +    470  2.11e-05 TAGCCGATCC GAGCCGACCACGAACCAAGCGAACCATTGAGCCACGAGCATTTCAACCA GTACTATCCA
chr4:231395550-231396014     -    163  2.11e-05 CTAATTACCA ATGAAAAGGAAGGTGAGGAAACATGAGGTTCAATTGTAGAAACAAAGAT ACGAAGAGCG
chr2:50332326-50332839       +      4  2.11e-05        ATG GATAGAGGACTAATATAACTTGAAAAAAACAGTGCCAAGCAAACCAAAA GTTGATATAC
chr3:232433908-232434492     -    441  2.11e-05 TCGGATTGAT AATAAAAAAGATTAGAAGCCACAATAGAATGGAGTTCAAGAACTCTCAA ATTGAAGGGT
chr7:2234323-2234875         +      9  2.11e-05   TCAGGAGA GCGAGAGAAAGGAGCACACCATAACTTATTTGAGTCAAAGATTGGTGGA TGCTGAAACA
chr10:61216655-61217803      -    989  2.19e-05 AATATCTGAT AACATTAAAGACATCAAGAGCCAAGTAAAGAAGGTGAAGGAGCAGTATG ACAGGTACAA
chr1:127239645-127240210     -    477  2.19e-05 TTATTGATAT GAGGAAGTAAAAGGAAATACTAGACCACGTGTTTTCGGTCAGATGAAAA TGGATTTTAC
chr8:166479298-166479954     -    191  2.19e-05 GCTATAAATT GAAAACAACAAATGACCAATGAAAAAATGCATGAGCATCCTCACATGCC ACACACAATG
chr7:148559197-148559711     -    172  2.28e-05 GTAGGCTAGA GTTGAAACCCAACAGAAACCACAAGTAGCTCGCTCAGGGTTTACATATT TCATGGAGGT
chr8:17320652-17321087       -     43  2.28e-05 AGTATTGTGG GACGGAGGGAGTATAGAATAACAAACTAAATGAGACAAGAAGAGAACAA GTAGAATCAA
chr3:50425036-50425609       -    341  2.28e-05 TTTGGCTTTT GCCCCTCTAAAAGTCAAAAGTCAACCAAAGGGCAGGATCCAGGAAGCAG CTTTTTCTAA
chr9:160470090-160470873     -    241  2.38e-05 AACGGTCTCG GACGTAGAAACTATTAAAATAGAATTTGTAGATATCAAAAAGTTATGCA ACTTTATAGT
chr3:11033618-11034247       -    214  2.38e-05 CGAGTCCAAA AGAGAGGGCGAAAACAAATCAACCAAGGAAATAGAGCAGATGACACGGT GATTTGTTTT
chr10:92769458-92770036      -    361  2.38e-05 AACAACACTG GACGATGGAAAAAAGACTCGTAAGCCTGACAATCTGAAGCATAACAGGG CTACCAACAC
chr1:156208841-156209318     +    191  2.47e-05 CCATCCGAAA GCCACTAAAAACAGGTCCACAGATATTTTTAGTTTTGCACTGCGAGAAA GTCAGCTTTT
chr5:139122524-139123225     -    147  2.47e-05 TTCAACCTTC TCCAAAGACACCCCCAGAGACAAAGAAGCAATTGTGCTGAAAAAAGAAA GTAGGGTTAA
chr3:48518261-48518922       +    229  2.47e-05 GAAACAATAT GCCACTAACAAAAGGAAAAAAGCATAAATCCAATTGCAACTGGACTAAT CTGTGATGTA
chr4:73015174-73016084       -    683  2.47e-05 CTTACTGTCT CACACCCCCACAAGAGAAGAACAGATGGTCGAAGAGGAGCCGCCCAACA GTGAAGCTTA
chr8:106823618-106824392     +    340  2.57e-05 ATTTTCCCTT GAAAAAATGGGAATCCCGCGAGAAAATGAAGTTGCCAAACTAGCCAATA TATATGTATA
chr3:188364993-188365694     +     56  2.57e-05 AAGGGTTTTT TCACAGCCTCACAAGAAAACCCTAAAATCTAGTGTGAAAAAGACAGATT GTCGGCTTTC
chr7:122413650-122414861     +   1049  2.57e-05 GTGTCGTGCC AGCCCAAAACACGGACACAAAAAAACTTGTATATCTAAAAAGATACATC TCCATATTAT
chr10:87544542-87545124      -    366  2.57e-05 CACATAGCAG TTTCACAAAACCATCAAGTTCGCACACAACAGTTTCACATAGCCATCAA GTTCACACAC
chr3:211712132-211712878     +     21  2.68e-05 ATTCAGGCAA GACCAAAAACTAGCCATTAAAAAAATATTTTAATCCAAGGACATAACAT ATAACACTAT
chr8:138719586-138720223     -    290  2.68e-05 TGGAGTCAAT GATGTAAAGAAAGACATATTCCGCATGTTTGGTTGCATGCTCCTCGGAA ACCAGTCTCT
chr1:199070017-199070460     +    396  2.68e-05 CGAAAAGCAC TCGGCAAAGAAAAGCACTCGACAAATTAAGAATCACAAAAAACTCAAAA           
chr3:235167004-235167443     -    110  2.79e-05 ATTCCCTCCA ACCAAAACACTGGTGAAACTAGATGACTGAGGAGGCCAGGAATGAAGGG AAGCGGACTC
chr3:185280793-185281288     +    249  2.79e-05 TTTATGGCAT ATCCGAAAAACATGGCAGTCGCATGCATGCGGTTATACAGATCCAAAAA TTATGGCAAA
chr7:162552636-162553148     -    266  2.79e-05 ACTATATGCT GGAGGAGATAATAAAAAAAGAAAAATGTGTGCATCAAGCCATTGACCAC CGTTAACACC
chr10:141597760-14159855     -    445  2.79e-05 TTTATGGCAG ATCCGAAAAACATGGCAGTCGCATGCATGCGGTTATACAGATCCAAAAA TTATGGCAAA
chr2:177656234-177656798     -    311  2.79e-05 AGTATCAGTT GTGCCAAACACGACAAAGACCAATTGGAACACTTTTGGAGAGTGAAGTG TGATGTTTTT
chr7:179495374-179496059     -    504  2.79e-05 ATATCAAAAT GTGGCTAAAATTGAGAAAAAATAAAAAAAAATAGTAAGAGAAACATAAA CCAAACTTTC
chr1:182407882-182408384     -     41  2.79e-05 AGGGTGTGTG GCGCATGCCAAGCAGGAAAGCAAGTTGGAGTCCACCATCCACACAAAAA CATAATGACA
chr9:100717755-100718640     -    192  2.79e-05 GCAATCACAT GACACAGCCAAATGCGTACGACACAATTACTGCGTCGTGTTGCCACGGC GCAGCCAATG
chr1:64060492-64061055       -    415  2.90e-05 TATATAGATA AAGAAAGTAAACAAAACTTGACGAGAGGGTCATTGGAGAAACAAAATTA GTATCTAAAG
chr1:290651127-290651935     -    480  2.90e-05 GGACGATTTG CTGAAACCGGATGGCGACATGACAATGCCACGTTGGAGCCTCCCCACAC CTGTTGAGCA
chr6:36688985-36689809       -    660  2.90e-05 TTGCTGTCGA TACTCGATAGAGATGACAAGGAAATAAAGGCGTTAGATAAAGAAAAGGA TTGTTTATTT
chr1:15823636-15824500       +    758  2.90e-05 GGCGAAGCGC GAAAAGTCAACGTGAATACCGCCGAAATAGAAGGCGAAGAAGTTCAAAA GACGTTCCTA
chr8:180072058-180072498     -    172  2.90e-05 ATTTATCATC GAGATAAAAAAGAAAAATAGACCTGAAATTAGGTGAATGTTTAGCAACC TAAAAGTAGT
chr9:5599095-5599791         -    454  2.90e-05 AACGATCTCG GATGGAAAACCTACCAAAACGAAAGTAGTAGTTCTCAAAATTTTATTTA ACTTTGTAGT
chr2:5442580-5443110         +    269  2.90e-05 GAGTTAGGGG GAGGAGGCAGCGAGATGATGGGATGGGGAGGCTGGGGTCGCACTAAGGA AGATGAATAA
chr8:174578887-174579420     -    295  2.90e-05 CTCTGTGCCC ATGACAACAAACTTAACCTGCAAGCGAGATGAATTTATGCTGAAAAAAT AGAGACACAA
chr7:182570274-182571409     -    837  2.90e-05 CGATATCGGA TGAAAAAAAACCATTAAGATTAAAGTTGTAGGTATCGAAAAGTTATAAA AGTTTGTGAT
chr10:92616880-92617367      -    366  3.02e-05 CAAAAAGATG GAGGATATCCAGATAAATTGAAATATTTGTAGCTGTAGGGTGCAAGAAC AGCGCCACAT
chr9:106210776-106211484     +    468  3.02e-05 CCATCTCAAA GGTAAAAAAAATGTAACGTTCCCAAAGAAAGAATTGAGGCCGCTTTGAG AATTTTAATA
chr10:137616027-13761649     +     40  3.14e-05 TTCATTTTGT ACAGGAAAACCTGGAAGCAAAGAAAAAAAACCTGCGTTCAAAAGGAGAA GTTTAGAGCG
chr5:221197406-221198144     +    291  3.14e-05 TGTATGTATT GGAACAAAGCACACGCAAAAGAAAAATAATCAAAGTAACAAAATCTAAA AGTATTTTAT
chr5:221197406-221198144     +    126  3.14e-05 CTGAGGTGTG GGAGAGAAGAATTTCACCTAAATCCTAGCTCCTTTCACACAGGCCACTC AGGAAGAAGA
chr7:6242429-6243441         -    582  3.14e-05 ATATTTAAGT GAACTTAACAAGGTTTAATAGCATGTGTGTGTTGTGAACTTAACAAGAC ATTAAACACT
chr1:5494066-5494524         -    181  3.26e-05 GCTACATGCT GGAGATAGGAAGAGAAAAAAAAAAAAGAAGAGATTAAGCAGCCGGTGTT GCTACCTCCT
chr6:36688985-36689809       -    566  3.26e-05 GCGCGTAGGG ATGAAAGACGAAATTGAAAAAAAATAATATGTCTTCACCCGGCGAAACC TATTTTCGAG
chr4:115891625-115892430     +     77  3.26e-05 TGATGATTTT CTGAATAAAAAAGTAATACATAAAATAAATAGTCTCAGAAATTCATGAA ATTTTACGGA
chr4:36623347-36624133       -    509  3.26e-05 ATCACAAGTT GTCCAAATACTTGTAACAATCAAAGAAATTACTTTCAGGTATTGGTATA GATTATGAGA
chr4:3746594-3747159         +    317  3.26e-05 CCGTGATCGT GGGAAAACAAGAAAAAAAAGTAAAAAGTCTAAATTACTCCACTCGCCTA TAGACGATGT
chr2:124420606-124421334     +    219  3.26e-05 GCACAAGATA TACAAAGACACAGTGGCGAACTAAACATTAAATTGGAAGACACCGTAGA CAACCACATG
chr5:218348865-218349475     -    275  3.39e-05 TGCATGGGTG GAAGAACAAAAATGGAATTCTGAAAAAAAAAGAAAGATATTGAAAAGAA AAATTGACTT
chr5:123844280-123845034     -     33  3.39e-05 ATTTAGCTGA ATTGAAAGAACCATCAAATGAGAAATGTGCCTGTTCCAATCAGCCTAAA ATAAATGTGA
chr5:206142263-206142708     -     46  3.39e-05 CTTATAAAAG GGGGCAAAAAAAATCAAAGAGTGCATATTCCTAGGGTGAAAGCTGAGAA GAAATATTCT
chr6:176549108-176549924     -    649  3.39e-05 ATATTCAGGA GTGGAAGAGAATGAGACGGTAGATAATTGGAGGAGGAGGAAGTTGAACC GACAGTGAGC
chr2:180130460-180130943     +     64  3.39e-05 ATTCTTTTAA GGGGGGAGGGCTGTAACACCCCAGGTGTTTATATTCCGCTCGACAACGA GTACGGATGC
chr9:41994554-41995172       -    111  3.39e-05 TTCTCACTCG TATAAAAAAACATGAAAGCAAGAGACCATTTTTTTAAAGAAGACCACAC AAAAAAATTG
chr7:89837757-89838251       -     44  3.39e-05 CTACAAAAAT TATCAAAACACAATAAAATGGAAGATGATTTTATGTGAATATACACGCA TTAGTATATG
chr1:250768425-250769096     -    122  3.39e-05 TGTGGATTCC AATCAAAAAGCTAGACAAGTGGAACCATTAGTATGGGAAAACAACAACG TAGAGTCCTA
chr1:70047257-70047865       -    123  3.53e-05 ACTGAGGTTG GATACAAGCAAGAGCAAAAGTAAAATAAAAACTTTTCTAGACAATTAAA AATAGGAGGG
chr3:2130305-2131011         -    519  3.53e-05 TGTGACGAAA GAGAAAGAAAAGACAAGATCTCCCAATTAAGCAACCATCAAGTTAGAAA TGTAAATGGA
chr5:139122524-139123225     -     77  3.53e-05 AAAGTACGAA AATGAAGAACAAGGAACCGATAAAAAATAAGGGTAAAACAAGAAACCGA GACGAAAAAA
chr6:166638511-166638990     -    102  3.53e-05 ATGGAGGGAC GGAGTAGAAACACAGAGAACACACCAGTTAACTTGAGTACATGCAACAA AAAACCTTCA
chr3:217478835-217479283     +    392  3.53e-05 CGAACGATCG GACGAACGAACGAACAAACTATGAACAGATGGATGAACGATCGAATGAA CAACGGAAC 
chr6:42760293-42760924       +    385  3.67e-05 AGCAGGACAC TCGGCATAGGAAGACACACGGCAAAGACCTCTTTGCGACGAGTGCCAAA CACTCGGTGA
chr8:166613506-166614516     +    403  3.67e-05 AAGATGAAAT GAGGAATAAAATATGATCTCCCAAATGTAGAGTTTCATGATACAATTTT TATAGGCTAT
chr10:4221854-4222556        +    545  3.67e-05 TCGTTGTCCA TCCCCACTCGCAACGGAAAGGCAACTGGTAAGTGCAGGCACCACCACTA ATAAACCACG
chr10:4221854-4222556        +    481  3.67e-05 GCCGCATTCA TAGCCCACCCACACGGCCATACCCACTGCCGATGGCGAAAAGAAAGAGA AAGGGTCGTT
chr4:246722997-246723453     +    150  3.67e-05 TTTTGGCAAA AAACAGATCACCTTCAAGCAAAAAAAAGATAACCTTAAAGAAAACAATA AACATGAGGC
chr7:134543472-134544400     +    566  3.67e-05 TACATGCATA ACTAAAAAAAATTACTAACAGAAAATTAACACATGCAACCTGGCCCCAC TGAAAATTAT
chr10:144536166-14453691     -    129  3.67e-05 GGCAGTCAGT GTGCAGAACAAAAGGTGCTGGTAGATCAAACTTCTGGTGCAGGGCAGGA AGACTAAAGA
chr10:87544542-87545124      -    430  3.67e-05 CAAATAACAG TTTCACAAAGTCATCAAATTCACACATAAAAGTTCTACAAAGACATCAA ATCTTCACAT
chr1:25560346-25561044       -    222  3.81e-05 ACTTTTCTCA ATTCCAAAAAAAAAAAGATGAGAAAGTTCTCTAGAGAAGCTGCGAAAGA ATTCCCCCAT
chr8:170915000-170915490     +    219  3.81e-05 GGGGTTACTG AGGAAAGTAAATCAGTGAAGAAAAGATATTGGACGCAAGACGAGGAAAT GAGACTGGTA
chr10:134799947-13480042     +    231  3.81e-05 ATATGTAGAG AGAGGAGAAGAAAACTGAGGTCCGGAGTGGAGTTTCGAAAACTCCAAAA ATACCACAGT
chr9:82830992-82831478       -    374  3.81e-05 GCGAGATACA CGCTAACGACGCGCGGCAAGGCAAGCGACACGTGGCAACTTGACACCGA ACGACACAAC
chr3:9042384-9042977         +    136  3.81e-05 AAGCTTCTCA GAAAAAAGCCGAACCAAATAGGCTCTATATAGCTCGTTGTAACGCTACA ATTTTAAAAG
chr2:124420606-124421334     +    644  3.81e-05 ATTACTGCGG GTTCAACCAATCATCAAACGAGGAAACAGTCGACTCGAGTCAAACACAA CAGAGTAGAG
chr5:16132879-16133731       -    112  3.96e-05 AAAAATCTAG AATCTCAACCAAAAAACACTAAAACTGAATAGATTCCTAAAAATCTACA TATTCTTCTA
chr10:62808147-62808618      -     58  3.96e-05 AACGACATCA GATGGAGAAAGTATCAAAACCAAAGTTATAGAACTTGAAAAGTTATTCA ACTTTGTAGT
chr2:218423043-218423741     -    528  3.96e-05 GCGGGCAGGG GGTAATGGGAATGGCAGAACACTGGCAGCCGGGAGGGGGAATGGCAGCC TACCCCTTAC
chr7:149269290-149269823     +     83  3.96e-05 GAATCCGGTA AAAAATAGCGAAAATCAGCAAAAAAATACCGATTTGTTGCCGAGAAATC TCCGAAAACC
chr5:1631677-1633578         -   1083  4.12e-05 GCAGACTGCC AGTGCAAAAAGAGGCCAAACAAATGAAAGAACTGTCTGCCACAAGGTCC GCCTTTTCAG
chr4:28350162-28350751       +    183  4.12e-05 GTTCCCAAAT TAGCTAAAAAATATGAAGAGAAAGAGGCATTGTTAGAGACATCTAAAGA TGAGTTTTCA
chr1:92564246-92565054       +    397  4.12e-05 CGCAAAAAGT TTGGTAAAAAAAGAAAAAAAATCAAATATACTTTGCCGAGTGTCAAGGC AAGACACTTA
chr4:230151429-230151873     +     99  4.12e-05 TGTCCATTTT TAGGAAAAAGAGAAGGAAAACACAGAAATGAGAGAGTAACACCTGAATT TGGTGGATAT
chr4:157785481-157785990     +    173  4.12e-05 CTTGTGTTGT TCAGATGAAAACAGGAAAATGGAAATATTAACATCTTGCAAACAAAGTC TTGTGATAAT
chr9:132593191-132594032     +    755  4.12e-05 AGTTGCAAAC ATGAAACACAATTTGCATACAAACTGAATATGTTTGAGCAAAACAAAAC TTGCTATAAA
chr5:185970227-185970662     +    165  4.28e-05 GGAGCTGTTT TATAGTGAAACTGGAAAATCAAAGCTGAAGTTTTTGAAGCAAAGCTCTC TCAAACAGGC
chr10:10095590-10096054      -    404  4.28e-05 CAATGAAATT GCAGTAGGGAACAACAGCACAGAAGAGACTATTGTCCAGTTCTCCACTC CATTGTCCAA
chr8:139635624-139636502     -    750  4.28e-05 AACACGACAG TGGGACAACGCAAAACAATGGCAAAAGTGTGATTTTCACGATGGATTTA GTACCAACGT
chr3:176471466-176472059     -    519  4.45e-05 AAAGAAATTG AGTCAACACAAGAAAAAGAAAAATACAGCATGATGCAAATAGGAAAATT CTGTCAAAAT
chr3:226102292-226102869     +    240  4.45e-05 AGGAGGGATG GCGGAAGAAGTCAAAAATCGACAAAAAAATGCAAGCAAATAAATGACAT GGGCGGTTTT
chr10:144536166-14453691     -    605  4.45e-05 AAGATAAAGG GAAGAGACAAAGAGGGACAGGTGAATGAAAGCATCTATACTTCCAGAGA AGTGCAGTTT
chr3:206481024-206482067     +    661  4.45e-05 AGTAAGATTG GAGCACACCGTTATGAAAACTCAAAAAGGAATGTGTAATGAGATGTACC TTGGTCAATA
chr4:201842814-201843300     +    146  4.62e-05 CCAGCCATCA ACAACAAAAACATCCAAACAAAAACCATCCTTCGTGGAGTACACATGAG CTTCCTGGAT
chr2:62293345-62293889       +     57  4.62e-05 CAAGGTTTAA AGCGACGGAGATAGAGAATTAGAGATAGAGAGCGGTGGCGATAGATAGA GAGGTTACAT
chr5:16132879-16133731       -    436  4.62e-05 CTAAATGGAG AGTGAACCAAACTATCAAAAAATAGAGAGCAAATGTGGAAAGATATAGA GCCACTAAAT
chr1:143508695-143509498     -    412  4.62e-05 CATTTGAATA GGGGGGAGCCGATCAACAGTGGAAATTGGTGATTTATAGCAGTAAAGAA TTGAAGTGAG
chr6:168747359-168748148     +    457  4.62e-05 GTAGAAATTT GTTCAATAGCACAACAAGCACACAAACTATAGAAGCAAGGCCAAAAAAA GTTAATGTGA
chr4:168033382-168034599     -    160  4.62e-05 AAATGGCAGT GGAAAGATGATTTTAAGAAAAAAAAAATCTGCAGGGAAAAAACAAAGCC AGTAATAGCC
chr9:103798253-103799110     -    150  4.62e-05 TCGTGCGTGA AAAGAGTAAAGATTGACAAGTGATGTAAACGTTTGCTGGGTAATAAGAA TAAAAAAAAT
chr6:175993233-175993917     +    436  4.62e-05 TTCTTTTCTC GCAAATACAAAAAAGACACGGTAAAAATGGAGTACGATACCAGACGAAA CCTGATTTTT
chr6:95866717-95867618       +    848  4.62e-05 TATCCAATTA CATAGCACCAAAAGAAAGAAACCTAAATCTATAGTGATAAAAAGCAAAC AGTTTA    
chr1:271105975-271106466     -     38  4.80e-05 TCATCATGCA AACAAAAAAAAACTGAAAGGGCTAAATCATGGAGCTGACACTAGAACAT AATTTGGTGA
chr4:55442211-55443074       +    274  4.80e-05 TGGTGGTTAT TTGCACCACACAGATAAGATACCAACAATTTATCTCAAGAAGAGATAAT TAGAATACTA
chr4:46929125-46929792       -    432  4.80e-05 ACGGTCCGTT TGTGAAAAGAATAGAGAACCACAAGCGGTCCGATACAAAAACCGCTTGT GATACTAATA
chr2:17079913-17080370       +    218  4.99e-05 AGATCCCTAG CTCCAGCCAAACTCCACATCTCCAACTGATAATTGCATGTAATGATGTA TACTCTGTAG
chr1:25560346-25561044       -    392  4.99e-05 CAATTTCCTG GGGAATCTCAACTGCAACATAAAATAAAATCAATTAACACTGCTCACAA GAAGCATATA
chr6:172366133-172366852     -    447  4.99e-05 TTGATCGCAT AAACACAAAGATTTAGCGTAGAAGAAAGAAGGGAGCGGGAAGAACAAAA TAACTCACTC
chr7:123252553-123253475     -    480  4.99e-05 TTCTAAAGGC GAGACAGTGATGTTGAAACTAAAACAGATGAGTTATATCCAATTAAATA CATGACCTAA
chr9:159809326-159810035     -    107  4.99e-05 AGCGAGAGTT GTAGCAACAACGTGAAAGTCGCCTAGAGGGGGGGGGGTAAATAGGGCGA ATCTGAAATT
chr5:13290155-13290710       -    166  5.18e-05 TGTCACCCTA GTAGATCTAACTGTAACACCCCAGGTGTTTATATTCCGCTTGACAACGG GTACGGATTT
chr6:89057849-89058354       +    318  5.18e-05 TTTGAATGAC GTGAACAGAAAAATAGGCTAGAAGGAAATATATTTTGGGACGGGGAGAA TATTTCTCTA
chr1:305530022-305530493     +     36  5.18e-05 CGATAAATAT GCGCATGCTGCTTGACCAAAACAAATACAATGATGGGTCGTGACAAGAT CTCTAGATTA
chr5:224030937-224031751     -    420  5.18e-05 TACGCTTTCG AAAAAGAAAAAAATTCAGCCCAAACAGGATATTTCTGAAATTTCAGAAA TTCTAGGTCA
chr6:128137491-128137957     +     24  5.18e-05 GAATAGCTTC GACGCAGAACGGTGGAATGGAAACAAAGGTAGCTTCGTTATAACAACAC TAGAAAATGA
chr4:36623347-36624133       -    299  5.18e-05 ATCACAAGAT GTCCAAATACTTATAACAGTCAAAGAAATTACTTTCGGGTATTGATATA GATTATGAGA
chr4:224055637-224056111     +    150  5.18e-05 AAGTCAAGTC CAAAAGGAGAAAAAGAAGACAAAGGAAGAAACAGAGAAAAGGTGCTGGA CTGTGTAGCC
chr6:177738910-177740280     +    772  5.18e-05 ATTCAAAAAA GGAAAAGGAAAAGAGAAAAACAAAATTCCAATAATAATGAAAACCAAAT AAAAAAATGT
chr4:201330389-201330965     +    489  5.18e-05 CGACCTCGAC TAAAAAAAACCCTTAAAACTAAAAGTTGTATACTTCGTCGAATGCTACA ATTTTTATAT
chr2:5442580-5443110         +    199  5.18e-05 GATCTCTGAG AGGGAAGAGAAGGGGTAGACACAGGAGAGGAGGGGTAGGCGATGACCAT AGCAGCAACG
chr7:25268711-25269189       -     46  5.38e-05 ATTGTACCAT GTAAAAAGTAAGAGCAAGACACTTACTGATTATGCGAAAGCAACAAAAC CAACAGGTTT
chr4:207765648-207766111     -    290  5.38e-05 AAAACGTCAG GGAAAAAACCACACTACATCAAAAATATAAACTTACTACGACTTACTAA CTTTCTACAG
chr10:10095590-10096054      +      2  5.38e-05          T GGTGAAGACGTAACAGGCCACAACAAATCAGCATTCAACATCTGCACAG GTATGCTCAT
chr5:217264755-217265408     -    461  5.38e-05 TCAGTGCTCA GCCGAAGCCCATCACCCAGACGAAGGGTTCAGATCAGACGAGAGGACAC GAGTACAGGT
chr10:92769458-92770036      +    283  5.38e-05 TTTGCTACCC TCAAGACCAAAGAAGGAAGGAACGCAAGGCTGCGCCGTGCTTACAAGAA GAATGAGAAG
chr1:199070017-199070460     -    338  5.38e-05 AGTGCTTTTC GACACTAAAAAAAGTACCCGACAAAGAACCCTTTGCCGAGTGTAATACT CGGTAAAGGC
chr4:187949064-187950284     +    442  5.38e-05 GTTTGTTAAT GTGCCAGCTCGCGAGCAAAATAAGCTATCACATTTCAGCAAAACAAAAT TATATGCATA
chr3:136847877-136848415     -    303  5.58e-05 CAAGCAATAA GTGGTAAAAAAACACAAGATAAAACATATTATAACCTAGGAGTACAAAA TTAAAACATA
chr5:182013230-182014148     -    180  5.58e-05 GATGTTTATC GGAATAAACACCTACAAAACAATTATAAATACTTGCATAAGAATAAAAT ACATGTAAAC
chr8:74227184-74227927       +    199  5.58e-05 ACATGGGAAC TATTATGTCAACAGGGAAAACAAGCAATCTGCTTCAGTGAAGAGAAGTT CAGAATCATC
chr2:204294503-204295334     +    370  5.58e-05 CTAGGATGTC AGCTCAGCCCGTGAAAAAATTCAAACAAGTCGATCCGAGCCGACCACGA ACCGAGCTCT
chr8:14322206-14322680       +    383  5.58e-05 AGTTCATTTT TAAACTAAACAGTGACAAAAAAAATAGAACAGATGGAGTAAGATATAAA AGACTTGATG
chr7:125326220-125326799     +    154  5.58e-05 GTTCTTGCCT GTTGAAGCCAACTGAAGATTGGAGGTATTTCCCATGACCCAGTAAAAAA ATTTGCCCCG
chr10:18959786-18960472      -    460  5.80e-05 GATCAACTCA TTTGATTCCACAAACCAAACAAAAAAAATAGGAGTGAGAAGATAATAAA CTAGTCTCTA
chr4:182603260-182603721     -     23  5.80e-05 ATTTGTCTTA GTACGAAAACTAAAAACAGCACACTTTATGAGATGGAGGTAGTGAGATA TCGTATGCAT
chr10:36622403-36623300      -    140  5.80e-05 GCACTTTTGA AGCAAAAACAAAGACAAAAGTAAGAAATGTGGCTCATAAGTGATGTTAG AGTTGAGTGT
chr6:167916974-167917613     -    194  5.80e-05 CTGCGGTAAG GAAACAAAGCAAGAGATTAATCACCAAGAATCTTGCAAAAAGGCAAGAG AATGGTAAAG
chr10:93326735-93327254      +    228  5.80e-05 AGCTATGGCT TACGAAGCAGAGACGAAGATAAAAATCATGGAAGACTTGATCTGCAAGA TATGTAGTTG
chr2:13549674-13550110       -    255  5.80e-05 CATGTCAAGC GTCGAAGAAATGGCAATTAAAAACAAGTATGACATGGAGTAGGGAAACA CCTGGCTGTT
chr2:74469563-74470112       -    376  5.80e-05 TTTTGCCAGT GTGGGAAAAAGGAAGCTACCATATATGAGAAGTCGCAAAAAATGCAGCT TAAACTACTG
chr9:15554666-15555151       -    392  5.80e-05 GAAAGGCAAA AGCCAACCAAAAGCTGAAAGCCCATAACTGTTTTTTAGGGAGAGGGCAA AAAACAGCTT
chr2:145791610-145792110     -    140  5.80e-05 ACTCCCAGTT TTGGAAGGCAAACCGAATGCGAACCATGTACGTGCCAGGATCAGAAATT CATGTACACA
chr9:159831307-159831926     -    288  5.80e-05 GAGCCGAGCC GAGCTGACCATGAACCGAACGAGCCACGAGCATTTCGTCCAGCCCTATT AGTATTATTG
chr1:152575548-152576607     +    994  6.02e-05 TATACATATT AGGGAAAACATAAGAACAAGACATAAGAATCTATCCTCGACATACATAA GAACATTGTA
chr4:37788899-37789687       +     59  6.02e-05 GTAACTTGAA TATAAAAAACAAGTCAAACTCATAACTGTGATGGTTAAGAACACCTATA CAACCATGCC
chr6:160478479-160478917     -    176  6.02e-05 AGGCTGAGAC GAGAACGCAGACGACCACTGACGTGACAGTGACGTGGACCAGGCGATAG CAAATTGAGT
chr9:41994554-41995172       +    412  6.02e-05 TATAGAATCA TATGACTTCCACGAGACGACGAAACTGAGGGGTGTTTGAATGCACTAGA ACTAATACTT
chr10:2226567-2227384        -    420  6.02e-05 TCTGCCTAGG CTCAACCAAACTGGAGAAATCAAACACAGTTCTTCGTAACAGTCAAACA CTGAAACACA
chr5:175699668-175700559     +    360  6.02e-05 TTTTTTTAAG AGGGAACAAACCTAGCAATGAAGGCAGACCCAGTGCCGAATGCGCCCAC ATAAGTGGTG
chr9:10315957-10317053       -    923  6.02e-05 TCAAAACTAA GAAAAATTACCGTGGACATGCTAAAAAACTCATTGCATGCAAATAATAT AATTTGATTT
chr3:34180553-34181117       +     97  6.02e-05 TATCCCCAAC GTCCATGCAATCACCATAAATCAAGAGATTTGATTGGAGGTGTTGATTA GAGGATTTAA
chr5:218348865-218349475     +    535  6.25e-05 CTATCTTCGA GACGACTGAAAAAGGGCATTGAACGAGAAAGAAATCGTCCACAGATAAT CAAACTATCG
chr4:25519307-25520099       -    274  6.25e-05 TAGAGATGCG TTGGAAAAAAATATTGAAAGGGAAAAAAAGGAAAGGTGCATTATAAAAT AAGAATGGCA
chr3:157016148-157016715     +    114  6.25e-05 ATATAAACGG GTGCAAGTGACAACCCATTGGGAGGTAAAGAGTTCTTGCCATATAGAAT TAGTAGGTCT
chr7:179386476-179387608     -    779  6.25e-05 TTCCTCTGGC TACAAAAATAAGGTGCATCAGAAAAATTACCTTCCGAACAACAGAACCA TGTGAGTTCA
chr4:46929125-46929792       +     12  6.49e-05 AGTAATAATT GGTAAGAAACTATAAATAAGATCAAAAAAAGGTTTCAAACAACTCTAAG GTATATTATA
chr3:48518261-48518922       +    540  6.49e-05 TTAGTTGCAA ATCAATAGCCACGATGCAACTCAGATGGGTCGATTGCTGCTGACCTTGA CAGCCATAAA
chr9:143175224-143175799     +    161  6.49e-05 AACGACCTTG GATGAAAAAAGTGTCAAAATGAAAGATGTAGAACTTCAAAAGTTATTTA ACTTTGTAGT
chr5:193448130-193448587     -     93  6.73e-05 ATTTCCATAC GGCCAAAATCACATCAGACCGAAACAGGCAGAAAGCAAGCTAAGTTATA TCCGGTATAA
chr6:132085333-132086012     -    178  6.73e-05 CATGAAATGA CAATAAAACATAAACAAAAGCATAGCATGGGAGTTTGGGGCGCCACACT GGGGGCACTG
chr5:123844280-123845034     -     89  6.73e-05 AGTGAACTGA ACTGAAAGAATCATCAAATAAGCAATGTGCTAATGTGGAACGAGAAATT TAGCTGAATT
chr6:94204545-94205047       +    114  6.73e-05 GAATAGAGGT AACAAAACACGAAAAACAGAAGATCTAAAATTTTGGATAGTGTCAGGGA AGAGGATCCA
chr1:303642810-303643449     +     25  6.73e-05 TAAAAAATAA TATATAATAGAGAGGAAATCAAACTCTATTGATCGGATAGAGAGACGCC AGCCACCAGC
chr1:267594743-267595278     +    307  6.73e-05 TGTTAGCTCA GCTCGTGAAAAAAATTCAAACGAGCCGATCCGAGTCGAGCCGAGCTGAC CATGAACCGA
chr9:36993530-36994082       -     47  6.73e-05 AACTACCTCG GATGAAAAAAGTGTCAAAATAAAAGTTGTAGAACTTCAAAAGTTATTTA ACTTTGTAGT
chr7:100332944-100333805     +    508  6.99e-05 CTCTAGCTCC AACCCACTCCACCGGGCCACCCCAAAGAAGACATGAAACAAAAGGTGCA GTTGCAAACT
chr4:37788899-37789687       -    335  6.99e-05 AAGAAGCTAA GAAGCTTCCAAAATGAACAAAGTACAAGAATGAAGCTAAAAGAGAAACT TTCAGCCTTC
chr3:2502984-2503438         -    194  6.99e-05 AAATGTCCTG AACCCAAACCTGAGTGCAAAGCATCCCTATCTTTTGGAACCGCTAAACA TGTATAGTTA
chr8:180072058-180072498     +    385  6.99e-05 ATTTTCTCTT GGAAAAATGAGAATCCCGTAGGAAAATAGAGTTATCAAACTAGCCAGAA AAAATAAG  
chr3:48518261-48518922       -     65  6.99e-05 GAAAATCCTT GCGGCGTACAGAAAGGCTTCGAAGCAATGGTGTTCCACCCAGAACAAGC TGGCTCAAGG
chr3:232433908-232434492     -    505  6.99e-05 TTGCAGGAAA AATCACAAACCCAAGAAACCTTAAAGAAATTCTTGAGACGAGCTCAAAA TGAGTTCGGA
chr2:124420606-124421334     -     58  6.99e-05 GCAGTTGGTG GACGACCCAGAGAAGGATGGACATCCAGTGGATGCTCGCCAAGCGAGTA CCTCCCCCAG
chr6:95866717-95867618       +    421  6.99e-05 TTACTCCTGT GAGAAATACAAAGGAATAGAAAATAAAAAAAATGTGTGGGCGACATTTC TGTAGCAAGA
chr2:17079913-17080370       +    117  7.25e-05 AACTCATGGA GGCCGAAAAAACAATAAATAAGAACATTCAACATCAAAGCTAATGCAGC AGACTACAGT
chr5:192838027-192838519     -    117  7.25e-05 ATTCAAATCA TACATAACAACAGAAAAAATATATCTGTTTGATTTCTGGTAGCAATGCA GTGAGGTTTG
chr3:217593672-217594107     +    318  7.25e-05 CGAAGTTGTC GATAAAAGACCAGACGGTCACGATATAGGAGATGTTCTGACGACGCCCA GACACAAAAG
chr8:122514570-122515344     +    682  7.25e-05 TGATGACTAT GGAAAAAAGACATGAAATAGAGAAAGTTCAAATCACAAACAATGAAGAA GATGAAGAGA
chr6:175993233-175993917     -    527  7.25e-05 CATATGGATT GGGATTGAACACGAACAAGGCCTAAAGGTTAAGTGGACAAAAGCATACA ATGCGTACAA
chr2:13321620-13322427       -     98  7.25e-05 ACTATCCTAT GCACATACCCAAGAGAAAAAATAAACCAGTTGAGTCACCCATATCTACT TGTGGGTATG
chr1:292093877-292094364     +    271  7.25e-05 GAAAGTATTA GCCCAAAGCAAAAGGACCGCACCACCACCAATTTTCAAATTATGAGTTA AGAAAAGATT
chr1:290651127-290651935     -    551  7.52e-05 CCTTAGACCC CATAGAAAACTAGGAAAACAGGTCCTTGAACTTTGCCGCCAGTGCAAAA TCATTCAAAA
chr1:25560346-25561044       -     33  7.52e-05 AATGATTAAA GAGAAAAACAATAAATATCTGCCAGTAAGTACTTCGATGCTAAGTACCA GCAAATGAAA
chr10:4221854-4222556        +    428  7.52e-05 TCTTTTTGGA AGAGAATGAAAAATGAGACGACTGGCCTCGCATTGCCGGCACGGCCGCA TTCATAGCCC
chr4:230151429-230151873     -    249  7.52e-05 TATGTTTAGG TGCGGAGCAAGCCACCAATGCCACGAGGAGGACTCCAAGGTGGTAGAGT TTCTACATCG
chr8:171323475-171324076     -    551  7.52e-05        AAA AACAGAAAAATGGGCATATTACTACCAGCAAAAGTGATGTTGTGCAGGA AAATAAAATT
chr7:913399-914177           +    407  7.52e-05 TTGGAAAAAT GAGGTTGCCAAATTAGCCCTAACTAAATTTATTTTCCTCGTGAAAAAAA CACCACCCAA
chr5:34614975-34615456       +    360  7.80e-05 TTGGGGAGAA GGAACACAAACAACTTCAAACAAAGCAGAAAAATGTGTGCAGTGCTAAG GTAATCCATG
chr3:227184875-227185555     -    246  7.80e-05 CAACTACCAT TTACAAAACCACAGGAACAAAGTTACATGAACCCTCCAGTTGAGATAAC TATTCTTGAA
chr1:27793675-27794192       -    413  7.80e-05 AAGTAATCTA GAGCTTATTCACCGCATAGCAAAAATATGAGGTTTTATACACATCAACA TTGGTATAAT
chr9:150533158-150534043     +    574  7.80e-05 TTTATCCCAT GTAACCGAACAGGCCGAACAGGCCTTGTATGGTTTGATGACCGGCGAGG ACAAGGAAGG
chr1:186173289-186173787     +    247  7.80e-05 ATTCTAGACA AAAGAAAAACAGATAGATACCCCCATCATGAATTGGATAACCATGAAAA AAGTTATTAT
chr2:48730679-48731182       +      2  7.80e-05          T GACAATATAAACAAAGGTAGAAAAATAGACTTTGGCTGAACTTGCAGAA GACCATCTCT
chr2:220937839-220938312     -    101  7.80e-05 GTGTCCGGTG CTCCAAGGAACGGCGCCTCAGGAACTCGCCAGCTTCGGGAAACTGCGAC GGCTGTTCCG
chr5:1631677-1633578         -    973  8.09e-05 GTTCCTGCAA GAACAAACCAAATCCACTTGCATAAAGAATAAAGTTCAGGAAGAATAAC ATTTGTCACA
chr2:180418043-180418515     +    255  8.09e-05 CCGTTCAGGT GTCAGATAGCTCTCGAACGGCAAGGAAGCAGGAGTGACCAAGCGGGAGA GCCGCCAGAA
chr2:180418043-180418515     +    143  8.09e-05 AGCCCAGCGG CTTGAAAAGACGGAGAAACAGAAGATAATTAATTAGATAAATACGATGA TGGAGGAGAA
chr10:137616027-13761649     +    135  8.09e-05 ATCGGCGATC GACGAGGGCGACGTAGTAAAAAAAGAATCTAAGATGAAGGCACGCCACA CCGGCCGCCA
chr3:19294112-19294722       -    490  8.09e-05 TAAATCATAT AATCACACCAACAAGAAATGAATCAATGATGTGGCAAAGGCAAAATGAA GTCAAAGATA
chr6:139285422-139286123     -    448  8.09e-05 GCAACTTTTG GTGGCCAGAAGCTGCAAAAAACCGAAACAAACAGGGGTATAGTCCCGTC AGCCCCCACC
chr9:36769693-36770128       +    263  8.09e-05 AGAATTAGAT GGGAAAAAAGAAAGCACGATCAAGAAAACCAAGCACAAAGAGCGTCAAA TGAAACACTA
chr6:175993233-175993917     +    190  8.09e-05 AAACTTGTGA ATACATAAGACAAGAAAGAGTACCCTACATGGTTGTAAGATGCTAATAT GATAAAACAT
chr7:12682331-12684798       -    880  8.09e-05 AATTTTGTTG TAGCTAAAGGGTTTGCAAAAGCAAATAGATGGTGTGTCGCATTACATGA ATCTTAAAGA
chr3:212031137-212031738     +    531  8.09e-05 TATTTTCTTA AGGGAGCACAAATGAAAGCGAAAAACTAGTGGTCAAAAGACAATGAGAT TGTCAGTTAT
chr7:182570274-182571409     -    448  8.09e-05 TGGAAAAACA ATTCCGAAAAAAATGACATAACAAGTGAGACACGCGAGCGGATGGCACA ATTAATTAAA
chr7:40723802-40724339       -    216  8.39e-05 AATTTTCCTT GTGAAAATAAAAAACCCTTCGGAAAATGAGGTTCCCAAACTAGCCCTTA GAAAGAAAGT
chr3:221725044-221725832     -    710  8.39e-05 TCGATCGACC GGTGATAACAATGACACACACACCAAGATTATGGAGCAGGTGTAGTGGA TAAGCTTCTC
chr3:184694318-184695007     +     76  8.39e-05 GCTTCTGAAA AAGAAATCAGCTCTGAAAAGCCAACCAAACAAGGCCAAACACTCGAGTA CTTTTTTTTA
chr2:146863984-146864851     +    292  8.39e-05 AAAGACCTTA GATGAAAAAACCACCAAAACAAAAAGGTGTAGGTCTTAAAATATTATGA AACTTTGTAC
chr10:72370844-72371693      +    170  8.39e-05 TTATGCATGT GAAGTCAAAAAGGTGAAATGGGAATTCTATTTTCTGGTCATGTCATGAG TCTAGACTCT
chr2:13321620-13322427       +    424  8.39e-05 TATTTGAGCT ATCTAAGAAGCTAATAAAACAATACTATAAAATTTCAGCACGATAATAA TGGCGTACAA
chr7:913399-914177           -    680  8.39e-05 AATGACAGTG GTAGGAGCCGAAACCATATAAGATTAAAATAATTTTAAAGAATGAACAA AAAATATAGA
chr6:95866717-95867618       +    751  8.39e-05 TATCCAATTA CATATTGCCAAAAGAAAGAAACCTAAAATCGCAGTGATAAAAACAGCAA ACATTTTAGC
chr6:98432947-98433616       -    616  8.71e-05     TCACCA GTTCAACCAACAAGGAGAAATCTCCCAACCTGTATGTGCCTCACGACAA TTTTGGTACA
chr7:148559197-148559711     -    235  8.71e-05 CAAGGGTTAT ATTGAACAACAACAACAACAACAACAAAGTCTTTTAGTCCCAAGCAAGT TGGAGTAGGC
chr5:26688782-26689232       -    183  8.71e-05 GATAGCCCTG CGGGAAGACCGGAAGAGAAGCCACAAATGTGCACGCCAGCAGGCTAGTG ATTCTGTAAC
chr4:37788899-37789687       -    386  8.71e-05 GGATATAGTA ATGCAAGGAACCAAGCTAAGGCATGTAAGTGAAACCCAAACAAGAAGCT AAGAAGCTTC
chr1:5494066-5494524         +    353  8.71e-05 GGAAAGATTA TAGTGAGGCTCCATGAAATCCGAAGCGGTAGGGGGGCTCGAGCCCCGCC CGCTGGATCC
chr2:13549674-13550110       -    377  8.71e-05 CAGTATTTAC ACCGACATAAAGAAGCTTGTCAAACCGACCAGGGCGAAGAAGGGCAGAA TCAAGAAGGT
chr8:28316070-28317213       -    418  8.71e-05 ATATGTAGAG AGAAGAGAAGAAAACTGAGGTCCTGAATGGAGTTTCGAAAACTCCAAAA ATACCGCAGT
chr6:155152925-155153651     +     22  8.71e-05 TTTGGTTTTG GTTTGAAGAAAAAAGAAGTACCCATGGAAGGTAGCCACCAAGAGCAGGA CCAATAATGA
chr10:142898798-14289924     -    328  8.71e-05 TTGAGTGGCA TTGGACAAACACGTACGTACACCACTAACAATTAGCAAACAGAACCGAC GATTCTCGTG
chr8:178042518-178043451     -    732  9.03e-05 GAAGAAACAC TACAATATAGCAGATAACAGAACAAAATTAGTTGTCAGAGAAAGAGCTA GCAGTTATTT
chr1:15823636-15824500       +    617  9.03e-05 TTCGGTGAAC TTCCAAGAGAAAGCCTGATAAACAGAGATAGGCACGATCGAGAAATAGA AATTTTTACT
chr4:168033382-168034599     -   1167  9.03e-05        CTT TGTCAAATGACCTGAAGAAGCAAAAAGATAAGATTAAACAACAAGACAG ACAGCTAAAG
chr10:15637970-15638500      -    467  9.03e-05 TTAGGATGAT AAAGAATGTGCGTTGAAAGGAAATAAATTGGTATGCATGGAAACCAAAA AATCTGATTT
chr10:70877844-70878476      +    260  9.03e-05 ATTGCTCCAA GTGCTTCGACCCAAAAAAACGAAAATGAGGAGAACCTAAAACATGTGAA GTACATAAAT
chr4:99090791-99091547       +    425  9.03e-05 TCTTTGCCAA GTGCCAAATCTGTAAAACTCAGCAAAGTATTTTTTTAACAAGTAAAAAA ATCTTTGTTG
chr1:10982801-10983703       +    142  9.03e-05 TAGTCAAATG TAACACCAAAACTTTCCCAAACACAAAAATGGAGTTCTCCACTTCAACC GTAATGAAGT
chr5:210673996-210674469     +     28  9.03e-05 GTGTAGGACC GATGCAAATAAGAGGCAACTAACAAAGATTGCGCTGAGAAGAATGAGAA CTAATTTCAA
chr9:141030997-141031439     +      5  9.03e-05       CTTA TACGAAAGAGACTGAGACCAAGACAAAGCAAATGTTGTGTACAAATACC GCCACATCGT
chr10:151589556-15159074     -     88  9.36e-05 GCAAACGTGA TGGCCGACAACGACTGGCCAAGACCAGTGTGGACTGAAACATATAAAGA TATTTTGATT
chr9:115467142-115467740     -    504  9.36e-05 GGACCGACCC GGTAAGCACGAAAAAAGCAGACCAAAAACAGGTCGGTAAGTACGATTTA GTGTAAAAAG
chr4:246722997-246723453     -     99  9.36e-05 ATCTGTTTTT TGCCAAAACACAATGAAAACTGAAATCTGATTTCAGTTGAAAAACTGCA TTTTCCTGTT
chr9:131489434-131489880     -     21  9.36e-05 TAGGGGATAT ATTGCAAGAGAGTGGAGAACCCAAGAAGATAGTAATCGCGATAAATAAA TGGACAAGTG
chr4:248377469-248378184     -    430  9.36e-05 CACGCAATAA GTGGAAGTGGAATGGAAGAAACACCAGCATCTTATGGAGAACTAAACAT GTCCAAATGT
chr1:194418771-194420134     +    680  9.36e-05 CAATTTATAT AGACAAAACACTATATAAACAACAGAAGCTGTTTTGGATTAAATCCAAG CAAACAGACT
chr5:1631677-1633578         -   1183  9.70e-05 GAGAAATTTT ACGCAAAAGAATGGAGACAATGAAAAGTAGAGCTCCAGCACATGAGTAC AGTACAACAA
chr5:180347815-180348370     -    401  9.70e-05 TCTTAATTTT ATTGCACCAGCAATACCTCTACAAAAGTGACGCTTTGGGGACACCAAGC ATCTAGCTTC
chr3:117430405-117430949     -    322  9.70e-05 GCATAGAGTT AAACCAAAAATGATCCAACCCAAATAGGCGAACAAGGACATGATAAATA GAATGATAGT
chr1:219081387-219082016     -    474  9.70e-05 ACGATCATGA GGACTGCAAGATGGCAAATCAAACAGGGACAGAATGATCCAAGTCCCCA TTAGCACTAG
chr5:139122524-139123225     +    387  9.70e-05 ATTAAATAGG GAAAATTAGAGTTTAAAATAAACAATATAGGCATTGTGGACAACAAACA AAAAGAAAAA
chr2:194802045-194802483     +    260  9.70e-05 TTTTTTATTT GTTGCCGGATAGTACAAAATTAAACTAAGTGGCGTCAAATAAATAAAAA TGGAGATAGT
chr9:152476118-152476944     +    366  9.70e-05 GACCTTGTAA ACGCACACACCAAGCAAACGCACATGATCTCACTTCGGCCCAAAATGAT TGTGTACGTC
chr4:38279669-38280345       +    172  9.70e-05 CCCTTCCCTT AAGCAAAAAGATGCCAAACTTCAGAATGATTGCTCTTGCGCAAAGAAGA AACTAGGAAA
chr6:100576188-100576869     -    583  9.70e-05 TCGAAAAGCA CTCGATAAAGAAAAACACTCGGCAAATTAAAAATCGAAAAATAAAAAAA AACAGCAAAA
chr5:113727863-113728987     +    900  9.70e-05 TGACACTATA GCCCAAAAAGTTATTAAATAGTAAAAAAATGGATGATTAAAGCTCAAAT TCATGTTTTT
chr10:3757535-3758249        +    252  9.70e-05 GCTCCCGGTC CGCACGCACGCCCCCACACAGGAAAAAAATAGTCCGCGCCCTCGCACCA GAAAATAAAA
chr4:99090791-99091547       +    237  9.70e-05 CGTTTGGGGG GAAAACGAAAAAATCTAATAAACATTACCGAGTGTCAGAAAAAACACTT AGCAAAAGTC
chr6:177738910-177740280     +    721  9.70e-05 AAAAATATCC AATCTGATCCAGAAACAAAAAAACTAAGAAGATTGGAAATAATTCAAAA AAGGAAAAGG
chr8:170188020-170188517     +     31  9.70e-05 AAATGCATTT GTACAGCAGCAGATCAATAGAACAGACGACAAATTCGTACAGTAGGAAG TGAGGCGTCT
chr1:198113755-198114351     -    266  9.70e-05 GCCAAAGGTT CACACTTAGCCAATAAAAAGACCAAGTATTGGGTTCAAACAAAGGAGCA AGGGACAACC
chr1:6244398-6244972         -    129  1.01e-04 GGGATGGTTT ATGAAATTGATGGAGACAAACCAGAATTTTGTTGTGAGAGATCCAAATA GAGCCCATTT
chr2:15527952-15528540       +    522  1.01e-04 AGTGGCTAGA GAGGAGCCAAAACACAATAACCACAAGAAAACAATCACAGAGATGACGC GGTGGTTATC
chr8:171323475-171324076     -    319  1.01e-04 CAGAGGTTTT TTTAAAAAATAAATAAAGCGAAAGATATGTGAATGGGTCATGAAAAGTG AAAAAAATAC
chr6:174202051-174203004     -    723  1.01e-04 ATTTGAATAC GGTCATAAAAAGTAAGTGATAAAACAAACTCTATTGTGGGACCGAGAGA GTACACTTTA
chr4:163668564-163669152     +    429  1.01e-04 GAAAGAGCTC GATGTGCAACTCAAACTAAGGAACAAAGGACGTTGCATAATATGAAACC ATGTCAAAAG
chr10:113651190-11365167     -    222  1.01e-04 TCGCGTAACG GTCGACTGCAAAAGCCGCTGACAGATGAACAGTGAAGAACAGTGCGCGC AGAGTCAGAG
chr10:87544542-87545124      +     33  1.01e-04 GTGCAGCTCA AGGAACCAAAGATGAAGGTCCACCGTGAATGTTGTGATGATCAGATGAT TCATTTAACT
chr6:93964799-93965376       -    198  1.01e-04 TACTGTAGCT GTACCATAAAGAAGGGTCTGTACACTAGCAGGGTCTTGGCACACCAAAA AATGTGGAGC
chr9:119317360-119318678     -    771  1.04e-04 ATAGAGTTTT TCAGAACCTCACAGAAAAACCCTAAAACCTATTGTGTGGAAAAGACAGA CTGTCGGCTC
chr3:188364993-188365694     +    312  1.04e-04 GCTGGAAAAT TCCGAAAAAAATCCGAGACGCAATTCCGGAAATTTCCGAGAGACAAATC CGGTAATTTC
chr2:15527952-15528540       +     64  1.04e-04 CACCACAACA GAAGAAATGAATAAATAAATGATACTAACCAATGCGGACACCACCCGGA GACAATGCAC
chr7:134543472-134544400     -    495  1.04e-04 AGCCTTAAAT GCTAATGTCCTCTTTAATTAACATGTATGCAGTTGGAAGAAAGGAAGGA TGGCCATTTC
chr3:182978496-182979048     -    433  1.08e-04 AGAAATATCC AAAAGAAGAGTAGCGACTAAGATAAAAAAGAGCTGTGGGAAGATAAGGC CAAAACAATA
chr1:92564246-92565054       -    649  1.08e-04 CACTCTCGTC GAACAAGCACTCAGCAAAGACCGTCTTTAGCGTGTGCAAAACACTTGGC ATACAAATAC
chr5:139122524-139123225     +    437  1.08e-04 CAACAAACAA AAAGAAAAAACATGGACAAACATCATTTCACGTGTGTGTGAAAAATGCA AACTCTATAG
chr10:119913016-11991351     +    343  1.08e-04 CCTCATTTCT ATCCCACACAAGTAGCTTTGGCAGCTGTGAGCTTTTGGAAACATCAAAA GTCTCCACAA
chr5:161676979-161677531     -     98  1.08e-04 AGCGTGCGGA GTCGCAGCCGCAGGCCGCAGCCCCGCCGATGTGGTGGTGGTGGTGGAAC TGGTGGGCAA
chr9:34688860-34689453       +    263  1.08e-04 TAGGTACGCT AGCTGAAAAATCGTGCGAAGCGAAGGGTGTGGATCAAAACAACCCACAA GACAATGTGA
chr5:185966392-185967080     +     66  1.08e-04 CCAGCAAGTA CAGCAGGTAAAACGTAACTGAAAAAACATTTGTCCGAGACAAGCGAGAA ACCTACCTAC
chr2:145791610-145792110     +    428  1.08e-04 AATTATTTCA AATAAAAAAGCTATCAACTCTAAAGTTTCATGACTGTTAGAGATCTACA ACTTTTATGT
chr6:93964799-93965376       -     93  1.08e-04 GTCGCTGTTG GCAAAAAAAAACAAGGTCGGCGCCAATGATCATGGTGCCGAGCTATGGC CATGTAAGCG
chr4:160183768-160184468     +    434  1.12e-04 TCAGCTTGTA CATAGAGAAACGAAATAAACAAATCTAAAAAGTTGGCAATTCAGGAAAA CATAATACTA
chr3:212512767-212513202     +    334  1.12e-04 GGAGATATGA AGCCAACAAATCAAGCAATAAATGCAAGGGAACACCAGAAACCGAACAC CTCCTGCAAG
chr6:166709782-166710297     -    313  1.12e-04 ACGTTGTGTT GTTGAAGGAAATATGAAAAAAAAATCTTCTGCATATTTAGAAGGGAGGA GCGTTTACAC
chr1:71114237-71115597       +    291  1.12e-04 GTGGCTGCTC GGATTAGAAGATAGACAGCCAAAGAAAAAAAATGGGACAAAAACAACTA TTTTGAAAGT
chr10:122587603-12258806     +    178  1.12e-04 TATGAAAAGT TGCCAAGTGGCTATACAAAAGCAGAATGAGCTTGTCGAAGCACGACAGA ATCAGCCGAA
chr1:305260241-305261322     +    801  1.12e-04 AGACTGTTCC TGGCACGACAAGAGCAGCAACAACAGGAGCCGGTGTAACTATCGCTAAG ACGCAGCACC
chr2:233500593-233501936     -   1292  1.12e-04       ATCA GGTCCAAGAAACGAAAAGGGAAACATGGAAAAAGTCAAGAAATAACTTC AAGAAAAGCT
chr7:49778372-49779309       -    638  1.12e-04 CATTATTTGG ATACAAACAGAAATGCAGAGGGAGAATTCACTTGTCTTGCTCAAAGGCG TCTTGTAGAT
chr1:194418771-194420134     +    438  1.12e-04 TGTCTCTGGT GATGTTAAAAAGAATAGAGCCAGACAGATAGATGTGAGAACTAGACCGA GACTAAATGA
chr10:113651190-11365167     -    350  1.12e-04 GGTGCACCAG GCCCGTACGGGGTTGAACCAGCCACTATTGGGTTTCAGCAGGCGCGCTC CGCTATATTT
chr1:303595020-303595579     -    158  1.16e-04 GCAACCCTCC TAGAAAAACGATTTGAAAAAAGATATAATACTTGAAAAAGAAATAAAGA CTATCAGATT
chr5:66028205-66028747       -     84  1.16e-04 ATTATATAAC GACGATGAGGTGATAGAACACCATCCATGTGGTTTTTGGGACCCACTGG CGTTGTCAAT
chr1:229778575-229779246     +    193  1.16e-04 ATCACGTAAC AGTCGATACAGAAACAAATACTGATATGTCGATGTCAACCTGACAAAAA AAGGATCACA
chr10:137669825-13767027     +    266  1.16e-04 TCAATAAAAA GAAGAGAAAAAGAAAGAAAAAGGAAGAGCTATTTCTATATTTGCCACAA ATTTAGCCAG
chr10:10095590-10096054      +    229  1.16e-04 GTCGACAGTC GAGCACCCACAAGGCCACAAGCCCCAAGCCCCAAGCCCCCAACCACAGT TACAGAGTTA
chr8:6348239-6349057         +    669  1.16e-04 ATTAATGCAT GTGCATAAGCAGATCACGTGTCATTAAGGCAATTTCCCATATTCAAGCA TGCATTTTCT
chr5:222514907-222515726     +    150  1.16e-04 ACTAATGTTG GGTAAAGCCAAAAGAACCCACAAAAAATTAAAACAAAAAACCAGCTCGA AAAATGATTG
chr6:34711920-34712363       -    153  1.16e-04 TTTGGTGATT GATGCCAACACAAACCAAAGCAAAATAAAAAGTATGAAATTATAACTAG TTTGCAATTG
chr3:212031137-212031738     +    105  1.16e-04 GATAAAATCA CAAAATTAAAAAAACAAGAGGTAAAATCGTAATTGCAGGGTAAGAGAAC GGTAGAATCA
chr3:136847877-136848415     -    151  1.20e-04 TGGGAGATCT GAAGGAACAAATTTTGAGAGAACATAAATTGGTATGCACAAGCACATCA CATAAATTCA
chr5:181963244-181963730     -     40  1.20e-04 AACGACCTCG GATGGAAAAAGTGTCAAAATGAAAGTTGTAGAACTTCAAAAGTTATTCA AATGTTGACA
chr6:114083306-114084002     -    129  1.20e-04 ATCTCAATTG GTTCTAGAACCAAACACTACCTATATGGCTTGTTTGGAAGGGAGGGGCC CTCAATCCCC
chr10:36622403-36623300      -    787  1.20e-04 TGTACTTTTG AAGCAAAAACAAATACAAAAGTAAGAAATGTAGCTCAAACAATGATGTT ATAGTTGAAC
chr3:58199700-58200209       -    210  1.20e-04 GGGAAACATG AAAAAGGAAAGGTGCCCACCCAACTCATGGTGATGCATCCACCAAGCCA ACTGTTTGAA
chr2:13549674-13550110       -    176  1.20e-04 CCATCGATCT CCACAAGTAACTAGTAGACACGAAAAGGGTGGAAGTGAGAAGACACTGG CCCAGTAATT
chr2:233500593-233501936     -    985  1.20e-04 AGATCAATAA GGTCCAAAAGAAAAGACAACACTCTCAAACTCATGCATCAACAAAGAAT AAACAACGGA
chr1:269884259-269884783     +     74  1.20e-04 GAATTTTTCG GGTAACCCGAACGCCCACCCCTAGGTGTGGCGCTCGAATCTGAGCCGAA GCCCACCACT
chr7:12682331-12684798       -   1351  1.20e-04 CTTACTGATA GCACAAGAACATATGAAGCAGCGTCCTGGTGGTACAGTCCACATAGAGA TTACATTTGT
chr10:13554423-13554970      +    483  1.25e-04 AGGAATGAGA GGGGAGCAGGCCAGCAAAGCCAAAATCTTTTCTTTTATAAGGGAAAAAT TTATTGAATT
chr7:40264942-40265466       -     48  1.25e-04 TCTTCACAAA GAGGAACACGACAAGCCTAGACAGTAAGCTCCAGTAAGCATAGACATCA AAGCAACTAG
chr10:61216655-61217803      +    915  1.25e-04 AAACCTTGTT ATACATAGCCAAGAGACGAGGGTCAACTGTGGTTGCGACAAGATTAGCT ACAACACGAT
chr8:166237470-166238045     +    160  1.25e-04 GGATGCACAT GAGCTAACAAAGTAAAAAAAAAAACTTAAAAATTTCATACATCTGCTTT CCATTCTACT
chr4:248925880-248926453     -    342  1.25e-04 ACGTTATTAG GAATAATCAAATTGCAGCCTTCAAAACCATCGTTTCAGGGAGCGATTCA TTCGGTTTCC
chr1:71114237-71115597       -    809  1.25e-04 ATACAAAATA AAGAAAAGAAAAGAAAAATCTTAGTAGGCCGATGCTAGGCCGTGAGCGT GTGGTGTGGA
chr5:14855720-14856174       -    398  1.25e-04  AATTGTATA AAACACAAAAAAATTCCAAAAATCATGAAACTTGTTGAGATGTCATGAT ATCATATGTA
chr9:128630994-128631515     +    336  1.25e-04 CATTGATGTG GTGAGAAAGCACGGCTAGTAGCAACTGGGTTTATACGCAAACCCAAGCA TTATTTTAAT
chr9:150736141-150736890     -    170  1.29e-04 TTGTGAACTT GAACTCTAAAGCTTGATATAGAACGAATAATGTTTGGGAGAGGCAACCA TTCCCTAACA
chr5:218348865-218349475     +    328  1.29e-04 TTCTTCCACC CATGCAATAGAGAGCGAATGAGAAAAGAGGGGTTTTCCCTTAAAAAATG GGCTTTGAAA
chr10:137616027-13761649     +    214  1.29e-04 GAGCAGTAAG GAGATAAGCATCATGCATTCGGAGCAGTCAGGTCAGGTCACGCAAAATA CATTTCTTGG
chr4:157762878-157763327     +    126  1.29e-04 TTCTAGCCAT GAGCTATGAGAAAGCTATAACGAGCTGGCGAATGTGAAAAAGTTGAAAG TCGTTTGGTT
chr2:218423043-218423741     -    229  1.29e-04 TTACAGGAAA GATACATGAATAGAGGAAAAAACAAACAGGGCCTTGAAGTAGTCCCGTT TTTGCAGACG
chr3:27867137-27867730       -    525  1.29e-04 TCTCACTATA AACAGAATGACAAAAAAAAGGCTAAAGTAATGTTTCTCACTATGAACAA GCAACATAAA
chr2:50332326-50332839       +    331  1.34e-04 CATGGCAGTG GCCGAACAAAAAAATAGATTAAAGGAAGAGCTACTAAAACAAAGCACGT TTAGCGAAGG
chr5:150410880-150411317     +    362  1.34e-04 TTGTCTCTCA TGAACAAGCAAGGGTACAAGCTAAATATGTCGATTCTACAAGATCTTCT TCCCAAGTGG
chr1:28540887-28541670       +     47  1.34e-04 TGGAAGTTAG GAGAAAATTAAAATCAAATCTAACTCAAAAAGTGTGAAATAAACGAGTG GTGGTGCACC
chr9:108321009-108321526     -    188  1.34e-04 TGATAATAAA GTTCGGAAAAAATTGACACACAACGTCCTACGCTGCTAAAAGTTCAGAT GCACTTTAGC
chr1:303109593-303110049     +    225  1.34e-04 GTTTGGAGCC CTCCAAACCAGCCCCAAACAATAAAAACAAGGCATTAAGCAACACAGCA GTCCATAGAC
chr1:303595020-303595579     -     55  1.38e-04 GAAAACAATT GAGTGAACCAAAACCAGGAGACAAGAAAAAACTGTGTATGATTTGAGGA CTTTTTGCTG
chr7:100332944-100333805     +     77  1.38e-04 CTTTGGGTTG CCGAGACAACTGGAGAGCAACAAACTGGAAAGATGCAGGGGCACACAGC CTTTGTTTAT
chr5:182013230-182014148     +    475  1.38e-04 TAAGGAGTTA AAAGACCACAGGTGGCCAGACCTCCAAGTTGCTTCTTGGCCGCTCAGAG AAATAGACAT
chr1:296883537-296884008     -    205  1.38e-04 AAGGTATGAC ACGGAAAAAGATAGTCAAAAGGAGTAAAGTTCTGGTGAATAGAAAAAAG GTATTTTTCT
chr7:35672666-35673367       -    156  1.38e-04 TAGGAGCCAA GTCCACAACATACTGGCTAGGCCAGATTAGGTTCGTGAAAAAGGAAACA TATCCGGTGT
chr8:106823618-106824392     -    514  1.38e-04 ACCCATTTAA GTGGCAAAGGCTAGATAAAAGCCAAATTAAAGTTATCGAAAGCAATCAA ATCTTAGTCC
chr7:123252553-123253475     -      1  1.38e-04 GACCACTGAG AGAAATATAAATGGGATATGCAAAGCAGACAGATGGGTACACCCTAAAC           
chr6:175993233-175993917     +     33  1.38e-04 ATACAATATT GTACAATCACTTAGCAAACTACAATATTAAAAATTTAGGACACTATAAA TCACAACTTT
chr5:63661233-63662056       -    614  1.38e-04 TCATGCCAAA GAGGGAGAAAGTATGAGCCCAAAGCAAAAGGACAGCACCACCACCGAAT TTTAAAATAA
chr2:218595174-218595771     +    310  1.38e-04 AAACCAAAAG GATGAAAACAAAATCATCGACCAGCTAGTTCATACAAGGGAGTAGCGTA GTTCATACAA
chr5:210673996-210674469     -    165  1.38e-04 GAATGGAGGA TTGGAAAACCACATGAATAAAACACATAGAAATAGGACAGTGATGTATA TGTAAAACAG
chr2:124420606-124421334     +    355  1.38e-04 ACTTTACTTA ACCAATACAAACATGACCACACAAGCATGAGCACGAGTGTTTACCACGT TCACTTTAAT
chr10:13554423-13554970      +    431  1.43e-04 GCGTCCCCGT CATCATGAGCAGAAGTCAGCAAAAGAGAGGGAGTGTGAACAGAGGAATG AGAGGGGAGC
chr5:181963244-181963730     +    147  1.43e-04 AGTTTTTGAG AGCCGAAACAATTTCAAATAAAAACTTGTCAACTACAAAGTTTCATAAC TTTTAGAGAT
chr4:169924908-169925741     -    146  1.43e-04 GATGTCCTCA TGCAGAACAAGCAACAAATCGACACAAAATCCTTTCGTCGCCTGGCATT ATCTCCTATG
chr3:235167004-235167443     +    386  1.43e-04 AAATCTTCTT GACATTTCCAAAAACCAACATCAAAAGGCTACTGAGACCGAACAATGTA AACCAC    
chr2:38764291-38765042       -    514  1.43e-04 AAGCAATAAT GATAATATCAAGGAAGAGGCGAATAAATGTCCTGGTGACAAAAAAGAGA ATATGGAAAA
chr10:145589320-14558982     -    112  1.43e-04 CAAACAACTT TAGTATAAAGCCAACAACCTCAACAAAACTACTTCTATCCAGAAGTAGG AAACAGAGGT
chr3:237639648-237640166     -     60  1.43e-04 AGGACACGGA GTGACACCAAGTTCCAAAAAGAATCCGCGGGAATTCAGACGCAGACGGC AGCAGCTTCA
chr4:248925880-248926453     +    185  1.43e-04 TTTGTCCTGT GCTCTTACCCAGGTCAATGTATAAGAGTGCAGAGCTGAACAGCGATAGA CGATATATTC
chr1:71114237-71115597       -   1297  1.43e-04 GATGTTGTTT GATGAAATGACCATGTAACAGACGATATCTACATGGATACATAAACACT TGGAGCACAT
chr8:165544354-165544820     -     28  1.43e-04 AGATCGGATA GTTCAGAGTAAAATTAAATGTCGCATGAGGCTTCTGAAGAAGAAAAGCA GTTTGTGGAG
chr9:36993530-36994082       -    196  1.43e-04 TTTTTCGAGT TTTTCAAACAAAATCACCAAAATAAAAGTTGTACTCTAAAAGTTATGAA ACTTTGTAGT
chr1:305260241-305261322     +    514  1.43e-04 TATGGTGGAT GAAGAATCAATGAGAGAAACCAAACGACACGTCTAGAAACTGTCGAGAG AGCTTCGTTC
chr6:118989526-118990131     +    396  1.43e-04 GGCATTGCAG TTGGACACACAAATGGAAAATATGTGAGGTGTATGCAACCAGTTACAAA GCAACAATGT
chr3:71628334-71629626       +    629  1.43e-04 GGTTCCCAAG CAGGAGGAAGAACCGAAAATAGAAGTGTGTTGTTGTGGATGGTGCTAAG TGCTGGTGGG
chr8:6348239-6349057         +    143  1.43e-04 AACACATGTG CGGCCATCAGGGCTACGACAACAAATAAGTCTTCGCAACAAGCGCAACA GACGCAATTG
chr9:92829091-92829659       -    258  1.48e-04 TTTGTTCAGT ATGAATCACCAGAAGTGCTGGCAAATGAATGCTCCGGTCCTGATAATAC TGTTAGCCCC
chr9:147573133-147573628     -    117  1.48e-04 CCCTTAGATG GTCATTACAACTTCGCAGCAAACGAATTGGAGTGGGCTACTGAGCTATC TTAAAAGCCA
chr5:210103596-210104122     -     30  1.48e-04 AAAAAGAGTA GAGCAGCAAAATGGAGAACCATGGAAAATTGGATGGGTGGGATGAAGTT CTGGAAGAAG
chr3:176471466-176472059     -     46  1.48e-04 TGACAACAGC ATTCATAACGTCTCCAAGAGAAAACTCACTTTTCTCAAGCACCAAAGAG CTGTTACATA
chr1:151488587-151489277     +    632  1.48e-04 CCTACACACC ACACGCAACAAAAGCAAATCATATAAATGAGCACCAAAACAGAACTGGC AAGCATAATA
chr9:13439163-13439649       -    366  1.48e-04 TCAAAGCGAT AAACAAAAGAAGATGAAGGTATCATAAATAAATGTTAGCGTCACAAATA AAAAACCAAT
chr10:137601865-13760231     +    155  1.48e-04 ATTGCAGCTT GATGGTGAACGTGAACAGAAACAACATGTCAGAGTTCGGCCGTCAGCAC AACGTTTAGG
chr8:135575428-135576284     +    257  1.48e-04 TTCACCAATG GTGCTAAGCAGTAGGAGCAAACAACGACTTTATTTTCAAAACAAAAGAA TAAAATCATA
chr3:181082401-181082876     -     18  1.48e-04 CGAGCAAAGT GTACAAAGCCTAAGCACACTAGCACTACTCAACTAGCAAATGCACACAA GCCAAACTAG
chr10:1972942-1973501        +    103  1.48e-04 CTAATCTCCT TATCAAAAAAATAGCTTAGGAAAAAATGAATAAGTGCAACACAAATACA CCAAAAAAAG
chr2:146863984-146864851     +    709  1.48e-04 ATAATGTGGA GAAGAAAAACGTGATATAAACACGATTGAGGAAGTGGTGTAGTGGTAGA GGAGGTTATG
chr2:13549674-13550110       -     92  1.48e-04 GAGAAGTTGT GACACCGCCTCAGGGACGAAGCTAATGATACCTGGGAAACAACCCTGTC CATGACACCG
chr8:138719586-138720223     +    225  1.48e-04 ATACAGGCAC GGTCGTCCACATACAGGCTTCCAATCAAATGTTGGGGAGCAGTCAACGC ACGCGTAGAG
chr7:134809994-134810449     -    392  1.48e-04 ACCAGCGGGT GCAATTCCAAACACGCAACCGAACCCATCGGGTTTCGGGTCACCCGTGG GGTTTACTCA
chr3:23952421-23953204       -     64  1.48e-04 TCTTTGCCTA GTGTTGAAAAAAAACACTCGACAAAGATGCACTTTGCGAGTGTTATATA TTTGACACTC
chr1:156208841-156209318     +     66  1.54e-04 AAGTTGTTGT GAGCTGTGACCTGTGGAAAAAGCTGTTGTGGGCTGTGAGTTGTTAAAAA GCTAAAAACC
chr3:2130305-2131011         -    296  1.54e-04 GAAAGTTCGA GTTCAATCAAAGGGCCCACCAAACGAATAACACGTGCAAATTATAATAT GAGAGGACGT
chr8:171323475-171324076     -    443  1.54e-04 TGATGTTGTT CTGCCAAATAAGAATAAACCAAACGTAAGTAATGGCAAGAAAAAATATT CAAAGCACAG
chr7:4812142-4812733         +    281  1.54e-04 TGTATTTCAT GATAAGTCATATATTCAAAGGGAAATGGAGTCCTCGGCGAAGACAAGGC TTCCACTCCA
chr9:15554666-15555151       +    176  1.54e-04 AGTAACGACT GACCAAGAGTCGTGCAAAAGTCAGTCATTAAGACCGATGCCGACGTCCG AAACCCTAGG
chr4:187949064-187950284     +    847  1.54e-04 TGTGGCTCGT TAGCGTAACAAGTCGAGCCTAGCCAGCTCGAGCTTGAAGGAGCCGAGCC TAGCCGAGCT
chr2:174019357-174019903     -    463  1.54e-04 GTGTGTCTAG GGAGGTAAATGTAAAAAACGAAGAAACCATGTTTTCATCAAGACACACA TCTCGTTCGG
chr10:113651190-11365167     +    410  1.54e-04 TGGTGCACCG GACATTGTCCGGTGGCACACCGGACAGTCCGGTGCGCGAGACCAGAGCA CACTTGGTTT
chr3:212031137-212031738     +    356  1.54e-04 AACTGAGGTA GTGAACCAAACAGACCCTAGAACACCAAATCTGCGGAGCTCAAGATCCA CTCCATTCCC
chr3:231442118-231442947     +    666  1.54e-04 CCTTATCCCA GAACAAAAGAATAAAAAAAGGAAAACATTTTTTATTATAAAAATAGGTG TTTGGAATAT
chr6:20126259-20126966       -     63  1.54e-04 CTACATACAC CAAAATATAAAGAATAAGTGAATAAAGTGACTTTTTAACTTGACCTGCA TTCTTGTAGG
chr1:290651127-290651935     +    181  1.59e-04 TGTTCATGGG AAGCAAGAGCAGAAGAAAGCGTCTCAAAGGCAATTTTACTAGATACACC AAGTTATTTT
chr2:177383163-177383847     -    232  1.59e-04 ACTCGTTGCC GAGCGGAACATAAACACCTGGGATGTTACAGCCCTCCCCCTTAAAAGAA TCTCGTCCCG
chr6:51071731-51072215       +    111  1.59e-04 AAGCTAGAAG CTTAAATAAAAAGGCACAACCCTCAAAATGGAGTATATCCAATGCAGAT GGCTCCGATG
chr1:216744629-216745296     -    183  1.59e-04 GTGTGGTTTT GACGAAGAAGCGAAGTCATATAAGGATCCTAGTGTGATAGAGTTGGCAG AAACATTAAA
chr2:132260192-132260774     -    392  1.59e-04 AGAACTGGGT GGGGATATGCCTTTCCCATAACAATAGAAAGAATCAAAGCCAATATACA CTATAACTAT
chr5:13290155-13290710       +     24  1.65e-04 GAAAATTTTG GAAGAACCCGGATGGATAAAAATAAAAACGACGTCGCACTCGCGACAGA CGGAACATAT
chr4:160317806-160318748     -    701  1.65e-04 GTATGTGATC TGAAAAATAAGATTCACATTCCAGATGGCAAGTGTTATCTGGACAAAGT TGCTTAGAGA
chr9:92829091-92829659       +    149  1.65e-04 AGATGGATGA AAGATGAAACATCACCTATACAAGGAAGCAGTCTGTCAACAGACAAGGA GATGTTATTA
chr2:185013472-185013953     -    224  1.65e-04 GTATTAGATT AACGAAATTAACAGCGCATAACTGAAATAGAAATTCCAACCAAGACACA AACCTTGGCT
chr1:25560346-25561044       -    588  1.65e-04 ATCAAATTAC CAGCCAAAACCTACAGAAACAGAAAAGGACACATAGTTCACTCCAAAGG CCACATAATT
chr10:151589556-15159074     +    656  1.65e-04 AACAAAGTAC AACAAAATAAATGATAACTCACAAATTTTTTAATGAGACGAGTGGTAAA ATTTTTGGTC
chr7:175818345-175818808     +    377  1.65e-04 TATAATTATA CGGAAAAACAAGAAACAACAAAATACTTCACTCTCCAAAGAGAGTCAGA GTCAGGCCAA
chr10:137601865-13760231     -    102  1.65e-04 ACCATCAAGC TGCAATAAAAATTTGCACAGCCATGAATCTGGAACCATACAGCTCATTG TTCAAATATG
chr5:98809204-98809867       +    488  1.65e-04 AGATGAAGAC GATATTAAAATCGTAATAAGTGAAGATGATTAAGGCATGGAGGCCAATA TTCTCACCGA
chr10:2226567-2227384        -    611  1.65e-04 TGACATCATT TAGCCCAAAATGTCAAAAAAAAAAATTGCGCGCGGCCGAAAGGAGTATA TTTCTTCAAG
chr5:220631368-220632029     -    565  1.65e-04 GCTTTATATT TTTGAAAACAATTGAATAAGACGAGCAACTTAATTTTGGCAAAAAAAAA GTCAAACAGA
chr6:86428535-86429125       +    258  1.65e-04 AATGTAAAAA ATCAATTTCCTGCTGAAAGGAAATAAATTGGCATGCATGAAAACCAAAA AAATCTAATT
chr7:35670970-35671736       -    336  1.65e-04 GAGGTTCACA CTTGGGAGCCAAGTCCACAACACACTGGGTGATGGTCACTTGTTCTCAA ATGCTATGAA
chr2:218595174-218595771     -    482  1.65e-04 TTTACTTCGA CTATATGTCAATGTGCCACCAAAAATGTCGTGTTTCATCAACTTATGAT GGAGTCTGCT
chr6:33316145-33316610       -    222  1.65e-04 GGTAAAAATT CAACCAAAAAACTGAAAAAACAAAAATACACGTATGTGCTGCTCCACGA CTATAATTAA
chr5:222514907-222515726     -      6  1.65e-04 ATATGATTTA AGGAAAATAAAGATCATATCACTAATACAAGTGTCCAACAACTCAACTG ACATT     
chr7:12682331-12684798       -   1765  1.65e-04 TTGCATCATA ATAAACCAAAAAAGGACATGGCGACTGTAATTGTTCAAGAAGGTATTAC AATCGTGTAT
chr9:108321009-108321526     -    275  1.65e-04 TGAGCGGTAA AAAAAAAACAATATGAACAGACGATCTCGTCCTTCGTGCGTGGCGTCGA CCCAGCCGAA
chr3:211712132-211712878     +    658  1.71e-04 CACCAACTTA GCAGCTGAAGCAACCATCAGAGCATCGGATACGCTGAACGAAACAAATA ATCTGAACCG
chr6:168741567-168742008     -    372  1.71e-04 ATTTCATAAG TATCAAAACATTGGAAAATCAAATGAACAAGCATCTGGATAATGAAGGT GGACCAGATC
chr9:144965339-144965817     +    202  1.71e-04 GAAACGCATC ATGGATGAGAAATGATGAGGAGCAGAGGTTTGTTTCGAAAAGGAAATGA GGAGCAGACG
chr9:144965339-144965817     +     28  1.71e-04 GCCGCAGGTG GTAAAAGAAACAATCGACCCAGGTGCATCTGTCGAGTTCAAACCCAATA CTGCGGATGA
chr2:79885367-79885829       -    101  1.71e-04 AAAATAATAA TAATACAAAAATAGCCCAAACAATTCATAAATTTTTACGGAGACACAAC ACATATCCAC
chr4:38279669-38280345       +     55  1.71e-04 GGCCAATAAT GAGATAGGCCACCAGAGAAAAATACAAACCCATTGGAAATATGCAAAAT AATACCTATT
chr2:215433995-215434604     +     84  1.71e-04 AAGCCATATC AAAGAAAAGAAAATAAAAGGAAACATCAAACATGCTCTAGTGACCTTCA ATTCGAAGGC
chr5:163696892-163697340     +     58  1.71e-04 TTTGGTGATT GATGCCAACACAAACCAAAGCAAATATAGAAGTGCATAATTGAACTAGT TTGCATAATG
chr4:172125570-172126121     +    334  1.71e-04 AACGGTCTCG AATGTAGAAACTATTAAAATAGAATTTGTAGATATCAAAAAGTTATGCA ACTTTATAGT
chr4:12984805-12985524       -     99  1.71e-04 TAGAATCCAT GGTGATACACAAAACAAGTGTGATATGATAGTGGTGAAAAAATAAAATT CAATTGCAGT
chr1:14477820-14478324       -     95  1.71e-04 AAAACAACTA ATTGAAAAACCACCAACATGAAAGTTGTAAGGTATTGAAGAGTTATGAA GCTTTGTAGT
chr7:148559197-148559711     +    416  1.77e-04 ACCACTTAGA AATAGAAGAGATGCATACTACAAACTGGGGGCAGCAGAGCAGAGCAAAC TACATGCATT
chr6:90318630-90319341       -     66  1.77e-04 TTGTATCGAC TAAAGAAATAGTAGGAATCCCCAAAATGGCACATTCCTGAAGAGCTATA TACTCTTTTT
chr3:59758133-59758698       -    358  1.77e-04 CTACGCCTTT GTTCTTCAAGAAATGTCACAGCAAACTGACGGTTGTTCAGCGCCACCAA AGCTTTTTGG
chr6:156563293-156563749     -     53  1.77e-04 ACCCCTTTAC AGAGAAAGAGAAATTAAATCAAACGACACTGAATCCGTAGATATAAATC ATGTTTGCTA
chr9:160979333-160979786     -    205  1.77e-04 AGTAGAGTTA CTCCATAACATAGTTGGTAGAGCAGAGTTAGAGTTGGTGAAGTGGAGAA CACACCCTAA
chr3:2502984-2503438         +     73  1.77e-04 GTGTAAACTA CATCCAGAGAACTAGGAACCAAAGTGGGTGTTTTTTAACCTGCCCAATA GGTCAATAAG
chr9:27725541-27726071       +     58  1.77e-04 AGCAAAGAAG ATTAAAATGGCATGCACAGTACAAGCAGCTAGATAGGACGAAAAATACT CACGACGCAG
chr9:27725541-27726071       +      2  1.77e-04          A GTGGTTGCGCAAATGCCGAAGCTCAAAAGGTAATCGAACTCGACAAAGC AAAGAAGATT
chr9:152476118-152476944     +    536  1.77e-04 GACGGCGGAC ATCCGAGAAGACGTCCCAACGCCCCCCGCAGATGGGATGAAAATGGTAT CGTTTTTTAA
chr9:5599095-5599791         -    173  1.77e-04 AATATGTGGG GGTGAAAAACGTAACATAAACACATTTGATATAGTGGTATAGTGGTAAA GATAGTGACA
chr1:277737299-277738628     +    462  1.77e-04 CCATTATGTG GGATAACAAATGACCACATAACCAAAATAAACTTTATAGATCTTGAGAC GTTATAAAGT
chr5:63661233-63662056       +    183  1.77e-04 TTTGGTGATT GATGCCAACACAAACCAAAGCAAGTATAAAAGTGCAGAATTGAACTAGT TTGCATAAGA
chr8:138719586-138720223     +    582  1.77e-04 CCGAAAGGAA GGGCGAAAACAAATCAACCAAGAAATAAAGCGAATGACACGGTGATTTG TTTTACTG  
chr10:16163587-16164029      -    392  1.77e-04        AGG ATAGGAAACAAAGCCAAGAGGAACGTAGAAAATAAAATGGAGTCAAGTT TCTAAAAAGC
chr1:14477820-14478324       +    448  1.77e-04 TGATTTTTAA AGTGTTGAAAAAAATACTCGGCAAAAAACTCTTTGTCGAGTGTTAAAAA ACGCTCAGC 
chr6:155152925-155153651     +    629  1.77e-04 AGATTGTCGA AGTCAAGCATCTACCAAACATGAACGAGGCACCTGGAAACATCCAACAC ATATATATGG
chr4:187949064-187950284     +    202  1.77e-04 ACATGTGCAC CCGATACAACACCGAACAAGGCACCCCGTAAGATGCAAAGTGTGCACGG GAGTTTACAA
chr8:154710024-154710733     -    404  1.77e-04 TACAGGATTC TACCCCACAAGGAAGAAACAAGCGGCGATCCATGCGGTAATCAACTGAA TCATATTTGC
chr2:102935922-102936385     +    362  1.83e-04 ATTTTTTAAA CGAGATCGCATGGAAAAACCACAAAAATAAAAGTCGTAGGTGTAACACC CCTGGTGTCA
chr9:150736141-150736890     -     67  1.83e-04 TGTATTGGTT TTTGAACTGAACAGGCTAAGAGTACCAAAAAGGTTGATGAACACAATCC ATTTCTTAAC
chr7:130542289-130542895     -    253  1.83e-04 TCATGTGAGC TGAGAAATAAAAATGAAAAAACATATAGATGGAGTGTTGTTTTCTGAAT TTATTTGAAG
chr5:101699832-101700492     -    558  1.83e-04 TGGTATTGCT GCAATAATAAAATAAACAATCAAAATGAGAAATGATTAGGAGAAGACCA GAATCGTAGA
chr1:208519975-208520646     +    168  1.83e-04 CTTGTTCATA GAACATCGATAGAAAAAAAAGCCGACTATCGGATTTGAACCGATGACCC TCGCATTACA
chr4:192612858-192613522     -    347  1.83e-04 AGAAGTGACT AGGTAATGCAAAAGAACAGAGAAAACATATGCGTGCATGTAGTAGTCAA ATACTACATG
chr8:170022872-170023315     +    251  1.83e-04 AATTTCTCTT ATAAAAATAAGAATCACTTGAAAAAATACGGTTGTCAAGCTAACCCTTT TATTGGAAAA
chr4:199041673-199042275     -    454  1.83e-04 AGCTTTAGAC CATCATGACACAACCACTTAACCTCTAATTGGTTTTAAGGTATAACTCA AGCCTTCCAT
chr7:25268711-25269189       -    328  1.83e-04 TGCAAAGCCC AGGCTAGAGAAAAAAAAGAGGAAATACTATGGTTACATGATGAAATTTC ATCTTCGAAT
chr3:188364993-188365694     +    131  1.83e-04 TATATATTAC TAATACATAACATGTGCATAGAAAATGGTGGATTCGTTCGAGAGACCAA ATCGTTAATC
chr2:96531321-96532157       -    547  1.83e-04 AGGTCTTTGA GACAAAGTCAGGTGCATGTGGGCCCAATAACTTGGGAGGTTCTGCCACA GCTGGTATCG
chr1:208670304-208671231     -    847  1.83e-04 CAATAAAAAG GTTCCTAAATACAACACTCGGCAGAGGGCTCTTTGCCGAGTGTCACAAA TACAACGCTC
chr2:218595174-218595771     -      7  1.83e-04 TTTACTTCTA CTATATGTCAATATGCCACCAAAAATGTCATGTTTCATCAACTTATGAT GGAGTC    
chr6:174202051-174203004     -    428  1.83e-04 CTCTTGTTCT TCGGTTGCCCCCTCCACATCCCCAAAGGGCAAAGGGCGGGTGCCCCTCT CTGGTATACC
chr1:271105975-271106466     -    123  1.89e-04 GCCATTAGTT CATGATGACCTTTGGAAGCTGAATGATGTTATTGTGTACAAGAAAGACA GGCAATAAAA
chr4:37788899-37789687       +    164  1.89e-04 TAGTTGAAAA GTGAATGAAGAGAAGAGAAAAAAGAACTTAGTATCTAACTATACATATT GGATATATAT
chr1:143508695-143509498     -    120  1.89e-04 TTTTGCAAGT GATGAAGAAAAATGAAAATACAGATTTACCAAATGGGACATTTTATAGC ATAAAAAAAC
chr2:50031351-50031868       -    305  1.89e-04 AGAGAACATG GTCGGAGACAATTTGAGTCCAATCAAATGTCGTGTCAAAACACCAATAT GCTACACAAA
chr2:241661502-241661960     -    330  1.89e-04 CCGAAACGCA CGTGACGAGAATAAGAAAAAACTGAAACAAAATTTGATGATATACTAGA GCTGACGTGA
chr9:6032839-6033355         -     54  1.89e-04 TGGGTTAATG AAAACTAACACAATACAATGAGACAATTGTATTTTTGGGACTATAAACG TGACGCTTCG
chr1:293482735-293483254     -    343  1.89e-04 TAGCAACTAA AGAAAAAAAACAATACAAAACGTAATTTTGAAAGTTTAAGTGAAATAGA TATACAAGCT
chr4:203030315-203030907     -    129  1.89e-04 ATAATGCAGT GGAGAACAACATGGTGACATCCGAAATGTCTCTTGGACCCTGAGGCCCG TCATAAATAC
chr5:12754967-12755461       -    275  1.89e-04 GCAGATTTGT ATCACGATCATATGTACAACGGAAATAGTAGTTATGGAGCAGATAATTA CATAAGTGCA
chr4:25519307-25520099       -    676  1.89e-04 GAAAAAAACA TTAGGAAGACACTAAACAAGAGAAATATAGTCTTTTATCATCATCCACT TAAATTCGTT
chr4:187949064-187950284     +     17  1.89e-04 CAAGAGTCTA AGACACAAGATAAAAGAAGCCTAAGTGAAAAGACGCGAAGAAACAAAGA AAATAGGACT
chr4:169169745-169170476     -    444  1.89e-04 AACAAGTTTA TGAGAACCCATTAGCAAACCTCCAAACGTTAAGTCCAAGACCCAATCAT TTCTTGAAAA
chr7:182570274-182571409     -    691  1.89e-04 AACGATCTCG GATAAATAAACTACCAAAATAAAAGTCGTAGAACACAAACCGTTGTGTA ACTTTGTAGT
chr5:93430685-93431307       -    436  1.89e-04 TGGCTTAATT GATCATTAGCATTGAGAAGTCAAAGATATATCTTCCATCAACAGAAAAA AAGTATTCAT
chr5:93430685-93431307       +    208  1.89e-04 AAGTGTATTA AAGATGGAGCGAGAGGAAAAAAATGTTGTGACTTATGAGCTGTGAAAAA CCTACGGTGG
chr1:271105975-271106466     -    333  1.96e-04 ATATTGTCCA AGGCTGACACCTGAAAAAGGGGAAAATATAGTTGTCTTGATTATAACAC TTTGAGCATA
chr8:46132418-46132873       -     92  1.96e-04 TAAATTTATG ACGAAAAAACATGAAACGTCACAGATGATGCAATGCCACGCATGATAGG TGACAAAGCG
chr5:26688782-26689232       +    348  1.96e-04 AGCTAATAAT ATCCAACCATCAAACCAGCAGAATCTAATAGGATATGAGTTGCCAAGGA ACGTTGTCTT
chr6:73605934-73606383       +    371  1.96e-04 TGGATAGTTA CATCCAAAATATCTGAAATAACAAGAAGTGTTTTCGAAAAATATGAAAA TTGCAAATAT
chr1:152575548-152576607     +    569  1.96e-04 TATTGGCAAA AAACAGATCACCTTCAAGCAATAAAAAATCGGAAGAAGGATGAGAACTG CTGTTCGCTT
chr10:145589320-14558982     -    342  1.96e-04 TAACCAATAA ACCATAACAAAGATAACAATAAATTCTGCAAAATTCAGGTAAAAAAACA AATTCTGCAA
chr8:122514570-122515344     +    560  1.96e-04 GGATCAACTT TAAGCAGCAAGGGGAAAAAGAGTGGACAATAGTCTTAGGATGTGGTCAT ACTTCATCTT
chr5:139122524-139123225     +    219  1.96e-04 GGTCTTAGCC GGCAACAAGCCCTTAACACAAGAAATAAAAAATTTATTCAACTAAGGGA TAGTTGGCAG
chr1:28540887-28541670       +    119  1.96e-04 AAATCAAATC TAACTCAAAAAGTGCAAAATAAATGAGTTGGGGGTGTTGCAAGTGCATC GATGTGCACC
chr10:10095590-10096054      +    113  1.96e-04 ATCTAAATTC AAGGCATCAACATTCAACATTCATCATTCAAGCTATAAGCAAATCAGCA CAGCGCAACA
chr1:277737299-277738628     -    143  1.96e-04 ACAAACAATT GCGCATGGAGTAGAGGCATGCAACAATTTTGTTTTAAGAAACATGGAAA AACACGTAAA
chr3:232433908-232434492     +    161  1.96e-04 AACCACTTGC TCCCAAAAACTCTAAAATAAGAAACATCGGGGTTTTTACTAGTGAGGAG TTAATATGAT
chr2:218595174-218595771     +    111  1.96e-04 AAAATATTTT TTCAATGCAAAAAACATATGCATAAAGTCTCGTGCCCGCGCGTTGGGAC GACATACAAA
chr1:194418771-194420134     +    759  1.96e-04 TATCCAATCC GAAGAGAAAAATATGAAAAAAGTAATATCTAATCTGATTATATCCCTAC TTGCGACCTC
chr3:182978496-182979048     -      3  2.02e-04 ATTTGGATTC GGGCGAGAAACGACAGACCGAAATAAACTGATTTCGGCACTGATAATTT GT        
chr1:63646512-63647037       -    434  2.02e-04 AAAAAGGCAT GACCCAGGCATGGTACGACCCGAAATATTTTAGTGGCGGGCCGGCACGG CCTGATATAT
chr5:145311563-145312119     -    299  2.02e-04 GATGTTAGCT AAAGATAACAAGAGCATAATTATTGAGATATGGTGCGACGTAACAAGCT ACACAGTAAT
chr6:160478479-160478917     -    116  2.02e-04 AAATTGAGTG GGCGATACCAATGGAACTATCCTTACTAGAAATGTTGTGTAGAGAATAA ATGAACCTCC
chr9:152476118-152476944     -    432  2.02e-04 ACGGTCACGC GGTGGCAGCCTGGCAGGGAGGGAGCTGGACGGAGGCCTGATGGGCCAAA TGGGTCTGAC
chr8:138719586-138720223     +      8  2.02e-04    ACATTTA CACCGTCCACAAGTGAAGTGACAAAGAATCCAAGTGGTGCAGTACATAA GAACATTTTA
chr10:92616880-92617367      -    221  2.02e-04 GGAATAAAGA AGGCCAAGAACATCCATAGCAAGGATAAATAGCATCGGGGAGAGAGGAT CTCCCTGCCT
chr5:28053689-28054412       -    627  2.02e-04 ACTGATAAGA ATGGCCCACCAATTTACATCAGAGATGCCTGCTCGGTTCCTGCCCAGCC ATAATAGCTT
chr3:216785163-216785673     +    259  2.02e-04 ACCACATGCG TATGCGGACAATGCGATATAGAAAAAAACGGACGCCTTCAACAGCACTC GCATAGAAGA
chr5:192490042-192490536     +    235  2.02e-04 GAAAAGATTT TTCAAAATAATTTGCAAAAACAAAACAAGCGGTGCAAATGTGGTCCAAA ATGTTAAAAT
chr1:303109593-303110049     +    274  2.02e-04 CAACACAGCA GTCCATAGACCAAAGAATCTCTTAAATGGTAGTTCAAGGCAACCATGTC ACTGAAGAAT
chr1:27793675-27794192       -     47  2.09e-04 TACTTCTGGA GTGCCTCACAAATGCGAAGCAACTCCTTGATGTGCTATCTATTGCAGAC AATCATCTAG
chr6:179906302-179907010     +    425  2.09e-04 TACCTGCAAA AGAAAAAAACAAGGGCAATGGTATACATGACATTAGATAGAAAGATTGA ATAGCACACA
chr7:102985740-102986371     -    565  2.09e-04 ATCAAGAAAC GACAAGCCAAAGGAGAAGGAAGAAATGAAACTTTAATAGGATTGAACTA CCTTAGTACG
chr4:46929125-46929792       -     87  2.09e-04 CTATCTTAAT GTAGAAAAAAATATAAAACTAATTTTATAATTTTTCCTAAAATCAAGAT CTATAGTCTA
chr3:17654242-17654739       -     68  2.09e-04 AACAAAACAC CCCGCTCCAACAGTAAAACCCCAAATCTAGATTATAGGGCAGCCCACTA CGATGTAGTA
chr4:168033382-168034599     -    590  2.09e-04 ATCCTTCTGA GAAAAAGATACTTGCAAGAACCAGCTGACAGCATGTGAACTTTCAGATA CTCCCACCGT
chr2:106144853-106145346     -     79  2.09e-04 TAACATGTCT TCGAAAAAAGAAAAAAACCTACTAAAGATTCACTTTAAAATCAAACGGC TCAAACCTTT
chr8:6348239-6349057         +    296  2.09e-04 AGTGCCTACA GGGCTACGAAAAATGCGCGACCCGGCGATGGCGGTCCGACTCAACGGGA GCGGTCCGAT
chr10:3757535-3758249        -    488  2.09e-04 TGAACGAATG TGGACAAAAAAATAGGCTAGAAAGAATTATATTTTAGGACTGAGGGGAT ACTAGTTAGT
chr7:12590292-12590928       +    124  2.09e-04 AACAAAAAAG TAAAAAAGCAGAAGATAAACTCTAAAAGGCAGTTGTTTAGACTGCTACA CATGTAATCT
chr4:30558504-30559061       -    159  2.09e-04 TCCAGCAGCT CAGCTCACCAAGATGATATTCCACAAAATCAGGAGCAGAATGAGCCACA GCCAGCCCCA
chr1:10982801-10983703       +    421  2.09e-04 AAGAGCTCAA ACCAACAAAAAACTCAAAACACCATCAAACAGAGTCCAATTAACCTTAA ATTTTACACA
chr8:154710024-154710733     -    619  2.09e-04 AATATACAAC AAGGAAAAAGATATAAAAGTGGTTAGTGTGATTTAGAAACAGCCCGAGA TTTCTGATGC
chr8:106823618-106824392     +    208  2.16e-04 TTATTGTATG AATCTAATAAAAATCTGAAAACAAATTTTATTTTTGGACAAACGGAGTA TAAGATATTT
chr4:28350162-28350751       -    275  2.16e-04 AAAAGTTTTA GATCGTGTAAAATACAGAATGAAACACGGGACATGAGAGCAACTCCAAC AGATAGAAAT
chr3:6112655-6113109         +    347  2.16e-04 GGTAATTTGA GGCCCAAAAACCACTCGAAATACCAAAATGGGCTGATTGCAGAGCATTG TAGACTCTAT
chr3:48518261-48518922       +    393  2.16e-04 TGAATATCGA TTAAGCCTCCTCACCACATCCCCACAGGACGAATGCATGGAAATCAAAG CTCTCTCTAG
chr7:4812142-4812733         +    510  2.16e-04 GAAAGTATTA GCCCAAAGCAAAAGGACCGCACCACCATCAATTTCAAAAATTATGTTCT TTCAATTTGT
chr4:25519307-25520099       -    323  2.16e-04 GCTGTGCGCA AAAAATAAGAAAGAGAGATAACGAGAAATACAATAGAGATAGAGATGCG TTGGAAAAAA
chr10:149508812-14950926     +    324  2.16e-04 TTTCCTGAAT TGTGAATAAAAAGACAAAACAAAAGGACGTCTATTTATAAAGTACCTAA AACCCCAGTG
chr4:28635486-28636023       +    353  2.24e-04 TTATAATATT TGAACAAAACTATTCAAATGTACAGAAGATGGCGTACAGTAGTAACAAC AACACTTGCC
chr1:208519975-208520646     +    365  2.24e-04 AAATTGGAAG TTCCACTTAGATAGAAAAAAAAAATACTAGAATTTCATAAAGATAAAGT TAGCTTGATA
chr10:145589320-14558982     +    195  2.24e-04 AATCTATAGA GACAAAAACATTGTAAAATTAGTAGAAACCGGTACGGATTAAAGCCAAA CGAACAAACT
chr3:2130305-2131011         +    140  2.24e-04 TATATTTATT GACAAAAAGAATAAAGAAAAAGAAGTTATTTTTTATGAGTTGAACAATG ATTTAAGGAA
chr9:152476118-152476944     -     12  2.24e-04 TTTCAAATAG ATAGAGGACCGTTTAGAAAAAAAACTATACATAGAGAGAGAATCCAGCA GCGTTCTCTA
chr2:16502551-16503988       +    858  2.24e-04 AAATATTTAA AACAGGAAAAATAAGAACAATCAGGTAAAAACATGGCGAAAATTGAATA ACGAGTATAT
chr5:113727863-113728987     +    518  2.24e-04 GATACACATG GACATATAAAACACAAGCAATCTACAATCACTAGTTATGCACACATACA CATAATTATA
chr1:250768425-250769096     -    392  2.24e-04 ATATATCCCT TGCAATGTCACTATGAATACAGAAGCACGAAGATCCTTCATGCGGGACA GCTTAGGAGC
chr1:194418771-194420134     -    847  2.24e-04 TCCTCAGAAA AAAGTTGAACCAAACAGACCCTAAATAGCCGAGCTGTGACAAGCAAGAC AGTGTCGTTT
chr5:26688782-26689232       -     39  2.32e-04 ACCTAACCAT ACAGAACAAGCGAAGACTCCAAAATAATTAGGTCACATCGCATAAAACA TTTTACAGTG
chr10:4182996-4183636        +    144  2.32e-04 AATGGTTAAC AGTGGAGTACATGTGCAAGTGCAAGGATCAACTGTGGACTTGTGGAGAC AGCTTACTGT
chr7:40723802-40724339       +    290  2.32e-04 ATTTTTCGTT AGAAAATTGGAAATCCCATGAAAAAATGGGGATGCCAAACTAGCCCTGA AAGAATTATT
chr6:82239397-82239859       +    202  2.32e-04 TCTCATACCT GTCAACGAGAAGATACAATAAGAACTGGACCATTTGAACTGTTCAGCCT TAAAAAATAT
chr3:188364993-188365694     +    484  2.32e-04 TACCGTTACC GGTGAATCCGATCGAAAAAAATCAAAATCGGTTTCCGGAATTCTGAAAA ATTCCGAAAC
chr3:184694318-184695007     -    466  2.32e-04 CAAGAGAGCC TACGTGACCATTGACACAAAACGTACGACACGTGCGAAAAACTTCAGAG ATTGGACAGA
chr6:172366133-172366852     -    232  2.32e-04 AAGACTTACA CACCACTAGCCAATGAACAAAGAAAAAGATGAAAGCACACCGATAACTC TAAAAGCTAA
chr3:211550766-211551690     +    439  2.32e-04 CAGCGGAAGT GGCGAAACTGAAATTTCAAGGCCCGAAGCAGGTGTGGCGAGGTGACAAT CGACGCAGGC
chr3:42161002-42161508       -    141  2.32e-04 CTAATTCAGA GGTACACACAATATCCAAAAGAAGATCATAATAGGGTAGCACCACATAT ACCACTCGAC
chr3:71628334-71629626       +   1024  2.32e-04 AGGTCTTTGA GACAAGGGCAGGTGCATGTGGGCCCAATAACTTGGGAGGTTCTGCCACA CATGCGAGAG
chr9:136045312-136045753     -     68  2.32e-04 TAAAAGCAAT AGGCAATAGAAAAGGATACATAAGCATGCCTCACTGGTGAACAGAAGAT AATTTCATCT
chr2:217536783-217537257     -    125  2.32e-04 TTCTCTGCAT GTGAGGATGAAGGGGCCAATAACATAGAGCGGGTTGTTGCTGGAGCAAT CCTAGCTGAC
chr4:183577069-183577532     +    392  2.32e-04 AAAATCAGAG AGACGCAACAAAGAAACGAGAATAGAGATTTATTTGTAACATATATGTA TTTAGACATA
chr7:117270261-117270736     +    164  2.32e-04 CCATCAGAAA TAACAACACTTAATCATGAAAAAGATGGTGAGTTGGTCCAATACCAACA ATCAAAATTA
chr4:28635486-28636023       -    110  2.39e-04 AATACCCAAT AACAAAGGAAAAGGACCAGCAGATACAATTGAATCGCCACCTAAAAGGT TAGGCTCCGT
chr10:142937354-14293789     -    211  2.39e-04 TTTTGGTGAA TTATGCCAACACATCAAAAAGCAACAAAAAGAAGTGCAAAATCAATGCA ATTGAAGACC
chr5:182013230-182014148     +     26  2.39e-04 TTCTTGAAGC GAGATGGCGATGTTGAAATTAAAACAGAGGAGCTATATCCAATTGAAGA CATGACACAA
chr4:235533678-235534527     -    337  2.39e-04 TAACTAATGG GTAGTTGACAATAGGAGCTTTGTAACCACCATATGCAGACAGATAAAAA GGGACATGAA
chr6:42760293-42760924       -      4  2.39e-04 AAATACGTGC GCAAAGAACGACAAAGAAGCTAAGGGTGCAGGAGCAAGCAAGAGGGGGT GAG       
chr4:192612858-192613522     +    256  2.39e-04 AGCAAGCAGC AGCAAAGAGTTTTAGAACAAGCCAGTGGACTGAATGAAAGAGAGAAGGT AGCACGAAAT
chr4:199041673-199042275     +    330  2.39e-04 ATTACCTATG CCTCATAAAAATCCCAGCCCCAAATTAGATAGTTTCATATGGTGCTAAA ATAACACACA
chr8:156994030-156994717     +     11  2.39e-04 AGGTAGTTTG AAAAAATTAAAATTCAAAATTCAAACATAGTTTTGTATGGCAAGATGAT TTCAAACCAA
chr10:143739920-14374049     +    473  2.39e-04 ATTACTAAAA ACGAACTTCAAAAACCAAACCGAAAAAATCGGTTAATCGAAAAACCGAA AAATCGGTTA
chr5:224030937-224031751     +    648  2.39e-04 ATGTATTTGT GGTGCAACGCGTTAACCAACCGGAGTTGCAATTTTTATGGACAGAAGTA ATAACTTATC
chr4:12984805-12985524       +    171  2.39e-04 GTTGTAGGTC AAAACTGACGAGGCCCATACTAATGTGAAGGGATTGTGAGACCTAAAGG GAGAGCGGGG
chr1:33689344-33689957       -    113  2.39e-04 GTTGTAAACG ATCTCAGAAGAAAAACTATTAAAAATTGTAGGTCTCAAAAAGTTATGCA ACCTTGTAGT
chr5:218344255-218344961     -     28  2.39e-04 CACATTTGGA TGAAGCAACAAATTCGTCCAGACTCTTGGTAGAGTCTAGAAGACCACGA CTGATCCTCA
chr3:50425036-50425609       +    118  2.39e-04 TCTGTTTGGT TGGGCTGTGGCTGTGAAAAAAGTTGCTGTGGGCTGTGAGCTGTGGAAAA AGCTGCTGTA
chr5:75265914-75266419       -    415  2.39e-04 CAACATTTAG GACACCACCACCTTCTCCACAGCCATCAAGGGATTCACGACAATCAAAG AAATCTAAAT
chr2:217791607-217792218     +    146  2.39e-04 GAGCTACTGT ACTGCATGAAAAAGAACAAGAACAATTATTAAATACAAAAAGAGCCATT ATATAAATAA
chr1:108133071-108133675     -    247  2.39e-04 AAAAACAATT GACTGAAAAATCATCAACAGTCACACCACGATAGGGATGGCAACGGGGA TTTCCCCGTC
chr9:150736141-150736890     -    657  2.48e-04 CCGTCCAGGA CTGTAACGAACAGTCCAGAGAGAACCTCACCGTGTTGAGACAAGATCCA CAGTTAAGAG
chr7:40723802-40724339       +     62  2.48e-04 AGTTCATCTC ATCAAAAAGAAAAAGAAAAAAGAATCAAGTACCTGCAGCACGGTGCTTT TCTCGACCTG
chr5:210103596-210104122     +    249  2.48e-04 AATCGATACA AAGAACAAAGTGAGGTCAATAATCTAGGGGACATGGAGGATCCTCAGAA ACCCCAAAAA
chr1:152575548-152576607     -     42  2.48e-04 AACACATATA TATAACAACCTAGGGAGACTGAATGCATAAGCTCGCTTGACGACATGAT GACTGATTAG
chr8:98369523-98370063       +    393  2.48e-04 ATAGACCACT ATATTTGTCAGGAACCAAAGAAATATTGACAATTTCAGAAAGTTAACAA AATGTTTTAA
chr9:119317360-119318678     -   1022  2.48e-04 ACGATCCGTA AACATATCAAACTTCACAATACAACAAAGTTGACAAAAGATCACAAAGA CCACAAGTTC
chr9:95463800-95464405       +    329  2.48e-04 TGAATTCAAA CTTATAAAAAAGATATATCAAAATATGGAGTGATTGCTAAAGTCAAGCA TCAATGAAAA
chr3:45038461-45039321       +    536  2.48e-04 TTTGGTCCAC TTTAGAAATCGAAGCAGGTAACCAACAGGCGCATTCAGCCACATCCACA CCCATAATAT
chr1:92564246-92565054       +    101  2.48e-04 AGATTTTGTT CATGAAAACAAAGTCAGAAAACAACTGGATCGCAAGTTCGCGGTCATGT TTCACGAGCA
chr1:219788620-219789208     -     37  2.48e-04 TTCACAACTG GGTGATACAGGATGGAGGAGATGAATTTATCATTCCTGGGAGTGAGGAA TTGCCTACCA
chr3:11033618-11034247       -    487  2.48e-04 ATGTGCGTGA TGGAAAAGAGATGGGGCTAGAAAAGATGACATATAGGTCCAAAAATAGG GGCAATAATG
chr1:277737299-277738628     -   1172  2.48e-04 GTGTAAAAAA ACTCAGCAAAGAAAAACACTCGACAAATCTCAATTGCAAAAAATATAAA AAATAGAACA
chr8:107040716-107041300     +    348  2.48e-04 ACAGCGGTAA GAGCATCTCCAACAACAAACCCTAAAATAGAGTCCTAAAATTTGAAATA GGACCATATT
chr4:223369603-223370048     +    146  2.48e-04 TGACATTGCT GTCAAAAAAGTTTCGAAGAGCCAAATAAATGAGGGAATAGTTTCATTAA ATAACTATGC
chr9:151732532-151733252     +    664  2.48e-04 GGTTACTCAT AAACAAAAAGAGAACACATTACTACAATTTGCATAAAAAAACACATTAT TAGTTTACT 
chr6:159002461-159002949     -    331  2.48e-04 CGGGGAAAGA GGGCAGAAAAGCCTGCGACCGCATGGGGGCACTTGGACGTACGCGTCTC GTCAGAATCT
chr4:134535890-134536331     -      7  2.48e-04 CCCCCACATA GCCAATAGAACTGAAAGTCGCCTAGAGGGGGGTGGATAGGCGAAAACTG AAATTT    
chr10:10688276-10688994      -    351  2.56e-04 GATAACATGT AGGCGAACCGAGGACACACAATGACAATTTGATACCATACAACTAAAGC TTTGAGGCTA
chr6:42760293-42760924       -    509  2.56e-04 AGTTTGGTTG AAAAAAAAACAAAATAAATATATACTTTAGCGAGTGTCCAAGGCAGGCA CTGGGCAAAG
chr9:22591491-22592491       -     38  2.56e-04 AAGAGAATCG CTGCATCACCCCTGCCAATCTCGGGGTGGGATTTGGGAGGTGTCAAAGT AAGGTGTTGT
chr2:177383163-177383847     -    376  2.56e-04 TTAGGAAGAG CTCGGACAAATAAAAACAAAAACGACGTCGCACTCGCGACAGATGAAAC AGATGCGATA
chr5:185970227-185970662     +     71  2.56e-04 ATAATCAAGG AAACCCACACAAATCAATTGTACTATAGAAGTTGGAGTCCATACACAAA CCAAACGCTC
chr8:146204384-146204931     -    493  2.56e-04    GCAGCTG CGGGCAGACCACCTCCCCGCCCTCACGAGCCATGTCAAAAATACCTCGA AAACAGTGAA
chr7:122413650-122414861     -    241  2.56e-04 ATAAGTGGGA GTGGAATAGAAGAAACACCAACATCTTGTGGATTTTATAGTCCAAATGT TTTTGAGAAC
chr10:121626474-12162737     +    270  2.56e-04 GTAAACAAAA AGGAAAAACATAGATGAACATCATTCTAAGAGTGTGTAGAAGATATCTA GAAGATGTGA
chr8:121955083-121955758     -    577  2.56e-04 AAGAAATGTA AAGCATATCCATAACGACAACACGAGGGGTAATTGATACCTAAGAAGAT AGCATAGTCT
chr10:92769458-92770036      +     72  2.56e-04 ATAGGATACG AGGGATGAATACATGAAACAGATTGTCGATGCTTTCGAGTCCAGGGGCT CTTACAAGTC
chr1:194418771-194420134     -    619  2.56e-04 ATAAATTGTA GTTGCAGACATGGACGGATGGATAGGGGGCAAAGTGGGCCATGCATCCC CCTTAATTTT
chr7:85122675-85123310       -    478  2.56e-04 GTACATGGCA GCGGGACACGCTCGGCCGCATGCACCTAGTCGTTGGGCGCGGACCAGAT GGTGGCTGGG
chr3:231442118-231442947     +    251  2.56e-04 TCACAAAGTT GAAAAATAAAGGGTAAAATCACAACTACAAGGCCTGGAAGGGGTATAAT CACAATTGCA
chr7:100332944-100333805     +    791  2.65e-04 GCTGTTGGAA TCCAAAAAACAGAGTAATAGCGGTACTGGAGATTTGGTACAGTTACCAG TGGATTCCGA
chr10:131082620-13108360     -    372  2.65e-04 TAATTTATAT GTCGCACTGTTGGTCAAAACTAAAGAAGTTCGATTTAAGATGAAACTGA ATTACATTAT
chr7:102985740-102986371     -    187  2.65e-04 ATCTTTGTTT AATCCAATAAAGGAGAAAGGAAAAATGTAGACCCTTGTAAATTGAATAC ATGCTTCGTC
chr9:115467142-115467740     -    322  2.65e-04 AATGCGGGCT GGACCGGGCTCGTACCAGACCAAAAAAACATGCTTCAGACCGAGCTTTC GTGTTTTCTG
chr6:154796274-154796777     +    333  2.65e-04 GTATGTGACG GACCTACACGCTTCGCACCGGAAACACGATGATCAAAACGATAGAAACT AGTGCTTTAT
chr3:11033618-11034247       +    125  2.65e-04 GACCGTTTGA GAGAGGAAAAGGGTTGAAAGAGACCTGGTCTTTGTGACCACCTCAACGG GGAGTAGGTT
chr9:24182003-24182502       -    313  2.65e-04 GCATAACTTC TTCCAAGAGAAGATGTCTAGTGCACATGGGAGTTTGGCGCACATGGCGC ATATATTAAA
chr3:217478835-217479283     +    338  2.65e-04 GCAGGAGGAG GGAGTAATAATAGGGCAAAACAACATTAAGGAATACATCACTATCGAAC GATCGGACGA
chr4:25519307-25520099       -    600  2.65e-04 AAAACTAAAA GACATGACAAATAATACATAAGAGATAAAAATCGGTATCGATAGAAAAG TTTAAAATTT
chr5:209757596-209758061     +    373  2.65e-04 TTTTTAACCA CAGCCTGAAAATTCGCTACCACAGAGAGTCGAATCCAAGACCTGAGAAA TGCTAATCAG
chr2:21982312-21982772       -      4  2.65e-04 TGAGAACAAG TCCCCAACAAACGCAGAAACACAAGATATGCTTACTCAGATCAAACACA TGG       
chr10:90026893-90027725      +    421  2.73e-04 GAATTCTCTT CTAAATATACATGGCAAGGACAAAGATTGTAAATTCCTAATGAAGAAAA TGGTGTCACC
chr5:1631677-1633578         -    700  2.73e-04 AAGCCGAGGC AAGCTTTCCCTCCGCAAATGCAGAAAGGCTGCTTCGAACCTGTGACCTG GTGACTTAGT
chr2:55900040-55900560       +    362  2.73e-04 TCAATTTCAG AAGGCTCCAATGCACAAATCCAAGCTAGATAACTTGACATAGTCAATCA TTCCTAACGA
chr9:160470090-160470873     +    450  2.73e-04 AGGTAGTTTA AAAAATTTAAAATTCAAAATTCAAACATAGTTTTGCATGGCAAGATGAT TTCAAACCAA
chr6:86427188-86428006       -    765  2.73e-04     CAAGAC AAAGATATAGCCCAAAAATGACAACAATGAACGTCGAAGCTATAGTCAA AGGGTAACAA
chr1:252540986-252541536     -     18  2.73e-04 AGAGGATCGT CAAGTGGACATCGTCTAACAACACTAACCTAGTGTTACCCAGGCAAGCC CCGGTGCATG
chr1:33689344-33689957       -    378  2.73e-04 TACCATGTTG GATAAGCAAATGATCAAACAATCAAAATAAACTTTGTAGACTTAAGAAG TTATAGAGCT
chr4:73015174-73016084       -     91  2.73e-04 ATGACATAGA GCAGAGGAAAACATTAGTGCAAAAGTATCCGACAAGACGCAGACCTCTA ATTTTGATTT
chr5:141255484-141256073     +     50  2.83e-04 TCAAAATAGA TCAAAAATCAACTTGAACACCAAACTAGCTCGAACTCAATAGAAAAGTT GGCTTACACA
chr3:212512767-212513202     +    174  2.83e-04 TAAAATGGAT GGACTAAAAATTAACCAAACACCCCCTAAAATGGGGTGAGTATGATCCA ATCTTATCTC
chr1:208519975-208520646     +    588  2.83e-04 GAATAATCTA ATACATAGAAAAGAAGAAAAAGAAGAATATATATGAATAATATAATAAA GAGAAAATGC
chr6:86427188-86428006       -    659  2.83e-04 CTGAGCCGAA GAGGAAAAGACTAGCTAGTCCCTAATGATTTAAGTTACAATTATAAACA AATGTTAAGG
chr3:45038461-45039321       +     66  2.83e-04 CGTGGTTTGG GCGCACGACAACAAGTTATCGAAGATGAAGGAGGAGAAAACTTGAAGGC TTGATCAGCA
chr3:230678430-230678876     -    352  2.83e-04 GTGAGGTTCT AAAACCAAAAAAACGAACAACACAATGGCTGACATGTACGTTCACTAAC CGAACTAAGA
chr4:168033382-168034599     -     70  2.83e-04 AAGTGTAGAT AACAAGATACAAGTCGAAGCAACAAAGGACAGCTTCCAAATCTTTAACA GATGACCGTC
chr3:11033618-11034247       +    566  2.83e-04 GAGGGTGGGG CGGAAGGGGGCGAGCGACGCACGAGGCGTTGGTGTTGGAGTGACCGAGC ATCGCACGAG
chr4:38279669-38280345       +    615  2.83e-04 ACTTAAAGAG AATAAAGAAAAAGAAAGGAGAAATAAACCTCACTCCAATAAGTCCAACT TGAGTTCTTG
chr3:48518261-48518922       +    305  2.83e-04 AAATGTTTGC ACAGATCAGTCGAGCCCAAGCACAAAATAACAGTTTAGCAAAACCAAAT ATTGACCAAA
chr1:252618101-252619120     -    473  2.83e-04 AATAGAGGTG TAAAACCACACATTTAAAAAACAAGTAGTAAAATTCCAATTGCAATGCT CGAGAAGGAG
chr6:174756065-174756642     +    439  2.83e-04 ATATTTTGGG ACTCTAAACAATTTCAAAATAGAAAAAAAAACTCTCAACTACAAAGCTT CATTGTTTTG
chr7:143262229-143262688     +    162  2.83e-04 GGAAGGACGG AATGAGAGCATTTAAACGCGACAACATTAAAATGTCCAGGAGCCCATTT GGAATAAACT
chr7:179386476-179387608     -    948  2.83e-04 AATAAATATG TTGAGAATAAACACACAAGAAAAATTGGGTCAAATGTACAACATCAGAA TGAAAAATGT
chr5:13290155-13290710       +    441  2.92e-04 TCAATCAAAG ATCCAAATCAAACAAGTATCATAAGAACAAACATTGAAGCACACAAATA TTTACGAAAA
chr1:304115563-304116377     +    212  2.92e-04 TGTGAATATT GAGGAGGAACCCACAATCAAAGAAGATCATATATTGAATGTGTCACATA TAGACGGGTA
chr1:242410820-242411552     +    160  2.92e-04 AAAAAATGAA TAAGACAAACCGATCAAACTTGACATAAAAAAATGAGACGAATTATAAA TTAGGACGGA
chr1:143508695-143509498     +    221  2.92e-04 GAAATCTTTG GACAAAAGAAAAGATAGCACATACATTGATAAGCTGCTACACACCAAGT GGAATCGAGG
chr8:122514570-122515344     +    409  2.92e-04 TATTTCGAAA GAAAAATTCAGGATGAAGAAGCCAATGATAACCTTGAGACTAATATTAG AGTGGGGGGT
chr5:192215892-192216710     +    133  2.92e-04 CACTAGGGAC AGAGTAAAAACGTGAAAAATGCTAATAGCTAGATTCAAAATAATTATAA ATCCTTTATT
chr8:146204384-146204931     -     13  2.92e-04 ACCTCTAATC AACGTAGAGCCGAAAAGAAGCGGAAAATTCGGGGTTGAGGAAGGCTAAT CTAGAGCTAA
chr9:20059270-20059874       +    139  2.92e-04 GAGATAACAA GAGTGTAAGAAACTAAATAGCCATCCAGAAAGTTTTGAGCTCCTCTCAA AGGAAAATAG
chr7:12682331-12684798       -   1858  2.92e-04 GAGCATACCA GACTTCCTAAACATCCCATTGAAGACGATATATTTGGAACACAGATAAA TTATCTACCG
chr1:10982801-10983703       +    285  2.92e-04 ACCCATGGAA CAAGTGAAAAAAAGAGGAAATCAAGAAAACAATTCAAAAATCAAGAAAA ATATATGGCA
chr3:206481024-206482067     +    991  2.92e-04 TACTAAAATC AGAGCACACCATTAGAAAGGCAGAAAGGAATGTGTAATAAAATGAACCT TGTTG     
chr9:82826893-82827903       +    618  3.02e-04 ACATTAGCTG CAGCACGTAAAAATAGCCAAAATAAATTACTAAGGCAAGATGTGCTGCT TGGATTGCAT
chr7:96354446-96355087       -     56  3.02e-04 TTGCTTAGTA ATCAAGGAACGAAATCAAGCAGCAAATAAACTTTTTGTACAAACATAAA AATTGTTCCA
chr9:162171295-162171873     -    479  3.02e-04 ACATTGTTTT TATGTATACAAAACAAGGAAAGTAATGTGTGCTGTGAACATCTCATATA TGTAAAGTTG
chr1:143508695-143509498     -     31  3.02e-04 TAATTTAGAC ATCAAGAACACAACTCTACTAAATAAGTGGCTTTTCAAATTGCTCACAA CTGAGGGTAC
chr9:119317360-119318678     -    694  3.02e-04 TATATATTAC TAATACGTAACATGTATATAGAAAATGGTGGATTTGTTCGAGAGACCAA ATCGTTAATC
chr10:93326735-93327254      +    111  3.02e-04 TCCAAAGGAA GTTCCAAAAATATGAACATGCCAACATGATAGACTTACAAGTAGGACGA TTGAGCATCC
chr6:145043082-145043915     +    707  3.02e-04 ATAAATGCAT GTCAAGGGAGCTAGCAAGAGCATGGGTGAAATCTTCAAGACTTGATCAA CAAGACTACG
chr3:71628334-71629626       -   1161  3.02e-04 AAACAATAGT CAGGACCGACCAAGAAAAAGATAGAATACATGTTCTTGGACGATGTAGA CTATCTTGTA
chr2:220937839-220938312     -    321  3.02e-04 TAAAAGGTTC ACTCTTAGCCAATAAAAAGATCAAATTAATGGGTTCAACAAAGGAGCAA AGGGTCAATC
chr4:52256877-52257360       -    281  3.02e-04 AACATGACTG GGTAAAAAGAAGTGATCAAGGGCACAACTTGCCTGGCACTTGAGATTCT AGGTACCAAC
chr7:12682331-12684798       +   2211  3.02e-04 AAACTATCCT ATCATGTAAAAGACAACCACTGAAAAAGTGAGTGGCTATCAGACATGTC TTGAAAAACA
chr5:218344255-218344961     +    529  3.02e-04 TACAATGTAA TTAGATATAAAAAGGAAATAAAATAGGGACTTTTGTTGGATTGGCACGA CATAAATGCA
chr6:89057849-89058354       -    400  3.12e-04 AACCTTCGTA AAGAAAAACAAAGGGAAATTAGTAAATTATGGTTGGTATATAAAGTTAT TGGTAAAGAA
chr5:66028205-66028747       -    156  3.12e-04 CTTAAGATAA ATTCAAAACAACTAAATTATACAGACGGATGGAGTAGTAGAGTTAACCT GAAATTCACA
chr2:177383163-177383847     -     34  3.12e-04 ATTGACTTAA GCCAATTTAGAGATGTCCACCAATAGAGATAATGTCTGCCAGAAGAACA TATAAGGTTC
chr5:37971718-37972526       +    109  3.12e-04 GCCACTTACC GAACCGAACCAAATCAAACCAGTAGAAAACCATTAGGGCGTATTTGACA ACAATATTTT
chr4:207765648-207766111     -    188  3.12e-04 AGAGTAATGG GGAAAAAATAGAGAACCAAGAATATTGTACAGATTCTAGCTAAACAAAC TAACTTTATT
chr2:149093292-149094348     -    400  3.12e-04 CGAACGTCAT CCCGAGAGCACCGGATAGCCCAACATATGGGAGCTGCGCCAGTGAGAAT GGTTTTTCTT
chr6:118989526-118990131     +      4  3.12e-04        CAG GAGGGACTGCAGCAGCGGACACACCTTTCTGGGTGGATATTGCGGAAGC AAGGGCGACT
chr4:73015174-73016084       +    494  3.12e-04 CTCATATGTG CGCCAAGTAAGAACAACACATATAATAACAGATTACATACAGATAAATG TCATAAATAT
chr10:87544542-87545124      +    271  3.12e-04 GTCGATGATG GCACTCACAATGGAAAGGAGGAAGAGGTGGCTTATGATGCAGCTAAGGA AGTAAAACAG
chr2:212775014-212775474     +    241  3.12e-04 GTTTGATGAC TTGAAAAAATTATGGCCACCATAGAAAACGCATGACAAAAAGACAAAAT GAAGAAAAAT
chr2:212775014-212775474     -     92  3.12e-04 TACTTAATGC ATACACACAACCTTGAGACCACGGATCTGTTTTTTTAAACATAACAAAA AGTTAAGAGA
chr2:217791607-217792218     +    537  3.12e-04 CTACTGCGTA GTACTAAAACATAAAATACACCAAAACAACAGTGACACCAAGAAAGTGA ACTATTTTTT
chr4:160317806-160318748     +    793  3.22e-04 AACACCTTTT GCTGATGACCAGGGAATGTACAACGCATTGACTTGGTGGGAGCAAATGG ATAATGGCAA
chr2:55900040-55900560       +    446  3.22e-04 TTTCACAGGG ATAAAAAGCCTTGGGACCATAGCTAGTGGAAGCTTCATGATGAGCCAGT TTCGAAGTGG
chr2:174852371-174852929     +    132  3.22e-04 CGAACTGAAT GTAGAGTAAAACAGGCTATCCAAAAATAGAGAGCGAAGATAGAGGGCCA CTAAATTTGA
chr3:117430405-117430949     -     59  3.22e-04 AAAGAAGTAA TACACCACACAATAAAATATACAACTAAACAGACGCATGGCGCAAAACT CGCATCTACG
chr1:277737299-277738628     -    517  3.22e-04 AGACATAATT TTCGTTGACAAGATGACTTCAAATAAAAAAGTTGCCAACTACAAAACTT TATAACGTCT
chr7:20294945-20295671       -    654  3.22e-04 TGAATACATG ATACATATCACATGACAATCATAGTGAATGAGGTGGAAGAAGTGACACA TCACATAACC
chr3:219217210-219217780     +    363  3.22e-04 GAGTTGTCAG GCGCATAAAAAAACATAATCAACCAAAAGTGAAATAATAACATCCAACA TCTTCGCCAT
chr9:10315957-10317053       -    444  3.22e-04 GCATATTAAT GTAAGCATTGAGACGACCAAGAACGTGTTAGGTGTGATGATACGATGGG TCATAATGCA
chr4:201330389-201330965     -    424  3.22e-04 GTCGTTAAGA TACTCAAAAAAATTGAAAAATGCAAAACCGTTGTGCAAGAACCGAAATC AGAGTTTTAA
chr4:187949064-187950284     -    942  3.22e-04 AACCACATGC AAGGGTAGCCCACGCGAGAGCCAAGCTATGAATTAGGTAAAACCATAGA TAGTCTTCAG
chr6:153524872-153525414     +     81  3.33e-04 ACGCAAAAAC GAACAAGCCCTATATGAATATGATCCATATGGATGGGTGGCCAAAGCCA TTAGCTTACA
chr1:242410820-242411552     -     99  3.33e-04 CATTTTTTTT AAAAATAAAAAATCCAAATTCAAACTTAAAGTATATCGAATGCTAAATA ATATCACAGC
chr3:2130305-2131011         -    432  3.33e-04 GATTTGGCTC TGGAAGGTAATTAGGAATATAAAAGTGTATTATTTCTTCTTGGGACAAC ACTAAAGCCG
chr1:63646512-63647037       -    201  3.33e-04 GCCTATAGAT GGTCAAACGGCGGCCCGGCACGGGCTAGACGCCTCGCGGGCCACAACTC TAGCCCAGGC
chr5:192215892-192216710     -    504  3.33e-04 GTACAAAGAT TCAGAGCCAAAGATCCCCCTAAAGGACAAAAGATTCGCCCAAGACAATA TTCTGTCCCA
chr2:71456301-71456781       -    299  3.33e-04 ACGAATTAAA GTAGAAATCGATACGAATTAAACTCAAGCGAATATCTTGAAACTAAGCT ATCTGTATTG
chr5:172181913-172182350     -    257  3.33e-04 ATCTCAGTCC TCTAAACCCCAATGAGCATGTGAAAAAGCATATGGAAACATGAGCTATA ATTTATAGAA
chr7:134543472-134544400     -    627  3.33e-04 GATGAATATG GTCACACACGTTATGGAAACAACAATAGCTATGGACATGATACTCACAT AAATAATTTT
chr3:71628334-71629626       +    300  3.33e-04 CCTAAGTCAG GATGTAAACATTATGAGTAAAAATGATGTTGTATTGATGAGATGGTGAA ATTAGACTAG
chr3:217478835-217479283     -     21  3.33e-04 TGATAAGTAC ACCCACATCAAAATGATAAGTGTACTGATTATGTTGAAACTTTGAAACA TAGAATGATT
chr7:35670970-35671736       -    521  3.33e-04 AATTCCTCAA AATGAAGGGAAACAAATAGGCCCTAAATGTAATCTCAAAAACACACAAA GAATTTCACC
chr3:204469838-204470322     +    412  3.33e-04 GCCGCTAGCT ACGCAAACAAACTACAAACCCAAGGACGACCATCGACCACCGATGGGAT TAGATTACAG
chr7:12682331-12684798       +   2320  3.33e-04 TTCCCTCCCT CCCAAAGAAAAGAAAAAACATATGTTTTATGACGGGGAGTATACAACCA TGATTTTTTT
chr9:159809326-159810035     -    538  3.33e-04 GTAAAAAACA GCTCAACAAAACAAACTTAGACTAATATTGGATTAGTGAAAGCAAGAGC CAAGTTCAAA
chr1:249155360-249156037     -    468  3.33e-04 TACCTTACCC GAAAGGGGCAAGAGCAGTAGGGGAGTGGTCGGTGTAGGGAGGTTCTCGG GTTGATTTTG
chr1:292093877-292094364     -     89  3.33e-04 TGGAGAGATG CGCGGAGCGACGACGAAGAATGAGTAAATTGATGGAGTGGAGTGGAAGC CTTTGTCTTT
chr6:20126259-20126966       +    644  3.33e-04 GTATCCTTGT ACAGAGCAACACTGCTAAAGAAACAATGTTGTTGTCTCGATAGGGCGCC CGTAAGGGCG
chr7:159881082-159882024     +    186  3.44e-04 TTCACTCATT ACGGTAAAGATGATCACATAGTACATTTTTGCTTTAGACTAGCTAAACA ACAAAGAACA
chr9:134381930-134382620     +    625  3.44e-04 TTGAATTTGA GTGGAGAAAGAGAACAAATGAAAATAATTGTTTCTCCTAACACTTAAAA GCTGTAACAT
chr10:110322845-11032364     -    570  3.44e-04 TCGTTTCAAA GTGCAAAAGACAGCAAAAAGACTATATAATGTAATTCTAAACTTCTAGA TCATAAATAC
chr5:8096544-8097079         +    248  3.44e-04 CTATAAGTCT AGGGAGAGGATAAAACATACAAAGGTGTATGATCACATGAATAAATGCA TGGAAACAAT
chr1:288551840-288552380     -     30  3.44e-04 ATAATTTTAA TTTAAAAAAATCAGCTAATGCCATGCCATAGGCGGGTAGGCTTGACAAA TAATATCCCA
chr6:160844808-160845451     -    595  3.44e-04          A TATAAGAGAACAATGTAAAAGTACAGAAGCGTTTGGAAGAATTGCCGAC AGTCTAAACT
chr10:15637970-15638500      -    229  3.44e-04 TTTAGGATGG TAAGAATATGCGTTGAAAGAAAATGGATTGGCATGCATGGAAACAAAAA AACTGATTTA
chr1:302408760-302409266     -    153  3.44e-04 ATACAATGTA AAGTAGGACGAAGGCAAATTGCTGATTAGGATTATCAACATTTCAAGAA GATATTAGAA
chr4:224055637-224056111     +     21  3.44e-04 TGAAGCAAAT TGAGCTCCGAAGAGGACATAATGAAAATCTATATGGATCAAGCAAAAAG GTATGCTCGA
chr9:108321009-108321526     +    334  3.44e-04 TTACCGCTCA CAAGTCACAACAGCAAGATTTAAACAGGAAAGCTTCTAGGAATTAAACA AACACACAAA
chr3:50425036-50425609       +    260  3.44e-04 TGTTTTCACA GTTCCATCCGAAAAGCCACTAAAAGCAGGTCCAGGGGTGCTTTCAGATT TACACTACGA
chr7:85122675-85123310       -    362  3.44e-04 TCATAATGTG GGAAAAATACTAATCGCAAGCATAAAATTATACTTTAAAATCTAAAACA AGCAGTATCA
chr7:179386476-179387608     -    299  3.44e-04 GAATCTTCGC CGAGAGATAAAAATGTCTGGAGACAAGTAGGACTTCAAGTACTTCAAGA ATCCTCATCA
chr1:316155-316788           -    125  3.55e-04 GTTTTGCGAC CAGGAAAATAGAGCAACAGAGGAACTAGGGTTTTCTTGCCACACGCAGA GGCGTACAAG
chr9:82826893-82827903       -    786  3.55e-04 GTTTCATTCC TCAGATGCAAATGACTAGATGAAATTAAGCGATTTGGAAAATAGACAAT GGAAAATTCC
chr7:115393490-115394138     -    427  3.55e-04 AGACGGTGAG GGCATGAGCCACACAGCATTCAGAGCAATGGCGTCGCTGACGACCAGCT ACTACTGTTG
chr7:35672666-35673367       -    336  3.55e-04 AATTCCTCAA AATGAAGGGAAACAAACATGCCCTAAATGTAATCTCAAAAATACCCTAA GAATTTCACC
chr1:267594743-267595278     +    356  3.55e-04 CCGAGCTGAC CATGAACCGAGCGAGCCAGCGAGTCACGAGCATTTCGTCCAGCCCTAAT CGTGCCTAAT
chr5:192215892-192216710     +    191  3.55e-04 AATCCTTTAT TTTCTTAAACTGTGCACCAGGGTAACGGATTTTTGCCGGAAAACCGCAA ATACCAATCT
chr9:34688860-34689453       -    355  3.55e-04 TATATGGTAA GGAGTAATGGCAGGACAGAAAATTAACAATCAGTTGGTGGAGAGGAAGA TTACAAATTT
chr2:13321620-13322427       +     43  3.55e-04 GGATATCCCG ATGGGTGACCCATACCCACATAAAGTACGAGTATGGAGGTAAATACATA CCCACAAGTA
chr9:106210776-106211484     +    163  3.55e-04 AGGTGATGGT TCCGAAACAAACGAACGCACCCTAGAGGATGTTGATGTAAGAAGACAGA CTAGAAAATC
chr8:176854256-176854755     +      1  3.55e-04          . GTAAGCTAAAATAGCAAGCAACAAGTAGTAGATTGATTGTGCACAAGAG AGTACATAAT
chr4:28551555-28552067       -    441  3.55e-04 CAGCTGTTGG TGGAACCTCAATAGGCATCAAGAAGTATGGTTCTTCAACCATCGGAATC AGGACATATG
chr5:1631677-1633578         -   1611  3.67e-04 AAAAATCATA CGGACAAAAAAGAAAAGTTAAGATGTGCCTGAATTGAAAAGGTTAAAAA AACAGATAGT
chr9:149521345-149521859     +    415  3.67e-04 CAAACAGTTT TTCAAAGAAAACTTTGAGAAACAAAAAAAATTGGCCAGTCACGGAAGCA CTAGATGGCT
chr9:149521345-149521859     +    236  3.67e-04 ATATCAGATT CTCTCAAACAACAAAAGGAGCATTGAATGCTGCTCCGAACAAAGAAACA CAAAACAGCA
chr4:169924908-169925741     -    650  3.67e-04 GCCCAAATTT TTCCAAGTCAACATGGCCTTCAATTTAGGAAGTGGGAAATAAGGGTGGG ATCATTTGAT
chr5:218348865-218349475     +      5  3.67e-04       CAAA CCCACAATAAAATGGGAAAGAAAGATAAAGTAAGTAGACCTGACCCCTT GAATAATGCC
chr4:187128172-187128661     +    401  3.67e-04 CTATTAGCTA GGGGTTCCAAACATCCCTCAGCTAATAGTTAGTTGGTCCATTTCAGCTA ATAATTTATC
chr2:181476852-181477513     -     65  3.67e-04 TACATGAGCT ACAGTGCCATACTGGACACAACAAACAGTAAATAGCAACTAAACCACAA CTAGTTCAAA
chr5:220631368-220632029     -    177  3.67e-04 CAAGTTTCCG TTTAAACAAACTAACAAAAGTCACAAAAAATTCGCGAAAAATATAAATG TACTTCATTG
chr1:184487489-184487982     +     41  3.67e-04 AACTACCTCG GATGGAAAACCCACCAAAATAAAAATTTGTTGGTCTTGAAATGTATTGA AACTTTGTAA
chr4:246121615-246122084     -    268  3.67e-04 ACTAAATGTC TATAATACAAAATGACAAAATCATCCATTGAGAGCGTAGGTTTCATCAA TATTTTATTT
chr8:107040716-107041300     -    178  3.67e-04 CTCTAACCAT GTACTTATAAGGAGGAGAGGCATAGATCGTCCTTTTGTAGAGAGACGGC TTGGGCTCGT
chr10:10132075-10132768      +    643  3.67e-04 TAAATTGTTA GAGCACATCAATTTCATGAAAACGATAGTCATCTGGGGATACATGGGCA TCT       
chr10:135097211-13509785     -    440  3.67e-04 CTGAAACTCT GCGGACCACACAGAGGGAAGGAAGAACCGTCGACCGGTGGATCCATTCA TTCGGTGGTC
chr6:175837902-175838407     -    404  3.67e-04 AATGCGCTCC TTAGAAAACCACATACCAATGAAGTTGTTAGCATTGCTCATAAGAATTA TGGATATATT
chr6:174202051-174203004     -    503  3.67e-04 ACCTTTTTCC CAGAATGAGGAGGGGAGTTTAAAATAAAGTCGCTTCCACGAGCAGAAGC ACTAGAGAAA
chr3:9042384-9042977         +    219  3.67e-04 TAGACGTCAA CTGCGGCACAAGTGAGAAAGGGAGAAGTGTCATTGGGCAGTGAGGTTAG GCTGGGCCAG
chr3:170819756-170820355     -    312  3.67e-04 TGTTTTTATT GATCATCGAGACCTAACTAAAGGACTAGATGCTTTTATAGTAGCAACAA AATATGTTAA
chr3:170819756-170820355     -     78  3.67e-04 TTCTATTCAC ATGGGTCGAACAGGAAAAACAGGAGATGACAACAGCGGCCAATGACCAA TTCTCGTACC
chr9:159809326-159810035     +    217  3.67e-04 GAGATCAATT GTGTAAGGCGTGAGAAACTCCAAATTGTGGAGATTCCTCAAAATGGGAT ATTGTTGATA
chr7:117270261-117270736     +    261  3.67e-04 GCTTGAGATT GAGGAAGGCAAGGTGGACGAGCTCGATGGTCGGTTAAGGTGTGCGAGCA GCGCGGTGGG
chr1:316155-316788           -      8  3.79e-04 AGTAAGCAGC AATGCCAACAAAAGCAACAGCAGAGACTTCGTATCCATGCCAATGCATT GGTTGAA   
chr5:42889751-42890200       -    345  3.79e-04 TTTTATTCGA CACTGAGGCAAATTGACAACCAAATAAAAGATATTGATGCATAAAGATA CCTTTATGTG
chr2:174852371-174852929     -    350  3.79e-04 TCAATTACTC CCTCTGTCCCCAAAAAAAATGCAATTGTAGGTTTAGAACAAGTCAAACT TTCTTAAGTT
chr4:161149823-161150459     +      3  3.79e-04         TG GGTATTCAAGATTGCTAAGGGTAACAAAATTGTTGGTACAATATAAGAA GTCTAACTAT
chr10:149422710-14942336     -    580  3.79e-04 AACGTCTACT ATGGAGGCACCCGCCCCTGGACGAACCCCGTCTGGCAACGAGCCACGAT CACTACTAGA
chr1:219788620-219789208     -    417  3.79e-04 CCACATAAAA ATAGAAACCGCATGGATGCGACTCCCAAACTTTTCGAAACTACCATAAA AATAGGATCG
chr3:32337484-32338246       -    198  3.79e-04 TTCTGCCTTT GAGCAAAAGAAGAGTACAATAAAAATCTCAAAATGTGTGTCATTATATT AAGAATGAAA
chr7:123252553-123253475     +    867  3.79e-04 CAAGATTACC CTGCGTGCAAATATAATCTAGGAACAAAACAGTCGTGAGATGAAACAGA AATTGCTT  
chr4:36623347-36624133       -    650  3.79e-04 ATAAGAACCA TTGCATGAACACACAACAATTACAATTCTTACTTTTAAGATCCAAAATA TGTCTATTAA
chr9:143175224-143175799     +     13  3.79e-04 AACGACCTCG TATGATAAAACCACTAAAATAAAATTTGTATATCTCTAAAAGTTATGAA ACTTGTAGTT
chr10:3757535-3758249        +    147  3.79e-04 ACAGCCTAGT GGCTACGGCCAAAGAAGCTCCCAACTCAAAAGTGTTAGGCATTGCTTCG TAATTTAAAG
chr6:109952349-109952826     +    376  3.79e-04 GATGGTAAGT GAACAAAACATCAAAAAAGTCGTATCATTGCATTGTAGAAATTGCCATA CACATCTATA
chr8:176854256-176854755     +     98  3.79e-04 CAGGGTATCG GAGAAGATCATTGAGAGAAACATAGAGCGAGAGGTGCGGGCTAGAGGCG CACTGATGTT
chr2:21982312-21982772       +     78  3.79e-04 TATGAGTCAA GAACAAGACAACAGAAAATGTTAAATGTTAATATCCTTCGTCCTTCGAA GCATTATTCC
chr6:20126259-20126966       +    253  3.79e-04 GTCACTTACC AGTGCTGCCAGAGCCAACCAAATTAAGGAACCATTCCTGAAGGTCAGGT TTCTTTCTGA
chr10:10688276-10688994      -    501  3.91e-04 AATAGCATTA GTAATGACTAATTTCAACCACCAACACTCAGGATGTATAAATATAACAA AAGGTTAAGC
chr6:82239397-82239859       +     17  3.91e-04 TCCATTTACA ACAAAAAAAAATGAAAAAATGGAATCAAATTTCTGATGCAAGATATAAC CAAGTCATTC
chr5:123844280-123845034     -    668  3.91e-04 TTACCACTAA CATCTATAACCTGGCACAAGAAAAGAGATTTGAGAGCTCCAATTGAAAC ACTAAATGTA
chr4:183482020-183482909     -    113  3.91e-04 AACTTGCAAG CCCCCTGAGCACTGTAACCAAGCAATGTAGGAACCCATCCTCTGAAAAA GCCCCTAGCC
chr1:66371725-66372529       -    550  3.91e-04 ATTGAAGAAC TGCAAGCAAGCCATACCTCCACGGGATGCAGGTGGGAAGGTAATAATCT TGGACGTGGT
chr8:106823618-106824392     -    459  3.91e-04 TCAAATCTTA GTCCCTAAAAAATGAGCAACGACTCAAAACAAAACTGACTAGCTCTCAA AAAGAGGTAG
chr3:58199700-58200209       -    124  3.91e-04 ACATCTAGAT GAAGGGACACCAAGCAACATTCCTGAAAGCTCTGTCTAACCCATATGTT TTGATTTCAT
chr1:130624896-130625492     +    316  3.91e-04 AAATCATCGC GACTACGAGCTTAACCCAAGCCATCTAATAAGTTGGTTAACTAGAGCAA CGATATAGCC
chr2:132260192-132260774     +    217  3.91e-04 TTAGAAATTA GACCAAGAGGGTGTGGAAGCAAAACGAGCAATAATCGGCGCAAGACATA TTCTCTAAGG
chr2:16502551-16503988       -   1035  3.91e-04 AGTCTGAAAG GTAACTTAAAAGTTGAAAAATGTAATGTACGTTTTTGGGAAACAAATGA ACAAAAGTAA
chr6:30926714-30927392       +    546  3.91e-04 ATTTTTAGGG GTGCAAACAGAATTCCAGTTAACCAAATGAATTTTTTTGTTTGCGAGCC ACCTTGCCAT
chr6:145043082-145043915     +    197  3.91e-04 TACGAGGAAT CTGAAGCCCAACATCGGGAAGCATCTGAGCAGTTGGAGTTTACCAAATA AGATAAGTTG
chr6:100576188-100576869     -     32  3.91e-04 AGATAGTTTG AAAAATTCAAATTTCAAAATTCAAACATAGTTTTGCATAACAAGATGAT TTCAAACCAA
chr2:149093292-149094348     +    180  3.91e-04 GCTAACCGCT ACCAAGGAAAATTTAGCAAAGCGTAACGGGAAAGGGCAACTGTTAAAAA TGTAGCTCTT
chr5:37069858-37070321       -    203  3.91e-04 AACGACCTCG GATAAAGAAACTACTAATATGAAAGTTGTAGATCATGAAACGTTATGCA ACTTTACAGT
chr7:132657453-132658184     +    355  3.91e-04 AGATAGTTTG AAAAATTCAAATTTCAAAATTCAAACATAGTTTTGCATAACAAGATGAT TTTAAACCAA
chr9:100717755-100718640     -    546  3.91e-04 CACAACACAT GTCAAACAAAATATAGAGTCAAACGAAATTATTTACGAAGAATACGCTA TGTTGTGACT
chr5:93430685-93431307       +    295  3.91e-04 CTAAACCCGC CTGGCAGAAACCACAAATATCAATATGGTAATCTTCGTCGATTACCAAA AACAAGCCAT
chr7:100332944-100333805     +    259  4.04e-04 GGCACACTTT GACCATCAAGTGGAAGCAGGACAAGATACAGGTTCAACTGCAAGAAAGA AAGAAAATAT
chr10:10688276-10688994      -    431  4.04e-04 TGAGATCCTA GTAGGGCACAAAAAGAGAAACCCTGAAGTTACAGACATATACATCTTAA TTCTTAGCTA
chr6:153524872-153525414     +    300  4.04e-04 AAACAAGCAT ATACGAGAACATCTTCCAAGGCCAAAATCTAGGCAGAAATAGAGAAACC AAAACCGTTT
chr7:159881082-159882024     -    267  4.04e-04 TTCACCCTAT GCAAAAATAAAAATGCCACAGTCTCAAGAGAAATAAAAGCCCTTCTGAA ATTAGACAGT
chr5:218348865-218349475     +    445  4.04e-04 TTTTCTATAG TATAAGAAAAATGAATTAAATGAAATTTGTGGATTTAGCACGACCTGGG TTGTGACCCC
chr2:180418043-180418515     -     10  4.04e-04 AGACAGCAGG AGGCACGAACCGTGGGTTATCCTCCAACCGGATGGCTGGCTGCGCAGGC CTGCGTTGG 
chr1:15823636-15824500       -     47  4.04e-04 GCTCGATTAA GTGAAAGCAAGTTTAGACATTCAACCAAGTTATGCAAACCTTTCCAAAA CACTCTATAT
chr1:71114237-71115597       +    735  4.04e-04 AGAAAACCTA AAGTAGGAAATAATCCAAACACATCCTTAAAAAGACTGCCATGGCAACA CTCTTCCGCC
chr10:143739920-14374049     -    266  4.04e-04 GAGGTTAATA TATAACAACAACAGCGAGGGAGACGAAATGCTCGTTGTGGTTACATAGT TGCGGAGGAG
chr8:95243304-95243924       +    250  4.04e-04 TTGTGGGTCC GATGGCATACTGGCCAAGCCCACAAATGATAATGGCAAAATTGCCAATG GCTCATTCAA
chr6:128137491-128137957     -    248  4.04e-04 AAGAATTACA ATGAAGATGACGTAGAGACAGAATTAAACAGCTATTGTACAGCCCACCA AAAAAGATAC
chr6:118989526-118990131     -    118  4.04e-04 CGCACTAGAC TCGGAAGACAGCTTCGTCTTCGAGGAAGAGGTCGTGAAGCTAATGGAGA CCAGCATCAC
chr1:182384447-182384900     +    251  4.04e-04 ACTAATCGGC GACAAATAAAAAAGAACGGGGAGAGTAGTGTATTTAACACTAACCGGTC ATTGAATTGG
chr5:28053689-28054412       -    361  4.04e-04 ACTGAATCCC TTCCAAACACCAACCCAATCTCCATTCCTTGATGGTAAATAAGCAAGAC CATATGTTTC
chr3:211712132-211712878     -    274  4.17e-04 ATGTGGGAAC AACAAAACAAATAGAGACACAACTAAGAATTTTGTTATTTACTGCTGCA ATCAAGACAT
chr4:150815476-150816023     +    456  4.17e-04 GTAGTATAGA TAGGATTCACCTCCAGAATGACAAGAAAGTTAATTCACAAACTGAAGGA CCTCACAAAG
chr4:235533678-235534527     +    690  4.17e-04 GAGTGAAGCA AGTGAATTCATTGAGCTAGCGCAACTACCAGGTGGTGAAAACACATGCC CTTAGATTTT
chr4:183482020-183482909     -    785  4.17e-04 TGTTACGGAC AACTATAAAAAAATGTAACCCCTATAAAGTGGATTAATAGAAATATAGA AGTCAATGGC
chr10:61216655-61217803      -    838  4.17e-04 GTTGGCATTG ATGAAGGAGCTAAGGAGCTAATGAATAATTTGTTTGAAGATGGTGACAA GCCAGTGAAA
chr1:145422500-145422973     +    416  4.17e-04 GAAAAATTCT AGATAGGAAAACAGAGTTACACAAGTTTAGACTTTTAACCTCTCAGGCC CAGTTCTCCC
chr3:221725044-221725832     -    404  4.17e-04 TTTGATTACA CACCTAGAAAAGAACAAAAACTATGTACTGGTTGTCTAATTACTCAGTA ATTCTACAGT
chr2:3342968-3343479         +    264  4.17e-04 AAAAAATGGA GTTACCAAACTAACCAAAAAATCTATATTCCGTGTTTGGATACGACAAA GCATGTCTTT
chr7:26028217-26028691       -    101  4.17e-04 CATCATCGTC GTCATACACAGATGGCCAACAAAACTAAGCGGGTATTTGAATGCACTAA AACTAATAGT
chr3:237639648-237640166     -    258  4.17e-04 TGCCGAAGCA GGTGAAGAATAGAGCAAGGAGCCTTGAGTTAGAGGGTAACCTAGCTAGC TTATGCATCA
chr9:160979333-160979786     +    391  4.17e-04 TTAAAAAATT GTGCACAAAGAGTAGTAGTTGAAAACCAGAATATCGATCGATCGAACAC CCAGCGCAGA
chr5:192215892-192216710     -    704  4.17e-04 ACCTACTAGC CCGCCGGACCATGGAAACAACCAACTAACTCTTTGACCACTAACGCGAC CTGCTCCGCT
chr2:211062404-211062877     -     72  4.17e-04 TAATTTTTCT TAAAAAATAGAAATTACTTGGAAAAATGAGATTCTCAAACCATCCTCAA GGGCTCATTT
chr8:180072058-180072498     +    244  4.17e-04 AAAAAGTGAT GAACAACTCGTTATGACGATGAAATTGGCGGATGGGCGAATTTTGTGAC TCCCTACCAT
chr1:71114237-71115597       -    242  4.17e-04 CTTCTAATCC GAGCAGCCACTTAGGCCATCTCCAGCAGCCCCGTGTAAACGACCGTACA AAATATACTA
chr10:122587603-12258806     -    399  4.17e-04 AGCTAGTTGA GAGATGAAGCAGGTCCCAAGTCTCTAGTTGTGATTGAGGTCGATGCCAA TATCAGGAGT
chr7:20294945-20295671       -    506  4.17e-04 CGCGTTAATG CCATAGTAAGCTAAGACAACACAAGCTGAAAGTTAAATGAAGCACTGAA ATCTCAAACA
chr9:137517440-137517978     -    490  4.17e-04          A ACGAGAACCACCAGTAGAAAACTTATGTGATGGTCCATATAAATCAGAA TATATATAGA
chr1:10982801-10983703       -    353  4.17e-04 TGAAAACAGG TTACGCAAAACTTCCGCGCTAAAACATGGAACTTCCACGCTCAAATGCA GAAGTTTCGT
chr4:163668564-163669152     +    261  4.17e-04 GCGGATGCAA GGCAACGTAAACGGGAAAGGGAAAGAGCACGATACGCGACGATGAGTGA TGAAACAAAA
chr2:174019357-174019903     +    324  4.17e-04 AATTTTTAAG TAAAAGACACATAGCACATGTACTACAATGGAGTGTGTGTAAACCTGGT GTCTTATTCA
chr1:17253874-17254358       +    436  4.17e-04 TCTTTGCCTA GTGTGGAAAAAAACACTCGACAAACAAACTCTTTGTCGAGTGTCAAAAA T         
chr1:108133071-108133675     -    545  4.17e-04 TTTTAAAAAA TAACATAAAGACTATAAGAACAATAAAAATGAATGAGTACATCAAAAAA GTCAAAACAA
chr2:17079913-17080370       -    332  4.30e-04 TGACATTTGA AAGAAGGCACAACTGTAGGTACAAGATTCAGCTCATGACCAGCCATGCA ATTATCAGAG
chr4:160317806-160318748     -    510  4.30e-04 AAGTTGTTGT GTACTGTGAGCTGTAAAAAAGCTAAAAGCCGTTTGATGGAAGCCACTAA AAGTTCTTTC
chr2:62293345-62293889       +    258  4.30e-04 GATCATTGAT GAAGATAAAGATGATGCAAACCATATGAAGGACATGCTCCATCAATACA ACTTTCATGG
chr1:70047257-70047865       -    297  4.30e-04 TTTGTCTCTA TGGATTACAACGGCAGCAGTCCGAACAACTACTGCAGGGCAGACGAACA AGCTAGCGAA
chr10:137669825-13767027     +    135  4.30e-04 ACAGTATACA GTGCAAAAAAACAGTAAAAAACAACGTGTTAGTTTTTTTTGAAGGATCA GGAGGGGGAA
chr9:134381930-134382620     -     23  4.30e-04 AACGTAAGAG TAAAGGAAAAAGGGCAAGGTTATGGCTGTCGCTTTCCGCACGCCAGCGA AAAACTTTTG
chr2:201093195-201093697     +     66  4.30e-04 GCACAATTGA CAAGGATGAAACAAAAAACAACTATTTCCAAATGTCAGACTGAGCAGGT TGTTTGTCTA
chr6:160478479-160478917     +     55  4.30e-04 TTGGTAACTA TTCCAGGCCACCGTTCCGGGAAAACCGAATGGCTCCTAAAAGATTAGAG CAGGAGGTTC
chr6:168747359-168748148     +    664  4.30e-04 TCACTAGAGC GAAAAAAGTGACTGGACTAAGGCACAACTTATTTTCAGCTTCTTCACAA ATTTAAGCAG
chr3:184694318-184695007     -    270  4.30e-04 TGCAAAAGTA GACAGAAACGCCCCCAATACATCAGAAATGGATATGCACCATGTATACA CCAGGAACGG
chr10:122587603-12258806     -    108  4.30e-04 TATGACCTTT GTTCTCATAGAAAAGACAAAACAACTTTCTTGGTTGTGCATTGAATCCA GGGTTTACTC
chr4:12984805-12985524       +    281  4.30e-04 TCTCATTTTT AACCTAGTCAAAAACCTATGCAATAAATAAGCTATCACAACGTGCAACT AAGATTTTTG
chr8:127644934-127645578     -    217  4.30e-04 TGTTTAGTCA AAGGAAAAGCATTTGAAACAGGGGGGAGAAAATTTCAAATCTTGAAAAT GCTTCGCAAA
chr2:74469563-74470112       +    488  4.30e-04 CATTCAGAAT GAAACACAAAACTAAATGGCCCACCCTGATACTGCTCGCCTAGGCAACA ACCATCACGG
chr7:12682331-12684798       +   2088  4.30e-04 CTTGAGAATA GTGGCGACAGTGTTCAGGTGGAAACCTATCAGTTCTGTGATAAACACAG TTTTAGTGAT
chr7:12682331-12684798       -    299  4.30e-04 ATCATTATAT TTTGAAGAAATATGTGCCAAAGAAAAGAATGATGTCATCCCTACTCCAA CCTCTGTTAA
chr3:2102266-2103054         +     95  4.30e-04 ATTTACTTGC TTAAACACAAACTGCATATCCTAAAATTCAACTTGGATGGATTTAAATA CAAGTTTATA
chr5:42889751-42890200       +     74  4.44e-04 GGTGCATTGT GTTGATAAACTCATCGAGATTACTTTATCAATTATTGTGCAGACCAGAA TAATTCAATC
chr3:227184875-227185555     +    629  4.44e-04 GCATTATGCA GCCCTAAATAAGAGGATATCAGCACTGGAAAGCAGAAGAGAACCAGGAA CTAT      
chr10:4182996-4183636        +    254  4.44e-04 CTTCTTGCCA ACACACATCACAAAGAAAATATTGCAAAACAAATGCAGGATAACACACT AAAAGAACTT
chr1:152575548-152576607     -    716  4.44e-04 GATTTTTTTC TTCGGATTACACAATAAACAACTGAAATCAGATTTTATGCACCACTGAA TATCAATTGC
chr1:254609978-254610424     +    305  4.44e-04 CTTCTATAAA AAGCAACAACTAAAAACATAAATAGTATAAAAAGCTAGACATGTAAGAT AGTAAGCTTC
chr1:156750548-156751496     +    316  4.44e-04 TGAATCGAGA GTCAAGACACATACAACAAAACTCGAAATAAAATAACACAAAACACACA CATATCAAAG
chr8:170022872-170023315     -    177  4.44e-04 ATTTTCGCTT GTGAAAATGTAAATCACTTGGAAAAATAGAGTTGTTAAACTAGACCAAA ATTAGTTTAG
chr10:110322845-11032364     -    172  4.44e-04 CGGTAGACCG GACGACCTAACAATGACGCCAGATGATTTTTGTTGAATCAAATTATTGC TTCATAAGCA
chr9:3251487-3252108         -    551  4.44e-04 TACTAATGAG AGGAAAAAATACGTGACGAGACAAAAGAACATTCTACAAAAACTATTCA TTAAAAATAG
chr1:41169799-41170442       +     49  4.44e-04 AACTTGGATG GTGTCTAGCGATTGAAAAATAATGATAGGAGAGATGAGGAAGACCATAA ATTCACCTAC
chr7:12682331-12684798       -    418  4.44e-04 ACAAATAAAA GTACAGAAGACAATGAGACTGACTCCAGTGGTGTTGAGATTTTAGAACC CTCCCCAAAT
chr1:45455912-45457198       -     25  4.58e-04 CATGTCAATA TCAACTAATAATAGAAAAAAACAACAAAATGTGTTCTCCTAGGGCCCAA AGAATTGTCA
chr6:71358133-71358843       +    513  4.58e-04 CTAGTTTATT TTTGAACTAAATACGCAATAAATAAAAAAGAATTGCTTGACATACACGC GATGCCATTT
chr6:179011995-179012479     +    201  4.58e-04 CTGGCAGCAG AGAGATTGGAGCTACGCCAGGCGTGAAAACGGTCCGAAACCGATAAACA CTAAGACTAT
chr7:115393490-115394138     -    548  4.58e-04 CTATGCATTG CAAAAAAAAACCTACATCTCAGCAGAAGGCTGTTAGATAAAGAGTTCAG ATTGAGTTTG
chr10:4221854-4222556        +    334  4.58e-04 AGAGACTAAG GGCCTAAAACAAAGGCAAATAGAACCACAATGAGTAGTAGAGTACTTTC CTTTTTTTTC
chr6:28076236-28076833       +      9  4.58e-04   TGTGTCAA GTCGTATAGAACAACGCACAACATTAGGCTATTCCTTGCAAAAAATGAA GTCCTTGGAA
chr2:215433995-215434604     +    279  4.58e-04 GGGCCACTAT ATGGATAACCTTCAAAGAAGAAAGCACATCTTTTTTAAAAAGAGAAATA ATTCTTCCAA
chr8:95243304-95243924       -    153  4.58e-04 ATAGACACAG GATGGCATAATAACAGGCAGCCAAAATTGAGAGTGGCAAAATAGCAAAT TTCTCTGTTT
chr5:12754967-12755461       -    349  4.58e-04 TAGATATCGT ATCACGGTCATATGTACTACGGAAATAGTAGTTATGAAGCAAATAAGTA CATGACTAAA
chr5:209757596-209758061     +    270  4.58e-04 CCGAACCCGT GACACACTCATAAACATCGACACCGTAGCCCATGTGAGAACGACCGTGA CCGGGCCTTA
chr10:113651190-11365167     +     44  4.58e-04 GTTGGGGAAG GCTGATGGCGATGGGCGCACCGGACAGTCTGGTGCACCACCGGACAGGC ACTGTAGGCT
chr4:169169745-169170476     +     74  4.58e-04 CTTTAGTTTT CCAACAACCATCAGCACATAACAACTTTCTCATAGCTCACAGTTAAAAT TAGATTTTTA
chr4:160317806-160318748     -    313  4.73e-04 TTAGGCTTTT GGGGGCAAAAAGACACAACCAAAAGCCAAACCAAACATACCCTTAAACA CCTATATGCT
chr9:92829091-92829659       -    457  4.73e-04 AACTGTGCTG GTGCTACCAAAGAGGAAGATATTAATATGCCATGTTTTGTTTTGCAGGA TTTGCAGAAC
chr9:150736141-150736890     -    423  4.73e-04 TGCTATCAGC GGTATTCAGAAAGCAACAAGACAAGTAAAAATTGTGTTATTAATAATCA TATATATACC
chr9:162171295-162171873     -    215  4.73e-04 AAAAGACTGC TAGAATTCCATCAGGAAAACATAACACTTTAAACTCAACGACTACTGAC GGCTTATCTC
chr10:151589556-15159074     -    255  4.73e-04 GTTCCTGATC GTGACACCGCATGTGAGGAGTACATCAGTCGCCTTGATGAAAATGAGGG CATTCAATTG
chr9:150533158-150534043     +    763  4.73e-04 CGTGAATTCA AGGCCCAAAGCATGACTGAAACAATTTGCGTGTTGCAAGTACCACAGGT TTGAAACGAA
chr3:221725044-221725832     -    560  4.73e-04 CCTCGTCCTA GCTCACACCCAGCCCGCGCACCCACCAGCGTGCCCGACCGACTTAAGAC CTACGCGCGA
chr10:128221465-12822218     -     50  4.73e-04 GAATTCGAAT CCGACTAAAAATATGAAAACAAATATGATTTCATTGATATCCGTCCGTA TTCGATCCGG
chr4:40879651-40880103       +    368  4.73e-04 GAAAATAACA GCACGATGGGACGCCCAGCAAAAGAGGGATCTTTGGGAGGCAATCAGAG GTGTTCGGTT
chr8:170915000-170915490     +    165  4.73e-04 ATATAAGTGA ACTGCAGAAGATGGCCTAATGGAACAATAAAAATTGATGGCGTTGGGGT TACTGAGGAA
chr9:152476118-152476944     +    221  4.73e-04 GAGAACGTTG TTGGAGAGGAAAGAGATATAGAAGATAAAATCTTTTAGAGAAGACTGCA AAGAATGAAT
chr2:239863344-239863866     -    273  4.73e-04 CACCAGTTTT TCGCGCGCAAAAAAAAAAATCAAACCATGGCTACCTAGGGATCGAACCT TGGATCTATT
chr6:37964320-37964861       -     69  4.73e-04 TGGCTGACGT AATGATGAAATTGTAAAGCCCAAAAAAATTGTATCAGAAAAAAAACAAG GATATAAATA
chr1:287473809-287474406     -    230  4.73e-04 CAAATCTAAT GAGGCGTAAAAAGGAAATCGTAAAAATATTGGTTGCGACGATATTGGTT TTTTTTTAAC
chr1:305260241-305261322     +    162  4.73e-04 TGAACCATCT TAGAGTGAAGAATGCAAAAAGGTGATAAAAGTTGTTGAACCCGAAGGGA TTTTGTAACT
chr3:48518261-48518922       +      2  4.73e-04          C AGCTAGCAACGAAGGCCATGCGCTGCCACAGGGGCCAACAAGACCATGC CATACCTTGA
chr6:145043082-145043915     +    756  4.73e-04 ACTTGATCAA CAAGACTACGAGGGGAAAAGACAATAGTATCCTTAGTTGACTTCATAGT TCATATGTAT
chr5:194377997-194378546     +     74  4.73e-04 ATCTTCACAA GACAAATTCACGACAAAAAGAGCAAATCTATGTGTTTCAATAAGACCCA TTTCAAGAAT
chr7:913399-914177           +    561  4.73e-04 CCAAATATTT TAAAAAATAAATATGAATTTAAAAATATATGTTTTATTACTAAGAAATT CCTATACATC
chr8:154710024-154710733     +    462  4.73e-04 AGAATCCTGT AAGGGTGGGCAAATGCCCTCAACATTAGAGCATCTCCGACAGTTCCCAA AAAAGTAATC
chr1:182407882-182408384     -     95  4.73e-04 CTTCTAAAGG GAGAGCACATTTTAGGACTAACCAATGTTCATTTTGAGAAAGACAGGGT GTGTGGCGCA
chr5:16132879-16133731       -    624  4.88e-04 TGATTATAAG ATCCACCATAATAAGACCACCGATTTGGAGGCTGGCGAAGGGAGAGACC CGCCCCAGTT
chr8:74227184-74227927       +    345  4.88e-04 ACATGGGAAC TGTTCTATCAACAGGAAAAACAAACAATCTAGCTTTAGTGAACTAAGTA AAGAGAAATC
chr3:188364993-188365694     -    594  4.88e-04 GGAATAACTG CATGAAACCATCTGAAACCCTAAACCGTGGAGAGCTGACACCTCAGTGA TGACTTCAGA
chr4:13375841-13376368       -    163  4.88e-04 TGATGATGGC TAAAGAGTAGAATAATAATCCAACAAAGGTTGATTAGTGAAGTGCAAAA GCATCACCCT
chr1:236020150-236020808     -    119  4.88e-04 AAATTTAAAC GAGTCGATCCGAACCGACCTGATCATAAACCGAGCGAGCCAGCGAGCCA CGAACATTTC
chr5:172181913-172182350     -    135  4.88e-04 TTCTTTTACG AGAGAGGGAGAGAGAGAGCGGAAGAAAGCTCTTTTTAGACTGTCTCCAG CAACGTCCTC
chr4:230151429-230151873     +    156  4.88e-04 TTTGGTGGAT ATTAGGAAAAAAATTATACCCCAAATTTAGGGTGTTACAATCATCACCT TGGATGCATT
chr2:210332598-210333102     +    310  4.88e-04 TTTGATAATT TTCAAGACAAAATAATAATAATACACAAATAGTCTCAGAAAATCATGAA ATTCGACTGA
chr3:32337484-32338246       +    619  4.88e-04 CTACAACATC CCTGATGACGTTGACGAGGAAGAACTGATGGGCGGTATGGAAGTCACAA TTTCATCTTT
chr7:122413650-122414861     -    681  4.88e-04 TTTAATAGAA GATAATCTCAAGTTCCCACATAAAAATGGTAAAGTGAAGTATTGATTAT GTTGAAACTT
chr9:18328475-18329117       +    451  4.88e-04 TCCTGACTTT TTAGGGGTCCGAGGCAAAATCCGAAATGGAGGCCCCATCCATACATAAT ATATATAATA
chr2:146863984-146864851     -    658  4.88e-04 TTTTCTTCTC CACATTATAACAGACCAAATGTAAATTGATTCTTTGAGGCAGTAAATGG ATTCAAATGA
chr2:132260192-132260774     +     38  4.88e-04 AGAGTACTAC CTGAACGATCAGAACAAACGACCAGAATGTGATGAACTAATGAACGGGA GTCTTAATTT
chr1:293482735-293483254     +    143  4.88e-04 GACAACATTC GAAAGAGGTCACACTAAAAATCCACTTATGTGTGGGAAAGTAACAAGCT AGGCTATACA
chr8:28316070-28317213       +   1081  4.88e-04 TGTTTGTTCC TACAGTACCCAAACCCGTGAACCTATAGGTTTTTTAAACCCGACCAAAC CTAATGCATA
chr4:52256877-52257360       -    410  4.88e-04 AATCCACATA AAGCAATAGCAGGTACTACCCAAAAATTCAGTGGTAAACAAGGTATAAA GATAGTCAAA
chr8:62571363-62571979       -    512  4.88e-04 ACTTAGCAAG GTTAAAAGTGCTAACACAACAGATCTGTCCAGATTTGGACAGATTCAGA CTTGTGACTT
chr9:10315957-10317053       +    327  4.88e-04 TATTTTACAA AGAATAAAAACGAAAACAAGATTTAAATTTGTATTGATCAATATATAAG TTTTATGATT
chr10:113651190-11365167     -    133  4.88e-04 GACCTGTCCG GTGCCACAAGAAGACAACGGCGTCAACGGTCAACTGCTCCCGAACCCTA ATGATTGGGT
chr8:158306779-158307244     +    316  4.88e-04 TAAAAAGTTG GAATATAAAGAACTGAAAACAATAGATCACCTTTGAAACCACAAATGGC ATTTCTTTGA
chr10:90026893-90027725      +    612  5.04e-04 TTAGGGTTTG GATTACACAGATTGTACAATAAAGGTTAGCAGTGTGAAATATTCACAAA TTTTAGTATC
chr2:102935922-102936385     +     75  5.04e-04 AACCACCATA TTCGTTAAACAAATGATCAAACAACCAAAAAATTTGTACATATTGAGTA ATTATAGAAT
chr5:1631677-1633578         -   1710  5.04e-04 CCAATTGTGT AGTGAAAACAAATTAACAAACAAAAGCAGGGAATCTACATTGCCAGCTA GTTACCACTG
chr5:1631677-1633578         +    178  5.04e-04 GTGACCGAGT TATGAAAACTGTGAGGCCTGGCAAGAAAAAGTTATCATCATGGCCTGCT CACTTGGAGA
chr10:151589556-15159074     +    858  5.04e-04 AACAAAAAAT GATAAAAAGAGTGCAACGGTGCAAAAGTATCAGGGCCGGCCCTGAGGGG GTGCCGTGGG
chr7:169664811-169665376     -     63  5.04e-04 TTGATTATGA GAAGAAGTAAATTGGAGATAAAAACCTGCGGGTAACCAGTGGGTAACCG CTAACCCGAT
chr10:36622403-36623300      +    307  5.04e-04 AAAAAATAAA TACCAAATATTGTCAAAAAAAATAGTGAAATTTGGCATGGAGCCATAAT TTGGTCCTAG
chr3:237639648-237640166     -    310  5.04e-04 GAGATGTTTT TTTCCCGAAATCTTCAAAAGGAGCGAAAGGTACTCGCTGGCGTGCCGAA GCAGGTGAAG
chr2:180130460-180130943     -    206  5.04e-04 CGAAGATTAA GGAAGAGTCCGGATAGATAAAAATAAAAACGATGTCGCGCTCACGACAG ACGGAACAGA
chr2:241661502-241661960     +    190  5.04e-04 AACTCCTGTA TAGCAATATATAATCAAATGAAATCTAGCTAATTCCAAAACACACTAGG TCATAGTGAC
chr7:89837757-89838251       -    447  5.04e-04          . GGCGGAGCCAAGGGGACGGGGCAGAGGCCTTGACCCCTCTAACCCTCCC GAACTATTTA
chr8:35042553-35043199       -    479  5.04e-04 TACCTTACCC GAAAGGGGCAAGGGCGATAGAGGAGTTGCCGGTGTAGGGAGGTTCTCGG GTCGATCATG
chr4:8161796-8162626         -    529  5.04e-04 TCTGTTGATG TAGTAGGTAGGAAGGGCAAAACAATAAATGTGTTGTGGGTAGGGATAGT AATAGGCTCT
chr1:252618101-252619120     -    949  5.04e-04 CCATTATTAA GTGAGAAACAGAAAAGAGAAATAAGTCTATGCACTTCACATGTGACACA CGAAGTATGA
chr2:1322610-1323176         +    194  5.04e-04 AAGACAAATT GAAAAGATGGAAATGAAGCATGAAGTGTAGTTTATGTAACAAAAATAAA ATTATTCAAC
chr1:63022236-63022899       -    366  5.20e-04 GAGAAACTTT GACCACCACAAATACCATAGGGATAACTATTTTGGAATGGAGGGAGTAC GTGTGGTTAA
chr1:47792455-47793371       -    186  5.20e-04 AATTAATAAT GTACAAATAACCTCAGAAATCCATGAAATTATATGAAGGTACAACATAT GGCCATGTAT
chr4:1836373-1836973         -    444  5.20e-04 AAAAAATTGT CACAAACGCACCTTCAACAGAAACAATACTCAAATTCACAAAACACATA TTCTTCCACT
chr3:211550766-211551690     +    179  5.20e-04 TTGTGCTATT ATATCAGACAACACCAAATGCAACACAGTATATTCTAACTAAATCTCAG TTTCGTGGAT
chr9:103798253-103799110     -    220  5.20e-04 GTTGATAGGT GAGATATGGTGGAGAAAAACAGATCTATGCGATTCGCACGTGACCCACG ACGCACAAAA
chr2:233500593-233501936     +    439  5.20e-04 CACAATTACA AATCATGAAAGGGGCAACACCTTGACATTTTTTTTCTTCGTGAGACATA CTCCTTCTAG
chr8:138719586-138720223     -    115  5.20e-04 ATGCACGCAA ACGGAGAAAAACTGCGTTTGTGGAGGGACAGGCTCGCGCGAGACATGCG CTGGTTGTGC
chr2:41045467-41046056       -    334  5.20e-04 ATTTAGCAAA GTGTAACTGGAAGAGCAGTCAAAAGTGTTACTTTTGTAATCGCAACGAA ACAATTAAGC
chr1:277260211-277261002     -    140  5.20e-04 GAGCATTTCT TTGCAAGACGTCAGACCATACTCACATGATGTTTGATTCGACCAATAAA TCAAACCTTA
chr1:275894403-275894983     +    399  5.20e-04 ATTTTAAGAA AACAAGAAAAACTTAGAAAAACCCTAGAAAAATAACCCCAAGGCAAAAA CACCCCAAAC
chr9:39830989-39831707       -    534  5.20e-04 TTTGGTGCTT TGCCCTGCAACATAGGAATCCCAAGTTAATGAATATTTAGAATGAAACC CTTAATTGTG
chr6:73605934-73606383       -     55  5.36e-04 ACATAACAAT TGAACAAAAGTAATGAAAATTCATAATTCAAATGCTTAACAGCAAAGAT ATAACCTACT
chr4:169924908-169925741     +    543  5.36e-04 GATTGGATAG GGAAATAAAAATGGGTTGAGACAAAAGGAGGGGGCATGAGATGGGTGTA GTCTTTATTT
chr4:169924908-169925741     -    428  5.36e-04 TAAAAAGTAG AAAGTACAACTTCTGATGCAACAAGAAGTTGGCTGAATCGAGGCCCACC TGAAGCATTC
chr7:160219754-160220363     -    173  5.36e-04 TCTACTCTAC GAACAATGCAACCTACAAGGTAAAACAATGCTTTTGAGTAAACTATAAA TAGGTAAAAC
chr3:128791368-128791814     +    337  5.36e-04 TTACTTCAGG GCAAAAATAAAGTGAAGTATAATCAAAGTTAATTTGGAACGGAGGTAGT AGCCTTTTAA
chr3:45038461-45039321       +    130  5.36e-04 CAGCACATAT ATGAAGGAAAAGACGATGGTGCCCCAAAGGATTTTGTAGTCTATATGCA TAGGAACCGA
chr1:186173289-186173787     -    119  5.36e-04 AGCTTTCAAT GTACAGCGCCAATAAAAACAGAGGGTTGGCGTTTGTAACCATGGGTTCA GAAGAGGAGG
chr6:168747359-168748148     +    360  5.36e-04 AATGGTAGCC AGGAATGGGAATGGGCTTTGCGGGGAGGGGGGATTGGGAATGGCAGAAC ACGGAATGGT
chr1:71114237-71115597       +    115  5.36e-04 GGGTCTCAAC TCTCAGGCGACGGCAACTACCGATAGCTAGGGTGGCCACCCCACCACGC CCAACTATCT
chr1:71114237-71115597       +     63  5.36e-04 TCGGTACAAG GTGCATGCCAAACTCAACACTCGGCAACTTGACGTAAAGGAGGGGTCTC AACTCTCAGG
chr5:220631368-220632029     -    304  5.36e-04 TGCTCTAGCT CTTAATAAAAAAACGAATCCAACTCTCGGAAGGCTCTGGACGAGAATCC ATTTTAATGG
chr5:185902376-185902872     -     20  5.36e-04 TGTGAGAGAA GTCGACGCCCACGTGGAGGTACGAGTCCATAATGGTAAGCCAAGATCCT TTGCGATACA
chr7:4812142-4812733         +     50  5.36e-04 TTTTGAGGGA TCACCAACAACGAGGGGATATCGAGATTGCATATGTTAGCACCAAAGAA CAATGAGCTG
chr5:113727863-113728987     +    701  5.36e-04 GTTTTGCAAG TTGCTACCCGAAATTCCCGAACAAAATTCGGGTTTCGGGTATTTCGGGT TCGGGTTCGG
chr2:220937839-220938312     -    244  5.36e-04 CTCTGGTCTG GCGCACCGGACAGTGTCCAGTGCACCAGAGGACTTCAACCCAAACTCGT CACCTTCGGG
chr2:1322610-1323176         -     13  5.36e-04 ATTGTGTATA GACCGAACCGAGAAATGTCAGAATGCATTTGCTTCCATATAAAGAAATA TCTTTCCGAC
chr3:50425036-50425609       +    176  5.36e-04 AAGCTGCTGT AGGCTATAAGCTATTAAAAAGCTAAAAACTGTTTGGTGAAAATCACTAA AAGTCGTTAA
chr4:163623449-163623935     -    356  5.36e-04 GAACAAACAT AAAGAGAGAGATATCATCATAGAAGAAGTAAATTTATAGGAATAAAAAT GTTACCTTTC
chr10:142937354-14293789     -     60  5.53e-04 CCTATCTCTA AGTCAAACACACTTGTTTGGGCACATAGAGAGTTATTCCAAGAGAAAAA TTGATCAAGT
chr7:96354446-96355087       +    385  5.53e-04 TACTTTGTAG CTGAATAAAATGACCCAACAAAAAGTCGCTACATATCTGTACCGACAAC AGCAATTTCG
chr5:1631677-1633578         -    293  5.53e-04 TTAAATTCAG GAGAACATCGCACAGTAATAACAAGTAATCTTAACCAACAAGATCGGAA AATACAACAT
chr2:236629985-236630607     -    146  5.53e-04 CAATTGAAAT AATGTTAACAAATGGAAAAATAAAAATGCACTTTTGTGAAAATTGATCT TCAAATAAAA
chr1:6244398-6244972         +     27  5.53e-04 TTGGTGTGGG TTTTAACAAAGATGGACAATGGCTCAATTGTATTTGAGCCAGGTACATA AAGGTTATGC
chr8:146204384-146204931     -    129  5.53e-04 CGCGTGTGCA GAGACGACGGAGTTCACCATCAACAACTAGATCTCGCTCCTGTAAGGGA TCCCGTCAGG
chr5:172181913-172182350     +     50  5.53e-04 GAGGACGTTG TTGGAGAGAAAATAGATATAGGAGATGGAATCTTTTAGAGAAGACTGTA AAGGATGGAT
chr10:119913016-11991351     +    417  5.53e-04 TCCCATTGCT TGATTCCAACATATCCAAACACCAAATCACGGTTTGCGCTAGCAGCAGA TCTCAAAATC
chr2:239863344-239863866     +    355  5.53e-04 GGCTGATTGT AGAACGGTAGAATGGACGGTTGAGATCGCAGAATGGTAGAACACAAAAA GGCAGGCTAC
chr3:232608125-232608713     +    452  5.53e-04 CCTATGGGTC TATTTTAAAAAAATAAAACTGAAAATGGTATATTTGTGAAAATAAAACA TAAAAATTGC
chr2:48730679-48731182       +     68  5.53e-04 TCTCTCTTAT AACGACACCAAAGAGGACTATCTCTTTGATGAATCAAGGGCAAGCAACA AATACATACA
chr1:33689344-33689957       +    562  5.53e-04 TATTTTGTCA TATGAAGAAATGATCAAAATAAAAATTGTACATCCTATTGACTTATACA ATTT      
chr9:128630994-128631515     +    149  5.53e-04 AATTGTATAT GCGCTACAAGTGATCCAAAAGACTATGGCCATAGCGGAGCACGAGTATG TTCAAACTGG
chr4:163668564-163669152     +    310  5.53e-04 CGATGAGTGA TGAAACAAAAAATGAATTGAAGAAACGTCGTGCGTCACGCAACAAAGAA AATGTTGTAC
chr4:187949064-187950284     -   1073  5.53e-04 AAAACATACG ACCAAAGGTAACAATATAAATGCAAAGGCTTAATTGAGATAGAGATGCA AACTTCCGTT
chr10:142898798-14289924     +    389  5.53e-04 CCACTCAATC GAGAGGATAAGCGCGAACAAGTTCATAGCCCTTTTGGGCCATCGAATGC ACGTGTAAAT
chr1:198113755-198114351     -    503  5.53e-04 TATAGTACCA GAGGCTCCCACATGAGTGAGGTTAGTGAAGGGATAAATCGAGACAAGCC TTCCTTCCGC
chr9:160470090-160470873     -     68  5.70e-04 AGTCTGATTG GTGAATACCCATGGAAACCCATACCTATACAAATCCATCTATACCCATG GGTATCCATC
chr4:193417653-193418186     -    129  5.70e-04 CCATGAATGG GACAATAACAATGTCACTAAAAAACTCAGCCTCTTTTTTCAGCTCCACA TTAACCTCAT
chr10:61216655-61217803      -   1067  5.70e-04 ATTCAACCAA GCGCAAAACCATCATAGGATTCAACTAACAAACTCGTGGCTTGGCACCA AGTTCAAGAT
chr1:151488587-151489277     -    561  5.70e-04 CCTTTTGTGG GTGCCTATACCACTCAACTGTCCCGGAACGGCATGCTTGCATGCCACAA TTTTGGTCAG
chr9:22591491-22592491       +    737  5.70e-04 TTTCCGGTCC GAAACAACGAATTTCACCGAAACTGCACCGTATTTCGCCGAAAACACAA AAAATCGTTT
chr9:22591491-22592491       -    386  5.70e-04 ACCTAAGTGT TCTTTAAAAAAAATAATATGAAATGAGGGGAATTGCACACAACCGTAAA ATAGCTCGAT
chr7:45969617-45970080       -     28  5.70e-04 AAAACTCTCT CTCACAATACTGAGCATCACCCATCAGTATTGTGTGGAATTGGACCACA CAATTCCAAA
chr6:43565087-43565629       +    245  5.70e-04 AATGCAGATT ATTGAAAGAAAGTGTGAGGCTCAAAAGGGTGCTGGGATAAGGTCTAACC TGAATTTTTA
chr2:184395396-184395938     -    218  5.70e-04 TTTAAACTTT CTACAAAACTCAAACACAATCAAAGTCAACAATGAGTAGGATCTAAGGC TATCCTCACC
chr5:98809204-98809867       -    326  5.70e-04 TTAAACAAAT ATGAATTTAGAAAGCTTAAATCAACCATGTGATTTTGTCCCGAGCAAAT TAATTAAAAC
chr6:155499752-155500191     +    195  5.70e-04 TTATAACTAT ATTATGCACAAAAAGAAAAAACGGGTACCTGAATTCCGGGTATCCGAGC CGAATATCCG
chr2:239863344-239863866     +    460  5.70e-04 CTGTAATTTC AAACCACGCAATAGTGTGAAGCAAATTGCTCCTGCCATATACAAAAGAA AAAAATGAAT
chr8:14322206-14322680       -    265  5.70e-04 ATACATGCCC TAGAACAGCCAAACGACCTGACGCAACGCCGGATCCGGATCAACATCGG GTGGCGCCTC
chr6:86428535-86429125       +    491  5.70e-04 TAGATTTAGG ATGGTAAGAATGTGCGTCAAAAGGAAATGGATTGGCATGCATGGAAACA AAAAAATCTG
chr4:8161796-8162626         -    169  5.70e-04 TAGCTGAAAA TAGCACCGAAGAGAAACACATCCGTCAGTGAGCAGGAGAAAGTGCACAA TCGCTGTCCG
chr2:218595174-218595771     -    377  5.70e-04 ATTGAATTTT ACAAGGTGGAATATTGACCGGGAAAAGGTGGGATGCTGACTGGGAAAAC GCTACCCCTT
chr8:62571363-62571979       -    253  5.70e-04 GTAACTTAAT CTTCAGACCACCAAAAAGAGTGATCTAAGACTTTTTGAAAAGCTTAGCA AAAGTACTAC
chr9:10315957-10317053       -    179  5.70e-04 CATTTTAATT TGTGCAGTCAAAATAACCATACATGAATGTAAATGTAAAAAAATGTTAA CAATAATACA
chr7:91007183-91007943       -    325  5.70e-04 TGAATTTTTG CAGAAGGGAAGGACAACAACAAAAATGCATCACTTATTAGAAACAAAAT ATATGTTCTC
chr2:124420606-124421334     +    130  5.70e-04 TTGTGGTTGG CACCACATCACGTGCACGATCAGCATCTCTCGGTCCTAAATGAGATGCA AGATGCATAT
chr6:98432947-98433616       +     90  5.88e-04 CATATATCTT TGGCATATAAAATGAAACTTCCAGATAATTGATTTGTTGTAAGAAGAGT GAAAAAAAGA
chr5:1631677-1633578         -    756  5.88e-04 CTTGGGGCAG AGACAGTGTCGGAGGCTCCCACATAAGTGGGGTTTGGAAAAGGGATAAG CCGAGGCAAG
chr5:210103596-210104122     +    158  5.88e-04 GACACAGAAA CAAAGACACATGTTCAACAAGCATCTGTATGATTCTACAAAGCACGCAT ACCTCCTACT
chr4:160183768-160184468     -    176  5.88e-04 TATTAGCTAC TAACCAACAAAATTTAAACTGAAAACTAGTTTGTACATAAAGAAATAAA TATGACAAAT
chr1:66371725-66372529       -    397  5.88e-04 GCGTGACGAG CAAGAGTGGAAGAAGATCTTCGCTGAAGCCGGATTCAAAGACTACAAAA TTCTACCCGT
chr3:2502984-2503438         -    144  5.88e-04 CGCTAAACAT GTATAGTTAATTCTGAAATGGACTGTGACCAGCTCTGGCAAGACAAAAA GGTCCACAGT
chr5:150410880-150411317     +    232  5.88e-04 GAAGAATATG CCTATTGGAGCCATCAAACCAAAAGAAGATGAAGAAGAAGTGCAAAATA TTGATAGGCC
chr6:172366133-172366852     -    341  5.88e-04 ACGGTAGATA AAAGTCAAATCAAAGCCATCGAAAATGAGCAATGTTTGGTTCCCAAAGA CATGGACGAC
chr7:122413650-122414861     -     94  5.88e-04 GTAGAAAATC ATCAAAATACAATTAAATTCATAAAAATATTGTAGCGTCGACCGAAAAT TGCAAATAAG
chr5:217264755-217265408     +    526  5.88e-04 CTGACGCGTC GGTCGACTGACGTTGACGGAACAGGCGTCGTTGTCGGAGAAGTCAAGTG CTCTGAAACC
chr9:131489434-131489880     -    338  5.88e-04 TTGTTGTTGC AGCACGAACAATTCAAACATGCCGACTTTGAAAGTCCACTCCACAAGCA ACAGTACCTG
chr7:151348330-151349119     -    474  5.88e-04 ACAAGGTGTC AAGGTGGGAACCGAGCAGAAGTATAAGGTTATCTCCAACGACGTCCCCC TAAATTATAT
chr8:6348239-6349057         +     24  5.88e-04 ACACAACACA GTCAAATAAAATATAAAGTCAAATAAAATTGTTTACGAAGGTTGCACAT AATATGACTT
chr6:174756065-174756642     +    290  5.88e-04 AAAATAATTA TGTGAGACACTAAACAAATTTAAATAAAAACTTATCAAAGAAACATAGA TCAGGATAGC
chr1:194418771-194420134     +   1150  5.88e-04 GGTCAGAAAT TGAGAAAACCAAAACAAAGAGGGCGTGGCTGGTTTTGGCCATGTTGGTG GCAATATAGA
chr1:27740554-27741110       -    132  5.88e-04 GTAACTATTA CTAAACGAAACTATGAAATGCAGCTTGTATATTGTCATAATCAAAAACC AAGTTTGCAA
chr3:147159670-147160119     +     65  5.88e-04 CAAAGTACAG CGAAACAAGGACATCCATCCACAGGAAGATGACCGGGGGTATCACTATA CTAGCATCCA
chr6:46096750-46097545       -    297  5.88e-04 CCGGTTGTTT GGACTAATGCAGCTGCAATCCATAGAGACAATATTGTAGAAGGCAGTAA AAGTCGATAT
chr4:201842814-201843300     +    367  6.07e-04 CTTGTCGATG GAGGAGAAAATGATCTCATGAAGGAGGACAGTTTTCAAATCGCCCCTGT AAAAAATTGA
chr6:179906302-179907010     +    202  6.07e-04 GCGAATGCTT GACCAATTAAATGGGAAGTCACTGAAATATACTTCTGAAATGAGTTGTT TCCAATACTT
chr6:179011995-179012479     +    374  6.07e-04 ATTGTTTACG GTCGAAACCTAAAATGCATTGAAAGCGACCCTCTTCATGGAATGATCTA CATTTTGTAT
chr8:128197411-128197944     -    453  6.07e-04 GGCCAGACTT GGCCAACGAAAATTAACTAGCCGACGAGAATTATTCGAGTAATTCACGC CAGCCAGCCT
chr10:4221854-4222556        +    116  6.07e-04 TTGGTTATAG AGACTAAAAATATTCAAAACGTATTAAATAAATTATAAGAGGACCAAAA TACTCTTAAG
chr2:241661502-241661960     -     85  6.07e-04 TATGAGTCTA GAGAGAGAACTCTCTACTGTCATAATAGTTAGAGAGGGAGAGAGATACA TAAAAAAATA
chr5:185902376-185902872     -    348  6.07e-04 GGGGATAAAT GCAAAAAAACACAAGAGACAGTATCTTGGTGAATGGACGTCTCTAGCAT AGTTCTCTAA
chr7:84873591-84874034       -    280  6.07e-04 CGGAGCTGAA GTAGTAGCCGGAGTCGCAGCAGAAGCAAGAGCTGTGACCATGGTTAATA AATAAGACAA
chr6:145043082-145043915     -    494  6.07e-04 TATTCAAAGA GGGCCACCAACAGTAGCCCCTCATGGAATTGGTTCGTTTCTCAGACCCC ACATGTATAA
chr5:161676979-161677531     +    432  6.07e-04 AGGACTAAAT GAGACTAAAAACTAGAAACTAATCTTTAGTCCCTCTAACCAAACACCTC TAAACCCACT
chr3:71628334-71629626       -    529  6.07e-04 GCTCTTCACC TAAAACAACATGGGACAAAGCCCTGAGTACGAACTGTACTTTCGCAAGT CTTTCCCGAC
chr3:204469838-204470322     -    334  6.07e-04 CGTTTCTGTT GATGAGAACCACGTCCGTACGTACACGTGCCGTAGCAACTTTACGTAGA CTCTGAAGAC
chr3:34180553-34181117       -    182  6.07e-04 TGTGTGCCCG GTGAAAAAGAAAATCACTTGATCTATGGTGTCTGTGACTACCATAAAAA TCAAATTCTC
chr5:5639055-5639726         -    573  6.07e-04 ACAAGTGACT ATAAAAAACATATAGAGATATACATATACCATTGTTAAGATGACAATAC TATTTTTAGC
chr4:188735193-188735948     +    153  6.25e-04 TGTGAAACCT AAAAAAATCAGATACAAAGAAAAACACATATATTTGTACCCCCTCTAGT ACTGAATGTT
chr6:90318630-90319341       +    402  6.25e-04 TCTTGGTATA TTAAATATAAGATTAATACTTCAAGTTGCTGAGTTGAGAAAGAGATGCT TGAATCAAAA
chr8:74227184-74227927       +    688  6.25e-04 GTATGCCCTT GGGAATGTCACCACAAACTCTCCAGGATACTGTACTAACCTGAAACAGT ACATATCA  
chr3:217593672-217594107     -    244  6.25e-04 GATTTCTGCC GCCAATTCAATTAAAAATAGAAAACATACTGTTTTTTGGTTGATGGACA GATTTAAAAA
chr5:182545002-182545619     -    254  6.25e-04 TTAATTTTGG TAAGACTCCAATACGACAAACACACTAAGGGCATGGATTATCCGATCTA GTCGTTAGTC
chr6:43565087-43565629       +    492  6.25e-04 GCAATCGCTG AACCAACTCCCTGTGGTTACCGACCTTGTTGATGCGAGATCGACCTGAT CAC       
chr8:180072058-180072498     -    313  6.25e-04 CTATTTTTTT GGAAAAATAGAAATACATTGGGAAAATGTGGTTGCCAATCTAGCCTTAA ATGTAGCAAC
chr9:36769693-36770128       +    196  6.25e-04 TTACAACTTA GACCCCGCAAGGATCACCACACACTTAGGTGTCTCTTGCTAGCTTTACA AGTCAATGAG
chr3:206952409-206952962     -    452  6.25e-04 CGCTACCTCC GTCACTGGAACTGGAACCATGGATTAGGAAGTCTGGAGATAGCTGCAAT ATGAATGAAC
chr9:23708241-23708726       -    246  6.25e-04 TCTGCCTACA GCCAGTATGGCTGTGCACCACCAGCCGAACAGCTTCTACAATTGATAAA TAAGCTCTGA
chr9:160792469-160792951     +    419  6.25e-04 TATAAATGAG GGGGTTACACCCAAGACACTTGTAGAACTGTTTTAGAGGAAAGGAAAAT GGTACTCCTT
chr5:210673996-210674469     +    300  6.25e-04 TGAATTGGCA AGCCACGGGAGGACCTGAGAGCACCTAGAGGGGGGGGTGAATAGGTGAT CCTGTAAAAT
chr5:46671385-46672031       +    263  6.25e-04 TGTGAGCATA TGAGAAAAAAAGTAATAAGGGTAATTAGTGCCTTTCAGCAATTTATGAG CATTGTATGT
chr9:115960236-115960715     +    229  6.25e-04 CACACACACA GTACCAGTAGCGAATCCAACCGATAATATGATCGGGTTCATCAAAAACA GCTTTGCTAT
chr6:93964799-93965376       +    275  6.25e-04 TAGGGCTGAG CAAAAAACCCATAACCCGATACCCGAACCTGAACCCGAAATACCCGAAA CCCGAATTTT
chr2:111597394-111598312     +    538  6.45e-04 TAGAACAAGT GGGAAAACAGACAGTAAAAATCACCTCACGGCATCCATATTTTCCTTGT CCTAAAATTT
chr4:220756837-220757694     +    789  6.45e-04 GATGCTTGGT ATCCAAAACAACATATCAAAAAATATTTGCGAGATAGAAGTGCACAAAA TTAAAAAGGT
chr8:74227184-74227927       +    585  6.45e-04 AAACATAGTT AACAAATAGCACATCACAATCAATTCAATAAATCTGTGCCAAAAAGGCA TCATTAGTTC
chr4:140594042-140594568     +    360  6.45e-04 AGTTGTATAA GGTGAATCCAAAGGTAGGGTAGAAATTTTTTTTATCAAGATGAGATAGT CTACATGATG
chr7:169664811-169665376     +    358  6.45e-04 TGCTAAAAAT TAGAAGTAAACAGGGAGATAACAAGTTTGTTGTTCGTTTATAAAATAAA ATGAGAATAT
chr8:135575428-135576284     +     83  6.45e-04 GATTAAAAAA TAAAAAACAAAGATAAAATCACAATTATAAGTTAAGAGAAGGGTATAAT TATAATTAAT
chr10:119913016-11991351     +     48  6.45e-04 TAATCTCTCT GAACCATCCACCTTCACCAAGAACCATTTTAATTCAATCCCAGAAAATA ACAAATTCTT
chr8:14322206-14322680       -    161  6.45e-04 ATGGCGAATC GAGGTAGAAACTGACCTACCTATACTGGGCTACTGGTCAAAGGCCAAGG GCTGGATATT
chr7:84873591-84874034       -     79  6.45e-04 CAGGTTAGCT GATCCTACACATTAGCATTAGCATGTACAAATTGGTATGAAGTGGTCAC CAGGCTATGG
chr2:146863984-146864851     +    431  6.45e-04 AAACAACCTC AGATGGAAAAACAACCAAAATAAAAGTTTAGGTCTTGAAATGTTATGGA ACTTTGTAAT
chr4:59939598-59940691       -   1027  6.45e-04 TTCGTATCTG CCACAGACAAAATTGATAAGCACAGCGTGCCGTGGTCCGTGGACAAAGT AATGGTCTGT
chr9:131489434-131489880     -    198  6.45e-04 TAGCACTTGA GAGCACCTAGAGGGGGGGTGAATAGGTGATCCTGAGAAAATCAGCTCCA AACAACACAA
chr8:127644934-127645578     -    429  6.45e-04 TCATGCCAAA GGGGGAGAGAGTATTAGCCCAAAGCAAAAGGACCGCACCACCACCTAAT TTTAAAAGAG
chr8:10820800-10821262       +    329  6.45e-04 TCTTATGCTC AGGATAACCAGCAGGATATAAAATGTAACCCTCGTTATCCTGAGCCATG GGAGCCTTAC
chr7:6242429-6243441         -    506  6.45e-04 CATTAACAAT GAGAATGTCATGTTTAAATACTAACAAGCATTTCCTTGGCTGCCAACCA CCTAAGAAAT
chr9:10315957-10317053       -     72  6.45e-04 TTCCTAACAA AGGATGACAAAAATAAAAGCAACAATCAATGATGTTATAATTCAGTGCT CTTGTTCCTT
chr7:85122675-85123310       +    265  6.45e-04 GAGACATTGT GATAAGTAAGCTGAAAAATGGAATACATGTCCTGGCTACTAGTAACCTA TATATACTAA
chr4:150815476-150816023     +    123  6.65e-04 AAATGGGGTC TATGAAATAAATTGAAAGATGAGGCAATATCCTTGAAAACAGTACATAA GGAATATAAA
chr6:166709782-166710297     -    464  6.65e-04       ACGA GACAATCAAATCTGATATAAAAATCAAATGAATTATAAATAGAGACGGA AAGAGTATAT
chr8:74227184-74227927       +    118  6.65e-04 CAAAAGATTA CAAAGTAAAAGAAATAAAATTGATAAAAATGGTATGAACAAATGAACAT GGCGTAGAAT
chr8:167782122-167782964     -    640  6.65e-04 GGTTTGTTCC TATAGTACCCAAACCCGTGAACCCGTGGGTTTTTTAAACCCGACCAAAC CTAATGCATA
chr2:211062404-211062877     +    219  6.65e-04 CTTAAATGCA AATGAAAAAAATCGTACTGAGGGGGTGTTTGGTTAGAGGGACTAAAGAT TAGTCTCTAG
chr8:180553606-180554153     -    367  6.65e-04 CTAAATGTAG GTAGGAAATAAGGTTAGATGAGAAGTGACTAAATTTAGGAAGTTCATTT AGAGAGCTGT
chr4:81329691-81330629       -    274  6.65e-04 GAGGAAACAA GATCAAAGATAAATCAACTAACTACAGAAGTAGTGCTGGGAAATGGGTC GGTTTGGGCC
chr3:32337484-32338246       -     51  6.65e-04 CCTAAAAAGC GTCAAAGAAACAGTTGACTGTAAACTTAAGGTTGATAGGCAACCTAATA AATTTTGTTC
chr5:175699668-175700559     +    421  6.65e-04 AAGTGGTGTC TAGGAAAAGAATAAACCAAGGCAAGCCTTCCCCTGCAAATGCGGAGAGA CTGCTTCGAA
chr1:179564284-179564788     +    104  6.65e-04 ATAAGCCAAC CAAAATAAGTTTAACAATTGACAAGCATCTGGTGGTTACCAACACAAGA AAAAGATTTC
chr9:151732532-151733252     +    512  6.65e-04 TTTCAACCTA AATGTGGTACAAGAAAACTTGCCACATTTAGAATGCAGGAATTTCAGAG GAATCATATA
chr3:219217210-219217780     -    470  6.65e-04 AGAATCATAT GCTACCAGAATAAGAAAGATGAGAGCGGTTGGTGGCCAAGGCTCGTGAA AAAGGACTTG
chr6:159002461-159002949     -     25  6.65e-04 ACTGCGGATC GCCAGCACCACCGGCGGCCCCCGCACGGTACGGTCCGAATTCAGATACC ACTATTTACC
chr7:125326220-125326799     -    513  6.65e-04 TATCTTAAAG TTGGCCAAACCTGCTACCTACAACAAGGCTCTTTCGGTAAAATTCTGAA AGCAAATTGG
chr9:82826893-82827903       +    922  6.85e-04 AGGATTTCCT TCAACAGATAAAAGAAACTGGAAAAAATTGAAGTGCTGCGCATTAACAA TTCACAATCA
chr9:82826893-82827903       +     95  6.85e-04 TTACTATTTT CAGAAAATACAAAGCCCTTTGAAACTGGCCACATTTGTCCAGTATAGAT AGTTCAGTGG
chr1:260878564-260879047     -     11  6.85e-04 AGATGGGATA GATAAGGAGACAATCTAAGAGAAAAAAAAGGAAACTTAACTTCAAAGAA ATAATTGTCT
chr9:119317360-119318678     -     47  6.85e-04 ATCCGCTAGA GAAAAATAAAAGAAAATAAAAATTAGAAGATAAGCCATAAAGTTAAGAA ACTTAAAACA
chr2:71456301-71456781       -     67  6.85e-04 TAAATACATT GATAATACAGTGTGTGGCAAGAAAGCTAATGACTTGATGATGCACCAAG CCTCTCAGAG
chr3:6112655-6113109         +     25  6.85e-04 TCACAAGGTC GAGAAAGGTATCAGCGAAAAAAAGCTCGCCCTTTTTTTATATAGCTAAC TTGGTTACTC
chr5:185902376-185902872     -    410  6.85e-04 TATTAAGGAG ATAAGTGAAAAAAACACACCACATAAATGTCCTTTCTTAAGGGGGATAT TAAGGGGATA
chr4:168033382-168034599     -    749  6.85e-04 ATCATAATAT TACCATATACCACTTACAAACTCAGAATACGTGGTGAGAGTGGGACGCA CAAATATATA
chr6:141425243-141425931     +    474  6.85e-04 CAAGAGAGTA AGGGAGAGAGGGGGGAATACAGAAGGATTTCTTTTCTCCCGATCGAGAA CTGATGCCGT
chr2:96531321-96532157       -      8  6.85e-04 GGTAAGAAGG TGAGTTACCATAATGGGCTGCCCTGTGGTTAAAGTGTGGCTGCGGCGCC TATGCGT   
chr6:177738910-177740280     +   1251  6.85e-04 GTTTTCTGTA TAAATGGACAAATACACCACCGTATTGGTTCCCTGCTTCCTCAAAAAAA TAATGATCCT
chr3:23952421-23953204       -    581  6.85e-04 GAGATAGTTT GAAAAATTCAAATTTAAAATTCAAACATAGTTTTACATGATAAGATGAT TTCAAGCCAA
chr3:231442118-231442947     +     78  6.85e-04 TCGATGACGT GATAAAAACATGGGTAAAATCATAAATATATAATATAGCGCGAAGTAAA ATCATAGTAA
chr6:93964799-93965376       +    145  6.85e-04 TTTTTGCCAA CAGCGACCGACATGCATGCAAGCAATAAAAAGGATCAAGCAAGGCTCCA CATTTTTTGG
chr5:6364326-6365060         -    247  6.85e-04 TCCTTACAAT AACATAGCAACATTAAAATTAGCAAACAATACTTCCTTACAATGACATA GCAACATTAA
chr6:95866717-95867618       +     37  6.85e-04 GAGGATGAGC GAGATGAACACGATGACTTCAATTATGACACTATGGGTGAAAATGTTAA AATTTCCCAT
chr7:179386476-179387608     -    203  6.85e-04 TGGCTGGAGC TAGCACAAAACGTGACATCATCAATATAATGGCTGCTTCCCATTATAGC CCTGAACCCG
chr10:10688276-10688994      -      1  7.06e-04 GCAATTAACA AGAGCTACCACAATGAAGAGAACACATAATTGATCTCATATGCCAGGAT           
chr1:25560346-25561044       -    165  7.06e-04 GAATTCCCCC ATGCGGAAAAAAGGAAAAAGAACAAAAATAACTCAGCTGTAGCAATTTT GCTCCGAGTA
chr6:51905130-51905596       -    192  7.06e-04 AACAATACTT GTTAAAAGACAAAGTATCTCAGACCATGATATTTAGTCATAGATAAAAA CTATAGGTTG
chr3:101039255-101039794     +    324  7.06e-04 ATGTCTCCAA GTCGTAGGCAACATGATTCGGATTCAAGTGATAGTGACGACGAAACACT TATACTTGTT
chr4:191934279-191934776     +    207  7.06e-04 GAGATGTCAC GTCAAACTTATGATGATGCGAAAGTAAGAGATATGGAGAAAGAAAAAAG ACGGGTTATT
chr6:167916974-167917613     -    441  7.06e-04 TGTCAATCTG TAGAAGGGCAATGTGTAGAAGATATTTGGAGGTGTGGGTGTCACAACAA GAAGGTACCA
chr8:2149131-2149931         -     45  7.06e-04 ATTTTATAAT AAGATAACCAAGTCCTCACATAAAAATGATAAAGTGAAGTAAATATTAC GTTAAAACTT
chr3:188364993-188365694     +    369  7.06e-04 TCCGGTAATT TCCGACAAAAACCGGTAACCGATGGAAACGGTCGGTAAAACACCACGCC GATTCCGATA
chr2:218423043-218423741     -    314  7.06e-04 GTATGATATT ATTCTAACAGCCTAAAAAGTCACAAATGCTATATGCAGCCTATAACACC TGTGTAGCGC
chr4:55442211-55443074       +    576  7.06e-04 ATATAGTAGA TTTATGGCCCATTGCACCTCACTAAAGTTCAAATGGGGACAATACAAAC TCAAGGAAAA
chr10:119913016-11991351     +    180  7.06e-04 GAATTATGAG GGTCAACAAACAGGAACCTATAAAAGCAATACCTTTATTGATAGAAAAA CTTTTGCATC
chr4:207765648-207766111     -    122  7.06e-04 ATTTTGCTTG ATACATAAGCATGGCAAAAGATTTGCTAAAGATTGCATAGATTAAAGAT AAATTAATGC
chr7:22384684-22385844       -    955  7.06e-04 TATGTCGTGA GAGCATTAATAGCTCAACAGCAAAAGTTTGATTTCCAGACAATTCACTA ATAAGATCCC
chr2:233500593-233501936     -    546  7.06e-04 GAACCATGTG TTTGGAAACCCCATCTGGAGAAAGAATAGTAGTTGAAGACAATCGACCT CCAGCTCTGA
chr8:107040716-107041300     -    280  7.06e-04 TAATTTATAA AGACAAAAAACTATAAAAACAGTAGAAGCTGGTATAGATTAAAGTAAAA CGAACATGTA
chr5:63661233-63662056       -    324  7.06e-04 AAAAAGAATT TTACAAAGGATTTGCAAAAACAAAACTCGTGGTGCAAATGAGGTCCAAA ATTTTAAATA
chr2:149093292-149094348     +    545  7.06e-04 CGTTGCATTT GACGAGATAAAGATACCTATTCGGACAATATGTTTGTCGCATGCCACAA ATGGAAAATA
chr7:6242429-6243441         -    374  7.06e-04 TATTTTTTGC AGATAACAAAAACACTCAAGAAAATTGCATATTTTCTTGGAGTCCAAAT GGAACCGCCA
chr3:111846458-111847091     -     22  7.06e-04 TCCGGTAATT TCCGACAAAAACCGGTAACCGATGGAAACGGTCGGTAAAACACCACGCC GATTCCGATA
chr6:155152925-155153651     +    362  7.06e-04 AAGTAAACCA TTCAAAGCACAAAGCAGAAACCAGGTAGCTATGACCATCCATTAGTTGA CACTCTGACC
chr9:39830989-39831707       +    326  7.06e-04 GATTTATTTT TTCCCAAGACCATGCCTTATCACACATGCTACTGCTGGGTTGTGAAAAA TAATTTCATT
chr7:148559197-148559711     +    115  7.28e-04 CAAATCTTTG CCAGGCAACCTTTTAGAAGGACATGAGACAAGGTGCAACCAACCACCAC CTCCATGAAA
chr3:232908485-232909144     +     15  7.28e-04 TTTAATGAAA AAGGTAGAACGTTTGACGAGCAATAAAATTAATCCTGAAAACTGAACAG TGTACGTTAC
chr10:151589556-15159074     -    321  7.28e-04 TGTCTTAAAA AAAGAAGAAAAAAAGGCATGGCATAGTTTTAGAATTATGAGGTCACAAG AATCCGTGTT
chr1:250316518-250317300     +    386  7.28e-04 TTTGAATCTA TACATACAAACCAAGAGATAGAACGAATATAATTTTAGGAGGGAGGGAG TAGTTTTGAC
chr10:36622403-36623300      +    736  7.28e-04 GAGAATGTAG GTGCTTCACAAATGGACACATCTCTCACTAAGTTTCATAACGTTCAACT ATAACATCAT
chr6:176549108-176549924     +    494  7.28e-04 AATCTCAAAC GCAGAAAGCACGGAAGCGATAAGCCTCACTGTTGTCGTGATTGACACAA AGAGTGGTGC
chr2:210332598-210333102     -    430  7.28e-04 TAAGGTGATT TCACATATAACTAACGCAACAAGTGAAAGTGAATTGAAATAAACGCTGA CAATCTTTAG
chr4:81329691-81330629       -    190  7.28e-04 TGGGTAAAAT GGGTTTAGACCAAGAATACCCAACAAAACTTTTTGGATCGTGTCGTGGT AGCCTAACAA
chr10:121626474-12162737     -    640  7.28e-04 TTAGTACCGG TTGAAAACACCAACCAGTACTCAAGATCCTACAGTTGGCGCAAAAAAAT AGACACACCT
chr6:30926714-30927392       +    218  7.28e-04 CCTTATCAAG AGCCATGTCAAACAGAACAGGGAATTTAACAGCTAAAGGACAATCACCA ATCCAAGAAT
chr2:96531321-96532157       -    394  7.28e-04 TATTTGGTTT TGAAAAATAGTTTTGAAAAACAATAATGCTAGCGACATCCTCTGCTAAG CCCTAAATTA
chr5:129421000-129421652     +    286  7.28e-04 GCTGAAGTAG GGGCGAACAAAAAGGATCTAGAAGCTTCCTCGACACATCTACAAAGGGA AATGACAACT
chr8:62571363-62571979       -     43  7.28e-04 ATGAAATTTT AACACAAGCAAGATAAGAAAAGCACCTACAACTTTCTTATAATGACCAT GAACAGATTG
chr6:175837902-175838407     -    317  7.28e-04 AGCCTAGTAG TATGAAGAAAGATGCAAAATGGAATAAGGATGCACTTAGAAAATATGGT CACAATTGAG
chr9:108321009-108321526     -     84  7.28e-04 GATAGAAAAC TTAGACCCCCACGTGCACTGACCAAAGTTAAAAGTGATAGAAAAGTTAC ACCCTAAGAT
chr6:159002461-159002949     +    386  7.28e-04 GCCCTCTTTC CCCGAACCAAAAAAGGCTGGAGCACATGCGCGCCTCACGCTAATCACTC ATGAGCCGAG
chr4:169169745-169170476     +    320  7.28e-04 GCAGTAGTGG CTCAAAACCCCATGTAAGTTTCAAAAAGAAAAATACCAAAAATGAACAA TTCTTAGTTC
chr6:165491815-165492831     -    416  7.50e-04 GAAAAAAAGA TAAGGGCCCAAAGCCCCAAACATTGAGATTGCCTTAGGGTCCTCCAAAA CCTAGAGCTG
chr4:188735193-188735948     -    658  7.50e-04 CAGAACCAAT AATATAAACAACAGTAAACATTCTCTGTATGATTGGTGGCTAATATATC ACCGAGTCAG
chr5:181963244-181963730     -    374  7.50e-04 TTAGTGACGA TTTCTTAAAAACGCCAACACTAAAAATCGTATTTCTACAAACCGCCGGT AGAAATCCAT
chr10:61216655-61217803      +     68  7.50e-04 AATGAAATTT GATGATGAAAAAGTTTATATCAAAGTTGTAGATCTTCAAGAGATCTATA ATTTTATAGC
chr4:187951951-187952577     -    320  7.50e-04 AAACATATAC AATAACTTGAAAAACAAAAGCAAACAATCAAATATGAAAACCATAAATG TTGTGTGAAG
chr3:221725044-221725832     -      2  7.50e-04 CAACAAAACA CTCCGCTCCAACAGTAAAGCCCAAATTTAGATTATAGGGCAGCCCACTA C         
chr2:236629985-236630607     +    297  7.50e-04 ACCATATCCA TTCCAAAACGAATTGACACTCGAATGACACAGTTTCATGTATAAAGCAT GGTTTAGAAA
chr10:137601865-13760231     +      2  7.50e-04          T GCAGAAAGCAAGTTTAGATCAACAAAAGATATCAGGAAGCAGATTGGTT CCCGTCCCTT
chr3:2130305-2131011         +    654  7.50e-04 ATAGATTTAA TATAAAAACACCTCCAAAGTGAAGGAAAAAAAATCACAGACGTAGGCCA GCAAC     
chr3:17654242-17654739       -    254  7.50e-04 TTGAGACCCT TTAGTGCACCTTAGCAGAAGCAGATTCAAAAAAGTGAACCAGACATACC CTAAGATTGT
chr5:224030937-224031751     -    265  7.50e-04 ACCCCACCGA AATCAAGGAAATTTCCGTCCGAAATTGTAAATCCTGATCTAGACACATA TATAAAACAT
chr2:233500593-233501936     +    267  7.50e-04 GTATTTCTTT GAGCACAAATTGAGAGAAAGACTTGAGCGGGACTTTAGGGCAACTAGAA TAGAGCATCA
chr10:10132075-10132768      -    341  7.50e-04 GGGGAGTAGC CGAGTAGGGAGAGATGAACAGAAAGAAAGGGGTGCGGCGATGCAAACTT GTGCTTTATA
chr8:6348239-6349057         +    223  7.50e-04 TTGGGGTACA GGATAAGTCCACGCAACATGCACAACAGGTGCAATTGTGGCTCGATGAT CACGACAGAC
chr4:8161796-8162626         -    111  7.50e-04 ATCGCTGTCC GTGGAATAAATGGCAACATAGTCAATTTTCGAATGCAGCTCAATCCCAC AGTCCTCTCA
chr9:151732532-151733252     -    285  7.50e-04 GCTTTAATAA AGGCAACGACTAATATGCAAGCAGATATTAGGTGCAAGCGTGCAAGCAA AATTTTTTGT
chr9:115960236-115960715     +     68  7.50e-04 GGTTAGAATA AGGTAACCCCAAAAGAAATATCCTTAGAATGTTGTCTGGTTTCCACACA CTGACACACG
chr1:304115563-304116377     +    453  7.73e-04 TGTGAATATT GTGGAGGAACCCACAAGTAAATAAGATCGTATATTGAATGTGTCACACA CAAAGGGGTA
chr8:108472871-108473434     -    353  7.73e-04 GAATTCTAGT TAAAAAAGCACATTCAACGAACAAACTGGCCAACATAAGCTGCTCCTGA CCTTAAAAAA
chr8:122514570-122515344     +    471  7.73e-04 GGGGGGTATG GAACAAAAATCCAACAAGAAAGCAAAGTTTGAAGGTAATCCTTGGAATG AAGGGAGAAA
chr6:167916974-167917613     -    534  7.73e-04 AAGTTTAAAA ATTTAAAACACAAATCATACTGAAAAGGGCAATATGTAGAAGAAATGAT CTGGCCTTGG
chr9:160979333-160979786     -    146  7.73e-04 CACACCCTAA GGCAATCGCGGAGCGCAAGGTAAAAAAGAGGTATGACTGTGGATAACAA AAAAGGGGAA
chr3:19294112-19294722       -    255  7.73e-04 ATATCTCATT GTAAAAAGGATAGAGAAACCAACGCCGTTTTTATATAGAAAAGCCAAAG AAAAATATAG
chr3:188364993-188365694     +    205  7.73e-04 TGCCTTCCAA CACCATCTAACCCTAAAAAAAAAATTAAAGCATCCAAAAAATACAAAAA TAAGTAATCC
chr5:192215892-192216710     -    399  7.73e-04 AACCGTCGTT TCAAAGGTCGAATTACAGAGACAACAAGAAGGATTGAAAGACCATCCCT TTTCTGAAAG
chr2:180130460-180130943     +    372  7.73e-04 TTTTATCCCG AGACAATTAAATAGAACCCGACGACTAAGTTTCTGGTGAAAAATAAAGT AGTTCCCTTT
chr4:246722997-246723453     -    360  7.73e-04 TTTTTTATAT GTACATGGAAAGAGTATACTACCTTACTGTGGTATTAAACTAGGAAGAA TATTATGTAA
chr10:121626474-12162737     -    150  7.73e-04 GTCACTGTTA AATGGTGAAGATCTTGAAAATGAACTAGCCCTTGGGTAGAAAATAAGAA AATGTGTCTT
chr9:24182003-24182502       -     73  7.73e-04 AAACCTCCAT GTGCACCAAATATGTCCTCCTTACAAATATGAAGCTAGGCTTACCAGAA TTATCGCTAT
chr5:28053689-28054412       +     34  7.73e-04 CTAGAGACCT ATCGAGAGGATGTACATAATGGATGAAAACGGTTTTGGAATTTTCCGGA ATTCCAAAAA
chr8:127644934-127645578     +    362  7.73e-04 TCCCCTTTTG AACACAATAAGATACCAATTTGAAATTTATCAATTGAGAATCATACCAA TTGAAAAACT
chr7:2234323-2234875         -    105  7.73e-04 ACATAGAAAG GTGCAAGAGCTAGACAGGAGGTAATATCTAAGTTTTGTGCATGTATAGA ATAGGCATAT
chr3:206481024-206482067     +    569  7.73e-04 TTAAAATTAT AACAAATTAGCAGAGAATCATAATAATTGAATATTGATGCAAACAATAA CTATATAATA
chr3:23952421-23953204       -    401  7.73e-04 AGACATTGTT TTAGTTGACAAGATGACTTCAAATGAAAAAGTTGCCAACTACAAAATTC TATAACTTCT
chr5:218344255-218344961     +    267  7.73e-04 ATACAAAAAT GAACAGATCCGGTTAAATTTCACTAAGGCTAAGGGTAAAAAAAAAAGCA GCCCCAATCA
chr4:3746594-3747159         -    158  7.73e-04 GTGATGGTGG AACCATTTGCAAAAACAAAGGCCTCACGTGTGTTGCAAGGATATGGCGA AAAACAATTT
chr7:159881082-159882024     -    726  7.97e-04 AGAACAACTT AAAACTGAAAAGAACAAAATGAGAAACATGTTTGTGCTATTGTTAAACC AACTTCATAT
chr2:138366635-138367290     +    276  7.97e-04 CCAAACATGA GAACCAAAGCTTTCTCACCCCCAAGTTACTACTTACAACATGTGCTTCC AAAGCTGTTG
chr1:152575548-152576607     -    186  7.97e-04 CGAATATACC ATTCAACACAAAGGCAAACACCCTTAAGTGCTTCTCTTAATGTGCTTTT CCAATTACAT
chr6:166709782-166710297     +    251  7.97e-04 TTTTTTCCGC ACTGAGCCACTCACAAACCTTGACATATTTGGGTTGAAGTCCCGAAAGT AATGTGTAAA
chr10:137601865-13760231     +    281  7.97e-04 AATATGAAGA AAAAAAATGAGTAAAAAGACACTTAATTCTATTTTAGAGAAGAGATTAA CTTATATATA
chr8:166237470-166238045     -     15  7.97e-04 CCGCAGAAAA AACTAAATAAATGAACAAACAAGCCAAAGGGAATGTAAACCATCATGTC TTGGTCGTGA
chr6:71366183-71366732       +      3  7.97e-04         AA GAATCGAAAAAATTAAAAAAACAGCAAAACATTTTTTAAAATTCTAGGA ACAACCTCTC
chr1:219081387-219082016     +    285  7.97e-04 TGATTTATAA GAAATTGACATATTTGCACTACTCATGGTGCCATGCAGCCTAAGACGGA ACGAGTTTTC
chr1:71114237-71115597       +    613  7.97e-04 GCCAGAGAAC CGAACTCGCAATACGGTAACAACATGTTCTGTTGCGAAGGAGATCAAAA AGAATTAGAG
chr8:61930277-61930731       +    201  7.97e-04 TTTGGCTCAC GAGCTAAACAAGCCAGCTCGAACTCGTAAACGAGATAGGCTGAGCTGAC TCTAAGGATA
chr7:123252553-123253475     -    556  7.97e-04 CTTAATAAAA GCTCAAGAGCATGTAAAGTGCCGATCTGGAGGTCATGTCCACATAGAAA ATGCTTTCAG
chr8:139635624-139636502     -    356  7.97e-04 TATATCGGTT GGAGAAAACCATTGTAAAATAAGGCTGACTTGCCTTGGAAAAACCATCG TAAATAAGGT
chr5:217264755-217265408     -     99  7.97e-04 TTTCAATGAC ATACAAAAACATAGTCCACGACATACAAAAACAGTGACAATAATATTAT ACACTGATAC
chr2:106144853-106145346     -    393  7.97e-04 TCCGACACCT AGCGACAAAAACCCAACGACTATTAATGCCATCTTTAAAAAAAGGAAAA ACCCTACTAA
chr9:20059270-20059874       +     88  7.97e-04 CATGACATAA TAAAAACTAAGGAAACAATAGAATCACAAACAATGTAGAATGAGATAAC AAGAGTGTAA
chr4:223369603-223370048     +     31  7.97e-04 CATTAAGGTA AATGTGCCACAAACAAAGACGGTGACTTGTATTTGGGAATACATAAGCA ATTGCTCCTG
chr8:6348239-6349057         +     86  7.97e-04 ATGACTTTAG GGGCTTGAACAATTCACGCGAGTACAAGCTCTAGTGTATATGGCGTCAA CACATGTGCG
chr3:206580481-206581120     -    559  7.97e-04 TGAGAAAATG GTCCAGACATAACACAGACCCACTTTAAATCGTATCGGGCTAAGACATA ACTGGGGATG
chr5:192490042-192490536     -    366  7.97e-04 TTTGGTGATT GATGCCAACACAAACCAAAGCAAATACAAAGTATATAAATATAACTAGT TTGTATTTTG
chr4:184571433-184571955     -    218  7.97e-04 TCTTTGGTAT CTAGAAAGAGAAGTGATTCTTACTAAAGATAAATTGAAAACGTGAAGGT GGGTAGGAAG
chr6:20126259-20126966       +    434  7.97e-04 ATTCAATGGC AGTGGCATAGAACTAAGACACAACAAAGAGGTTCTGAGAGTGACAATTA TCCTGCCAAG
chr5:34614975-34615456       -    221  8.21e-04 GAAAGAGGAG GGGTGTCCCCGTACCACCACGCACGCGTGCGCGTGCACACATATAACGA GGAACCATTA
chr10:132815180-13281586     -    415  8.21e-04 AATATAATTT CACCATACAGAGACCAAATAAGAGAAAGTTTGTGAGCTCAAGTTTCTAA AAATAAGTCA
chr1:45455912-45457198       -    610  8.21e-04 AGTCAAACTA GCTGCATAAACAACACCTGAGCCCATGTTTGGTGTTGGAACTACATACT TGTCTAAATC
chr6:90318630-90319341       -    612  8.21e-04 GGACTACTAA GGGGACTAAAGAAACAAGAACAACAACGACTAATTCATCCGCCAATATA TTTCCGAAAA
chr3:235167004-235167443     -    315  8.21e-04 ATGGTGGTGG TAGGAAGAAGTTGGTACAGGCAAGCATAGTGAAGGTTGGGATCCATCTC CATTGATGAA
chr8:108472871-108473434     +    403  8.21e-04 GCTTTTTTAA CTAGAATTCACAAGCCCGATTCAAACCTCTGGTTTCTACTCTAAATACA CCCTATAAAT
chr7:45969617-45970080       +    204  8.21e-04 GCTCCAATAT ATACGTCCAAATGGGAATTAGAAAGTTGAGATGTAGAAACTTCCAAAAC CCATTGAAAG
chr1:66371725-66372529       +    683  8.21e-04 ATTAATTAAT TGAAAGATAATGAAGAAAAGGGTCCTTATTGGTGTTTGGATTCAATGAT AATAGCACGC
chr9:144965339-144965817     +    334  8.21e-04 CCTTGACAAA GGTCAGATGAACGACTAATTGCCAAAAAATTCTTCCTCGCTCCAGGGCA ATTTTTTTTT
chr2:218423043-218423741     +    388  8.21e-04 AAATGAAATT TAGCATATCATAACAAAAAAACACAAAAAATGCTATAAAGTAAACACGT GTGGCTTCAT
chr2:79885367-79885829       +     27  8.21e-04 ATAAGTAGGA GTGGAATGGAAGAAACACTAGCATCTTGTGGATTTTATAGTCCAAATGT TTTTGAGAAC
chr3:6112655-6113109         -    107  8.21e-04 CACTTAAAAC TAACACAACAGATAAAAGCCACACATAAAACATCGCTCGCACATAATAC TACCTCATTA
chr9:130386628-130387172     +    257  8.21e-04 AAGGCTATAA GCCTAAACACAAAGGAAGCACAATCTACAAAATTATTAGGCAACATCCT TTTTATGTTA
chr3:32337484-32338246       -    140  8.21e-04 TAAGAATGAA AAACGGGGCAGGAACCCTTGCAAACAGACCATCTGGGTGATGTTACAGT CTGTACGTTT
chr3:11033618-11034247       -    277  8.21e-04 GCGGAATCTG AAAATTACAAACTTAAGCACAACTACAAGTCGGGTTAGCGTTAGAAATA TAAGCGAGTC
chr10:72370844-72371693      +    654  8.21e-04 TATTTTTTAT GAAAAAATAGAAAACCCTTGAGAAATTAAGGTTCCTAAACTAGCCCTTA GACTGTCTCC
chr8:166479298-166479954     -    311  8.21e-04 AGACTAGTGT GTGAAAATACATTAAAAAAACCTCATGCATCGTATGATAGCTAAAAAAG GGACTTAAAG
chr10:10132075-10132768      +     29  8.21e-04 AAGATTAGTC AGGAACCAAACATCCGCCTACAAAATTACTAGAGATGAAAACATGTACA TATTCGGATA
chr7:161691526-161691963     +    232  8.21e-04 ATACATACAT GGACGCCCAAACGTCCCCTAAATAGAAACCAAGTTACAGCTATCAGAAA TTCCTAACTG
chr9:160792469-160792951     +    346  8.21e-04 TCGCTATGCA ATGTACCAAGGCTTCAAAGCAAAAGGGAATATTATGACCCAGAGAATGA ATTTTTTCAG
chr1:67862908-67863359       -    341  8.21e-04 TTATATAAAT AAGGAAGACAAGTTCAAATTCAAATAGCTACAACTTATGACGGGTTGCA TCATCGGCAA
chr4:234479191-234479627     -     71  8.21e-04 ATATGTGCAT GATATGCTAGCAGGGACAAAAAATTACAGGGAAGGCATGCTGACAGTTC TTTCTGATAA
chr3:170819756-170820355     -    213  8.21e-04 TTAGTACTAG TAGGCATAGAGGAGCCGAACACTCATGATCCTTGGCATCACATTCAAAC ATAGTACATG
chr4:171098552-171099040     +    176  8.46e-04 TATCTCATAT TATATAAAAACGGTAAAAAGCGTATATCACGACTCGGAAACGAAAAATA CAAAAACGAT
chr7:96354446-96355087       -    455  8.46e-04 ATTTACACGA CCAGCTGAAGATGGCATAAAGGAAGAAACTAGGTGATACCTATGCTGAG AAATACATAC
chr4:169924908-169925741     -    377  8.46e-04 GGCCCACCTG AAGCATTCAGAACCAAATCGAATTGATTGATGTTTGATGCAAAGAACTA TTATTGAGTA
chr4:193417653-193418186     -     38  8.46e-04 AAAATAATCA GCACAAGTCCAACAAAAATAAAAGTACTCAAGTTTGGTCTAGAAGATGT ACCAGGGCAA
chr5:123844280-123845034     +    434  8.46e-04 ATATATGGAA TCGCCGACAAGTATGATCACTGACCAGAATTGTTGAAACAAGAAAGAAT ATGCCTATTC
chr6:160844808-160845451     +    129  8.46e-04 CTAAGTACAA AGTCAACAAATTCTACAAAAGAAGTTATGTGGGTGCAAATTCTTCTAAA AGATATCAAT
chr4:55442211-55443074       +    625  8.46e-04 CAATACAAAC TCAAGGAAAATTATGACATGTGAAATATTTTTTTCTAACCAAATGGGCA CATTTAATTT
chr3:211550766-211551690     +    852  8.46e-04 TTTCGCATCC AAAGGAAGCTCTCAGACGGGGAACATATGCTGATGCAGCGAACCAACAA ATGTGATGGG
chr2:177656234-177656798     +    109  8.46e-04 GTGGAGTGTC GTCATAAACGAGGCCACGTCGGCAATTGAACCGTGAAAGGTCATGTTCA AGATTAATTT
chr7:149269290-149269823     +    175  8.46e-04 CTTTGAAAAT TTTGAAAAAAACTATAAAAAGGTTTTTACCGATGCAAAGGCGCAAAGCC CAAGACACCT
chr7:49778372-49779309       -    512  8.46e-04 ATATCGTACA TACAAAAGAAAATATTCACCAAATAAATAAACATACATCATTACATGAA TAACATACAC
chr5:37069858-37070321       -     73  8.46e-04 TATAATACAT GGGGAAGAAAAACGTAATATAGACACAAGTGATATAGTGGTGTAGTGGT AGAGGAAGTT
chr2:218595174-218595771     +    536  8.46e-04 TATAGTCGAA GTAAAAGCAGAAAAATGTAGCACAATTGCAAACTTGAAGAAAATATATT TTCAATGCAA
chr3:111846458-111847091     +    367  8.46e-04 ACCTTTATGT GAGGAAAAAATATTTCATGAGTAAGCATGTCATGTCAACTAAATCGAGT GGATATTGTG
chr7:109540221-109540903     -    335  8.46e-04 TCTTTTGCTA TAGAGATAGCAACGCACCTAGGAAAACTGTAGATGCATATATAGATAGA TTACTTTCTC
chr5:82171020-82171841       +    373  8.46e-04 TATCACTTTT TAAGGGATCACCAACAAAAGGGAGATATCGAGATTTCATATATTAACAC TAAAGATCAA
chr1:220877921-220878392     -    409  8.71e-04 CCCCGCTGAC GGCCGTTAAGACTAATCGTCGATGGCTGAAAGTGGCCGCCAGACATAAC CGACGGCTGC
chr5:141255484-141256073     -    214  8.71e-04 AAACAAATAA GCACAAAGGGAGAAGACACCACATGCAATGACAGAGTCGACTAAGTCGA TTCTTCAGCC
chr3:232908485-232909144     -    124  8.71e-04 TTTTCTATAA ATCTAGTCAAATTTAAGAAAAAAAATGATTGGTGCGAATAATTTAAGAA AATTTGATCG
chr10:131082620-13108360     -    743  8.71e-04 GACAGGGGTG TCAGCCCAAAAACACAAATGAGTAAATTCTATTTTTTAAAAAACCTAAC ATATTTTGAA
chr1:173775124-173775607     +    157  8.71e-04 AAATAACCTC ATATGAAAAAACATCAAAATAAAATTTATATATCTCTAAAAGTTACAAA ACTTTGTAGT
chr3:45038461-45039321       -    270  8.71e-04 GCGATATGAA GGTAAGAAAATCACAGCTCCGAACGGAGCAAACCGAATCCACCGAAAAA GGTGTTCGTC
chr2:15527952-15528540       -    356  8.71e-04 CACAAGGCCT ATGCAAAGCAAGTGAAGGCCAATGCTGTTGCAATTGGAAACTATCTCAT GAGCAAGGGC
chr4:157785481-157785990     -     46  8.71e-04 TCTCCAATGG ACCTCTAGCCCAAAGAACAATAATATATCTATAGTCATCATCTCAAAAA CCCCCGTGGG
chr1:184487489-184487982     -    122  8.71e-04 TACAAAATTT GAATTTCAAATTTGAAAACATCACACGAATTTTTTCATGATAAGATGAA TTCAAATCAA
chr1:277737299-277738628     -     85  8.71e-04 AAACACGTAA AGTATAAAAACCAAGGACAAATATATAATTACACTCCAAAACAGGGGCA CTAGTGCAAT
chr1:305260241-305261322     -    737  8.71e-04 AGTCTTGAAC CTGCAAGCAATTGAGAACAAGTAAGAATAAGATAACAATCAGACATTCA AGGATCTGAT
chr4:245470202-245470748     -    215  8.71e-04 ATATATAGGT ACTCAAGAACAATTAACCATAGTAGCATGTTACTTCACGTATCTAAGCA TGTTCGAGCA
chr6:33316145-33316610       -    351  8.71e-04 AGCTAACTTA GATTATATACCTAAACAATAAACACAAAAAGAGTTTCACAATGGATGCA AATCCTGGAT
chr5:185966392-185967080     +    440  8.71e-04 GATGGATCAA TAGCAGGTCATAATCCAAACTACTATACATAGGCACATACAGTTGACAA GATGGCTAAG
chr3:170819756-170820355     -    513  8.71e-04 CTTTTGGTCA AAGAAAAAAAATACCATATCAATAATCTTTGTGTCCACCAACTTGACGT TTAGAGCTGC
chr5:6364326-6365060         +    582  8.71e-04 CCAGAAGGTT TGCCAAGATAAATAGGATAAGAAAAGTGAGTGGTATAGGCTGGGATGAA GATAGTTTTA
chr4:130920448-130921043     -     81  8.97e-04 AGACAGTTTG AAAAATTCAAATTTCAAAATTCAAACATAGTTTTGCATAACAAAATGAT TTCAAACCAA
chr6:165491815-165492831     +    498  8.97e-04 AAAATTATAG TAAAATAAAAAAACAGTAAAAACAATGTTAATATGTACGATTACCTCAA GTGAGAATAA
chr4:160317806-160318748     -    855  8.97e-04 TGGGCAGCAC TTACAGGACAACAGGAACAACAATGAGGAACTTCCTATTACGAGTAAGC TGTTTGCCAT
chr6:73473308-73474054       +    657  8.97e-04 ACAGAGGGAA CAAGATCCAGAAAAGAAATACCCCCATAGGGCTGTATTGTATATCAATA CACACAAGAG
chr6:71358133-71358843       +    641  8.97e-04 GGCATCCAGC GCACAATTAACTAGCAAATGCAATGCAAACCCGCTAGGACAAGCAACGG AACAATCGAG
chr6:99392571-99393244       -    549  8.97e-04 AGAAAAAAAT GTTGAGAATAATGTAGAAACAAAAATAAGACACTTGTACGTGTAGTATG TTTAGGTTAC
chr10:62808147-62808618      +    270  8.97e-04 TCATTTAAAA ACTCAAAAAACTAAGGAAAAAATGATTTCTAGCGGCGGTTTCTTAAGAA AATTGTCACT
chr3:19482303-19482871       +     80  8.97e-04 TTATAAATAT GCAGAATAAACGATAAGACAAGCATATTAAGCCTAGTTCGACCCGTCCA TGTGATGCTA
chr8:166613506-166614516     -    186  8.97e-04 AAAAATATTT GCAACTATAACAGTTAAATCTTATATCATGTATTGGAGCATGTCCAACA ATGTGACCTA
chr4:1836373-1836973         -     13  8.97e-04 TTAAGATATA ATTTAGTTCCACAGCACACTGCATGCGTAGGTGTGCTGGCCGATATAGC AGAAGCCAAG
chr4:168033382-168034599     +   1035  8.97e-04 GAACTATTGC AAGAAATTCACGAGCACATGGCCATACTATCAGAGGACCCCAAGATCAA AATTCCTGAG
chr1:41169799-41170442       +    216  8.97e-04 TGTCTTGTCT GTCCCAAAAACTCTGTAAGAACAAAAAAAGTGTGCCAAACCTCATGGCA TTCCATCTAA
chr4:59939598-59940691       +    659  8.97e-04 TGGTTGATGT ATGACGTACGAAATGGAATACCAGCGGGTTAATTTGTTGTTCCTCAGAC GTTCGTCAGT
chr7:134543472-134544400     +     40  8.97e-04 AGCATTGAAT GCCAAATAGATGTCTCCACCAGAACTGTGATCATGTATCCTGCACCAGA ATCATGAAGA
chr2:149093292-149094348     -    610  8.97e-04 TCAACCGTCT AACCATAACACATGAAACAAAGCAAAATAAATCACGAAAGACAAAGTAT ATTATCTATT
chr9:49253164-49253636       +    124  8.97e-04 TGGTACACAG GAGAAAAGCAAGTTCCATGCTGAATTGAATGCTATTTGGCTTAGCTATT AAGTATAAAT
chr5:220373690-220374151     -     49  8.97e-04 TGTTAAGTGT GTCCTCAACAATTGGTTAACAGAACCGGAACGGGTTAACCTTAACCACG CGTCATTGAT
chr8:62571363-62571979       +    314  8.97e-04 TAAGTTACAT GTGTTTGAAGTGCGAAGACTGAATCTGTCCAGTTTTGGACAGCACAGCC TTCATAGTAT
chr3:9042384-9042977         +    432  8.97e-04 TATAAACTAT GTAATTTAAATAAGAGTATGTGAAAAAACTGAAGTGATGTTGAGATGGC TATGAGCTGA
chr3:206481024-206482067     -    170  8.97e-04 TACATTACCA TTGCTACACACAGGCCAAACCGGTGCTAACATATCTTAGCTCAGAGACC TCTGCTTCGA
chr4:184571433-184571955     +     42  8.97e-04 ATGCAAATAT GGACTGAAAATCATCCACATATAGTATTGAAAATTGAAAAGGCTAAGCA ACAAAACCAC
chr6:98432947-98433616       -    353  9.24e-04 GTTCAATGAA CAAGAAGAAACATGCAGACACATGGTATTTATCTGTGTAGAAACCTTAT CAATCTTTTT
chr9:13439163-13439649       -    242  9.24e-04 AAGGAAAGGT GACGCCATCTCACAAAAAGGGAAACTATTTGATATCAACAAAATCATCA TACGATCTTC
chr5:145311563-145312119     +    375  9.24e-04 GAGTATTTCG TTGCAAGAGGCCAGGAAATATGCCCACGACGATTATAACCCGCCTATAA ATAAAGCTTT
chr1:219788620-219789208     -    506  9.24e-04 TTTTGCATGC GTGCAGTTGAAACGAAAATATCATCCAAAATTTTCGCGCATGCAATGGA ATCTCCAACG
chr5:139122524-139123225     +    572  9.24e-04 GAAGCCCTGA GACTCGGACACTAAAACTCATGAATAAGAAAGGTTTGGAAAAGGCTGAA TATATAGTGG
chr3:215319624-215320109     +    285  9.24e-04 TGAGATTAGC GACGAGATGCTCGTCAGTGAACTGAAAGAAAGAGGCGGGAGGTTAGGGA TGAAACCCCG
chr4:1836373-1836973         -    375  9.24e-04 GAGGGTGCCA CGTAAAAAAAAAGCCCTTTTGGTATTAGTTGAGTTGAACCACATAAAAG TAACATTTGT
chr8:156994030-156994717     +    191  9.24e-04 AGGCATAGTT TTCGTTGACAATATGACTTCAAATAAAAAGGTTGTCAACTACAAACTTC TATAACTTTT
chr1:71114237-71115597       -    896  9.24e-04 TATTCACATG AACCAAATACCTGTGTCACAGACAATCCTTGATTTGTAGTTTTGCTGCA ATGCTCAAAC
chr9:46697492-46698167       -    581  9.24e-04 TTTAATGGCC AACAATCGAACAGCCATGTCAAAACATTTTAGAGTCATATCGAGATTTA CCCTTAATAT
chr5:131298485-131298992     -     32  9.24e-04 GGTATACTGC GTAAAAATCTGCTACCAGCTGCATGTACATGAATTTATGATGGAAAGAA TATGCAATGA
chr1:305260241-305261322     +    318  9.24e-04 TTACTTCTTG GTGGAACAAGAATCAATTAGAGATACCAAACGAGGCATCCAGAAACTGT CAAGATAACT
chr5:28053689-28054412       -    447  9.24e-04 AGCTGGTCCG TTGGAGGCAGCCTAAGTGGTAGACTTGGATGGATTCTTGCAGAAGAAGA GTACTCGCGC
chr5:222514907-222515726     -    305  9.24e-04 TATACGATGG TCTACTAGACACTTCAGGTGAATACAAGTGACTTTAAGCCAATTATGCA AGCTCTCTAA
chr5:222514907-222515726     +     59  9.24e-04 TTTCCTTAAA TCATATTACAAAGAAGGACATAAAATAGGTAGTTTGAGCTAGGTATGTC TAATCAGATA
chr3:9042384-9042977         +    533  9.24e-04 AATAAGGACT AACAATGGCCAGTACACCTAGCGCAAAAAGGGCTGGAATGAATCAGCCC AAACCAAGTG
chr9:39830989-39831707       +    110  9.24e-04 AATGTCTTTT TTGGAACATCTTAGCCACTAGGATCAAGAAGATCCTAACCTCACAATGA TGTGTTGTTG
chr1:290651127-290651935     -    759  9.52e-04         AG TTCATAGAGACAAGACAATGAGTAGAAGTCGTTCTGATTAAAGGCAAGC GAACAACACT
chr7:100332944-100333805     +    149  9.52e-04 TCTGGTAAGC TAAATTTATCAAGGCCAACAACAAGATTATGGAACCAACCTGGCAGAGA TGTCGAATAG
chr10:132815180-13281586     +    112  9.52e-04 CAGCACTACG GACCGAGGCTACAACCAAGCACGACACGACGTTTTGGCTCTTGCAAACA TTAGGTCGTT
chr6:156563293-156563749     +    317  9.52e-04 TAAACTTTAG CAGGAGCAACCAAACACCCCCAAATAAAGCATCAGTCACGTGTCATCCT TTACACTTAA
chr9:22591491-22592491       -    860  9.52e-04 ATCTATGGCC AGGGCTAACCATTTCGAAGAAAATGTAAATCTCGCATGACACCCAAAAC GAAATTTGGA
chr1:156750548-156751496     +    794  9.52e-04 AGCAGAAGAA GAAAATAATGAAAAAAAAATAAAAAAAATACTTGTCTGAGCAGAATGCT ATATTCAGAA
chr4:182603260-182603721     +    207  9.52e-04 ACTATACCTA GGAACACTAGAATGGAACTAAAATGACACTAGAGTGAAGCAAAATTATC AAGAATAATA
chr6:167916974-167917613     -    294  9.52e-04 CATGCTCGAC TTCCAGAACCAAATGGAAGAAATGATTCGGCCTTGGTACACTCACTGAA AATATTTATC
chr9:144965339-144965817     -     86  9.52e-04 GGGCTCCCAA TTGAGAAGAGATTTAGCCTTCGAAATGTCAGGTTTTCTCATGTGCGGAT CATCCGCAGT
chr6:176549108-176549924     -     85  9.52e-04 GCTTGGACAT ATGCAACCGTAAGACTGACTCCAACAGAGGCCATGCAAATCGAGCAGTC ATTCAAGCCT
chr4:81329691-81330629       +    756  9.52e-04 TATAATGCGT GGTAACATCAAAACTAAACTAAATGACAGTATATTTTGGAATCCAATGA AACCGGAAAA
chr5:224030937-224031751     -    719  9.52e-04 CTGGATCTCT AAGCTAATACGTACTCCATAAAAAATATCATATTATATGTAGCCAAGCA ATGGCTCTCA
chr7:12590292-12590928       +    187  9.52e-04 TAATCTATAT AGAGAAAAACACTTTAAAACAATAGAATACGATACGGATTAAAGCTAAG CGAACAGTCT
chr7:12682331-12684798       +    716  9.52e-04 AGTCCACACG AAGAACTACATTAAAAAATCAAATCAAATATGTTTCCAATTTAAATGAA ACAGTTTTAG
chr9:153768790-153769417     -    258  9.52e-04 GCGATGCCAC GGAACACAAATTGACGAGCCTCCAATAGCGTGACGGGCGACGTGAGTAC AATGGTGGGA
chr7:91007183-91007943       -    429  9.52e-04 GTTTTTTGCT AGAAAAAAACAAATGCAATAGCAACAGTGAAAACAGATCCATTATGGCA AATTGGACTT
chr1:220877921-220878392     +    288  9.80e-04 AAAGCCATCG GAGATAAGCACTAAGCCGTTGAAAATAAGCTATTTCTGATGGCCGAAGG CCTATATCCG
chr3:227184875-227185555     -    544  9.80e-04 TGATGTCCTC CACCTGGAAATAAGCACATCAAATCTTAACCACTAGTCAAACACAAACC AATTTTAACT
chr10:10688276-10688994      -    630  9.80e-04 TCATCTGAAC CCTGGGCGCTCAGTAAGGATGGCAGTAGTTGGTTTCAGGGTAAGAACAG TTTAAGTTTC
chr3:176471466-176472059     -    187  9.80e-04 ACTGTGCCAT GCTTAGCAAGAAGTCAGCCAAAACTTGTTGAATTCTAAATTGATCACCA TATGCTAATG
chr2:38764291-38765042       -    265  9.80e-04 ATTCGTTAGC AGGCTCCACATAAACCAGACAGATGATGGAAAAACGAACCAGCACATTA TGGAGTCTTC
chr10:151589556-15159074     -    186  9.80e-04 ATGAACCGAG AGAAAGACAGGGTACTAGTGATGAAAGAAGGAATGGATGGAGAGGGGAC TATTCGCATC
chr6:73459096-73459565       +     80  9.80e-04 GGTCGTTTCT GAGACCACATTGGCGCAATGGACTCAATAATGTTTGAGGTTGCTGAATT AGATGGAGCA
chr1:305031930-305032531     -    493  9.80e-04 TTTAACAACC GGTTTAGCAAAACTAAAATGTGTACAATACATTTTGAGAACATGACAAA TATGTATGTA
chr8:167782122-167782964     -    267  9.80e-04 AAAGAATAAG CATATTAGAGATAAAAACCCGCGGGTAACCCGTGGGTACCCGCAAACCC GATGGGTACG
chr8:170915000-170915490     -     28  9.80e-04 GCACCCCAAG GCTAAGGTTGTATGCGAACGAAGAAAATGAGTTGTCGGGTACCTAGGAA CATGAGTTGT
chr1:267594743-267595278     -    228  9.80e-04 GTTCGTTAAC GAGCCAGCTCGCGAGCTAAACGAGCTACCATATTCCAGCAAAACGAAAC TATATGCATA
chr2:71456301-71456781       -    225  9.80e-04 ATCTCCTTAT TTTGGCTGCACGAGCACGATGCACACGCATGCATGCATGGCGGACAGCT GGGTAGGGAT
chr10:72370844-72371693      -    555  9.80e-04 CTTAAAAATT GGGGTTCCCAAACTAACCCTAAAGAAATATTTCTGGTACCTTACAGCAA ACTCTAAAAG
chr2:13549674-13550110       -      1  9.80e-04 GTGCAGGAGC GAGGGAATCAAGCTCATCAAAGAAAATGACACATGGGCGTGCAGACCTA           
chr9:20059270-20059874       -    502  9.80e-04 AATGGGTTTG GTTGCCTATAAAGTAAACTGAATTACGATTCTTTTCAGGGAATGAAACA TCTCTCTAAT
chr4:73015174-73016084       +    246  9.80e-04 AAGGAAGCTC GCCGCTACAAAATGGGTAAACACTGTCGGCCCATGCATATATAGCTGCT AGACAAATTT
chr8:176854256-176854755     -    249  9.80e-04 GAAATATCTA GAGGCGGGAAGGGTCTAACAAAAAAACCATGTTGTCCTATTGCCATTAT TTCAGAATTT
chr4:169169745-169170476     -    244  9.80e-04 ATAAAAGGCT GAAAACTAACAGAAGTCGTCCAAATTAAAACAATAGCAAGAGAAAAGAA GCGAAGGGAT
chr3:231442118-231442947     -    740  9.80e-04 TTTCCTACAT GTAGACATAGAGATGAACAATTCCTTATTTATTAGTAGCGAGAAAAACA TATTTACATG
chr9:159831307-159831926     +    429  9.80e-04 GTTCGTTAAA GAGCCAGCTCGCGAGCTAAACGAGCTACCATATTCCAGCAAAACGAAAC TATATGCATA
chr1:290651127-290651935     +    373  1.01e-03 AAACTTAGTC GACCCGACCTGTACAAAATCGTCCAAAATCGGTTTGCTCAAATTAAACT AGATTCTGAT
chr6:165491815-165492831     -     66  1.01e-03 ATAATTAAAC TTAGGATAAAAAAGTAAATGAATTATAAATTTTGAGGGGGAGGGGAGTA CAACTCGTTT
chr3:176471466-176472059     -    327  1.01e-03 AAATATTTTA TGACAAATTATAATAGAAAAAGAGCAAGCTGCTAACCTGAAGATGAAAA GCTCTGTATC
chr1:152575548-152576607     +    418  1.01e-03 AACACAAAAA ACCCCAATACACATAAACTTAACAATGTATTACTTAACACAAAAAACAA CTGTTAACTG
chr7:169664811-169665376     +    306  1.01e-03 CTATAATAGC AAGCAAGCAATACTCTCACCAACTACTTATACATTGACCATTTGCTAAA AATTAGAAGT
chr1:156750548-156751496     +    899  1.01e-03 AAATGTCCAT GGAGTCAGGTAAACCCCACAAAAAAAGTATGATGACACCAAATCGCAAC AT        
chr3:2130305-2131011         +    234  1.01e-03 ATATATGCGC AGGGCCACACCCACACCACACACAGGGGTAGTCTTCTCATTCACCTGCA TGGACGTCCT
chr4:199041673-199042275     -    553  1.01e-03         CA CATAATTAACAAACACATTCACCAAATAAAGCATTTCGGCACACATGTC CGACATCACA
chr1:63646512-63647037       -     95  1.01e-03 GCCTATAGAT GGCCAAACGGCGGCCCGGCACGGGCTAGACGCCTCACGGGCCACAACTC TAGCCCAGGC
chr6:154796274-154796777     -    137  1.01e-03 CGAGCGAAGC TCGCGGCGAGCGTACGCACCCAGCCAGGCTCAGTGCATGCAGCGGCACG TATACCAAGG
chr5:175699668-175700559     +    104  1.01e-03 TACAGACTAA AATGAAATAAAATATAAGGGCTAAAAATTAGTCTCTAGAAACCAAACAC CCACTAAGTA
chr7:122413650-122414861     -    877  1.01e-03 TTCGGGATCG GATACAGATAGTTAGAAACGGGACGGATACGGATATAGGGACCGGAAAT TTATCCGGAC
chr7:84873591-84874034       -    331  1.01e-03 AGCAGGAGCT GGTCACACAGCAGAAGCCGCAGCAGGAGCTGGAGCCATAGTCGGAGCTG AAGTAGTAGC
chr1:277737299-277738628     +    272  1.01e-03 TTTAATTTGT TTTCAAAAAAACAGGGACAAACATATAAAGATCTAAAAAACATAGGCAA ATATGTAATT
chr6:28076236-28076833       +    517  1.01e-03 AAAAAAGTTG GAATATAAAGAATTCAAAACAATATATCACCTTTTAAACCACAAATGAT GTTTCTCCGA
chr4:40618082-40618684       -     74  1.01e-03 TTAGTATAAC AACAATGTAAAGGACAAGTGCAATATAGATCAACTCATGGCACAGTGTG TCCAGAAGGT
chr1:287473809-287474406     +    142  1.01e-03 TTTTTAGAGA GAGAGAGAGAGGGACTATTACAAGCTTTCTCTTTGCGAAATGACGTGCT CGAGGCGTGA
chr7:134543472-134544400     +    252  1.01e-03 TGACATCATT CTACCAACAACAAAGATCTCAGTAATATAATCGTTTAAGCGGAAAAAAA ATAAACCAAG
chr2:206484230-206484685     -      5  1.01e-03 ACTTTACTTT AAAGTAGACGCCGGCGCGTGCCGAAGATAAGAATCAGAAGACAACAGAC AACA      
chr1:269884259-269884783     +    151  1.01e-03 AGAGCAAGCA TAATAAAAGGCTATAAACTGGCTAAATAATGAGATGGAGAAGAGAGGAG AAGCGGACTA
chr7:161691526-161691963     -    281  1.01e-03 AGCTTGGACT GGCGTACAGAATACTGCAAGTAGAAAATAGCTCTCGGCCCAGTTAGGAA TTTCTGATAG
chr9:159809326-159810035     +    349  1.01e-03 CGTCCGTTGT GATGCCACAACGTGGAGTAGGCAATTACTCTACTTGACCGAACCACGGG ATAAAAATCG
chr2:5442580-5443110         +    342  1.01e-03 AATAATATTG TCCATTGAAATTGAAAAAAAGGAGATAAAGTTATTCAGCGATTTAAAAC GTTGATTTTG
chr5:6364326-6365060         +    508  1.01e-03 TGCAAAAGCT ATCAATGAAAAGTTCCAAATCGCCCTCAATGGCGAGCAGATTAAAAATC ATCTAAAAAC
chr2:217791607-217792218     +    197  1.01e-03 GAGCCATTAT ATAAATAACAATGCATCATATGAAGTACCCACATTGTGACTGAACAAAA GTTTTTGTTC
chr8:66312754-66313216       -    401  1.01e-03 AATAGCTGCG GGGGCAGGGTGCTGGGAAGGCATAGTAGCTGGTTGCGCGAGGTGCATGG AGCGGGTCCA
chr8:178042518-178043451     -    632  1.04e-03 TTGTTTAAAT GCTAGCAAAATATTGAAAAAGATAAATTTACAATGAAAAAACACAATAA TTATGTAGTT
chr1:271105975-271106466     -    220  1.04e-03 ACTCGTGATG TTTGGTAAAAAATGGCAACATGAGAAGAGGTGTGGAAAAATCTAATAGC TCCTTTTTAG
chr1:45455912-45457198       +    147  1.04e-03 TATAGAATAC GATGCATACCACTATGAAGAGTATGAGTCTTTTGGGAAAATGTCAAGAT GTTTAGGACC
chr6:168741567-168742008     +     71  1.04e-03 TGGCTACCGC ATCGCCGACGACGTCATCCCCGCCAATTTCAAGGCCGGCACCACCTACA AGACCACCCT
chr6:179906302-179907010     +    507  1.04e-03 ATTTATCAGT GAACCAGTAAAGTTATAATCAGAAATACGCATTTGGAGGTGACAAGACA AGTTTAATAA
chr2:3342968-3343479         -    348  1.04e-03 AAGAGATTTC TAAAAAACAAGAATATAGAGAAAGAAAATCTCCTTGAGAAACAAGACCT CCTATATTGC
chr7:35672666-35673367       -     73  1.04e-03 TTCACATATG GTGCACATGAACTAAAAAAGGTTTACAATTTTTTTGAAAAAATCCATAC ATATTCTTTT
chr7:45969617-45970080       -     80  1.04e-03 GAATTAAGCT TTGGAATCAGAAAACCAATCCCCTAAAATTGGACTATAACTAAAAACTC TCTCTCACAA
chr1:156750548-156751496     +    247  1.04e-03 AATAATTCAT GATGCACACTAGGTCACTAGAAAAAAAAAGGATTCTTCACTCTACCCAT GTTTGGATCT
chr5:182545002-182545619     -     21  1.04e-03 TAATGCATGG ACTACTATAAGATGGACTAACAAGTAGTTAGGTTGCATCATGGGCGAAG CCAAAATTTA
chr6:51071731-51072215       -     18  1.04e-03 TGATGTCATC ACCAAACAAACATGAGAAAACAATATTTAGTATTTGATTGAATGCAATC AATACTTGGG
chr3:181082401-181082876     -    261  1.04e-03 AAGGGGTTGA CATGACAGGCTAGTGGGAGGCAAAATAGTTTTTTTCTAAAACTTAAACA CACCTTCTAA
chr4:248925880-248926453     +    451  1.04e-03 TGCACGCTGT TGATACAAAAAAGTCCAATCTCTCATGCCTTGCTTGATCCATAAATAAA AACAATAGCA
chr2:184395396-184395938     -     73  1.04e-03 ATAAATTTAG GAGGTGAAAATTAAGGAATCATTACTTTATGTTGTAAGCTCGAAACGAT GAAATTAAAT
chr8:121955083-121955758     -    336  1.04e-03 TATAGTAACC TCCCCTAAAAGTGTGCATACAAGCTTGGAATACTTGTAGGAGACATGCA TTTAAACTTT
chr9:103798253-103799110     +    643  1.04e-03 AGTCTAGGGT AGTTTAAAAAAAATATAAGTACAACCAAAGGAATTCAGCATTTCAGCAA CTATTTGTAA
chr7:134543472-134544400     -    187  1.04e-03 GTCACTTGGC ATGAAAATCGTTGGGAGAACCAGGACAGCAAATTTTTGGCATTTACGTA AGGAAGTTAC
chr5:113727863-113728987     -    241  1.04e-03 TTTTCGGGTA ACCCGAACGGCCACCCCTAGTTGAATGGATGGTTACGTGATGCTAGAAA TTTTGTAATG
chr9:136045312-136045753     +      2  1.04e-03          T GTTCGTGTAAACGGGAAATCTTTGGACAAGGCTGCCAAGGTTACCTTAA ATGGAGGAGA
chr7:134809994-134810449     -    166  1.04e-03 TTAATCATTT TTGTGCAAAACAAAGAATGGACCATTTTTTGGTCCGGTGCAGGTCACCT GCGGGTTAAA
chr4:248377469-248378184     -    120  1.04e-03 ATAAGTGAAA GTGAAATAGAAGAAACACGTGCATATCATGGATCTTATGACCCAAACAC ATTTTATGGT
chr1:252618101-252619120     +    604  1.04e-03 GATTTAAAAA ATAAAAAATAAAGGGTAAAATCATAATTGCAATGTTAGAGAATGGTACA TAATCATAAT
chr6:174202051-174203004     -    668  1.04e-03 GAGAGTACAC TTTAAAATAAAAAAGAATAGGAAAATATGTAATCGATACTTAACACTAA AATATATCTA
chr3:111846458-111847091     -    145  1.04e-03 ATCTTAAAGC GTCCAAAAAAATACAAAAATAAGTAATCCTTATCCAGAAATGTACAGGC GATGCAGAAA
chr3:206481024-206482067     +    251  1.04e-03 AAGCAAAAAA TGGGAAAATATAAAAAATAAGACTAAAAGCGGTTTTTTCATCTAAAATA TAACTATGCA
chr7:179495374-179496059     -     30  1.04e-03 CTTTTTTCCC CAAAAAATGAAGATCAACCCCCTTGTATTTTGTGAAATCTAGACCTTCA AAATCGCTTC
chr3:212031137-212031738     -      7  1.04e-03 GCCACTTCCC CTTAACACAGTTAGTAAAAATCAGAATTAGTGATTCAAAATAAAAAAAA GGTAAA    
chr8:174578887-174579420     -     10  1.04e-03 TCCTACATAC CATATTAAAACCAAGAACTCCATGAAAAGAAGTTTTAGGTACATGGTGA TTTAAGATG 
chr4:171098552-171099040     +    398  1.07e-03 TGATTGTATA TACAAATGAACAACCGTATAAGAAAAGGTTAGATGAACCTAGGCCTATC ATAAGAAAAA
chr5:1631677-1633578         +      3  1.07e-03         AA GATGGGCAATCATGCAAGAAACCCGTGTGGAGTATTTTCGTGGAAAAGA TTTCAATGCC
chr6:168741567-168742008     -    188  1.07e-03 GGCTCGTGTG GTGCCTCAATATAACCAAAGAAAAAAATTAAATATTAGCTCGCTGGCAC TTGGTCCAGA
chr6:179011995-179012479     +    133  1.07e-03 GTCATCGCTG AAAGCAACCCCCTTAAACAATGCCAAAATCAGAGCAATCCCGCTCCAAT CTTTTAGGTC
chr9:150533158-150534043     +    131  1.07e-03 CCAGAAGCTG CTAGAAGCCAAAACATACAGGCCCTTTGTTCCTTTACACCAATCCAGAT CTGAATTATC
chr6:71366183-71366732       -    187  1.07e-03 GTACATGCAT GGGGAATGAAAACGTAATATAGACATAATTGGTGTAGTAGTGTAGTGGT ATAGGAGGGT
chr2:211062404-211062877     -    357  1.07e-03 TTTTTTAAGA AGCCAGAGCCCTGTCAAAGGGGCCCTTAGTCTCTTTTAGCACCTATGTG AAGGACTAAA
chr1:236020150-236020808     +    218  1.07e-03 GCTCGTTAAC GAGCCAGCTCGCGAGCTAAACGAGCTACCATATTCCAACAAAATAAAAC TATATGCATA
chr5:221197406-221198144     -    647  1.07e-03 GACGGGTTGG TGTCAATTAAAGTGCGGTGGTCATCCATAAAGGTTGTGGGTGACCTGAC TCAAGATGTA
chr6:154796274-154796777     +    391  1.07e-03 TAGTGCTTTA TATGAGTAGAGATAGATAAGAGAATGAGTTTGTTAGAACATGAGGAAAA AATCTATTTC
chr6:155499752-155500191     +     84  1.07e-03 GATGTGTTTA AACAAAAAATTGATGTACTACAAAGTTATAGATCTCTTCGAGCTCTACA ATTTTCATAC
chr6:37964320-37964861       -    390  1.07e-03 TTAGAAAAAA GATTAAAAAAAAGTACAATGAAATTTAAGAGTTTTAATATTAGTACCAA ATATGTTTGT
chr10:122587603-12258806     +    274  1.07e-03 TTTTCCCTAT ATCCCAGAACATGTCCAACACCAACAGCCAAGGCTACAACCTTCGAGCT CTATTGCTTC
chr8:28316070-28317213       -    657  1.07e-03 TTTTGATCGA AAAACTAAAGTATTCACAAATACCGTGGTTTTTTGGAACTATGAAAAAA CTGAGTTGAC
chr7:179495374-179496059     -     87  1.07e-03 TGAGTAAGAA TGAACAAAAATTGACAAGAGAAACATAAACCGACTGTTCTTAGCAACCT TTTTTCCCCA
chr6:46096750-46097545       +    368  1.07e-03 TTAATCTGAA GCGAACAACCCAGGCAAAGGATTTTAATGTAGATATGTGACACACACAA ACTGGAATAT
chr5:26030068-26030561       +    415  1.07e-03 TGTAGAAAGG GAGCGACTAATATGCAAGCAGACATTATGTGTAAGCGTGCAAGTATGTC TTTTGGTCCG
chr9:153768790-153769417     -     23  1.07e-03 ATCAAGGCAT GAGAATTTGTGAAGCACCAAAAAGATTAAGTTTGGCAACAATACACAAA CATAATTACG
chr8:168494208-168494829     +    124  1.07e-03 ATGTCTGATC TGAGCTAAAAAAATGCAACCAGTAGAGGATTTGGCAAACGCTCAAAAAG GCGCTTCAAT
chr2:145791610-145792110     -    306  1.07e-03 AAACGACCTC GGATGCGAAAAGTACCAAATAAAAGTTTTAGAACTTCAATAGTTATGAA AGTTTGTAGT
chr4:160317806-160318748     +    624  1.10e-03 ATCTTCATTT AAAGTGAAAAAAAGCAGAGGGGACATATTTGGTTTCTTGAATTTTCATG TACTATCTAT
chr5:1631677-1633578         -    873  1.10e-03 ACTTCATCAA AGAGAATATCACAAGATACAGAAGAAGTGAATCTTTATACACACCAGGG CTCATATACA
chr5:141255484-141256073     -    305  1.10e-03 TCTAAAGTGT ATCGATATAAAGATTAGACCACACTAACGAGTTTCCAACAATAAAATGG TGCTAGAAAA
chr4:150815476-150816023     +    303  1.10e-03 ACAGCTTCAT GTTCTCACAAGGATGAAATGAACCACCAGAGGCTAGTGCAAATTCATCA TCAAATATGT
chr2:111597394-111598312     +     73  1.10e-03 CTGAACAGAG GTAGTACATAAGAAGGCACAACATACCTGAATTTTCTGGCCGACGTATT TAAGCCGCTC
chr7:159881082-159882024     +    323  1.10e-03 TGCATAGGGT GAAACAAACACCATTATATGAGATATGATACTAGTGGAGTTAAAATCAT TTTTAGGTTT
chr9:13439163-13439649       -    417  1.10e-03 AAAAAATACC GCTAGTAAAATTATAACGAAGAAAGAATATACTACCATAAATCAAAGCG ATAAACAAAA
chr6:73459096-73459565       -    218  1.10e-03 ATATAGAGTT ATTGCTAAAGTAAGGCATCAATAAAAATTGGATGTGCTCCATATAAATT ATGCTACTTC
chr1:47792455-47793371       -    526  1.10e-03 AGAAATTAAT AATACACCAAATAGCCTAATAATCATGAATTTTTACGGGGACACAACAT ATATCCACGT
chr9:130386628-130387172     -     46  1.10e-03 GGCTCGTGAA AACAACAAAACGCACAAACAACTTTATGGTGGGTCTTAAGCTTTCAGCA CTCGAGAGCC
chr10:119913016-11991351     +    242  1.10e-03 TTGCATCATT AGTCAGAAACATGCCAGTAACACTTTATATGGATGGTGGTATTAGAAAA TAGAATTAAT
chr5:150410880-150411317     +    158  1.10e-03 GATGAGACTA ATGGCTCCCAATGAGCACTTGAAAAAGTTGATGATGTAGGTGATGAACC GCTTAGGGAA
chr8:139635624-139636502     +     62  1.10e-03 TTGCTATTTA GAAAATAAATCAAGTTATTAGGAAATAAATAGTTGGATATCAACAGAAA ATTAGGATAG
chr2:149093292-149094348     -    460  1.10e-03 CTAGTACGTT TCTCTAGAAACCATCGACGCAAAAAGATACGCATTTTGCTTTGCCAAAC ACGAACGTCA
chr2:183666459-183666897     +    236  1.10e-03 TAAACCAGCA GAAATGCTCATGATCAATACTCTACAAATAGATTCTGACTTGAAAAATA ATTAAAGAGA
chr3:71628334-71629626       -    868  1.10e-03 CGCAAGATTA AGTAAACACAAATCACACACCAACATTTTTGCAGCGGAAATCTTATTAC CAAATTCTAC
chr3:71628334-71629626       +     35  1.10e-03 TTCCATACGT GAAAAGACAACCGCGCACTGGGCGTGGGAGATGGTGGGAGTAGCGTGTA CCCTTCTGGT
chr9:136045312-136045753     -    123  1.10e-03 CCTGTCATAA CGTCATATATTTAAAAACAAAAACATGGGAGTATTCATCATTAGATAAA AGCAATAGGC
chr4:30558504-30559061       +    371  1.10e-03 ACATTGATTT ATGCAAGAATATATGCCAAAAAAACTAATTTTTACTATAACTATCTGAA ATGCATACTA
chr2:41045467-41046056       +     53  1.10e-03 ATCATACTGT AACATAGTCCAGAACCACAACCAATACTTTCCTCTAAAAACCACCTAAA TAAAAGATAC
chr6:174202051-174203004     -    169  1.10e-03 AGTTTGTGGA AACTAGAGAAAATTGGATTATTAAAAACTAGGTTGCTTCCAACCATGAA GTTAGTATAA
chr5:46671385-46672031       +    518  1.10e-03 GTACCAGCAA GAAATCTAGATGACACAAAACCGAAAATTTAGATTTAAAAAATACAACA ATGGAAAATA
chr9:159809326-159810035     -     14  1.10e-03 CCGGGTTAGC GTTAGAAATATAATCGAGTCCGAGAGAGAGGGTGCAAAACAAATCGCAA GCGAATAAAG
chr3:157016148-157016715     -    234  1.10e-03 AATGAGTATT CTCATTTTAGCTACAAACTGACAAACAAACAGTTCGAGAATGTAAAGGT GGTGAAATAA
chr1:303595020-303595579     +    260  1.13e-03 GTTGTTATGG ATCTTCGCGAAAAACATGAGCAAGAGATCAGCTTTGAACAAGTCGAGGG TGATTTTTAC
chr2:111597394-111598312     -    829  1.13e-03 ATGACTTCTG AAACAATGGAAATACTGAGCAACAAAGAAGTAATTCAAGTAAACAAAGG TATTATTCTG
chr9:160470090-160470873     +    630  1.13e-03 AGGCATAATT TTCGTTGACAATATGACTTCAAATGAAAAAGTTGTCAACTACAAACTTC TATAACTTTT
chr7:159881082-159882024     -    564  1.13e-03 TACTCTAATT GTGGTAAAAAAGATAAATATAAGAATAACACTTGTGATAATCATTCACC CCTTTAAAAT
chr10:61216655-61217803      -    575  1.13e-03 ATCAAAAATG GATGAAAACAACTCATTGATAAGCTACGGGAATTCCTTGCAGACAAGAG GTATGCCTCC
chr10:128221465-12822218     -    345  1.13e-03 TCATGATTTT CTACATAAAGAAATTAACAATACTCAAAATAGCCTTAGAAATTCATGGA TTTTTATGGA
chr2:1715874-1716327         +    363  1.13e-03 CCAATTTAGA GGTACAATTGAGAACAACAATGAAATAGTTATGTCCCAACACCTGACCC TGAATCAAAT
chr2:201093195-201093697     -    162  1.13e-03 ACCAATATTC TGACAGGCAAAGGTGACAGCAATAGAGGAAAATGCATTAATCAACTATT TTAAGAAATG
chr10:1972942-1973501        -     19  1.13e-03 CTATGGGTCC GGCCAGGCAAATTCACAAAATATGCATATAGGTTTCTAGATAAAGCTAG AAGTAGTAGC
chr3:32337484-32338246       -    689  1.13e-03 ATAACCATAT TACCAAGTGATGTGCCAAAAACTATGGAAGACTTAAATCCAGAAATAGA TGTCATATTG
chr7:84873591-84874034       -    385  1.13e-03 CAGGGTTATG ACAGAAGAAGTGATGGCAGGAGAATTAGTAGGAGCAGGAGTCGCAGCAG GAGCTGGTCA
chr10:93326735-93327254      -    437  1.13e-03 AGTGTACCTT TAGCTTCACACAAGCTAGAGCCCGAAGGTATCTTTGAAGGCTGAGCGAT CCAGTGCTCA
chr6:28076236-28076833       +    141  1.13e-03 GTTATGATAT ATTCAGAAAAAAAAAAGTTGTACAACAAAGAATTTTAAACAATAGATCA CTTTAAAACT
chr9:136045312-136045753     -    393  1.13e-03          A GTGCAAGTGGAAGATAACACTGAAGTGCTTGATTTCTCCTCATGAAGTT GCTCAAATAT
chr9:15554666-15555151       +    335  1.13e-03 GATATTTTTT AAAGATTACCTACCTTCACAGCTACTATAGGATTTGGGCTAGACCAAAA GCTGTTTTTT
chr9:153768790-153769417     +    533  1.13e-03 ATATAGAGTT GTTAAAGAGCAAGTTAACACCAAAGTGGTAAATAGGCATACAATCAGGG ATGGACCTAG
chr10:112580461-11258101     -    496  1.13e-03 ACCGAGGCTG ACAATGAAGAATTTGAAGCTAAATATAGAGGGTCAGATTATGAGAAAAC AGACTTGAAG
chr10:112580461-11258101     +    388  1.13e-03 TGTAAAATGC AAGCTAACCATCTACAGGAGAACTGTTTCAGATTTTACAATATGATATA AGAGATAATT
chr6:93964799-93965376       -    403  1.13e-03 ATTAATAATT AAGCATGGCATGAGTACATGACACATGAAAGTTCGGGTAATTCGGGTAC CCGATTGTGA
chr5:5639055-5639726         +    299  1.13e-03 ATCGGTCGTG GTATAAAAGAGTAAGAAAATAAAATATTGTGGTCCCTTCTATGCCACTA ATGATGGCAC
chr5:182013230-182014148     -    602  1.17e-03 AATTCAAAAG AAAGAGGCCACATGAAGAGCTACAATATACATTAATATCAACATAAAGA TTAGTATGAA
chr6:179011995-179012479     +    293  1.17e-03 ATTGAAAATG ATAACTCTAAAAACGAAAATGACATTAGTAATTTAGAAAAACTGGAAAT TAAAGTTTAA
chr1:229778575-229779246     -     72  1.17e-03 AAAAGGATAG AAACTTGCACGCAGGAACGTTCCTGATGGGGGTTCCATGGGACCCTAAT TTCAGTAGGT
chr10:62808147-62808618      -    207  1.17e-03 AAATGACTTC GGATGATAAAACTACTAAAATAATGTTGTCGATCTCGAAAAGTTATGAA ACTTTATAGT
chr10:145589320-14558982     -    413  1.17e-03 GGCTAGCTCC ATGACATACTCTGGCAAACAGAAACAAATACTATGGATGCAAGCGATTA TAAGAGCATC
chr9:119317360-119318678     +    834  1.17e-03 CTCTATATGT GAGAAAAAAATATTTTATAAGTAAGCATGCCATGTCAGCTAGATCGAGT GGATATTGTG
chr1:47792455-47793371       +    599  1.17e-03 GTAGAAAATC ATCAAAATACAATTAAATTCATAAAAATATTGTAGGGTCGACCAAAAAT TACAAATAAG
chr10:2226567-2227384        +    153  1.17e-03 TTTGACTCCT CGAGAAGCGAGAAGTACACACTTAGGATGTGTTTGGTTGCAATGATAGA ATGGGATGAG
chr8:14322206-14322680       -    211  1.17e-03 ATCGGGTGGC GCCTCACGCGACGGGCCCATGACGGAGATGTCTTTGGTGGATGGCGAAT CGAGGTAGAA
chr1:216744629-216745296     +    379  1.17e-03 AAATCCACAG TTTAGGCAAAAGGTTAAATAGCAAGACATCCAATTGATGAAATCACTCA CACAATAGAA
chr10:72370844-72371693      +    235  1.17e-03 CTCTAGAACG ATGGAGAAAACCTTTATATATTTATTGATGGGATTTTGGAAGACATGAA TGACTTCTCT
chr7:134543472-134544400     +    354  1.17e-03 TACTGGTCAC ATGGCAAAAGATGGCAATTGTAAGAATAACACTTACGGACACACTAACT CTGAACTTAC
chr7:49778372-49779309       -    447  1.17e-03 ACACCATTAC ATGAATAAACATACACCATTACATGAATAGACATATACCGAACAAACCA TACTTATAAA
chr2:218595174-218595771     +     58  1.17e-03 ACATATAGTA GAAGTAAAAGCAGAAAAATGTAACACAATCACAAACTTGAAGAAAAATA TTTTTTCAAT
chr1:10982801-10983703       +    814  1.17e-03 CCTGAAGAAT GGTTACGGGAAAAAAACACACAAAGAGTATTGTTTTCCCGTATTGTAGA TCTGAACAAC
chr3:157016148-157016715     -    477  1.17e-03 TGGTTTTAGT AGTTAGAGCAACTCGAAGAGACTCGCTTTGCGCGTCCCGCAGAAGCAAA CGTTTTTGTA
chr2:217536783-217537257     +    341  1.17e-03 AAAAAACAAA GGGCGTACCCAGTGCCCTAGGCTTCCCGCACTGTGCGGGGTCTGGGGAA GGGTATCTTT
chr7:85122675-85123310       +    425  1.17e-03 TTATGATCTG ATAATTACAAGAAGCCCCAGGGCTTCCAATAGTTACAGAAAGCCCCAGC CACCATCTGG
chr5:42889751-42890200       -    173  1.20e-03 TTCTTCGAGG AAGAATCTGAAGTACAATTTTGAAGTCAATATTTGGAGATAACGCTGCA TATGCAATGA
chr6:153524872-153525414     +    184  1.20e-03 TTTTTTTCTC ACCATAGCAGAAAAGCCAGCATAGCTAGCAAGCTCGTGTATGTCCAAGA TCCTCTTTTA
chr4:193417653-193418186     -    269  1.20e-03 GGTCTTTCAA CGTGGAAAAGATTGCGCATAATATATGGGCTTTGGTAGCTTTACAAAAA ACAACGACAT
chr4:235533678-235534527     -    580  1.20e-03 TCACTTTCCT GAAGTTTAAGCGGAGTGAGGAAAAGAAGATGTTTAACTCCACCCAAGAT GTGAAAACAT
chr1:63022236-63022899       -    149  1.20e-03 TCTAAGTGCA GGAAAAACAGTTAAAGATCTGGAAAGATGTAGTTGTAAGTTTAGAGAAG AAACTGCATT
chr1:145422500-145422973     -     17  1.20e-03 AATTTCGGTT GTACACGGAACTAAGCAGCGCTAATATTTTCACAGGCTGCTGTTAAGAA GAGAGATTGC
chr1:5494066-5494524         +    259  1.20e-03 CATGGACGGA GCCAAAAAAAGTTTAGAATGGACTGAACTAAATTGTTGCATTATAAAAG CTTATTCTAT
chr1:156750548-156751496     +    545  1.20e-03 AACTACCATT CACCCTGAAATAGTGAGAAGTAAACTAATGAGTCCTTGGACTGACAAGC CAATCAGAAA
chr2:204294503-204295334     -    297  1.20e-03 GTTTGTTAAC GAGCCAACTCATGAGCTAAACGAGCTATCACATTTTAGTAAAACAAAAC TATATACATA
chr1:92564246-92565054       -    485  1.20e-03 CCTATGCCGA GTGCCGGAAAAGGACACTCGTCAAAGTTATGTCTTTGTCGAGTGTCATC AGTAGACGTT
chr2:201093195-201093697     +    439  1.20e-03 GGAAAACTAT TGCAGAGAACACAGTTGAACTGAAATGTGCAAATGTTACCAGCCACTAA GCTTTTGATA
chr10:128848634-12884920     +    111  1.20e-03 TTCTCTAAGT GCCTATAAAATATTGAAATCACATTTCTTCGGTTCGAACAACTTTCAAA AACTTGTTTC
chr10:1972942-1973501        -    358  1.20e-03 TGAAGAAAAG GTTCAAAGCATTCAAACAAAAATCATGAATGATAGGATAACTTTAAAGA AATAAGTTGT
chr3:184694318-184695007     +    553  1.20e-03 TTACAGTGTC ACGCTTAGCTAGTTTAAAAGAAGAGAAGATAAACTTAGAAAGAGAAAAT CTTCTATAAA
chr4:246722997-246723453     +    268  1.20e-03 AAAGTTCTAC TGCTAGAAGAACTGTAATAGAGAAGAAAAAATATTTAGGTACATAGGAG ACTTTACCAC
chr5:142347840-142348387     -    483  1.20e-03 TATATCAAGG TCAGAAAACATGAGAAAGGCTCTGCTGTCCAAATTGGGACAGATTCAGA GATCCTAACT
chr8:35042553-35043199       +    389  1.20e-03 CCTTTACAAA GTTCCACTAATTTCAGAAAACCCGCTATGATTTTGTGAGACGAGCGATA TAGGAATCCC
chr5:131298485-131298992     +    209  1.20e-03 GGAGGAAATA GAGCCTTTAAAATAGAAACCGCCACACATATCTTTCCTAAATTTACACG CATGCCAGGG
chr6:101323484-101324023     +    326  1.20e-03 GAGTAAACAA CAACATCAGTTAGTCAAATAAAAAAATATTATGTGGAGAGCGAAGACAA TCAATAAAAA
chr10:135097211-13509785     +    577  1.20e-03 AAGAAATTAT GTCGTACTAACAGAGGCCATCCTGAATCCTGAATGCAACACAGCCCCGA CTTCGGCCCA
chr1:179564284-179564788     +    402  1.20e-03 GATTGACATA TAGCGAAGAGACGTCGCCATTCCGAAAAATGGTAGAGATGAGTGAAAAC TTGTTATTAG
chr3:216785163-216785673     +    311  1.20e-03 AGCACTCGCA TAGAAGAGAGAAAGCCCGGGGATGCACGATCGCGTGTGCGACTACCCAT TTTGGACACT
chr10:144536166-14453691     +    249  1.20e-03 GATGAATTCC ACACAAAAAAACTGCTGTATAACGGAGCCGGATTTTTTGCTAATAAACT ATCTGGTGCA
chr4:99090791-99091547       -     53  1.20e-03 CAAGTCACTC GAATAATAAAAAACAATAAATACAAAATTGATATTCAAGTTATTGAGCA CAAGTTGTAG
chr8:179934576-179935074     +    432  1.20e-03 TAGGATCGCA GCGGATGAAAGGATTAAACTGAATCAAATCAAATCTAAACGAGCAACCT AACTCAACTT
chr7:12682331-12684798       +   2265  1.20e-03 ATGTCTTGAA AAACAATTAACCAAAAAAAATCAGCACGAAGGTCCCTTCCTACCGTTCC CTCCCTCCCA
chr6:175837902-175838407     -    213  1.20e-03 CATAATTAAA AAAAAAAGAAAAGGGACATATAGTTCTATTGCATATGACTAGTGCAAGA CGTCATAAGA
chr7:109540221-109540903     -    580  1.20e-03 TTGGTAGTTT GTGCAAACACACTTGACCAATGTTCTTAACTAATACTAGGTTCCAACAA GAATTAGGGG
chr7:128441772-128442276     -    147  1.20e-03 CTAGTAAAAT GTTGTACTACTAGGGAGAAACACTATGATGAAATTAGCAGTGAGGAAAA AATCTAGAAA
chr10:90026893-90027725      +     40  1.24e-03 TTGAAGGATG TGAAATTTGAAAAGAACAAATTGTGTAGTTCATGTCAAGCCGGGAAGCA AGTGGCAAAT
chr8:98369523-98370063       +     66  1.24e-03 CCTTAAGAAA AATATAAACAACAGTAGAGGAAAAAACAAAATGTATACACTGACCACAT TCCCTAACCA
chr1:305530022-305530493     +    398  1.24e-03 TCTTTTAAGA AGTTGAGAAAATGATGAATGACATAAAAGCGCGTCGTCGCTGTCGACCA GGCGCGGGTC
chr8:13194226-13194775       -     43  1.24e-03 TATATTATTC TGCACAGCAAAAACTACTCCAACAATACCTCATTTTATAAAATTCAGTC AAAAAATATA
chr10:137601865-13760231     +    401  1.24e-03 AATGAGTGTT ATAATAGCAAAAGACTCGACGGAGGCTGCCATTGCAAGGGACTGGAGGC           
chr1:70047257-70047865       +    367  1.24e-03 TATTGTAGAA GCCGCAGCCGGATTAAAGCCGCAGTGAACAAGTTTAGCGACGCGGAAAT ACACTTTTAT
chr10:110322845-11032364     +     62  1.24e-03 TATAAATTAA GAACGGAGAACGGCAGCAACCACCGCGCTGACTTCCAACGTTCTAATCT TCTTCTATAA
chr1:252540986-252541536     -     76  1.24e-03 CCCAAGTCGA CCCCAAGCATGGGCCAATCCACATGATGATGCTAATGGACAAACCTGAA GAGGATCGTC
chr10:2226567-2227384        -    477  1.24e-03 CCGAGAGTTG ACTACACCAAAATGAAAGAAACTTTTATTAGTTTAGCGGCTGTGAAGTC TGCCTAGGCT
chr9:18328475-18329117       +     27  1.24e-03 AAGCGCAATG GATGATGGAACTGTTCGCAAATATGCAACTGTTCTCACACAGAGAATAT AAATGTGCAT
chr4:38279669-38280345       +    433  1.24e-03 GTTGTAGTTC AAATCACCCCTTCTGCCCCAAAAATTTGGTAATTTTGTCCAGAGAAAAC TATTCACTTT
chr2:215433995-215434604     +    170  1.24e-03 GTCTAGGAGA AAAAAAAAGCCTTGAGCACTTACATAAAAAGTTGTGATCCCGGTGCAAC CCACTCCTAC
chr9:46697492-46698167       +    224  1.24e-03 GATGATGATG GCCCCATCACTCAAGCAGACTTAGAAATGTGGTTTGTTCATGATTGGGA TAAAAGAACT
chr5:28053689-28054412       +    573  1.24e-03 CCACCCAACA GAGTAGCCAAATAGAGCAGCCAAATTCCATGGCAGGTGAGAGAAAAGCT ATTATGGCTG
chr4:178901081-178901555     +    299  1.24e-03 GCTATGATAA GGAACTAAAAGTTTAAGCATCAGGAATGTTGAATTCCACCTAACATCCA TATCTACTCC
chr8:179934576-179935074     +    331  1.24e-03 TGCGATATTT ATGCTCAAAATACTGAATTGGACATAAACTAATCTGATAAAGATGAGAT GAAGGATGAA
chr7:913399-914177           +    164  1.24e-03 CTACATTTTT AATATAAAGGAGTGAGCCGAAAAAACGTCAAGTTGTATAATAGAAACAA ATTTTATTGA
chr1:199070017-199070460     -    275  1.24e-03 AAAGGCTTTA CCGAATGTCTGAGACACTCGGCAAAAAAGGTGAGTCCGGTAGTGCTAGC TTTGTCAGCA
chr4:234479191-234479627     -    330  1.24e-03 CATAAAAGTC TTCTATAAGATGAAGAAACAAAACATAGGGGGTATCTTGTTTATATAAC AACCACAGTT
chr5:218344255-218344961     +    133  1.24e-03 TACCATTGAG TTAGCAACCCGGATAAAATAGGATCTCTTAGATACGATCAAAATCTAAA AATCGATGAA
chr9:82826893-82827903       +    415  1.27e-03 TTCCACAAAG TTCATAAAATACAGCATCAGAGAAGAAAACGGTTACAATGCAATGTGAA ACATTACCTT
chr5:141255484-141256073     -    529  1.27e-03 GGCTTGACGT TCGCAAGCAATTTGCAGTTCAAATGAGGACTCACTGTAGCTGCAAGCGC CCGTAGGCTC
chr9:147573133-147573628     +    367  1.27e-03 AATCAGTTTC TAGAAGTTAGAGATACAAACTTAAAAACTAGGTTGCTTCTAAACAGGGC CTAAACCATT
chr5:31276151-31276751       -    526  1.27e-03 AACGACTTTA GATGATGTAGAGTCGAAAAGAATTGAAGATTGAGGTTGAAAAACTATAA GAGCAACTCC
chr9:150533158-150534043     +    365  1.27e-03 TATGGAATAA ATCCATAAAGATATTACACAAGTTACATTAGAATCTATGGATCAAAAGA ATAACTAACT
chr10:149422710-14942336     +     16  1.27e-03 TTCTTTTCAA AAATAAAAAGCTAATCGAAAAAAATCAAATAATTACAGGGACTTCTACA GGATATATTA
chr9:119317360-119318678     -    394  1.27e-03 TACCGTTACC GGTGAATCCGATCGAAAAATTTCGAAATCGGTTTCCGGAATTCCGAAAA ATTTTGAAAT
chr9:134381930-134382620     +    494  1.27e-03 CAAACTTGAT ATAAAAAAACCAAACGAATTATAAATTGGGACAGTTTGAATCAAATAAT TCAATTTTAC
chr1:92564246-92565054       -     19  1.27e-03 AGATTCGAAC TGCAAGTCACTCGAAAAATAGAAAACAGTGAATGCAAAAATGATATTCA TGTTATTTAG
chr3:184694318-184695007     -    209  1.27e-03 AGGAACGGAT GTGGATGAGCTTAAGGCCATGGGAAAATTAAATCTCTAGGAGCAAAGTT AATGAGCTTA
chr1:258836135-258836654     +    399  1.27e-03 TTGCAAAAAC GTTGAATAAGACAAGCCGACTAAACTTGATACATAAAAGTCAACAAATT ATAAATTGGT
chr7:151348330-151349119     +    635  1.27e-03 GTTTTTTTGT TAGGCAAAAAACCTGTAACCCAAAATCTGAAGTTGAAATACTCGAAATA TCCGAAACCT
chr1:250768425-250769096     -    262  1.27e-03 AAAATCATCT TCGCTAGACCTGTGAAGGAAAAAAGATCATTATGTAAGATACAGAAAAA ATGCCCAACA
chr4:25519307-25520099       +    504  1.27e-03 GAGATTTCAC AACTATATAATTAGCATCACGATGATAAGGAATTTCAGCGACAAGCAAA AGAAACTCCG
chr4:25519307-25520099       +    150  1.27e-03 GTAGGATAAG AAGCTTAAAACTTATTAAAAACTAATATAAAAAGTGAAAAACAAAAGCG TAAGACGACT
chr9:82830992-82831478       -     82  1.27e-03 AGGTTACGAA GTTAAAGCGACCGAAACGAAATAGAAACGGGTTTATGACACATTATAAA TGAAATAGCT
chr10:142898798-14289924     -     84  1.27e-03 TTTTTTTGGC GAAATTGGGTGCTGGACACTGAAAAAAGGTGGCCTTTGCCACAACACAC TAAAGAAACA
chr9:154583467-154583936     -    275  1.27e-03 AGCTAGTGTG AAGACATGAACGCCAGCACTTAATATTAATAGTTTCATCATGATATGAG CATATCGATA
chr1:198113755-198114351     +    342  1.27e-03 TAACTTATAT ACTAGAGCAAACTAGTTAGTCCAAATATTTGTGTTGGGCAATTCAACCA CCAAAATTAA
chr7:179386476-179387608     -   1026  1.27e-03 AAATATGCAC CAGCAAAAATAGGACCACCAACAGTTGACTGCATTTTTAATAGCAAGTT ATGGATTTGG
chr8:178042518-178043451     +    171  1.31e-03 ATCCTCCCGT GATCCCCTTATCACCAAATCAACCCTAAGGGATGTTTGAATGCACTAGA ACTAATAGTT
chr6:98432947-98433616       -    508  1.31e-03 TTACATGTAT TTTGTTAAAAAGAGACAGTTGTAGATGTATTCTGTTAAAAAGAGACAGT TTTTTACGGA
chr6:98432947-98433616       -    215  1.31e-03 TTAATTTTAT GCTACAGACACAGAGTCATTTCAAACTGGTCTATCAAGCAAATCGAAGC CTTGCACCAA
chr5:1631677-1633578         -   1412  1.31e-03 CTTCCAGTAA GTCAAAACCAACTTCTGATAGCTGCTGTTTTATGAACAGCAGGTAAAGA GTATTTGTTA
chr7:178100828-178101264     -    277  1.31e-03 AATATAGATT GGAGAAAAGCCCATGTCCTCAACATAATTTTGATCTAGGTAAACAGTAT CATGATCGTT
chr2:138366635-138367290     -    428  1.31e-03 TGAGCCAGTC TATTTGAGAAAGGGGCAATACGCACAGCCCTGTGTCATAGAACAAGAAA TAAGTGAAGA
chr7:160219754-160220363     +    507  1.31e-03 TGCGGTAATA GTCCAAACGCCCTCTAAATACATTATTGGCCCTGTTTGGCACAGCTTAT TTTTAGCTTC
chr8:106823618-106824392     -    564  1.31e-03 TCAGCACCAC TGTACAAACACAATGATTAACAGAAAAGGAAGAAGGAAGAACCCATTTA AGTGGCAAAG
chr2:1715874-1716327         +    146  1.31e-03 AACAAAAAAT GAAATCCAACAATTAACTCATAAATCATGTATTTTTAAAAACATCAAAA TAGAGCAGTT
chr9:95463800-95464405       -    499  1.31e-03 GGTCATTTTT GAGACCACATTAGCGCAATGGACTCCATGGTGTTTGAAGTTGCTGAATT GGATGGAGCA
chr8:166613506-166614516     -    635  1.31e-03 ACCTCTAGTG CATTCAGACACGATTCAATGTGCGATATAGAATTTTTTGATGACATGAC ACTTCATTTA
chr6:19653479-19653949       +    135  1.31e-03 CGGTTTCAGT TATCAAGCGCCAGTGCTATTCCTAGTGGCGGTTTCTTAAGAAAACCGCC ACTAGAAATC
chr2:180130460-180130943     -    428  1.31e-03   CGACTAAA GAACAATTTAATTAAACATCCGTAGATGTGATATTACGGATGACAAAAA GGGAACTACT
chr8:171323475-171324076     +     20  1.31e-03 ATTGACTCCG TAGCAACGCACGGGCATATACCCAGTAATTAATAGTAATTAAACAGGAC CTCCTATTTG
chr2:16502551-16503988       -     23  1.31e-03 GAATCTAGAC ATAGAAGTCAAGAGCTAAAGTGACTAATATTATGGAATGGACAGAGTAC TTCTCTGTTC
chr4:115891625-115892430     -    169  1.31e-03 CCAAGTGAAA GTAAAATAGAAGAAACGTTGGCATCTTATGGATTTTATGATCCAAACAT TTATTAGTAT
chr4:223369603-223370048     -    335  1.31e-03 ATTGAAATAA ACAAAGAAAATGGTCGGATAGCTAATTTCTTCTGGGCTGATGGTCAGTC TATCATGGAT
chr4:223369603-223370048     -    233  1.31e-03 ACCACATTTC AAACAAATAAATTTGAAATGCCATTTGCTCCACTCCTTGTAACTAACCA CCATAAGCAG
chr6:26593142-26593681       +    487  1.31e-03 GAGTTTTTTA TAAACAAACTTTTTGAAGTGAGAAAAGGGAAGCACCTTGAAGATATAGA GCACA     
chr5:192490042-192490536     +    419  1.31e-03 GGCATCAATC ACCAAAAAGGGGGGAGATTGAAAGGAAAATATTCTCAACATTTCCTATA ATCGATTTTG
chr5:185966392-185967080     -    142  1.31e-03 GCTTTTTTAT GAACAAAACGTGCTGGAGGTGGAACCTGAGATTCTCCCGGACATCAGTT GGCGTCTCTC
chr2:130151161-130151721     -     59  1.31e-03 AGTTAGTTCA GGAGCCAGCACCAGAACCTGCCATCGAGGATCTGCCTGCCCCAGCTTTG GATGGCAAGC
chr2:5442580-5443110         -    404  1.31e-03 TCTCACACCT ATAGCATCCACTAAATCCACCAAACAAATTACATGCATGCTTAACACAT CATCAAAATC
chr8:154710024-154710733     +      8  1.31e-03    TGTAGAA GATACATATAAAAACAAAAAAAAAATGTAGGGGTATATATATTGACTGA AATTGCAGAT
chr7:91007183-91007943       +    634  1.31e-03 GAAACTCTGC AAGCGAAAGGATCTCTAAAAACGACTAACTGAATTCTCCTAGGTAACAA CAAGCTTCCA
chr3:153375355-153375817     +     70  1.31e-03 TTGTTTGGCT TTGAAAAACAGTTTTGAAAAAAAAAACTATAATGCTAGCGACATCCTCT GTTAAGCCCT
chr3:231442118-231442947     -    127  1.31e-03 GGTTGATTAT GCTAAAATCGATGTGAAAAGACAAAAATGCCCATATAATTTACTATGAT TTTACTTCGC
chr4:188735193-188735948     -     54  1.35e-03 CAACCATGGG TACTATGCTACAATGAGATATGCACCGTGTGTGTTGAAGAACACAACAT GTTTTATGTC
chr8:46132418-46132873       -    348  1.35e-03 CGCTAGACTA CTAGATTAAAAAATAAAAATGCAAAAAAAAATGGTGAAACAAATTGGCT TACGGCTAAA
chr5:196395972-196396502     -    325  1.35e-03 GCACGAACTC AAACCTTGAAAAAAAAAATCCATGATTGTAGATCGGGTAATGAAAAGTC ATGCTCCAGA
chr5:192838027-192838519     -    389  1.35e-03 CATATTTTCC TTCCGTGGCAGCAAACAATGGACACCAGTCAAATCAAAGGAAAAAAAAG TATGCCCTCA
chr3:232908485-232909144     -    501  1.35e-03 TCCTTTTGAT TTAGCACTCCATGTGTCAGTGTCAGTTGATGAGGTGAAGGCGTGCAGCA ATTTTGCACT
chr4:183482020-183482909     -    263  1.35e-03 ACCTTCACAG CTTCAAAAGGACAGAGAGCCACATCAGCAATTACCTCAGCAGATGCGGA TCCTGCGAGG
chr1:11196936-11197403       +    350  1.35e-03 TTTTCCTTCT TTTCTGAAAATTGGCCAGTAACTTTTAAATTGATTGAGATAGAGATGAG CATTCACTTC
chr9:119317360-119318678     -   1149  1.35e-03 ATATTTTTTA TCGGAAACAAAATCGAAAACGGTAACTCCGGAAACGGAAACGATATTGG TATTTCGGAA
chr9:119317360-119318678     -    640  1.35e-03 ACCAAATCGT TAATCCAACACCATCTATCCAAAAAAATCTTAAGGCATCCAAAAAAATA CAAAAATAAG
chr7:25268711-25269189       -    236  1.35e-03 AGGTTTTTTT AGGGCTAAACCTAGCAAATGACGAATCACCATATACTAGACCCTCCAAT TTTTAATGGG
chr2:218423043-218423741     +     21  1.35e-03 GTTCTTTTGA ATAGTAGAACTGTACCAATTACAACAGGAAAGTATGTTCCCAGCCTATG CATCTTTTGT
chr8:10056974-10057498       +     53  1.35e-03 TATGAAGAAT AAAAAAAATAATTTCAGAAGCCACACACTATGTTTATACAAAAAAACAC GGCAGAGGTC
chr8:156994030-156994717     -    591  1.35e-03 AAATACTAGA GGAAAGTTAAACTCAACCCATCCAATAACATTATTGATCCCAAACCAAC CCGTAATTGG
chr4:81329691-81330629       -    423  1.35e-03 AATAGATGGA GTACATGACAAGAGCAAGAACAGTAAAGAGTTGTAGTTGTAGGTAGATT TTTATATTGA
chr7:123252553-123253475     +    372  1.35e-03 ATTGCATAAA AATAAAATACATGTAAACACTAACCGTGTAGATTGCAAACTCATATTTA CCATGTCATG
chr1:258836135-258836654     +     13  1.35e-03 GTAAACTCAT GTAATAGAAGTATAGGACTAACATGTATCCATGGAGCTGCAAACAACAC ATACTCCCTC
chr6:37964320-37964861       -    461  1.35e-03 ATGGTATATT TTACATGTAAAACAAGAGGGGAATAGATGTGGTGGTATGCCTACCACAT TCACATAATT
chr4:223369603-223370048     +     91  1.35e-03 TTGCTCCTGC CATGGCTGCATCTTGAACAGTAAAAATAGTGCTCGGATGCTTTCCTGAC ATTGCTGTCA
chr9:160943883-160944432     -     87  1.35e-03 ATATGGGAAT GGAGATGAGGATGGGTAATGTACTAGGGATAGTCTTACACACTTCAAAC CATGGGAGAT
chr4:187949064-187950284     +    108  1.35e-03 AATGATGCAC CAGATGCTGCACCGGATAAGTGCAGTGTCTGCATTGAAGAAGGGCTTGA AGACCGTGTA
chr3:153375355-153375817     +    256  1.35e-03 TAAGGTGAGA TGTGAGAGCATGACCAAACAACCGTCGGTCCAGGGAAGAGTGCAAAAAG CGCTTGATTA
chr2:21982312-21982772       +    171  1.35e-03 CGAAGGTTAT GAAGGACGCACCTTCATCAGCATAAAATATAATAATAAAGAAGGAAACA TATGAAACAT
chr7:40264942-40265466       -    120  1.38e-03 TATTAACATT GTAGAGAAACAGATAGTTCTAGTTAAGTTGTTCTTCATAGAGAGGAACA TGGCATGCCA
chr1:27793675-27794192       -    118  1.38e-03 TATTCAAAAG GAAAATCCACTTCTGAGATTAACAGTTGAGAACTGTGAGTTGTCCAGTA TTGGTGTGAT
chr6:82239397-82239859       +    313  1.38e-03 TCCAAATAAA AATAAGCAAAAAAATCAGTCTACAGTATCTTTTTGGTTGACCCCCTATA GGCATTATGC
chr5:16132879-16133731       +     63  1.38e-03 TGACTAAAAT TTAGAAAAATTTGGGATAGAAGAAGATTCTACATTGAAATAGAAGAATA TGTAGATTTT
chr6:94204545-94205047       +    312  1.38e-03 AAAGGTATGT TTGGATCTAGAAGCTAAAACAAAAATGGCTAAAATTTAGTCAATAAAGA TCTAAACAGA
chr6:77212103-77212594       +    389  1.38e-03 TGAAAAACTA TCTAGTGAGCTAAGCACATGCCATGAGACTATTGACAACCTTAGAAATG AGAATGCTAA
chr10:151589556-15159074     -     28  1.38e-03 ATTTTGATTC GACAAAATCGCAATCAATCCGTGGACAGCAGCAGTAATAACGGCACACG GTAGCAGTAA
chr5:40761957-40762573       +    487  1.38e-03 TTAGTCCCTA GAACCGAACACCTGCCAAAATAGAGTGCACCTTGGGTTTACGCTAGAGA TGTGAATAGA
chr4:192612858-192613522     +     37  1.38e-03 AAGATAATCT ATGCAAAAACGTAACACTAAAACCATGAGGTGTGTCGATAATATATGTT GGCAATTTCA
chr1:66371725-66372529       +    614  1.38e-03 TCAATATCTT GACACACTCATCGTCACCCCAGTCATGTAGAGTTTTCTGTCATAGAGAG ATTTCAGTAA
chr1:267139386-267140262     -    425  1.38e-03 ATACACAAGA TACTACCACATCTGGAAGCCAACCTAGCTGGGATAGGTGAAGCTAAGGT AGCGCTTGAA
chr4:40879651-40880103       -     84  1.38e-03 GTAGGTTTTT GTCCCGCGAGAATGGAATCTCTATTTGTAGGCTTGTCTCATAACAAGCC AAAAAATTCG
chr2:69806187-69806753       +     68  1.38e-03 CACTTACCTT GTAAAACCCCTGGGAAAGGGGTGACGATGTGCCTAGGAGACAAGAAACA CACACTACTT
chr6:160844808-160845451     +     46  1.38e-03 CACTATTTTC TTGGTATAGAAGTAGCAAGAACTTCAAATAGGATTGTACTTACTCAGGA AAATATTAAG
chr3:184694318-184695007     -     25  1.38e-03 GATTTCTTTT TCAGAAGCAAAAAGTCTAAGAGAAGAGACCGGTTCTATTTTTTAGAACA TTTTTGAAAG
chr9:18328475-18329117       +    257  1.38e-03 TCTTATAGAA TTCAGCAGAAAACAGAAAAAAAAAATTCTCACATTCACAATCCAAAAGA GCCTTACTTT
chr1:305260241-305261322     +    879  1.38e-03 GCTGTAGTCG GATAGCACAATGTCGACCTCCACCCAAATCGTAGTTATCAGGAGACGGT GTACCAGTCG
chr8:7208929-7209373         -     46  1.38e-03 TCATCATCAA AGTACAACAGAAATAACATGGGTAATCTCCCGTAAGAAAATGACCGGAG CGTCGCTAGA
chr9:160943883-160944432     +     28  1.38e-03 GACAATTTTG TGCAAACAAGCCTGACCAAAGCTCTTAAGTCATATTAAGGTGCAAAAGC ATCTCCCATG
chr5:169582121-169582577     -     49  1.38e-03 TGATTATTTG AAAACAATAAACTCTAGCTGGAAAGAAAAATATTTTGTAGTTTCCACAA ATACATAATA
chr10:3757535-3758249        -    196  1.38e-03 GCGGACCGGG AGCGACCGCGTGAAGAGATGACACACGAAGAAATTCATGCTTTAAATTA CGAAGCAATG
chr6:33316145-33316610       -    275  1.38e-03 AACCTACTCC CAACAAAAGAACTCCTAAGGGACCATAACATGAGATAACATAAGGTAAA AATTCAACCA
chr5:222514907-222515726     +    502  1.38e-03 AGACATAACG AGTGTAGCACTGATGCGTACAACAGATGCTACATACAGAAACCCATAGT CTTGAAAATT
chr4:46778903-46779711       -    464  1.38e-03 TTCAAAATCT GTTCTGACAGTGGACAGAACACAGCAAGCAGTTTGTAAAATTCATAACT CCTATACTGT
chr6:155152925-155153651     +    312  1.38e-03 TATCTTCTAA CACAAAAGAGCTTGCAAATTCATTATACCTTTATTGATCCAAGTAAACC ATTCAAAGCA
chr9:115960236-115960715     +    351  1.38e-03 TTTATCGGGG TCGGCTGACCCCGATAAACCCCTAGATTCGCCCCTGACACACACACACG TATATGCGCA
chr1:249155360-249156037     +    103  1.38e-03 ATTTTTTACG GAAGCAAGCATCAAGCAATGCAATCCAATAATATATCAAAATTGATAAT AACCATAATG
chr1:275894403-275894983     -    513  1.38e-03 CTAAAGTTTC ATGCCAAAAAGGTGCTTATAACTAACTTGTTATTTGAAAAATATCAAAC AACAGACTTC
chr8:178042518-178043451     -    350  1.42e-03 AAAATCATAA CACATCAAACTGATCACCTTTCCTGAATTTCGATGTCAGGCAAGAAAAA ATATTGTTCA
chr4:139342413-139342960     -    186  1.42e-03 TCCATTTAAG GCCAGAGCAGGAGTGGAGATGGCGCTGATTGATGCGTTGCTAATAGCAT TCGCATACCT
chr3:227184875-227185555     -    448  1.42e-03 AACTACCGGC CTGATAAGGGAAAACAAAGACATAAATGGAAAATTCATCATGAGGTTGT AATATTTCTA
chr2:185013472-185013953     +    424  1.42e-03 GTTTTATATT TCATAGAAAAATATCAGCTAACTTCCAACCTGTTGGATGTTGTCATAAT GATGCAATTC
chr3:59758133-59758698       -     87  1.42e-03 ACGAATCATT ATGAAGCAAAACTTAGTGACAGATGTTTTGAAAGGCGTAAAGACATGTT GTACCTTGTC
chr4:183482020-183482909     -    456  1.42e-03 TTCCCTTGTA AAGCCTAAAATTATTAAGCAGTGAGAGATGTTAGGGCAGATGGCCAGAA ACCAAGTCTC
chr10:131082620-13108360     -    794  1.42e-03 TAACAAATAG GGATAAATCAAAATAAAAGATGATAAAGTTTAGTGGGTTGAGACAGGGG TGTCAGCCCA
chr1:68564925-68565367       +     34  1.42e-03 ATAATATCTC ATCCAATTAATAGACAAAATCACAACTAATCTTTGTTACATGTAATCAT CGAATCCTAT
chr2:236629985-236630607     +      9  1.42e-03   CATATCCA TTCCAAAACGAATTGACACTCGAATGACACAGTTTCATGTCTAAAGCAT GGTTTAGAAA
chr9:119317360-119318678     -    569  1.42e-03 ATCCTTATCT AGAGACGTATAGACGATGCGAAAAATCACATGATGGAAAATTCCAAAAA ATTCCGAGAC
chr6:160478479-160478917     +    318  1.42e-03 CCTCTATTTT AAACATATAAATTGACGCAACCAAATATTTTTATTGAACGCTCACGAAT TTCAAACACA
chr3:27867137-27867730       -    160  1.42e-03 AATATCAAAG GAGAATGAAAACTCACCTTTCCAAATGGAATATCCCTTCAAATTACCAG TGTCTCCGTC
chr3:58199700-58200209       -    261  1.42e-03 GCGTTCAGTT CTCCAACCCGACTTCAATACAAGAGCCTGAAAGTGAAAGCGGGGAAACA TGAAAAAGGA
chr5:28637740-28638179       -    170  1.42e-03 TGTCTTCGTA TGGAAGCTGAAAAGAAAAGGCCAACTCAGCAATTAGCAAAACCACACTT CTACTCTACC
chr5:220631368-220632029     +    493  1.42e-03 TCAAGGAGCC AAAGAAGTCAGAGTCGAAACTGTTTTCAGAGGATCCGGAGCCTGCTAAA GGGAGCCTTA
chr1:28540887-28541670       +    171  1.42e-03 GTGCATCGAT GTGCACCAAATATGGACATTAGGTATAGATAGTGCTTTGTTTATAGAGC AAAAATATTG
chr10:93326735-93327254      -    169  1.42e-03 AGCCATAGCT CAGGAGTGGCACACAAGAAGCACTACGAACATTTCCATGACGATATATG GATGCTCAAT
chr9:18328475-18329117       -    155  1.42e-03 GGTCATAAGT GGCAATGCAATCAAAGATTAGGAAAAAGAAGGGTCTCACAGACAATGAG AATAGTTGAA
chr2:44589818-44590414       -    159  1.42e-03 TTACCAACAT GAGAATGTAGGAGCGACCAACATGGAGGTCAAATGCCAAATACCCTTAC AGTTTGTTTG
chr6:101323484-101324023     -    247  1.42e-03 GTATTGGTAC AACACAACCAATTAAGGGAGCGATTAGAAGAGAGTTCACAACGACTGAA TAAACGAACA
chr2:233500593-233501936     +   1086  1.42e-03 TGGCCGGTAT CACCACAGCCAAAGCAAGCACGACTTGATAAGTTACATGGTGGAGTTGT CTTTACGGTG
chr9:20059270-20059874       +    417  1.42e-03 CCTTTGGGAA TAAGAAACCATAAGAAACATTGTAATCTAAACATGATGCCATAACAGAA CTAGGATATA
chr5:194377997-194378546     +    484  1.42e-03 ATACATATGA ATGGATGCAACTAAAAAAATAAAAATCTCTAGAAAGTTAAAACAGAACA CCATAGCTAT
chr5:129421000-129421652     +    180  1.42e-03 TGTCTAAGGA AGTGCATGCATAATCACAAAGCAGACAAGTTTCGCCTTCGTGGCGAAGC TTCGTCGTAG
chr1:182384447-182384900     +    311  1.42e-03 TTGAATTGGG ACCAAAACCAATAGCAGCCGGGTAGTAAATCTTATTTTGGTACCAGCTA GACAGCTAGT
chr5:14855720-14856174       +    162  1.42e-03 AAATTGTATA AAACATAAATAAAGCCAGAAAATCATGAAACTTATCCACACGTCATGAT ATCATATGTA
chr10:144536166-14453691     -    482  1.42e-03 TAGGTCTTTG GAGGAGGGATGACACCACCGGCACCCATCACAGGTTCAGCAATGAAAGC AGCGATCTGG
chr10:144536166-14453691     +    304  1.42e-03 AACTATCTGG TGCAAAACAGGTGAGACGGAAGAAGAATTTGCGACTAGACTTGCCACCA ATTTAGAGAA
chr2:213801205-213801847     +    538  1.42e-03 TAAAATAAAA GTGGCAATAGAAAAGCTAGTGACCTTAGGTTCTGTGTAGCAACAATGGT TCTCAAACCA
chr8:170188020-170188517     +    268  1.42e-03 ATGAGATTTT TAAAATGAGCCATGCACCAAACAAGACCTATGGTTCCTCCGATGAAAAA TAATTACTTC
chr3:9042384-9042977         -     61  1.42e-03 AAAGCTGGCT GTGAAGAAAAGCTGACTGTGGGGAGAAGCTGGTGGTTAGAATCTGGGTG TTTGGATACG
chr5:206242969-206243626     +    350  1.42e-03 TACAGACTCC GATCTAGAAAAACCGAAAACAGTTCTGGAATTACAAAAAAAAATCAAAA ATGTTTTTTC
chr7:91007183-91007943       -     80  1.42e-03 CAAGATTTGT CGACATGTAATATACAAATCTAGACCTAGGAGCTGAATCATGGGATGCA CTTGCTTTGG
chr2:21982312-21982772       +    326  1.42e-03 TGTACCTTCA GCTCGTGAGAAGATAAAATTACAAGTGTGACGCAAAGGCCAATGCCAAC TCAGCGTGAA
chr7:128441772-128442276     +     88  1.42e-03 TGTACTAATT GCAATATCAACCATCACCAAAAAGTAATTGATTTCAAAAGCCTTCTAAA TTTCTAGATT
chr1:303595020-303595579     -    501  1.46e-03 CCCATTATCA TGCAAAGCGCTTGTATAACCAGAACAGAATACAGTGTGCACATAAAAAC CTACTTTAAC
chr5:1631677-1633578         +     63  1.46e-03 TTCAATGCCT TCATCAAGAATTATCCAGAAGTCAGGGAAATTTTGGGGCCAGATAAGGA TTTAGAAGTG
chr10:132815180-13281586     -    343  1.46e-03 GAAGTCAAAC TGATAAAAAAAGATAGTTCAAAATATGAAGTGATTGCTAAAGTCAGACA TCAATAAAAA
chr4:235533678-235534527     -      4  1.46e-03 CACATTGTGG ATGATAGGACATGATTGCTAGAATGTAACTGGTGTCGACAAACACAAAC ATA       
chr10:76274412-76275014      -    293  1.46e-03 TATGAATCTT AATAAACTCAATGCCAAAAAACAAGAATATAAATTTACATAACAATTTT TATATCCTAT
chr4:140594042-140594568     -    303  1.46e-03 CCTTATACAA CTAGATATCCCAATCCAGACATAAAACAAAGATTAAGCCCTGCTAAAGA ATTTTCAGAT
chr4:231395550-231396014     -    330  1.46e-03 TAAACTATAT GTAATACTCGTGATAGAAACTCAAAACATTTGATGTGACACGTGCTAAG AGCAACTCCA
chr4:199041673-199042275     -    280  1.46e-03 TTTATGAGGC ATAGGTAATAACAAATCATGACCAATGTATAAATTTCACATGCCCAGAT TTTATATTTT
chr1:228779467-228780258     +    192  1.46e-03 ACAAGACCTT AGTGAGCACCTAGTATGGAGAAACATGGGTGGAGCTGACCACAAAATTA GAAATTAGGG
chr5:145311563-145312119     +    117  1.46e-03 TTAACTATAT TGTAAAAAACCAACCACTCTTCCGCCGATGCGTAGTGTGATGATATGAG CTAAAATGAA
chr6:160478479-160478917     -    250  1.46e-03 GGCATGGAAT GGTTAAGTCAAGAAGAGAGAAGCTAATGTGGCTGTTGGCTGGCAATAAG TTCTGACCAT
chr6:176549108-176549924     -    559  1.46e-03 AGAGCTGGTC GAGAAGCCGAACATGAACCTGGCGCTACTGGATAAGCCCGAGTCAGAAG AACTCGGCAC
chr8:180553606-180554153     +     47  1.46e-03 GAAACCTCTA GACATGAACCAGAGAATACTGAGTACCAATCCTTTTGACTTAAGAAAAA ATGATTTAGT
chr5:150410880-150411317     +      3  1.46e-03         TA CATCTACAAGAAATGCCATCACCTAGGGAAGTTTCAAAGACATTCTGAT ATTGGTTTCT
chr2:44589818-44590414       +    364  1.46e-03 TTTACTTAAC AATAAAATCCAGAATAAATCTCGAAGGTCTTTTTTGGAACCCCTAAAGC TAAAAGTTAG
chr9:36993530-36994082       -    479  1.46e-03 GATAAAATTT CATCCCTACACTAGTAGAAAAAAACTCAAAGCATGCGAGACGATATATT TTTACAGACG
chr1:305260241-305261322     -    456  1.46e-03 CATCCACCAT AAAGTAGACGAAGAGAGATTTCCAACAAATACTTATTTGCACTAAACAC CTTGGGAGTT
chr8:98557345-98557805       -    145  1.46e-03 GCCGGTCTAC GTTAAAGCCGTTGTCGATGCAAACACTTTTATAATTGTCGAGACCCGAA AAAAATACTC
chr8:28316070-28317213       -    991  1.46e-03 TATAAATTTA TGCACATTAACAAACCCATGGGGTATGAAAATTGGCCTAAAGCCATACT CTAATAGGGT
chr5:14855720-14856174       -     56  1.46e-03 TGAGCGTGGT GCTCAAAAATTCGGGTCTTCTCCAGAAATAGGACGTAACTTGTGCTAAA TAACATGAAT
chr1:194418771-194420134     +    338  1.46e-03 AATCAATCTC TAGGAAAGAATGGAGCCATGAAGGGGGTGGGGTCAGACGACGTCGCGTG TCGGGGAGGG
chr3:111846458-111847091     +    225  1.46e-03 TTAGATGGTG TTAGAAGGCAATTGAGATTAACGATTTGGTCTCTCGAACGAATCCACCA TTTTCTATGC
chr1:108133071-108133675     -    305  1.46e-03 AGTCCCAAGA TTCTATGACTTCCACCGGAGAACAATAGACGATTGGACACAAACATGAA AAAACAATTG
chr5:196395972-196396502     +    392  1.51e-03 GCCTCCTGGT ATCCATGAAAAAAAAAAACATGAAGCACGGTTTGCCGACGTCTGGGTTA TATTCGTCCA
chr4:160183768-160184468     +    531  1.51e-03 TAGTTCATTT TTGAACTAAATCGCGACAATACAAAATAACAGAGGGAGTAAATCATATG TCATTACGAT
chr6:77212103-77212594       +    147  1.51e-03 TAATCAAGAT CCTCCACTAAATATGAAACCTCTAGTGATGAGGATGATGCTAGCAATGA GGAGGATAAC
chr3:221725044-221725832     +    609  1.51e-03 GGGTGTGAGC TAGGACGAGGTGACGAGAGGGGCGGAGGGAGGTTGGTCTTAGTGAAGTT TTAGAGTCAA
chr7:169664811-169665376     -    424  1.51e-03 GATTTGTTCT TATAGTGTCCAAACCCGTGAACCCGTGGGTTTTTTAAACCCGACCAAAC CTAGTGCATA
chr8:128197411-128197944     -    340  1.51e-03 GACGAGAATC ACCTGAACCGACGGGAATTAACAATATATCGATGAGAAGTAGTAATCCC CGTCGGTATA
chr10:36622403-36623300      +     91  1.51e-03 GAGAATATAA GTGCTTCACAAATGGACACATCTCTCACTAAGTTTCATAACACTCAACT CTAACATCAC
chr6:167916974-167917613     -    364  1.51e-03 AACCTCATAG TTGCATAGCAGACTGGCAATCAACATCGATATTGCAAGAAAAACAAACT TCTGTCCAAC
chr6:139285422-139286123     +    123  1.51e-03 ACCACTCAAT GGAATTCAACGTATGACATGCTTAGTTGTGCTTTTGAAGCATTGGCCCA AGAGGATACT
chr1:6244398-6244972         +    324  1.51e-03 TAATAAATCA ACCACTGAAATGAAACAACCAATTCACATCAGAGTTCAACACATAACAA CAGTATGATA
chr6:172366133-172366852     -     89  1.51e-03 AGAAAAAAGT TCCCAAAGCCTTGTCTTCAAGACCCATGACAGTGCTCGAAAGACCTCAA GCTGTATGAG
chr5:175699668-175700559     +    214  1.51e-03 TGAAAAATAA TAAGAATTCAAAAAAAACACCCCAACATGAGTGGTACAGTCATTATGAA TGCAGCAGGA
chr3:42161002-42161508       -    408  1.51e-03 GTGACATCAA CAGAGGAAAAAAATGAACTGATACACAGATGGATCAGTAACCATGATTA TCCTGTACTG
chr8:17942098-17942565       +    168  1.51e-03 ACAAATCAAT TTACAATCAAACGTGAATATACATTAAAATTCATACTAAAAGGACAGGA ATAACAAGTG
chr6:100576188-100576869     +    487  1.51e-03 ATAACTTTGA TTCAAAATAATAGTGAAAAATGATAGGGCAATAGGTAAGGTAATAGGGT AGGGTTGTGG
chr2:149093292-149094348     +    977  1.51e-03 TTCACTCTAT CTATATAAAAATAACAATGCCAAAAAATGAGCCTTTAAATAAGTACGAC ACTGTTAATA
chr3:71628334-71629626       -    240  1.51e-03 TGACTTAGGT TGCAAGACAACGATCAAGTCTCCACTCTCCGGGGATATAACGGCGATCC GGATCGATTT
chr4:178901081-178901555     +    189  1.51e-03 ATAATTGAAG GAAACAACAATTTTTCAGCAACAACACAATGATTATCACTCAATAAAAA AGACCCATCC
chr6:177738910-177740280     +    904  1.51e-03 TCTGATTATA TACAATATCTAAAAGCAACATATAATGATAGGTCGTATCTAGGAAAGCC AGAATATACT
chr1:198113755-198114351     -      1  1.51e-03 GCTCCCTACA ACACAAAAAGTTGAAAAAATTACCGAATTTGTTTCCGAATCTATACCGA           
chr1:17253874-17254358       +    107  1.51e-03 AGTTTTCGTT GACAAGATGACTTCAAATAAAAAAGTGGACAGCTATAAAATTCTATAAT TTCTCAAGAT
chr6:95866717-95867618       +    120  1.51e-03 TCTGGATGAG TTTATTGCAAATTACCAGACAATTAAAGATCGATCAACGCACACACAAC TTCAGGATGA
chr2:138366635-138367290     -    329  1.55e-03 TCAGACTCTA CTTCATGTCAAGGAGAAAAAAGAGGGAGCACGTACCCTAGCTCCAACAG CTTTGGAAGC
chr4:187128172-187128661     +    299  1.55e-03 CTGAGTTAGG ATGCCTAAAACTAGGCAAAAGACGGTATTGTCCCTTATCTTTTCAACGC AACTTCGCTC
chr9:22591491-22592491       +    234  1.55e-03 ATAATTTTGG CACCAACATAACATTAAACTAGAAAATGTGGACTACAAAAATTTATAAT TTGTTATCGA
chr3:101039255-101039794     +    473  1.55e-03 TCATTTTGCT GGAGAAAACCTTATCCAGCATCACTACTTCGGGCCGAACCCGGTGTATC CATTGCACGT
chr1:267139386-267140262     +     94  1.55e-03 CCATTTACGT TACATTTCAGAAACCAAATGACACCTAAGATGTTTGACAATCCTAATTA TTTTTATTCA
chr1:38214282-38214837       -    187  1.55e-03 TACTTTAAGT GATAAAATAAATCACAAAAAATAATAACTCGTTTTTTAATAAAACAAGT GGTCAAAGTT
chr8:106823618-106824392     -     19  1.55e-03 AGTATAAACA TAGATAAAAAAGAGAAGAGATTATGTAGAGGATGTATGAGCGTCATCTA TTTAGAGGAC
chr9:134381930-134382620     +    262  1.55e-03 ATTAAGCAAT TTCAAAAACATAAACAATATAGCATGTAGAAATTCTGAGTCGCCCAACT TATATCTTTT
chr9:95463800-95464405       +    259  1.55e-03 GATATAATTC CACCATACAGAGACCAAATAAGAGAAAATTTGTGAGTTCAAGTTTCTAA AATAAGTCAC
chr6:19653479-19653949       +    419  1.55e-03 ATTTTGCAAA CGAACTCGGATGGGAAAAGTACCAAAATAAAAGTTGTAGAACTTCAAAA GTTA      
chr2:210332598-210333102     -    177  1.55e-03 ATAAACATTA TATAAGAACATAACCTCAAGTCCCCATATGAAAATGATAAAGTGAAGTA TTGATTATGT
chr9:132593191-132594032     -    242  1.55e-03 TTTTATGACT GTAGAACAGGACAGAACATATATGCAACTGTGTTTCATGTATGCAACTG TATGCAACTT
chr5:63661233-63662056       +    484  1.55e-03 TTTTCCTTTG ACTAAAACAAAACTCCCCCTAAATAAAATTCTCCTCTTAGTGTTCAAGA GGGTTTTGCA
chr9:2943605-2944219         +    216  1.55e-03 TCTAGCATGT GCCACAAAAAGAGCCTACTAGCACCTTTAAATTGTGTAGGTAACATTAG TCCTAACGAT
chr6:109952349-109952826     +     78  1.55e-03 GTAGTAGTAG TAGTTAATAAACAGCAACATAAACATTTATACATGACTAAAACAAAACA TGCAACTAGA
chr5:210673996-210674469     +    352  1.55e-03 AGGTGATCCT GTAAAATTCAACACTAATAGCCACAAAACTTGATTATGAAAGTTAGAAT GGCTAAGTGC
chr9:141030997-141031439     -    205  1.55e-03 AAAAAGATGA GCCTATCAAACTTGGCACAAAAATGTAAACGAATTATAAATTAGGACAC GAAGAAAATA
chr8:154710024-154710733     +    178  1.55e-03 GGTGTTCATA ACGGAAGCCGTGGTCAAAGTTAAAAGAACAGCAGGGTAGTACTAGTGAT CTGGTACCAT
chr7:143262229-143262688     -    320  1.55e-03 TTCCTTTTTC CCACAACCAAAAAAACATTTCCCTAAAATAAGTTGCAGATATAGCTTGG ATGTTTGAAC
chr1:249155360-249156037     +    321  1.55e-03 TGGATCGTGA ATCCCATACACCTCTACCAAGGAAGCGAGACAGGGTAACACTACGAGGC CTTTACAAAG
chr4:201842814-201843300     +    209  1.59e-03 CTGGATATTC AGTCCAACCTCAGAGAGCAACGCAGTTAGCTGTTGAACCAACATCTGCC GTGAGAAGAT
chr5:181963244-181963730     +    265  1.59e-03 TTGAAAAATT AAAGATAAAAATGATTTCTAGCTAGTGACAGATCTTAAGAAAACCACCA CTAGAAATCG
chr10:132815180-13281586     +    587  1.59e-03 AACATTAGTT AGCCAAATCAAAAAAAAATATTATACAGAAAGTGGAGACAGTCAATAAA AAATCTTAAG
chr5:26688782-26689232       -    246  1.59e-03 GTCTTTTTGA GTTGTATATACCAAGAACAGGTATGTACTTCATGTCAAGCTTTCATACA TATTGATAGC
chr10:151589556-15159074     -   1091  1.59e-03 TCATCAATAT AAACATAAAAATTAAGAGCTAAACCAAATATTATTTTGAAACGGATGAA GTATTCGATA
chr6:86427188-86428006       +    559  1.59e-03 TGTTGACGTG AAAGCAGTAACAATCCAGCATGAACAGTACGGGGTATTGTTCACCTATT TATAGACACA
chr1:156750548-156751496     -    414  1.59e-03 TCACAGTCTG AGCAGTGAAAGCGGACAAACAGAATCGTTGCTTCCGCAGCGGAGGTAAT CTAGCTGAGG
chr6:139285422-139286123     -     19  1.59e-03 AATAAATTTT ATTATAGAAACTAAAGATAAAGTAATACTTGTATGCAGAAACGCATGCC TTGATCTAAT
chr6:168747359-168748148     +    584  1.59e-03 AATTAGGGTA ATAAAAGAAAATGTTAAATAAATATTCATGGTATTGTGACATCGAGAAC GGAATCAATA
chr8:146204384-146204931     -    424  1.59e-03 GCAAGTCCTC GATGAAGGCCTCCCCGCCAGCTCAAAAACCGTATCAGCACAGTCGCGAC TCAGGAACTC
chr8:156994030-156994717     -    430  1.59e-03 AATTAATTCA AATAAAAAAGTTTTCAACTACAAATTTGTATAACTCATCATGATGTACA TTTTATATTT
chr9:18328475-18329117       -     79  1.59e-03 CATTTATTAC GTTTGTATGAAAAAAAACTCAAACTTGATAAGCTTGGGGCAAATGCACA TTTATATTCT
chr4:59939598-59940691       -    888  1.59e-03 GGACTATTTG GATGAAGGGCTCTACAGCCAAGTTTTTTGGCGTTCCATACATAGGCAAA ATAATCCATT
chr1:305260241-305261322     -     30  1.59e-03 TTAACTTCAA CAGCAAGGAACGAGTTCACCTGATAATTAAGTTTACGTGCACAGACTCG TGTCATTGGT
chr6:141425243-141425931     +    613  1.59e-03 GTGGGTTGCA AACCAGACAATAATGCTAAGAAAAATTAGCAAAATAGACGAAAAAATGA GTTATGAGAT
chr10:92616880-92617367      +    311  1.59e-03 CTCCAACAAC TGTCAAGAAGGAAATGGCTTCACAGAGTCTTGATGCATGCAGATGATGT GGCGCTGTTC
chr5:169582121-169582577     -    380  1.59e-03 ACTTTCTGGA GTGCAAACAAGATATAGAAAAGCTATTGGAAACTGAAAATATATAGAAA GTAGTTTTTA
chr10:3757535-3758249        +    330  1.59e-03 CTAGGGTTCG AATCCAACCCTAGTTACTAGGGAAGCGATTGCTCGGCTGCTACCGCAGG TTCGATTATA
chr5:192490042-192490536     +     80  1.59e-03 AAACCCTCTT GAACACTAAGAGGAGAAATTCAATTCAGGGGGAGTTTTGTTTAAGTCAA AGAAAAAGCA
chr2:13321620-13322427       +    734  1.59e-03 TATAGTTAAG GCGCTAAAAATAATAAAATTTTAAAAGATGATATTAATCGTGTACCACT ATTTTCTATA
chr1:199070017-199070460     +    178  1.59e-03 ATAGATTTGG GGGCCTATGGCGGGGACCCGCCCCACCTTAGGGCCGCCAGTGACCTATC GTAGTTATAG
chr9:154583467-154583936     -    176  1.59e-03 TCATACAATG TAGAAGATATTATACAAATAAGAAGCATTCATTTACATGCATATAAAAT AGCACATAGT
chr6:95866717-95867618       +    258  1.59e-03 TATTATTTTT ATTTGAAAACAATGAAAAAACCAAATGCCTACTTGATTCAAGATATCTG CATGATCTGT
chr4:184571433-184571955     -    352  1.59e-03 AGGATCTTAC GTGAAAGACGAATGCATCTAGACATTTCTCAGTTCGATCTATGTACAAT ATTCTAATAA
chr1:220877921-220878392     +      8  1.64e-03    GAAAATT GAGCGCCTAGAGACCACATGACCTGTTTGATTCAGGAGCTAAAACAAAC TTACTAAATT
chr6:167324773-167325341     -    341  1.64e-03 TGCAAACTTA GATAACAAACATGAAATATTTACTGAGGTTCTATTGAACAAAACATTAT ATTATTATAA
chr6:168741567-168742008     -    302  1.64e-03 ATATATTTCT CCCCAAAAAATCTTGAATAAAAGTGTATTTTAATCTATGTAATCATGCA TATCAACCTA
chr6:86427188-86428006       +    283  1.64e-03 TTAATTCGAT GACAATAAACATATACGTACCAAAATGCTATGAATTAAGAATAAAGCAA CAAAATTGTT
chr6:86427188-86428006       -    219  1.64e-03 ATTAAATATA GATGTAAAAATGAAGTGCTAAAATAAAACTATTTTGGTACGGAGGGATC GAGGGAGTAC
chr8:138778319-138778914     +    194  1.64e-03 CCAAATGTAG AGAGAAAATGAGGTTAGATGACAAGTTGTTAAATTTAGAAAGTTCATTT AGAGAACTGT
chr5:66028205-66028747       -    435  1.64e-03 TCCACCAAAA TTTCCGGAGCGGGGGACATCTCAAACAGTGCGTCGGTAACTAACAGTTA AAAGCTACTA
chr2:236629985-236630607     -    222  1.64e-03 AAAAACTTTC GCAAAGAGAATACTCCAATTAAAACAATATTTTGGAATGTTAAAAAACT TTGAAAAGAT
chr9:115467142-115467740     -    443  1.64e-03 GTAAAAAGGC GGGCTTGACGGGTTTAAAGGTAAACGGGTCGTGCCGAGCTAGCCCACCG TGCTTAGTTT
chr8:135575428-135576284     -    459  1.64e-03 TGGTCACATT GGTACGATAAAGAACCAAACTATAATAAAGAATGACAAGTCGTTTGGCA GTGGCATCAA
chr4:28350162-28350751       +     90  1.64e-03 ATCCTTATGT AAAGTTAAATAGACAGAAAAAATGAAGAGTCACTTGAAGATGCTCTAAG AGCTAGTTTG
chr6:176549108-176549924     -    308  1.64e-03 GTGTGTTATT AACATTAGGCATGTGACACTATAGGAAAAAAGTGTGACGATATAACAAA AGTAATTGTA
chr1:219081387-219082016     +    557  1.64e-03 AATGAAGTCA GACTGGCATGCTTGCCTGGACAACGAAGTTGGTTTCAAGGTAATAAGCC CTTGCTTTTG
chr8:180553606-180554153     -    473  1.64e-03 CAATTGTGCA TCACCGACAGCCGACGCATGGGCTCAGAATGTGGAAAAGACGTCCAAAT AAAAGAACTG
chr1:28540887-28541670       -    715  1.64e-03 GCTGATACCA ATCACCAAAATAACAAGCTAGCCAATAGCAATCACCAAAGTTACAAGCA TAAACTTTTA
chr6:28076236-28076833       +     74  1.64e-03 GGAAAATTTA GCCAAAATAAATGGAAGCACTCTCCAATGTTTGTTAGAGATCTTAAGGC ACATGTTTGT
chr6:86428535-86429125       +    332  1.64e-03 TGTTAATTTC GTGCATAAAAATAGGATCTTTGAACAACATGCAGCTAGGCTCGTTGGAA CCAGATTATG
chr5:113727863-113728987     +    596  1.64e-03 ATTAATAATT AAGCATAACATGAGTACATGACACATTAAAGTTCGGGTAATTCGGGTAT TTCGGGTACC
chr3:232433908-232434492     -    353  1.64e-03 CAAGCATGAG TTCTCTTCTCCATACACACCTCAACAAAACGGTGTTGTGGAAAGAAAGA ATAGAACTCT
chr9:10315957-10317053       +    687  1.64e-03 TGGAAAACTT TATTAGCAAGACATGCATGGAATGGTTTTTGGATACAAAGAGAAAAAAC CAAACCCGAT
chr4:187949064-187950284     -    792  1.64e-03 GCTAACGAGC CACAGAATCAGCTCGGCTCGACTTGTTTAGCTCGCGAGCCAGAACAGGA AAAACTAATA
chr10:87544542-87545124      -    499  1.64e-03 GACTTTGCAT ATGCTTAAAAATGAGCATGAACAATTTACAACTATCATCATAAGAAACT ATTAAGTTCA
chr1:316155-316788           -    572  1.68e-03 TTGTCACATA CAGACACTCAACAAGCAATTTTCAAATTTGGTTTACAAAGACTGATAAC TTACTATTAA
chr9:92829091-92829659       +     31  1.68e-03 ATTTTCCAAA GGACATTGGACAGTAACATAACAGCAGAGGGGTTATCACTAATGCCTCG AACCTTTGCA
chr5:101699832-101700492     -      3  1.68e-03 ACTGCCTCTA GGCTCCAGCCATATAAAGTGATAAAGAGTGGGGAGGAGGTTGTCCTAGA AA        
chr4:183482020-183482909     -    361  1.68e-03 CTAACCAATT TGCTTACCCAAGAGCACCCTCAGATCGGACAAATTTGGGAAGACCGTCA CTCAATCCAC
chr3:176471466-176472059     +    274  1.68e-03 GCTGGGTAGA AATACAAGTCAGACCAAATGTAAAACAGAATTATGACGGAATAGATACA GAGCTTTTCA
chr2:62293345-62293889       -    471  1.68e-03 TCAATATCTT GTGCATGACCATTAAGAAAGTCTAGTGCCTCTCTAGGACTTGTAAACAC TATCACTGAA
chr1:151488587-151489277     -    385  1.68e-03 TTATACTTCA AACGAAGAGAACGTAAAAAGATACAACTAGAGTCTGGTAGTTCTATTTT TAGGTGTCTA
chr10:131082620-13108360     -    154  1.68e-03 CTCACTACTA TGCCATGAGGAGTCAAAATAGAAAGTGGTTAGGTTCAAATTGGATGGGC AGTGAAATAT
chr1:254609978-254610424     +    152  1.68e-03 AGTGTATTTT TACCATGACTCTAGAGAAAACCAATTTGTAGAATATATAAAAATATGCA ATAATTTTTG
chr1:156750548-156751496     +    665  1.68e-03 TTGGTGATTT GACCAAACACATGACAGAACACTCCTCTGATAGTTGGTTGTTCTCTGAA AGTAGCACAA
chr10:137669825-13767027     -    329  1.68e-03 TAGTAGAGAA TTGCGACTAATCATTCACAGAGCACGGGGAGAATTCGACACCTCAATCC CAAACTGGCT
chr8:135575428-135576284     -    704  1.68e-03 CAAGGCAAAG GATCAACCCAATTTGACACGTTAAGTTGAACCGGTTTTCTATATGAACC GCACTCTGGG
chr4:46929125-46929792       +    211  1.68e-03 GAACTTATTA TCGACAGTAAAATACCGAATAAATACGGTAATTTCCGAAAAAAGTTAGA AAAGACGCAA
chr10:1972942-1973501        -    435  1.68e-03 TTATGACAAT ATTTAAGGAAAGAGCAGTACACAAGCAGGTTTATTAAGAACACTGGCAA CTGCATCTAG
chr8:139635624-139636502     +    507  1.68e-03 ATTTTTGCAC TTACCATAAAACTAGCACTGGGACCGAATCGCGTGCGGGACGAGTTGGA GGATTATGCT
chr2:44589818-44590414       +      4  1.68e-03        GTA TTGGCTATGAAAAGTAAAAAACTACCTAAAGGTAGAGTGGAAACACATA CATACTTATA
chr6:177738910-177740280     +    528  1.68e-03 CTTCAAGCAA ATAGACAATCGGAGGAACTTCACAAAGGTATGTTTCATTAACACACAAT TACATAGTAA
chr5:46671385-46672031       -     77  1.68e-03 TTCTGCAGCA GATCCAGAAATAACTCCACCGGATATTGCAGCTATTGTCTCCCTCAAAT TTACATTTGT
chr1:303109593-303110049     -    386  1.68e-03 ATAGTTCAGA GTCCAAGCCGATATTAAAAACTTTATAGATGTTTGAATAATAATGGAAT CCACATTTTA
chr1:303109593-303110049     +    326  1.68e-03 CCATGTCACT GAAGAATCAGAGTATCCAGTGGAGATAGCTGTTTTGCAGCACATTAATT GTAAAATGTG
chr8:154710024-154710733     +    525  1.68e-03 GTAATCGATA AATCAATGAATTATAGAAGTGATTAAAAAGAGTTGGAAGCATATATATT TGCTGGGTTT
chr5:82171020-82171841       +    721  1.68e-03 TCATAAGGGG GAGAGAGCAAGCGTCCAAAGCAAAAGGACTCCGTCTTTGGTATAATCTT CACTCATGTG
chr5:141255484-141256073     +    139  1.73e-03 AGTTTCCTTA GGCCTGAGCACGACACATAGAGCAGTTGGCTTAGCTAGCTGGTGGAGCC GGCTAAGCAG
chr1:271105975-271106466     -    418  1.73e-03 GATATTACAA AAGAAACCCCAGCAGTAATTACAACAGATTGGATAAGCACCCAACTACA GGCAACGGCA
chr9:150736141-150736890     -    362  1.73e-03 TATATACCTT CAGACAGCAAAGTTTCCGATCCATTTAGTGAACTAGAACATGAGGGGCC CGTCGGGCGC
chr7:115393490-115394138     +    352  1.73e-03 TCCCCATGCC GCGCACACCAACGCCACGCAGCTACCTCTAGGGCTCTGTCCTAGCCCAA AGCTTCTGCA
chr1:229778575-229779246     +    383  1.73e-03 TTACAAGATG AACCAAATGAAAAACCAACGGCGTCTATCTATTGTGCTAGTATCACTTG GAAAGAAAGC
chr1:229778575-229779246     +    329  1.73e-03 AAGGGTAAGC CGTCGAAGGAAAAAGACCACAAATAATGAGGATGCCATTGTGTGTTACA AGATGAACCA
chr1:305031930-305032531     +    543  1.73e-03 TGCTAAACCG GTTGTTAAAGTATTCAAATGGATAAAGAATTATTTATAGAAACTCTATA TATAGATGAT
chr8:151123968-151124730     +    179  1.73e-03 ATTAGTTTAA GTTAGACCCCAATCCACCTCAATACATATGAATTGGGGTCAATACTAGA GTACCCAAAC
chr8:107040716-107041300     +     46  1.73e-03 TACAGACAAT ATAAATAACAACTAAAACAGTGAGTTATCCGTTTACATCGTCTACACAT TTTTTAATTT
chr2:96531321-96532157       -    245  1.73e-03 ATTCAGTTTT GAATGGATCGACGCTCAAGGTAAGGTGAGATGTGAGAGCATGACCGAAC AAACGTCGGT
chr5:113727863-113728987     -    378  1.73e-03 GGGTAGTTCG GGAATACCCGAACCCGAACCCGAAATTTCGGGTACCCGAAATTTCGGGT ATTGCAAAAC
chr5:129421000-129421652     -    596  1.73e-03  AAAGGCTAC GATGATTAAACATGCAATTCAGAGAAATAACATAGGGAATGAAGAAATA ATTACTTTTA
chr2:48730679-48731182       +    153  1.73e-03 ACACTACTCT GGTTCCACCATGATGCCAAAAGTAGCTTACAGTGAGACAGCGAAAGGAA TTATTTAGTC
chr7:12590292-12590928       -    567  1.73e-03 GGTTGAATCA AACCAGCACAAGTATGAACTATTAACATTTAGGTGCATAAAAACAAATT GGTAATTTTT
chr10:144536166-14453691     +     10  1.73e-03  GAGCCTAAC TGGGTGAGTACTGTCATACTACAAAAGTAGATTTGGCAGCATACATCTT TAAAGCATGT
chr9:2943605-2944219         +     45  1.73e-03 CATGATACTA GGATAAAACAAGGTTACCATGGTATAAATTTCATTTATCACATGATGCA ATATCTATCA
chr10:92769458-92770036      +    454  1.73e-03 GTCGTCTAGT GCAGTTACAAACATTGAGTCTTATGAGTATTTTTTCAGTCAGAGAAGTA TTTCAAATAT
chr7:12682331-12684798       +   2391  1.73e-03 ACTTCCAACT AAAGACATGAAAAAAGAGAATACTAAAGCTAGCTATGAAAAGTTCAATA CCAAATGAAA
chr3:2102266-2103054         -    309  1.73e-03 TACATATCTA TTTATAGAAAATGTAAAATAAAATGTAAATGTGGTGAAAAAAAATCCAA AATTTGGCTA
chr8:168494208-168494829     -    495  1.73e-03 CAAGGTGTTT GAGAAAAACTTTGGTTGAGACCAATCAGCTAGAGCGGGACCAAGCTGGC GCTCTCTTTA
chr3:153375355-153375817     +    122  1.73e-03 ATCCTCTGTT AAGCCCTAAACTAAGGACTATCAGGTGGCTTATTTGAAAACCACTAACC CACAACCGGG
chr7:96354446-96355087       -    140  1.78e-03 CCTGTAAGAA TTCCATATAATATGCTACACAGCTGAAAAGTAATTAGGAACAACAAGAA CAGTTTCTTC
chr5:180347815-180348370     +     19  1.78e-03 TTTTGTATGA AAAATATTAAAAAGGTAAAAGCCAACAAAGTCTTGGCGGTACCAACAAT TTTTATTACG
chr2:38764291-38765042       -    137  1.78e-03 ATAAATCAGT TGAAGAATATCCTACAAAACGCAGACGATTGTTTTTTTCAATGGATGCT ACCACTTCAT
chr1:208519975-208520646     -     40  1.78e-03 TACAATTTTG CTAGATACAAAGCATAAAAATAAATAATATATATACAAAAAATCCAGAT GTTGATGAAA
chr6:42760293-42760924       -    114  1.78e-03 TGATGCTTAA CGAAAATCCGAATGGCCATGGCTACAAAATAATGAAAAGGCTCGCACGC TGGTTCGTGT
chr3:217593672-217594107     -    195  1.78e-03 TTGATGGACA GATTTAAAAATTAACAAGCAATAAATAGAGAAATGTTGGAGCACAGACA TTTTTACTCC
chr2:1715874-1716327         -    250  1.78e-03 CTAAGTTGTC CCGCAACCAAACACATCCTAAGAGACAGATTACTTTAAAAATTAATGAA AAAAATACCG
chr10:36622403-36623300      -    495  1.78e-03 CATGGGGTAA GTTAATAACAGTTAGATAAACTAATGGTGCACTTTTGAACAAAGATAAA AGTAAGAAAT
chr3:226102292-226102869     +    171  1.78e-03 TTTAATAGAT ATGGATATAGAATGGCACTACCCGACGGGTAAGTACCGCACTCTCTCAA ACTGCGTGAG
chr6:36688985-36689809       -     94  1.78e-03 AATAGAATAA AATGGAGGAACCAAGAGACTAAAAATTAGCCCTTATAAATCAAACACCT CTTAGTACTT
chr3:117430405-117430949     +    193  1.78e-03 AGGAGTTGCA GGCGAAGACCCTGAGCAGCAGCTGGTTGGTGAAGGCAAGTGTCCTCCGA CCTATTTATG
chr5:221197406-221198144     -    576  1.78e-03 CACGGATGTT AGGGTTCATCATGCCAGAGCGACAAAGAACCAGTTCGTAGAGATCAAAT TGGTCCTTGC
chr1:179564284-179564788     -    317  1.78e-03 ACACATATTG GCAACTGACCAAATGACTTCAGATATTTGGGGTCTCATCGATGTTCAAA CATAGAATGC
chr5:28053689-28054412       -     95  1.78e-03 AACCGATTCC GTTTCCGAAAATTACCATTACCATGAATCCAATTGAAAAAATCGAAAAC GGTTTTTGGA
chr2:48730679-48731182       +    370  1.78e-03 TGCTATCTAG TCCTAAAAATACACAAGACGCTAACTGGGTAGTTAAAAAAAGGCATGTA TGTACCTTGT
chr6:33316145-33316610       -     95  1.78e-03 CCTAGCTTGC AGACCAAGAGACAAGACAGGCCTCAATATGCTCGCATGAATCAGAAAGA TGCAGCTAGT
chr2:213801205-213801847     -    166  1.78e-03 CTCCCATATT AGAAAACAAAAAAGGCCCATGATTAATTTGGCTGAGGTCGATCTAGTGA CATGACGTTA
chr1:277260211-277261002     +    372  1.78e-03 ACAATAGGAT GCTTGGAAAGCTTAGACCACAACACCATTCATTTCAACCCAGATCATCA CACTACACAT
chr9:141030997-141031439     +    139  1.78e-03 CCCACTGACA TTAGCAAAAATAAGACCACAATATGAGTATTCCTTGCTAAATTACAACA CCAACACTAT
chr5:93430685-93431307       +    103  1.78e-03 GTAATTCATT AGCCAAATCAAATTTAGCTAAAACCGGTTAATAGTTATCCAGATACTAA TTAGTGAGCT
chr5:1631677-1633578         -   1846  1.83e-03   ATCAACAA TGGCATACCACAGTAAGCTCACAAACTTATTATTTCTTCCCCTGGCTTC AGAATAGTGA
chr10:13554423-13554970      +    295  1.83e-03 TTGGCAACAG TAAAATGAACATTTAGGTATTAAAATAACTAACTTGAAAGAGTAGAGGA GTAATACAAA
chr2:55900040-55900560       +    282  1.83e-03 AATGGCAGGC TCCCAGGTTAAATTACCTCCCCACCAATCAAAATTCGAGCATATGAGGA TCAACATGAC
chr2:111597394-111598312     +    131  1.83e-03 TTAAGCCGCT CATAACAAAATCTTGGATGCTCAAACTTATGTTTTGATGGGTGCAAAAA TCACAGCTGC
chr2:185013472-185013953     +    305  1.83e-03 CATTTGCAAT GAAAGATCAACAGTCTGATTGATAGAGGACAGTTTTGGCGTTTGGCAAC ATCATCTCTA
chr7:178100828-178101264     +    141  1.83e-03 TCAGGTTAAG CAAATTAAGCATGGCAAAAAGGTAAAGATTTACTTGATGGTTATGGAAA ATCTTCTCTT
chr6:179906302-179907010     -    259  1.83e-03 TATGCAAGTG TACCTGATGATTCTGCTTCTAACAAAGAGAAGTTTGAAGCTGATACAAA GTATTGGAAA
chr5:182013230-182014148     +    318  1.83e-03 GGTACTTCAC AAGACCGTAAAGACCTCACTGACTCTATGAGTATGCACAAACTAAACAA TTATGAATTC
chr10:131082620-13108360     +    677  1.83e-03 ATCAAATTTT AAACATAAATAATTGTACAACTTAAAAACTTGTGTGGAAAAGGTCTAAA TTTAACCTTC
chr7:160219754-160220363     +    295  1.83e-03 GATTCGTTTA CTGCGCCCGCATATCCAGTCCCATGTGAGCCTAGCTGGCCAGATACAGT CATTTCTGAC
chr9:119317360-119318678     -    295  1.83e-03 CACGTGGTTT GGGTTAATACCTAGCAACCACCCAATCCCAGCCGTCACCCGTCCAAGCC TGGCCTTTTG
chr1:15823636-15824500       +    401  1.83e-03 CGACAGTATG GATCCAAATAAAATAGTCAGACATAGATCAAGTTCGAGGAATTAGACTC GGGCTCAGAT
chr4:81329691-81330629       +    809  1.83e-03 CAATGAAACC GGAAAATAAGGTTTGAGATCAAAGAAAGATTATGATAAACTTTGAACAT AAATATCTTG
chr7:122413650-122414861     -    386  1.83e-03 TTGACCCAAA ATTGTAAAAAGCTTACCAAAACAAATAAACATTCTATTCAAATAAAACC TCAAGTCGTC
chr6:166638511-166638990     +    185  1.83e-03 TTGAAGTGCC TCATTAGGACCAAACCAATAACATATGTTGACATTCAAGAACAGTAGTA AGAATTTTAA
chr5:217264755-217265408     -     42  1.83e-03 ATACACTGAT ACAAAAACAAGTTTGGTCGATAAGCATTTAGGTCTCGAGAAAATAACAA AAAACATCTG
chr2:44589818-44590414       +     59  1.83e-03 CATACATACT TATAGAAGAAAAATGCTTCCTACCCTATTCGGTTGTGGGGTAAAAAAAG GTTTCCCAAA
chr1:305260241-305261322     +    216  1.83e-03 AGGGATTTTG TAACTACAGCAAGTGCAAGTTGAAGAGGGCATATCTTTCAACTCCAAAG ACCAATTAAG
chr6:141425243-141425931     -    140  1.83e-03 CACGATAGAT AATTAAGTAAGCAACAAGATGGCAATGAATAACTCATCCAAGACAAAGT TTGTATTTGA
chr9:132593191-132594032     -    657  1.83e-03 TTTTATGACT GTAGAACAGGACAGAACATATATGCTACTGTGTTTCATGTATGCAACTG TATGCAACTT
chr2:183666459-183666897     +    383  1.83e-03 GACGTGGTAA GCTGAGTAATCAGTAATAAACAAAATCACCAATTGTAAAGTAAGGAAAA CTATAATA  
chr10:70877844-70878476      +    473  1.83e-03 TGTGTATTAA TTGGTAGACCAAACAACATCGATAGATGACAGTTTAAAGTGTGTATAGA ATTATAACCT
chr3:2102266-2103054         +    152  1.83e-03 TACAAGTTTA TAGATAGTCAAAGCAAACTTAAATCAAAGTAGTTCCCCATGGTCCAATA TCGAAATTGA
chr2:130151161-130151721     -    318  1.83e-03 AGAGTCCAAT AAAACATAAAGGAGGTGATTGAAAGTTTTAAGTTCATTCAAGACCCCAA GATGAGTGTA
chr2:174019357-174019903     -     27  1.83e-03 CATTATATTT GATAAGAAAGAAAAGGCGGCTGTAATTTATTTTTTGGGGAAATTATCTG CGACACATTG
chr2:217791607-217792218     +    275  1.83e-03 ACATAATCCA CATGAAGAGGAAATAACAGAAAAAATGTCTACATGCCTAGAACATAATA AAATCATTAA
chr9:39830989-39831707       -    420  1.83e-03 ATAATGAATA TTTCTAGCCATTGTAAACAAACAACAAATAAGTATTTTAGACTGATAAT AAAATTCAAA
chr3:235167004-235167443     -    215  1.88e-03 ATTCCTTTTT TCGCATGCAAACGACGCAACCATGATGGTGTGCTGGTGGCAGTATGATT CATAGACATA
chr5:218348865-218349475     -    163  1.88e-03 TTTCTTCTTA TTCCTATAGAACGTCTAGTAACAAGAATATGAAATCGTAAATAGCGAAA AATTCTTGCC
chr6:42760293-42760924       -    573  1.88e-03 CACTTTTATA AATATGCCAAAATGGAACATGTAAGTCTACATAGTGTAGGAACAAACCA CAAAAAGTTT
chr10:18959786-18960472      +     33  1.88e-03 TACCTTAAAT GATAAAAACAAATTACAAAAAATGATAACTTATTTTTTTAATAAGACGA GTAGTCAAAG
chr4:161149823-161150459     +    267  1.88e-03 TTTCCATTTT GCGCACTGACAATCCAAATTGAATGTGTGATTGTTTAAGGATGAATCAA CAATTTTAAT
chr7:45969617-45970080       -    287  1.88e-03 CACACGAAAC ATCGCAACTTCAGACAATGCCGAAACTTCTGATGGCAACCTCTCCTGAG ATGTGGGAGC
chr5:206142263-206142708     -    355  1.88e-03 GCTTGTATTT GAGATTTAAAATTCACCAATGAAATATTATGGATAGAAGCTGGACATAT ATTCATAGTT
chr1:305031930-305032531     -    335  1.88e-03 CCAGTAGTTC TCTAAAAGACTTGCTAAATCAATAATTTAGGTAGTTAACATGAAAACTA TTCTCCAACA
chr8:167782122-167782964     +    139  1.88e-03 GTTGCCACTA GAGATGGCAACGGGTATAAACCCGCCGGGTTTTGCTATCCCAAACCCGT ACCCGTGAAA
chr1:47792455-47793371       +    454  1.88e-03 ATAAGTGGGA GTGTAATGGAAGAAACACCAACATCTTGTGGATTTTATGGTCCAAATGT TTTTGAGAAC
chr9:3251487-3252108         +    159  1.88e-03 GTTTTTACTC CTTAAAAGCAAAAAGTCATACAAAAGAGCTAGATCTAGATTTATAGACC ACTTTTTCTA
chr9:41994554-41995172       +    189  1.88e-03 ATTTTTCGTG TTTTTAATAGACAAAAAATAGCTTCAAGCCTCTTGGAAGAAGAAACATC TGTCCTTAGA
chr2:15527952-15528540       +    198  1.88e-03 TTGTTTCCTG TGGATATAAGACAACAGTAAAACAAGTTATAGTTTGGCCCCTTGAAAAT GAAGCCCAGT
chr5:139122524-139123225     -    288  1.88e-03 TCTCCTTAAA ATGGAGAACAACTTGAATCATAAACTACCCTTAGATAGGAAATACGAAA ATACTTTTAA
chr6:43565087-43565629       +    325  1.88e-03 GGACTGTAGG AGAAAAAAACACTTGATAAACTCACCGATCAACCTGGAAATCTGATACC ACTTGATATA
chr2:106144853-106145346     -    446  1.88e-03          . TTAAAATCAAACGGCAAAACCCCCGTACGGCTACTAACACTCCTCCGAC ACCTAGCGAC
chr1:41169799-41170442       -    112  1.88e-03 AATAATGATT GAAGAGATAAGGAAGACCACAAAAATAACGACTATCCTATCTATTAAAC AATCGTAGGT
chr4:36623347-36624133       +    240  1.88e-03 GTTTTTTATT GTGCATAGTAATTGAGAACAAGTAATCAACAGCTGGCACACATCAACCT TCTCATAATC
chr8:127644934-127645578     +    549  1.88e-03 GGTCATAAAT AAATGAGTGAAGATTATACCAAAGACGGAGTGTTGCTCGGAGTGATGGC GAAGGATGAG
chr9:2943605-2944219         +    374  1.88e-03 ATGATACCAA GAGCATAATAAACTATAAATGCTAATAAAATATTTTACCATGATAAATA TATAAAAGCA
chr7:179495374-179496059     -    423  1.88e-03 TTCTCTCTAA ATAACTAAATTTGAGCAAAAAGAACAATATAATTGGCAATTGAAACATA ATTAAGCCAA
chr7:179495374-179496059     -    177  1.88e-03 CAACCTCATT TTAGGAAAACATTGAAAATAACATAAATATATTCTTCTCTCACACACGA TGAAAACCTA
chr2:174019357-174019903     +     86  1.88e-03 AAATATAATG GTGGACCTTCGATGACCTAGAAACCACACAAAATGGAGGGAGAAATAGA TTTTTTTTCC
chr6:46096750-46097545       -    157  1.88e-03 CATGTGAATT GCCCTCGCACGAGGACGCACAATAGACTATTGTTGTTACATTTGCAGAC CGAATTATTC
chr4:134535890-134536331     -    269  1.88e-03 AAGATCAACT TGTACACAAACATTGAAAACAAATAAAATTTATTAATAATTTACAACAA GTTTAAGAAA
chr7:128441772-128442276     +    386  1.88e-03 ACAAATAAAA TGACATGCCAAAATCATCATACCAAGTATATACTCAAAGGTACGAAGCA CTTAAAAATT
chr8:178042518-178043451     -    788  1.93e-03 TCTGTATGAG TACCAATCAGAATTCAGAAGAAACACTACAACAAGAATATTGATAAGAA GAAACACTAC
chr1:303595020-303595579     +    317  1.93e-03 GGTGATTTTT ACACATTTAAAGGGAAATGGCGCTTAGAACAACTTGGGGATCAGCACAC CCTGTTGAAG
chr4:139342413-139342960     +    413  1.93e-03 GCCTCCATAT GTGCTAGTATATGTTAAAGGAGCCCTGTAAGCAGCAAGGAAAACATGTA GGCAGGTTAT
chr1:220877921-220878392     -    152  1.93e-03 GGTCTGTTTG GATCTCAGAAGCTAAAACAAAAACCATTAAAGTTTAGTCGATTAGAAGC TAAAGATCTA
chr7:148559197-148559711     +    320  1.93e-03 ATCATATTTT AAAAAGATCACTTCCCAAACCCACCTAAATCACCTAAAATTGCAAAAGG GGGAGACATT
chr2:111597394-111598312     +    408  1.93e-03 TCAAACGCCA GATAAAAAGAATTACTAAATCTAAGTAGGTCATGCATAGGCTACAATAC TAAATTTTTC
chr9:149521345-149521859     +    170  1.93e-03 GTAGAAAAAA AAAGAAATGAAATCCCAATTTGAATAGTTGGTTTCGGACTTTCGGTACG ATGGCAAATA
chr6:179906302-179907010     -    588  1.93e-03 TTGCTATGCT GAAAGAAAGACCAATGAGCCCCCTCTATGCTCTGAGAGAGATGGATCAC GCTTTCCTTG
chr2:138366635-138367290     +    581  1.93e-03 AGATAATATG GTTGACCGAATGATCAAGAGGAGTTTTTTAAGTGGCGGGAAGTACGTCT CGGTTCATCT
chr10:61216655-61217803      -    785  1.93e-03 TGACAAGCCA GTGAAAAAGATCAAGACAGTCTCTGTTGTTAGATTTGGAGGACTCGGCA AGACTACTCT
chr6:99392571-99393244       +    476  1.93e-03 ATTCAATTAA AAAAAACACAGCTCCAACAAACATATTTTACGTTTTTATAAAAAATATA TGACACATAA
chr6:71366183-71366732       -     69  1.93e-03 ATAAGTTTGA TTCAAAATAATAGTGAAAAATGATAGGGCAACGGGTAAGGTAAAATAGG TGGGTTAGAG
chr1:66371725-66372529       +    327  1.93e-03 GGCGCCCTTT ATTATTCACAAATAAAGCATTCAAGGATAGACCTCGATGATGACCGACA CGTCACCAAT
chr10:36622403-36623300      +    414  1.93e-03 GAGAATATAG GTGCTTCACAAATGGACACATCTCTCACTAAGTTTCATAACATTCAACT ATAACATCAG
chr6:51071731-51072215       -    336  1.93e-03 CTAAGGCAAA TGTAAAGGAATAAGAACTCACAACTATTCACATGTCAAATTCATAAAGA AATTTTAAAT
chr8:166613506-166614516     +    497  1.93e-03 ATAACCAATA GAAATAGATAAAATAAACAAAGATGAAATAGATTGCTATGAATGGTGCT TTCATGTGGT
chr2:50031351-50031868       -    421  1.93e-03 ACATCTATTT AACGTATATAAGACGAGATATAAAGAACGTTGTTAGAGAAAAATAAGAT ATAAAGTAGA
chr4:230151429-230151873     -    319  1.93e-03 ATACTAGTAA TTGCAGCAAATAATAGATTTCCTCACATATGATTGTAGCTAGTTCACTA ATGAAATTGT
chr8:168521758-168522211     +    166  1.93e-03 AATGTTATCA GAGGTAGGCCATAGAAAAATGGAAGTCCGCAAGTTATTAGACATCAGTT ACTGGTTTTA
chr9:24182003-24182502       +    257  1.93e-03 TGTAAAATAT AACAAGCAACTAGAGACGTTAGATCTGAGATGATGGATAGTGATAATTT AATATATGCG
chr1:287473809-287474406     -    511  1.93e-03 AACAACTAAT CCGAAACTGAAAGGGAAAATGAACCAATTTTTTATGAAAAAATAGTAAT TTTTTTGAAA
chr1:269884259-269884783     +    259  1.93e-03 TTATGAGAGA TAACATACCGAAGAGCTAACTATTATATAGATAGGCTAAATGACACGCT ACAAGCAATG
chr3:232608125-232608713     +    269  1.93e-03 CTTGATTCTA GAGATGCAAAAGGTAACACCTGAATTTGGTAGATGTTTAGGAAAAAAAT TTTATCCACA
chr1:208670304-208671231     +    283  1.93e-03 AGATAGTTTG AAAAATTCAAATTTTAAAATTCAAACATAGTTTTGCATAACAAGATGAT TTCAAACCAA
chr1:250768425-250769096     -    338  1.93e-03 GGACAGCTTA GGAGCAGACAAATAAGCATCCACTGCATGGACAGACAAAAGCAGAGCAT CCTCTGTTTC
chr7:132657453-132658184     +    535  1.93e-03 AGACGTAGTT TTCGTTGACAATATGACTTCAAATGAAAAAGTTGTCAACTATAAACTTC TATAACTTCT
chr7:132657453-132658184     -     16  1.93e-03 TATAATACAT GGGGAATGAAAACCTAATATAGACATAATTGGTGTAGTAGTGTAGTGGT ATAGGAGGGT
chr2:111600969-111601465     -    433  1.93e-03 AGAAGAAAGC ATGGCAAAGATTCCTGAAAAGGAACTGATTCTATTTCTGGTGCCCCCAA GGCTCAACCA
chr4:46778903-46779711       -    677  1.93e-03 TTCCATATTT AACTAAGGATAAAAGACACTAGAAGACCTTGCTGTCCAGAATTGGACAG ATTCAGTCTT
chr4:73015174-73016084       +    812  1.93e-03 TGGGAGTTCA TGTGAAGTGTAAGACTGATCAACAAAATAAAGGTTGAAGCTGAGCATTG CTTTTAAAAG
chr1:27740554-27741110       +     56  1.93e-03 TGAAGATATG GAGGATGAATCTAGAACCATGTCAGATAAGGGAGGAGGGCTTTTCCAAT TGGACAGACA
chr5:218344255-218344961     +    391  1.93e-03 GTGTATGAGA GTACATGCAAGAGGGGCAACCCTATCATTTGAATGAAGTGTAGACAGAA ATACCTAATA
chr1:182407882-182408384     -    155  1.93e-03 AATATGGGTT GGCTCTGGCATCGCCGACTTGCCCATGTTGGGATGAAGAATCTTCACAA GCTTCTAAAG
chr5:6364326-6365060         +    439  1.93e-03 CCTGTCCAAT GTGGTGTCAAGTGGCGAAAGGACATCGTCTGGTTTTAAGAAAGTTCACT ACAATAGTTG
chr5:6364326-6365060         +     23  1.93e-03 GATGTGGACA GACCATCAGAACTACAATGGAAACTAGTATCTTGTAATATTTGTAAGAA CTATTTGTAA
chr5:42889751-42890200       +    224  1.98e-03 AGATTCTTCC TCGAAGAAAGGTAAACCTCAGAAATTGGTCAGCTTGTGCCTTGGCACCC TTGGTCAGCA
chr3:211712132-211712878     +    359  1.98e-03 ATATACACTC AAGCCACCAAAAGCACAGAGAATAAAGGTCTAATTTGTATTGCAATTCC AGACTCACAA
chr4:169924908-169925741     -    229  1.98e-03 CTAACTTGGC TAAACTGTCGAGCCGACTTCGCTAATTGGGCGTGATAAGCAGCAATACA TCATAATTTG
chr3:59758133-59758698       -    183  1.98e-03 CAAAATGATG GGTGTTGTGATGGAACGGATTGAAGTGTATTGTGGTATGATCCGAAGAC TCGAGGCACT
chr8:53011009-53011465       -     79  1.98e-03 ACAGGCCCCA ACATTAGCACAAAGAACACAATAGACCACTGATTTCACAATGAAAAGGG AGACAATGCC
chr6:179906302-179907010     +     35  1.98e-03 AACCCCTTGT GCTCCAGATGTATCAGAAACAATTGAAAGATATGGCGAGGTGCTCTACA AGCATTAATA
chr4:183482020-183482909     -    518  1.98e-03 TGTACTAAAG AAGGTAAGAAATATGTACTTACAAGGAATCTGACGACCCCAGAGAGGAA CAATTCCCTT
chr3:210503355-210503961     -    528  1.98e-03 TTCTTATATT GCACAAATAACATAATAAATTGAAGAGTAGAAATATAGCCTAAAAATAC ATAAAAATCA
chr4:37788899-37789687       +    486  1.98e-03 CGGAGGCGGG TAGAGCATCCACCTCCCACTAAAAGTCTATGAATGGTGCTTTACAAAAT TGGTCACCCT
chr7:175818345-175818808     -    197  1.98e-03 TCACTAAAAA GTAAAAAAAATACTTCACTTCCAAATAGGCCCTTGTACTCAAACATCTA CTATACAATT
chr1:156750548-156751496     -    153  1.98e-03 TAAAAAATGG TTTGCAAACACAAACTCCTATGATGCAGCAGTATTAGAGGAGCCGTTCA TATCTCTGCA
chr9:41994554-41995172       -      5  1.98e-03 TAAATAACTA TTCAAAGTCATACAACAACCTAACCATGCAGGGACGAAGCCTAGCCAAC CTAA      
chr8:10056974-10057498       -    377  1.98e-03 TGTTTGGCTA TAAAGACAAAATTACGGACCCAACCGTTGTACTCTTGAAAAGGGCTACA TTTGTTGTAT
chr3:58199700-58200209       -    336  1.98e-03 GGTACCTGTG ACGATTGACGAAGGTACGGCCCACGATAGAGATGGGAAACAGAATTCAT ACCGGAATTA
chr4:203030315-203030907     -    485  1.98e-03 GGTCCACACT CAAGTAGACATCTAAATACCGTCGAAAGTTGTTTATAGAATGACCTCGA CGCTTCATGT
chr1:305260241-305261322     +    378  1.98e-03 AAGATAACTT CATGACTCCACCAGCCCGAGGAAAATCGTAACTGCAGCAAGCACCAGAC TAAATAGAGC
chr5:220373690-220374151     -    181  1.98e-03 TCGACTTAAG GTGAAAATGATGTGACACTTAAAACTTAATAATGCATACAACATCTTAA ACTTATATGA
chr4:8161796-8162626         -    297  1.98e-03 ATAAATAATG TGCAAAAAAAATATAAGACAACCAATATGATAATGCCAGTTTGGGCCTT CATTTTTACC
chr7:109540221-109540903     -    157  1.98e-03 AATTCATTAT AAAAATAATATAAAGAAAACAACTAAATTTGTATCTAAATTGCTCACTT TACTATTGCT
chr6:155152925-155153651     +    181  1.98e-03 TATAAAATCA ATGGATTACAAGCGACAGTGCTAGATGTTTATGTTCAGGTCGGCAAACT TCAATGCCAT
chr7:2076046-2076642         +    460  1.98e-03 TACATTCAAC AAACAATGCAATTTACAGTTGAAATCAATGTTTTGGGTGATCACATGAG TGCAATGTAC
chr5:5639055-5639726         -    418  1.98e-03 GTTAGGAACC GAATATAAATTCATACCTCGAAATATAGCACAATTCGAATACACAAACA ATTCGGAAAA
chr5:93430685-93431307       -    534  1.98e-03 ATAGAAACAA TTCCAACGATAGTTGAACCCGATTCGATCTGGCGTTAAATAATCAAGAA TTTCTCTATC
chr4:139342413-139342960     +    297  2.04e-03 AGTCTAAACA GAAATAAAGCAATTGAATGGCCATCAATAAAAATGAGAATCAATGAGAA ACTATGTCAG
chr10:13554423-13554970      -     54  2.04e-03 GATTTGAAAC TACATCAATAACAGCAAAAGTCATATTTAGTTTCTTAGACACTTGAGAC AGGATTGAGC
chr8:108472871-108473434     +    496  2.04e-03 TTAAAACAGT GAAACTGCATCCGCGAACATGCAGGAACAAAGATTTTACTACTGATAAT TACTAGCTAT
chr4:183482020-183482909     -    620  2.04e-03 CATCAAGTGA GTTGTGCACGCAAACAAGATTTGAGCGTTCAGTTTCAAAATGTTCAATG GTTTTGCAAC
chr1:3975333-3975792         +     25  2.04e-03 CGGTTTCGAA CGGGCGGCCCACGTGTACGCAGCCATCAATCAAGTCTTGGCGCCCGAGA TGGCAATGGG
chr6:99392571-99393244       -    220  2.04e-03 AATTTTGAAT AACAAAAAGATTTTAGCTTCTCAAATCGTTCGATCCCTCAAATCACAAA CAAGCCTCCA
chr10:18959786-18960472      -    139  2.04e-03 ATATAAACTG TAGCAATGGACGAGCACATAATTAGTTTATTACTTAAACCAAACATACT ACGCTTTCTG
chr1:242410820-242411552     +    210  2.04e-03 AATTATAAAT TAGGACGGAAAGAGTACATGTTATACTTCTTCTATTAACGTGGCAAAAA AAGCAGCCAC
chr8:138778319-138778914     +    467  2.04e-03 AAACCAACGA AGACATAGTGTGATGAAATAAACAAAAGCTGGTTTTAGTTAGGGGATAG TAACTTCTTG
chr2:177383163-177383847     +    514  2.04e-03 CTCGCGCGAA TACGAATTTGGAAGCCCGACTCACTCGGATGATTTTATCCCGAGCCAAT TAAATAGAAC
chr1:219081387-219082016     -    346  2.04e-03 ACCTTTTGGG GCCTAAAACGCAAGGCTCCACCTCACTAAGGTCCAGCTCCAGATATGAA GAGAAAACTC
chr6:154796274-154796777     +    238  2.04e-03 TAGAGCCGGG ATGCATAAAGAACCTAACCAAACAAACATTGCTTTATAACTCCGCGGGT ACAGTTTCTC
chr3:211550766-211551690     -    797  2.04e-03 CTTTGGATGC GAAACAGTACCGTGCCAAACACATATGATGGGCCTTGTCTGTGACACGT GACAAAGTCG
chr6:138390440-138390894     +    313  2.04e-03 CACTCATAAA ATCCACAAACTTTATAAAACCATACCGAACGTATGGTAAAAGAAAATTC GGTGTTTTAT
chr4:115891625-115892430     -    278  2.04e-03 AAACTTTCTA TAAGAAGATAACCTCAACTTCTCACATGAAAGTGGTAAAGTGAAGTACT GATTATGTTG
chr2:233500593-233501936     -    710  2.04e-03 CGAAAGAAAA ATGATAGTAAACTACATATGTCCAAATGTGAGTGTTAAAATCAGTGGGA TAGATTTTCT
chr5:63661233-63662056       +    106  2.04e-03 ATTTGTGTTG GGCAATTCAACCACCAAAATTCATATAGGAAAATGTTTGACCCTATTTC CGTTTCAATC
chr10:135097211-13509785     +     73  2.04e-03 TATTTAAGTG GGTAAATATATAAAAAAACTCAAGACATATATTTTGACAAAAACAATGT ATCTTTGCTC
chr4:25519307-25520099       -    401  2.04e-03 TTTGTTGTTT GGAACTCCAACCTTCAAAATAATTGACATTTTATAGATCTACACAGGAA TTTGGAAGAA
chr9:151732532-151733252     +    571  2.04e-03 GAATCATATA GCCACACAAGACAGGAATCAGTTCATTTTCACATTTAGCTAAACAATAA AGTTGGTTTC
chr6:33316145-33316610       +    161  2.04e-03 AGGAGGCAAA GTGGCTTCAGAGCTACAAAAAATGATTTTATATGGGATGGAGCTGCAGA CTTTAATTAT
chr9:10315957-10317053       +     14  2.04e-03 GATTATCAAT AACTCTAACATAGGAAATTCAATCAACTGTGACTTGGAGTTCAGAAACA AGGAACAAGA
chr9:141030997-141031439     -     65  2.04e-03 TTTTACGAGT GACAATATAGAGATATTCAAATAAACAATTTTGTCGATGCAGAGGTGGC GACGATGTGG
chr6:46096750-46097545       -    712  2.04e-03 GCAAAGATGT TTGGAATGGAGGGGGAAAAGTAGAGTAATCTGAGCCAGCATAGGAATAG AGTGATAACA
chr6:20126259-20126966       -    553  2.04e-03 ATGTAAATGG AGACAAAAGAAAATTTTATTACATGCATTTCCATTTGGGATGTAAAAAA GGTGTCTATC
chr2:55900040-55900560       +    213  2.09e-03 GCAGTCAGGG AACTATAACCATTTCAACAACCCAATGTGGCAATGTGAATATGAGTGAA ATTCTCTGAA
chr4:169924908-169925741     -     60  2.09e-03 CTTTCGAGCA AGTGCATAGAGAAACACAATACTAATAACATGTTAAAGCATGAAATATA AATAGAATAT
chr8:13194226-13194775       -    410  2.09e-03 AGAGCTGTTA GGACTGCACACCTTGCCCGGTGCAAAACACCGATGACACTAGACGTGTC TATAGGATAA
chr1:156750548-156751496     -    733  2.09e-03 CTTCTGCTGG GCGAGAAAAAACTTAACATCCTATAATGCATTATTAGAGGAGGTGTTCA TGTCTACAGT
chr10:149422710-14942336     -    250  2.09e-03 CACTTCTGTA TATGAAACCATCTCAAATAAAGATATTATTAGAGTCATCTAGACTATAC AAACTGTCTT
chr10:110322845-11032364     -    519  2.09e-03 CTTCTAGATC ATAAATACAGTGAAGACATAATATATATAGAGAGTAGTGTATAGACAGA CTCTTCACGA
chr1:228779467-228780258     +    638  2.09e-03 GGATACCAAA TTTCATCCCAAATCGAAATATACAGCCACTGGAATGCACCATTTAACAT GGACGTGTAG
chr8:170915000-170915490     +    415  2.09e-03 GATCCGATAG ATGGGAATGACAAGAAAGGAGAGACTTTTTGGAACCAAATTGCTGAGGA GTTCAACAAG
chr3:215319624-215320109     +    419  2.09e-03 GCTTGTTGGC GGACGAGCGAACGAGAGCACGAGCGCGCGCGGTTTAATAGGCCGAATGC CATTGGGCTG
chr8:146204384-146204931     +    360  2.09e-03 TGATCAGTGA GGGGCTGAGGGCCGGCTACGGGAGGACTGAGTTGACAAGCTGTTGAAGG CGCGAGAGTT
chr9:27725541-27726071       +    216  2.09e-03 TGGACCTTCG GCTAAAGACATTCGTTCAAGTCGCAATGTAAATTTGTTACAAAGAAACA AATCAATATT
chr9:152476118-152476944     +    149  2.09e-03 ATACAAAAAG TAAAAAATAAAAAATGTCTCTAATATAGATATTTGCGTATAGAGGACGT GATTTATATT
chr4:168033382-168034599     -   1113  2.09e-03 GACAGACAGC TAAAGGGACTTGAACGTCACACAGATAAAAAGAGTGAAACAGGTCATAA ACTGGAAATA
chr5:163696892-163697340     +    355  2.09e-03 TTTTCCTTTG ACTAAACAAAACTCCCCCCTCAATCAAATCCTCCTCTTAGTGTTCAAGA GGGTTTTAGA
chr4:203030315-203030907     +    392  2.09e-03 GAGGCTCAGG AGCATGCAGACTGAGTACTAGAAAAAATGCGAAGGTGTGCAAGGATGCG TTTTCCAATG
chr4:115891625-115892430     -    506  2.09e-03 ACAAGTGGAA GTAAAATGGAAGAAACATTGGCATCGCGTGGATTTTATGGTCCAAACAC TTTTAAGGAT
chr4:12984805-12985524       -    388  2.09e-03 TCCATTTCTA ATTCCAAATTCTAGGACATCCAAACAGCTAGTATTCGGGGTCTCAATGA CAATTCTTAA
chr2:149093292-149094348     +    695  2.09e-03 AATGTTGTAT GCGGAAGCGCAGAGATAGGAACTGTATTCCTTTGTTAACAACATGAAAA CATAGGTTTT
chr10:144536166-14453691     +    368  2.09e-03 GAGAATCTTA TTCTCAAAGAAGGACCAGAAACAGTAGAGCTCTTGTCACCAAAGCTTGC ATGCTGTCAA
chr10:149508812-14950926     +     97  2.09e-03 TTAACGAGTG GGACATACGCAGTAGGAAAAAAATCTTTCCACAACTGTGGCTAGAAACG AGGCACACGC
chr5:210673996-210674469     -    112  2.09e-03 TGTATATGTA AAACAGAGGAATGAAAAAACACATGAATTTTGTTGAAGTGTTTGGATGA TTGTAAGAAA
chr7:109540221-109540903     +    435  2.09e-03 TACTAGCCTA GCAAGCTAAACTAGAAAGCAAGCACATAACCTAGGTAAGCAATAAATAA AGTACAAAAT
chr2:130151161-130151721     -    398  2.09e-03 AAAGTACTCA ATAATAAGCATAATAGAAAGTAAAAGAGGAATTGTGGAAGAGATTAATA ATGTACAACT
chr3:34180553-34181117       +     38  2.09e-03 TTCAAATTTG AGCGTAAATAATATCAAATATAACGTAAATGTTGATTCACTCCCAACAA TATCCCCAAC
chr4:187949064-187950284     -    655  2.09e-03 TAGTTTCGCA GACCACATCAATGTAACATCAAATTAACACAATTTTTCACTCATCAATT CACTATTCAC
chr5:26030068-26030561       -    255  2.09e-03 TCAAGTCCTT CTCCAAAGGAGCTAGAGCATCTAAGGAGCTATTTTTTTGCAGCTCCGCT ACTTAAAAAA
chr4:163623449-163623935     -    218  2.09e-03 TATGGATCAA TGACATGACCGCTGACACTAAAGCCTAACTAGATGCAACTATGGACACT TGTGCTACTA
chr2:217791607-217792218     +    469  2.09e-03 GATCATTTGA GTGGCTCAAATTTAACCATTACCAGGATAGCAAGTGCTCCCACCACGCC TAATATGAGC
chr9:100717755-100718640     +    636  2.09e-03 ATCGCCAAGT AGCCATAACAACTTTGACAAGCTCTATAGTGCTTGTAAGATATGGGAAG TTAATGAAAT
chr9:100717755-100718640     -     44  2.09e-03 CTCGACGTGA GTCCAAAAGCTCAACGCAACACAAATATTTCGAGTGATTTGAGTATGTG CAGTATAGTC
chr1:290651127-290651935     -    117  2.15e-03 GAACATTTTT ACCCTAAGACACAAAAGTACCAAATAAAAGACTATGTGGTAGTAAAAGT ATTTTGTGTC
chr9:15668847-15669381       -    453  2.15e-03 GCTATAGGAA GTTAAAAAACCGTAGGAAGTTTATGTTTTTGGTGTAGTGGTCCTCTGCT TTCATACCTC
chr5:180347815-180348370     +    473  2.15e-03 GTTAGTGTAA CAAAAAAAGGAAAAGAAAAGCATGTTGATGAAAATGTTAGTGTGAGAGA ATTATTTTTG
chr6:114083306-114084002     +    288  2.15e-03 ACTTTATTAT ATACAGAATCAATCCAAACAACAAAATTTAAGAGTGGACCATCTTTATC CCATCATATT
chr6:71358133-71358843       -    264  2.15e-03 ATTACTAGTG CAGACAGAACAATATGAAACATCTAATGTTTTATTCAGCCATTTCTAGA AACGTTTTAT
chr6:179011995-179012479     +     27  2.15e-03 ATATCTTCAG AGGTACAACCAGAATGGAAGAATTCCGACACCTGGAAACAAGTTCAAGA TACCACTGAG
chr1:252353849-252354334     +    386  2.15e-03 ATCAAACACT TTTTACAAAATTATGCCATTACATGTTAAAATTTTGCTGCCGCAAAAAG TGTTTGATAA
chr8:167782122-167782964     +    212  2.15e-03 TTTACGCCCA TTAAAAAACTCGTACCCATGACGGGTTTGAAATTTTGCCCAAACCCGTA CCCATCGGGT
chr4:13375841-13376368       -    457  2.15e-03 AAAACCTTCT CCACACATTAACACAAAATGCAACCAGCACAAATGCAACAACCAAATCA AATTATTATA
chr5:221197406-221198144     +    419  2.15e-03 TGCTATCATG GCAATTGTAAGAATGAAAATTCTTGAAGTAGTTTCCACAAATATAACTA CATAGAGTAA
chr1:277737299-277738628     -    968  2.15e-03 TCATTCCTCA TGTATTATAACAAGCCAAAAGTAATTTGATTATTTGATACACTAAATGA ATTCAATTGA
chr6:145043082-145043915     -    379  2.15e-03 ATCCATAACC AAGTATAGCAATAGCAAATCTACATAATAAGTGGACCAGGTATAAACAA GGTATAGGGA
chr8:127644934-127645578     +    267  2.15e-03 CTTTTCCTTT GACTAAACAAAACTCCCTCTAAATGAAATTCTCCTCTTAGTGTTAAAGA GGGTTTTGAT
chr9:160792469-160792951     -     17  2.15e-03 TAAATATGGT GTGCATATAGCTGAATCGACAATTGTAACCCGTGTTGCCATACCCTACA ACGAGAAAAA
chr10:92769458-92770036      +    141  2.15e-03 CATAACCTCA TTTGAAAACGACCCCGTGCGTAAAGAGGTTGCTTCCCAATTGCAGCAAG TGATCAAAGA
chr3:9042384-9042977         +    271  2.15e-03 AGGTTAGGCT GGGCCAGCGGGGTCGCGAAGATAGGAGTAGGAATCAAGGATGATTCAAA TGATATTCTT
chr10:112580461-11258101     +    201  2.15e-03 TTAAGTGTAA ATCGTGAACCAAAACAACGTAAATGAGTATGAATTTTAGCGTAAATCAT TCATCTATTT
chr1:17253874-17254358       +    314  2.15e-03 TATTTTGTCA TATGAAGAAATGATCAAAATATAAATAATACATCTTGATGATTTATACA AATTTGTAGT
chr3:232908485-232909144     +    409  2.21e-03 AAATCAATAG AAACGTAAAAATCGGAAGTCCCTTTTTGATAGTGGGATTTTCACCAAAA TTAAGCAGGA
chr3:210503355-210503961     -    190  2.21e-03 AATCTTGATA GATTATAACCCAAATAAACAGACACTTACTGTTCTTGTGACGTGTAACC TTAATAAAAA
chr4:37788899-37789687       +    647  2.21e-03 GTTAGAAATA TGCCCTAGAGATAATCATAGAGATGAGCATATTTTGTTGCATCCATGAT ATATTGTTTA
chr1:303642810-303643449     +    145  2.21e-03 CATTTTTGGT GTAAACAAATCCTTCCGTACAACCGTGTCAATTTTTAATCTGAGCCACA TGATGATGAT
chr9:115467142-115467740     +    123  2.21e-03 GAATGTAGTA TTTAAGGGCAAACACCAAAAAAATATAATTGATGTTAACATTACTCCCT TCCAAACTAT
chr1:143508695-143509498     +    470  2.21e-03 CTATTCAAAT GACAAAAAAGCTAAAATTATACATAAATGTGAATTCAAACCTAGTTGTT GGCTCCAAAC
chr3:237639648-237640166     -    164  2.21e-03 AGCAAGCAGC ATACTGTCACACGAAAAGATGAGAGCAGATTCTCAGACGCAGACAACAC GCTTTCTAGT
chr9:119317360-119318678     -   1221  2.21e-03 TATCGTCCAC CGGTAAATAGGGACGAAAACGGTCGGAAATGGTCGGTAAACACTAAAAC CATTACCGTT
chr9:119317360-119318678     -    230  2.21e-03 TTTGTTTAGA CCCACGTCCGACTCCACTCCGCCAGCTCCCAGTCTCAGATTGAGATAAA TGCTGGTACT
chr9:160979333-160979786     -     62  2.21e-03 GGAAAATTTT AAACTTGGAACCTATCACACACACATGTTACGCATGAACCACTGCATTA TATATCTGAT
chr6:51071731-51072215       +    270  2.21e-03 TCTTGTGCTG TGACCACAAAATGTGCGAAAACTTGTTTATAGTTTTTTACATTTGAAGT GGTGATAATT
chr1:92564246-92565054       +    548  2.21e-03 CATAGGTAAC GGTCGTCAACTGTACACGGCTACTGATAGCCATTGCCGAGTGCCATGAT ATGTCGAGAG
chr4:199041673-199042275     -    211  2.21e-03 ATTTAATACA AAAATAACAATTTGTTAATGCAATAAAGCATGTGAGAGCAAGTTAAATC TAAAATTAGT
chr1:228779467-228780258     +     29  2.21e-03 CTTATCCTAT ACGAAGATCACAGGCAACCCCAATTAGGGCTTGTTCGTTTTGCTCTCAA TCCATGTGGA
chr3:185280793-185281288     -     72  2.21e-03 CCAACCCGGA GGTGCGTCCACCAGTGAACAACATGCCAGATTTTTTACGCAGTGTAACA AATTGCATAA
chr1:288551840-288552380     +    169  2.21e-03 GCAATTGTTG GCTGAGGTCAATATCAACACTATCATTGATGACTTTGCATCAAGAAATG TGAGATAAAA
chr6:36688985-36689809       +    224  2.21e-03 TTAGGTAATA AAATAAAATAGGATGGAGGTACTAAAAATTAGTCTTTAGAAAACAAACA CCATTAGAAA
chr6:168747359-168748148     -    197  2.21e-03 GCTAAAATTA AATTAAAAAAACACAAATGTGGCCCTAATGAGATTCAAACCTGCGACCT CTCAAGCAAA
chr4:1836373-1836973         +    521  2.21e-03 TAGGATAATT GCTGACATGAGATGGAAGCAAAACCTTTTCACTTCCAGGGGAAAGGAAA TAAGCACCAG
chr6:138390440-138390894     +    403  2.21e-03 GTTTTAATTT CCTATAGAAAGGGTGAGCATGGAATAATATAATAATGAGGAGAAAAGAA ACTT      
chr6:28076236-28076833       +    409  2.21e-03 TGTTTCTTAA AAATAAAGACCATGAAAAATTTAGCCAAATTGTGTGAGAGAACTGTCCA AGCATAAGTT
chr4:172125570-172126121     -    125  2.21e-03 AGGTAGTTTG AAAATTTTAAAATTCAAAATTCAAACATAGTTTTGTATGGCAAGATGAT TTCAAACCAA
chr1:305260241-305261322     +    928  2.21e-03 AGGAGACGGT GTACCAGTCGCTCAAGACGCCACACCATTTTGGTTGCGGTAGTCGGACA GCTAACGTCG
chr7:4812142-4812733         -    351  2.21e-03 TAGGAGTGAA GATTATATCAAATTGGAGAGCGGTGTGGAGCGATGGCGAAGGATGAATA ATTCAATGGA
chr7:179495374-179496059     -    350  2.21e-03 TCATAGCAAC TAATAAAAAAACATTAATTACCAAACATATCTTTCTCTCTCTCCATGCA TACAAATTAA
chr5:206242969-206243626     +    482  2.21e-03 GCAAAATTTC GATAACAGATTCTGAAAAAAAATCAAAAACGGTTTTCAAAATTCCGAGG TTCTTTTCAT
chr9:159809326-159810035     -    407  2.21e-03 TAATGTAAGT GAAGTAGATAGAGAGAAAATCGCAGTAGGATAAAGACACGTGACACAAC GATTTTTATC
chr2:212775014-212775474     -      3  2.21e-03 TCCATGTATC ATTCATAAAATTAAGAGACATTGTGTATAAAGAGTCGTGTAGAGGCAGA CT        
chr6:120949610-120950122     -    412  2.21e-03 AATTAATTCA AATGAAAAAGTTTTCGACTACAAATTTGTATAACTCATCATGATGTACA ATTTATATTT
chr1:17253874-17254358       -    385  2.21e-03 TTCCACACTA GGCAAAGACAATTTAAAAATCACATTTTAAGGAGTAAATTATTTCAAAT GAAAAGTTTT
chr7:128441772-128442276     -    275  2.21e-03 CATTGATGGT ACCTTAAAGAACATAGAAGACACAATATGTTTCTTTAAAAATATAAAAA TGAAAGTTTG
chr4:171098552-171099040     -     56  2.27e-03 ATGAATAAGA GAAAAACAAAAGTTATAAATACTCTAAATAATACGAATGATGAAAAAAA ATGTTTGTGT
chr1:220877921-220878392     +    234  2.27e-03 CTCGAATGAA AAAATAATCATACACTACAGTAAAACAGATCATTTCCGACGGCCAAAGC CATCGGAGAT
chr7:100332944-100333805     +    434  2.27e-03 AGCATAACTT GGAAATCACAACATCAAATTAGAAACCGGTGCACTACGACAAAATGCAC TAAAAATCAG
chr7:40264942-40265466       -    285  2.27e-03 TATAGGTTTT GTGCAAGAACAAGTGGACTCATTGCTAGGGAAAATACAGATAGAATGAA TCTAAAATGC
chr8:108472871-108473434     -      1  2.27e-03 TGACCCGAAT GAGATCAGGACTTACTGAAAGCTACAAGTCCATGGGTACCAACAGAGGC           
chr3:165024960-165025562     -    403  2.27e-03 ATTAACCTTC GACCAAACAAACGTTTAAATAAATTAAATAAAATATGCAACAACATAGA ATATTACCAG
chr1:242410820-242411552     -    603  2.27e-03 ACTAATTACT AAGTGACAGATGGTTTCACCAAAAAAACGTAGCAGGAAAAAGATCAGAA GAATTTTAGT
chr9:150533158-150534043     -    691  2.27e-03 CTACTGTCAG TTTGATGCAACTGTGCAAAGAAGCTCATTTTTTTTCAATGTCAGAACCA ATTAGCGGCT
chr8:2149131-2149931         -    104  2.27e-03 AAATTAAAAT GTTCTAGCCTCGACCAAACAATGAAAATAAGTTACCAAGGCTAACAAAC ATTTTATAAT
chr3:19294112-19294722       +     67  2.27e-03 GTATTCTAAA CACCCAAAAACTTTTTATAAACTAGGATGGGGCTTCAACTCCCCCTAAA AGGATTCTGG
chr10:4221854-4222556        +    597  2.27e-03 ACCACTAATA AACCACGACGACCACCGTGGCTCAGCAACGGCGGTGCAGCACTGAGCAC TTGAGCAGGG
chr1:6244398-6244972         -    401  2.27e-03 ATGTGAGCAG TTCCTAATAAAAAGGAAGCTACAATGATAACTTATGTTCCTAATATGAC ATACTGTGTT
chr1:71114237-71115597       -   1172  2.27e-03 CATGTCATAT GAGATATCAATCAGGAATATTAAATATAATATAGTTATGAAACTAACTA CACATGTAAA
chr3:184694318-184695007     -    326  2.27e-03 TAAGGATTAC GGGCAGAGCACAATTCACGCTCACATTGCACGTGGAAATTTGACACTGC AAAAGTAGAC
chr7:122413650-122414861     +    149  2.27e-03 TGATGATTTT CTACAACAAGAAATTAATAATACACCAAATAGCTTAAAAAATTCACGAT TTTTTACGGG
chr1:184487489-184487982     +    433  2.27e-03 AAACATCTAA ATTAGATTCAAAATAATAATGAAAAATGATAATGGGCAGTAGTTGGAGA GTTGTTCTCG
chr1:277737299-277738628     +   1018  2.27e-03 TATAATACAT GAGGAATGAAAACATAATATAAACACAATTGATGTAGTAGTGTAATGGT AGAGAATGTT
chr9:103798253-103799110     +    782  2.27e-03 GATACAGTAA ATAGAAACCAAAAAGGATTAAAATAATAATTAAGTGTTATAATAAAATA AAACAAAATT
chr9:103798253-103799110     +    518  2.27e-03 ATACGACTTG GAGCGAGGATACTTGAGTATAAAACAAAATATATTAGACACCAAATATA TTTGCCTGAA
chr9:46697492-46698167       +    338  2.27e-03 AGTGGCCTTT CCACAAAGGACATGCCAGTGACCAAAGTCGATTTAATAGATGTTCTATG TTATTACATC
chr2:16502551-16503988       -    770  2.27e-03 GCTGTTCACT GGTTAACACCCCAAAAAACGTCATCCATCTAGGTGTGGATTTTACACTA TAAAATTTAA
chr1:305260241-305261322     -    266  2.27e-03 GTTCCACCAA GAAGTAAACAAAGAGAACTTTCCAGCAAGTGCTTATTTGCCTTAATTGG TCTTTGGAGT
chr7:12590292-12590928       -    307  2.27e-03 CTTTTTATAC ATATGGGTAGGCAACACAAAAAATATGTCTGGTTTGGCAAAAAAATATT ATTATTAATC
chr2:111600969-111601465     -    200  2.27e-03 TATAATCAGA GGTTTAACGACTGTCAAAGGCCTGGAGGGTGTTGAGCTCCTAGACACTA TTCTTACCTA
chr7:12682331-12684798       +   1087  2.27e-03 GTTAAGCACA ACAAGATACCAGTGAAGTTCACGAATGTTTATAGGTATGAACACCTGCA AAATATATAT
chr1:67862908-67863359       -    234  2.27e-03 GAGTATCAAA GTTCACAAAGATAAAGAATTAGCAATTAGCATTCACATGCTTCTATGTA TGGAACTCGC
chr4:207512006-207512550     +    249  2.27e-03 TGAGAAGATA GAGAATATAAACGACCAATATTGGACACTACGTGCTGAGGAGGTGTGTA ATAGTTTTGT
chr5:206242969-206243626     +    127  2.27e-03 AAATAAAACA AGTTCAGAAAGATCACAAGTTACAATTTGCAAGTTCATGAAGATCACAA GTTCACATGA
chr7:125326220-125326799     +    242  2.27e-03 TTGGGATATT GTCAGTAAAGCCACCACCAGTGATGTGGGCTAGTCCTTTCACACCACCT TTGCTAATAA
chr5:75265914-75266419       -    237  2.27e-03 TGTTGATTTG GCCGAGCATGAGGAGTCTGCAGAAAAGGCTAAGGCAATGGCCACAAAGA TAAAGATCCT
chr3:231442118-231442947     +    523  2.27e-03 AACAACATGC ATTATAAAAAACGGAAGAAATCTATTGAAAAATTATATCATGAGAATAT AAGTTCATTT
chr4:183577069-183577532     +    207  2.27e-03 AACAAATTTC AGCAACCTCAACTTGGATTAAGCAACGTAGGTTATCAGGGTGGGCCCTT CAGTAGGCTA
chr6:120949610-120950122     -    331  2.27e-03 CATATGACAA AATAAAAAAATATTCATAAAACCTATATCTCTCTCGTAGTTTATGAAAC TACGAGGGAG
chr5:34614975-34615456       +    282  2.33e-03 CCTCTTTCCA TGGAAAACGGTGGATGAAATGGAAGAGAAAATGATCAAACATACAATAA AAATAGGTAA
chr6:165491815-165492831     -    679  2.33e-03 GTCAACTATG TTGCAAGAAATATTAAATAGCTTAGCTACATGTTCTAACGAGAAGGATA TATTAAAAAA
chr2:185013472-185013953     -    108  2.33e-03 GCTTCATTGA GAGCAAAAGGAAGGGTGTTAAACAATAAATGTACCATAGGATTGGAGCT ACTATCACAT
chr1:27793675-27794192       +    351  2.33e-03 GGTGCTGCTG AGCCATATCCATTTGGAGAACAATTATACCAGTGTTATCGTCGTAGAGA AGAATTATAC
chr1:296883537-296884008     -    139  2.33e-03 TCTTGCTTTG AGTAAAGTTCTGGTGAATAGAAAAAAGGTATTTTTCTTGCTTTGCGCAA GGACTAAGAA
chr6:94204545-94205047       -    410  2.33e-03 TAAAATTTAG TCACTTGGAAACTAAAAATATAAACAGAATGAGTTAAAAGTGACTAAGA TAATATTTTT
chr10:149422710-14942336     -    119  2.33e-03 TAAGATATAT TGTGAAAAAACATAGTAAATAGTAAATTCTGCTTAGATTGACCTAAATA TGTTCCATAG
chr1:228779467-228780258     +    698  2.33e-03 GACGTGTAGT GCATCAACAGCAGGGTAACGTTACATGGCCAAGTGAATGTAGACAAGAG ATGGTAACTT
chr5:8096544-8097079         -    484  2.33e-03       TTAA GGAAAAATCATAATTCAAATAAAGTACATAAATTTCAAAAAGCTTAAAG AATATATAGC
chr1:186173289-186173787     +    317  2.33e-03 CTAAGCGAAA GGTGGAAACACGTGGCATCGCAATCTATCTATCTAATTAACACAAAGCA TTCTCCTCTG
chr8:159984825-159985281     -     30  2.33e-03 TCCTGTTCCT GCAGAAAAGGTTCGCCCGTGTAAAATATACCATCTCTTCATCAGCTATC TGATCCATTC
chr4:55442211-55443074       +    463  2.33e-03 TGATAATACA AGTAAAGCAAGCACCATAGTCAATCATGTATATGACAACCTATGACAAC ATAAGCAAAC
chr1:15823636-15824500       +    817  2.33e-03 GACGTTCCTA AGGGGATGCAGAACTTACACCGAAAAATAAGCGGTAAAGCCGAAAAATA           
chr1:15823636-15824500       +    693  2.33e-03 CGAGATTAGG ATTAATCTCCCGACATAACGCGAAATAGACACCTGGGGTGTCACACGAA ATATAAGGCG
chr1:236020150-236020808     -    604  2.33e-03    TCGGCTC GTTAAAGTAACGAGCCACAGAGTCAGTTCGGTTCGGCTCGTTTACGAGC TCGAACTGAC
chr3:42161002-42161508       +    201  2.33e-03 CTGAATTAGT GGGGAAGGGAAAGGACATCCTATGGATTGCATTTGTTTCGATTGCTTAA AACTGTATAA
chr1:121018077-121018909     +    316  2.33e-03 TTCCAACTTC TGGAAGGCTCTCTCCAAATCATCAAGAAGTGGTTTTGACACCGTATAAA AGCTAGCGTT
chr10:112580461-11258101     +    141  2.33e-03 AAATTTACGG CGTGAAAATCGCGCGCCATCGGTCGTGCGCGGGTTCTGGCTCGGACGGA TTTAAGTGTA
chr7:182570274-182571409     +    524  2.33e-03 ACCGATGCGT TTAGGAACCACGACCTCCACTCCCACGGGCGTACTCTACCACTACACTA TAAGCTTAAT
chr10:90026893-90027725      +    664  2.39e-03 TCACAAATTT TAGTATCACTATTGAAAAAACAAAACAATTGCTTAACAAGAGAGAACTA AGATAAAGCT
chr4:160317806-160318748     -     81  2.39e-03 TTTCGAAACA AGGCAGGCTACTAGGCAGGCTAACAAAATATGTAGCAACATCATAAATG CTGATATTTG
chr2:111597394-111598312     +    603  2.39e-03 ATTTTTCTTC CTTGAACTCCAAGAGGATCTGCAGAAAATAAAACACATGCAACTCAACA TTTTATGTGA
chr1:45455912-45457198       +    700  2.39e-03 CAAACTGGGA GTTCCTCAAACAATGATACCACAAAGGACATTTTGCACAACTCAACTAA AGGCGATTCA
chr5:123844280-123845034     +    532  2.39e-03 AATCGTGGAG GCTGAGTGAACTGTGAAGGATGCTTTAAAGAATTTCAAGGTTACAATGC TTACTTAAAG
chr4:235533678-235534527     +     70  2.39e-03 GTGTTAGTGT CTGAAACTCGTAACCAAAATCTGGAATTAATGTTTGGTAACACCAAAAA GGTTGTCCAA
chr5:16132879-16133731       +    183  2.39e-03 ACAGTGAATC TAGCTCAAAAATTTGAGCCAAAAGAATATTCATCTCTAGAGGTCCTGGT CAATAGTGGC
chr1:260878564-260879047     -    412  2.39e-03 ACAAACCAAA CCAAAAAGACCCAGAATATACACATATGTTGATTTGTGATCAATATGTA TGTGTGTGCT
chr4:140594042-140594568     +    120  2.39e-03 AGAACATATA CACAAACAAAAATCCCAGCATGATACATACTTTATTAGCAATACATGGG GTCAATTAGA
chr2:3342968-3343479         +    104  2.39e-03 CCCTATCCAA AGTCACAGAGACGTGATAAGCCACCAATAGATACTGGGAAATTTGGGTC TTAAACTCTC
chr1:143508695-143509498     -    635  2.39e-03 ACTTTGCAAG GACACAACATCCTGCCCGAGACCATTTATGAATTGCATTATAAAAAATA GAGTAGTTAG
chr1:63646512-63647037       -    333  2.39e-03 GGGTGGGCAT GAGCACGACCCGTTTAAGGCAGGCACGAAATGACCCATATAGAGGCACG AAAAGGCTCA
chr6:176549108-176549924     -    711  2.39e-03 TGGTGCGTCC GCGCCTCGAGACTGAACCATGGAGCTAGGGCTATGTGCAGTGCGATTAT GACATATTCA
chr1:288551840-288552380     -    480  2.39e-03 TATAAAATTT GGTGAAAAAATTATAGGACACCATCTCAAGTGTCTCAAATATACTACAC CACAGTGTGT
chr3:215319624-215320109     -    148  2.39e-03 GACCCCTTAA GAGGCTAGCAAAAGGCTCTAGATCTTATGGAGTGCCTTATAGAGACTCT ATCTCTATTC
chr3:27867137-27867730       -    472  2.39e-03 GAACAAGCAA CATAAAAGACAATAGCAGACCTCGTATGCACAGTCGATGGCGAGGTCGA TGCGCGGGTG
chr1:250347325-250347825     +    417  2.39e-03 ATATAAAATA GTCCAAACATCAAGTACAAAATACATTGTTGGTGTCAAGTTTTTTTGAG CCTCGGTGAA
chr3:230678430-230678876     +     11  2.39e-03 TAATTTTCCT TGGGAAATAAGAATTCATTGGAAAATTGTGGTTCCTAAACTAGCCCTAA AGCTAGGATA
chr6:37964320-37964861       +    304  2.39e-03 TCAATCTGTG ACTGAAGTCACCAGCGTCACGAGAAAATCGTCACTGATGATCACATTCT TACTAGTGAT
chr1:305260241-305261322     -    641  2.39e-03 GAGTGGTCTA GCCGATGCACACGTTTACAAGTAAGTAGCAAAGGCTAAACTTATATCAA ACAAAAACCC
chr9:160943883-160944432     -    407  2.39e-03 ATCAAAAGCA GTGTCTGGAACCTGCAAACGGACCCTTCATGTCACTAGCAATAGCTCAC TGTAATACAG
chr9:34688860-34689453       -     70  2.39e-03 TGATCTTCTA ATCAATCAAACCTAACTTAAACATCAAACAATCGTGAACCATGTATGGA TCTTCTTTAA
chr3:204469838-204470322     +    264  2.39e-03 ATTATAATGC TCTGTAGATAGACAGAAGAGACCGAAGTGGACAGTCCACGTGTGACCGA TCAAGGTAAA
chr6:33316145-33316610       -     28  2.39e-03 GTAGCTAGTG TATAATCAACAATGGCAATTTAATGAACCAGGACAGGAATAACCCAACA GTAGCAGCAA
chr1:252618101-252619120     -    685  2.39e-03 ATATTTAAAT GAGGGGTAAAATTACAGTTGCAAGGTGAGAGAAGGTATAATCATAATTA ACCTTAAAAA
chr1:67862908-67863359       -    174  2.39e-03 GGAACTCGCT GAAGAATTAACAATTAGCATTCAAATGCTTCTATGTATGGAACTCTGAG TACGTAGAAA
chr7:6242429-6243441         +    812  2.39e-03 TCACTATGCT TGTCAAATAAACATGAGCGACACCAAAACTTAAGAGACACTTGGACACA CATGTATGTT
chr6:34711920-34712363       -    230  2.39e-03 CTGAATGGTT GTGAAGGTCATCAAGCACCAAAATATGAGAAATGGTTTAAGGCCATTTC CCTTTCAATC
chr10:149508812-14950926     +    147  2.39e-03 CTAGAAACGA GGCACACGCCTAAACCGATCAAACCTGTTTAACCTTAGGCGTGGCAAAC TGTGGCAACG
chr1:277260211-277261002     -    690  2.39e-03 GTTTTGTACA GAGGTCACCATTGTGATCGGACGCAACGACCAATACAAATAGAGCACAC ATTATTGTTA
chr4:3746594-3747159         -    409  2.39e-03 ATTGTTGTGA GCCGTCGCAGCACAGGTAACCGACTAGTTGATATTGACGGAGGGGTAAA TTAAACCAAA
chr5:5639055-5639726         -    195  2.39e-03 GGATTAATAC ATTTATGACGAAGATACCGAACAAAATTGCAATGGTATATAGAGAAATT TCCGTATTTA
chr1:108133071-108133675     +    150  2.39e-03 AACGGGGATG GGAGAAAAAGCTCTCCCGTGAGCGTTCGCGGGAACGAGGACGGAGAATT TTCCTCTCCA
chr5:34614975-34615456       -    170  2.46e-03 TATAACGAGG AACCATTACTAAAATGAGCGGCAACACTTGTAACTGAAGCTGAGATGCT ATTATTATTT
chr5:1631677-1633578         -   1323  2.46e-03 CGTTAGCAGT GTGCGCAACACTACACAGGCAAAAAAATGTAGCTCATTACTCAAGTATG TCTAGTGATT
chr6:132085333-132086012     -    624  2.46e-03   GTGTCCAT GTGTGGGTCGACAGTAATGGACTAATGGTTAATTTCGGATATCCAACGG ATTACCAGCG
chr4:183482020-183482909     -     40  2.46e-03 GCTCCTTTAA TAGGACACCAAATCCAGATGAAATACTCTTGTATTTCGCTGGATCAATC TGAAAAAAGT
chr1:296883537-296884008     +    409  2.46e-03 CATCAAAATC GTCAAACGGTCTAAGAGACCTCAAGCAACCAGTTTCATCAATGAAATTT CGACCGCTTT
chr1:25560346-25561044       -    101  2.46e-03 GAGTATATAT ACTTTACCAAATAGGCAAGTGAAATAGGAAAGGTGCCCCCACAACCGAT ACTCATGGGA
chr10:128221465-12822218     +    117  2.46e-03 TCGAATACGA ATAGCTTCGAATATGAATACAAATACGGATGTTCTCGAATACAAATACG GATAGTCGTG
chr7:35672666-35673367       -    525  2.46e-03 TATTATGTTA TAGAGAAGCAAGTAGAAGAGTGAGCTTTAAATTTTACATTAGAAAAGAA GCTTATAAAT
chr9:22591491-22592491       +    602  2.46e-03 TCGGTTTGAA TTTCAAAAAGTTAAAAAAAGTAAAACTGAATTTCGGCGCTTTTGACCGA CTTTCGATGT
chr7:175818345-175818808     -    111  2.46e-03 AAAGTTTTTA GATACTACAATTTTGAAATACTATGGTTTACATTTGTTCATGACAAAAG TACTGCGGTT
chr8:13194226-13194775       -    168  2.46e-03 GTTGAGAGTT GAACTCAAGACCTCCCGCTTACTAAACGGGTGCTCTAACCAACTGAGCT ACGAAAGCTG
chr1:66371725-66372529       +    247  2.46e-03 GTTCAAGCAC ATGGTAATAAAAAGGAACAATTCTTAATGTACTACCAGCGCCTTCACAA TCCTAGGTTT
chr6:73459096-73459565       -    350  2.46e-03 GACTAACTGA ACGAACAGAAATTATAAAATGACATAATTCCATGATACAAAGACCAAAT AAGAGAGAGT
chr1:38214282-38214837       +     31  2.46e-03 ACAATGTGTT GTGCATTTAATCACCAAAACAATATAGAAATGGACCAAGAACACATTTC ACTTTCATTA
chr2:29662049-29662600       -    298  2.46e-03 ATCTATTTAA AACATGTGCGCATGCAGCAGGAAACAAATTTTTTACACGGTGTACCACA CTGCATAAAT
chr4:163841011-163841470     +    345  2.46e-03 ACCATCACCG GTGAGGATAACCTTAAAGCGTCTTGCAACGTGTTTGACACCAGGACCTA AAGTAAGTTT
chr8:170022872-170023315     +    323  2.46e-03 AATTTTTTAG AAAAATAGAGTTGTCAAACTAGACTTAGGGGGTGTTTGGTTACACCCCG CTAAAATTTA
chr8:159984825-159985281     -    321  2.46e-03 CCAGTTAATG GAGTATCTCCAACTGAAGCGCCATCAGTTATTTCTAAGGATGCAGAAGA CAAACCTGGA
chr8:146204384-146204931     -    239  2.46e-03 ATCACTGCAT TGAGGTGCTCCCTGCACAAGCGTGGATGGTCCATGGACAGAAGCCAGAC GGTCCACGAT
chr1:71114237-71115597       +    469  2.46e-03 TTTAGATGAC TATACGAGCGAAATGCGGGCCGAAGACGGTTTTTAGGGCTAGCTATATA ACCTTGTCTA
chr7:181715641-181716093     -    209  2.46e-03 CCGCTGCCTC TAACAATACAATAACACAGGTCCTGCCAAAAGTATTAGAACACCAATGA ATTGTGGTTA
chr10:121626474-12162737     +    544  2.46e-03 AAGAACTGTT GCTAAACTAATTTTGTAGAGAAATGCAATTGATCTAGAGGAAATAGAAA ATATTTTTCA
chr7:12573228-12573731       +    372  2.46e-03 TTGCAAAACT TTGGCAAAAATATGAAACTTTAAAATTGTACTCTTTACAGTGTACCAAA ATTTTGAATT
chr1:277737299-277738628     +   1256  2.46e-03 TCGAGTATCT AAAAAAGTACTCGACAAAAAAAATGTTTACCGACAAAGGCTTTGCCGAG TGTAAAATGA
chr1:41169799-41170442       -    266  2.46e-03 ATTTTTCAGT ATGCATGCTATGATGAAAGAGAAGATAGGTGGAGAGCTTGTTAGATGGA ATGCCATGAG
chr4:115891625-115892430     +    430  2.46e-03 TAACGAAATT AATAATACACAAATAACGTCAGAAATTCATGAAATTTTACACGGACACA ACATATGTCC
chr10:16163587-16164029      -    151  2.46e-03 ATTCAAAAAT AAGAATACAAGCTCAAATAAGGAGAAGATAAAATGGAGTCAAGTCAACT TATCAATTTT
chr8:28316070-28317213       -    878  2.46e-03 AGGCTCATCA AGTAGCAGCGTTTCGTAAAGCAACCATGATGGGTTTGGCCTAGCACGCA CAGCAGACTA
chr7:49778372-49779309       +    183  2.46e-03 TTTTCTTTTA GAAAGAAAAGATAAAACTAAAAATATACATACATTTATGGTATAGATAA TTGATTAATA
chr9:34688860-34689453       -      8  2.46e-03 TCTTTAACTA GAACATACACCAAACGATTACCATAATTTAAACTTGTTAGCCTTGGACA TCTACAG   
chr5:222514907-222515726     +    569  2.46e-03 TTAGTTGTTG GTCAAGGAAAACGTGTCATGCAGTGAGTAGTAAGCATTAGACACGTAAA CACCTGACAT
chr7:6242429-6243441         +    447  2.46e-03 TTTCATTGAG TGCTACAAGAAACCACTAAGGAAAATTACCATTTTCTTGGAGTCATGCG ATTTCTTAGG
chr1:194418771-194420134     +    273  2.46e-03 ATCTAAATAA AGAGAAGACATAATCACCAACTAATTATCTAATCTCCAATTTAGAGTCA AAAGTGAATC
chr8:176854256-176854755     +    305  2.46e-03 CTCTAGATAT TTCGAAGGAGATAAGAAATGGTTAGGGTTCACTTTATGCTAAAGAAATA TGAGATAATT
chr1:249155360-249156037     -    268  2.46e-03 TGGGATTCAC GATCCATAGGCAGATGAGTGACATGACTTGTGGGTAAAGGTGCGCAACC TCTGCAGAGT
chr6:93964799-93965376       -    349  2.46e-03 GGTACCCGAT TGTGATACCCGAATTACCCGAAATAAATTCGGGTTTTGCAAGTTGCTAC CCGAAATTCC
chr9:39830989-39831707       -    197  2.46e-03 TCATTGTATA ATCAAGACAGAAAGTGTATAGCCACCTAATGTCTACAAACTATAAAGAA GAAACTGTTT
chr5:93430685-93431307       -     11  2.46e-03 GCCTGTCGAC TTTAAAGCAATCCTGGAATATGTAATACCCAATTTGTAAATCATAAGAA AGAATTGATC
chr1:303595020-303595579     -    450  2.52e-03 ATAAAAACCT ACTTTAACCATCTTAACCTGACAAGTGAAACATTATATGAAAAAAAAAC ATATATGGTT
chr10:142937354-14293789     -    299  2.52e-03 AATTATTAAA ATGGAATTCAATTCCAACGAAACAAACGGGGCCTTATAGAAATGGCCTA AGGGCACATT
chr4:130920448-130921043     +    537  2.52e-03 ATAAGTTTGA TTCAAAATAATAGTGAAAAATGATAAGACAACGGATAAGGTAATAGGGT GGGTTAGAGA
chr5:134528706-134529198     +    431  2.52e-03 GCGATTTCGA TAATCAGACAGCTGGCCTATCAAGGCGGCGCCTTTGCGCTAGGAGACAC ACTCCTACGA
chr5:26688782-26689232       -    113  2.52e-03 GACATATATA GAGGCACCAGAGAAGTCAAATCATATTATTAGCTCCGATCCTTGCTGCT ACCTCTGTCA
chr6:167324773-167325341     -    404  2.52e-03 TCAATCAAAT ACTCAAAAGGAAGCCAAACATCTAACTATCAGGTGAAAGCAAGCTTAAA AATTTGCAAA
chr2:111597394-111598312     +    279  2.52e-03 TATGTCATTA AGGGAATACATAATACGAAAATACCTAAACTCATGTTACAACTGAAAAG TGGTATGTGA
chr6:90318630-90319341       -    187  2.52e-03 CTTATATAGA GAGAATGGCCCTCAGAAATTGCAAATACTAATTTGTTAAGAATTAATCG AATTGAAGTC
chr8:53011009-53011465       +    262  2.52e-03 AATGCCAGCT AGAAATAAACAGAATGAATAATAAGTACATGCACTTTTCCAACAAAACA GTGGGCGCAT
chr5:101699832-101700492     +    423  2.52e-03 TGTAGAATGT TTGAATTGGAGGATTCAAAATGAAATTGATAGTGTGCTCGAGGTGAGTC ATCCTGTCTA
chr4:235533678-235534527     -    258  2.52e-03 CTATTGATAT CATAAATACGATGCAAAACCATCAAGCATAGCATTGATACAATGAAATA TTTATCTTGA
chr4:160183768-160184468     -    114  2.52e-03 GACAAATTTT GTTAAAAGGTAAATTGAACCAACTTAAAGTAGTGTAGGGGTACAATGAA CTAAAAAAAT
chr1:145422500-145422973     +    124  2.52e-03 TGCCAAACAT TCAACCTAACAGACTAACATACAAATTAATACGGCCAAGATTACAAAAG GATTAGTTTT
chr10:131082620-13108360     -    219  2.52e-03 CCCATCCTAT TTGCGTGAGGTATTCAAACTGAAAATGTGTTTAAGGGTACACGGGAGCA CATTCACTCA
chr1:68564925-68565367       +    307  2.52e-03 AATTGTAAGC AGGCTATAAAAAATCAGAGGTATTAAGTATCAATTCACACAGCAGAATG ATGCAATGAT
chr2:3342968-3343479         -    400  2.52e-03 TCCTCTCTTT GATATACTCATATTAGGTAGAGAAGAGGGTGGTTTTTAATTAAAGAGAT TTCTAAAAAA
chr4:161149823-161150459     -    385  2.52e-03 ATAACCTTAA AATAATTTAGTTAAAAATAAATAAAAATAGAGTTTGATCCTAATCTGAT CCGATACTTA
chr1:229778575-229779246     -    452  2.52e-03 GGTACTAAAA TGGAATAAAATTGAGAGACTAATAATTAGTCCCTACAAACCAAACACCC CCTACGTTAA
chr8:13194226-13194775       +    485  2.52e-03 AAACATGATA GATCACAGAAATAACTCATTTGGTAAGCTTGCTTTAAAAAAAACACAAC TGCTGAGTAT
chr1:66371725-66372529       +    170  2.52e-03 CCACGTACCA ATGCAAGAGACCATGCATGTTAACAAAACACAATTGCTCACCTTCTCAT ATTACAAATT
chr1:186173289-186173787     -    416  2.52e-03 TTGATCAAAG ATTGAACTCAACAACAAGGAATCTGAATTATGCTGCGAATATGTCTGAA ATCACTTTGT
chr8:159984825-159985281     -    405  2.52e-03       CCAG AAAGTACTCAATTCAAACTATACTTCAAATGATTGGCACAAGATGGAAA AGCTAAGAAC
chr8:180072058-180072498     -     27  2.52e-03 TATTGAAAAA ATGGAGATACTCTAAAAAAAGTCATTTATCTGTTGGTTGCTGCTACGCG TCATTTTTTT
chr4:248925880-248926453     -    281  2.52e-03 CGGTTTCCCA AACTCAAACACAAACAGATTTTAAAAAAACACTCGGTACATTAACCGCA AACCATTAAA
chr4:168033382-168034599     -    945  2.52e-03 CATTCTAGAA TTTGGAGGGATATCTACAAGCAAATACATTTGTGTTCGCATGAGAAGCT AGCAGGATTA
chr2:215433995-215434604     +    332  2.52e-03 GAAATAATTC TTCCAATCAAAGTGACCAGCAAATAGATGCCACGTCTAGCATAAACAAG GGTGTCAGTT
chr10:143611968-14361255     -    394  2.52e-03 GTTGGTTTTT TAGAAATAAATTAATATTACACATTCATGAAATTGTAGGGAGACACAAT ATATATTTAC
chr6:141425243-141425931     -     45  2.52e-03 GCTGCTACAG AATCATGACATCAAGGCAATACATACAATATCTTTTATTATTCTAAAAA TAATTAATGC
chr2:233500593-233501936     -    218  2.52e-03 ATTTGTGCTC AAAGAAATACTATTGGATCAGAAAGATGATTTGGATATCATGCTCTGAA ATCTATAAAG
chr1:269884259-269884783     -    329  2.52e-03 AATTATAATT GTTAAAATAGAATTCAATTCCAACGAAACAAACGGGGCCTTAGTCTAAT TCTGGATCTG
chr9:160943883-160944432     -    495  2.52e-03    TAAAAGA AGCCAAAGGAATATTGAATTTGCAATAGAAACAGCACCAAAGATAACAA CTGCTACATA
chr8:6348239-6349057         -    765  2.52e-03     TTATTT TATACTGCAAATAATAAATAGAACGAAGTATGTTTTATGTTGAAATTTC TACTTTAAGT
chr4:248377469-248378184     +     50  2.52e-03 AATTAATAAT ACACAAATAGCCTCAGAAATTCATGAAACTTTACGGAGGCACAACATAT GTCCAAATAT
chr2:13321620-13322427       -    373  2.52e-03 TCTTAGATAG CTCAAATAAAAACTGAACAATAAATTGTTACATTTCATACAATTCATCT TTATGTGACG
chr2:111600969-111601465     +    123  2.52e-03 CTCTCACGTG ACGAAGGCCCTTGGCCTCATGCGACTCTGACGTGCCATAGCAATCAACA CCATGAATAC
chr2:111600969-111601465     -     32  2.52e-03 ATCTGATGTC AGTGCTGCTGATTGGGAGAAGAAGCTGGATACTACCTGGCAGGAAAGAC TGAATGGCCA
chr1:252618101-252619120     -    230  2.52e-03 AGTCTTTTCC TCACGATGAAGGCATACAAGACGAAGATATGATTTAAGGATGATAAAAA TAAACGCCGA
chr6:174756065-174756642     +    146  2.52e-03 CTAAATAAAC TCGAAAAAATGTTTCAAATATAAAATATGAAACCTTGTCAAGCAGAAAA ACACTATAAC
chr6:34711920-34712363       +     22  2.52e-03 TGAAAATATT TTTCCAAACGTTTTGCGAAAACAACCTAAGGGTGCAAATGTGGTCCAAA CGTACATTCA
chr10:87544542-87545124      +    191  2.52e-03 TTACAAGAGG TTGAGGGACTTGATGAAGACACAGAACTTGAGCTTTATGACATCCTCAC CTCTAATGCA
chr6:20126259-20126966       +    178  2.52e-03 TAGGAATGTC AATGAGTAATTTGAGAAAAGAAATGTTAGTATCTTTGGCCACAACTCCC ACAATGCACT
chr8:178042518-178043451     -     97  2.59e-03 GGGATTGAGG GGTAAATAAACCTTCGATCCTCCCGGGATCCCGGGTCACCAAATCAGCC CTTAAGGGCA
chr6:82239397-82239859       +     92  2.59e-03 GATTATAATA ATAGAAAAGGTGATGAACCTGTAGGAGTGTCAAATGCGGGCAACAACCT CTGAGCTAAG
chr5:210103596-210104122     +    324  2.59e-03 ATAAGAGCAA TTCCATACCAATAGTGCTCCCCCAAGAAGTTGTTCTATGGGAAGCACCT TAAAACTTTT
chr1:305530022-305530493     +    310  2.59e-03 GATATGCTAT GGTGTACTAATAAATTAGCACCATATTAGAAGTTTAAGGGACAAATCAA TCAACTTAAA
chr8:135575428-135576284     +    366  2.59e-03 AATTAATAAT GGTATAATCATAATTGCCTATAAAATGTATGCGTTCACGGAAATGAAGT TATGGCTGTC
chr1:305031930-305032531     -    133  2.59e-03 ATGTGGATAA ATGCAAAATAAAATTACAATCTAAATATATTTAGAGAACTATTGGAGAA CTCACATTTT
chr8:2149131-2149931         +    519  2.59e-03 AAGAAATTAA TATAAAATAAATAGCCTGAGAAATTCATGAAATTTTACAGATGCACGAC ATATGTCCAT
chr7:25268711-25269189       +    394  2.59e-03 GCAACAATTC GAAATGGAGAAATTGCAACTGCAATTAGCGGGTTTAGATTTACGAATTA TCATGAAGAA
chr6:160844808-160845451     -    217  2.59e-03 TTGTTCTGGC ATGGAACACAAGATTAGATGACAATTACTTTGCTTCAATATTGTCAGAT CATAGTCTTG
chr4:34088568-34089174       -    336  2.59e-03 AATTGTGACC GTCGAAAATAGCGGCAGAACGACGTTGCCGTTTTCTAAGCATGAGACAG TGGACACTGA
chr5:221197406-221198144     +     61  2.59e-03 CATTGTGGTT CAAGTACAAGCGGTCAAGCGCAATGTAATTCATTATAAATTCACAGTAA CTAAAACTGA
chr10:1972942-1973501        +    201  2.59e-03 GAAATATACT TTACAGAAAAAAGAAAAATATAAAATAAATACATAAACAAAATACATGA TTTCTATTTG
chr8:14322206-14322680       +      5  2.59e-03       GCTC CTTCCAGGAATAATACATTCCAAGTTATAACGTATGGTCCAACGAGGCA CGGTTTTTTA
chr4:40618082-40618684       +    459  2.59e-03 AAAATATTTA GGACATCTGAAGTAAATACTGAAACATAGAACTTGCATGAATTAAATAT TTGACATTGG
chr8:107040716-107041300     +    120  2.59e-03 TAGAACAAAG ACCAAAACAGTTATACAGTGACTGTCTTACCGTTTTTTGCATTGAAGCA CGAGCCCAAG
chr4:168931011-168931507     +    432  2.59e-03 TCGATATCCG AAGGAAACGATCGGTAAAAGCCACACTGATTACGATACAAAATTCCGAT AACCGATTCT
chr1:252618101-252619120     -    145  2.59e-03 ACAGTTTTGG CTTTTAACGGTGATGAAGACTAATGATGATGCTGACCGAAAGGGAAAAA GACTACTTGG
chr4:46778903-46779711       -    380  2.59e-03 GAAATTTTAA CACAAGCAAGATAGCAAAAACCTCTACAACTTTCTTATAACGACCATGA ACTGATTGCA
chr3:2102266-2103054         -    618  2.59e-03 TATGTAAATG TTGTCAGAAAAACTCGAAAGACTAGCATGGACACGTAACTTGATGATAA AACTATGACA
chr3:111846458-111847091     -    444  2.59e-03 AAGATCACAA GTTCACAATATAACAAGTTCACAGTATAACAAGTTCATAAAGATCACAA GTTCACAGAC
chr9:141030997-141031439     +    342  2.59e-03 TTAATGATAA TTAAGAAAAACTTTGAATTCAGTCAAATTTAGAGTAAAAAAGTTGAAAG AAGTATAAAT
chr4:28551555-28552067       +      6  2.59e-03      GGGTA GCCGAAAGAAGAAACATAACGCTAATGGACATGGTAAGGAGTATGCTAA GTTACTATAG
chr5:82171020-82171841       +     64  2.59e-03 TTGGGCAGGG TGTAAAATTAATAGAAAGAGCACATCGGGGACTTGCCAGTTCTTGGGAA GATCCTTGGT
chr4:134535890-134536331     -     71  2.59e-03 TGGTTCAACT ATCGTACACAAATGAAAATTTAAACCATGATTGTTGAATCTGAACTCAC ATTCACCCCC
chr9:82826893-82827903       +    245  2.66e-03 AAATAAAAAT AAGAAAATCACCAACAACAGATTTATTGTGGTACCTGTGGTATTCCCAC TGTATTGTGA
chr2:55900040-55900560       -    101  2.66e-03 TATAGAGGTT CGATGTGTACAGGTGGAAAATCAAGAATATTGGTACATGCTGTGGAATA CTAGACTTAT
chr2:174852371-174852929     -    242  2.66e-03 TTCCAAACAG GTTTAGAGCAACTCCAAGAGACTAGGTATATGGTTTTAGTACAGGTAAA TTTAGCTATT
chr1:45455912-45457198       -   1229  2.66e-03 CATAAGTATA GGCCAAAACTCTTTCAGGCAGAAAATTCTAGCTATTAGATATTCAAGGT ACATAAATCT
chr9:162171295-162171873     -    392  2.66e-03 ACAGTACAAA GACGCAGCCCAGGTGGGCATAAATGCAAGACAGTAAAGAACAAGCATAC TTCTCTAGAA
chr9:162171295-162171873     -    105  2.66e-03 TTCAAGAGTT GGTAAACAGAATAAGACCAATTAAATGCCAGATTTGTATTCTACCTAAA GTTGGTGGTA
chr6:114083306-114084002     +    635  2.66e-03 GCCGACTTTA ATACGAATAGAAGAGTCTTTAAATCAAAAAAGAGAAAGCCAGATAAAAA ACATCTTTAA
chr6:51905130-51905596       -     14  2.66e-03 AGTAACATGG TTTTATCTCAAAAGTCCAAAAAAATACTTTGCTTCCAAGCATCCCCTAA ACCATTAGTA
chr1:303642810-303643449     +    198  2.66e-03 GCCACATGAT GATGATTTAAAGGGACGCGCGAGAGTGGATAATTTCGCAATTAACCGTC CGCTCCTAAT
chr8:166613506-166614516     -    308  2.66e-03 AATTGTGTGA TTAAACTACCATTGAGAATAGCATGAGGATACTACTAGCATCTTCAACA AGAGGTCATA
chr9:3251487-3252108         +    410  2.66e-03 ACAGTTTTTT TTCACAGCCACAACCCAACCAAATAAATCTTAAGATAAGTCACTATTGA AGATGCTCTT
chr8:10056974-10057498       -    274  2.66e-03 AGTTATGCAT AACAAATTAAGTGAAAACTAGCATAATACTCGTGCTAACGTTCCGATAA TATTCGACAT
chr4:246722997-246723453     -    202  2.66e-03 TTTGCTAATT GAATCTGCAAAAGTAACTTCGACAGCAAAAAGGTGAGTGAACGCCTCAT GTTTATTGTT
chr3:211550766-211551690     -    244  2.66e-03 CTCCACCACT TAAAAAAACGAATCTAGATCTAATATAAAACTGTTTGACCACACAATAG TTCTAGATCC
chr8:165544354-165544820     +     81  2.66e-03 CTGAACTATC CGATCTACAAATTACAAGACAGGACTAATGAGTTAAAGGATCAAATGGA GGCAGGACTA
chr6:28076236-28076833       +    324  2.66e-03 TTTCCAATAA TTCCCACTATTCAAGGCACACCCAGACGATGTTTTTGTCCTCTAAAGTA AAATGTCACA
chr9:103798253-103799110     +     57  2.66e-03 AGTCATCCAT GTCCAGTAACAACACTCGACACCTAAGCCTATTTGTCGCCCTAAACAAA ACCTTCAAAA
chr1:293482735-293483254     -    202  2.66e-03 GTTGAAGCCT CACGTAAGGGAAGCCCACTTAAGGGTGAAGCTCTCGATCGAGTAAAACT TGTATAGCCT
chr8:166479298-166479954     -    472  2.66e-03 AATACAGGAA AAAGACAGCGCTAGCCCCACAAGTACGTTACCTTTTTTAGCCCTATAAA ATAATACATA
chr2:233500593-233501936     +    332  2.66e-03 ATCACATTGT TTGCATATAGCAGATGACACCATACTTTATTCTCTTATAAAGAGGCAAA ACACAATAGG
chr5:129421000-129421652     +    446  2.66e-03 TATAGGTACA GTGCCATGCACAGGGGCACCCCTTTCCGAAGGTCTAAAACTCTCCGCAT ATGAAGCAGA
chr9:143175224-143175799     +    289  2.66e-03 TTATAATATA TAGAAAAAAAGTTATAAATTATACACAAAGCGTGCTATAGACAGAGTGA TAGTAGAGGG
chr1:291870925-291871481     +    401  2.66e-03 TGTAGTGGTA GAGGATGGTATGCGCGAGAGAGAGGTTGCGAGTTCGAATCTCACCATTG ATAAAACATG
chr3:206580481-206581120     +    223  2.66e-03 ATATACATGC ATCAATACCACTATAACCATCTAATAGAGCACATCTTAGCTAAAATAAA ATCTTTCTCT
chr7:12590292-12590928       +    512  2.66e-03 TGAAATTTGT TGCCGTCCTAATGGAAAGATTCATCCGAATACATTTGTGATGATAAAAA ATTACCAATT
chr8:10820800-10821262       -     36  2.66e-03 ACCTAAGGTG CTTGTTTCTAACATCAAAGGACCCAAGATTGTTTGGGTACCTAAGAACA AGGCCTAAAT
chr1:14477820-14478324       +     16  2.66e-03 GGTTTTTCCA TCCAAGGTAGTTTGAAAAATTCAAATATAGTTTTACATGACAAGATGAT TTCAAACCAA
chr6:155152925-155153651     +    535  2.66e-03 GTTTACATAG GATCAAGGTAAGATGTTACTACCACAGATGAAATGTCAAACACGATGAC AAGTTTCCTC
chr2:1322610-1323176         -    345  2.66e-03 ATCTGTTTCC ATTAAAAAACTATATCATTACAATAGAGCTAGATTGACCAAATCATGGC TCCTACCCCT
chr1:275894403-275894983     +     88  2.66e-03 ATACTGATTT GGCCAAAAGCTAAATAATAGGAAGAAAAATAGTTGCACTATTTAACTGA GGTTAAGAAA
chr7:128441772-128442276     +     11  2.66e-03 TGACTTCAAA GGCGTTGAGCTCATCAAAAACCCAAATGTGCCTTTAAATGACTAGAGTT CTTCAAATCT
chr1:152575548-152576607     +    864  2.73e-03 AGTTCAACTG CTAGAAGAACTGAAATAGTGAAGAAAATATAATTACCTACATAGGAGAC TTCACCTCAG
chr1:250316518-250317300     -    107  2.73e-03 GACAAAGTGT GTTAAGTTAGACACTGAACCAAACACGGTACTTTCAATCCAAGTACAAA GCCTCCAAAA
chr2:3342968-3343479         -     36  2.73e-03 GCAGTGCAGC CAGCAAAGCCCTGTTATTGGAACAGTTTACGTCTTGCACAATTTCAACA ACAACAACAA
chr7:115393490-115394138     -    285  2.73e-03 GAGGAGTTAG GAAGGGAACAAACGACCAAGTCATTAAATCTATTTCCTCTATATACATC CTCTATATAC
chr7:102985740-102986371     -     37  2.73e-03 TTTTTTACAA AAGCTTCAACAAGTCACCAATAACAAATATCTTAACTAGCTCATCAACT AAGCACTGCA
chr1:156750548-156751496     +    471  2.73e-03 CTCAGACTGT GAAGTTACCAAGCCCAAGTTTCTGATAGTAGTCTGCTGGCAGAGTATCA TTATGCTTCA
chr6:167916974-167917613     -     27  2.73e-03 GCCAGAAATT GCGAAAATGGCTGGGCAAGAAGCTCTCATTCACCTGCTGCTCCTCTGGC ATGATGTTGA
chr6:139285422-139286123     -    371  2.73e-03 ACACATAAAT AAGCGCTAACTGAAACACATCTAAGATGTTGTTTGGTTCACGAAATATA ACGTAAACGG
chr6:176549108-176549924     -    391  2.73e-03 CAAGAATTGA GGCCATGCATCTGGCAAAAAAAACGAATACCTTATGCTACAACATTCAA TTAGGTTAAC
chr1:28540887-28541670       +    588  2.73e-03 AACTTATTGG AGAGCAAGAGAGTTTGTCTGAGATATTTGAGATTTGATAATCATAAGAT TAAGGATCTT
chr1:305260241-305261322     -   1000  2.73e-03 TAAACTCAAC GGGTAGAAAGAGAGCCCGATCTTTCGATGAGAGATGATGGAGGCGAAAA TTTTGTTAGA
chr6:86428535-86429125       +     47  2.73e-03 ATGGATTGAC ATGCATGAAAATAAAAAATATGATTTAAATGCTTTATTTCTCCCATAAA TATAGGATCT
chr1:291870925-291871481     -    300  2.73e-03 CATTCCTCAT GTACTATAACAAACCGAGAGTAATTTGATTATTTGAGACACTAAATGAA TTCATTTGAA
chr7:49778372-49779309       +    586  2.73e-03 TCTATATTAA AAGCTGAATTCGTGGTAGAAGACCAAAATATGTTTGAAGACGATCTACA AGACGCCTTT
chr4:224055637-224056111     -    379  2.73e-03 AAAAAATGGA TTTGCAAATAAAATCAAATAAAATTTATGGTTCGGCATAAATGCATCAA CCACTTGGTA
chr1:33689344-33689957       +     33  2.73e-03 TTTCTTCCCA AATATTATAACAAACTGAAAGTAAATTGGTTATTTGAGGCAATAAATAA ATTCAAATGA
chr2:74469563-74470112       -    319  2.73e-03 CTTAAACTAC TGAAAGCACAATGTGCACTAACATAAACCAAGATAGTACAATTTGACAG TGCACAATAT
chr1:27740554-27741110       -    253  2.73e-03 GCTGCATAAC AGGCATTACATGCAACCAACCATAAATGGAAGTGCTAAACAAGAGTGCT TACTGCTGCA
chr3:170819756-170820355     -    130  2.73e-03 AAAGCCTCGA AGGATACTAACAATGCGTTGGCCAAAGTGGAATTTTGGCATATTCTATT CACATGGGTC
chr5:34614975-34615456       +    427  2.80e-03 TGACTTCATT ATCTCACACATGAAGCCTAAACCAACGGGCAGTGAAAACGTTACAAATC CTTAATG   
chr1:64060492-64061055       -    208  2.80e-03 TTTTAATATG AACATAAAAATTAAGAGCTAAAATAAATATTGATTTGGAACAAAGGGAG TTCAAAATAA
chr8:46132418-46132873       +    240  2.80e-03 TTCCACGTAG GATAGAAAACGTCATAAAAGTAAACATGCAAATGACATGGCATGACAAG AATCTTACGT
chr5:180347815-180348370     -    155  2.80e-03 AGTGCCACGG CAGCATGTACATGGTACTTCAACCCAGACATTCCTGAAGCCCAGATGTA CTACAACAAG
chr2:185013472-185013953     -    354  2.80e-03 CAATTCTAAC ATAAAAACATACTGCAAGGTGGGTGAGATTTGCATGAAGTAGAGATGAT GTTGCCAAAC
chr2:38764291-38765042       +    676  2.80e-03 TGCTTGATGT ACCCATAAGAACAAAATGTACAATTCAATCAATGCGTAGCTGCTACCAC AGCTTAGTGG
chr1:208519975-208520646     +    267  2.80e-03 GGCTTACATA ACAGAAATAGTGTAACAAATAAAAATATATATAGGGAATCTGTAAAATG TCAGATCTTA
chr8:128197411-128197944     +    268  2.80e-03 ACCTAAGTGA TTTTATAAAAAAACAGGAATTCAGGTTATTCCCGTCGGCCAGTAACAGA CATAAATTAG
chr1:303642810-303643449     +    393  2.80e-03 ATGAGACCCA GAGTGAAAAAAAATCACTAAAACATTAACTACCCTAAAAACAACAGATC TATTAATGAA
chr2:1715874-1716327         +     90  2.80e-03 TTCAATAAGG TACCTCAAAATAGTGCTACATCATTTAAAATGTTTTGTACACTGCAAAC AAAAAATGAA
chr8:167782122-167782964     -    776  2.80e-03 CTAGAGATGG CAACGGGTACCCGAAACCCGAAACCCGATGGGTTTTTACCCCATTAGGG TACGGGTTTG
chr9:95463800-95464405       -     87  2.80e-03 AACATCAGTT AGCCAAATCAAAAAATATTATACAGAGAGCGGATACAATAAATAAAAAA CCTTAAAAAT
chr6:51071731-51072215       -    220  2.80e-03 TTGTGGTCAC AGCACAAGATATAGGAAATATTCTCCACAAGGTTGAAGGATTTCCAGCA TATTGGATAA
chr1:219788620-219789208     +    330  2.80e-03 CTTAAGTTTT GAGCATAAAACCACTCAGTTATAAGCGTAAATACCGAGCCAATGTGAGA GGTTGATATC
chr6:172366133-172366852     +    624  2.80e-03 CTGAAAGGAT CACGATGCCCAAGAGGGGGGGTGAATTGGGCTTTTCTAAAAATCAACAC TAATTAAAAC
chr2:106144853-106145346     -    154  2.80e-03 TCCTCCGACA GCAAGCGACAAAATCCTTACGATTATTGCTCCTTCGACAGCAAGCGACA AAATCCTTAC
chr6:141425243-141425931     +    554  2.80e-03 AATGTAACAA ATTCAAAAGCGACACAAGAATAATGAAATAGTGTTTCACCAATGCTCTA GTGGGTTGCA
chr10:135097211-13509785     +    506  2.80e-03 CAGGGCTCAG GCTTTGACAATTGACACGCCCCAATTGATTTGCTGTAGGATCTAAAGCT TTGTCCGTAA
chr7:161691526-161691963     -     27  2.80e-03 TAAATACATT AAATGCAACACATAAAAAACCAAAATATCATTTTTTTTCCTTTCATGCT AGTTTTCTAG
chr3:204469838-204470322     -    127  2.80e-03 CCATGGGTAA TGGTATCACAATGAAAATTAAAAAACGGTGGATTCCAAATCAATGAATG CCATTACATG
chr4:99090791-99091547       +    365  2.80e-03 TATTTGTCGA GTTCCTGTTAGAGGGCACTCGGCAAAGTGTTTTTTTAAATAAAAACAAA ATCTTTGCCA
chr4:160053489-160053931     +    391  2.80e-03 GTTCCAAATT GGAGAACTAAATCAAGTACTGACCGTGTGCCCTGTTTGCGTGGCAAGCG TATC      
chr7:6242429-6243441         +    275  2.80e-03 CACTACTAGA AACAAAAAAAACTTGGGGTACGAAGTATCCTTGAGTACCAAAATCTACC AGCAAAGGAA
chr2:213801205-213801847     -    416  2.80e-03 TAGTGACATT AGGCTAAAAAGCGCAAGATAAGAAAAAGATTATCTATAGTATAAGAAAG TGTTTTGTTC
chr7:2234323-2234875         -    479  2.80e-03 TTGCTCCTGT TTAATTCAAAAGTTCCAAACCAAACAAGAGTTTTTAATCGTTTGATTGT TAGTGCAATG
chr1:199070017-199070460     +     18  2.80e-03 CGATTCAATG TGGCATAGGAATAACCGAACAAGATCTTAACATGTTCAGATATGATCCA GTTGTGGAAA
chr7:179495374-179496059     -    632  2.80e-03     CATTTT TCCAAAAAAATAATAAAGATCAAAACATTTCCTTTGTATTTTATAAAAT CTGGTCGTTC
chr7:179495374-179496059     -    227  2.80e-03 AACTAAACGT TAAAAAGAAGAGATGATAGACAAAATCTAACCATCTTAAGCAACCTCAT TTTAGGAAAA
chr1:303109593-303110049     +     32  2.80e-03 ACCCAATCTA GATTATATGACAGTCCACTACGGTGTAGTATATTTAAGGCACTTGAGAA AGTGCTCTAT
chr4:28551555-28552067       +    135  2.80e-03 CCTAAGTAAA TTAGTACCCAAAACTCCATATGAGTTGTGGACTAGCAGAAAGCCCACGC TCAACTATGT
chr7:143262229-143262688     +    249  2.80e-03 CAGTTTATTT GAGTATAGAAAGTACAATCCAATTGTTGAGAAGCTTAGAACTAAAAAAA TGATGGAAAA
chr1:198113755-198114351     -    150  2.80e-03 GGATGAAAGT GATAATCCGAACTGTTAAAACAAATTTAATATTTTAAAATAGATATGTA TAAAATTTGA
chr1:249155360-249156037     +    381  2.80e-03 TTTACAAAGT TCCACTAGCTTCAGAAAACCCACTACAGTTTGTAGGAAGCCCCAATGCA GGGATCCCCC
chr1:108133071-108133675     +    413  2.80e-03 CATTGACTGG TGTGAAGCTATAGTTACGCACATATAGGATAGTGCGTGAGAATGGAGAA CCAAGGGTCG
chr4:139342413-139342960     -     47  2.87e-03 CTGACTCCTG CTCCTGAAGGCTTTTAAATGCCATAACCAAAATTTTATCCTGACATCAC GGTACGAGCG
chr9:82826893-82827903       +    180  2.87e-03 TTTGAGTTGC ATGGCCAAAAACAAACTCGGGCAATAATTGGATGGCCAAAAATAGACTT CTACCTAAAT
chr3:188364993-188365694     +    433  2.87e-03 CGATACCGAT TCCGATAGAAAATTCCGAAAACCGATTCCGTTTTCGAAAAATACCGTTA CCGGTGAATC
chr1:6244398-6244972         +    179  2.87e-03 CAATTTCATA AACCATCCCTCAGACACATAAATACCTTTCAACTCTGGGGAATGGAAAA TAGGGTTTTC
chr6:43565087-43565629       +    432  2.87e-03 CGATTTGGCG GAAGATGACCCTTGCGATCCGACTACGACGAGCAAGCCCGAGGCGCCAA TGCAATCGCT
chr10:93326735-93327254      +      5  2.87e-03       TATA GCTACAAAAAATAAAATGCATTATGTGAGTCGTCTGCACAAGTTGTATA ACTTAAAATA
chr2:106144853-106145346     -    272  2.87e-03 TCCGACAACA AGCGCCAAAATTCTTACGACTATTAACGCCTCTTCGAAAAAGCGAAAAA ACCCTAGTAA
chr3:206952409-206952962     +    297  2.87e-03 AATAAGGTCC ACAGTTACAAGAAACAAATGTATAACAATAGGTTGTAGGTCCATTAGGC CACCAGCATC
chr4:168931011-168931507     +    152  2.87e-03 AAGTATACAA AGATCACAAGTTCACAAATCACAACACAACAAGTTCACAAAGATCGCAA GTTCAAATAC
chr3:206580481-206581120     -    370  2.87e-03 CGGGTAATTT TACCCGACCCACTAGAAAAGTCTTAAATTCCAATATATCAATCACTCAA AATATCAAAT
chr9:128630994-128631515     +     63  2.87e-03 CATAAGGGTA GATAAGAAAATGACTTCATGTCAACTAGAGAATTGTGATATTTGAAAGC TACAAGTGTC
chr9:106210776-106211484     -    292  2.87e-03 TTCCGGACAT CATCATGCAGCGGAGGAATCGAAAATGACATCAACGTAGCCCGTGCACA TCGTGTGTTG
chr6:34711920-34712363       +    355  2.87e-03 TCTAAAGTTA GAATAAGCTCAGTTCCAAACAAATAGGGGTAATACATGGAATAGATGAA CTACCAATAG
chr9:10315957-10317053       +    522  2.87e-03 GGCATGCAAT GATAATGCCACCAATTATACACAACTTTCTAACTTTGAGTACATATATG ATGGTATATT
chr2:217791607-217792218     +    326  2.87e-03 ACATAATAAA ATCATTAACCAATTCAAACAGCAGATTATATTAGTCATTACCTGCAACA GCAGCAAAAC
chr1:316155-316788           +    306  2.95e-03 AGACACTGTA GTCCAGAAATTGGTGCTCCATGCACGGTAACTATGGAAAATCAGCAAGA ATAAGTTAAA
chr3:211712132-211712878     +    111  2.95e-03 CAATCAACAG AAAAGAAGGAACTACACAATTTAAATTATCAATTCTAAGTTCAAATAAA AGCAACCACA
chr4:150815476-150816023     +      8  2.95e-03    CTGTTAA CAGGATACCAAATTGGCAAATTTAACCGTTGTTGGAAACTTGAGATCTC AGGAGACCAT
chr8:108472871-108473434     -    167  2.95e-03 AGTGTTTGCA GAGAAAATCAATAAATACATCGGCCTGAAAGAATGGGTTATGGCATGAG TAGGCTAGAC
chr3:232908485-232909144     +    319  2.95e-03 CAAAATTGGT TAACTTTTCAAAAAGCGAGAACAGACAGCTATTTGTGGACGGAGAGGGT ATATGTTTCA
chr1:151488587-151489277     -    140  2.95e-03 GTTAGAGTAT GATCCTAAGCATGATGTAGAAGAAAAAGAAGATGTGCTAAATTTCTGGT TAGCCACCTT
chr8:98369523-98370063       -    128  2.95e-03 TTCATATGGC CTGATAGCCATTACAAAGTGGGATGATGAGGTTGCAAGGGAAATGGAAG TCATGGTTAG
chr9:13439163-13439649       +     93  2.95e-03 TATGAAAAAA TAAATAAATAAATAAAAATAGCATCAGAGTGGAGTTTTAATTTGGAGGC CTCATCTGCT
chr1:228779467-228780258     -    260  2.95e-03 TATTCTATTT ATTCACAATCAAAGAAAAAGAACAAAAAACCGATATCCGAATAAATATC TGTTTTCATC
chr6:139285422-139286123     +    570  2.95e-03 GTAAAAACCA TTCAAAATCAACATAAACATATAATCGGTTGAATCGTCGCAATAGTAGT AATCCGTCAC
chr5:28637740-28638179       -     35  2.95e-03 AGATCAAACT GAGCAAGATATTTGCACCCAGAAAGCTTGGCTAGTAACAATTTGAACAT AGTTTCTTGG
chr6:172366133-172366852     -    547  2.95e-03 ATTCTACACG ACTCAAACCAAGATTCTACTACATTAACAAGCACTCATCACAAACTGAA CCATAAGAGC
chr3:211550766-211551690     -    303  2.95e-03 TGTTTCGTGA GCACCAGGATTCATGCCATGCAGGATGGACCGAGCCGTGTTCAGGACAG CTCCACCACT
chr4:168033382-168034599     +    487  2.95e-03 TTAGTCTTTA GCAAATTACATTATAATAATACAAGATAAATATTGTGTCAAAATCTACT TTGAAAGACC
chr8:17942098-17942565       +    264  2.95e-03 TCATAAACTC GAGTATTTACAAATAAAATCACGTATATCTAAAGCCAACTAAACACTGA TGCGCTTAAT
chr1:222673624-222674123     +    238  2.95e-03 ATGTATTCTT TTTAATGTAAAAAAGATAGAGTAGGGTTCTGGTTTTATAATGAAAAGGT GCTCAATTAA
chr1:302408760-302409266     -     65  2.95e-03 ACAATATATA AGAGTTCAAGACACGATATGCAATCTAGCCGGATGCAAAGATCATAAAG AAACAATTTA
chr8:28316070-28317213       -     82  2.95e-03 TGGCACGGTC TGACAAAATGACGTGAATTTCAAAACATATGGGCCCTGCATTGGCACGT GAGCGGTGAG
chr4:25519307-25520099       -     91  2.95e-03 CTTATCCTAC CATAAGCTAAACACCTAAAAACTAAAAAACGGAGTGTCTTAGGCCAATA GCTGCATACA
chr2:220937839-220938312     +     49  2.95e-03 GCAGTTACAC CGGACAGTCCGGTGTACACCGGACATGTCCGGTGAATTATAGCGGAACA GCCGTCGCAG
chr9:2943605-2944219         -    510  2.95e-03 CATTTGTGGC CGATAAATAGTGATCCAATATCCACAAAATGATTGCAAGCTTGAGATAT AATGCTACTA
chr1:194418771-194420134     +   1269  2.95e-03 CATATTTTAA TACGAATACCATCGGATATGAATGCAAAACGGATAGTTCGAATTCAGAT TTACATTCGG
chr4:28551555-28552067       +    383  2.95e-03 GATGACATAA TCAAGAGTAGTAAGGTACTCATAGAAGTTGACCTTCAGGAAAAGAGGAC ATATGTCCTG
chr8:168494208-168494829     -    252  2.95e-03 TTGTTTCCAA ACACCCCTAAACTGACACAGCATACCGTATGCGTTTTGCCTGTAAAGTT TCCGTCCCTT
chr1:249155360-249156037     -    569  2.95e-03 ATGTTAATTG GAACATGGAGCGATCACCCGGGAAAATAGTGCTACCACAAGGGTGGTAT GGGATGCCCT
chr8:174578887-174579420     -     83  2.95e-03 CAGCAGCTTC TTCAGATCAACATCCCCAGTAGCAAATATATCAGGCATCATGAACTCCA ACAATGACCA
chr1:275894403-275894983     +    252  2.95e-03 TGTGCTTAAG GTTAAAGAAAATAGGAAAGATAAATTAAATAAAGAATCAGGGAGCCCCC ATATTTTTGT
chr8:66312754-66313216       -      9  2.95e-03 TTTGTATTAT ATGGTGAAAAATTATAAAAAAGATCCTAAGTCTATCGAAAAGGGGACGG TGAGTTAT  
chr7:2076046-2076642         +    377  2.95e-03 ATAGTGAAAG ACAGCGGGGAGGTTACCTACACCGGCAATTACTTAGATCATCTCCAGCA GCTTAACTAT
chr1:316155-316788           -     63  3.03e-03 GTACAAGCAA ATGAATGGGCACACTAACACTCCAAGGACCAGTTGTGCAGAACTGAGTA AGCAGCAATG
chr7:100332944-100333805     -    207  3.03e-03 GATGGTCAAA GTGTGCCTAAACTGGAAAAGCCCTACCACAATTGCCTGCCAACACTATC TATTCGACAT
chr9:162171295-162171873     -     34  3.03e-03 CCAACACTCA GCAGATAATCACAGACACCAAGTACTATGTTCTAGGAGAATTCCATACG CCGCCGAAAC
chr10:4182996-4183636        -    430  3.03e-03 ATTAGAAATG ACGCAAAGCTTAGGAATGACACTGACAGAGATATTACGGATGATAAGAC ATACCTTGAT
chr1:3975333-3975792         -    247  3.03e-03 TATATTATGA CCTAAAAGGTTGTTAAATGGTAAAAAAGATGGATGGCTAAAGTCCAAGT TCATGCTTGG
chr3:128791368-128791814     +     15  3.03e-03 AAAAATGTCT TCGTCTGATGAAACCAAAAAAAAAAAGTTTACCCTCAACTACACGGCGA GTGCCCTTTA
chr3:19482303-19482871       +    290  3.03e-03 AAATTATAGT CAGGAGAACCAAATAACCCTAAAGTTTAGTAGTGAGTGCCATATTAAAT GGTTGAACGT
chr4:191934279-191934776     -     52  3.03e-03 CGAGTAGTTC TCTAAAAGACTTTCTAAATCAATAATTTAGGTAGTTAACATGAAAACTA TTCTCCAACA
chr6:167916974-167917613     -    101  3.03e-03 AACAATAATG AAAACATGGAAGATAGACAGTCTTCAAAAGGATCTGCTGAAACCATACC TTAACTGTAA
chr4:199041673-199042275     -    103  3.03e-03 GCTACTATAA TACCATGCAAGGACAGTAAAACACCATTTTCCATTTTTGCATCTATACA TTACTTTTCA
chr4:34088568-34089174       +    514  3.03e-03 AAATGTTGTC TGGATAATCATAGCAGGCTAGCAGCCATGTGACTGTGTCCTGATGAATA AACCTACTCA
chr1:71114237-71115597       +    526  3.03e-03 TAACCTTGTC TACACAAGAGAGCTGAACTGGTTAGCATATAATGGCAAGGAAATCCTGG AGAGCATATA
chr1:28540887-28541670       -    656  3.03e-03 TAAACTTTTA GTAGGCCTAAACAAGTCTAATAAGAAAGGTGGATGCATAATTTTCTCTA TACACAAATA
chr1:28540887-28541670       -    514  3.03e-03 AACTAACATG CAGATAAGAGACTGCAAATGAACGACATGGAAGGTTATATATAACCTCA TGACGAAAGC
chr8:165544354-165544820     -    392  3.03e-03 TTGAACACAT GCCCAGCAAATTAATAAATGACATAAACTTCCATTAGAGATTGCAATAT GTCTGCAAGA
chr2:215433995-215434604     +     11  3.03e-03 TATTAATAAC CAAGATTAGAATATCAAGAAGATACAAAGTCTTGGCTAACTTACGACTT ATGTTGAACA
chr1:130624896-130625492     +    366  3.03e-03 CTAGAGCAAC GATATAGCCCGCTATACAACATACACATCGGCTTGCGTATTATGATCGC AGACTGAGAC
chr9:103798253-103799110     -    580  3.03e-03 TAGACTTATC GTACATGGTATAGTGCAAACTTAGATCTGCTCATGGACCGAGAGCACAT TTTTTCAGGC
chr4:40618082-40618684       -    211  3.03e-03 AGTATGACCT TAAGATGTCGCAGTAGAACATCGATAAGGTCAACTGGAAAAGATCCAAG TGTAATATAT
chr8:166479298-166479954     -    581  3.03e-03 TATATAAAAA GATACAATAAAAACAACAAGACTACATGACGTATCATACTCCATGATGG GACTTTTGAA
chr3:232433908-232434492     -    272  3.03e-03 GAGGACCATG CTTGAGGAATACACGACATCAGATCGGTTTTGGGTGGAGGCGATTAACA CCGCCTGCTA
chr9:143175224-143175799     +    340  3.03e-03 CAGAGTGATA GTAGAGGGTACGCGCGAGGGTGAAGTAAAAAAATGCCGCGACTTGGGAC TTCCTCTCCT
chr7:151348330-151349119     -    206  3.03e-03 GGAATACGAT TTTTTATATCCGACGCACAGGAAAAAGTTTTGTTCGCAGGTCTCAAAAA ATAAAATACT
chr7:49778372-49779309       -    817  3.03e-03 GAAACAATAG TATCATTAAAGAGTGACATCATAATTATCAAGTTGAGTAGTAGCACAAA TTGTTAAGCA
chr4:8161796-8162626         -    730  3.03e-03 ATCGCTGTCC GTGGTACAAATGGCAACATAGTCAATTTTCGAATGCAGCCCAATTCCAA AGTCCTCTCA
chr1:250768425-250769096     +      6  3.03e-03      GTTTG TGGACTCAAGTTGTCTTATGACAATTGCCAGCTTGCATCCAGAGGCAAT GAGAAAGGAG
chr8:62571363-62571979       +    162  3.03e-03 GTGTTCTGTC CACCGTCAGAACAGATTTCGAAAACTGTAATATTTGATGTAGTTAAACC TGGAATCACT
chr1:27740554-27741110       -    360  3.03e-03 TGCACTAGGG CCACAAAAACTCAGAGACGGCCCTGGTGCTTAATGCTGCATAACAGGTA TTACATGCAA
chr3:111846458-111847091     -    574  3.03e-03 TGTCAAACTT CACAATAAAACAAAATTGACAAAAGATCACAAATACCACAAGTTCACAA TTCATAATAT
chr3:34180553-34181117       -    254  3.03e-03 TTACGCTAAA CACTAAAGCATTTTACGCTTGAACATAGACTGCGTCCACCAGTAAACCA CGTGCATATT
chr9:159809326-159810035     -    157  3.03e-03 ATTGATCTCA AATGAACACAAGAGTAAGGGGAAATAGAAGCACACACAAGAGCGAGAGT TGTAGCAACA
chr4:169169745-169170476     +    637  3.03e-03 ACAATGCCAT GACACAAATACAATGGGACAACGTATAAATGGTGGGAAATTAGAGGTAC GGTGTACTTT
chr5:82171020-82171841       +    277  3.03e-03 TCTATGTGAT AATGAGAGTGCAATCCATATGGCGGATAATCCCGTTGAGCATAGCCGCA CTAAACACAT
chr7:125326220-125326799     +    379  3.03e-03 GAGGCATAGT GTACGGTCAATCAGCTGGAGAAAGCAAGGAGGTTGATAGTTATTCTGAT ATGATTGACT
chr6:120949610-120950122     +    177  3.03e-03 TGACGTAGTT TTCGTTGACAAGATAATTTCAAATGAAAAAGTTGTCAACTACAAAATTC TATAACTTAT
chr2:217791607-217792218     +     64  3.03e-03 CTATCACAAA GGCGCCGAACACGGCACGAGGCGTCGAGGATGATTGTGGATGTGTTTTC GGCTTGGAGT
chr1:220877921-220878392     -     98  3.11e-03 GAAGCTAAAG ATCTAAATAGAAAGAGCAAAAAAAGACTAAAATGGTAAAAATATCATTT TATTCACTTT
chr10:90026893-90027725      +    768  3.11e-03 AGTAACACTC CAGGTATCCAAGCCTGACACGCATATTATGTATCTGAAAAATAGCTGAA CTTAGTTAGC
chr3:59758133-59758698       +    420  3.11e-03 GGCGTAGATA GATTCTACAAATTCGCAAAGAGCAATAATTGGGACTATGTTTAGGCGTA GAGAGATTCT
chr2:38764291-38765042       +    593  3.11e-03 TTGAACATAC TTTAAAACCATCCTGAAAGTGAATATGGGAAATGTTAATGAATACAGAG CAAATATTTC
chr1:47533071-47533585       -    283  3.11e-03 ACTAGTGTTC AAACATTCGACATAACAAGTACTAAACTTTAGCGTCGTGAAACAAACGA ACCTTTTTTT
chr9:41994554-41995172       +    343  3.11e-03 CTCATTTCTT GAAGTTGAAACGTCAAAATTAGCTAAGATAGAAATAATGCATGTATACA TATGTGATAA
chr5:28637740-28638179       +    266  3.11e-03 TTGTTCAAAA GGTATCGTAGTTTAACACACAAGTCATTATGGTTTGTCACAAAAAAGAA CAGTGGCACA
chr3:211550766-211551690     -    557  3.11e-03 ATATAGATTA GATGAGATTAGAAAAAAATGAAATTTTTTGACTTTTGAGAATTAAACCC ACACTATTCA
chr7:22384684-22385844       -    316  3.11e-03 ATTATTTTGT TTTTAGAAAACATAAACATTAAAAGCGCATTATGTTATGAAAAGAGTAA AATGAACTTT
chr5:175699668-175700559     +    788  3.11e-03 ATGTCCAAAT GAAACAACAGAAGTAGAAGCAATTGTTACAACATTAATACAAAAGTGAG ATATAGCAAT
chr10:141597760-14159855     +    499  3.11e-03 CGGATCTGCC ATAAAAATAGGATCGTAATAACAACCTACTAGAGCTGTCAACCTCTCAC ATTGGCTCGG
chr2:177656234-177656798     -    390  3.11e-03 TTCTCAGAAC GAACTAAAAGCGGGAAAATAAGAAGCTGTTGTTTTTCATCAACTTCTAA TATAAATTGC
chr9:137517440-137517978     +    344  3.11e-03 AAGAGTAAGC AAACATTGCATGAATTATGCAAAAGATGTCGTCTTGATGAACACAACAT CAATAAGCTA
chr10:70877844-70878476      +    173  3.11e-03 TGCGCATGAA TTGGTAGACAAAATAACATCGATGCATTAAAGTGTATACCAAGTACCTG ACTGATGCAG
chr4:30558504-30559061       -    251  3.11e-03 AGTCTGTTGA TCGCCCGCCCAGTAATCCAAAAAGATTAACCATTGAATCCAGTCAGGAG GTTTTTTCAA
chr1:194418771-194420134     -    539  3.11e-03 GAACTTATTG TTAAGTATAGAAAAAAATAGAAAAATAGATGGTCCAAAGTAGTCTCGTA TGTATGGATT
chr4:169169745-169170476     +    395  3.11e-03 TTTTCTCTCA GGTTAAGTAGCTAAGCAGATGCAGCATATCCAAGTGTAATTTTCAAGAA ATGATTGGGT
chr6:93964799-93965376       -    494  3.11e-03 TAGTTTAAAT AATGATATACATGTACATATAAAACATAAGCAATCTATAATCACAAGTT ATGCACATTT
chr1:292093877-292094364     -    418  3.11e-03 CTTTTCCTTT GACTAAACAAAACTCCCCCTTAATAAAATCCTCCTCTTAGTGTTCAAGA TGGTTTTATA
chr7:179386476-179387608     +    506  3.11e-03 TAGTGTATTT TAGCCACATATAACAAACTAAACAACTTACAATTTGGAAAAAATGTAAG TTATAGATGT
chr8:53011009-53011465       -    193  3.19e-03 CAGTTCTTAC AGCCACAGATTATGCAAAACGCCTATTTCTGCCAGCAAATTTACAGGAA AAGTCATGGA
chr5:101699832-101700492     +     54  3.19e-03 CTGGAGCCTA GAGGCAGTCTTCGGCCTCAAAACACTAGCAGCTTGACTATATAGAATGA TTAAATTTCT
chr2:180418043-180418515     +    384  3.19e-03 GAGTCCAACA AAGGATCCAAATCCAACTTAAACCCAAAATAGGTTGTAAATAGACACGA TTTGTGATCC
chr10:131082620-13108360     -    577  3.19e-03 AACAAAATTT TAACAATCCACTTTTGAAAAAAAGAAGACCTATTTGTGACCTAAATAAG GTTTTTAATG
chr6:77212103-77212594       +    305  3.19e-03 GGACTCTCAA GAGGACTTCCTTATTAAAGAAAATAAGAAGCATGTTAAGGTTAAAAATG CTTACGCTTT
chr1:68564925-68565367       +    374  3.19e-03 ATCACAACCA AATCAACAAGTTAGCATAACTAAGCTTAGTCCTTTTGTAGCCAAAGAAG TTTACCGAAC
chr9:150533158-150534043     -      7  3.19e-03 AAATTCGTTA GGGCAAAAACCATCCAAAATCAACATAAATACATAATCGGTTGAGTCGT TGTAAT    
chr9:22591491-22592491       -    921  3.19e-03 TAGATATCTG GTGTAAAAAAGATTAAGATGGTAAGATTGAATCTTGTCCATCACATCTA TCATCTATGG
chr3:101039255-101039794     -    228  3.19e-03 AGTGCTAGAT GCAAATACATATTTGAAGACAAACATTGCATATATATAGACGAGAGAAA CTTGGCTTTA
chr3:237639648-237640166     -    456  3.19e-03 ATGTTAATTT ATGGAATTAAAATAATACGAAAATGTCTAAAATTCTAACAAGTTAGGGA ACCTCGTTTT
chr1:92564246-92565054       -    600  3.19e-03 AACACTTGGC ATACAAATACCCTCGGCAAAGAAGAATTTGCCGAACGTCGAGCTCTCGA CATATCATGG
chr2:15527952-15528540       +    292  3.19e-03 AGCCAAGGGG GCGGAGATCCCAGAGAACAAGGTGGTTCTCAGTTCCATCAGTCACCATC TTGTAGCCCT
chr7:181715641-181716093     -    322  3.19e-03 CGCTGCACTG GCACGACAACAACGTAAAAGAGCGTTAGACCAGTGGCGATTACTCACCC GAGGTACCAA
chr6:28076236-28076833       +    268  3.19e-03 TCAACTAGTG GATGAAAACGTTATTGGACAAGCAAATGACCTTTTGTGATACTGAATTT CCAATAATTC
chr2:132260192-132260774     +    535  3.19e-03 TAGAGAATGA GCCATCTCCATCTCGTAGAGAAACTAGAGAGGTGCTGGGCGCAGCTGAA           
chr3:217478835-217479283     +    217  3.19e-03 AAGAGATTTA TCGGATCCACCGTTCTAAAGCAACAAATATGTTAAAATGCAACGATAAT ACTAAGTATT
chr2:48730679-48731182       -    439  3.19e-03 GTTTGTTTCA CCGGGTAACAGAAGGACAAGCCTCCACGTCGATAGAAGCAAATTAATCC ATTTCGTTTG
chr3:216785163-216785673     +    125  3.19e-03 TTACATCTCT GTGGGAAGAAACTTCCACATCCCTATCCCCTAATGAAGGAATTCCCCGT AGGGAATCAG
chr5:14855720-14856174       -    342  3.19e-03 GATATCATAT GTAGAGACGCTGATAAAATTTGAAAGTGTTTCGTGAAAGTTGTCACGCA CTATGTGTTG
chr9:151732532-151733252     +    144  3.19e-03 TTAGGATAAT ACTAAATGGAATAGCAATCGACATTACATGATTTACTAAAACACACGAA TTTTGTGTTC
chr4:99090791-99091547       +    604  3.19e-03 ATTGTGTTAC AAGAATTTATATAGGAACATAAAACTATGTGTTACTAAAGAACACAGTA ACACATAACG
chr2:111600969-111601465     -    302  3.19e-03 GCTTGATTCT GAGAAGGGCATTGAGGACAATGTACTGTCTAGTGGTGATCATGACAAGT CAGATGTAGA
chr4:163668564-163669152     +    500  3.19e-03 TGCAAGGGAA AACTATAGAATAAGACAACAAGATATGCTAAGTTAGGACTCAATCACTA TTGAGAACCC
chr8:154710024-154710733     -     60  3.19e-03 TACCATACGT ATAGCTTAAAGTGACACAACGGATACTGACAGATGCTTATTTATCTGCA ATTTCAGTCA
chr10:112580461-11258101     +     69  3.19e-03 CGTAAAACGT GAGCTAAAACAGCGTAAATGAGTACACAATTTAGCGTAAATCGTATACC TGTTTCGTAT
chr2:21982312-21982772       +    382  3.19e-03 AACTCAGCGT GAACAGTACAGGATCACTGTTCATCTATTTATAGGCACGGGACGCAGCC CATGTAAAAT
chr9:100717755-100718640     +    688  3.19e-03 TGGGAAGTTA ATGAAATACCTATGAAACACAAAAATAAATAATTGTCTGCTCTCTCCTC ATGCATAAAG
chr5:141255484-141256073     +    391  3.27e-03 AATGTGTCAT GAGAGGTACACAATCAATTTACAATATATTGGTAGTGAATCATTGAGAC CCAACTACTG
chr4:193417653-193418186     -    456  3.27e-03 AATTTTTGAG AACCAAGCAGTTATAACCTGTAGTGCATCTAGTTGTGTGATAAAATGTT TTAACTACAA
chr1:3975333-3975792         +    146  3.27e-03 GAACAAAAAT ATTCACCCAATGGGTAAACGGGTATTAGAACGTTCCGCCTTCATCCATA CCCGTCAACC
chr6:51905130-51905596       -    257  3.27e-03 ATATCTATGC ACTCATGAAGCAATTACACCCCGTCAAATTTGTTCTAGCTTCGCCACTG ACTCTAAACA
chr1:305530022-305530493     -     93  3.27e-03 GTGTTATGAT ATTCAGCAAACCGTGGTTTTGAAAAACTGTGTTCCCAAACAGTCCCTTA ATCTAGAGAT
chr8:135575428-135576284     -      2  3.27e-03 TTTCACTAAC AGAGAGAGGAAGAGAGAGGAACAAACGATAGCTTCGTTTTCAAAACAGA A         
chr5:175699668-175700559     +    841  3.27e-03 AGTGAGATAT AGCAATATAGCATACCTTCCAAACATGTGTGTCGACAGGAATAGCATGA TTT       
chr4:36623347-36624133       -    126  3.27e-03 AGTCATCCCT TCGGGATAACACCTTCGAAGACAAATGTTAAGATTTAACTGAGGAAACA TGACTTAGTT
chr10:92616880-92617367      -    133  3.27e-03 ATCAGTTTAC CCTGGACACCATTGAGCAACACCTGAGTATTGGAAGAGGCTAATAAACC ACAGACAATG
chr4:52256877-52257360       -    216  3.27e-03 CAACTTGCTC TTCAGATGACACGTGTCCTCACTGCTAAACGTAGCAATACAGACAAACA TGTATAGGCA
chr9:2943605-2944219         +    280  3.27e-03 ACGATAACTC AAGCTACCAGAGCATAAAAAAGTTGAATACTAGTGGAACAAGGACCAAT GAAACTACCA
chr3:143112781-143113515     +    271  3.27e-03 AATGATAGTT TGTAACATGAATAACAAAAATCTAGAAAATGTATGGTAGAAAGTGATTC TGAATTGAAC
chr3:143112781-143113515     -     89  3.27e-03 GGAATCTATA GTTCAACCAAACAAACCCTAGAGTCTTTTGGACGGGAAAACAAATAAGA AACATTTGAG
chr7:130542289-130542895     +    475  3.35e-03 CTAGGAAGTT TATATTTAACAATTGAACTTCAAACTATCTTCTGGGATGGAGGGAGTAG TTTAGGATAT
chr6:132085333-132086012     -    500  3.35e-03 TAACCCGCGG GTCAAAAACACATTCATATCCTGATCCGTCGGGTCGAATATCCGACGGA TATCCCTATC
chr2:62293345-62293889       +    177  3.35e-03 TCAAAGAGAA TAGAAGTACCAAAACCATAGTAACCCTACCCTTTTGAAACTCATGGATC CTATAAATGG
chr10:151589556-15159074     -    744  3.35e-03 ACATAAATCT GACCATAAATCTCAAAAAACAATACTTCAACTTTGCATCTAAAAATACT AGCTCGGTTC
chr1:250316518-250317300     -    665  3.35e-03 TAATAATTGT TGCCTGGGAAAACTAAAATTCAGTGACTTAAATTTTAGCAAGTGCCATA TATTAAATAA
chr6:86427188-86428006       +     79  3.35e-03 TGCATGCCAA TATCAAGTAAGCAGCCCGAGTCAATCAGGGTCTTACCCCTAAAAAAATC GCCAATGAGC
chr8:2149131-2149931         -    705  3.35e-03 TACAAATACA AATGTTTTCGGATGCAAATACGAATAGTCGTGTGGCGAATACGGAACGA ATTAGACACT
chr3:45038461-45039321       +    366  3.35e-03 AATTATTTGT AACCAGAAAATAATAATAAAAGAGGCATATAATGATTACCCTAAGACAT TTTTATTTTA
chr5:192215892-192216710     -    611  3.35e-03 CTATTGTTCC TCTCTAACCAAATGCTCCACCAAAAATAAATCATTAGGCTATCAAAAGA TCTTCTCGAA
chr5:192215892-192216710     -    308  3.35e-03 TGTGTAAAAG AGTCCAAGCGAAGAAGCGACACTTACGGAAACTGGTTTCTCGATGAAAT TTGGCGGTTT
chr6:160844808-160845451     -    351  3.35e-03 TAATAATCTT ACCCGTAAAACCGTTAGTAAATTAGTGAGCCACTTGATCCTTTGAAGAA ACAAAATTAA
chr2:50031351-50031868       -    246  3.35e-03 GCTACACAAA TTACGAATAAAGATGTCACCTGAAGAGATTATTTTAGACTATCTCCAAT CATATCATAG
chr3:32337484-32338246       -    475  3.35e-03 TAGCAGGAAT GTGTAAGTACAACTCAAGATACTGAAAAAAAGGATGTAAGTCACAATAA TCTGGGTGTA
chr3:11033618-11034247       -     22  3.35e-03 TGGGACACTA AGTCCACTACAAGGACAACCACACAATTGGTGTCTCTTGTTTTGATTAC AAGTGTTATG
chr1:41169799-41170442       -    548  3.35e-03 TGATAATGGT TCCAATTACAATAAAGCATGCAAACAACTTATAGCCGAGTATCCACATA TTACTTGGCA
chr10:143611968-14361255     -    341  3.35e-03 CACAATATAT ATTTACATCACATAGAATTCTAAAAAAAATGTTTGAACCATAAAAACCA CAAGGTTTCA
chr7:20294945-20295671       -    571  3.35e-03 TAATATTTAA CAAAAATATATGGTGGACTCGTAAAAAAAATTAGTCAGGCAATTCAGGA GAGTAGCGCG
chr8:62571363-62571979       -    109  3.35e-03 ACGGTGGACA GAACACAACAACCAGTCTCTAAAATTCATAACTCTTAAACCGTCAGGAC TATAGTCATG
chr7:12682331-12684798       +   1220  3.35e-03 AGTATTTTGT TACCATATCATGTTGAAGATATAATAATACCCTTCGCTCAACTTGAGCT CGTTCGCTAG
chr6:155152925-155153651     +    124  3.35e-03 CAAGAAGATG GATTTCAAAATCATTGAAATAAGAATAACACATGGTAGCAAAATCAATA TAAAATCAAT
chr2:1322610-1323176         +    281  3.35e-03 CATTAATCAT ATTATAGGGGCATGGCAAAGTAGTAACGGAATTTTGTAAAAAACAAATA TTAATAGGGG
chr7:143262229-143262688     -     43  3.35e-03 GTACTAGAGG AACCATTGGAAGAACGCCACCTCTGTGTAGAATTTGAGTAAGTTCCCAC TCTATGCAAT
chr1:292093877-292094364     -    327  3.35e-03 TCCAATTTGA AATTCTATCAAAAATAAGATACCAATTGAAAATTTCATCATTTCACAAT CTTTTCTTAA
chr1:182407882-182408384     -    275  3.35e-03 ACTGTCTTTA GAAGAAGTGATGATTCAATAGCATTTAAGGGAGTGTTAGAGGGTCAGCT ATATTTAGTT
chr6:165491815-165492831     +    921  3.44e-03 TATATAGATT ATGCAATTAGGAATGCATATACGAATATACCTTCAGGGGAAGATCGGGC AGGTTGGTTT
chr7:100332944-100333805     +    644  3.44e-03 ATATTACTCT GGCAAACAGAACAAAATATGAACTTAAAAGTAAATGCTGCAAAAATAAT TTTAGCACCA
chr10:132815180-13281586     -    485  3.44e-03 CACGACTAAT GAAGTGAACGATTAGAAAAGAGTTCACAACAACTGACTGAACGAACAGA TATTATAAAA
chr2:111597394-111598312     -    736  3.44e-03 TATCCTGGTT TAGCATCACAGGCTACAAAAATATGTTTTTACATAGCAACTGACAACCT TCTTATTTTT
chr6:73605934-73606383       +    120  3.44e-03 ATGTTTATCC CTAGAGTGCAATAGAAAGTTACATGAAGTAATTTTCCTCATTTTATCTA TGTATATTTA
chr6:179906302-179907010     -    330  3.44e-03 CAACTGACAT TACCACTTCAGATGAAAGATATAATTGGCCTGATCCATGGCCTGAAAGA CTTGATGTTA
chr5:123844280-123845034     -    361  3.44e-03 GGAAAAAAGG TGACTCATAAAATGCAAGAAAAAAATCTGCTAGGAGGGGGTATCCAATC TATGCAGGGC
chr5:66028205-66028747       +    373  3.44e-03 AAAATAGCTT GACTTAGAACCAATCTAAAACGACTAAATCATGTGAAAACAGAGGGAGT ATATAGTAGC
chr6:156563293-156563749     +    215  3.44e-03 TTTGTCAGCC GAAGATTAAAAGACGAGACGAATCTAGTCCAGTTGGTTGGGTCTATATT TCATACTCCT
chr4:192612858-192613522     +    482  3.44e-03 CTAAAAATAA ATTAAAATCCTGACCAAATAAAAGAACACTTCAGCTAAATAAAACACAT AACGATGAAT
chr3:185280793-185281288     -    195  3.44e-03 CGGATATGCC ATAAAAATAGGATCGTAATAACAACCCACTAGAGCTATCAACCTCTCAC ATTGGCTCGG
chr8:159984825-159985281     -    241  3.44e-03 TCAAACTATA TTCTATCATAGATGTAAACAGGAAGCTAGGTATTTGCAGCAAAGCTGAA CATGTCCTTA
chr3:215319624-215320109     +    359  3.44e-03 ACGTGTCAGA TACAGAGGGAATAGATGAGCGCATGTGACGAGTATTAACAACATAGGCT TGCTTGTTGG
chr9:27725541-27726071       +    308  3.44e-03 TTCCTCTTCT GAAGGTCCTCAAAAACGCGACTAACAATATGTTTTCAGTATGACATGGA TCGTTACAGG
chr10:1972942-1973501        -    258  3.44e-03 GCATTCCATA GATCAAATTGTGAAGCCAAATTAAAAGTAAGTTTGGTCCAAAGCATTCA AATAGAAATC
chr3:206952409-206952962     -    208  3.44e-03 ACTACATGAT ATTAAGAACATGTCCAACAATGCCTTAAATGAGTGCTCCATCTTCAAAA ACATGGTTCA
chr6:26593142-26593681       +    407  3.44e-03 TCAAAATTAT TGCCAAAACACCATTCTGAAAACTGTGCATAGTGGAGACTCTCTAACCC TTTTCATCCC
chr7:12682331-12684798       +      8  3.44e-03    TTCCTGT AGTGTCTTGACAGTCAAATCTATCCGATATGGTTTGAAGCTTCGGACCC ATTTAGCCCT
chr7:6242429-6243441         -    189  3.44e-03 AAACTATAAT TTGGATAACACCACTTAATTTCAAATGAAAAGTTTCATGAGATTCCATT TAATTTAGAA
chr7:109540221-109540903     -    528  3.44e-03 CCAACAAGAA TTAGGGGTAAACATGAGCTTCACGATACCTCGATAAAAACACAGAAGTA GTCAAGTGGA
chr8:168494208-168494829     -    399  3.44e-03 GATTACAAAA CTGCAAAACAAGTGCAGTATTTACAATACTACAGTTTAGTATACAGAGA TTTTAGATGA
chr2:212775014-212775474     -    337  3.44e-03 AAAAAAAAAA TGTGAAGACAACCTCAAACTCGTGCAGATTTTTTAGATCCCCAGAGTTT TCCTTGAATT
chr7:2076046-2076642         +     21  3.44e-03 TTGATTATTA TTAGAGAAAACCATGGGCTGGCCTGTTATCAAATCGAATATTCGCAAAG AGGTGGTGCA
chr5:1631677-1633578         +   1023  3.53e-03 GGTTTGTTCT TGCAGGAACAAGTGTTTACTGAAAATGATGGGTTTTATGCTTGGATGTT TCTGAAAAGG
chr10:10688276-10688994      +    111  3.53e-03 CTATGCTGTT AAGAATATCAATGCAATATGCTGTATATCTTGTTACAGACAAAGATAAC CAATAGTGTA
chr4:160183768-160184468     -    646  3.53e-03    CTGCAAG ATGCAGTAGAACATAGATGCACGTTTATCTAACTGTTGCATGACAAACA TGGTAGTTAT
chr2:180418043-180418515     +    204  3.53e-03 GAGGAGAAAA GGAGAAAAATCTGACCTCAGGCCGATAGAGGAACTGGAACTCCGTTCAG GTGTCAGATA
chr10:128221465-12822218     -    622  3.53e-03 TTGATGATTT TCTGCAAAAAGAAATTAATAATATACAAATAGTCTCAAAAATTCACGAA ATTTGACGTA
chr1:252353849-252354334     +    233  3.53e-03 ATGTATGATA TGTCTACAGAGTTTCAACAATGCTCAAACTGGTGTCTCAAATTGAAATA TAGGGCTCTA
chr9:95463800-95464405       +    553  3.53e-03 GTCTCAAAAA TGACCTAATACTTACAAGAGCCAAGAACGTTGTGTCATGCTTGGGTTGT AGCCT     
chr6:19653479-19653949       +     77  3.53e-03 TTTTCCACTA GTGGAAAAGAGCACAAAGCCTGCGGCGGTGGAGTTTAATTTTTACAGGC GGTTTCAGTT
chr6:168747359-168748148     +     70  3.53e-03 ATAATTATCT ACTACTACACATTGTGCAAGAGTAGCATGTGTGCTTTGGGAGAGATGTA GTAGATATTT
chr1:6244398-6244972         +    501  3.53e-03 GTTCTTTTTT TCGAAGAGAACGATAAACAAGAATGTTGTTAAACACATGATTATGCACT TCTTTTTTTT
chr4:55442211-55443074       +    207  3.53e-03 GTTGAAGAAC TAAAACGGAATAATACAAGCAGTTAAATAAGTTTGGGAGAACTTTAGAG ATAATTTCTG
chr3:143114039-143114482     -    195  3.53e-03 ACATTTAAAT AGTAAAAAAACTAAAATTATGTATAAATTGGGATTTGAATTGAACCGTA GTTGTTGGCT
chr5:217264755-217265408     -    286  3.53e-03 CTTTGATATT TATCTCACACCCACCAAAAAATATAAGAAGGAAATTAAACCCAACCCAT ATTATTAACT
chr3:11033618-11034247       +    424  3.53e-03 GTTTGGCTAG GAGCCTAAGACGATGCCCTCATCTCTAAAAATACTGATTACAAGACAAA TCACCATTAT
chr6:145043082-145043915     -     67  3.53e-03 TACACAAAAC ATGGAAAACAACTGTGTAAAATAAATTTACACGTCGAGTCAAATCCGTA GGTTTGAGAA
chr7:149269290-149269823     +    482  3.53e-03 GGCTGAAAAT ATACCCAACATAGATTAAATCAATGTGTATAAATTGAAGAGGGGAGCAA TGAT      
chr1:222673624-222674123     +     29  3.53e-03 GTATCTTTAG GGTAGAGAAAGGATCCGACGATCAAATAAGAGTATCTTCAATAACGATG GTTTTTAAAA
chr3:206580481-206581120     +      2  3.53e-03          G GACTAAGGCACGACCCATTTGATAGTGATATGTCTAGAGATGGCAATGG GTACCCGGAA
chr1:250768425-250769096     -    619  3.53e-03      CATAT ATACAGAAACACTAAAGCAACAGTATATCTCTTCGTTTACATAGGAACA TTACATCAGT
chr8:179934576-179935074     -     65  3.53e-03 GTGATCCATA TATCTAAAGAAGAGAAAAATGAGACCTACAACTTTCGTGTCGTGAGTTT TTGCGTTTGA
chr2:41045467-41046056       -    415  3.53e-03 TAATTTGTAG ATTGATAATCCCACTAAAAACAAGATTTTTCCTTGGGTACATTCATTGA GAGGTAACCC
chr1:194418771-194420134     -     16  3.53e-03 TTCGATGATT GATGATGAGATCAATATCCGACGAATATTACATCTCAAAACTAGAATGA TACAATTACC
chr9:108321009-108321526     +     32  3.53e-03 TACTATTTAT CATCGAGGCTTTATCAAATTGAAAAATTAGGGACTCGAGTAGATCTTAG GGTGTAACTT
chr9:10315957-10317053       +    246  3.53e-03 TGGTCGATAT TGTAACATAATAGTTGAATTGCAACTTTATGGGGGCATGCTATCTAGGA TAAAATATAT
chr1:277260211-277261002     +     24  3.53e-03 GCATATCAGT GAAATGTCGTACAGAGAGACCACACTAATTGATTTGAGGTCACACTAAT ACATAACTAT
chr5:82171020-82171841       +    614  3.53e-03 TTTCAAACCA AGTCATAGGTTTATTGAAAGGGAATTGGAGTCTTCGGCGAAGACAAAGG CTTCCACTCC
chr4:163623449-163623935     -      5  3.53e-03 TATTTATGTC ATACAAAAAACACTCAAGTTCGTCATATAGATTGTCTATGAGGTCACCT TTGG      
chr6:95866717-95867618       +    472  3.53e-03 GACATTTCTG TAGCAAGACGTCTAGAATTCAAGTCATGCTTTCTGCAGAGCAAGACATT GAACAATAGC
chr3:34612118-34612567       -    290  3.53e-03 ATAGTATAAA GAGGAAATTAACATCACACCAAACATGTATACAAAATACATATTAATAA TCTACATATT
chr4:28635486-28636023       +    230  3.62e-03 ATGTCTTTTA ACAAATGTAAATAGAACAATAGTAGAGTATGGGACTCTATTGAAATAGA TATATTTGAT
chr5:193448130-193448587     +    161  3.62e-03 TTTAAGTATT AGCGATAAACTTCACGGATATAACGATGGCAGTTGTGAGTTTATAAACT GAATTGTTTC
chr7:40264942-40265466       +    465  3.62e-03 TTATATATAA AACAATAATGACTACAATATAAACATGTATTTTATGATAGAACAAAAAA CTATGTCCTT
chr8:53011009-53011465       -    336  3.62e-03 TTTAATTTCC TTGATAACTAAAAGCGGCTGTAAAAATTAGACCATGATGTAGGCACGGA GCTGTTTTGT
chr7:169664811-169665376     +      1  3.62e-03          . ATTAAAAACTCGTACCCATGACGGGTTTGAAATTTTTCCCAAACCCGTA CCCATCGGGT
chr8:13194226-13194775       +    332  3.62e-03 ATAATCTTTA AGAACAACAGACACTCATAGGAAAATATATGATTTTTTATCCTCTAGAA TTTGTTATAT
chr2:204294503-204295334     +     83  3.62e-03 TAGTTTCACA TAACACATCAATGTAACACTAAATCAACACAACTTGACACTCATCTATT CATTATTCAC
chr3:226102292-226102869     +    427  3.62e-03 GATAGTCCAC AGAATAGCCCGGACGGTTCATGATCAGATTAATTCGAACAAGAGAACTT AACCTGTGCA
chr5:8096544-8097079         -     92  3.62e-03 AAATTGTTGT GAGCTGATAATTATAGAAAAACAGAAAATTACTTGATTAAAACAATTAT CAACTATAGA
chr8:17320652-17321087       -    245  3.62e-03 ATATATATAC GTTCAAAAGGCAGTTAAAATGGCCCTGAGGCAACCAATCAGCCTAAGAA AATACTCGCT
chr1:47792455-47793371       +     99  3.62e-03 CATGTGTAAC TCACACAATAAGTGGAAATAAAATAGAAGAAACGTTGACATCCTGTGGA TTTTATGGTC
chr8:180553606-180554153     -    173  3.62e-03 AGTGTCTCTA GCCGATATTAATATCAAGTCTTTAGTATATATTTAGTACCAACTAAACA AAGAACCAAT
chr9:27725541-27726071       +    442  3.62e-03 AAGAACGGAT GACGAATCTATAGCCGAAGAGCTTCGGCTTGATTGCTAACAAAGACCAA GTATGATGAT
chr5:175699668-175700559     +    622  3.62e-03 GTGCAGTCTA CATACAGCGAAAGGAAGTGCAACACACGTTAGCCTGTACAAATGGTCGA TAATTCATCT
chr7:181715641-181716093     +     44  3.62e-03 GACGCTAATA GGACATAAAAATGTTAGTAATTAATTAAAAATTTTCTGAAACAGAACTT TATATCTATA
chr10:72370844-72371693      +     51  3.62e-03 ATGTTATTTG TTCATAATCGAAGAAAAAAGACAAAAAATTTGACATCTGAATAAATATC CGGATCTATC
chr3:42161002-42161508       -     12  3.62e-03 ACATCTGAAT TCGCAATGCAATTTAAGCAAAACAAATTTTTTTAGGCTGAAATAAAGCA GAACAAAATT
chr9:46697492-46698167       +     95  3.62e-03 CCATTATACA AGTATGACAAAGAAGTCGATGCTAGAAGCTCCTCTGATGTTCAGATATT AGATAGTCCC
chr5:37069858-37070321       +    123  3.62e-03 TTCTTCCCCA TGTATTATAAAAAACTGAGAGTAAATAGATTATTTGAGGCACTAAATGA ATTTAAATGA
chr9:151732532-151733252     -    370  3.62e-03 GTTGAGATTA ATGCCACACATTGCCAAAAACTTTCACGCCAAAGTGTGGCTGTAGCACC TAAATTGGTC
chr1:277260211-277261002     +    565  3.62e-03 ACTCATTTCA TCAACAAAATTCATGAAAACAGATGGGCTTATTTGGCAATTGTGATACC AGATTGAGAC
chr3:136847877-136848415     -    386  3.71e-03 TCCTGGCTAA AAAAACTAAAAACTGATTTCTTAAAAACTGGGTTGCTTCCAAACATGAC CTTAAGCTAG
chr7:130542289-130542895     +    425  3.71e-03 ATTATTAAGA ATAGTGTTAAACATACAAATAAACACAGATGTTCTCTAAACTAGGAAGT TTATATTTAA
chr5:196395972-196396502     -     67  3.71e-03 TATTGTGTGT TAGCCTCCACAGTTGCAAAAAGATTTTACAAGTTTTAACTCTAAAGCAT AAGCTCTATG
chr5:31276151-31276751       -    256  3.71e-03 TGTGGATAAA TACAAAACAAAATTACAACCTATATTTAGAGAACTATTGGAGAACTCAC ATTTTTTTAC
chr1:152575548-152576607     -     91  3.71e-03 CTTTGAATTT CTCAACAAACATGAAACAAGTTATTCTTACCCATTGATGAACACATATA TATAACAACC
chr8:138778319-138778914     -     57  3.71e-03 TGTGGATAGA TACAAAACAAAATTACAACCTATATTTAGAGAACTATTGGAGAACTCAC ATTTTTTTAC
chr10:128221465-12822218     +    513  3.71e-03 TAATCATTAT GGGTTTCACAAGTAGAAATGAAATGAAATAATTGATGACATCTTGTGGT TTTTATGGTT
chr9:22591491-22592491       +    309  3.71e-03 AACATTTATA TAGGGCAACATATCTCGCATAAAAAACAAGAGTGTTAACATGTTAATGT TACCAACAAA
chr1:267139386-267140262     -    217  3.71e-03 TTGTCAATAT TATAAAGTATTAAAGAATAAGGTTAAGAAAGCATTGAAAATGAGCTATT ATCAGCCTCA
chr3:217593672-217594107     -     77  3.71e-03 TACATAACTA TTAGAGATACTCTTATACTACCATATATACGATTCGCTGGCCACAACGT CGCACATGGA
chr8:122514570-122515344     -    116  3.71e-03 AGCACTAACA GTAGGTGACCAAGGACCAATTGTAATTTGAGCTTTAACGGTCCTCATCC CCAAGGGTAT
chr9:119317360-119318678     +    181  3.71e-03 ACGTATTTAT GAAAATCTACAAACAAGATAAAAAATAGAGTTGAGTATAAGTACCAGCA TTTATCTCAA
chr5:8096544-8097079         -    410  3.71e-03 AATTAATCAA AGTAAATAAAATGTGAAAAACTTTAAAACAACTATGTTCATAAAAAAAC TACTTGTCAT
chr1:15823636-15824500       +    547  3.71e-03 ATTCGTTCCG AGAATAAAAGTTTTAACACGCTCCAAAATTGGATGTTTCTCGCGATCGA TTAACTCTGA
chr9:3251487-3252108         -     15  3.71e-03 TTGTTCAATG TTACAAAAAATTATTAAAAAATATAGGTCACCTACTGAAGTGACACAAA TATAATACAC
chr8:35042553-35043199       +    111  3.71e-03 CAGTTACAAA GTATAAGTAGATACCAACCTAATTAAATAAGGGATCAAAATTAACAAAT AAATCCCACA
chr10:93326735-93327254      +    358  3.71e-03 TTTGTAATTT CATCTGAAGCTATACCCCACGACTATAAATAGAGGAACAATGATATACA TAAATTAAGT
chr1:277737299-277738628     -   1090  3.71e-03 TTTCAATAAT TAAAGGAGCAACCTCTAAATTATGAAGGAGAGATTCGAACTCGCAACCT CTCTCTCACG
chr2:146863984-146864851     +    135  3.71e-03 CCACCATGTA GGATGAACAATTGATTAAATACCAAAATAAACTTTGTAAATCTTGAGAA GTTATAAAAT
chr2:44589818-44590414       -    472  3.71e-03 GTAGAGGTTT CAAACACCCCTAGCTAATACACAACTAATTATTAGCTAACTCACAACTA ACAATTAATT
chr4:172125570-172126121     +    416  3.71e-03 AAATAAAATG GTACTGATAAAATGGTATAGTATAGTATGTTGTGTGTGACTAAAGAAAT CAAAGACTTT
chr6:101323484-101324023     +    435  3.71e-03 TTGTGAGCCG TCGCAACGCACGGGCAACCGACTAGTAAAGATTATACTCGCTCCATTTC AAAATATAAT
chr2:233500593-233501936     -   1138  3.71e-03 CTCAGTATTC CGACATGGAATGTGAACAAAAATGCACAGAAACTTCTACCAACACCGTA AAGACAACTC
chr6:128137491-128137957     -    379  3.71e-03 GGTGTTAATT GAATAAATGAACATGCAATGAATATAAAAGAATTTGAATATATAATTCA ATCAATATAT
chr2:149093292-149094348     +    824  3.71e-03 ATACAAACAT ATCTTAGAAAAGATCCCAAACCAACATAGCATGATCTACCATATCTATT TATTTGGCTG
chr6:118989526-118990131     -    168  3.71e-03 TGATTCATGT AGGGTTACCACGGCCAACCTCTGCCACAAGGATTACTGGACGCACTAGA CTCGGAAGAC
chr1:222673624-222674123     -    374  3.71e-03 AGTGATAAAA CAAATTACAAAAAATAAATAATAACTTATTGTTTTTTGAATAAGACAAG TGATGAAAGT
chr5:169582121-169582577     +    194  3.71e-03 TCCTAACTAT AAAGATACAAAAGACTAACATTTGAAATGAGATTTTTAGAAAAAACCTA TTAGCAAGTT
chr4:224055637-224056111     +    279  3.71e-03 GTCTAAGTTA TTGGTTTCCAATAGAAAGGAAAATATTTATGTTTTCAAATAATGAATGG TGATATAATT
chr9:151732532-151733252     -    442  3.71e-03 ATGTTTTTAA GTGCAGAAAGAGTTGACTATGGTCTATTTGTGTTGGTGAAATTTCTCAT GAAAACGTAG
chr4:73015174-73016084       +     37  3.71e-03 TTTTTATTTT ATGCATTAGGATGCCTAAATATCCAAAGGAGAATTGACCCAATCAAATC AAAATTAGAG
chr4:150815476-150816023     +    174  3.81e-03 GTACATAAGG AATATAAAACTATTCCAGCTGGACAAAAAAGGTTTTGCACATAGCTTTT TCCCATTTTT
chr6:132085333-132086012     +    291  3.81e-03 CAGTATATTC GGCTCAAACGAAACGGGATCTAAACCAGAGGGTTAAAGGCATGTTTGGT TTGTGGCTAA
chr1:63022236-63022899       +     83  3.81e-03 CTATGGTGAT TGGACATAGGGCATGATATGAAAACAGATGTCCTTCAGGGGAATAAGTA ATCCTTTAAT
chr1:145422500-145422973     -    293  3.81e-03 TCTGGATGGT GTAAATAAAGATGACGCTCAGCTGAATTCCAGTATGCACTCCAGACAAT TGATACTGTT
chr10:76274412-76275014      +    455  3.81e-03 TCATTGTGGA GAGAAAATAATGTACAAAAAAATATACGAAAAAATATTCTTGTCCTCAA TAATATCCTT
chr1:156208841-156209318     -    128  3.81e-03 GGATGGAACT GTGAAAACATATATCGAAGAACTTTTAACGACTTTAGTGGTTTCCACCG AACGGTTTTT
chr1:143508695-143509498     +    314  3.81e-03 GCTGCACCCA AAAGATCGACTAAGGAGATTCCTTTTGTCGCATTGTTTGCAGCAAGAAA GACCATCATA
chr2:29662049-29662600       +    198  3.81e-03 TCGACCATAA AAGTATGATCTCTACAACAACAATGCAGCTAGGCTCGTCGAAACCAGTT TATTACATAT
chr9:119317360-119318678     -    478  3.81e-03 AAACCGGTAA CCGAAGGAAATGGTCGGTAAAACACCATATCGATTTCGATAGAAAATTC CGAAAACGAT
chr10:4221854-4222556        +     17  3.81e-03 TAGTAAATTA GGGACTAAAAGAGACTAAGGGCCCGTTTGGTTATTTTAGTTCAGATACT AAAGTTTAGT
chr6:36688985-36689809       -    398  3.81e-03 TTTTTGAATA GGGAATATGAATCTGAGAATATTAGTCTCGGTTGGGAGAATGGAGACTA ACTGTTATAT
chr9:27725541-27726071       +    123  3.81e-03 GCAGGTCTCT ATATATACACTCAGAGCCCCGCAGCGTGGTGGGTCCCACGACTCAGAAT GATTCGCTAT
chr5:28637740-28638179       -    384  3.81e-03   ATCCAGTC GATCTTGATGACACCGAAAAAGATACAAATGAATTAAAACTCAACATTC GTCTTTTATT
chr2:62320611-62321198       -     10  3.81e-03 ATTACATATT GTACAGATCACCTTGTCCTCTAACATTTCTAGACACAAAATCATCAATA ATAAATTCA 
chr9:18328475-18329117       +    350  3.81e-03 AAATATATAA CACCGTAACCATTTCCAGCCAGAGATGATTTGTTATTTGGTTAAAAGTC AGTGAAACTC
chr1:293482735-293483254     +    444  3.81e-03 CACTTTTTAT GGTAGGGATAACAACATTTAGTCAAAATGTGGTTATCACATGAGATAAT TTATTTATTG
chr4:8161796-8162626         -    218  3.81e-03 CATTAACTCC TTCGGGATACAACATAAGTAGCAAGTGAAGACATATGAGTAGCTGAAAA TAGCACCGAA
chr2:220937839-220938312     +    398  3.81e-03 TAATTTATAC ACTAGAGCAAACTAGTTAGTCCAATTATTTGTGTTGGGCAATTCAACCA CCAAAATCAA
chr2:220937839-220938312     -    161  3.81e-03 CTCCGCTATA ATTCACCGGACTGTCCGGTGTACACCGGACTGTCCGGTGTACACCGGAC AGTGTCCGGT
chr4:245470202-245470748     -    350  3.81e-03 TATATAGGTA CTCAAGAACGATTAAACCGTAGTAGCATGTTACTTCATGTATCTAAGCA TGTTCGAGCA
chr6:109952349-109952826     +     14  3.81e-03 CATATATGCA AACCAACAGACTGTTAATCTAAAATAGTATTTACTCAGAAAAATATATA TTTATGTAGT
chr6:159002461-159002949     +    439  3.81e-03 TCACTCATGA GCCGAGATAACCTTTCCAAATGGAGGGAGGGGATCATGGATCGGCTGCT GG        
chr1:121018077-121018909     +     43  3.81e-03 TATCATGTAT GGAGTAAAAATATTACCAACAATACTTGCTCTATGATTGAAAGAAATGA TATGGAGACG
chr3:206481024-206482067     +    807  3.81e-03 AAAAATTAAC AAAATAGTAAACAGTCAATGCACTGACGTTTATGTGCTAAACTAATAAG GTACTATAGA
chr4:187949064-187950284     -    997  3.81e-03 CGATATTTTT ACCGAGGTACCAAGAAACACGCAAGTTTCTTATTAATCCTTGTTGAACC ACATGCAAGG
chr6:46096750-46097545       -    430  3.81e-03 GAAGGCCATG AGTTGAAAAATATGCACAATAGATATGTTCTGCCCCATATAAACAAACT CAGATATTCC
chr6:46096750-46097545       +    103  3.81e-03 ACATACATAT AAGAGTGGCAGAATTATATGTACAGAAAATTGTTTGTAGTAGTAGAATA ATTCGGTCTG
chr4:188735193-188735948     -    581  3.90e-03 GTACCGTTCA GTAATAACCGCTAACAGTTAGAAAGCAGATATTTATAGGAATTTATTAT TTTAATTCAC
chr6:114083306-114084002     -    378  3.90e-03 AAATCGTTTA TGTGAAAAAGACATGATCTTTTAAGAAGCTGGTGTCCACAATAATGCCT AAAAAACTAA
chr1:25560346-25561044       +    453  3.90e-03 GGAAATTGGT ACACTTGCGAACATGCAAAGGCTTGTAAGAGTTGTTGTTATTAGAAGTC ACCATATTTA
chr1:242410820-242411552     -    307  3.90e-03 ATAATATAAT GTGGTAGACAAACTCGAATGGGCGTTGATAAATTGTTTCCTTTTAGTAA TGAAATCTCG
chr10:76274412-76275014      -    217  3.90e-03 CAATCGAAAA AATAAGACAAAAAAGTTAACATCCGAATAAGTTTCCAGATCCATCCCTA GTCACGAATC
chr7:26028217-26028691       +    283  3.90e-03 GGAATGGTAT TAAGCACGAGACCGCGCGCGAGCGATATAGAGGAGGACGACGATATTGA TAAATTAATT
chr8:167782122-167782964     +    694  3.90e-03 CTATAGGAAC AAACCCGTACCCATGAACCCGCCGGGTATACATTTATGCCCATTAACAA ACCCATGGGT
chr5:182545002-182545619     -    100  3.90e-03 CTTCACTGCG AATAGTATAGTCTACAATACAAAAACAATGTTTTGGATGACTATATAGG TCAACTATTA
chr2:218423043-218423741     +    635  3.90e-03 CTAAAATTAA ATTAAAAAAATACAAATATGGCTGAAATGGGATTCGAATCTGCGACCTC TTAAGCAAAT
chr6:176549108-176549924     -    180  3.90e-03 TTAATATTTT TGCAACAACAACAACCTCTCCATGATATCTGTATATATGAGGATGAAAC ACTATGGTGT
chr4:248925880-248926453     -    514  3.90e-03 AGGCAGCAAA TTACCGACAGAAATTCAGACACCAGTATATTTTTGTTTCTTATTGAACA AATATGCTAT
chr8:156994030-156994717     -    532  3.90e-03 CCGTAATTGG GTGGAAACCCATGGAAAACCCGTGGGTTTAGCTTATTGTCTCACATTAA GCCAACTGCA
chr10:134799947-13480042     +    333  3.90e-03 TGACTGTACA AACCAAACACCTTTTGAGCTCCAATACTATAGTATCATCAAATACCATA GTATTGTTTC
chr8:61930277-61930731       -    312  3.90e-03 GAGAATGTTG CTAAAGATAGAGAAGATATAAATGATGAGATCTTTTAGAGTGTTCTGTA AAGGACATGA
chr7:84873591-84874034       +    178  3.90e-03 ATTAAAATTG GGCGTACACATACCCAGATGCCACCCCATTGACTCTTGGCCAAGAATTC AGTGGTTACA
chr10:121626474-12162737     +    474  3.90e-03 TGCATTTATA GGGGACACCCCTAGACAAGAACCGGTACTAAATCCTTCACAGTTAGTAC CGGCTATTTA
chr8:139635624-139636502     -    435  3.90e-03 GTTGGCTAGA GAAAAACGTCATAAATAAGCCTAACTAGTTTATGTCGGCAGGAGGAAAC TATCTTAATT
chr2:215433995-215434604     +    459  3.90e-03 TTTCTCAAGC AAGGCAACACTCAAAGAATGAATGGTTAATTGTTTCATTCTTATGGAAA AAGCAACAAG
chr5:163696892-163697340     -    305  3.90e-03 TTGTTTAGTC AAAGGAAAAGCATTTGAAACAGGGGGAGAAAATTTCAAATCTTGAAAAT GTTTCTCAAA
chr2:132260192-132260774     -    333  3.90e-03 CTATAACTAT AGAGGCCTACCTTTGAAAAGTGAGATGAGAGCTTTGTGCTAATAATTGA TTATAAAGGT
chr6:118989526-118990131     +    288  3.90e-03 TAAAGCATGA GGCAAATCTGTATCAAATTCAGCCGAAGCGCATGTGGAACTAAAGAAAA GCACTGCTGC
chr3:71628334-71629626       -   1104  3.90e-03 GACTATCTTG TAGAAGCTCGCGTGTAATAACCCAGTTTTGGCATACATACATATCACAT GCATCCATGC
chr2:48730679-48731182       +    295  3.90e-03 TTAGTATTAA TTTGGTACAAAAATCATATAATACAAGGAACTTTAAAAGGAATCAAATA GATGTAGCCA
chr3:219217210-219217780     +    218  3.90e-03 GAATTAATAC ATAAAAACATCATGTGCATTACAAGTTAAGGAATTAATACATAAGAAAA ACATCATGTG
chr6:177738910-177740280     -   1141  3.90e-03 CACCCATAGA TGTAAAAGAGAAAAGGCAATTATATTGTCGAATTTTTTGTAGAAATGTC TTGATAATGT
chr9:82830992-82831478       -    140  3.90e-03 AACTAGTTAA TTAAAACACGCCTCGCGACGAAATAATGTTACTAACATGTTGGTGACGA GGTTACGAAG
chr3:231442118-231442947     +    189  3.90e-03 ATCAACCACA CATAACGGCGCAAGGGTATGACAGAGGATTGTTTTAAAAACGAAGGGTA AAATCACAAA
chr10:90026893-90027725      -    536  4.00e-03 AATACCTTAT AAGAATACAAAGGAACCACAAGCACTTATAGGCTTTGGCATCTATTATG GAAATGTCAA
chr6:165491815-165492831     +    247  4.00e-03 ACGAGTGGTC AAAGTTAAGCTAAAAAGGTAAACAAATTATATTTTGGAGTACCAAATAA ATCCTACATA
chr5:1631677-1633578         +   1552  4.00e-03 TGTGTGTGGG AACCATGAGTTCAACACTAGAGTAGCGTTCACTTGTTTCATTACAACAA ACTATCTGTT
chr10:13554423-13554970      -    226  4.00e-03 CAGGCGGCTA AACAACACCAATTCAGAAGGACCTATATTATTTACTCAGCTATGAACAA TTTAGATGGA
chr3:227184875-227185555     -    148  4.00e-03 TAAGTCAACT TACGAAATCCATCGGCCACCAGGGCATAGATAATACTTCTATAGAAGAA GCTCGATTGA
chr1:304115563-304116377     -     79  4.00e-03 TGCAAAGTAA ACGCATATCACTAACTTAACAAATAGAAGTTGATCTCAGGAAATAAAAG TAGAAATTAA
chr3:232908485-232909144     -    249  4.00e-03 TTTCACCAAA GATATAAAAACATTAATATTTGTAATATATAATTAGTACCAGACTACCA GTAGATAGAT
chr2:62293345-62293889       -    381  4.00e-03 TTATTCATAA AAATAACAAAAATACATAATAAATAACAAAATATTCATGGTCCTATTCA ACTATTCTTT
chr9:13439163-13439649       -    150  4.00e-03 GTCAATCTTA GATATTCCATTCACAGAGAGACAAATAAGATTTTGCAAGCAAATACTAG CAGATGAGGC
chr2:204294503-204295334     -    562  4.00e-03 TTTCACTCAG ACTTAACACACCATAAAAACTAATAGTGCGAGGGTTAAGTCTAGGTGTA TTTTTTTGTT
chr8:122514570-122515344     -    353  4.00e-03 TTCTTTCGAA ATAAAAGTCATATATGAATAGGCTTAAAGAGCTTTCCACCACACTAGGA ACAACACATA
chr1:228779467-228780258     +    550  4.00e-03 ATAATAATGT GCTTCATAACATAAGAAAAGATTAGCATCAAATTTCATACATATCTATT TTAAAATATT
chr5:37971718-37972526       -    532  4.00e-03 TATTTTTTAT ATTAAAAACTCCACTCAAATCCAAAAATTTTATGGCATGGCTAGCTTTT GTCTAAATAC
chr1:250347325-250347825     -    206  4.00e-03 CATACACCAT GAAGAAATCATAGCTACGCCACTGCTACTTAGTTTTGGTTTAAGACAAC AACCCATACT
chr1:258836135-258836654     -     98  4.00e-03 AATGATAATG AATCTGAACAAATATAAAACACATACGTCAAGTATTGTATAAATACATT AACACCCCAA
chr2:132260192-132260774     +    484  4.00e-03 TTCTTGAACT TCAAAGTACGATAGAAACTGACTTATATCTCGTAGGAAAACTAGAGAAT GAGCCATCTC
chr10:143611968-14361255     +    444  4.00e-03 TTATTTCTAA AAAACCAACAAAATACAATTAAATTTATAAAATATTATAGTGTCAACTC AAAATTGCAA
chr9:49253164-49253636       +    319  4.00e-03 AATTTAGTAT TGCACTAAAAACAGCATGACGTGCATGATTATCCGGCGGTAGCCCTGGT GGTTATTGTC
chr5:113727863-113728987     -    328  4.00e-03 ATTTCGGGTA TTGCAAAACCCGTTGTAATTTCGGGTATCGATTCTCAAAACCCGAAATT TTAAAAACCC
chr1:182384447-182384900     -     73  4.00e-03 TACTGGTTTT TTGCTAACCGATAACAAAGGCTCTTAGACTAGCTTCAACAGTTTATCCA TATCTATGTC
chr8:98557345-98557805       +     47  4.00e-03 TCCGACAAAG TCTGATAAACACTTGGCAAAAACTTTATCGAGTATGATAATTGACAAAG AAAGTTCGAC
chr4:30558504-30559061       +     27  4.00e-03 AGAAGGTGAT GCAGATCTGAATTGACACTTTAACGATGGAGCATCCATGAAATCGTCGT CAGAGAGAGT
chr7:109540221-109540903     +    221  4.00e-03 GAATTATGTA GGTATTGAAGGTACCACGACCCCTAAGAGTGGAATGAATTAGGCAACTT AAAAATCTAG
chr2:217536783-217537257     -     69  4.00e-03 AATCCTAGCT GACAAGTTAATCTACAAAAAACAATCAGTTTGTTTTCTATACATGTTTC AAATGTACTC
chr5:75265914-75266419       +    309  4.00e-03 CATGACGTGA GGTCCCGTCCAATCCCTTTCAAAAATCGAGCTGTGCCAGCAGTAGTAGC TTAACTCTTC
chr8:174578887-174579420     -    395  4.00e-03 ATCCAGCAAT ATTATTGGAAATGCCATCTGAAGACTTGGCACTACGAGCCTGGCAAGCG GCACGGTACT
chr7:182570274-182571409     -    154  4.00e-03 ATACTTGGCA GAGCTTTGCTGAGTGTAAAAAAACCTTTATCGAGTGCTCGAGACACAAG GCAAGAAGGC
chr3:34612118-34612567       -    357  4.00e-03 ACTTCTACCT GCTGAACACCGGGATCATCAGCCACAGGCTCTTCTACTCGCCACAATAC GAACCGGCAT
chr4:160317806-160318748     +    437  4.10e-03 ATGGTGTAAA TTTGAAAGCACCTCTGGACCTACTATTAGCGGCTTTTGGATGCAAGAAC TTTACAATAT
chr10:13554423-13554970      -    120  4.10e-03 ATTACTCAAT GCCACAGAATAGTAAGAGAGGAAAGAATATGAGTGCCTGGCACAGTTTA TCTTTCAGAT
chr1:45455912-45457198       +   1040  4.10e-03 GAATTCATTA GCAAGAAAAACTAATCCTAGTGCTGAAGTGCGCGGGTTAATGGTCATGA AGTTACCAAG
chr4:235533678-235534527     -    490  4.10e-03 AAAATTTATT GATAAATACCTGGACGTTTCATACCAAGCTTCAGAGCTGAAGACCTGAA CCTTGATGAT
chr5:40761957-40762573       -    135  4.10e-03 TGTTAAGTAA GAGCAAACGACGTACGGTGCCTTATTGTATGTATGCATGCATGCGTTAA TCGGCCACAT
chr2:182501372-182501939     +     64  4.10e-03 TAAATAAGGA GGGGAGCTGGCAGGGCCCTGTGCCTAATGTTTGTGTAAACATATAAATA TATACTTACT
chr10:128221465-12822218     +    176  4.10e-03 GATAGTCGTG GATCGAATACGGAGCTAATCGGACACGGATAGCGTCGGTAACGAATATT TTTGTCGGAT
chr2:181476852-181477513     -    603  4.10e-03 CATACAATAA ATGCAGTAGATCATCACACCACAGATAGTATCAGTTAATGTACCAACTT ACAAGAGGTG
chr2:15527952-15528540       +    127  4.10e-03 ATGCACTGCT GTCACTGAAGACAGCATTCTTGTTCAATGTGATGAGGCAAAGATCACAT AGCTTTTCAA
chr7:22384684-22385844       -    178  4.10e-03 TGGGATTGTC GATCCCGACAAGTGGAAGACACGTAGGGTAGTTTAGCCTTCGATGACAA AGGCCTTCTT
chr9:146283897-146284357     +    325  4.10e-03 AAAATACTTC TTTCAGCTCGCGTGTAACACCCAAAAATATAATTTAAAATTTTAAATAA AAATATATTG
chr10:143611968-14361255     -    101  4.10e-03 TTGATGTTTT TTCAGAAAGAAAATAATAACACACAAATTGCATTAGAAAAAAATTATAA AATTTTAACG
chr3:48518261-48518922       +    170  4.10e-03 CACATAAGTT TGCTAAGGCATGATTAACACAACATAACAGACCTGCATAAAAACCATAG GAAACAATAT
chr2:149093292-149094348     -    757  4.10e-03 ATGACCCAAA TTTGAATACCTCACCAAACGACCATATCTTATATACAGGCGGCGCTGTT AATAAAACCT
chr9:49253164-49253636       +    422  4.10e-03 TATACGTAAT ACTCCGCCAAATTAAAACTGAGCTAAACAAATTTAGTTCCATGCCAAAA CAT       
chr4:168931011-168931507     +    296  4.10e-03 ATTACCCTTA CCAGCGAATCCGGTCGAAAAACTGAAAACAATTTCTAGAATTCCAAATA AATCTAGAAA
chr4:99090791-99091547       +    178  4.10e-03 TATAGCAAAC ACTTTGAGAAATAAGCCAAAAAATCCATATGTAGGAACACAGTAGAAAA CGTTTGGGGG
chr9:106210776-106211484     -    344  4.10e-03 GTATGCACAA CATCTTGCCCAGGTGAGTGATAAATTGACCGTTTTGGAAAATTTCCGGA CATCATCATG
chr5:209757596-209758061     +    160  4.10e-03 TAACTAAATT TAAATTATAAACTACAACTCTATAAACTCGACTGCGGGGGTTAAGACCA ACTCATGACA
chr9:15554666-15555151       -      7  4.10e-03 TGTTCATTTA GAGTTAAGTACAGAAAAAACTAAAGTTTTAGATGGTGTAAACCCTAAAA ATAATG    
chr7:182570274-182571409     +    303  4.10e-03 AGCGTTTACC GAATGTTAGAAACACAAATGACAAAGAAAAGTACTCGGCAATAAAACAT GTATTTTTTT
chr7:117270261-117270736     -    385  4.10e-03 ATACTTTTTG TTGCCATACACTACGTAGGCGCTACTCATTGAAGTGAGCTATAGGAAAT GTATCAGTTT
chr6:165491815-165492831     +    856  4.21e-03 AGGCAACTTT GTAGAACTAAATTCATAAGGAAAACTAAATACCATCAAATACTACTATA CTAATATATA
chr6:167324773-167325341     -    212  4.21e-03 ATGGTCTTTG CTCTGGGTAAACTCCAGGCTTGATCAGTAGAGATCCATAAAGAGGAACT CCATAAACTT
chr4:169924908-169925741     -    283  4.21e-03 CGGAACAAGC GCTCATAGACTTGAGAACCAGTTGGAAATCCTTGCCCACCTAGCCTAAC TTGGCTAAAC
chr4:220756837-220757694     +    634  4.21e-03 CAATAGGACA GATAAAATTATTATGAATTAACAATAAAATAATTTTCAATCATCAAGCG AAGGTCCCTA
chr7:178100828-178101264     -    333  4.21e-03 AGGAAAGACG TGTCATTCCAGATTGCACGCTGCAAAAGATGCTTTGTTCTTCCACCAAT ATAGATTGGA
chr5:182013230-182014148     +    229  4.21e-03 TGTTTATTCC GATAAACATCCGAGAGACACACTGGTATCTTGTCGTGATCCATGCAAGA AACATGGAGA
chr6:156563293-156563749     +    371  4.21e-03 ATCCTTTACA CTTAATGCAAAAATAAAGTAAAAAATGTGCATAAACGAGATTTGATGGG ATTTGAATTG
chr6:156563293-156563749     -    134  4.21e-03 TCAGACTACA TTTAATACCCGGAACGGAGGTTCAAACATTCGATAGGACATGAGCTAAA TTTTAGCGAG
chr3:117430405-117430949     +      6  4.21e-03      GGGAC AGGGACTACCAGGCGAAGTACCACCATCGATCATATATGTAGTCGTAGA TGCGAGTTTT
chr3:27867137-27867730       +     69  4.21e-03 CAGATTACTA GACCATCAAATAAAAACCTACAGAACCTTTAGTTAAATATATATGAAAA AAACTTTAGT
chr4:246722997-246723453     +    409  4.21e-03 TTCCATGTAC ATATAAAAAACAATAGGTATCATAATATTTAGTGATGTGCAAATCAAAT           
chr7:123252553-123253475     -    743  4.21e-03 TATTGATGAT GCGTTTGTAGAAAGGAAGTGGATGGAATGCCTATGTCAACCGGGCACAT ATCTAGGCGA
chr1:216744629-216745296     +    555  4.21e-03 GCACCTTCAT GAATAGTACAATATACTAAAAAACATGGAATAACTTAGCATATTCAAAA TCACTTTTTT
chr7:122413650-122414861     +    502  4.21e-03 GAAAGAAATT AATAATGTACAAATAGCCTCAGAAATCTATGAAATTATACAAAGGTATA ACATATGGCC
chr10:121626474-12162737     +      2  4.21e-03          G GCCCATGGTAGCATAGAGGCAGTTGAATGGTGTCTCGAGAATGGCTAGA GTTCATGATC
chr7:12573228-12573731       +    212  4.21e-03 ATGTTTTAAG GCTGTTTAAAATTGAGAAACAATCTATGTCAGATGTGTCAACAGAGATA CAATTATACT
chr7:12573228-12573731       -    105  4.21e-03 CAAGCTACTT TCCACAAAAGAAGTAACAAGACGTCCATGTGGAAACAGAGTTCACTAAG TTGTCTTAAA
chr10:10095590-10096054      -    329  4.21e-03 CTACTCCACT GTCCACTCCACGGCTCCAATAGGCCAATACCGGTTCATCTCTACAGGTA CATGACTAGA
chr2:132260192-132260774     -    128  4.21e-03 CTACCTGATC TTAGCAAGAGCTACAAGACACGTTTCTGATAGTGTCTGGGACATACAAT GTTGTGCCAC
chr1:71758302-71758821       -    218  4.21e-03 GGATTAACAG GCTGTCAAGACATAGCGGTACAATATTTAGGCCTCTACAAAGTTCTAGA AGCGGAATAC
chr9:131489434-131489880     -    118  4.21e-03 AATAAGTGTT AGTGAAAACTAAAACTAAGTTAGGATGAGAAGGTAGATGGAGAGAGAAG TCTTCTCTTG
chr8:138719586-138720223     +    522  4.21e-03 AAATTTACAA CTTAATACACAAGCTACAAGCCGAGGTTAGCGTTAGAAATAAATATGAG TCCGAAAGGA
chr10:16163587-16164029      -    249  4.21e-03 ACTTTCCTGA AACCAGCAGACATTCGTAAGGGATAAATCAAATTTTAAATAGCACCTTG TTTCTTAACA
chr10:16163587-16164029      -     22  4.21e-03 CCACAATATG GGATATAGAGATCAATAGAGAACAACATAATGCATGATGCAGACCTAAT GCTTAAAGGA
chr5:169582121-169582577     -    322  4.21e-03 AGTAGTTTTT ATGCAAATGACTCTCTAAATAATAATTTAGAGAGTAAAATTTAGAAAAA TTATTGGAGA
chr3:206580481-206581120     -    288  4.21e-03 AAGTTTAACT TCACATATAACAAATCACATGATTACATAACTTGGTAGCTAGACAAATG ATAACTAGAG
chr10:92769458-92770036      -    200  4.21e-03 GTTTCTCCAT TAAAATATGAGTCGCAAAGAAATGTAAGTCGCTTCCTTCCTCTGCACCA TCTTTGATCA
chr4:73015174-73016084       +    628  4.21e-03 TATTATTTCC CTGGAGCCACAAAGCTGACTGGGAGACGCCACCTAGATCAAGTCGTAAG CTTCACTGTT
chr8:158306779-158307244     +    163  4.21e-03 GTTTATGTCC ACTCAAGTAAAAACTAAATACCATTATGCTACATCGTTTCTCAAAACAA AATAAAGACT
chr4:171098552-171099040     +    281  4.31e-03 ATCGGTTCTT GAACAATTCGAAGACGATCCGAAAAAACAGTATTCGAAACGGGAATTTC CTGTCCCGTT
chr5:1631677-1633578         -    393  4.31e-03 CAGGCTATAT GGTCCATTAAACGAGTTAAACATCCAATTAAATGGGATACACAAACAAT TAAATGAAAA
chr3:211712132-211712878     +    454  4.31e-03 ATATGAGCTC GAGCTCTCCAGTGTGCAATGACCAAGGTTCAGGTGCCCAAATCAATAGC ACTGCATCCT
chr6:73473308-73474054       +    285  4.31e-03 CATAGGAGCA AGGAAAATAATCTAAAAAATGTTCCAAAAGGCGTCTTAGATGATCAATG GGTCACTCTT
chr1:45455912-45457198       +    362  4.31e-03 CAATATTTCT TAGGTACATATAGAACCGACATTGCAAAATATGTGCAAGCAATCAAGCA TAAAGGACTG
chr4:163841011-163841470     -    109  4.31e-03 TAAATGTTCC AAACAGGCAACGGTCCATGTGACATCAAACAGTTCCAGATTTAACTTAG TACCTAGGCC
chr2:201093195-201093697     -    265  4.31e-03 CATTTCTATT GGAATGTCATGCAGCCAGTCAATAATGTGGCCAGTTATGATGATGACCA CAGGAAAGCT
chr3:188364993-188365694     +    254  4.31e-03 AATACAAAAA TAAGTAATCCTTATCCAAAAATGTATAGGCGATGCGAAAAAATCATATG CTGGAAAATT
chr3:211550766-211551690     +    742  4.31e-03 TAAAATTAAA GATGTAATAAGGAATCAACTAGAGATGGCCTTATTACGAGTTAGCCGAC TTTGTCACGT
chr7:122413650-122414861     -    958  4.31e-03 ACTGGATTTA GGGGTGAAAACGGGCGGATACGGACGGATAGTAGTTCACCCTGTATCCT ACCCTAATGT
chr10:72370844-72371693      -    717  4.31e-03 TTAGAATCTT TTAGAGAAGACTGTAAATGACGGATATAGAGGATGTATATAGAGGACAT TGCTGGAGAC
chr5:224030937-224031751     +    508  4.31e-03 CATCAACCAT CATAATATAATATAAAACACTATTATTTAGGGACGGATGGAGTAATATA AAACAAGTAT
chr6:141425243-141425931     -    311  4.31e-03 ATGACAAAAG TGGTCATGACAAAGGAAATGAAGTAAATATACATTAAGGCCCTGATGTG CTTAATAATT
chr8:7208929-7209373         -    231  4.31e-03 TAGTGGCAGT GGTACCAAAGCAATAAATAAACTGAAGGGGTGTTTGTCACACCCGGTTT TAGGGGTAAA
chr5:194377997-194378546     -    367  4.31e-03 TGTGTGTTGT GTCCTCAATGCAATGAATGAACCTAAACTTGATTGTGAGCTCAAAACTT ATATAACTCA
chr5:129421000-129421652     -     19  4.31e-03 TCAGCAATGC AAGCCTCCAACAACGTGATAATAAACTATTGGTTCTCACATGTCATTGT TATAGTATTT
chr1:250768425-250769096     -    540  4.31e-03 ATATGTTACA TCAAAAGCAAGATATATAACACATCAATTTAGGTTCTTGGTACTATCAG TGAAGACACA
chr5:222514907-222515726     +    358  4.31e-03 AGTAGACCAT CGTATAGGGTACTTAAAGAGCATGTAAGATGTGTCTAAGATGACCAGCA GTACTCACCG
chr7:12682331-12684798       +   2144  4.31e-03 CAGTTTTAGT GATCAAAATAATATCGAGGCCAATGGGAATCTTTCAACCATGTAAGAAG CTCAAAAGAA
chr4:234479191-234479627     -    166  4.31e-03 AGACTGTCAA GTCCAATGCACATTCCACAACCACTAACATATATCAGTAACTATAGACA CATGTAACTA
chr5:26030068-26030561       -    142  4.31e-03 CTGCTTAGAC AACCCTCGAAATTACGGATCGAAACCTCTTACCTGGGGGGTCTTGGAAA TTAAGCTCAC
chr3:231442118-231442947     -     23  4.31e-03 TATCACGTCA TCGAAACGAGGGGTAAAATAACAATAAACTGCATTGATGTTTTTGTCTT TTCTATTAGA
chr1:290651127-290651935     -      8  4.42e-03 AAAATCTCTC AACAAAAACAACATCACGAGAGATATATGCTCTTCTTGTTTTAAGATCC ACACACT   
chr6:90318630-90319341       -    461  4.42e-03 TTGGTTAATA GGTAAAAGGATTGTCCTCTGATAAAAATTGAACTTCAAAAAAGGAATTC TTTTGATTCA
chr4:235533678-235534527     -    394  4.42e-03 TAGAAGACAA TATAAGGAAATGAGCAGAGGAAGAACAATCAGTATGTTAGATTTGTATA ACTAATGGGT
chr4:160183768-160184468     +    285  4.42e-03 TTTGATAGGT TAGGAATCAGATAAGATAATAAATTTAATGATTCAGAACTAAATATAAA ATAATGATGA
chr10:61216655-61217803      +    331  4.42e-03 TTAGAGGAGG TTAAATACCCACATCAAGAAAATCTTTGATTTCTAGAGGCCCCTGAGTA GAGTTGATTG
chr3:19482303-19482871       +    363  4.42e-03 CATCAGTATA GTCTAATTACAAAACTAATATACAATTGAAGACTAAATGATGAGACAAA TTTATTAAGT
chr4:231395550-231396014     -     78  4.42e-03 CTTAATGCTA TGCAAGAAGAGCAAAAGTCATACTATATGCGGTCGCGGGTACAAATCGT GAGCCGAATA
chr5:98809204-98809867       -    607  4.42e-03  AATCAACCA GCCCAACTGCCTATGCCTAGCGAGTCCAGAGTTTTGTAATTACCAAAAG GATGTAACAT
chr6:138390440-138390894     +    163  4.42e-03 GCAGCTTCGA GTGCCCGTACTAGTACAACAAACAATACAGAGGTAGGGTCAAAACTGTA CTAGCACAAA
chr6:138390440-138390894     -     65  4.42e-03 TAGCGAGGTT GAAGAATACGAGTACCGCACGATAAAATATTTATTAATCAATGCCGTGC ATTTATAGCG
chr4:203030315-203030907     -     59  4.42e-03 ACGTTCTATC GACCACTTCGAGGCTATCTATAAAGGGGACGATTCTAGACAGGTATGTC TCACATACGT
chr7:149269290-149269823     +    317  4.42e-03 TATAAAAATA GAAAAATAAAAGAATTATATAGTCCAAACACTTACTAGGCAGTTAAAAA TCATTGACAT
chr7:49778372-49779309       -    326  4.42e-03 ACATCCATTT GCTACAACATAAAATATAAGCGCTACTTTTGATTGTCACTAGTGAAAGT TATATGGAAT
chr4:248377469-248378184     -    511  4.42e-03 ATTAAGTCAC GACATGAAAATGATAAGTAAAGTATTGATTATGTTGAAACTTCGATACG TATAGTGATT
chr4:25519307-25520099       -    734  4.42e-03 CTTATTCTAA ATCAAATAAAAAATTGATACCCAAATAAGTGCTCGTTTTCAATCCTAAG AAAAAAACAT
chr7:12682331-12684798       +    822  4.42e-03 TTTAAACTCT ATAAGTTTCCAAGGCCAATAAGCAACTTGAAGGTCTAGCCAATTATGGT CTTTAAGATT
chr3:219217210-219217780     +    106  4.42e-03 TGAATTACCT TGTAATTGATTCAAAAGATCCAAAGAAAAAGTATGTAAGCTTACCAAAG TTTAAGAGAA
chr5:206242969-206243626     +    191  4.42e-03 CATGAATAAC AAGTTAACAAAGATCACAAGTTCACAATTCACATGCATAACAAGTTAAC AAAGATCATA
chr4:28551555-28552067       +    252  4.42e-03 GGGAAAGCTA GATGAGAGAACCACTAGCTTCCAATTTATTAGCTACCCTAAGAGATCAA ATCGTCTTCA
chr4:3746594-3747159         -     17  4.42e-03 CTCAGAAATT TGTCAAAACGTACAGTAACGAGAAAGGCAAGACTTGTACATTAAAAATA ACAAATTTTT
chr3:50425036-50425609       +    492  4.42e-03 ACAATAAAAC CACAATATCGCTCAAAACCGAGAACTGTTTGGTTTTATTGGAAAAACAA AGTATATATA
chr6:73473308-73474054       +    191  4.53e-03 ATACCCTGCC CGCATGGAAAAGTGGATACTTCGAACTATTGGTGAGAGATGGAGACAAC ACAAGTCCAA
chr7:130542289-130542895     -    327  4.53e-03 CATTTGTATT GTTATTATGGACTGAATAGATAAAAAATAAGGATAGAAAATGATAGGGG CAATTTGATC
chr4:220756837-220757694     +     67  4.53e-03 AAATGTTGCA TCTAGATAAAAAAAGGACTGAGGCAATGTACTTTGTAACAATATATGCT ATGAAATTCA
chr5:101699832-101700492     -    258  4.53e-03 TACATTCCAC TCTCTAGCCTTAAGGAAACGCACCAGTGTTTCTTTGGGATAGCCGTGGT GCATATTCTG
chr1:296883537-296884008     +     22  4.53e-03 TCCACTCATA TGACACAGAAAGTAAACTGTCAAAATTGAAGGGTTTTGATTTTCCTCCA AATGGACAAC
chr7:160219754-160220363     +    419  4.53e-03 TCTCGCGTAA ATGCAACCAAACACACATACGCTCGACCAAAGTTAACGCACACGATGAT TCATAATAGA
chr3:101039255-101039794     -    409  4.53e-03 AATGATCCCT GCGAATAACGCGGCGAGGTAACCCGGACCGTCGTCGGTGTAGGCGTCTA GCCTCAATGT
chr7:45969617-45970080       +    142  4.53e-03 TTAATTCCAT GTGCAACCAAATGATAGAGTTCTAAAAAGTTGATTCCAGTTCTTAATTC CATGCTCCAA
chr1:267139386-267140262     -      6  4.53e-03 TTGAATACCG ACGATAACAAATTTGAATAAGGCGGTATTAATTTGTAGTGTGATATCGG TTACG     
chr9:119317360-119318678     -    118  4.53e-03 ATACGTACAT GTGAATAAAGATTAAAAATAAAATAATAAACACTTAACAACAATGATCA TATTACTCAA
chr9:144965339-144965817     +    151  4.53e-03 GCCCCAAGTT TCACTAAAACAAGGCCTGCCGCGTATGGTCTCGGACTTCCAGAAACGCA TCATGGATGA
chr5:37971718-37972526       +    253  4.53e-03 GATCACCCAT CTTATTCAAAATATTTATTCAAAAATATAAAATTTTAAGTTAAGCAGAA ACTACCTTAA
chr1:219788620-219789208     -    253  4.53e-03 GCTCGAACCT GGAGATGCGTCCATCAGTGAACCACATGCCAGTTTTATAACGAGTGGGG GCAACAATCC
chr2:194802045-194802483     +    143  4.53e-03 CTTATAAACT TATCAAATCTTCTCTAAGAAACTAAAAGTTAGTTACAATTAGAGAAGTA TAGTTTAAGA
chr10:2226567-2227384        -    249  4.53e-03 CTCCAATTTT GAGGAATAATTAGGAACAACACTAGGATAGTCATGTCCCAATTCCTAAC CATGAACCAA
chr4:207765648-207766111     -      1  4.53e-03 GGGAAATCAA CTAGAGAAAGGTAGAAACACATACCTCAGGGATTTAGATACTAGAAGCA           
chr8:61930277-61930731       +      3  4.53e-03         AT GAGAATATAACCGCGCGTTAAACTGATGAACATGTGTGTGAATTGTGAA TTGATGAGTG
chr2:239863344-239863866     -     35  4.53e-03 CCAGGAAATA AAGAAAATAGGGAAAAAGAGTTTAGAAATTGATTTTTAGTTTAAAAATA ATTGCAGAAA
chr4:38279669-38280345       +    267  4.53e-03 TTCAAATATA GTGGTAGTAGAAAGCACCCCTTTGGCTAGAAACTTTAGAAAATCCTAGT AAAATAACTA
chr2:146863984-146864851     +    236  4.53e-03 TCTTATCAAC GAAAACTACGTCAGAATTTTAAAAAAGTTAAAATTCGAAATTTTCAAAA GACCTTAGAT
chr9:103798253-103799110     -    406  4.53e-03 AGGGAGGCTA GAGCCAAAACATCTTATATACCAGTATAATTCCTGTGTCCTACCACGAC ATATAAATAT
chr9:24182003-24182502       -    410  4.53e-03 TCTTCTTCAT CGAGAAATAATGCTAATAAAATAAATAATTTATTTTCAGAAAGGATAAC ATCCTTGGTT
chr10:135097211-13509785     -    365  4.53e-03 CGTGTAAACC ACGGACATACGCTTCAAACAGCGGGCAGTCCGTATCGTCTGGATCTGCG ATCGAATAGT
chr10:92616880-92617367      +      2  4.53e-03          G TATGTTGAACTCATTAAAGACATACAATAATGTTGGACATAACAAAGGC TTTTGACTCT
chr2:13321620-13322427       -    670  4.53e-03 CTATATCTCA AATGAGTAACCTCGTAACTAAAAAATTAAACATGTCATACAAGAAAGTT GTCATCTTAA
chr1:194418771-194420134     +    937  4.53e-03 TGGGAAGAAT CTGGCTATAAAGAGAATGTGAATATCATGAAGATTACTACTGAGAAATA TAAAGGAGTA
chr4:207512006-207512550     +    115  4.53e-03 TTTATTTTCT GGAGAACAAAGATTATGTAACTAACATAATGAATTCTTCTATATAAAAA AACTATCATT
chr10:113651190-11365167     +    286  4.53e-03 CGCGAATTAG TCATTGCTCCACTGGCACACCGGACAGTCCTGTGGCGCACAGAACAGTC CGGTGAAATA
chr4:169169745-169170476     +    508  4.53e-03 TTGTTCTTCT GAAGGACGGAACGGAGACTGGTCCATTAGAGCATACAGCTGGTACAGAA TCTCATTCCA
chr3:231442118-231442947     -    385  4.53e-03 AATGAATATA GCTCTAAAAACAAGTAATCAATCAATGGATAAATTTGGATAACATAAAA ATGTCCTTCG
chr6:95866717-95867618       -    595  4.53e-03 AATCATCTCA ATACTGGACAACAAAAACAGGTCAGTGTACTATTATCTGTAAAACAACG TCTTGCTCTG
chr10:90026893-90027725      -    137  4.64e-03 TACCACTAAT ACTCATAAAAGACGTTAGTCCAAAAAGATCCATGTGAAGTAATTCTAAT GGTTTATAAG
chr5:1631677-1633578         -    480  4.64e-03 TCTTTAAGAG CAATGAATAATTAGAAACACAGTGGCAGTGCTTTCCTAAACGTTAAACA GTCATTCACA
chr6:73473308-73474054       -    405  4.64e-03 TATCCTATCA TAGCAACAAAACATGAATATAAACTAAGTAGCATAGGTCTTTCATTACA GGAATAATGG
chr8:46132418-46132873       -    148  4.64e-03 ATGGTTAGTG ACGAAAATAGCGTGTCATAAAACTATGACGACATATAACATGTCACTAA ATTTATGACG
chr9:147573133-147573628     +     48  4.64e-03 ATTTGAAACG AAGAGAATCTAAGACTAGTACAAAATATAAACTTTGAGATACTCGAATT ATGACTGCTA
chr5:192838027-192838519     -     46  4.64e-03 CGCTGCCTCC TACAAAAAGCATTGCACAATTAAATCAAAGAAATGTAGTAAGAATAACA TTGATAATTT
chr5:218348865-218349475     -    395  4.64e-03 TTTCTTATAC TATAGAAAAGAAATAAAGAAATAAACATTTGAATTCAGCATTATTCCAT GATTTCTATT
chr5:123844280-123845034     -    192  4.64e-03 ACCATTAAGG GAAGTCATCCAAAAGTAACAACACCAAATCAAATACAATGTAAGAACTA ATTGTACAAC
chr10:61216655-61217803      +    484  4.64e-03 TCACCTCATA GGTCATGAAAATATGTACAAATCTATGCATAGTAGCTAGGGAAGGTAGA ACTAAGAAGA
chr1:229778575-229779246     +    138  4.64e-03 TTTAATAAAA AAACGTGCACAATTAGCATTGGAAAAAAGGGATGTGACCTAGGTTATCA CGTAACAGTC
chr10:128221465-12822218     -    451  4.64e-03 ATGATTACAT GTGAAACCACCATAATAATAAGTGAAACCACATGTCATAATAACACGTG AAACCACATA
chr1:70047257-70047865       -    550  4.64e-03 CATAAAGAAC ATCAAAAAATCAGCTACCTAAAATATAGAAGACGTGCTGGCATTATCAT GCAATTTGTG
chr2:177383163-177383847     -    612  4.64e-03 CTTTGTTAGA AAACAATTTAATTAAAAAACCGTAGTCGCGATGTCACGGATGACAAAAA GGAGATTAAA
chr8:106823618-106824392     -    266  4.64e-03 GATTTCTCTT GTAAAAATGAAAATCTTTTGGGAAAATGGTATTGCCAAACTAGCCCTTA AATATCTTAT
chr4:231395550-231396014     +      6  4.64e-03      AAACT GAAACTTAAACGATATGTAGCACACTGACATCATGCAAATTGAAAAGTA CATAAGCTAT
chr8:170915000-170915490     -    355  4.64e-03 TATCGGATCA TTAGAACTGTTCAGCCAACAAGCACTAGCTAGCCTACAAAACAGAATCA AAAAATTAGT
chr1:219081387-219082016     -    182  4.64e-03 TTAAAAGGCA GACCTCATGCTTGTCCACAAACATTTTGTTAGCTCGCAGGTATGCTTCA ATCATCGACA
chr9:130386628-130387172     +    387  4.64e-03 CGTGGGGCCC GTAGATTCGCCACTGTCAATACAAAGGGTTAGTTACATGTCCGCGACAA TGACCAAGTT
chr5:98809204-98809867       -     22  4.64e-03 CTTTAGTAAC CTTCAAAAATGGTCGAGTCCGGTGCTGTTTAGATTGGTCGAGAGCGTGA GTGCAATTTC
chr7:13902471-13902960       -    251  4.64e-03 TTCCAAAAAA ATAAAAAACAGTTACATAACAAAAATTGACGTTTTGTTCACTTGTTGTG CTTAATATGC
chr1:258836135-258836654     -    293  4.64e-03 ACTAAACAGT ATCACAATAAAAATTAATAAAAATTATGATTTTTTGAATAAAATGAGCC GATCAAACTT
chr2:16502551-16503988       -    372  4.64e-03 TTATCTATTT GGGGTTGTCAAAAGGACACATCACGATTAAATTATTTTTAAGGGCTAGT TTGGAACCCA
chr3:48518261-48518922       +    459  4.64e-03 TAGCACATAT AAGTCCACCGCTTTGTCCTCAGGAATTATCGATGTGAAACTCAGACAGA ACTTGCCAAG
chr2:211478365-211478884     -    237  4.64e-03 ACACAAAAAA AATATAGAACATACGGCATCAAATTAAATATTATTTTGGCCCAAAAAAG GGTGTCAAGA
chr1:121018077-121018909     -    248  4.64e-03 ATTGGAGGCT GATCATTCACTAAACAAGATGGAAGAAAATGAGTTTCCTGTAATCTCAA ATGACTGCAA
chr6:176745656-176746223     -    383  4.64e-03 TAGAGATTTT GTGAAGAAATCAGCAAGATTATCACAAGACTTTGTCTACAAGATGTTTA TATCTCCATT
chr7:159881082-159882024     +    111  4.76e-03 CTATACAGAT ATACATGTCAAGCGAATGCAAACGCTATTTCCACTTCACAAGTTAAACA TAAAGTTAAG
chr6:114083306-114084002     -    231  4.76e-03 ATATAATAAA GTGGTTGTAAAAAGGAAATATGCAAAGTATTGAACTATCTGACTCTCCA AAATCTTCTG
chr2:138366635-138367290     -    211  4.76e-03 TTGGTATTAT GCTGATATTATGGTTGAATCGCAGAAAAACATCTTCAGGAAGATCTTTT ACAACCCTTA
chr6:77212103-77212594       +    231  4.76e-03 GCCAACCTAA ACATGCAACAAAAAGAAAAGTTAAATGAATTGATTAGTGCTATTCATGA GAAGGATGAT
chr4:187951951-187952577     -    451  4.76e-03 ATAAATCTAG ACACATATACAAAACACAAAACACGTATATTAATTATTATATAAATTCA TTGAAAAATT
chr1:70047257-70047865       +    206  4.76e-03 TAGATTCATC CAACTAATAGTGGAGTAATAGGTAAAGTTAATTGGGATAGATAAAAAAC TTTCTAATTA
chr8:106823618-106824392     +    719  4.76e-03 GTAACATCTT GGTTGAGTCGTATGGACAAACCAGGATGTGAGTGTGTTTGAGCAACATT ATCTTTGC  
chr1:15823636-15824500       +    456  4.76e-03 ACTCGGGCTC AGATCAAATAACAGCCATCGAGAGTTTGATTAATTGAGCTTCAGATGAG ATTTATAATT
chr8:146204384-146204931     -    302  4.76e-03 CTCACTGATC AGCCGGATACAAGGCAAAGCCCCTTGCTGACGAGTCGTCGATCCGGGCG TTTAATCACT
chr7:13902471-13902960       -    438  4.76e-03       AGAC GCCAATGTGGATGTAGGACCAAAATTTCATCTGTGGGACAATATAAGAT TCTACTACCT
chr8:121955083-121955758     +    459  4.76e-03 GTCTTATTGA AGGAAAATGGATTCCCCGAAGATAGATAATATGCTTCAACTGCCAAAGG ATAAGCTTTC
chr5:217264755-217265408     -    585  4.76e-03 GTGTAACCCT CTTGACGGATCGACCAGGCGAAGGCTGTGGAATTCCAGCATGGACATCA GGTTTCAGAG
chr5:217264755-217265408     -    359  4.76e-03 CAAGTACTCC GTACACGTACGCTGCTAATGGCAAAAAATATAACCAACGCCCACCCATA ACCAAATCTA
chr5:131298485-131298992     +    375  4.76e-03 ATAAAAATAG GATCGTAATAACAACCTACCAGAGCTATCAACCTCTCACATTGGCCAGA TATTTACGCT
chr7:4812142-4812733         -    221  4.76e-03 TGAAATACAC TTGAAAACCACATTAGTCATAGCACATGAAAGAGATATGATCAAAGGTA TATAAATGAG
chr7:35670970-35671736       -    451  4.76e-03 TGTTTTGCTA TGCAATAAAAAAACCCAAACCTCTCAGTACATGTGTCAATTATTCATCA CACATAAGGT
chr10:149508812-14950926     +    248  4.76e-03 AACAACACTG CCGCCTGCCACTAAAAAACAGCTACAAGATTTCCAGAAACTAATACATC ATCTTCATGA
chr3:34180553-34181117       +    405  4.76e-03 CCTAAAGTTT AAGCATAAAATAGTGTTAGAAACAATATAAATGTTGATTCACTCCCAAC CAACATTCAC
chr2:212775014-212775474     +    146  4.76e-03 TGTATGCATT AAGTAAGATATATTCGAACCAACACTTATCTTTCTTAGAAAACGCCACA GGATATACTA
chr4:188735193-188735948     +    490  4.87e-03 ACAAATCCAG GGAGCAAAAATATCTATGAAAAAATATTATTGTTCGACGTTGTTACTGA GTAATCTAGG
chr9:150736141-150736890     -    245  4.87e-03 TATATAATAA GCAGAAACAGAGAGTAGTATGAATTTTAGATCAATGGGACAGTCCAATG CATACGTCAT
chr4:220756837-220757694     +    564  4.87e-03 CCGTAACGAA ACGAATAGCCTTATAAATAAAAAAAAGGGTTAATGTCAGTGTAACAAAA ATCAATGCTG
chr7:40723802-40724339       +    136  4.87e-03 AATCGTCTCT GATGTACAAGAGAGCTCCTGATATGACGCCTGCGTAGAGATTGTAAGCA TTAGCGGCAG
chr1:252353849-252354334     -     19  4.87e-03 AGTTTCTAAG AGGACTTAAGAGGGACAACGACCAATTCTTAGTGTTTTCAACATTCAAC CTCTACAATC
chr1:173775124-173775607     +    371  4.87e-03 TGACATGGGG TCGGTAGTTCAATTCCCACAAAAAGTGTAATGTTTGAATTTTGCAAAAA AATGTTGTGA
chr3:27867137-27867730       -    380  4.87e-03 TAGCTCGACA AACGACGACACAGACTTGAGTGAGCAGGTTGGCGTTGGCGGTCGCGGTC GTAGCGCCTG
chr10:2226567-2227384        -    672  4.87e-03 TCATATGGAT TGGGATAGAAATGAAAGCCCTAAACGGTTGGCTATTGGACTTTCCTAGG TTTGACATCA
chr9:6032839-6033355         +    167  4.87e-03 CTTGTTTTAT TTACAATCAAACGACAAGTAGTAATTGTTTTAGTTTGCCCATTCAAGCT TAACAAATAA
chr2:16502551-16503988       -    660  4.87e-03 CTAAAATTAA TTAAATAAACAATTAAATCATGAACCATTACCATCCATATATCCATCCA TGATATCAGG
chr1:182384447-182384900     -    161  4.87e-03 ACAAATATTT GAGAACGAAGATAGTATTAATTAAAAGTCCAATTTAGTACCGGTATCAA CAAGTACTAA
chr8:28316070-28317213       -    356  4.87e-03 CCGCAGTTTT GAGTAAACCATGATATTTAAAACTGAGTTTTGACTCTACAAACCAAACA CCTTTTAAGC
chr4:224055637-224056111     -     73  4.87e-03 CCCTGGCACT TAGACAAACATAATTAGCACACAAAACAATTGACTAAGTGTCTCGAGCA TACCTTTTTG
chr6:174202051-174203004     -    846  4.87e-03 TATGTTTTTG ACTCACCAAAAAAGGTCACAATGACTTACCCCTCTGTTCCAAATCAATA TTTGTTTTAA
chr3:111846458-111847091     -     79  4.87e-03 AAAAATCACA TGCTGGAAAATTCCGAAAAAAATTCCGAAAAATTTCCGAGACACAAATC CGGTAATTTC
chr10:112580461-11258101     +    308  4.87e-03 ATGAGGTTGT CATAAAACACATCAAGAAATGTCGTAAATTGGTGTAAGATACAACAAGA AGTGATCTGA
chr7:179386476-179387608     -    376  4.87e-03 TCAATAACTT CATGTGGAGTACATATATAGACAAATTGTATGTTCTACACAGACACAAC TTTTATCAAG
chr4:188735193-188735948     -    421  4.99e-03 TTTATAAGTA TTCAGTAACAACGCCGAATATTCAGTAATAACGTCGAACATTCAACAAC AACGTTGAAT
chr6:132085333-132086012     +    399  4.99e-03 ATAACTAACC TTAGACGGAAAAGTTAGGTAAAGTGTGACAACTTAGGTAGCGAACAAAC ATGCCTTAAG
chr1:303642810-303643449     -    255  4.99e-03 ATGATGTTGA TCCGAGAGAGCGAGCGCGGGGTGAGAGGAGAGATTTGCAAAAGTGTGAT TAGGAGCGGA
chr6:139285422-139286123     -    305  4.99e-03 CGGTAATGAT AACAATACACATTCGAATACCGATGATAATAAGTTTGAATATGCCGATA CCGGTTACTA
chr4:207765648-207766111     -    387  4.99e-03 TCTAAACAGG GACTAAGTCCAGAAGGCTAATGCATTCAAGACTTTAGACCAGATTAGAA TATCACTAAT
chr9:6032839-6033355         -    370  4.99e-03 TTCGAACAAG TCTTTAGTGACCATGCAATGATCTAAGGTTTCTTTGAACAATGGCTCGA TATCACACAT
chr9:6032839-6033355         +    271  4.99e-03 ATATCTAAGT GATGGTAAGCGTGTATAAATTGACCTAGGATTATTTAGAGAAAGAAAGA AACTCACTTT
chr8:35042553-35043199       +     21  4.99e-03 TTACAGTGGG GCTCATGTGAAGTGTAAGGCTTACCAAAGAGAATGGTTAAAGTTGAGCG TTGCTTTTAA
chr6:175993233-175993917     -    125  4.99e-03 GTTTAGAATT TATGATTAAAAAACGTTAAAAAAAGTGTTGCCTTTACGCAAGCTGCTGA TCTTTAAAAA
chr1:302408760-302409266     -    353  4.99e-03 TCTACATAGA GCATAAAACATGTGCGGTGGGCAGGTGGGATTTGAGTTCGCATTCAAAA AGTGTGTTTA
chr1:33689344-33689957       +    328  4.99e-03 TGTAGTTTTC GTTGACAAGATGTTTCAAATAAAAAAATTTCAAACTACAAAGCTCTATA ACTTCTTAAG
chr3:216785163-216785673     -     49  4.99e-03 AAATTTCTTC TCTGACAAAGCATTCCCCACATCCATTCCCCGCGGGGGCCTATTAAACT TGCACATTAT
chr6:159002461-159002949     -     96  4.99e-03 CGTTACATTT CTTGAACCAAACAGCACCCTAGAACAGTGACTCTAGATTTTAACCGCGG GCAATGTGTG
chr4:201330389-201330965     +    229  4.99e-03 GTGATAAAAC AAACTACAACAAAATAAATGATAACTCATGATTTTTTTAATACGACGAG TGGTCAAAGT
chr9:159809326-159810035     -    299  4.99e-03 TGTGGCATCA CAACGGACGAGGGTTGCACTCAACCCCTCTCCAGTGATCCAAAGATCAA CTTGAATACC
chr3:23952421-23953204       +    115  4.99e-03 TTCAACACTA GGCAAAGACAATTTAAAAATCACATTTTAAAGCAGTAAATTAATTAAAA TGAAAAAGTT
chr9:153768790-153769417     -    376  4.99e-03 TATGTGAAAT GATAAGAAGCATGATAAGGTTCATAATATAAATGTATGAGAGATAAAGT ATAAAACCAG
chr8:11937103-11937736       +    447  4.99e-03 TTTTCCTCTC TAAAAAAGCCAATGAAACACTAAGCTTTGGAGACAGCTCCCTGGGAAGT AAGCAAAGAT
chr9:159831307-159831926     +    234  4.99e-03 CACATATGCC ACAAATACAATATGCCACTAATACATTAATGCAATCGAACTAAACAATA ATACTAATAG
chr9:15668847-15669381       -     44  5.12e-03 CATCAGTATA ATGCAAGCAAGTAAAGCATCACCATAGAGTCTAATTATGAAAGAATTCA ATAATTCTGA
chr7:100332944-100333805     -     16  5.12e-03 ACCCAAAGAA GTCGAGATATATATCAGGAAAAGCAAGGATGCGTGCTTGTCAGCCAATT ACACTCGTAA
chr10:132815180-13281586     +     63  5.12e-03 GTATATACAT GTTTTGTAAAATAAAAAATATAATCGTGTCGGGTCGGGCCAGCACTACG GACCGAGGCT
chr9:150736141-150736890     -    505  5.12e-03 AGAATTGTGC TGTCAAATACGAAATCAAATTGCACAAGCAATTTTCTACGCGCCTTGAT GAATAGTATC
chr5:26688782-26689232       -    397  5.12e-03     GATCAA GGCTGGATTCACATCTAACAGAATGAAAATATTGCTTGAAAGACAACGT TCCTTGGCAA
chr10:4182996-4183636        +    550  5.12e-03 TTACAGATTA GTCAGAAGCATTAAGAGGTTCAAGAATAATATGACCACAAAGAGATAGT AAAGCTCACA
chr3:212512767-212513202     +    273  5.12e-03 CCGCTACAGG GTCCCAAAATTGTGCAAACCCCACCACTTTGCATAATTGAAGCACCTAG TAGGAGATAT
chr3:182978496-182979048     +    150  5.12e-03 CCTGTGTACA GTGCTAAAAATCGGGATCAGTCGCAGGGTAAAAGGTCGAATTCGATGTA CTCTTGGTCA
chr5:31276151-31276751       +     76  5.12e-03 CAACTTTATG CTGATGGGGGTTACCAGCTGAGAATTAGGAGTCTTGAGGGTACCCCTAA TTATGGTCCC
chr10:80578309-80578750      -      6  5.12e-03 AAATTCAGAC CATCCATACACTAAGGAGCCGGTAATCCCAAGTCACAGACCGAACCGCC CATTC     
chr7:169664811-169665376     +    201  5.12e-03 TATAAAAATT ATTATTAGATATAATGAAATACAAATAATAAGTTGTATAATGAAGTGAC CTTACACTAA
chr2:1715874-1716327         -    305  5.12e-03 CTCTAAATTG GAAGTACGAGAAATGACACAAGGGAATGTACCTGTCCTGTCTGTCCTAA GTTGTCCCGC
chr3:45038461-45039321       -    487  5.12e-03 GATTTCTAAA GTGGACCAAAACAGGGCAACACAACTAGAGATAACAGACTTTCATTCTC TCAATCTATC
chr2:15527952-15528540       +     15  5.12e-03 GAACTGACAA GTGGATAGCAATGTTGGACTAATACTTCATTGAAGCTTGCACCACAACA GAAGAAATGA
chr2:50031351-50031868       -    167  5.12e-03 TCCACAAGAA AACAAAATATCAAGGAAACTATCATATGATCATTACATGATCCTATTAA TTAAAATATA
chr3:184694318-184695007     -    616  5.12e-03 AACCGTGCAG CGTCAAATAAATAAAAACAGAGGCAAGTATTATTTAAATAAGATATTTA ATTATTTATA
chr1:28540887-28541670       +    254  5.12e-03 CATCAATAAT TGTGCACTAGAAATGATACTTAGAGAAGATTGCGACGAGAATAGGAGTA AGCGTGTTTA
chr8:168521758-168522211     -    350  5.12e-03 AGCAAACATG TACAAAACGATCCACCAAGTACATACCTTTTGTTTGACAAGGCTACAGC CTAAGCTCCA
chr5:113727863-113728987     +    979  5.12e-03 ATATTGGGTA TTTTATACCCACAGGTTAACGGGAATGGGTGATGGCGGAACATTCTAAT ACCTGTTTAC
chr3:204469838-204470322     -     15  5.12e-03 CTTGTTTGTT TTGGAAACCAATGTAACGTAATAAAATTAAAAATGTGAGTTTTGTAACA CTTTTTCAAT
chr4:99090791-99091547       +    486  5.12e-03 CTTTGTTGAC TTCCAGATCGAGGGGACTCGACAAAGAGGTTCTACGTTAACCCTAACTG GCCGGCCCCA
chr1:67862908-67863359       +    399  5.12e-03 TATTTATATA AGCCAAAAACAATGCTACCAAATAGTGCTATGTATGAAGAAATACTTTG ATTTT     
chr9:115960236-115960715     -    146  5.12e-03 TCGATAATAA AACGACCTGAAAGTTTCACTACTAGTAGCTAGTCAGATCTTGAAAAGCT CGTGAACGAA
chr8:168494208-168494829     -    315  5.12e-03 AAAGTATATA ATACCACAATATTGCTCAATACTACAGTATTGCTTCAACACTGCAGAAA AACTTTGTTT
chr1:27793675-27794192       +    169  5.24e-03 GGATTTTCCT TTTGAATAGACCATGAAATGAAAGGGATCACGATCTGCAATTTAAGAGA AACTGGTGAG
chr3:210503355-210503961     -     17  5.24e-03 TCCCGTCCAT AAAAATAAACGTGTGCCCACAAATCTGTTCGCTCGCATTGGCAACTGAA CCGCACCAGG
chr10:137616027-13761649     -    404  5.24e-03 TCGTTTGTTG CAGCTGAAACACTGCAGTCTGCAGCATACTAGTACCGTCCGTACCGGCT CTGACTGTAC
chr1:151488587-151489277     +    291  5.24e-03 CTTAATTAAA GGCTCAAACGAATGCATATGGACATGACTAGATGTTTTGGTCAAAAGTA TGCACTTCTA
chr10:18959786-18960472      -    222  5.24e-03 TATTTACACC CACCTAATCAATAGGAAAACATATATTTTGTTATTTATTAAAATAAAAT TTATTTTATG
chr4:40879651-40880103       +    294  5.24e-03 TCATAGTGTA GAACTGAAACAAGTGCAGAATCACTTGTTTTTTTTTGTTATACGGACCA TTTTCACATA
chr8:135575428-135576284     +    791  5.24e-03 CAATGAATCA GATAACGCAAAGATCCATTAATCCTAAGATCATTTCTGAGAGCCTATTA ATCGGCACTA
chr5:192215892-192216710     +     22  5.24e-03 GGATACCTGC TAAAAAGAGCATTAGGACAGGCAAGATTGCTCGTACCTCTCCATCAGTC CAATATGTTC
chr6:168747359-168748148     +    137  5.24e-03 TTTTACTGTA ACAGATGTTGACATAAACACACATCTGGTGTAGTGGTAGCTACAAGCAC ATTTGCTTGA
chr9:3251487-3252108         -    109  5.24e-03 GCTTTTAAGG AGTAAAAACCAAAAGCTAAACTAAACACACTCTTAGTGCCTCAAATTAA ATTATATGGC
chr6:128137491-128137957     +     78  5.24e-03 AACACTAGAA AATGATACAAGGAGAAGGTATTATCCAAGTCGCTGAGGCAAAAGACAAT GTTGTCTCTG
chr5:63661233-63662056       +    768  5.24e-03 TATACCATAG TGGAGAATCAATGCGGAATACCAGCAAATATCAATGGAGTTGAGTGGAA GCGCCTTC  
chr3:71628334-71629626       -    687  5.24e-03 AGTGATCATC CTCAATAAGAAGTATAGAAGAGGTACTTAGACTTATAAGAAGGCCGAGC CCACCAGCAC
chr3:71628334-71629626       -    472  5.24e-03 GTCTTTCCCG ACTAAGGAAAAAGACTCTCAAGGATATGCTAGATTTAGGAATCAAGGAG AGGCTTTTTA
chr3:143112781-143113515     +    545  5.24e-03 AAAATATTGT TTGGATACAACATTGTAAACTATGGTATTAGACTAATGCTAGACATGCC ATGAAAACTT
chr1:10982801-10983703       +    534  5.24e-03 CCAAAGATTA GCAAAACTCTCGAGACCTAAAGAAGTATGTAATGGGTTGGTGTTTTCCA ATCTTTTCTC
chr2:41045467-41046056       +    510  5.24e-03 TTCATCATAT GTAGATACAAAGAACGAATGGTAAATTGTCTATATTGGAAAGGTTTCAT ATGAACATAT
chr1:194418771-194420134     -   1002  5.24e-03 ATACATAATC GACCGAGTCATTATGATAGTAGAAAACTATCACTTTCTACATCACAAAT TCTACATACT
chr5:210673996-210674469     +    420  5.24e-03 CTTGAAGCGA GTTCTTGAACACAGATAATCAAAGGTAAAGCACACAAGAGACATACGAT TTTTAT    
chr3:206481024-206482067     +    336  5.24e-03 AGGTGGTGAG CTAGTCGTCAGATTTAAAAAAATGAATAATCATGCAAAGAAGAGAAACG TAATAGTAGC
chr7:125326220-125326799     +     36  5.24e-03 GGAATTTCTT ATCATAACAAATCAAAACGCATATATAGTGAAGTGTATGCATAAATGGT GCCACGGTTA
chr6:95866717-95867618       -    352  5.24e-03 GAGTTTCCTT TGTAGTACAGTAGCTGAAACAAATCGTATGGATCTCATGAAGTACAGTA GCTTTAGGAG
chr8:53011009-53011465       +      8  5.37e-03    GACTAGC AAGAAGATGGTTAGCACAAGTCGTAAAGAATTGTGTTGCAAGCAACAGT TCTAGCCATG
chr10:80578309-80578750      +    384  5.37e-03 ACTTTCCAAA GTTCAGATATAAGTCTATCTCAAATTCATGGGGTGGATGGTGGGAAATG ATTTTATTTA
chr10:18959786-18960472      +    339  5.37e-03 CTATTATAGT AGTAGAGAAGAGATTATAGGAGTGCATGTTGATTCTAAAGAAAAGAAAT GCAGGGTGTT
chr1:156750548-156751496     -     63  5.37e-03 GTTCTGCTAC TCTCAGAGAATAGGGAATAGCCAAATATTAGAGGAGGTGTCACTGCTAC TTTCAGATTT
chr3:19482303-19482871       +     23  5.37e-03 TGGAGTTGAT GAAACACTAAATATGAAACATTAAATATTAACTAATTACAAAACAAATT ATAAATATGC
chr9:95463800-95464405       +    177  5.37e-03 GTATTGATAC AACACGGCCAATAAAGTGAGCGATTAGAAGAGGTTTCACAACGACTGAC TGAACGAACA
chr1:186173289-186173787     +    173  5.37e-03 TGTACATTGA AAGCTAGGAAATCAAGGAACAAAAAAATAATCACTAATGCTGTCACTAT TTTCTTCTGT
chr4:246121615-246122084     -    131  5.37e-03 TTTTACTCAT ATAGATGCCGCAAACAACATATTCTAAATAATTTAGAGAAAAATAGGAC ATATTTTGAT
chr9:146283897-146284357     +    181  5.37e-03 AGACTTGAAT TTTAAATTTAAAATAGAAAGCAAAAAATAGAAATATAAGCTAATATAAT GGATATGTTT
chr9:137517440-137517978     +    142  5.37e-03 TCTCTTGATG ATAAAGGGTACAAGTACTTCGATGGAGAGAGCTTTAAAGGTGTCGAAAT TTTACCTTAT
chr5:63661233-63662056       +    665  5.37e-03 TCTCCCTCTT TGGCATGAATCGCCAAAAACGGATACTTGTGAATGAAACATAAGCCCTT TTTACTTTCT
chr4:178901081-178901555     -     37  5.37e-03 CATATAAATG CATATGAGAATCATGAACTTTTAAGAAATGATGTTGTACCTATGAAAAC AAAATTTCTG
chr3:157016148-157016715     -    409  5.37e-03 AACAGGCGAC TAAAACATATATATGAAAATGACAAAAAAAAACTTCATGATCTATAGGA AACTGTTAGT
chr5:82171020-82171841       -    498  5.37e-03 AAGTTATATG AATGAGCTATGTGTGCAAATCAACAAAAGAAGTTCCTAGAATCAAGAAT ATTTAGCTCA
chr4:3746594-3747159         -    226  5.37e-03 TTATTTTTCC CGCAAATGAGCATTCAAAGTCCCGCACTCACGTGTTATCGGCACAAGTG ATGCCCTAGG
chr3:232908485-232909144     -    605  5.50e-03    TTCGTGC GGCCCAGGCGGGAGTTCGTGTACGGAAGCTGGATAGACGCGCAGGAAGT GGTGAGCAAA
chr8:98369523-98370063       -    219  5.50e-03 CTTTATTTTT GTTGACATTTTCAACAGATTTCAACAACTTGACTGCAGGCCTATAAGCA CAAAGCAGCA
chr1:305031930-305032531     +    269  5.50e-03 CCAAATGTAG AGAGAAAATGAGGTTAGATGACAAGTTGTTAAATTTAGAAATTTCATTT AGAGAACTGT
chr3:2130305-2131011         +     23  5.50e-03 CATATATTTT TAGAAAATAAACTATATTATTATTAAAAAAATGTTGTAGAAAACAAGAA TATAACACTT
chr4:28350162-28350751       +    484  5.50e-03 ATTATCCATG TCGTATAAAAAAACTAGATCCCATCATGCTGCATCGTACACGATAGTTT GATTATGCAT
chr6:167916974-167917613     -    588  5.50e-03       AATG GTCCATCCCCAAGCTGTCCTAAATATATAAGCTTAAAACATCAGAAGTT TAAAAATTTA
chr2:69806187-69806753       -    457  5.50e-03 CCATATTTAA ATGGTAAAAACTAAAATTATATACAAATGGAGCTTCAAACCAATATTCC CACTCACCTA
chr2:44589818-44590414       -    541  5.50e-03   ATCAAAGT TTTAGGACAAAAATGACTTCACCTCATTACAACGTCAATCAGTGGGGCT AAAATTAGTT
chr3:206952409-206952962     +    502  5.50e-03 TCCAGTGACG GAGGTAGCGAGAGAGAAGGAGGCTATATCCCTCTCGACCTTATACAGTC TCAT      
chr1:168516894-168517329     +    157  5.50e-03 GTATGATTCT TTAAAAGCTCCATGCTAAAGACAAAAATATGAATTTGCATAGTAGATTA TATATCTTAT
chr9:24182003-24182502       +    191  5.50e-03 TGATTTGTAT ATTTTGCAAAAAAACACCATCTGAAGTGGTGGAGTGTAGTAGTGGAAGA TGATATTTGT
chr8:17942098-17942565       -    330  5.50e-03 GTAGAGTTGA TGAAGTACCAGGACAATGAATGTAATGACAATATTCCAGAAGAAATACA AAAGATTATT
chr4:234479191-234479627     -     16  5.50e-03 GTTCTTTCTG ATAAAAAATGTATGCACCACAGGAATAAATACTTGACAGGCGAACTTTA ATATTCAATA
chr7:143262229-143262688     +    373  5.50e-03 TTGTGGGAAA AAGGAACAATATATCAAGCACACAGAGTAGCATACCATTGAGGTGTAGG TTGAGGTGGT
chr2:124420606-124421334     +    532  5.50e-03 ATTATTCACT AGGCAAACACTTATTAGACCCTCACTAGTTAGGTTCACTAACTTAGCGA GACGTATACT
chr8:178042518-178043451     +    298  5.63e-03 AGCTAATTTA CTAAAAATAAGTAACGCCTGAATTGGAAATAATTTTAAATATTGAACAA TATTTTTTCT
chr3:227184875-227185555     -    307  5.63e-03 TAGTTTGCTT GTTTATGCACAGATGACTACACCAAAAGTTAGATAAAAGTAAATTTAAG TTCAACTACC
chr6:166709782-166710297     +     28  5.63e-03 CTCCCAGCCG GTAACCAGCATTGAGTTAAAAAAAATCTTTACATCTCGGATGTAAAAAA TATCTTTTAC
chr2:182501372-182501939     -    308  5.63e-03 GGAGCCATAC GAAGGTGTCTCTATGACTAGAGCTGGAATGGCTCTTCCGAAGCGAAAGC GCTCCTAAAG
chr3:217593672-217594107     -     22  5.63e-03 ACGTCGCACA TGGAAAATAGGGACAAATATGCTAGTATATCTTTGTGGGATGATAGTTT ATGGGACATA
chr10:137669825-13767027     +    393  5.63e-03 TACTAAATTC CTGAGTACAGCGGAGCACGGAGGGATCTCTGTTTGAAAACAGCCACTCG TTTCG     
chr2:177383163-177383847     -    177  5.63e-03 AGAATCTCGT CCCGAGATTCAGAACGAAAGACTTCTAAGAGTAGAGCAGCATGTAACCC ATGTTCATAT
chr8:170022872-170023315     +     57  5.63e-03 AAGAGAGAAC TCATAAAAATCAGCGGACCTTCAATAGTTTACATTCAAAAAATAAAAAA AATCTAAAAG
chr1:92564246-92565054       -    218  5.63e-03 AGATTTGAAC TGCAAGACACTCGAAAATGGAAAAACATTGAATACAAAAATGATATTCA TGTTATTTAG
chr8:139635624-139636502     -    801  5.63e-03 GTTGTCTAGC AGTAGCGGCGACATCTAGGTGCTGGAGATGGATTTGTGGTCAACACGAC AGTGGGACAA
chr4:168931011-168931507     +     48  5.63e-03 ATTATCACAA GTTGAAAACATAATAAGTTCACAATCTACAAGTTCACAAAGATCATAAG TTGACAAGTT
chr9:160792469-160792951     +    125  5.63e-03 CAAGTCCTAT AAGGAATTTAAAGCGAACAACCCGATAATTGTTTTCTAAGTTCCTAACT AAAAACATTT
chr2:13321620-13322427       -    155  5.63e-03 ATATATGGCA TAACATATGCACTGGAAACGGCAATAGGTAAATGTCTATCGGGTATTAC TATCCTATGC
chr1:10982801-10983703       +     23  5.63e-03 TGTTCTAGCC AACCATTCAAAAAACCCAAATCTCATACAAGTGATGCCCATGAGCCAAT TAATGGTTGA
chr9:159809326-159810035     -    632  5.63e-03 CTCCTTTTGC GGTAGAGATAGCAACACTTAGACAAAACCTAGTTTGCACATTATAGTAT TGTGAGCACC
chr4:134535890-134536331     +    135  5.63e-03 AACCAATAAT AATGTGAGCACGATGACAGTGGAAATTGATAGTAGAAAAATGCCTACTT TAATTCTAAT
chr5:206142263-206142708     -    272  5.77e-03 TATCATAGTT ACTGAAATAGCTATCAATCAAGACACATATAAGTTTACCAGATGCAAGT GATTACCTTA
chr4:191934279-191934776     +    447  5.77e-03 ATTATTAAAC AGGGCGGATCTGGGACCTAGGCTCTAGCCTGGTGGCGGCCTATTAACAC TTG       
chr3:45038461-45039321       +    745  5.77e-03 CGCCTTTTAA AAAGTCAAGATGAGTAGATGACATAGGGTTTTATTGGGCTGGACCAAAT TTATGTGGAA
chr1:252540986-252541536     +    200  5.77e-03 ATGAATGCAT ATAAACGAGAATATTACAAACCTAAATAGTGCTACGCGATAGCGAATTT AACACCTAGC
chr2:181476852-181477513     +    450  5.77e-03 ATAATTGGAA CTAAATGACTAATGAACTTAAAAGTATGGAGGATGTGTGATGAAATAAT GCCAGTCAGC
chr2:218423043-218423741     +    447  5.77e-03 GTGGCTTCAT ATGTTACCAAGAAAGGATAGCATCATTGCTGAATCTTGGAAGCTATCAA TCTCTACTAC
chr3:117430405-117430949     -    474  5.77e-03 CTGGGTGGTC ATCCAACGAACCAGTCCTTACGGAGAGACACTCGAGAAACTGTTCGAGC CCCCTTAAAT
chr1:130624896-130625492     +    537  5.77e-03 TATTACAATC CTACTTGACCACTAGATGTGACTACTAGAATCCGCGAGCACAACCATAC ACTACATGTG
chr4:203030315-203030907     +    201  5.77e-03 CAACGTGCAG CTGGAGAACAACTCAAGTAGACATTATATTCGTATTAGCTCTACGTGCT ATATATGGAA
chr10:143611968-14361255     +    510  5.77e-03 CAAATAAGTT ACAAGAACAATAAACATTATATAATAAGATAACTCCATGTCCACACGAA GAAAATGATA
chr3:71628334-71629626       -    122  5.77e-03 GCATATGTCA ACCGTTCCCACAGATACTCCACAACGTGAACCGGTCCGCGCTACCCGGA AGCACAGTAC
chr1:14477820-14478324       +    194  5.77e-03 ATACGTAGTT TTCGTTGACAAGATAACTTCAAAATGAAAAAGTTGTCAACTACAAAATT CTATAATTTC
chr1:121018077-121018909     -    474  5.77e-03 ATCAAGATTT ATGGTCACACATATGAACTCAAATTATGGAGCAATAGTCGTATTCAACA TTGCAGATAG
chr5:206242969-206243626     +    424  5.77e-03 TTTGACTAAT TTCGGTAACAAAAGGAAATGGTTGGTAAAACGTCACACCGATTTCGAAG CAAAATTTCG
chr8:158306779-158307244     +    403  5.77e-03 GCACGAGAGG GTATTAGAAGACAACTAGTGGATGAAAACTTTATTGAGCTTGCTAATGA CCTTTTGTGA
chr5:42889751-42890200       -    274  5.91e-03 GTGGAAATAA GGCAGCAAATTCTGAAATATCAGTGATGATATCTTCAAGATGCTGACCA AGGGTGCCAA
chr2:38764291-38765042       -    411  5.91e-03 TTACTCCTTT TAGAAGGAGTCCTAAAACATGGAGATGATTGGGATCTTATCGCTCAGCA TGTCCGCACA
chr8:2149131-2149931         +    196  5.91e-03 AGAAAGAAAC TAATACACAAATAGCCTCATAAATTTATGAAATTTTACGCACACAATAT ATGTCCATAT
chr3:226102292-226102869     +    302  5.91e-03 CGGTTTTAAA AATAGATAGTAGGATAAACGAAAAATATGTTGCCGAATGTTGAGCACCA TATTTGGTAC
chr6:168747359-168748148     +    282  5.91e-03 GTGAGAATGG GCTTCGCGGGGAGGGGGGAATGAGAATGGGCTTTGCGGGAAGGGGGGAA TGGGTTTGGC
chr9:130386628-130387172     +    142  5.91e-03 CATCTCGTGA GTCACATTCAATAAAGAATCCGAGCAATCGAGCGTTAGATTGCTGATTT TATAATCGTA
chr2:62320611-62321198       -    209  5.91e-03 TAATAGTCTT AGAGATGTAACGAGCATGAGGTCACTGTTAGCTGAGGTGGAGGCTGAGT TTTAAGGAAC
chr2:239863344-239863866     -    133  5.91e-03 CGTCTTTTGT GTTTAACCCACCGTCCACCCTATGCTCACTGAGTCTAGAAAAACATTTA TAGCTTGACC
chr5:163696892-163697340     +    122  5.91e-03 TAATGTAAGT GCAAAGGATACTAAGAATTGAACCAATAAATATTCTCATAAGATATGCA TGGATTGTTT
chr2:233500593-233501936     -    928  5.91e-03 ATAAACAACG GAAAAAGTCCATAGGAAGGATAAGTTATGCAGTGATAGGAACCATTCCG TATAATAATG
chr4:223369603-223370048     -    389  5.91e-03  CTGTTAGAA TATCTAAAGAACAAGCAAATGGAGGATCCTGCATTTTTTATGCCATTGA AATAAACAAA
chr7:12682331-12684798       +   1479  5.91e-03 CATAAATTTG TGCGTGCACGCGTACCAAAAAATATAATACCTCATCCCCCAAATAAGAA TCCGGTTAAA
chr5:82171020-82171841       -    156  5.91e-03 AAAGTAGTTG CGCGCAACAATGTCCTGCGGCAATGTACTCGGCTTCGGCGGTTGAAAGA GCTACGGAAT
chr5:83698826-83699341       -     79  5.91e-03 CAAAGTTTTT GAAAAAAATTCAATGATGTCATATATTTATGAACGGAGGGAGTACAAAT GAATCGTATC
chr4:130920448-130921043     +    420  6.05e-03 TATAGTATAT GGGGAATGAAAACGTAATATAGACATAATTGGTGTAGTAGTGTATTGGT ATAGGAGGGT
chr2:174852371-174852929     +     79  6.05e-03 AAAATAGATT TTACAGAAAAAGAGTAGGCTAATCCAACAGACTCGGTAACCTACGAACT GAATGTAGAG
chr10:61216655-61217803      -    383  6.05e-03 ACAGGAATGG ATTATAGAGACGGTGAAAATTCGTTTTTAGAGGTGGTTGTAGCAATCAA CTCTACTCAG
chr8:128197411-128197944     -    394  6.05e-03 CAGCCAGCCT TGAGCGACGAAAATTAACTAATTTCCGTCGCCTTCCCTAGAGCCGACGA GAATCACCTG
chr6:36688985-36689809       +    710  6.05e-03 TATCGAGTAT CGACAGCAATAATGAGATGGGAATCGATCTGCCGGCCGACCGGCCTGAA CATTATTGAT
chr4:55442211-55443074       -    808  6.05e-03   ATACTAGT AACATTGGATATAGTAACACAAACAAGATGTGTTACTAGTACAGCTAGT AACACCTTTA
chr2:79885367-79885829       +    219  6.05e-03 CACTCAAAAA TTGCAAATAAGTTACAAAAACTAATAAATATTCTATACGAAGATAACTC AAGTCCTCAC
chr4:13375841-13376368       -     15  6.05e-03 AAGCTAACTT TTTATGAAGAAAAGGAAAAACATAGCATTTGGGACACCAATTACATGAA GTTTTCTGTT
chr1:71114237-71115597       +    404  6.05e-03 CAGTATATTC AAACTTCACTATGTGAACAGTGCAGTCTATAATATAAAACTGTGCAAAA TAATGTTTTA
chr1:277737299-277738628     +    398  6.05e-03 TCTATAACAT AGTGGTAAGAAGAGGACACGTGAAGTCTTAGGTCTTAGAACCATTATGT TAGAACCATT
chr9:20059270-20059874       +    261  6.05e-03 AAGTTTTTTT CAGCATACCACCAGAAGATATCCTAGTTGTAAGACCTGCATAATAAACA TAATAAAGTA
chr2:149093292-149094348     +    245  6.05e-03 TCTTTCAACG GTAACGAAATAATAGAGCACCACTTTTTTTATTGTCGCGGTGCTAAATC GAGCCGGAGA
chr9:160792469-160792951     -    180  6.05e-03 ATGAGTCATA GTAAAATCTTAGTGGGTACTAGTAGTAACTCGTTGTAAAGTGAGCAAAT GTTTTTAGTT
chr1:194418771-194420134     -     69  6.05e-03 ATGAAATAGT TGCATATCCAGCATTAAAACACAAATTGATGATGAGACCATCATTCGAT GATTGATGAT
chr9:108321009-108321526     -    440  6.05e-03 ATTGATATTA GTCTAAATTACAATTATTAGAATGAAATTCAGTTCCAAGCATTCAAACG GGGTGCTAGA
chr8:158306779-158307244     -    246  6.05e-03 CAACTTTATG GTGGAACAAGGTGTCTTACAACCATAACCTATGTTTGGACAGCTCCCTC ATCAAGTTTG
chr3:210503355-210503961     +     66  6.19e-03 GTTTATTTTT ATGGACGGGAGGTGCCACGAAGAGTCGAAGACAATGACGACGACAACTG CGTGCTGTAA
chr1:3975333-3975792         +    198  6.19e-03 ATCCATACCC GTCAACCCACGGGTATAAAATATCCAATATAAATCTAGCCCAAGCATGA ACTTGGACTT
chr1:152575548-152576607     -    913  6.19e-03 CATATGTTAA TCTATGAAGAATATCTAATCTGGAATTTTATGTGAGGGCCTGAGGTGAA GTCTCCTATG
chr8:166237470-166238045     +    521  6.19e-03 ATACGCTAAT TAGCATAAACAAAAGTAGCGACAATTTCAGCTCACCATATAGCCGTAGC ATAATTG   
chr10:62808147-62808618      -    355  6.19e-03 GCGGTTCGTT AAGAAAACCATATGTAGAAATCCATGATTTCTAGTGGCGCTATTCTCAA GAAACCGTCA
chr5:206142263-206142708     -    148  6.19e-03 GTGTTTCGAT GTTTCGGACAAATCAATAAGATAACTAAGTAGCATTCAAATATCAAAAA CCTTTCAAGA
chr8:122514570-122515344     +    182  6.19e-03 GCTAAAAGTT GTCTTCAAAGAGGGTGGTTCAGAATTAGGGGAATCCCCGTTGAGCAGAG ATCCATTAAA
chr5:192215892-192216710     -    756  6.19e-03 CGAAACGACT TATAAGACTACAAGCAAACTCGTGAACCAACCTACTGAGCAGACCTACT AGCCCGCCGG
chr5:220631368-220632029     -    354  6.19e-03 TGATCTATAA GGAAAATATAAGAGGAGCCAACAGAAGCCACATTTTTTTGTGCTCTAGC TCTTAATAAA
chr10:141597760-14159855     +    331  6.19e-03 TTGCAGTGAT CCTAAATTTATGGAGAAAATAAAGCATTTAAAATAGAAACAGTCACACA TATATTTCCT
chr8:139635624-139636502     -    229  6.19e-03 ATCTTTAAGA GAGGCTCTAAACAAAACCTTATTTTAAAATATAGGGCTCGAAACCATAA AACATTCTTC
chr4:207512006-207512550     -     66  6.19e-03 TTTGTTCTCC AGAAAATAAAACATAAGAATCACTTTATATTGTATAATGCTCATGACGC ATCATATGAA
chr10:13554423-13554970      -    379  6.34e-03 CATGATGACG GGGACGCCAAGATTTCCTGGGCACCTTTTCACCTAGATGACGCTATGGA AACCATGCAC
chr1:250316518-250317300     -      7  6.34e-03 GATAGTTCAT AAACATAACCGAGCTTGGTGTACCAAACTTGCTTGGCAGCAGAACTCTA GAAACA    
chr1:305530022-305530493     +    180  6.34e-03 ATCACTCTAA TACATCAATTATTTAGAGACACAATATTCTAGTTGTAACATAAGAAGGA AGTGTTGGAT
chr1:267139386-267140262     +    352  6.34e-03 ATAATATTTA CTCATGCCACATAGCGGCAGCGATAGTATCAGATCGACAAAGTGACCAT ATCAGTTTCA
chr3:215319624-215320109     -    227  6.34e-03 CGCTAATCTC ACCCCTATAACACCCAATCGGTCTCCCATTCGTTGTCACCAAACAACAG AAGTCATGTG
chr3:32337484-32338246       -    371  6.34e-03 CATTATATTA AGAATGAAAAACGGGGCAAGAACCCTTATAAAACACACCCATCCGTGTG ATTTTACAAG
chr7:22384684-22385844       +    608  6.34e-03 TGTTAACTTC GACCAAAACCATTAAGAAGAATAATAGTTACGACATCAAATTAGCATCA ATGGATACAT
chr8:121955083-121955758     -      6  6.34e-03 ATAACTACAT AGCATGTGGCATATCAATTGAAAAATATAACAATTGAAATCAATAACTA GACAT     
chr8:168521758-168522211     -     20  6.34e-03 GACCGAAAAA GATCATAAAGCTAGCCTCTGTGCAGCATAAGGTTGTCTCTAGCATCTCC TCTATCCTAT
chr8:17942098-17942565       +     78  6.34e-03 CCCGTGCGTT GCGACGGCACACAAATTATTCATGCACAATGATTACATAAAAACAAGTA ACATATTATG
chr1:289553307-289553772     +    240  6.34e-03 GTGACTAGAA GTCCCCCAACTAAAGCTTAGTGCTCTAGTTGTTGAGCGGTAACAAAAAA TGACTAAATT
chr5:222514907-222515726     -    647  6.34e-03 TTACATGCTC CAAAACCTCACAAAACAATTCTCCCACTCGATTTTTAGAAAACTAAAAA AAACACTTCC
chr5:6364326-6365060         -    136  6.34e-03 CAAATAATTC TTACAGATAAAAGATACATCCTTGCAATAACATAGCATCCTTACAAATA GTTCTTACTG
chr2:181476852-181477513     -    350  6.49e-03 TTAATTGCAA GCTAGACTCCATAGAAATACAAATACTTCTTGGTGTACACAGTTAATGG ACAATCTATT
chr3:117430405-117430949     -    244  6.49e-03 GGTATAAATT GTGTAAATGTAGGAGATAAATTATAAAATGAGTAGGAAGGACATAAATA GGTCGGAGGA
chr1:236020150-236020808     -      1  6.49e-03 TGATCAAGTG TTTAATATTAGAAAAGAGAAGGAGATGAAAACAATCCTGAAGACAAACA           
chr2:15527952-15528540       +    434  6.49e-03 AGAGGGGGGG GGGGTGAATAGGTGATCCTGTAAAACTTCAAATCTTAAGCCACCAAAAA CTTGTTAAGT
chr2:210332598-210333102     -     21  6.49e-03 GAAATCTAAA ATTCGGACAGGTATCCGAGAAGATATCTGGATATCCGAAATCCGACAGA TATCAATCAT
chr4:168033382-168034599     -    229  6.49e-03 TGCCCCATCT CTGCATGGCATAAATATCAAGCATGTGAACAACTTAAGAGCAAGAATAA AAAGATATCC
chr2:149093292-149094348     -     18  6.49e-03 CATGAAGATA GAAAGAATGAATGGTAAAATGTCGATTAATGTACTCCACGCCTGCACCG TCCAAAAATA
chr5:113727863-113728987     +    785  6.49e-03 TTTTTTGCCC AGCCTTACATTCAACAACACCAAAGATAATTGAATAAAGTAGCAACACT AGAATAGTGC
chr7:151348330-151349119     +    396  6.49e-03 CGTTACTGTA GATGAAGAAGATATAGATGACATATTTTTTAGAGTGCACCGTAAAGGAC AAAGAATATT
chr9:34688860-34689453       -    406  6.49e-03 TGGGCAACAT GTAACATTAGCCAAAAAATGAACAGATTAAATTTTGTTGTGTATATGGT AAGGAGTAAT
chr9:34688860-34689453       -    129  6.49e-03 AAAGCATTAT AAGCAAGCATAAGTAATCACTAGATACATTAACTCTAACACAACAAGCA TGATCTTCTA
chr6:177738910-177740280     -    196  6.49e-03 ATCAGAGTTG GTTTGAATACGTATAGAGTCCAAGTAAGGCCCTGTTTGGAAGCACACAC ATTTTAAGAA
chr9:115960236-115960715     +     16  6.49e-03 ACTAGTTCTG GAAAAGCCCCACACAGAGTTCAACAAGTTCACATTTAAACGGGGTTAGA ATAAGGTAAC
chr7:96354446-96355087       -    197  6.64e-03 TAGATTTCGA CGTCTGAACAAACGAAATGGATCAAAAGCTAAGCTGCAGCTGCAGCCCC TGTAAGAATT
chr5:16132879-16133731       -    689  6.64e-03 TTAGTGTTTG GAGAAGGTCATACACACAACTATACGAAAGAAGTGTTCAAAGATCTTGA CTCCAATGAT
chr6:77212103-77212594       -     22  6.64e-03 ATGATCTTAT ATAAAAAAAAACGACCTTTTCAACCTTGAGCATATCATTCCGAAACACA ATTACGATTA
chr7:102985740-102986371     -    504  6.64e-03 TTAGTACGTT ATCGAAGGAGGAAGAAAAGGTGTATACAACACTTCTTCCCTAAAAAAGA CATAATGTTA
chr10:145589320-14558982     +      2  6.64e-03          A AAGAATGAATGAGGGAACTGTTTTAGAGAGCTTTTGGAAATGCTCTAAA CTATGGCCAT
chr10:36622403-36623300      +    620  6.64e-03 GGTAATAATT AAATAAATAAATACCAAATGTTATCAAAAAATAGTGAAACTTGGCATGG AGTCATAGTT
chr5:8096544-8097079         +    167  6.64e-03 CGCAATAATC TACAATTCAACAGTACATACTACCCTAAATATGTTGATGGAAATGAATG GGCTGACCAT
chr4:55442211-55443074       +    708  6.64e-03 TCATTCTTTG GACAAATAATTCATGAAAACACAATATCTTCATGTAGCACTACTACATA ACATAGCTTT
chr8:7208929-7209373         -    283  6.64e-03 AGTAAGGGAA ACCAAACACCCCTTAAGACCCTCGATCTCTAGATTAAAGTTGTAGTGGC AGTGGTACCA
chr2:211478365-211478884     -    438  6.64e-03 AATAAACAAA CCTGTAAATAAGTTACACACAAAGATATAGAATATAAGGCACCAAATAA AATATTATTT
chr5:134528706-134529198     +    160  6.80e-03 ATTGACTCAT GTGGACCCACATGTAAGTGAGATAGTAATGGTATGGATCCAAAGTGGTG ATCTTTTAAT
chr1:45455912-45457198       -    944  6.80e-03 ATTTTGGAGT GAATTAAATAGATTAAAGCAAAACTAAATTGGCTGCATGCTTGAACAAA TTATGATGAC
chr2:182501372-182501939     +    451  6.80e-03 AGGTTGTCGG AGGCTGGTCAGCTGGAAACCGGAGCCCTGCTAAGCTCTCCCAAAGAGGC ATTTAACTTT
chr1:222673624-222674123     +    146  6.80e-03 CTTCGGTGGT GGTGTTAAAAATAGGGCTTTCAAGGAGTGGAAATTGGAGTTTATTACAT GTTATCAGTT
chr9:143175224-143175799     -    240  6.80e-03 TTTTTTTCTA TATATTATAAACAATTAAGTGTAAATTACTTGTTTGAGACCGTAAACGA ATTCAAATAA
chr8:6348239-6349057         +    501  6.80e-03 ATATCCGGAT ACCCACTATACAATTTAATCGCTCGACGTGAGTTTGAAGGCTCCAAGTA TTAGAAATAT
chr2:213801205-213801847     -    329  6.80e-03 GTGACGTTAG GCTAAAAGCGCAAGGTAAGAAAAAATATTTATCTATAGTATAAGATATT GTTTTGTTCA
chr8:176854256-176854755     +    170  6.80e-03 TATTGTCTTG CTAGTAGCAAACAAGAGATGTATAGAGCTTTAGGCCACAAATACATAAT ACATTTTTGG
chr8:174578887-174579420     +    132  6.80e-03 TTGATCTGAA GAAGCTGCTGAATGCAGAAGATCGCAAACTAATTTCACAGATAAAGTCC ATTTTAGGGC
chr7:159881082-159882024     +    440  6.96e-03 CATAAGTCTT AGAACGAGCATAAGGATCAAACCTAAATTAGTTTTATGTGAGAGGGAGC TTGTTTTTTG
chr10:135097211-13509785     -    211  6.96e-03 TTAAACATAA GACACAGCTAAAACACAATGTAATACAATAGGTATGTCTAAAACATGTA TCTTATTATA
chr3:216785163-216785673     +    185  6.96e-03 GGGAATCAGG AATCAGGAATCAGGGCCCATTGCCATCTCTAGATGGAGATAGCCTAAGG TTGACTCTAA
chr8:46132418-46132873       -      9  7.12e-03 TATGTCATAA ATTTCAAAAATTGACATAAATTCAAAGTTTGGTAAGATAAAGAGAACGT CACAAAAG  
chr4:192612858-192613522     -    540  7.12e-03 GGATTAACCT GCGATTAATTGTGTCCATCATCCTAGGGGAGGATTGATGCACACACAAA TTCATCGTTA
chr3:143114039-143114482     +    357  7.12e-03 ATGAAAGTCA AAACTTCTCACCCTACAACCACCAATAGACGTGATGTAAAATATAATGA TATAGGTTGT
chr7:12682331-12684798       +   2009  7.12e-03 ATCTCGTCTG AAGAATCCATCAAGGTGAAACAACCTACATATATTGCAAATAAAATAAA TCTAAATATA
chr4:169169745-169170476     +    569  7.12e-03 TCATTCCAGC GATGTGACCGGTTGCCGAACATTGCAGAATCTTTCTACGAAATGGCGCC CTCAAGTTAA
chr1:45455912-45457198       -    815  7.29e-03 CCTTTTCTAT AGTGAAACAGCTAAATTGCCATAGCTGCATGATTTTAAGCTAAGAATTA ATCAAGCAAT
chr5:210103596-210104122     -    401  7.29e-03 GTGCACAAGT GTAGATAGATATAAGAAAATGAAATATAGGGGAAGGGATCATTGGTAGT GTCACCCTAA
chr8:35042553-35043199       +    203  7.29e-03 ATTTAATTTC ATAAATTAATCATGCGAGAGTCATGAGTCGCTCTTGACCCTAAGCATGA CTGATATACC
chr5:161676979-161677531     -    483  7.29e-03 TATGGGTTAG GATGAAAACGACGAGCTAGCTAGATACGCTCGATCGTTCCAAGTGGGTT TAGAGGTGTT
chr5:46671385-46672031       -    357  7.29e-03 ATTTACTATC ATAAAGACAATCACTATCTGACACATATTTGGCCTGCACTAGACTTAAT ATTCTCTATT
chr3:157016148-157016715     +     33  7.29e-03 GTGATATGTA ATTGGCACTGACAGCAAAACGCGCATGGCATAGGGTATGCAAAAAATGT TTTAGATTCA
chr10:87544542-87545124      +    112  7.29e-03 TGATAAGTTT GACATGCTTACATCTGCATTGAAAGATGACGGTCCGAAGCTACCCTATT CCGCCGAAGT
chr4:163623449-163623935     -    125  7.29e-03 GAATAGGAAA GTCCTTAATCCTGACTTTCCACCAAAATAATATGTCAAAATGCCCACTA TGCATCAATA
chr5:6364326-6365060         -     73  7.29e-03 TTACTGATAA AAGACAGTAGCCAATACATCCTTGCAATAACATAGCATCCTTACAAATA GTTCTTACAA
chr5:5639055-5639726         +     25  7.29e-03 ACCAAGGGGT GTTTAAATACATTGGAGCTAATAGCTAGTTGGATAAAAAATTACAAGTT AAATTAGCTA
chr1:229778575-229779246     -    605  7.46e-03 AATTCCAGAG GGGAAATTTGAAACGAATAGACTACAGGGGTGTTTGGTTTATAGGGACT AAACATTAGT
chr3:2130305-2131011         -     81  7.46e-03 AATAAATATA GGACAGTCCATAAAGGAACCATAATATACTACAACCGTCAACTGGGATA AGTGTTATAT
chr9:36993530-36994082       +    292  7.46e-03 GGTTCCTTAA GAAAACCGCCACTAGAAATCGATTTCTACTGGCGGATCCTTAAGAAACC CGCCACTAAA
chr5:28053689-28054412       -    157  7.46e-03 ATTTCAGTAA CCAAAGAAAACAATCGATAAACGACACACCGGTTTTAATGCAAAATTTA GATAACCGAT
chr5:75265914-75266419       +      4  7.46e-03        CAT TAACCACATATCCTCGAATGTAAGAAATGCCTTTTGGTCCGAACCAATA AAAGCATGGT
chr1:275894403-275894983     -    193  7.46e-03 CTTAAGCACA ATGTAAAATAAATGGCAAACTCTACCTTAATGGGGTGTACAGAGGGGTT TAGCATATTT
chr6:98432947-98433616       -    456  7.63e-03 AGACAGTTTT TTACGGAAGAAATAGTAATCTGAAGCATATATGGGAATGAAGCCACCTT GTGGATCTTG
chr6:99392571-99393244       -    111  7.63e-03 ACGTGGATGT GTAAAATATAATACCAAAAGTAACTATAGACGGTTTCAGCAGAGTGCAT ATACAAACGT
chr3:206952409-206952962     +    158  7.63e-03 TTTTTGATAA AAAGATGTAAAATAGAGTACAATTGAAGTTTTTTATGGACTGAACCATG TTTTTGAAGA
chr7:130542289-130542895     +    158  7.81e-03 TTAAATATAC GGGGAATCACAAAACAACACTGCTTTGAGACATTGTTCATAAAATAACA CTCGTTTTCA
chr6:73459096-73459565       +     22  7.81e-03 TACGACCCGA GGCTACAGCCCAAGCACGGCACAACGTTATTGGCTCTTGCAAGTATTAG GTCGTTTCTG
chr8:17320652-17321087       +    342  7.81e-03 AATGTGTCAA AACTCTAGAAATATACCAATCGGTTAGGTCGGATTAAAGCCATGAACTA TTTCAATTTT
chr1:15823636-15824500       +    307  7.81e-03 ACGTAGACCG ACTATCGAGACAACGGAGTCGGACATAGATATTTGGCTGAGTCGGATAA AATTGATAAG
chr7:13902471-13902960       -    333  7.81e-03 TAATTAAATG ACAACAAATAAAAAAGAACGGAAGGAGTATCTGTTAGTCTATGTGAGAA GATGTTGTTT
chr2:16502551-16503988       +   1165  7.81e-03 AACTATATAA GTTTTAAAGAAAAAAATTACAGAAGAGTATTAACACATCACATCAAAAA TGTAAAAATA
chr4:163668564-163669152     +     95  7.81e-03 CTGAAATACG TAGATGGACCCGCTCCAAACTAATGATGTTCGTTCTCCATTAAAAGAAC TGTCCAATAT
chr1:182407882-182408384     +    409  7.81e-03 TGTAATCTAA GGAATCTACAAAAAACATTGGAAATAGAATGGTCAGGTGATATAGCAAT TTTACCTAAA
chr4:201842814-201843300     +     68  7.98e-03 TAGTCAAATT TCAGATAAAGAATAGTCCACAACACTGAGCAGTAAGCATATGTGCACGC TTAAATTTAC
chr1:186173289-186173787     +     21  7.98e-03 GGGAAATAAT GGTCAGTTAAGCAGAGCGAGCTGAAACAACGCTTTGTTCAATTAAAAGT AACTTACAGT
chr1:216744629-216745296     +    476  7.98e-03 CTTTTCCTAG TTGACTTGCTAAAACAGCACCAATAACTTTTGATGGAACCTGAAAGTAA GATCAATCCT
chr6:100576188-100576869     +    371  7.98e-03 TATAGTACAT GGGAAATGAAAACGTAATATAGACATAATTGGTGTAGTACCTAGTGGTA TAGGAGGGAT
chr9:22591491-22592491       -     91  8.17e-03 AATGCGCTGT GAACTAAGATCTAAGAAGTTACAAAAGAGAGGTAATAATAATAAAGAGA ATCGCTGCAT
chr9:146283897-146284357     +    409  8.17e-03 TTGAATGTAT AATATGATTAGTACAAATTAACAACAATATTATTGGAAAAAAAGAGATA AGTT      
chr4:191934279-191934776     +    282  8.35e-03 TACTCGGTTG AGAGTGGGCTGCACACAAACTCTAAGGCTCTTTGTGAGAAAGAGATAAA TCAACTATTA
chr9:106210776-106211484     +    524  8.35e-03 GAGAATTTTA ATAAATATAAAGGGGTGTTTGGCATAGCTCAGCTTCAAAAAAATAAGCT TAACTTCATA
chr2:211478365-211478884     -    343  8.35e-03 TGTTATTTCA AGCATTAGAATTGGGGGAACAAAGCTCTGTCTTGGCCCCCAAGGGTCAG CCATAAGTCA
chr5:75265914-75266419       -    147  8.35e-03 TGTGCCTAAA CATTATGTGCCGGCCAGACCTCTACTAACTCTTGAGAAACCGAGGAAGG TCTCTGCTGG
chr4:183577069-183577532     +    278  8.35e-03 ATTAAATAAC GCGACAGGCACAGGTGTACAACACCTTACGACCTTCCCGCGTCAATCAA TATTTAGTAT
chr1:27793675-27794192       +    222  8.55e-03 AAGAGAAACT GGTGAGTGCTTCAGTAAATCAATAATAAACAACTTGGCTGAGGCAACAA TTATTCACAA
chr5:181963244-181963730     +    431  8.74e-03 AATCGTCACT AAAAATAGAACAGACGGTTGATAACCGAATCCACTTGTAAAAATATACC GCACCGCA  
chr2:13321620-13322427       -    264  8.94e-03 ATCACTCCCT GTTAGGGAAAAAACAATATTGTCACATCTACGAGAGTGGCATAACAAAA TTTTCTATGT
chr7:913399-914177           -    233  8.94e-03 ATTTTTCAAA GTTCAGATATAAGTCTATCTTAAATTCATGGGGTGGAGGATAAGAAATG ATTTTATGTA
chr8:66312754-66313216       +    222  8.94e-03 TAGCATCACT AAACAATGACTTATGCGGGCACAAATGTCACCCGTTGCAACGCACGAGC ATATACCTAG
chr3:101039255-101039794     +    179  9.14e-03 TACGTTGTAA GCCAAGGTTGCCTTCCGACGTAAGCCAGTAGCTTCTCCCTAAAGCCAAG TTTCTCTCGT
chr8:151123968-151124730     +    494  9.34e-03 TCATATTATA GTAATAGAGATAGAGAAGAGATTATAGGAATGCATGTTGATTCTAAAAA ATGTAGGGTT
chr7:134543472-134544400     -    781  9.34e-03 CTAAGTCTTC GTTCAAGGCAAATGAAGAACTTCCATGTGGCATTAATGATTTCCCAGGT TTATATTATC
chr2:233500593-233501936     +     10  9.34e-03  TCCATTGGG GTTCATCATCTAGTCAGAGGGTAAAAGAGTTTAGTGAGACAGACTGCAT AAGAGGCTTG
chr8:170022872-170023315     -    378  9.77e-03 TCCGACTACA TTTAATACCCGGAACGGAGGTTTAAACATTCGATTAGACATGAGCTAAA TTTTAGCGGG
chr1:70047257-70047865       -    416  9.98e-03 ATACCACAGT TGTAAAGCATACGAGAAAAGGTATGTAGATTGTAGAAGGATAAAAGTGT ATTTCCGCGT
chr6:145043082-145043915     -    268  9.98e-03 TAAATATGCC TGCAAGGGTGAGAACATAACAGTAAATATTAATTTGTCACAAAAAGACG TGATAGAGTA
chr4:59939598-59940691       -     19  1.02e-02 TATACAATTA ACTGTAAGAGATGGGTCCCTAGGATTTGGGGGCCTGGGGCGGCCGCCCA GGTGGCCCTA
chr1:10982801-10983703       +    724  1.02e-02 TCACTCAAAA TCAAAGATTAAGATCAAATCTCAAGAACTTAGATTTACCATGAATAATT GTTTTATTTC
chr6:166638511-166638990     -    329  1.04e-02 CTAATCTATT GAAAAGAAAACTACTAGAATAGGGAAGTTATGGTTACAATTCCCCATGA TTATAGAAGT
chr7:22384684-22385844       +      6  1.07e-02      CGAGT AATTAAAGCAACGTTAACACATGTATTGGCGTGGGGCCAATGTGATGAG AACGTATCCT
chr9:162171295-162171873     +    301  1.16e-02 GGCATTATAG CGGAGATATAGCGAGCTAGCGGCTCAGGATAGTTGCCACTACAACACGG TTATACTAAA
chr5:8096544-8097079         -      8  1.24e-02 TACAACTTGT AACATGAATGACAGGAATCTCGAAAATTTAGGGTAGAAGGTGATTCTAA ATTGAAC   
--------------------------------------------------------------------------------

--------------------------------------------------------------------------------
	Motif DWNVAAAAMAANWDVAAAWNAMAARWDDDWDDWTKBADVVWDWNMWRAA MEME-1 block diagrams
--------------------------------------------------------------------------------
SEQUENCE NAME            POSITION P-VALUE  MOTIF DIAGRAM
-------------            ----------------  -------------
chr6:43565087-43565629             0.0029  20_[-1]_27_[+1]_35_[+1]_15_[+1]_
                                           31_[+1]_58_[+1]_11_[+1]_3
chr6:167324773-167325341           0.0042  211_[-1]_4_[+1]_27_[-1]_14_[-1]_117
chr1:277737299-277738628            0.006  84_[-1]_9_[-1]_80_[+1]_77_[+1]_
                                           15_[+1]_6_[-1]_45_[+1]_75_[+1]_
                                           102_[+1]_33_[-1]_1_[+1]_23_[-1]_
                                           33_[-1]_35_[+1]_26
chr9:5599095-5599791              0.00018  32_[+1]_91_[-1]_84_[-1]_99_[-1]_
                                           91_[-1]_55
chr10:141597760-14159855           0.0062  137_[-1]_144_[+1]_65_[-1]_5_[+1]_253
chr2:241661502-241661960           0.0005  84_[-1]_56_[+1]_91_[-1]_12_[-1]_20
chr3:23952421-23953204              0.005  63_[-1]_2_[+1]_182_[+1]_6_[-1]_
                                           52_[+1]_30_[-1]_11_[+1]_95
chr4:130920448-130921043            0.006  2_[+1]_29_[-1]_12_[+1]_99_[+1]_
                                           81_[+1]_68_[+1]_11
chr7:182570274-182571409           0.0041  153_[-1]_100_[+1]_96_[-1]_27_[+1]_
                                           118_[-1]_97_[-1]_92_[-1]_110
chr3:206952409-206952962           0.0076  7_[+1]_101_[+1]_1_[-1]_40_[+1]_
                                           106_[-1]_1_[+1]_4
chr1:289553307-289553772           0.0063  114_[+1]_76_[+1]_178
chr9:160470090-160470873           0.0011  67_[-1]_124_[-1]_99_[-1]_12_[+1]_
                                           30_[-1]_52_[+1]_6_[-1]_51
chr8:98369523-98370063             0.0055  65_[+1]_13_[-1]_42_[-1]_3_[+1]_
                                           73_[+1]_100
chr2:174019357-174019903           0.0018  26_[-1]_10_[+1]_21_[+1]_119_[+1]_
                                           90_[-1]_36
chr6:71366183-71366732             0.0019  2_[+1]_17_[-1]_69_[-1]_85_[-1]_
                                           99_[-1]_33
chr1:208670304-208671231           0.0019  74_[-1]_98_[-1]_12_[+1]_30_[-1]_
                                           106_[-1]_281_[-1]_33
chr1:17253874-17254358             0.0021  4_[-1]_53_[+1]_[-1]_109_[+1]_22_
                                           [-1]_2_[+1]_1
chr1:47533071-47533585             0.0031  30_[-1]_27_[-1]_127_[-1]_184
chr1:14477820-14478324             0.0058  15_[+1]_30_[-1]_50_[+1]_7_[-1]_
                                           149_[+1]_9
chr8:156994030-156994717           0.0016  10_[+1]_30_[-1]_52_[+1]_6_[-1]_
                                           135_[-1]_53_[-1]_10_[-1]_49
chr4:172125570-172126121           0.0022  45_[+1]_30_[-1]_12_[+1]_99_[+1]_
                                           33_[+1]_88
chr4:46778903-46779711             0.0026  130_[-1]_200_[-1]_35_[-1]_79_[-1]_
                                           36_[-1]_84
chr7:20294945-20295671             0.0034  287_[-1]_169_[-1]_16_[-1]_34_[-1]_25
chr7:26028217-26028691             0.0039  100_[-1]_49_[+1]_35_[+1]_55_[+1]_40
chr1:291870925-291871481           0.0027  17_[+1]_154_[+1]_30_[-1]_52_[+1]_108
chr1:71758302-71758821             0.0042  151_[+1]_17_[-1]_254
chr7:132657453-132658184           0.0019  15_[-1]_81_[-1]_99_[-1]_12_[+1]_
                                           30_[-1]_52_[+1]_6_[-1]_94
chr8:11937103-11937736              0.005  395_[-1]_2_[+1]_139
chr6:120949610-120950122            0.003  76_[-1]_51_[+1]_6_[-1]_50_[-1]_
                                           32_[-1]_53
chr1:33689344-33689957              0.005  32_[+1]_31_[-1]_62_[-1]_55_[+1]_
                                           1_[-1]_135_[+1]_4
chr1:156208841-156209318           0.0038  65_[+1]_13_[-1]_14_[+1]_18_[-1]_172
chr5:163696892-163697340           0.0059  57_[+1]_15_[+1]_25_[-1]_60_[-1]_
                                           1_[+1]_46
chr6:100576188-100576869            0.008  31_[-1]_12_[+1]_99_[+1]_81_[+1]_
                                           67_[+1]_47_[-1]_51
chr9:23708241-23708726            0.00063  135_[+1]_61_[-1]_192
chr9:15554666-15555151             0.0041  6_[-1]_52_[-1]_19_[+1]_110_[+1]_
                                           8_[-1]_46
chr2:146863984-146864851           0.0045  134_[+1]_52_[+1]_7_[+1]_90_[+1]_
                                           98_[+1]_31_[-1]_2_[+1]_111
chr6:175993233-175993917            0.005  32_[+1]_43_[-1]_16_[+1]_141_[-1]_
                                           7_[+1]_42_[-1]_110
chr1:302408760-302409266            0.005  64_[-1]_39_[-1]_151_[-1]_5_[+1]_52
chr4:248925880-248926453           0.0039  18_[-1]_117_[+1]_47_[-1]_12_[-1]_
                                           60_[+1]_14_[-1]_12
chr1:151488587-151489277           0.0052  139_[-1]_102_[+1]_45_[-1]_73_[+1]_
                                           5_[-1]_22_[+1]_11
chr7:178100828-178101264           0.0042  59_[-1]_32_[+1]_87_[-1]_7_[-1]_56
chr9:149521345-149521859           0.0019  79_[+1]_41_[+1]_17_[+1]_130_[+1]_52
chr2:74469563-74470112             0.0027  46_[-1]_67_[-1]_107_[-1]_8_[-1]_
                                           63_[+1]_14
chr10:128848634-12884920           0.0012  30_[+1]_31_[+1]_233_[-1]_13_[-1]_65
chr3:232608125-232608713           0.0019  58_[-1]_161_[+1]_54_[+1]_31_[+1]_89
chr10:149508812-14950926           0.0048  96_[+1]_1_[+1]_1_[+1]_2_[+1]_27_
                                           [+1]_7_[+1]_28
chr1:316155-316788                  0.003  7_[-1]_6_[-1]_13_[-1]_132_[+1]_
                                           118_[-1]_50_[-1]_14
chr6:19653479-19653949             0.0035  76_[+1]_9_[+1]_94_[+1]_92_[+1]_4
chr8:127644934-127645578           0.0021  107_[-1]_60_[-1]_1_[+1]_46_[+1]_
                                           18_[-1]_71_[+1]_48
chr10:2226567-2227384              0.0045  152_[+1]_47_[-1]_7_[+1]_66_[-1]_
                                           8_[-1]_85_[-1]_12_[-1]_98
chr3:27867137-27867730             0.0042  68_[+1]_42_[-1]_27_[-1]_46_[+1]_
                                           [-1]_43_[-1]_4_[-1]_21
chr4:25519307-25520099             0.0044  39_[+1]_2_[-1]_10_[+1]_75_[-1]_
                                           [-1]_29_[-1]_54_[+1]_47_[-1]_27_
                                           [-1]_9_[-1]_11
chr10:142937354-14293789           0.0025  59_[-1]_13_[+1]_40_[-1]_39_[-1]_191
chr5:185966392-185967080           0.0013  5_[+1]_11_[+1]_27_[-1]_61_[+1]_
                                           139_[+1]_201
chr9:159831307-159831926            0.005  82_[+1]_102_[+1]_5_[-1]_92_[+1]_143
chr1:121018077-121018909           0.0058  42_[+1]_33_[-1]_74_[-1]_19_[+1]_
                                           109_[-1]_311
chr1:70047257-70047865               0.01  57_[-1]_16_[-1]_34_[+1]_42_[-1]_
                                           21_[+1]_[-1]_85_[-1]_11
chr5:37069858-37070321             0.0036  72_[-1]_1_[+1]_31_[-1]_98_[-1]_66
chr8:178042518-178043451           0.0056  41_[+1]_6_[-1]_25_[+1]_78_[+1]_
                                           3_[-1]_233_[-1]_51_[-1]_7_[-1]_98
chr2:71456301-71456781            0.00098  11_[-1]_6_[-1]_109_[-1]_25_[-1]_134
chr8:6348239-6349057               0.0068  23_[+1]_13_[+1]_8_[+1]_31_[+1]_
                                           24_[+1]_39_[+1]_68_[+1]_119_[+1]_
                                           47_[-1]_6
chr3:231442118-231442947           0.0043  22_[-1]_6_[+1]_[-1]_13_[+1]_13_
                                           [+1]_20_[+1]_16_[-1]_89_[+1]_94_
                                           [+1]_25_[-1]_42
chr1:67862908-67863359             0.0051  173_[-1]_11_[-1]_5_[-1]_4_[-1]_
                                           9_[+1]_5
chr7:179386476-179387608           0.0049  74_[-1]_79_[-1]_47_[-1]_28_[-1]_
                                           81_[+1]_147_[-1]_28_[-1]_120_[-1]_
                                           29_[-1]_5_[-1]_5
chr3:2130305-2131011               0.0055  22_[+1]_9_[-1]_10_[+1]_45_[+1]_
                                           13_[-1]_18_[-1]_20_[-1]_38_[-1]_
                                           86_[+1]_5
chr4:157785481-157785990          0.00087  45_[-1]_78_[+1]_136_[-1]_104
chr2:217791607-217792218           0.0029  63_[+1]_33_[+1]_2_[+1]_29_[+1]_
                                           2_[+1]_3_[+1]_42_[+1]_19_[+1]_27
chr3:34180553-34181117             0.0048  37_[+1]_10_[+1]_36_[-1]_23_[-1]_
                                           102_[+1]_13_[+1]_50
chr4:183482020-183482909           0.0025  39_[-1]_24_[-1]_101_[-1]_49_[-1]_
                                           46_[-1]_13_[-1]_53_[-1]_9_[-1]_
                                           58_[-1]_57
chr1:64060492-64061055             0.0028  85_[-1]_73_[-1]_158_[-1]_101
chr4:46929125-46929792             0.0017  11_[+1]_26_[-1]_75_[+1]_10_[-1]_
                                           113_[-1]_188
chr10:142898798-14289924           0.0013  83_[-1]_115_[+1]_31_[-1]_12_[+1]_15
chr5:37971718-37972526             0.0045  22_[+1]_37_[+1]_95_[+1]_230_[-1]_229
chr5:221197406-221198144           0.0026  60_[+1]_16_[+1]_12_[+1]_55_[+1]_
                                           79_[+1]_108_[-1]_22_[-1]_44
chr3:219217210-219217780           0.0039  105_[+1]_63_[+1]_39_[+1]_8_[+1]_
                                           58_[-1]_53
chr9:22591491-22592491             0.0037  37_[-1]_4_[-1]_94_[+1]_26_[+1]_
                                           28_[-1]_77_[-1]_41_[+1]_86_[+1]_
                                           74_[-1]_12_[-1]_32
chr3:2502984-2503438              0.00059  72_[+1]_22_[-1]_1_[-1]_111_[+1]_53
chr4:34088568-34089174              0.003  100_[+1]_186_[-1]_129_[+1]_45
chr1:28540887-28541670             0.0051  46_[+1]_23_[+1]_3_[+1]_34_[+1]_
                                           100_[-1]_62_[-1]_25_[+1]_19_[-1]_
                                           10_[-1]_21
chr10:3757535-3758249              0.0016  146_[+1]_[-1]_7_[+1]_29_[+1]_109_
                                           [-1]_118_[+1]_12
chr1:249155360-249156037            0.003  17_[-1]_36_[+1]_116_[-1]_4_[+1]_
                                           11_[+1]_38_[-1]_52_[-1]_61
chr1:184487489-184487982           0.0023  40_[+1]_32_[-1]_20_[+1]_193_[+1]_13
chr5:220373690-220374151            0.002  48_[-1]_83_[-1]_116_[+1]_68
chr4:201842814-201843300            0.008  67_[+1]_29_[+1]_14_[+1]_12_[+1]_
                                           48_[+1]_72
chr6:99392571-99393244             0.0076  35_[+1]_26_[-1]_60_[-1]_95_[-1]_
                                           63_[+1]_24_[-1]_77
chr8:165544354-165544820            0.003  27_[-1]_4_[+1]_25_[-1]_188_[-1]_27
chr4:12984805-12985524             0.0021  43_[+1]_6_[-1]_23_[+1]_61_[+1]_
                                           58_[-1]_72_[-1]_163
chr3:217478835-217479283           0.0032  20_[-1]_147_[+1]_19_[+1]_4_[+1]_
                                           5_[+1]_9
chr2:180418043-180418515           0.0032  9_[-1]_28_[+1]_7_[+1]_12_[+1]_2_
                                           [+1]_80_[+1]_41
chr5:218344255-218344961           0.0012  27_[-1]_56_[+1]_85_[+1]_75_[+1]_
                                           89_[+1]_10_[+1]_71
chr6:165491815-165492831           0.0042  65_[-1]_132_[+1]_120_[-1]_33_[+1]_
                                           132_[-1]_49_[-1]_30_[+1]_16_[+1]_48
chr8:171323475-171324076           0.0013  19_[+1]_133_[-1]_68_[-1]_75_[-1]_
                                           59_[-1]_3
chr6:175837902-175838407          0.00073  13_[-1]_16_[-1]_85_[-1]_55_[-1]_
                                           38_[-1]_54
chr4:163841011-163841470           0.0043  108_[-1]_109_[+1]_29_[+1]_67
chr4:235533678-235534527           0.0044  3_[-1]_17_[+1]_139_[-1]_30_[-1]_
                                           8_[-1]_47_[-1]_41_[-1]_61_[+1]_
                                           17_[+1]_46
chr9:115467142-115467740           0.0022  122_[+1]_150_[-1]_15_[+1]_8_[-1]_
                                           12_[-1]_47
chr2:102935922-102936385           0.0005  74_[+1]_106_[+1]_83_[+1]_54
chr9:144965339-144965817           0.0045  27_[+1]_9_[-1]_16_[+1]_2_[+1]_83_
                                           [+1]_[-1]_48
chr6:73473308-73474054             0.0043  32_[+1]_109_[+1]_45_[+1]_71_[-1]_
                                           47_[+1]_107_[+1]_42
chr5:6364326-6365060               0.0073  22_[+1]_1_[-1]_14_[-1]_62_[-1]_
                                           87_[-1]_7_[+1]_20_[+1]_25_[+1]_105
chr9:100717755-100718640           0.0032  43_[-1]_99_[-1]_48_[-1]_77_[-1]_
                                           82_[-1]_41_[+1]_3_[+1]_150
chr10:80578309-80578750            0.0051  5_[-1]_203_[-1]_77_[+1]_10
chr4:187949064-187950284           0.0038  16_[+1]_42_[+1]_45_[+1]_66_[-1]_
                                           76_[+1]_164_[-1]_88_[-1]_6_[+1]_
                                           46_[-1]_6_[-1]_27_[-1]_100
chr7:91007183-91007943             0.0014  79_[-1]_196_[-1]_55_[-1]_66_[-1]_
                                           41_[+1]_79
chr2:183666459-183666897           0.0018  235_[+1]_31_[+1]_18_[+1]_8
chr6:46096750-46097545             0.0038  102_[+1]_5_[-1]_91_[-1]_22_[+1]_
                                           13_[-1]_140_[+1]_44_[-1]_36
chr3:181082401-181082876            0.001  17_[-1]_137_[-1]_8_[-1]_167
chr1:152575548-152576607           0.0062  41_[-1]_[-1]_46_[-1]_15_[+1]_119_
                                           [+1]_102_[+1]_98_[-1]_99_[+1]_[-1]_
                                           32_[+1]_18
chr7:96354446-96355087             0.0066  55_[-1]_35_[-1]_8_[-1]_38_[-1]_
                                           52_[+1]_21_[-1]_139
chr1:45455912-45457198             0.0068  24_[-1]_73_[+1]_166_[+1]_138_[-1]_
                                           12_[-1]_41_[+1]_66_[-1]_80_[-1]_
                                           47_[+1]_140_[-1]_10
chr6:114083306-114084002           0.0048  59_[+1]_20_[-1]_53_[-1]_8_[+1]_
                                           41_[-1]_28_[-1]_131_[+1]_14
chr5:8096544-8097079               0.0066  7_[-1]_35_[-1]_26_[+1]_32_[+1]_
                                           47_[+1]_17_[-1]_25_[-1]_4
chr8:135575428-135576284           0.0052  1_[-1]_32_[+1]_55_[-1]_21_[+1]_
                                           60_[+1]_44_[-1]_44_[+1]_103_[-1]_
                                           38_[+1]_18
chr5:28637740-28638179              0.003  34_[-1]_3_[-1]_34_[-1]_47_[+1]_
                                           69_[-1]_8
chr8:122514570-122515344           0.0037  115_[-1]_17_[+1]_122_[-1]_7_[+1]_
                                           13_[+1]_40_[+1]_21_[+1]_3_[+1]_45
chr9:36769693-36770128            0.00063  91_[+1]_55_[+1]_18_[+1]_125
chr5:220631368-220632029           0.0062  176_[-1]_78_[-1]_1_[-1]_38_[+1]_
                                           3_[+1]_23_[-1]_49
chr8:167782122-167782964           0.0039  1_[+1]_88_[+1]_24_[+1]_6_[-1]_324_
                                           [-1]_5_[+1]_33_[-1]_19
chr3:111846458-111847091           0.0049  21_[-1]_8_[-1]_17_[-1]_31_[+1]_
                                           30_[-1]_14_[+1]_28_[-1]_81_[-1]_12
chr2:16502551-16503988             0.0049  22_[-1]_300_[-1]_239_[-1]_61_[-1]_
                                           39_[+1]_128_[-1]_81_[+1]_9_[-1]_167
chr3:206481024-206482067           0.0052  169_[-1]_32_[+1]_36_[+1]_20_[+1]_
                                           115_[+1]_43_[+1]_97_[+1]_135_[+1]_5
chr3:58199700-58200209              0.002  123_[-1]_37_[-1]_2_[-1]_26_[-1]_
                                           15_[+1]_62
chr4:246722997-246723453           0.0042  [+1]_49_[-1]_2_[+1]_3_[-1]_17_[+1]_
                                           43_[-1]_[+1]
chr6:155152925-155153651           0.0034  21_[+1]_53_[+1]_8_[+1]_82_[+1]_
                                           1_[+1]_36_[+1]_39_[+1]_45_[+1]_50
chr5:169582121-169582577           0.0042  48_[-1]_29_[-1]_18_[+1]_79_[-1]_
                                           9_[-1]_29
chr3:147159670-147160119          0.00059  64_[+1]_96_[+1]_192
chr1:173775124-173775607           0.0049  156_[+1]_99_[+1]_17_[+1]_65
chr3:45038461-45039321             0.0058  65_[+1]_15_[+1]_91_[-1]_47_[+1]_
                                           72_[-1]_[+1]_84_[+1]_27_[+1]_68
chr3:212031137-212031738            0.001  6_[-1]_49_[+1]_202_[+1]_24_[+1]_
                                           53_[+1]_23
chr5:66028205-66028747             0.0034  11_[-1]_23_[-1]_23_[-1]_168_[+1]_
                                           13_[-1]_60
chr6:176549108-176549924           0.0039  84_[-1]_46_[-1]_79_[-1]_34_[-1]_
                                           54_[+1]_16_[-1]_41_[-1]_13_[-1]_
                                           [+1]_9
chr2:204294503-204295334            0.004  82_[+1]_165_[-1]_24_[+1]_51_[+1]_
                                           43_[-1]_222
chr4:231395550-231396014           0.0046  5_[+1]_23_[-1]_36_[-1]_118_[-1]_87
chr2:50332326-50332839            0.00013  3_[+1]_278_[+1]_135
chr3:232433908-232434492            0.003  160_[+1]_62_[-1]_32_[-1]_39_[-1]_
                                           15_[-1]_32
chr7:2234323-2234875               0.0028  8_[+1]_47_[-1]_325_[-1]_26
chr10:61216655-61217803             0.006  67_[+1]_214_[+1]_3_[-1]_52_[+1]_
                                           42_[-1]_161_[-1]_4_[-1]_28_[+1]_
                                           25_[-1]_29_[-1]_34
chr1:127239645-127240210          2.2e-05  476_[-1]_41
chr8:166479298-166479954            0.003  190_[-1]_71_[-1]_112_[-1]_60_[-1]_28
chr7:148559197-148559711           0.0019  114_[+1]_8_[-1]_14_[-1]_36_[+1]_
                                           47_[+1]_51
chr8:17320652-17321087             0.0078  42_[-1]_153_[-1]_48_[+1]_46
chr3:50425036-50425609             0.0044  117_[+1]_9_[+1]_35_[+1]_32_[-1]_
                                           102_[+1]_34
chr3:11033618-11034247             0.0034  21_[-1]_54_[+1]_40_[-1]_14_[-1]_
                                           98_[+1]_14_[-1]_30_[+1]_16
chr10:92769458-92770036            0.0042  71_[+1]_20_[+1]_10_[-1]_34_[+1]_
                                           29_[-1]_44_[+1]_77
chr5:139122524-139123225           0.0019  76_[-1]_21_[-1]_23_[+1]_20_[-1]_
                                           50_[+1]_1_[+1]_86_[+1]_82
chr3:48518261-48518922             0.0046  1_[+1]_14_[-1]_56_[+1]_10_[+1]_
                                           27_[+1]_39_[+1]_17_[+1]_32_[+1]_74
chr4:73015174-73016084             0.0042  36_[+1]_5_[-1]_106_[+1]_199_[+1]_
                                           85_[+1]_6_[-1]_80_[+1]_51
chr8:106823618-106824392           0.0046  18_[-1]_140_[+1]_9_[-1]_25_[+1]_
                                           70_[-1]_6_[-1]_1_[-1]_106_[+1]_8
chr3:188364993-188365694           0.0043  55_[+1]_26_[+1]_25_[+1]_[+1]_9_
                                           [+1]_8_[+1]_15_[+1]_2_[+1]_61_[-1]_60
chr7:122413650-122414861           0.0042  93_[-1]_6_[+1]_43_[-1]_96_[-1]_
                                           67_[+1]_130_[-1]_147_[-1]_32_[-1]_
                                           42_[+1]_115
chr10:87544542-87545124            0.0073  32_[+1]_30_[+1]_30_[+1]_31_[+1]_
                                           46_[-1]_15_[-1]_20_[-1]_36
chr3:211712132-211712878            0.003  20_[+1]_41_[+1]_114_[-1]_36_[+1]_
                                           46_[+1]_155_[+1]_41
chr8:138719586-138720223           0.0042  7_[+1]_58_[-1]_61_[+1]_16_[-1]_
                                           183_[+1]_11_[+1]_8
chr1:199070017-199070460           0.0028  17_[+1]_111_[+1]_48_[-1]_14_[-1]_
                                           9_[+1]
chr3:235167004-235167443          0.00082  109_[-1]_56_[-1]_51_[-1]_22_[+1]_6
chr3:185280793-185281288           0.0034  71_[-1]_74_[-1]_5_[+1]_199
chr7:162552636-162553148          2.8e-05  265_[-1]_199
chr2:177656234-177656798           0.0031  108_[+1]_153_[-1]_30_[-1]_127
chr7:179495374-179496059           0.0028  29_[-1]_8_[-1]_41_[-1]_1_[-1]_74_
                                           [-1]_24_[-1]_32_[-1]_79_[-1]_6
chr1:182407882-182408384           0.0078  40_[-1]_5_[-1]_11_[-1]_71_[-1]_
                                           85_[+1]_46
chr1:290651127-290651935           0.0044  7_[-1]_60_[-1]_15_[+1]_143_[+1]_
                                           58_[-1]_22_[-1]_159_[-1]_2
chr6:36688985-36689809              0.006  93_[-1]_81_[+1]_125_[-1]_119_[-1]_
                                           45_[-1]_1_[+1]_67
chr1:15823636-15824500             0.0078  46_[-1]_211_[+1]_45_[+1]_6_[+1]_
                                           42_[+1]_21_[+1]_27_[+1]_16_[+1]_
                                           10_[+1]
chr8:180072058-180072498           0.0025  26_[-1]_96_[-1]_23_[+1]_20_[-1]_
                                           23_[+1]_8
chr2:5442580-5443110                0.001  198_[+1]_21_[+1]_24_[+1]_13_[-1]_79
chr8:174578887-174579420           0.0068  9_[-1]_24_[-1]_[+1]_114_[-1]_51_
                                           [-1]_91
chr10:92616880-92617367            0.0045  1_[+1]_82_[-1]_39_[-1]_41_[+1]_
                                           6_[-1]_74
chr9:106210776-106211484           0.0084  162_[+1]_80_[-1]_3_[-1]_75_[+1]_
                                           7_[+1]_137
chr10:137616027-13761649           0.0052  39_[+1]_46_[+1]_30_[+1]_141_[-1]_19
chr7:6242429-6243441               0.0034  188_[-1]_37_[+1]_50_[-1]_24_[+1]_
                                           10_[-1]_27_[-1]_181_[+1]_153
chr1:5494066-5494524               0.0012  180_[-1]_29_[+1]_45_[+1]_58
chr4:115891625-115892430           0.0025  76_[+1]_43_[-1]_60_[-1]_103_[+1]_
                                           27_[-1]_252
chr4:36623347-36624133             0.0033  125_[-1]_65_[+1]_10_[-1]_161_[-1]_
                                           92_[-1]_89
chr4:3746594-3747159               0.0054  16_[-1]_92_[-1]_19_[-1]_42_[+1]_
                                           43_[-1]_109
chr2:124420606-124421334           0.0055  57_[-1]_23_[+1]_40_[+1]_87_[+1]_
                                           128_[+1]_63_[+1]_37
chr5:218348865-218349475           0.0046  4_[+1]_109_[-1]_63_[-1]_4_[+1]_
                                           18_[-1]_1_[+1]_41_[+1]_28
chr5:123844280-123845034           0.0034  32_[-1]_7_[-1]_54_[-1]_120_[-1]_
                                           24_[+1]_49_[+1]_87_[-1]_39
chr5:206142263-206142708           0.0062  45_[-1]_53_[-1]_75_[-1]_34_[-1]_43
chr2:180130460-180130943           0.0013  63_[+1]_93_[-1]_117_[+1]_7_[-1]_8
chr9:41994554-41995172             0.0031  4_[-1]_57_[-1]_29_[+1]_105_[+1]_
                                           20_[+1]_159
chr7:89837757-89838251             0.0005  43_[-1]_354_[-1]
chr1:250768425-250769096            0.003  5_[+1]_67_[-1]_91_[-1]_27_[-1]_
                                           5_[-1]_99_[-1]_30_[-1]_5
chr6:166638511-166638990             0.01  101_[-1]_34_[+1]_95_[-1]_103
chr6:42760293-42760924             0.0018  3_[-1]_61_[-1]_222_[+1]_75_[-1]_
                                           15_[-1]_11
chr8:166613506-166614516           0.0027  185_[-1]_73_[-1]_46_[+1]_45_[+1]_
                                           89_[-1]_328
chr10:4221854-4222556              0.0038  16_[+1]_50_[+1]_169_[+1]_45_[+1]_
                                           4_[+1]_15_[+1]_3_[+1]_58
chr7:134543472-134544400           0.0093  39_[+1]_98_[-1]_16_[+1]_53_[+1]_
                                           92_[-1]_22_[+1]_12_[-1]_105_[-1]_100
chr10:144536166-14453691           0.0021  9_[+1]_70_[-1]_71_[+1]_6_[+1]_15_
                                           [+1]_65_[-1]_74_[-1]_101
chr1:25560346-25561044             0.0039  32_[-1]_19_[-1]_15_[-1]_8_[-1]_
                                           121_[-1]_12_[+1]_86_[-1]_63
chr8:170915000-170915490           0.0046  27_[-1]_88_[+1]_5_[+1]_87_[-1]_
                                           11_[+1]_28
chr10:134799947-13480042           0.0039  230_[+1]_53_[+1]_100
chr9:82830992-82831478             0.0039  81_[-1]_9_[-1]_185_[-1]_65
chr3:9042384-9042977               0.0014  60_[-1]_26_[+1]_34_[+1]_3_[+1]_
                                           112_[+1]_52_[+1]_13
chr5:16132879-16133731             0.0066  62_[+1]_[-1]_22_[+1]_204_[-1]_139_
                                           [-1]_16_[-1]_116
chr10:62808147-62808618            0.0062  57_[-1]_100_[-1]_14_[+1]_36_[-1]_69
chr2:218423043-218423741           0.0058  20_[+1]_159_[-1]_36_[-1]_25_[+1]_
                                           10_[+1]_32_[-1]_58_[+1]_16
chr7:149269290-149269823           0.0044  82_[+1]_43_[+1]_93_[+1]_116_[+1]_4
chr5:1631677-1633578               0.0046  2_[+1]_11_[+1]_66_[+1]_66_[-1]_
                                           51_[-1]_38_[-1]_171_[-1]_7_[-1]_
                                           68_[-1]_51_[-1]_1_[+1]_11_[-1]_
                                           51_[-1]_91_[-1]_40_[-1]_91_[+1]_
                                           10_[-1]_50_[-1]_87_[-1]_8
chr4:28350162-28350751             0.0055  89_[+1]_44_[+1]_43_[-1]_160_[+1]_58
chr1:92564246-92565054             0.0056  18_[-1]_33_[+1]_68_[-1]_130_[+1]_
                                           39_[-1]_14_[+1]_3_[-1]_[-1]_112
chr4:230151429-230151873           0.0019  98_[+1]_8_[+1]_44_[-1]_21_[-1]_78
chr9:132593191-132594032           0.0018  241_[-1]_366_[-1]_49_[+1]_39
chr5:185970227-185970662          0.00026  70_[+1]_45_[+1]_223
chr10:10095590-10096054            0.0042  1_[+1]_62_[+1]_67_[+1]_51_[-1]_
                                           26_[-1]_13
chr8:139635624-139636502           0.0062  61_[+1]_118_[-1]_78_[-1]_30_[-1]_
                                           23_[+1]_194_[-1]_2_[-1]_30
chr3:176471466-176472059           0.0017  45_[-1]_92_[-1]_38_[+1]_4_[-1]_
                                           143_[-1]_27
chr3:226102292-226102869           0.0059  170_[+1]_20_[+1]_13_[+1]_76_[+1]_103
chr2:62293345-62293889              0.004  56_[+1]_71_[+1]_32_[+1]_74_[-1]_
                                           41_[-1]_26
chr1:143508695-143509498           0.0038  30_[-1]_40_[-1]_52_[+1]_44_[+1]_
                                           49_[-1]_9_[+1]_116_[-1]_121
chr6:168747359-168748148           0.0035  69_[+1]_18_[+1]_11_[-1]_36_[+1]_
                                           29_[+1]_48_[+1]_78_[+1]_31_[+1]_78
chr4:168033382-168034599           0.0065  69_[-1]_41_[-1]_20_[-1]_209_[+1]_
                                           54_[-1]_110_[-1]_147_[-1]_41_[+1]_
                                           29_[-1]_5_[-1]_3
chr9:103798253-103799110           0.0045  56_[+1]_44_[-1]_21_[-1]_137_[-1]_
                                           63_[+1]_13_[-1]_14_[+1]_90_[+1]_28
chr6:95866717-95867618             0.0052  36_[+1]_34_[+1]_89_[+1]_45_[-1]_
                                           20_[+1]_2_[+1]_74_[-1]_107_[+1]_
                                           48_[+1]_6
chr1:271105975-271106466            0.001  37_[-1]_36_[-1]_48_[-1]_64_[-1]_
                                           36_[-1]_26
chr4:55442211-55443074              0.006  206_[+1]_18_[+1]_140_[+1]_64_[+1]_
                                           [+1]_34_[+1]_51_[-1]_8
chr2:17079913-17080370            0.00043  116_[+1]_52_[+1]_65_[-1]_78
chr6:172366133-172366852            0.003  88_[-1]_94_[-1]_60_[-1]_57_[-1]_
                                           51_[-1]_28_[+1]_48
chr7:123252553-123253475           0.0042  [-1]_322_[+1]_59_[-1]_27_[-1]_138_
                                           [-1]_75_[+1]_8
chr9:159809326-159810035            0.005  13_[-1]_44_[-1]_1_[-1]_11_[+1]_
                                           33_[-1]_1_[+1]_9_[-1]_82_[-1]_45_
                                           [-1]_30
chr5:13290155-13290710            0.00029  23_[+1]_93_[-1]_226_[+1]_67
chr6:89057849-89058354            0.00031  317_[+1]_33_[-1]_58
chr1:305530022-305530493           0.0063  35_[+1]_8_[-1]_38_[+1]_81_[+1]_
                                           39_[+1]_26
chr5:224030937-224031751           0.0043  264_[-1]_106_[-1]_39_[+1]_91_[+1]_
                                           22_[-1]_48
chr6:128137491-128137957           0.0052  23_[+1]_5_[+1]_121_[-1]_82_[-1]_40
chr4:224055637-224056111           0.0049  20_[+1]_3_[-1]_28_[+1]_80_[+1]_
                                           51_[-1]_48
chr6:177738910-177740280           0.0065  195_[-1]_283_[+1]_144_[+1]_2_[+1]_
                                           83_[+1]_188_[-1]_61_[+1]_72
chr4:201330389-201330965            0.005  228_[+1]_146_[-1]_16_[+1]_40
chr7:25268711-25269189             0.0026  45_[-1]_141_[-1]_43_[-1]_17_[+1]_37
chr4:207765648-207766111            0.005  [-1]_72_[-1]_17_[-1]_53_[-1]_48_
                                           [-1]_29
chr5:217264755-217265408           0.0048  41_[-1]_8_[-1]_138_[-1]_24_[-1]_
                                           53_[-1]_16_[+1]_10_[-1]_21
chr3:136847877-136848415           0.0037  150_[-1]_103_[-1]_34_[-1]_105
chr5:182013230-182014148           0.0042  25_[+1]_105_[-1]_[+1]_40_[+1]_108_
                                           [+1]_78_[-1]_269
chr8:74227184-74227927            0.00064  117_[+1]_32_[+1]_97_[+1]_191_[+1]_
                                           54_[+1]_8
chr8:14322206-14322680             0.0026  4_[+1]_107_[-1]_1_[-1]_5_[-1]_69_
                                           [+1]_44
chr7:125326220-125326799           0.0052  35_[+1]_69_[+1]_39_[+1]_88_[+1]_
                                           85_[-1]_19
chr10:18959786-18960472            0.0054  32_[+1]_57_[-1]_34_[-1]_68_[+1]_
                                           72_[-1]_179
chr4:182603260-182603721          0.00095  22_[-1]_135_[+1]_207
chr10:36622403-36623300            0.0066  90_[+1]_[-1]_118_[+1]_58_[+1]_32_
                                           [-1]_76_[+1]_67_[+1]_2_[-1]_63
chr6:167916974-167917613           0.0055  26_[-1]_25_[-1]_44_[-1]_51_[-1]_
                                           21_[-1]_28_[-1]_44_[-1]_5_[-1]_4
chr10:93326735-93327254            0.0037  4_[+1]_57_[+1]_9_[-1]_10_[+1]_81_
                                           [+1]_30_[-1]_35
chr2:13549674-13550110            0.00098  [-1]_42_[-1]_35_[-1]_30_[-1]_73_
                                           [-1]_12
chr2:145791610-145792110           0.0011  139_[-1]_117_[-1]_73_[+1]_25
chr4:37788899-37789687             0.0022  58_[+1]_56_[+1]_122_[-1]_2_[-1]_
                                           51_[+1]_112_[+1]_94
chr6:160478479-160478917           0.0014  54_[+1]_12_[-1]_11_[-1]_25_[-1]_
                                           19_[+1]_73
chr5:175699668-175700559           0.0031  103_[+1]_61_[+1]_97_[+1]_12_[+1]_
                                           152_[+1]_117_[+1]_4_[+1]_3
chr9:10315957-10317053             0.0035  13_[+1]_9_[-1]_58_[-1]_18_[+1]_
                                           32_[+1]_68_[-1]_29_[+1]_116_[+1]_
                                           187_[-1]_126
chr3:157016148-157016715           0.0054  32_[+1]_32_[+1]_71_[-1]_126_[-1]_
                                           19_[-1]_43
chr9:143175224-143175799           0.0068  12_[+1]_99_[+1]_30_[-1]_[+1]_2_
                                           [+1]_188
chr5:193448130-193448587           0.0036  92_[-1]_19_[+1]_249
chr6:132085333-132086012            0.005  177_[-1]_64_[+1]_59_[+1]_52_[-1]_
                                           75_[-1]_8
chr6:94204545-94205047             0.0023  113_[+1]_149_[+1]_49_[-1]_45
chr1:303642810-303643449           0.0028  24_[+1]_71_[+1]_4_[+1]_8_[-1]_89_
                                           [+1]_199
chr1:267594743-267595278          0.00098  227_[-1]_30_[+1]_[+1]_132
chr9:36993530-36994082             0.0075  46_[-1]_100_[-1]_47_[+1]_138_[-1]_26
chr7:100332944-100333805            0.003  15_[-1]_12_[+1]_23_[+1]_9_[-1]_
                                           3_[+1]_126_[+1]_25_[+1]_87_[+1]_
                                           98_[+1]_23
chr5:192838027-192838519           0.0046  45_[-1]_22_[-1]_223_[-1]_56
chr3:217593672-217594107           0.0056  21_[-1]_6_[-1]_69_[-1]_[-1]_25_
                                           [+1]_70
chr2:13321620-13322427             0.0045  42_[+1]_6_[-1]_8_[-1]_60_[-1]_60_
                                           [-1]_2_[+1]_197_[-1]_15_[+1]_26
chr1:292093877-292094364           0.0034  88_[-1]_133_[+1]_7_[-1]_42_[-1]_22
chr7:913399-914177                 0.0089  163_[+1]_20_[-1]_125_[+1]_105_[+1]_
                                           70_[-1]_51
chr5:34614975-34615456             0.0028  169_[-1]_2_[-1]_12_[+1]_29_[+1]_
                                           18_[+1]_7
chr3:227184875-227185555           0.0056  147_[-1]_49_[-1]_12_[-1]_92_[-1]_
                                           47_[-1]_36_[+1]_4
chr1:27793675-27794192             0.0085  46_[-1]_22_[-1]_2_[+1]_4_[+1]_80_
                                           [+1]_13_[-1]_57
chr9:150533158-150534043           0.0032  6_[-1]_75_[+1]_185_[+1]_160_[+1]_
                                           68_[-1]_23_[+1]_75
chr1:186173289-186173787            0.008  20_[+1]_49_[-1]_5_[+1]_25_[+1]_
                                           21_[+1]_50_[-1]_35
chr2:48730679-48731182             0.0032  1_[+1]_17_[+1]_36_[+1]_93_[+1]_
                                           26_[+1]_20_[-1]_17
chr2:220937839-220938312           0.0038  48_[+1]_3_[-1]_11_[-1]_34_[-1]_
                                           28_[-1]_28_[+1]_28
chr3:19294112-19294722             0.0023  66_[+1]_139_[-1]_186_[-1]_73
chr6:139285422-139286123            0.005  18_[-1]_55_[+1]_133_[-1]_17_[-1]_
                                           28_[-1]_73_[+1]_84
chr7:12682331-12684798             0.0071  7_[+1]_242_[-1]_70_[-1]_249_[+1]_
                                           57_[+1]_9_[-1]_158_[+1]_84_[+1]_
                                           82_[-1]_79_[+1]_237_[-1]_44_[-1]_
                                           102_[+1]_30_[+1]_7_[+1]_18_[+1]_
                                           5_[+1]_6_[+1]_22_[+1]_29
chr7:40723802-40724339             0.0049  61_[+1]_25_[+1]_31_[-1]_25_[+1]_200
chr3:221725044-221725832           0.0015  1_[-1]_353_[-1]_107_[-1]_[+1]_52_
                                           [-1]_31
chr3:184694318-184695007           0.0051  24_[-1]_2_[+1]_84_[-1]_12_[-1]_
                                           7_[-1]_91_[-1]_38_[+1]_14_[-1]_26
chr10:72370844-72371693            0.0043  50_[+1]_70_[+1]_16_[+1]_271_[-1]_
                                           50_[+1]_14_[-1]_85
chr6:98432947-98433616             0.0076  89_[+1]_76_[-1]_89_[-1]_54_[-1]_
                                           3_[-1]_59_[-1]_6
chr5:26688782-26689232             0.0025  38_[-1]_25_[-1]_21_[-1]_14_[-1]_
                                           53_[+1]_[-1]_6
chr8:28316070-28317213             0.0049  81_[-1]_225_[-1]_13_[-1]_190_[-1]_
                                           172_[-1]_64_[-1]_41_[+1]_15
chr10:15637970-15638500           0.00034  228_[-1]_189_[-1]_16
chr10:70877844-70878476            0.0031  172_[+1]_38_[+1]_164_[+1]_112
chr4:99090791-99091547             0.0051  52_[-1]_76_[+1]_10_[+1]_79_[+1]_
                                           11_[+1]_12_[+1]_69_[+1]_105
chr1:10982801-10983703               0.01  22_[+1]_70_[+1]_94_[+1]_19_[-1]_
                                           19_[+1]_64_[+1]_141_[+1]_41_[+1]_41
chr5:210673996-210674469           0.0052  27_[+1]_35_[-1]_4_[-1]_86_[+1]_
                                           3_[+1]_19_[+1]_6
chr9:141030997-141031439           0.0026  4_[+1]_11_[-1]_25_[+1]_17_[-1]_
                                           88_[+1]_53
chr10:151589556-15159074           0.0034  27_[-1]_11_[-1]_49_[-1]_20_[-1]_
                                           17_[-1]_286_[+1]_39_[-1]_65_[+1]_
                                           184_[-1]_47
chr9:131489434-131489880           0.0042  20_[-1]_48_[-1]_31_[-1]_91_[-1]_61
chr4:248377469-248378184           0.0044  49_[+1]_21_[-1]_261_[-1]_32_[-1]_157
chr1:194418771-194420134            0.006  15_[-1]_4_[-1]_155_[+1]_16_[+1]_
                                           51_[+1]_52_[-1]_31_[-1]_12_[+1]_
                                           30_[+1]_39_[-1]_41_[+1]_16_[-1]_
                                           99_[+1]_70_[+1]_47
chr5:180347815-180348370           0.0028  18_[+1]_87_[-1]_197_[-1]_23_[+1]_35
chr3:117430405-117430949           0.0042  5_[+1]_4_[-1]_85_[+1]_2_[-1]_29_
                                           [-1]_103_[-1]_23
chr1:219081387-219082016           0.0046  181_[-1]_54_[+1]_12_[-1]_79_[-1]_
                                           34_[+1]_25
chr2:194802045-194802483           0.0045  142_[+1]_68_[+1]_131
chr9:152476118-152476944           0.0021  11_[-1]_88_[+1]_23_[+1]_96_[+1]_
                                           17_[-1]_55_[+1]_243
chr4:38279669-38280345             0.0045  54_[+1]_68_[+1]_46_[+1]_117_[+1]_
                                           133_[+1]_14
chr5:113727863-113728987            0.004  240_[-1]_38_[-1]_1_[-1]_91_[+1]_
                                           29_[+1]_56_[+1]_35_[+1]_66_[+1]_
                                           30_[+1]_98
chr8:170188020-170188517           0.0014  30_[+1]_188_[+1]_182
chr1:198113755-198114351           0.0028  [-1]_100_[-1]_67_[-1]_27_[+1]_112_
                                           [-1]_46
chr1:6244398-6244972               0.0035  26_[+1]_53_[-1]_1_[+1]_96_[+1]_
                                           28_[-1]_51_[+1]_26
chr2:15527952-15528540             0.0065  14_[+1]_[+1]_14_[+1]_22_[+1]_45_
                                           [+1]_15_[-1]_29_[+1]_39_[+1]_19
chr6:174202051-174203004           0.0049  168_[-1]_210_[-1]_26_[-1]_116_[-1]_
                                           6_[-1]_74_[-1]_60
chr4:163668564-163669152           0.0078  94_[+1]_117_[+1]_[+1]_70_[+1]_22_
                                           [+1]_41
chr10:113651190-11365167           0.0045  43_[+1]_40_[-1]_40_[-1]_15_[+1]_
                                           15_[-1]_11_[+1]_28
chr6:93964799-93965376             0.0031  92_[-1]_3_[+1]_4_[-1]_28_[+1]_25_
                                           [-1]_5_[-1]_42_[-1]_36
chr9:119317360-119318678           0.0045  46_[-1]_22_[-1]_14_[+1]_[-1]_16_
                                           [-1]_50_[-1]_35_[-1]_42_[-1]_22_
                                           [-1]_5_[-1]_28_[-1]_14_[+1]_139_
                                           [-1]_78_[-1]_23_[-1]_50
chr3:182978496-182979048           0.0051  2_[-1]_98_[+1]_234_[-1]_72
chr10:119913016-11991351          0.00064  47_[+1]_83_[+1]_13_[+1]_52_[+1]_
                                           25_[+1]_33
chr5:161676979-161677531           0.0073  97_[-1]_285_[+1]_2_[-1]_22
chr9:34688860-34689453             0.0065  7_[-1]_13_[-1]_10_[-1]_85_[+1]_
                                           43_[-1]_2_[-1]_140
chr4:160183768-160184468           0.0044  113_[-1]_13_[-1]_60_[+1]_100_[+1]_
                                           48_[+1]_66_[-1]_7
chr3:212512767-212513202           0.0051  173_[+1]_50_[+1]_12_[+1]_54
chr6:166709782-166710297           0.0056  27_[+1]_174_[+1]_13_[-1]_102_[-1]_4
chr1:71114237-71115597              0.006  62_[+1]_3_[+1]_78_[-1]_[+1]_64_
                                           [+1]_16_[+1]_8_[+1]_38_[+1]_73_
                                           [+1]_25_[-1]_38_[-1]_227_[-1]_76_
                                           [-1]_16
chr10:122587603-12258806           0.0011  107_[-1]_21_[+1]_47_[+1]_76_[-1]_17
chr1:305260241-305261322           0.0024  29_[-1]_83_[+1]_5_[+1]_1_[-1]_3_
                                           [+1]_11_[+1]_29_[-1]_9_[+1]_78_
                                           [-1]_47_[-1]_15_[+1]_29_[+1]_[+1]_
                                           23_[-1]_34
chr2:233500593-233501936           0.0093  9_[+1]_159_[-1]_[+1]_16_[+1]_58_
                                           [+1]_58_[-1]_115_[-1]_169_[-1]_
                                           8_[-1]_52_[+1]_3_[-1]_105_[-1]_4
chr7:49778372-49779309             0.0044  182_[+1]_94_[-1]_72_[-1]_16_[-1]_
                                           25_[+1]_3_[-1]_130_[-1]_73
chr1:303595020-303595579           0.0025  54_[-1]_54_[-1]_53_[+1]_8_[+1]_
                                           84_[-1]_2_[-1]_11
chr1:229778575-229779246           0.0046  71_[-1]_17_[+1]_6_[+1]_87_[+1]_
                                           5_[+1]_20_[-1]_104_[-1]_19
chr10:137669825-13767027           0.0056  134_[+1]_82_[+1]_14_[-1]_15_[+1]_5
chr5:222514907-222515726           0.0063  5_[-1]_4_[+1]_42_[+1]_106_[-1]_
                                           4_[+1]_95_[+1]_18_[+1]_29_[-1]_125
chr6:34711920-34712363             0.0025  21_[+1]_82_[-1]_28_[-1]_76_[+1]_41
chr5:181963244-181963730           0.0087  39_[-1]_58_[+1]_69_[+1]_60_[-1]_
                                           8_[+1]_8
chr1:269884259-269884783           0.0025  73_[+1]_28_[+1]_59_[+1]_21_[-1]_148
chr10:13554423-13554970            0.0063  53_[-1]_17_[-1]_57_[-1]_20_[+1]_
                                           35_[-1]_3_[+1]_3_[+1]_17
chr7:40264942-40265466             0.0036  47_[-1]_23_[-1]_116_[-1]_131_[+1]_12
chr8:166237470-166238045           0.0062  14_[-1]_96_[+1]_312_[+1]_7
chr5:14855720-14856174             0.0032  55_[-1]_57_[+1]_131_[-1]_7_[-1]_9
chr9:128630994-128631515           0.0029  62_[+1]_37_[+1]_138_[+1]_138
chr9:150736141-150736890           0.0051  66_[-1]_54_[-1]_26_[-1]_68_[-1]_
                                           12_[-1]_33_[-1]_103_[-1]_45
chr4:157762878-157763327          0.00013  125_[+1]_276
chr5:150410880-150411317           0.0015  2_[+1]_106_[+1]_25_[+1]_81_[+1]_28
chr9:108321009-108321526           0.0035  31_[+1]_3_[-1]_55_[-1]_38_[-1]_
                                           10_[+1]_57_[-1]_30
chr1:303109593-303110049           0.0028  31_[+1]_144_[+1]_[+1]_3_[+1]_11_
                                           [-1]_23
chr1:296883537-296884008           0.0045  21_[+1]_68_[-1]_17_[-1]_155_[+1]_15
chr7:35672666-35673367             0.0025  72_[-1]_34_[-1]_131_[-1]_140_[-1]_129
chr5:63661233-63662056             0.0054  105_[+1]_28_[+1]_92_[-1]_111_[+1]_
                                           81_[-1]_2_[+1]_54_[+1]_8
chr2:218595174-218595771           0.0012  6_[-1]_2_[+1]_4_[+1]_150_[+1]_18_
                                           [-1]_56_[-1]_5_[+1]_14
chr4:169924908-169925741           0.0042  59_[-1]_37_[-1]_34_[-1]_5_[-1]_
                                           45_[-1]_2_[-1]_66_[+1]_58_[-1]_136
chr2:38764291-38765042             0.0059  136_[-1]_79_[-1]_97_[-1]_54_[-1]_
                                           30_[+1]_34_[+1]_28
chr10:145589320-14558982           0.0066  1_[+1]_61_[-1]_34_[+1]_98_[-1]_
                                           22_[-1]_45
chr3:237639648-237640166           0.0032  59_[-1]_55_[-1]_45_[-1]_3_[-1]_
                                           97_[-1]_15
chr6:118989526-118990131           0.0039  3_[+1]_65_[-1]_1_[-1]_71_[+1]_59_
                                           [+1]_162
chr3:71628334-71629626             0.0039  34_[+1]_38_[-1]_69_[-1]_11_[+1]_
                                           123_[-1]_8_[-1]_51_[+1]_9_[-1]_
                                           132_[-1]_107_[+1]_31_[-1]_8_[-1]_84
chr9:92829091-92829659             0.0017  30_[+1]_69_[+1]_60_[-1]_150_[-1]_64
chr9:147573133-147573628           0.0046  47_[+1]_20_[-1]_201_[+1]_81
chr5:210103596-210104122           0.0073  29_[-1]_79_[+1]_42_[+1]_26_[+1]_
                                           28_[-1]_78
chr9:13439163-13439649              0.004  92_[+1]_8_[-1]_43_[-1]_75_[-1]_
                                           2_[-1]_22
chr10:137601865-13760231           0.0012  1_[+1]_51_[-1]_4_[+1]_77_[+1]_71_[+1]
chr10:1972942-1973501              0.0034  18_[-1]_35_[+1]_49_[+1]_8_[-1]_
                                           51_[-1]_28_[-1]_77
chr7:134809994-134810449            0.001  165_[-1]_177_[-1]_16
chr7:4812142-4812733               0.0048  49_[+1]_122_[-1]_11_[+1]_21_[-1]_
                                           110_[+1]_34
chr6:20126259-20126966             0.0025  62_[-1]_66_[+1]_26_[+1]_132_[+1]_
                                           70_[-1]_42_[+1]_16
chr2:177383163-177383847           0.0046  33_[-1]_94_[-1]_6_[-1]_95_[-1]_
                                           89_[+1]_49_[-1]_25
chr6:51071731-51072215             0.0022  17_[-1]_44_[+1]_60_[-1]_1_[+1]_
                                           17_[-1]_101
chr1:216744629-216745296            0.008  182_[-1]_147_[+1]_48_[+1]_30_[+1]_65
chr2:132260192-132260774           0.0042  37_[+1]_41_[-1]_40_[+1]_67_[-1]_
                                           10_[-1]_43_[+1]_2_[+1]
chr4:160317806-160318748           0.0041  80_[-1]_183_[-1]_75_[+1]_24_[-1]_
                                           65_[+1]_28_[-1]_43_[+1]_13_[-1]_40
chr2:185013472-185013953           0.0023  107_[-1]_67_[-1]_32_[+1]_[-1]_21_
                                           [+1]_10
chr7:175818345-175818808           0.0025  110_[-1]_37_[-1]_131_[+1]_39
chr5:98809204-98809867             0.0044  21_[-1]_255_[-1]_113_[+1]_70_[-1]_9
chr6:86428535-86429125             0.0027  46_[+1]_162_[+1]_25_[+1]_110_[+1]_52
chr7:35670970-35671736             0.0048  335_[-1]_66_[-1]_21_[-1]_198
chr6:33316145-33316610              0.002  27_[-1]_18_[-1]_17_[+1]_12_[-1]_
                                           4_[-1]_27_[-1]_67
chr6:168741567-168742008           0.0016  70_[+1]_68_[-1]_65_[-1]_21_[-1]_22
chr2:79885367-79885829              0.006  26_[+1]_25_[-1]_69_[+1]_196
chr2:215433995-215434604            0.003  10_[+1]_24_[+1]_37_[+1]_60_[+1]_
                                           4_[+1]_78_[+1]_103
chr6:90318630-90319341             0.0044  65_[-1]_72_[-1]_166_[+1]_10_[-1]_
                                           102_[-1]_52
chr3:59758133-59758698             0.0031  86_[-1]_47_[-1]_126_[-1]_13_[+1]_98
chr6:156563293-156563749           0.0042  52_[-1]_32_[-1]_32_[+1]_53_[+1]_
                                           5_[+1]_38
chr9:160979333-160979786           0.0022  61_[-1]_35_[-1]_10_[-1]_137_[+1]_15
chr9:27725541-27726071             0.0036  1_[+1]_7_[+1]_16_[+1]_44_[+1]_43_
                                           [+1]_85_[+1]_41
chr10:16163587-16164029            0.0042  21_[-1]_80_[-1]_49_[-1]_94_[-1]_3
chr8:154710024-154710733           0.0032  7_[+1]_3_[-1]_69_[+1]_177_[-1]_
                                           9_[+1]_14_[+1]_45_[-1]_43
chr7:130542289-130542895           0.0034  157_[+1]_46_[-1]_25_[-1]_49_[+1]_
                                           1_[+1]_84
chr5:101699832-101700492           0.0045  2_[-1]_2_[+1]_155_[-1]_116_[+1]_
                                           86_[-1]_55
chr1:208519975-208520646           0.0028  39_[-1]_79_[+1]_50_[+1]_49_[+1]_
                                           174_[+1]_36
chr4:192612858-192613522           0.0034  36_[+1]_170_[+1]_42_[-1]_86_[+1]_
                                           9_[-1]_77
chr8:170022872-170023315           0.0098  56_[+1]_71_[-1]_25_[+1]_23_[+1]_
                                           6_[-1]_18
chr4:199041673-199042275            0.003  102_[-1]_59_[-1]_20_[-1]_1_[+1]_
                                           75_[-1]_50_[-1]_2
chr2:96531321-96532157            0.00073  7_[-1]_188_[-1]_100_[-1]_104_[-1]_242
chr2:50031351-50031868             0.0034  166_[-1]_30_[-1]_10_[-1]_67_[-1]_49
chr9:6032839-6033355                0.005  53_[-1]_64_[+1]_55_[+1]_50_[-1]_99
chr1:293482735-293483254           0.0027  142_[+1]_10_[-1]_92_[-1]_52_[+1]_28
chr4:203030315-203030907           0.0044  58_[-1]_21_[-1]_23_[+1]_142_[+1]_
                                           44_[-1]_60
chr5:12754967-12755461            0.00046  274_[-1]_25_[-1]_98
chr4:169169745-169170476           0.0071  73_[+1]_121_[-1]_27_[+1]_26_[+1]_
                                           [-1]_15_[+1]_12_[+1]_19_[+1]_47
chr5:93430685-93431307             0.0025  10_[-1]_43_[+1]_56_[+1]_38_[+1]_
                                           92_[-1]_49_[-1]_41
chr8:46132418-46132873             0.0046  8_[-1]_34_[-1]_7_[-1]_43_[+1]_59_
                                           [-1]_60
chr6:73605934-73606383             0.0034  54_[-1]_16_[+1]_202_[+1]_31
chr1:63646512-63647037             0.0024  94_[-1]_57_[-1]_83_[-1]_52_[-1]_44
chr5:145311563-145312119           0.0015  116_[+1]_133_[-1]_27_[+1]_134
chr5:28053689-28054412             0.0075  33_[+1]_12_[-1]_13_[-1]_155_[-1]_
                                           37_[-1]_77_[+1]_5_[-1]_49
chr3:216785163-216785673            0.005  48_[-1]_27_[+1]_11_[+1]_25_[+1]_
                                           3_[+1]_152
chr5:192490042-192490536           0.0016  79_[+1]_106_[+1]_82_[-1]_4_[+1]_28
chr6:179906302-179907010           0.0034  34_[+1]_118_[+1]_8_[-1]_22_[-1]_
                                           46_[+1]_33_[+1]_32_[-1]_73
chr7:102985740-102986371           0.0066  36_[-1]_101_[-1]_268_[-1]_12_[-1]_19
chr3:17654242-17654739            0.00075  67_[-1]_137_[-1]_196
chr2:106144853-106145346           0.0029  78_[-1]_26_[-1]_69_[-1]_72_[-1]_
                                           4_[-1]
chr7:12590292-12590928             0.0027  123_[+1]_14_[+1]_71_[-1]_156_[+1]_
                                           6_[-1]_22
chr4:30558504-30559061              0.004  26_[+1]_83_[-1]_43_[-1]_71_[+1]_139
chr3:6112655-6113109              0.00082  24_[+1]_33_[-1]_191_[+1]_60
chr4:28635486-28636023             0.0036  109_[-1]_71_[+1]_74_[+1]_137
chr10:4182996-4183636              0.0051  143_[+1]_61_[+1]_127_[-1]_71_[+1]_43
chr6:82239397-82239859             0.0026  16_[+1]_26_[+1]_61_[+1]_62_[+1]_102
chr3:211550766-211551690           0.0043  178_[+1]_16_[-1]_10_[-1]_87_[+1]_
                                           69_[-1]_136_[+1]_6_[-1]_6_[+1]_25
chr3:42161002-42161508             0.0036  11_[-1]_80_[-1]_11_[+1]_158_[-1]_51
chr9:136045312-136045753           0.0011  1_[+1]_17_[-1]_6_[-1]_221_[-1]_1
chr2:217536783-217537257            0.004  68_[-1]_7_[-1]_167_[+1]_86
chr4:183577069-183577532           0.0084  206_[+1]_22_[+1]_65_[+1]_24
chr7:117270261-117270736           0.0041  163_[+1]_48_[+1]_75_[-1]_43
chr10:143739920-14374049           0.0004  265_[-1]_158_[+1]_57
chr5:75265914-75266419             0.0084  3_[+1]_94_[-1]_41_[-1]_23_[+1]_
                                           57_[-1]_43
chr1:108133071-108133675           0.0028  149_[+1]_48_[-1]_9_[-1]_59_[+1]_
                                           83_[-1]_12
chr9:95463800-95464405             0.0054  86_[-1]_41_[+1]_33_[+1]_21_[+1]_
                                           121_[-1]_5_[+1]_5
chr1:219788620-219789208           0.0045  36_[-1]_167_[-1]_28_[+1]_38_[-1]_
                                           40_[-1]_35
chr8:107040716-107041300           0.0026  45_[+1]_25_[+1]_9_[-1]_53_[-1]_
                                           19_[+1]_189
chr4:223369603-223370048           0.0059  30_[+1]_11_[+1]_6_[+1]_38_[-1]_
                                           53_[-1]_5_[-1]_9
chr9:151732532-151733252           0.0037  143_[+1]_92_[-1]_36_[-1]_23_[-1]_
                                           21_[+1]_10_[+1]_44_[+1]_9
chr6:159002461-159002949           0.0038  24_[-1]_22_[-1]_186_[-1]_6_[+1]_
                                           4_[+1]_2
chr4:134535890-134536331           0.0056  6_[-1]_15_[-1]_15_[+1]_85_[-1]_125
chr10:10688276-10688994            0.0035  [-1]_61_[+1]_191_[-1]_31_[-1]_21_
                                           [-1]_80_[-1]_41
chr8:146204384-146204931           0.0048  12_[-1]_67_[-1]_61_[-1]_14_[-1]_
                                           9_[+1]_15_[-1]_20_[-1]_7
chr10:121626474-12162737           0.0039  1_[+1]_99_[-1]_71_[+1]_155_[+1]_
                                           21_[+1]_47_[-1]_212
chr8:121955083-121955758           0.0063  5_[-1]_281_[-1]_74_[+1]_69_[-1]_51
chr7:85122675-85123310            0.00064  264_[+1]_48_[-1]_14_[+1]_4_[-1]_110
chr10:131082620-13108360           0.0025  153_[-1]_16_[-1]_104_[-1]_156_[-1]_
                                           51_[+1]_17_[-1]_2_[-1]_148
chr6:154796274-154796777            0.002  136_[-1]_52_[+1]_46_[+1]_9_[+1]_65
chr9:24182003-24182502             0.0045  72_[-1]_69_[+1]_17_[+1]_7_[-1]_
                                           48_[-1]_42
chr5:209757596-209758061           0.0041  159_[+1]_61_[+1]_54_[+1]_45
chr2:21982312-21982772             0.0032  3_[-1]_25_[+1]_44_[+1]_106_[+1]_
                                           7_[+1]_31
chr10:90026893-90027725            0.0046  39_[+1]_48_[-1]_235_[+1]_66_[-1]_
                                           27_[+1]_3_[+1]_55_[+1]_17
chr2:55900040-55900560             0.0021  100_[-1]_63_[+1]_20_[+1]_31_[+1]_
                                           35_[+1]_27
chr6:86427188-86428006             0.0034  78_[+1]_91_[-1]_15_[+1]_227_[+1]_
                                           51_[-1]_57_[-1]_6
chr1:252540986-252541536           0.0058  17_[-1]_9_[-1]_75_[+1]_303
chr5:141255484-141256073           0.0033  49_[+1]_40_[+1]_26_[-1]_42_[-1]_
                                           37_[+1]_89_[-1]_13
chr3:230678430-230678876           0.0024  10_[+1]_292_[-1]_47
chr1:252618101-252619120           0.0024  144_[-1]_36_[-1]_194_[-1]_82_[+1]_
                                           32_[-1]_215_[-1]_23
chr6:174756065-174756642           0.0025  145_[+1]_95_[+1]_100_[+1]_91
chr7:143262229-143262688           0.0055  42_[-1]_70_[+1]_38_[+1]_22_[-1]_
                                           4_[+1]_39
chr1:304115563-304116377            0.004  78_[-1]_84_[+1]_192_[+1]_314
chr1:242410820-242411552           0.0039  98_[-1]_12_[+1]_1_[+1]_48_[-1]_
                                           247_[-1]_82
chr5:192215892-192216710           0.0052  21_[+1]_62_[+1]_9_[+1]_68_[-1]_
                                           42_[-1]_56_[-1]_58_[-1]_44_[-1]_
                                           3_[-1]_15
chr9:20059270-20059874              0.006  87_[+1]_2_[+1]_73_[+1]_107_[+1]_
                                           36_[-1]_55
chr9:82826893-82827903             0.0027  94_[+1]_36_[+1]_16_[+1]_121_[+1]_
                                           154_[+1]_119_[-1]_87_[+1]_41
chr9:162171295-162171873            0.012  33_[-1]_22_[-1]_61_[-1]_37_[+1]_
                                           42_[-1]_38_[-1]_52
chr6:145043082-145043915             0.01  66_[-1]_81_[+1]_22_[-1]_62_[-1]_
                                           66_[-1]_164_[+1]_[+1]_30
chr4:52256877-52257360             0.0033  215_[-1]_16_[-1]_80_[-1]_26
chr2:149093292-149094348           0.0037  17_[-1]_113_[+1]_16_[+1]_106_[-1]_
                                           11_[-1]_36_[+1]_16_[-1]_36_[+1]_
                                           13_[-1]_18_[+1]_104_[+1]_32
chr2:212775014-212775474           0.0048  2_[-1]_40_[-1]_5_[+1]_46_[+1]_47_
                                           [-1]_76
chr2:174852371-174852929            0.006  78_[+1]_4_[+1]_61_[-1]_59_[-1]_161
chr6:153524872-153525414           0.0012  80_[+1]_54_[+1]_67_[+1]_195
chr5:172181913-172182350          0.00055  49_[+1]_36_[-1]_73_[-1]_133
chr3:204469838-204470322           0.0051  14_[-1]_63_[-1]_88_[+1]_21_[-1]_
                                           29_[+1]_25
chr7:159881082-159882024            0.007  110_[+1]_26_[+1]_32_[-1]_7_[+1]_
                                           68_[+1]_75_[-1]_113_[-1]_169
chr9:134381930-134382620           0.0015  22_[-1]_190_[+1]_183_[+1]_82_[+1]_18
chr10:110322845-11032364           0.0021  61_[+1]_61_[-1]_298_[-1]_2_[-1]_183
chr1:288551840-288552380           0.0024  29_[-1]_90_[+1]_262_[-1]_13
chr6:160844808-160845451           0.0026  45_[+1]_34_[+1]_39_[-1]_85_[-1]_
                                           195_[-1]_1
chr7:115393490-115394138           0.0027  284_[-1]_18_[+1]_26_[-1]_72_[-1]_53
chr8:176854256-176854755           0.0068  [+1]_48_[+1]_23_[+1]_30_[-1]_7_
                                           [+1]_147
chr4:28551555-28552067             0.0028  5_[+1]_80_[+1]_68_[+1]_82_[+1]_
                                           9_[-1]_24
chr4:187128172-187128661           0.0015  298_[+1]_53_[+1]_41
chr2:181476852-181477513           0.0065  64_[-1]_236_[-1]_51_[+1]_104_[-1]_11
chr4:246121615-246122084           0.0054  130_[-1]_88_[-1]_154
chr10:10132075-10132768           0.00082  28_[+1]_263_[-1]_253_[+1]_3
chr10:135097211-13509785            0.007  72_[+1]_89_[-1]_105_[-1]_26_[-1]_
                                           17_[+1]_22_[+1]_21
chr3:170819756-170820355           0.0027  77_[-1]_3_[-1]_34_[-1]_50_[-1]_
                                           152_[-1]_39
chr5:42889751-42890200             0.0059  73_[+1]_50_[-1]_2_[+1]_1_[-1]_22_
                                           [-1]_57
chr4:161149823-161150459           0.0019  2_[+1]_215_[+1]_69_[-1]_204
chr10:149422710-14942336           0.0021  15_[+1]_54_[-1]_82_[-1]_281_[-1]_26
chr3:32337484-32338246             0.0063  50_[-1]_40_[-1]_9_[-1]_124_[-1]_
                                           55_[-1]_95_[+1]_21_[-1]_26
chr6:109952349-109952826           0.0038  13_[+1]_15_[+1]_249_[+1]_54
chr1:66371725-66372529             0.0025  169_[+1]_28_[+1]_31_[+1]_21_[-1]_
                                           104_[-1]_15_[+1]_20_[+1]_74
chr1:130624896-130625492           0.0058  315_[+1]_1_[+1]_122_[+1]_12
chr6:30926714-30927392            0.00039  217_[+1]_279_[+1]_85
chr8:95243304-95243924             0.0004  152_[-1]_48_[+1]_323
chr1:182384447-182384900           0.0049  72_[-1]_39_[-1]_41_[+1]_11_[+1]_95
chr4:150815476-150816023           0.0038  7_[+1]_66_[+1]_2_[+1]_80_[+1]_104_
                                           [+1]_44
chr1:145422500-145422973           0.0025  16_[-1]_58_[+1]_120_[-1]_74_[+1]_10
chr2:3342968-3343479               0.0025  35_[-1]_19_[+1]_111_[+1]_35_[-1]_
                                           3_[-1]_64
chr2:211062404-211062877           0.0011  71_[-1]_98_[+1]_89_[-1]_69
chr9:137517440-137517978           0.0054  141_[+1]_153_[+1]_97_[-1]_1
chr2:201093195-201093697           0.0043  65_[+1]_47_[-1]_54_[-1]_125_[+1]_16
chr3:2102266-2103054               0.0026  94_[+1]_8_[+1]_108_[-1]_260_[-1]_123
chr1:254609978-254610424           0.0017  151_[+1]_104_[+1]_94
chr1:156750548-156751496           0.0054  62_[-1]_41_[-1]_45_[+1]_20_[+1]_
                                           49_[-1]_8_[+1]_25_[+1]_71_[+1]_
                                           19_[-1]_12_[+1]_56_[+1]_2
chr9:3251487-3252108               0.0037  14_[-1]_45_[-1]_1_[+1]_202_[+1]_
                                           92_[-1]_23
chr1:41169799-41170442             0.0034  48_[+1]_14_[-1]_55_[+1]_1_[-1]_
                                           233_[-1]_48
chr6:71358133-71358843             0.0021  263_[-1]_200_[+1]_79_[+1]_22
chr6:179011995-179012479           0.0021  26_[+1]_57_[+1]_19_[+1]_43_[+1]_
                                           32_[+1]_63
chr6:28076236-28076833             0.0032  8_[+1]_16_[+1]_18_[+1]_78_[+1]_
                                           7_[+1]_36_[+1]_59_[+1]_33
chr10:128221465-12822218           0.0037  49_[-1]_18_[+1]_10_[+1]_120_[-1]_
                                           57_[-1]_13_[+1]_60_[-1]_49
chr4:40879651-40880103             0.0052  83_[-1]_161_[+1]_25_[+1]_37
chr2:239863344-239863866           0.0059  34_[-1]_49_[-1]_91_[-1]_33_[+1]_
                                           56_[+1]_15
chr6:37964320-37964861             0.0024  68_[-1]_186_[+1]_37_[-1]_22_[-1]_33
chr1:287473809-287474406           0.0019  141_[+1]_39_[-1]_232_[-1]_39
chr5:194377997-194378546           0.0043  73_[+1]_244_[-1]_68_[+1]_18
chr4:13375841-13376368              0.006  14_[-1]_99_[-1]_245_[-1]_23
chr1:236020150-236020808           0.0065  [-1]_69_[-1]_50_[+1]_337_[-1]_7
chr2:210332598-210333102           0.0065  20_[-1]_107_[-1]_84_[+1]_71_[-1]_27
chr9:18328475-18329117             0.0038  26_[+1]_3_[-1]_27_[-1]_53_[+1]_
                                           44_[+1]_52_[+1]_144
chr8:62571363-62571979             0.0034  42_[-1]_17_[-1]_4_[+1]_42_[-1]_
                                           12_[+1]_149_[-1]_57
chr8:158306779-158307244            0.006  162_[+1]_34_[-1]_21_[+1]_38_[+1]_15
chr7:169664811-169665376           0.0051  [+1]_13_[-1]_89_[+1]_56_[+1]_3_
                                           [+1]_17_[-1]_94
chr8:35042553-35043199              0.005  20_[+1]_41_[+1]_43_[+1]_137_[+1]_
                                           41_[-1]_120
chr4:8161796-8162626               0.0038  110_[-1]_9_[-1]_[-1]_30_[-1]_183_
                                           [-1]_152_[-1]_53
chr2:1322610-1323176               0.0027  12_[-1]_132_[+1]_38_[+1]_15_[-1]_174
chr1:63022236-63022899             0.0038  82_[+1]_17_[-1]_168_[-1]_250
chr1:47792455-47793371             0.0036  98_[+1]_38_[-1]_219_[+1]_23_[-1]_
                                           24_[+1]_270
chr4:1836373-1836973               0.0022  12_[-1]_313_[-1]_20_[-1]_28_[+1]_32
chr2:41045467-41046056             0.0052  52_[+1]_232_[-1]_32_[-1]_46_[+1]_32
chr1:277260211-277261002           0.0036  23_[+1]_67_[-1]_183_[+1]_144_[+1]_
                                           76_[-1]_54
chr1:275894403-275894983           0.0075  87_[+1]_56_[-1]_10_[+1]_98_[+1]_
                                           65_[-1]_20
chr9:39830989-39831707             0.0018  109_[+1]_38_[-1]_80_[+1]_45_[-1]_
                                           65_[-1]_137
chr7:160219754-160220363           0.0045  172_[-1]_73_[+1]_75_[+1]_39_[+1]_55
chr3:128791368-128791814            0.003  14_[+1]_273_[+1]_62
chr5:185902376-185902872          0.00069  19_[-1]_279_[-1]_13_[-1]_39
chr4:163623449-163623935           0.0035  4_[-1]_71_[-1]_44_[-1]_89_[-1]_83
chr2:236629985-236630607           0.0014  8_[+1]_88_[-1]_27_[-1]_26_[+1]_278
chr4:193417653-193418186           0.0033  37_[-1]_42_[-1]_91_[-1]_138_[-1]_30
chr7:45969617-45970080             0.0045  27_[-1]_3_[-1]_13_[+1]_13_[+1]_
                                           34_[-1]_129
chr2:184395396-184395938            0.001  72_[-1]_96_[-1]_277
chr6:155499752-155500191           0.0011  83_[+1]_62_[+1]_197
chr7:151348330-151349119           0.0065  205_[-1]_141_[+1]_29_[-1]_112_[+1]_
                                           107
chr1:27740554-27741110             0.0027  55_[+1]_27_[-1]_72_[-1]_58_[-1]_149
chr8:128197411-128197944            0.006  267_[+1]_23_[-1]_5_[-1]_10_[-1]_33
chr7:84873591-84874034             0.0039  78_[-1]_50_[+1]_53_[-1]_2_[-1]_
                                           5_[-1]_11
chr5:5639055-5639726               0.0073  24_[+1]_121_[-1]_55_[+1]_70_[-1]_
                                           106_[-1]_51
chr4:188735193-188735948           0.0039  53_[-1]_50_[+1]_219_[-1]_20_[+1]_
                                           42_[-1]_28_[-1]_50
chr5:182545002-182545619           0.0039  20_[-1]_30_[-1]_105_[-1]_316
chr9:160792469-160792951           0.0056  16_[-1]_59_[+1]_6_[-1]_117_[+1]_
                                           24_[+1]_16
chr5:46671385-46672031             0.0073  76_[-1]_137_[+1]_45_[-1]_112_[+1]_81
chr9:115960236-115960715           0.0051  15_[+1]_3_[+1]_29_[-1]_34_[+1]_
                                           73_[+1]_81
chr2:111597394-111598312           0.0025  72_[+1]_9_[+1]_99_[+1]_80_[+1]_
                                           81_[+1]_16_[+1]_84_[-1]_44_[-1]_42
chr4:220756837-220757694           0.0045  66_[+1]_448_[+1]_21_[+1]_106_[+1]_21
chr4:140594042-140594568           0.0024  119_[+1]_134_[-1]_8_[+1]_119
chr4:59939598-59940691               0.01  18_[-1]_591_[+1]_180_[-1]_90_[-1]_19
chr8:10820800-10821262             0.0027  35_[-1]_244_[+1]_86
chr8:180553606-180554153           0.0036  46_[+1]_77_[-1]_145_[-1]_57_[-1]_27
chr4:81329691-81330629             0.0018  189_[-1]_35_[-1]_100_[-1]_284_[+1]_
                                           4_[+1]_82
chr1:179564284-179564788           0.0018  103_[+1]_164_[-1]_36_[+1]_55
chr1:260878564-260879047           0.0024  10_[-1]_352_[-1]_24
chr6:141425243-141425931           0.0043  44_[-1]_46_[-1]_122_[-1]_114_[+1]_
                                           31_[+1]_10_[+1]_28
chr6:51905130-51905596             0.0033  13_[-1]_129_[-1]_16_[-1]_162
chr3:101039255-101039794           0.0091  178_[+1]_[-1]_47_[+1]_36_[-1]_15_
                                           [+1]_19
chr4:191934279-191934776           0.0058  51_[-1]_106_[+1]_26_[+1]_116_[+1]_3
chr8:2149131-2149931               0.0059  44_[-1]_10_[-1]_43_[+1]_274_[+1]_
                                           137_[-1]_48
chr7:22384684-22385844              0.011  5_[+1]_123_[-1]_89_[-1]_243_[+1]_
                                           298_[-1]_158
chr3:232908485-232909144            0.004  14_[+1]_60_[-1]_76_[-1]_21_[+1]_
                                           41_[+1]_43_[-1]_55_[-1]_7
chr1:250316518-250317300           0.0063  6_[-1]_51_[-1]_230_[+1]_230_[-1]_70
chr5:129421000-129421652           0.0043  18_[-1]_112_[+1]_57_[+1]_111_[+1]_
                                           101_[-1]_9
chr4:187951951-187952577           0.0048  319_[-1]_82_[-1]_128
chr8:108472871-108473434            0.002  [-1]_117_[-1]_137_[-1]_1_[+1]_44_
                                           [+1]_20
chr2:138366635-138367290           0.0048  210_[-1]_16_[+1]_4_[-1]_50_[-1]_
                                           104_[+1]_27
chr8:61930277-61930731             0.0039  2_[+1]_149_[+1]_62_[-1]_95
chr3:206580481-206581120           0.0042  1_[+1]_172_[+1]_16_[-1]_33_[-1]_
                                           140_[-1]_33
chr4:184571433-184571955           0.0016  41_[+1]_127_[-1]_85_[-1]_123
chr10:132815180-13281586           0.0051  62_[+1]_[+1]_182_[-1]_23_[-1]_21_
                                           [-1]_53_[+1]_48
chr9:130386628-130387172           0.0059  45_[-1]_47_[+1]_66_[+1]_81_[+1]_110
chr7:161691526-161691963           0.0028  26_[-1]_156_[+1]_[-1]_109
chr4:234479191-234479627           0.0043  15_[-1]_6_[-1]_46_[-1]_115_[-1]_59
chr4:171098552-171099040           0.0043  55_[-1]_71_[+1]_56_[+1]_68_[+1]_43
chr7:109540221-109540903            0.004  156_[-1]_15_[+1]_65_[-1]_51_[+1]_
                                           44_[-1]_3_[-1]_55
chr5:82171020-82171841             0.0054  63_[+1]_43_[-1]_72_[+1]_47_[+1]_
                                           76_[-1]_67_[+1]_58_[+1]_53
chr1:220877921-220878392           0.0031  7_[+1]_41_[-1]_5_[-1]_33_[+1]_5_
                                           [+1]_72_[-1]_15
chr4:245470202-245470748           0.0038  214_[-1]_86_[-1]_149
chr3:19482303-19482871             0.0054  22_[+1]_8_[+1]_161_[+1]_24_[+1]_158
chr9:49253164-49253636             0.0041  123_[+1]_146_[+1]_54_[+1]_3
chr3:215319624-215320109           0.0063  147_[-1]_30_[-1]_9_[+1]_25_[+1]_
                                           11_[+1]_19
chr9:46697492-46698167             0.0036  94_[+1]_80_[+1]_65_[+1]_194_[-1]_47
chr5:131298485-131298992           0.0048  31_[-1]_128_[+1]_117_[+1]_85
chr9:153768790-153769417            0.005  22_[-1]_186_[-1]_69_[-1]_108_[+1]_47
chr6:73459096-73459565             0.0078  21_[+1]_9_[+1]_89_[-1]_83_[-1]_72
chr1:305031930-305032531           0.0055  132_[-1]_87_[+1]_17_[-1]_109_[-1]_
                                           1_[+1]_11
chr4:40618082-40618684             0.0026  73_[-1]_88_[-1]_199_[+1]_96
chr2:206484230-206484685            0.001  4_[-1]_403
chr8:66312754-66313216             0.0089  8_[-1]_164_[+1]_130_[-1]_14
chr5:26030068-26030561             0.0043  141_[-1]_64_[-1]_111_[+1]_31
chr8:168494208-168494829           0.0051  123_[+1]_79_[-1]_14_[-1]_35_[-1]_
                                           47_[-1]_79
chr2:1715874-1716327               0.0051  89_[+1]_7_[+1]_55_[-1]_6_[-1]_9_
                                           [+1]_43
chr10:112580461-11258101           0.0032  68_[+1]_23_[+1]_11_[+1]_58_[+1]_
                                           31_[+1]_59_[-1]_14
chr5:142347840-142348387           0.0012  482_[-1]_17
chr6:101323484-101324023           0.0037  246_[-1]_30_[+1]_60_[+1]_57
chr8:179934576-179935074           0.0035  64_[-1]_217_[+1]_52_[+1]_19
chr7:128441772-128442276           0.0027  10_[+1]_28_[+1]_10_[-1]_79_[-1]_
                                           62_[+1]_71
chr8:13194226-13194775             0.0036  42_[-1]_76_[-1]_115_[+1]_29_[-1]_
                                           26_[+1]_17
chr4:178901081-178901555           0.0054  36_[-1]_103_[+1]_61_[+1]_128
chr5:31276151-31276751             0.0037  75_[+1]_131_[-1]_221_[-1]_27
chr1:258836135-258836654           0.0046  12_[+1]_36_[-1]_146_[-1]_57_[+1]_73
chr9:154583467-154583936           0.0013  175_[-1]_50_[-1]_147
chr6:26593142-26593681             0.0034  406_[+1]_31_[+1]_5
chr2:130151161-130151721           0.0018  58_[-1]_210_[-1]_31_[-1]_115
chr3:153375355-153375817           0.0017  69_[+1]_3_[+1]_85_[+1]_159
chr5:196395972-196396502           0.0037  66_[-1]_209_[-1]_18_[+1]_91
chr1:11196936-11197403             0.0013  349_[+1]_70
chr8:10056974-10057498             0.0027  52_[+1]_172_[-1]_54_[-1]_100
chr9:160943883-160944432           0.0024  27_[+1]_10_[-1]_271_[-1]_39_[-1]_7
chr6:77212103-77212594             0.0066  21_[-1]_76_[+1]_35_[+1]_25_[+1]_
                                           35_[+1]_55
chr5:40761957-40762573             0.0041  134_[-1]_303_[+1]_82
chr1:267139386-267140262           0.0045  5_[-1]_39_[+1]_74_[-1]_86_[+1]_
                                           24_[-1]_404
chr2:69806187-69806753             0.0055  67_[+1]_340_[-1]_62
chr8:7208929-7209373               0.0066  45_[-1]_136_[-1]_3_[-1]_114
chr4:139342413-139342960           0.0029  46_[-1]_90_[-1]_62_[+1]_67_[+1]_87
chr1:68564925-68565367             0.0032  33_[+1]_224_[+1]_18_[+1]_21
chr2:44589818-44590414             0.0055  3_[+1]_6_[+1]_51_[-1]_156_[+1]_
                                           59_[-1]_20_[-1]_8
chr2:213801205-213801847           0.0068  165_[-1]_114_[-1]_38_[-1]_73_[+1]_57
chr5:206242969-206243626           0.0058  126_[+1]_15_[+1]_110_[+1]_25_[+1]_
                                           9_[+1]_128
chr10:76274412-76275014            0.0038  216_[-1]_27_[-1]_113_[+1]_100
chr1:228779467-228780258            0.004  28_[+1]_114_[+1]_19_[-1]_241_[+1]_
                                           39_[+1]_11_[+1]_46
chr8:98557345-98557805              0.004  46_[+1]_49_[-1]_268
chr8:17942098-17942565             0.0055  77_[+1]_41_[+1]_47_[+1]_17_[-1]_90
chr1:38214282-38214837             0.0025  30_[+1]_107_[-1]_321
chr9:2943605-2944219                0.003  44_[+1]_122_[+1]_15_[+1]_45_[+1]_
                                           87_[-1]_57
chr8:138778319-138778914           0.0037  56_[-1]_88_[+1]_224_[+1]_81
chr8:151123968-151124730           0.0093  178_[+1]_266_[+1]_221
chr8:168521758-168522211           0.0063  19_[-1]_97_[+1]_135_[-1]_56
chr2:111600969-111601465           0.0032  31_[-1]_42_[+1]_28_[-1]_53_[-1]_
                                           82_[-1]_16
chr8:53011009-53011465             0.0054  7_[+1]_22_[-1]_65_[-1]_20_[+1]_
                                           25_[-1]_73
chr3:210503355-210503961           0.0052  16_[-1]_[+1]_75_[-1]_289_[-1]_31
chr7:2076046-2076642                0.002  20_[+1]_307_[+1]_34_[+1]_89
chr1:3975333-3975792               0.0062  24_[+1]_72_[+1]_3_[+1]_[-1]_165
chr6:138390440-138390894           0.0044  64_[-1]_49_[+1]_101_[+1]_41_[+1]_4
chr9:15668847-15669381             0.0051  43_[-1]_360_[-1]_34
chr1:252353849-252354334           0.0049  18_[-1]_165_[+1]_104_[+1]_52
chr3:165024960-165025562           0.0023  402_[-1]_152
chr4:207512006-207512550           0.0062  65_[-1]_[+1]_85_[+1]_248
chr8:159984825-159985281           0.0023  29_[-1]_162_[-1]_31_[-1]_35_[-1]_4
chr1:250347325-250347825            0.004  205_[-1]_162_[+1]_36
chr2:29662049-29662600             0.0038  197_[+1]_51_[-1]_206
chr7:181715641-181716093           0.0036  43_[+1]_116_[-1]_64_[-1]_83
chr7:12573228-12573731             0.0025  104_[-1]_58_[+1]_111_[+1]_84
chr5:134528706-134529198           0.0068  159_[+1]_222_[+1]_14
chr10:143611968-14361255            0.004  100_[-1]_191_[-1]_4_[-1]_1_[+1]_
                                           17_[+1]_34
chr4:168931011-168931507           0.0056  47_[+1]_55_[+1]_95_[+1]_87_[+1]_17
chr4:160053489-160053931           0.0028  390_[+1]_4
chr1:222673624-222674123           0.0068  28_[+1]_68_[+1]_43_[+1]_87_[-1]_78
chr3:143112781-143113515           0.0052  88_[-1]_133_[+1]_225_[+1]_142
chr3:143114039-143114482           0.0071  194_[-1]_113_[+1]_39
chr3:34612118-34612567              0.004  289_[-1]_18_[-1]_45
chr2:62320611-62321198             0.0038  9_[-1]_150_[-1]_331
chr2:182501372-182501939           0.0056  63_[+1]_195_[-1]_94_[+1]_69
chr9:146283897-146284357           0.0082  180_[+1]_95_[+1]_35_[+1]_4
chr7:13902471-13902960             0.0078  250_[-1]_33_[-1]_56_[-1]_4
chr2:211478365-211478884           0.0066  236_[-1]_57_[-1]_46_[-1]_34
chr6:176745656-176746223           0.0046  382_[-1]_137
chr1:168516894-168517329           0.0055  156_[+1]_231
chr5:83698826-83699341             0.0059  78_[-1]_389
--------------------------------------------------------------------------------

--------------------------------------------------------------------------------
	Motif DWNVAAAAMAANWDVAAAWNAMAARWDDDWDDWTKBADVVWDWNMWRAA MEME-1 in BLOCKS format
--------------------------------------------------------------------------------
BL   MOTIF DWNVAAAAMAANWDVAAAWNAMAARWDDDWDDWTKBADVVWDWNMWRAA width=49 seqs=3230
chr6:43565087-43565629   (   21) GAAAAGAAAAAAAAGAAAACGAAAGAGAAGGGATAGAACCAGAGAACAA  1 
chr6:167324773-167325341 (  265) GACCATGTAATGAGGACACCCGCAGAAAATGGATTGAGGTCGAGCAGAC  1 
chr1:277737299-277738628 (  735) GATGGAAAAACCACCAAAATAAAAGTTGTAGGTTTTGACATGTAATGAA  1 
chr9:5599095-5599791     (  306) GATCAAGAAACTATCAAAATAAAAGTTGTAGATCTCAAAAAGTTATGCA  1 
chr10:141597760-14159855 (  138) GATGGAAAAAATATGCAATGAAAGGAAATGAATTGCATGCATAGAAACA  1 
chr2:241661502-241661960 (  391) GATAGAGAAAAATGGAAAACACAGACGGATGGGTGGGGAAAAAACGGAA  1 
chr3:23952421-23953204   (  641) GATGAAAAAACCATCAAAATAAAAGTTATAGGTCTTAAAATGTAATGAA  1 
chr4:130920448-130921043 (  142) GATGGAAAAACCACCAAAATAAAAGTTGTAGGTTTTGAAATGTAATGAA  1 
chr7:182570274-182571409 (  978) TCGGATAAAACCAACAAAATGAAAGATGTAGGTTTTGAAAAGTTATGAA  1 
chr3:206952409-206952962 (    8) GTGGACGAAAAAATGAGCTAGAAAAAATATATTTTGGAACAGAGGGGAT  1 
chr9:5599095-5599791     (   33) AAAATAAAAATCAGGAAAACCCCCAAAAACAGGGGGAAGCACCGCACCA  1 
chr1:289553307-289553772 (  115) TGCCAAACAAAATACAAAATGGCTCTAGCTCCTTTAAAGAAGCCAAGGA  1 
chr9:160470090-160470873 (  389) GATGGAAAAACCACCAAAATAAAAGTTGTAGGTCTTGAAATGTTATGAA  1 
chr8:98369523-98370063   (  271) AATAAAGAAAATGTGGAAACACAATAGAGAGGTTGCATGATATCAACAG  1 
chr9:160470090-160470873 (  685) GATGAACAAATGGTCAAACAACAAAAATAAACTTTGTAGATCTTGAAAA  1 
chr2:174019357-174019903 (  156) GAGAAGGAAACAAAGAGAAGACATGTGGATGGTGTGCACTTTCCATGTT  1 
chr6:71366183-71366732   (  469) GATGGAAAAACCACCAAAATAAAAGTTGTAGGTCTTGAAATGTAATGAA  1 
chr1:208670304-208671231 (  222) GATGGAAAAACCACCAAAATAAAAGTTGTAGGTCTTGAAATGTAATGAA  1 
chr1:17253874-17254358   (  156) GATGAACAAATGACCAAAAAACCAAAATAAACTTTGTAGATCTTGAGAA  1 
chr1:47533071-47533585   (  107) TGAGCGGACAAAAAAAAAAGAACAAAGAAAAAAGGGAGAAAGGGGAGCA  1 
chr1:14477820-14478324   (  250) GATGAACAAATGACCAAACAACCAAAATAAACTTTGTAGATCTTGAGAA  1 
chr4:130920448-130921043 (    3) AAAGAAAAAACCACCAACATGAAAGTTGTAGGTATTGAAGAGTTATGAA  1 
chr9:160470090-160470873 (  529) AAAGAAAAAACCACCAACATGAAAGTTGTAGGTATTGAAGAGTTATGAA  1 
chr8:156994030-156994717 (   90) AAAGAAAAAACCACCAACATGAAAGTTGTAGGTATTGAAGAGTTATGAA  1 
chr4:172125570-172126121 (   46) AAAGAAAAAACCACCAACATGAAAGTTGTAGGTATTGAAGAGTTATGAA  1 
chr1:208670304-208671231 (  362) AAAGAAAAAACCACCAACATGAAAGTTGTAGGTATTGAAGAGTTATGAA  1 
chr4:46778903-46779711   (  131) CATCAAACAAACAGCACAACTAAAACAGTGCGTGCAGCCCAAAACAGCA  1 
chr7:20294945-20295671   (  288) TGACAGACAACCAGCAAATGAAAAAAATATAGCTTGTACAAAAACCTAA  1 
chr7:26028217-26028691   (  387) GGTCAGAAGGATATGCAGAATGATGCGAGCGATTGCAGGCCGAGGAGGA  1 
chr1:291870925-291871481 (  221) GATGTAGAAACCATCAAAATAGAACTTTTAGATCTTGAGAAGTTATGCA  1 
chr1:71758302-71758821   (  152) GACGCAACGGCCAAAAAAAACAAAAAGAAAGCATGCTAGGATGCATGAA  1 
chr7:132657453-132658184 (  590) GATAAACAAATGACCAAACAACCAAAATAAACTTTGTAGATCTTGAGAA  1 
chr8:11937103-11937736   (  396) GAGGAAAAAAAAACGGAACTGCAAAAAGCTACATGCTTTGCTAGCAGAA  1 
chr6:120949610-120950122 (   77) AAAGAAAAAACCACCAACATGAAAGTTGTAGGTACGAAAAAATTATGAA  1 
chr1:33689344-33689957   (  224) GATGGAAAAACCACCAAAATGAAAGTTATAGATCTTGAAAAGTTATGAA  1 
chr1:156208841-156209318 (  258) GCCCCATAAAAGTCAAAAGCCAAATCAAAGGGTTGGATCAAGGAAACAA  1 
chr5:163696892-163697340 (  196) TACAAAAGAATTTGCAAAAACAAAACATGTGGTGCAAGCGTGGCCCAAA  1 
chr6:100576188-100576869 (   93) GATGGAAAAACCACCAAAATAAAAGTTGTAGATCTTGAAATGTAATGAA  1 
chr9:23708241-23708726   (  136) CAGCAGGTCGACTGAAACATGGCACCAATTGGATTGAACCCGAGCAAAG  1 
chr9:15554666-15555151   (  108) GTTCATCACAACTCAAGGACGGACCAGGGTGCATTGGGGGAGGGCAAAG  1 
chr2:146863984-146864851 (  578) GATGAAGAACCTCTCAAAATAAAAGTTATAGATCTCAAAAAGTTATGCA  1 
chr1:277737299-277738628 (  886) GATGTAGAAACTATCAAAATAAAACTTGTAGATCTTAAAAAGTTATGGA  1 
chr6:175993233-175993917 (  380) GAACAGGAACGAGACGAAAACGAGATGGTATGTTGCAAGAATGGAAACT  1 
chr1:302408760-302409266 (  407) GTAGAAACACACAAAAAAACACACGTAATTAATATGAAGCAACACATCC  1 
chr4:248925880-248926453 (   19) GTAGCAGGCAACTTGCAAAAAAAAAAAGAAAGAGGTAGCAGCATCTGGA  1 
chr1:151488587-151489277 (  507) AAGAAAAAAAAGGTCACACTAATAACAGACACATGTGAAAAAAGCTGAC  1 
chr7:178100828-178101264 (   60) GAAAAGAAAACAGTAAAACGAAACGAATCCAACTCGAGCTTGTGATATA  1 
chr1:291870925-291871481 (   18) GATAAACGAATGATCAAACAACCAAAATAAACTTTGTAGATCTTGAAAA  1 
chr7:132657453-132658184 (  434) AAAGAAAAAACCACCAACATTAAAGTTGTAGGTATTGAAGAGTTATGAA  1 
chr9:149521345-149521859 (   80) GAAAAAAAAAAGAAAAAAAGAGAGAAATGCACGTACTGACCCACAAGAG  1 
chr2:74469563-74470112   (   47) GGAACAGAAAAGGGGAGCAAAGCAAATAATCGATTGAACATATGAAATT  1 
chr10:128848634-12884920 (  393) TACGAAAGAGAGATGAAAACAAAAGTAAAAAAGTGGTCCCAATCAAACT  1 
chr3:232608125-232608713 (   59) GAAAAAATAAAATAGAAAAGACACTAATTTTTTTCTAGAAATAGAAAAA  1 
chr9:5599095-5599791     (  594) GGTAGAAAAACCACCAAAATAATAGTTGTAGCTCTCGAAAAGTTATAAA  1 
chr10:149508812-14950926 (  197) GTGGCAACGAACCAGACAGACCCAAAATATGCTGCAAACAAAACAACAC  1 
chr1:316155-316788       (  473) AGGCAAGACATCCAACAACCCCATCTTGACATTGGGTGACAGAAAAGAA  1 
chr6:19653479-19653949   (  278) TATGAAAAAACTACCAACATAAAAGTTGTAGATCTCTAAAAGTTATGAA  1 
chr8:127644934-127645578 (  108) TACAAAAGAATTTGCAAAAACAAAACATGTGGTGCAAGCGTGGTCCAAA  1 
chr7:132657453-132658184 (  294) GATGGAAAAACCACCAAAATAAAAGTTGTAGGTCTTGAAATGTAATTAA  1 
chr10:2226567-2227384    (  305) GAGAGACGAAAGAGGACGCCAGGAGACGTTCATGTCCTGCAACCAAACA  1 
chr3:23952421-23953204   (  502) AAAGACAAAATCAGCAACAAGAAAGTTGTAGGTACTGAAGAGTTATGAA  1 
chr6:120949610-120950122 (  232) GATGAACAAATGATCAAACAACCAAAATAAACTTTGTAGATCTTGATAA  1 
chr3:27867137-27867730   (  331) GCAAAGACGAAGATGCATGGGCAGAAATTTGGTGGGAACCAGGCGCTAC  1 
chr4:25519307-25520099   (   40) GAGAAAAAAAAAGAGATCTAACTTGAGTTTGCTTGGAGCCTTGTATGCA  1 
chr10:142937354-14293789 (  122) ATGAATTTAATTTGCAAAAACAAACCAAGTGGTGGCAAAGAGTGATCCA  1 
chr4:172125570-172126121 (  186) GATGGAAAAACCACAAAAATAAAAGTTGTAGGTCTTGAAATATTATGAA  1 
chr5:185966392-185967080 (  252) GGGAGAAAAAAAAGGAAAGGAAATGAAAAAAAAGGTGTGGTCTAGAACA  1 
chr1:17253874-17254358   (    5) AATGAAAAAACCACCAACATGAAAGTTGTAAGTCTTAAAAATTTATGAA  1 
chr9:159831307-159831926 (   83) GCGGCAAGAACAACCGAAAATAAACTTTATGGCGCCGAAAATAAACGAA  1 
chr4:130920448-130921043 (  290) GATGTAGAAACTATTAAAATAAAACTTGTAGATCTCAAAAAGTTATGCA  1 
chr6:100576188-100576869 (  241) GATGTAGAAACTATTAAAATAAAACTTGTAGATCTCAAAAAGTTATGCA  1 
chr1:208670304-208671231 (   75) GATGTAGAAACTATTAAAATAAAACTTGTAGATCTCAAAAAGTTATGCA  1 
chr7:132657453-132658184 (  146) GATGTAGAAACTATTAAAATAAAACTTGTAGATCTCAAAAAGTTATGCA  1 
chr1:121018077-121018909 (  125) AAACAAGCAAAGAATGCAATTGAAAAGAATACAGGGAAGAAAAGGAAAA  1 
chr2:74469563-74470112   (  163) AATCAGAAAAAAGAACAATTCTAGGAGATCAGTTTGCACAAAAGAAAAA  1 
chr6:71366183-71366732   (  321) GATGTAGAAACTAATAAAATAAAACTTGTAGATCTCAAAAAGTTATGCA  1 
chr1:70047257-70047865   (   58) ATTCATGAAGAAGGCAAGCATGAAGAAAAAGAATTGAAAAAGATAGAAT  1 
chr5:37069858-37070321   (  350) GATTGAAAAACCACCAAAATAAAAGTTGTAGGTCTTGAAATGTTATGAA  1 
chr5:185966392-185967080 (    6) AAACACAAAAGAGACAAAAAAAAAAAATAGCAGCTGTAGGATAGCAACA  1 
chr8:178042518-178043451 (   42) GGGACTAAAAAGAGGGACTAAAATTTAGTCTCATGGAACCAAACATGCC  1 
chr2:71456301-71456781   (   12) AGAGAAAAAAAAAGGAAACACAGAAAGGCACTTTTGAGTACGGGCCGGG  1 
chr8:6348239-6349057     (  384) GACGCAACCAAGTTCGTACGACACAAATACTGTGTCGTGTTGCCAGGGC  1 
chr3:231442118-231442947 (  320) AAGGAAAAAGCAAAACAAGTAGAAGTGAGTAGGGTCAACAAGATTACAA  1 
chr1:67862908-67863359   (  288) CGGCAAGACAAGTTCAAATTCAAATTAGTTTGTTGTAACCATCTGAGTA  1 
chr7:179386476-179387608 (   75) AGAGAGGGAAAAGGGCACGCGAGAATGGGCAGCGGCGGCGAACGCCGGC  1 
chr3:2130305-2131011     (  363) GGAAAAAGAAGATATCCCAAGCAACCATCAAATTGCAAGCAGGTCTAAA  1 
chr4:157785481-157785990 (  358) AAGGCAAAACTCATACAAAGAAAAGAGTGTAATATGATGGTACAAAACA  1 
chr2:217791607-217792218 (  378) GCAAAACCAACCTATAAAAACCACAATGGGAATTGGGGGAAAGGGGGCA  1 
chr3:34180553-34181117   (  467) GTCCATGCAACCACCATAAATCAAGCGATTTGATTGGGGAAGTTGATAA  1 
chr4:183482020-183482909 (  678) GTCCAGGAAAACATACAAAAAAGTTTGTGGGTTCACAAGAAGTCAAGAC  1 
chr1:64060492-64061055   (   86) GGTCATAACGACAACGAGAAACAAAATTACTATGGAAAACTTAGAAAAA  1 
chr4:46929125-46929792   (  270) GTGAAAACAAAAACGAAATCTGTAAAAAAAAATTGGAAACAAAAACTAT  1 
chr1:208670304-208671231 (  517) GATAAACAAATGACCAAACAACTAAAATAAACTTTGTAGATTTTGAGAA  1 
chr10:142898798-14289924 (  248) GTGCAACAGGACATCCATGGGCACACATTATGCTTCAGCAACAAAAAGA  1 
chr5:37971718-37972526   (   23) TGGCCAGAAAAAAGCCGAACCAAACACGCCCATGACAACCAGACTTGCC  1 
chr1:277737299-277738628 (  611) AATGTAAAAACCACCAACATAAAAGTTGTAGTTCTTGAAAAGTTATGAA  1 
chr7:26028217-26028691   (  199) GTGGACGTACACGACACGACCATGCATGGTGGCCTGCAGGACTGCACAA  1 
chr5:221197406-221198144 (  187) TAAAAGCGAAACAAAACCAAAAAAGATAGGAGATTAAGCGTGAGAAATA  1 
chr3:219217210-219217780 (  306) GAAAACAAAACAAGAACAAGAATAAAGCACGTCTGGTTGCATATCTAGA  1 
chr9:22591491-22592491   (  512) TGCCAAACAACGAGAACGGGAAAAAATGGCGGGTTTTTCGAATCCCGAG  1 
chr3:2502984-2503438     (  354) CATCAAACAGAGAAGAACAACAAAAGGTATAGAGACAGCATTACCTGCA  1 
chr4:34088568-34089174   (  101) GAGGAGAAAACAATCACGAGGAAACAGATCTATTATCAACCGTTGAGTA  1 
chr1:28540887-28541670   (  403) TAGCCAACAACAAACCCCTCTCAGGTGGAAAGTTTGATGCGCCACCAAA  1 
chr3:23952421-23953204   (  346) GATTAACAAATGACCAAACAACCAAAATAAACTTTGTAGATCTTGAGAA  1 
chr3:232608125-232608713 (  372) GGCCGAGACCTAGGCACCACAAACATTGGCGTCGGCAATGTGAGCTAGA  1 
chr10:3757535-3758249    (  655) AAAGAAAGGAAATTCAAGAGACAAGTACGAGGAGTCGGGGACTTGGGGG  1 
chr1:249155360-249156037 (   18) TTGAAAAGAAATAGAACATCAGAAATGTATAATACCAAACAAACACCCC  1 
chr8:156994030-156994717 (  246) GATGAACAAATGATCAAACAACCAAAATAAACTTTGTAGATCTTTAAAA  1 
chr1:184487489-184487982 (  191) GATGTAGAAACTATCAAAATAGAACTTGTATATCTTAAAAAGTTATGCA  1 
chr5:220373690-220374151 (  346) GTAAAAAAAATGCACAAGAGGGCCATAAATGGATCCAACATAAGACTGA  1 
chr4:201842814-201843300 (  270) GAACCAAACAAGAGGAGCAGGCTACATGAAAATGACCGGTACATAAACT  1 
chr6:99392571-99393244   (  364) AAGCAAGGTAATGGGAAGGGACCGAAGGATCTTTTGGTGATAAGAAAAT  1 
chr6:99392571-99393244   (   36) AGTAGAGACGAGAAGAAGAGGCAATTTTGTGGATTTAGGGTACCAGAAA  1 
chr8:165544354-165544820 (  155) GACAAACACAAAGAAACAAGGCCAGAAGGCAGAAGGTACAACTAACCTC  1 
chr4:12984805-12985524   (   44) AAGGAAAGCAAGAACCAATACAAAATATATCATGCAAAAATGAAAACTG  1 
chr3:217478835-217479283 (  285) TAGCAAACGACAGACATAGAAAGACTAGGATTTTTCAGCTTGAGCAGGA  1 
chr2:180418043-180418515 (   87) GCCCTAGAAAAGTCACCCAGACATGAATGGAATACGAAGCATCGCAAGC  1 
chr5:218344255-218344961 (  588) GCAAAAAAAAATAGGACTAAGAAAGAGGCAAATTGTGTCTAAATAATTA  1 
chr6:165491815-165492831 (  777) GGTACTCAAAAGATGAAAAAAAGAAAGAGAAATCGTAGCCTTAGCTAAA  1 
chr1:47533071-47533585   (   31) TTAAAACCGAAGCAGCCGAAAGAAAAGGAGGCAGGGAGAGCGAGGAGGC  1 
chr8:171323475-171324076 (  202) ATGAAAAAAAACGTTAAACAATAAAATGGTCCTGGCGGGGCTTGAACCC  1 
chr7:179386476-179387608 ( 1080) GTAGTCAAGCACAAGCAAGTACCTAATGAGGGAGGGTGGGTGACAAATA  1 
chr6:175837902-175838407 (   79) GGGGAGGAAAAGAATACTTGAAATAAGAATGCCGGGAAATCGCTCGAAA  1 
chr4:163841011-163841470 (  267) GCTGTAGCCAGATTAAAGTCGCAGCAAGTCGGAGCGAACAAGCTGAAAT  1 
chr6:43565087-43565629   (  181) GTGGAAAACACACTGCGACCAGCAACAAATGACGCGAAAGCACACAAAT  1 
chr4:235533678-235534527 (  756) GAGCAGGAAAAAAGGCCTAGGAAGCATTTCAGGTGCGAAGGCTGAAGAT  1 
chr9:115467142-115467740 (  386) GGGCCCGGACCAGCCCGGCACAAATAAGCGGGCCGGACCCCGACAGGAA  1 
chr10:128848634-12884920 (   31) ACAGAAAAACACATGAAAACAGAAAAACTTCCCTCAATCCAAAAGAGGC  1 
chr2:102935922-102936385 (  230) GATGGAAAATCCACCAAAATGAAAGTTATAGGTCTTGAAAAGTTATAAA  1 
chr9:144965339-144965817 (  383) ATCGAAGAAACCAGAACCAAAGAACAGATGTCCTGTCACAAAAAAAAAT  1 
chr6:73473308-73474054   (  501) GGCGACCCATACATCAGGAACAAAGAGTTTTGCTCGGAACAGGGAAGAT  1 
chr5:6364326-6365060     (  383) AGGTAGGACAACATGAAAGAGGACATTGCTGATGTCCAGGTAGCATGCC  1 
chr9:100717755-100718640 (  289) GATCACGACATACGGACAGCGCCTGAAGGGCATGCGAAAAATACGCGAC  1 
chr10:80578309-80578750  (  258) AGGGATCCAAACGTCCCGTTAACAAAAAATGATTTTAACGAAAAACATA  1 
chr6:175837902-175838407 (   14) GTGCAAGACCCACACTAATAAGAAAACTAGAAAATCAAGAAGCCGAGAA  1 
chr4:187949064-187950284 (  317) GATCCGAGCCAAGCCGAGCTAACCACGAATCGTGCGAGCCAACAAACCA  1 
chr7:91007183-91007943   (  544) GTTGGACACACAGTTAAATGGATGAAATAAGCTCTGAAACAAACATGCA  1 
chr2:183666459-183666897 (  316) CAGGTTGCGAAGAGACAAAAAAGAATAGGAATTGGCAGCAAGAGCGCTA  1 
chr6:46096750-46097545   (  619) GTTCATTTCGAAAGGAAAACAACTCATAGTAGTGCAAAATAGAGAAAAC  1 
chr6:73473308-73474054   (   33) GGACAGGAACAATGAACAAAAAAACAAGCAAGATGTACTAAAGCAAGTA  1 
chr3:181082401-181082876 (  204) AAGCAAAACAAGTGCAAAATTAAAGTAATTGATTTAGCCAAGACTATAC  1 
chr1:152575548-152576607 (  250) GAACATGAAGAGAAGCAGATCACAAAGAGAACTGTGAACGGATGCAAGT  1 
chr6:43565087-43565629   (   97) ACCGAAGGAAACAAGGAAACGACGTTGACTCGGTTTGTGGCGTGATCAA  1 
chr7:96354446-96355087   (  284) TAAAAAAGACAGGCACCGCGCAAAATGGGAAATTGCGGGCCCAGATATG  1 
chr1:45455912-45457198   (  549) GCTCCAAACCAGAAGCGAAGCCATTCTGTTTGAATGAACAAGAGAAAAT  1 
chr6:114083306-114084002 (   60) TTCAAAGGAGCCCTCAAAAAAAAAAATAGAACTGTCAAACACTTAAAGT  1 
chr5:8096544-8097079     (  344) TTAAAAAAGAACAAAGAAAATGAGGAAGAAGTTGCCGAGAAGAAATTAA  1 
chr8:135575428-135576284 (  552) GAGATATAAAGGATGAATTTTAAAGAATATTATTGGAGACAGAGAAAAT  1 
chr5:28637740-28638179   (   87) GGCGAGAGAAAAATAACATTTGCACTGAATCCTAGTAACATGAGATCAA  1 
chr10:149508812-14950926 (  380) GTGGAAACACTAATAGCAAGGCAATAGGATAAATCCTGACATGCACCGA  1 
chr8:122514570-122515344 (  630) GATGAGACATACACGCCCACAAAGAAAGCAGGGGCAAAAGTGTGATGAC  1 
chr3:27867137-27867730   (  236) GTGGAAAAATCACGAAAATCAGATACATAGTGTGCCAACATTACCCAAA  1 
chr9:36769693-36770128   (   92) AAACAAAAAAAGAAGAAAAGCAAGTGAAGAAGTGGGTAACACCTGAATT  1 
chr5:220631368-220632029 (  441) TACCAAACGAATTGCAAAATGGCTCCGGCTTCTCTAGAGAAGTCAAGGA  1 
chr7:179386476-179387608 (  702) TCACTAAACAACAAATAACTGCATGTAGCAAGTGTGATAGTCAGCACAA  1 
chr9:100717755-100718640 (  415) GGCCATCAGGGCTACGAAAACACAATAAGCCTCTGTAACAAGTGCAACA  1 
chr6:114083306-114084002 (  455) ATGAAAGAAAGGAAAGAAAGGCAAGAGGGTGCTTTTCAGGGTGGGAGAT  1 
chr8:135575428-135576284 (  187) GTGATAAAAAAAACTAAAGAGCAAAATCACAATTACAAGGTGCGATGAG  1 
chr8:167782122-167782964 (    2) GCAGATCCCATCGCGGAGAGGACGACAGGTTGATCCAAGGAAACCTGAG  1 
chr3:111846458-111847091 (  304) TCACAGCCTCACAGGAAAACCCTAAAATCTAGTGTGTGAAAAAGACAGA  1 
chr2:16502551-16503988   ( 1223) GTAGATAACACATGCGACATCAAATTGGTGTCATTGAGAATGCAAAAGT  1 
chr4:12984805-12985524   (  509) GGCGACGTATAGATCAAGAGAGGCAAGGGAGATTCCAGCAAATGCGGAC  1 
chr3:206481024-206482067 (  405) GAAAATACAAAAATCAGAGCACACCATTAGAAAGGCAGAAAGGAATGTG  1 
chr3:58199700-58200209   (  400) GCTCTTGGCCCCAGGCCCCGGAACCGGGTGGTTGGGAGAAACAAAACAA  1 
chr4:246722997-246723453 (    1) AAAAATAAGAACAAGACATCAGAACATGAACATAAGAACAAGACATAAG  1 
chr6:155152925-155153651 (  447) GACATTGCAAAGAATGAGCTCAGACTAAAACGTTTGAACAAGAGAAAGG  1 
chr10:128848634-12884920 (  455) AAATAAAAAACCAACACAGCTCACCAGGTTGAATCTGTCATGTCAAAAT  1 
chr5:169582121-169582577 (  127) GGCCGAAAACAATAAAAACATCTAAATTGACTTTTGAACGAAAAACCAA  1 
chr3:147159670-147160119 (  210) GGGGAAAAACTAATGCAAGGTAACAAGGTGAGGCTGAGGTTGAGTAGTA  1 
chr1:173775124-173775607 (  305) GATGAAAAAAAGTACCAAAAGTAAGTGATGGGTGAGGTGGTAGAGTAGG  1 
chr3:45038461-45039321   (  669) CTACAAATAGCAAGAGAAACACATATAATCATTTAGAAGCACACAATAC  1 
chr3:212031137-212031738 (  429) GCCATCTGAAACTGCAAAAGCAATAAGTACAGTTGTCTGTAGGGATAAA  1 
chr5:66028205-66028747   (   12) GAGCAACCCGCGGACAGACTACCACAGTGTCTCTGCAAATCAAAAAGGG  1 
chr6:176549108-176549924 (  760) GGACGCACCATAGGGAAATAAAATCCGGTGGAAGGGAAAGAGTTCTATG  1 
chr4:46778903-46779711   (  592) CTTCAGACCACCAAAAAGAGTGATCAAAGACTTTTTGGAAAGCTCAGCA  1 
chr2:204294503-204295334 (  470) GAGCCGACCACGAACCAAGCGAACCATTGAGCCACGAGCATTTCAACCA  1 
chr4:231395550-231396014 (  163) ATGAAAAGGAAGGTGAGGAAACATGAGGTTCAATTGTAGAAACAAAGAT  1 
chr2:50332326-50332839   (    4) GATAGAGGACTAATATAACTTGAAAAAAACAGTGCCAAGCAAACCAAAA  1 
chr3:232433908-232434492 (  441) AATAAAAAAGATTAGAAGCCACAATAGAATGGAGTTCAAGAACTCTCAA  1 
chr7:2234323-2234875     (    9) GCGAGAGAAAGGAGCACACCATAACTTATTTGAGTCAAAGATTGGTGGA  1 
chr10:61216655-61217803  (  989) AACATTAAAGACATCAAGAGCCAAGTAAAGAAGGTGAAGGAGCAGTATG  1 
chr1:127239645-127240210 (  477) GAGGAAGTAAAAGGAAATACTAGACCACGTGTTTTCGGTCAGATGAAAA  1 
chr8:166479298-166479954 (  191) GAAAACAACAAATGACCAATGAAAAAATGCATGAGCATCCTCACATGCC  1 
chr7:148559197-148559711 (  172) GTTGAAACCCAACAGAAACCACAAGTAGCTCGCTCAGGGTTTACATATT  1 
chr8:17320652-17321087   (   43) GACGGAGGGAGTATAGAATAACAAACTAAATGAGACAAGAAGAGAACAA  1 
chr3:50425036-50425609   (  341) GCCCCTCTAAAAGTCAAAAGTCAACCAAAGGGCAGGATCCAGGAAGCAG  1 
chr9:160470090-160470873 (  241) GACGTAGAAACTATTAAAATAGAATTTGTAGATATCAAAAAGTTATGCA  1 
chr3:11033618-11034247   (  214) AGAGAGGGCGAAAACAAATCAACCAAGGAAATAGAGCAGATGACACGGT  1 
chr10:92769458-92770036  (  361) GACGATGGAAAAAAGACTCGTAAGCCTGACAATCTGAAGCATAACAGGG  1 
chr1:156208841-156209318 (  191) GCCACTAAAAACAGGTCCACAGATATTTTTAGTTTTGCACTGCGAGAAA  1 
chr5:139122524-139123225 (  147) TCCAAAGACACCCCCAGAGACAAAGAAGCAATTGTGCTGAAAAAAGAAA  1 
chr3:48518261-48518922   (  229) GCCACTAACAAAAGGAAAAAAGCATAAATCCAATTGCAACTGGACTAAT  1 
chr4:73015174-73016084   (  683) CACACCCCCACAAGAGAAGAACAGATGGTCGAAGAGGAGCCGCCCAACA  1 
chr8:106823618-106824392 (  340) GAAAAAATGGGAATCCCGCGAGAAAATGAAGTTGCCAAACTAGCCAATA  1 
chr3:188364993-188365694 (   56) TCACAGCCTCACAAGAAAACCCTAAAATCTAGTGTGAAAAAGACAGATT  1 
chr7:122413650-122414861 ( 1049) AGCCCAAAACACGGACACAAAAAAACTTGTATATCTAAAAAGATACATC  1 
chr10:87544542-87545124  (  366) TTTCACAAAACCATCAAGTTCGCACACAACAGTTTCACATAGCCATCAA  1 
chr3:211712132-211712878 (   21) GACCAAAAACTAGCCATTAAAAAAATATTTTAATCCAAGGACATAACAT  1 
chr8:138719586-138720223 (  290) GATGTAAAGAAAGACATATTCCGCATGTTTGGTTGCATGCTCCTCGGAA  1 
chr1:199070017-199070460 (  396) TCGGCAAAGAAAAGCACTCGACAAATTAAGAATCACAAAAAACTCAAAA  1 
chr3:235167004-235167443 (  110) ACCAAAACACTGGTGAAACTAGATGACTGAGGAGGCCAGGAATGAAGGG  1 
chr3:185280793-185281288 (  249) ATCCGAAAAACATGGCAGTCGCATGCATGCGGTTATACAGATCCAAAAA  1 
chr7:162552636-162553148 (  266) GGAGGAGATAATAAAAAAAGAAAAATGTGTGCATCAAGCCATTGACCAC  1 
chr10:141597760-14159855 (  445) ATCCGAAAAACATGGCAGTCGCATGCATGCGGTTATACAGATCCAAAAA  1 
chr2:177656234-177656798 (  311) GTGCCAAACACGACAAAGACCAATTGGAACACTTTTGGAGAGTGAAGTG  1 
chr7:179495374-179496059 (  504) GTGGCTAAAATTGAGAAAAAATAAAAAAAAATAGTAAGAGAAACATAAA  1 
chr1:182407882-182408384 (   41) GCGCATGCCAAGCAGGAAAGCAAGTTGGAGTCCACCATCCACACAAAAA  1 
chr9:100717755-100718640 (  192) GACACAGCCAAATGCGTACGACACAATTACTGCGTCGTGTTGCCACGGC  1 
chr1:64060492-64061055   (  415) AAGAAAGTAAACAAAACTTGACGAGAGGGTCATTGGAGAAACAAAATTA  1 
chr1:290651127-290651935 (  480) CTGAAACCGGATGGCGACATGACAATGCCACGTTGGAGCCTCCCCACAC  1 
chr6:36688985-36689809   (  660) TACTCGATAGAGATGACAAGGAAATAAAGGCGTTAGATAAAGAAAAGGA  1 
chr1:15823636-15824500   (  758) GAAAAGTCAACGTGAATACCGCCGAAATAGAAGGCGAAGAAGTTCAAAA  1 
chr8:180072058-180072498 (  172) GAGATAAAAAAGAAAAATAGACCTGAAATTAGGTGAATGTTTAGCAACC  1 
chr9:5599095-5599791     (  454) GATGGAAAACCTACCAAAACGAAAGTAGTAGTTCTCAAAATTTTATTTA  1 
chr2:5442580-5443110     (  269) GAGGAGGCAGCGAGATGATGGGATGGGGAGGCTGGGGTCGCACTAAGGA  1 
chr8:174578887-174579420 (  295) ATGACAACAAACTTAACCTGCAAGCGAGATGAATTTATGCTGAAAAAAT  1 
chr7:182570274-182571409 (  837) TGAAAAAAAACCATTAAGATTAAAGTTGTAGGTATCGAAAAGTTATAAA  1 
chr10:92616880-92617367  (  366) GAGGATATCCAGATAAATTGAAATATTTGTAGCTGTAGGGTGCAAGAAC  1 
chr9:106210776-106211484 (  468) GGTAAAAAAAATGTAACGTTCCCAAAGAAAGAATTGAGGCCGCTTTGAG  1 
chr10:137616027-13761649 (   40) ACAGGAAAACCTGGAAGCAAAGAAAAAAAACCTGCGTTCAAAAGGAGAA  1 
chr5:221197406-221198144 (  291) GGAACAAAGCACACGCAAAAGAAAAATAATCAAAGTAACAAAATCTAAA  1 
chr5:221197406-221198144 (  126) GGAGAGAAGAATTTCACCTAAATCCTAGCTCCTTTCACACAGGCCACTC  1 
chr7:6242429-6243441     (  582) GAACTTAACAAGGTTTAATAGCATGTGTGTGTTGTGAACTTAACAAGAC  1 
chr1:5494066-5494524     (  181) GGAGATAGGAAGAGAAAAAAAAAAAAGAAGAGATTAAGCAGCCGGTGTT  1 
chr6:36688985-36689809   (  566) ATGAAAGACGAAATTGAAAAAAAATAATATGTCTTCACCCGGCGAAACC  1 
chr4:115891625-115892430 (   77) CTGAATAAAAAAGTAATACATAAAATAAATAGTCTCAGAAATTCATGAA  1 
chr4:36623347-36624133   (  509) GTCCAAATACTTGTAACAATCAAAGAAATTACTTTCAGGTATTGGTATA  1 
chr4:3746594-3747159     (  317) GGGAAAACAAGAAAAAAAAGTAAAAAGTCTAAATTACTCCACTCGCCTA  1 
chr2:124420606-124421334 (  219) TACAAAGACACAGTGGCGAACTAAACATTAAATTGGAAGACACCGTAGA  1 
chr5:218348865-218349475 (  275) GAAGAACAAAAATGGAATTCTGAAAAAAAAAGAAAGATATTGAAAAGAA  1 
chr5:123844280-123845034 (   33) ATTGAAAGAACCATCAAATGAGAAATGTGCCTGTTCCAATCAGCCTAAA  1 
chr5:206142263-206142708 (   46) GGGGCAAAAAAAATCAAAGAGTGCATATTCCTAGGGTGAAAGCTGAGAA  1 
chr6:176549108-176549924 (  649) GTGGAAGAGAATGAGACGGTAGATAATTGGAGGAGGAGGAAGTTGAACC  1 
chr2:180130460-180130943 (   64) GGGGGGAGGGCTGTAACACCCCAGGTGTTTATATTCCGCTCGACAACGA  1 
chr9:41994554-41995172   (  111) TATAAAAAAACATGAAAGCAAGAGACCATTTTTTTAAAGAAGACCACAC  1 
chr7:89837757-89838251   (   44) TATCAAAACACAATAAAATGGAAGATGATTTTATGTGAATATACACGCA  1 
chr1:250768425-250769096 (  122) AATCAAAAAGCTAGACAAGTGGAACCATTAGTATGGGAAAACAACAACG  1 
chr1:70047257-70047865   (  123) GATACAAGCAAGAGCAAAAGTAAAATAAAAACTTTTCTAGACAATTAAA  1 
chr3:2130305-2131011     (  519) GAGAAAGAAAAGACAAGATCTCCCAATTAAGCAACCATCAAGTTAGAAA  1 
chr5:139122524-139123225 (   77) AATGAAGAACAAGGAACCGATAAAAAATAAGGGTAAAACAAGAAACCGA  1 
chr6:166638511-166638990 (  102) GGAGTAGAAACACAGAGAACACACCAGTTAACTTGAGTACATGCAACAA  1 
chr3:217478835-217479283 (  392) GACGAACGAACGAACAAACTATGAACAGATGGATGAACGATCGAATGAA  1 
chr6:42760293-42760924   (  385) TCGGCATAGGAAGACACACGGCAAAGACCTCTTTGCGACGAGTGCCAAA  1 
chr8:166613506-166614516 (  403) GAGGAATAAAATATGATCTCCCAAATGTAGAGTTTCATGATACAATTTT  1 
chr10:4221854-4222556    (  545) TCCCCACTCGCAACGGAAAGGCAACTGGTAAGTGCAGGCACCACCACTA  1 
chr10:4221854-4222556    (  481) TAGCCCACCCACACGGCCATACCCACTGCCGATGGCGAAAAGAAAGAGA  1 
chr4:246722997-246723453 (  150) AAACAGATCACCTTCAAGCAAAAAAAAGATAACCTTAAAGAAAACAATA  1 
chr7:134543472-134544400 (  566) ACTAAAAAAAATTACTAACAGAAAATTAACACATGCAACCTGGCCCCAC  1 
chr10:144536166-14453691 (  129) GTGCAGAACAAAAGGTGCTGGTAGATCAAACTTCTGGTGCAGGGCAGGA  1 
chr10:87544542-87545124  (  430) TTTCACAAAGTCATCAAATTCACACATAAAAGTTCTACAAAGACATCAA  1 
chr1:25560346-25561044   (  222) ATTCCAAAAAAAAAAAGATGAGAAAGTTCTCTAGAGAAGCTGCGAAAGA  1 
chr8:170915000-170915490 (  219) AGGAAAGTAAATCAGTGAAGAAAAGATATTGGACGCAAGACGAGGAAAT  1 
chr10:134799947-13480042 (  231) AGAGGAGAAGAAAACTGAGGTCCGGAGTGGAGTTTCGAAAACTCCAAAA  1 
chr9:82830992-82831478   (  374) CGCTAACGACGCGCGGCAAGGCAAGCGACACGTGGCAACTTGACACCGA  1 
chr3:9042384-9042977     (  136) GAAAAAAGCCGAACCAAATAGGCTCTATATAGCTCGTTGTAACGCTACA  1 
chr2:124420606-124421334 (  644) GTTCAACCAATCATCAAACGAGGAAACAGTCGACTCGAGTCAAACACAA  1 
chr5:16132879-16133731   (  112) AATCTCAACCAAAAAACACTAAAACTGAATAGATTCCTAAAAATCTACA  1 
chr10:62808147-62808618  (   58) GATGGAGAAAGTATCAAAACCAAAGTTATAGAACTTGAAAAGTTATTCA  1 
chr2:218423043-218423741 (  528) GGTAATGGGAATGGCAGAACACTGGCAGCCGGGAGGGGGAATGGCAGCC  1 
chr7:149269290-149269823 (   83) AAAAATAGCGAAAATCAGCAAAAAAATACCGATTTGTTGCCGAGAAATC  1 
chr5:1631677-1633578     ( 1083) AGTGCAAAAAGAGGCCAAACAAATGAAAGAACTGTCTGCCACAAGGTCC  1 
chr4:28350162-28350751   (  183) TAGCTAAAAAATATGAAGAGAAAGAGGCATTGTTAGAGACATCTAAAGA  1 
chr1:92564246-92565054   (  397) TTGGTAAAAAAAGAAAAAAAATCAAATATACTTTGCCGAGTGTCAAGGC  1 
chr4:230151429-230151873 (   99) TAGGAAAAAGAGAAGGAAAACACAGAAATGAGAGAGTAACACCTGAATT  1 
chr4:157785481-157785990 (  173) TCAGATGAAAACAGGAAAATGGAAATATTAACATCTTGCAAACAAAGTC  1 
chr9:132593191-132594032 (  755) ATGAAACACAATTTGCATACAAACTGAATATGTTTGAGCAAAACAAAAC  1 
chr5:185970227-185970662 (  165) TATAGTGAAACTGGAAAATCAAAGCTGAAGTTTTTGAAGCAAAGCTCTC  1 
chr10:10095590-10096054  (  404) GCAGTAGGGAACAACAGCACAGAAGAGACTATTGTCCAGTTCTCCACTC  1 
chr8:139635624-139636502 (  750) TGGGACAACGCAAAACAATGGCAAAAGTGTGATTTTCACGATGGATTTA  1 
chr3:176471466-176472059 (  519) AGTCAACACAAGAAAAAGAAAAATACAGCATGATGCAAATAGGAAAATT  1 
chr3:226102292-226102869 (  240) GCGGAAGAAGTCAAAAATCGACAAAAAAATGCAAGCAAATAAATGACAT  1 
chr10:144536166-14453691 (  605) GAAGAGACAAAGAGGGACAGGTGAATGAAAGCATCTATACTTCCAGAGA  1 
chr3:206481024-206482067 (  661) GAGCACACCGTTATGAAAACTCAAAAAGGAATGTGTAATGAGATGTACC  1 
chr4:201842814-201843300 (  146) ACAACAAAAACATCCAAACAAAAACCATCCTTCGTGGAGTACACATGAG  1 
chr2:62293345-62293889   (   57) AGCGACGGAGATAGAGAATTAGAGATAGAGAGCGGTGGCGATAGATAGA  1 
chr5:16132879-16133731   (  436) AGTGAACCAAACTATCAAAAAATAGAGAGCAAATGTGGAAAGATATAGA  1 
chr1:143508695-143509498 (  412) GGGGGGAGCCGATCAACAGTGGAAATTGGTGATTTATAGCAGTAAAGAA  1 
chr6:168747359-168748148 (  457) GTTCAATAGCACAACAAGCACACAAACTATAGAAGCAAGGCCAAAAAAA  1 
chr4:168033382-168034599 (  160) GGAAAGATGATTTTAAGAAAAAAAAAATCTGCAGGGAAAAAACAAAGCC  1 
chr9:103798253-103799110 (  150) AAAGAGTAAAGATTGACAAGTGATGTAAACGTTTGCTGGGTAATAAGAA  1 
chr6:175993233-175993917 (  436) GCAAATACAAAAAAGACACGGTAAAAATGGAGTACGATACCAGACGAAA  1 
chr6:95866717-95867618   (  848) CATAGCACCAAAAGAAAGAAACCTAAATCTATAGTGATAAAAAGCAAAC  1 
chr1:271105975-271106466 (   38) AACAAAAAAAAACTGAAAGGGCTAAATCATGGAGCTGACACTAGAACAT  1 
chr4:55442211-55443074   (  274) TTGCACCACACAGATAAGATACCAACAATTTATCTCAAGAAGAGATAAT  1 
chr4:46929125-46929792   (  432) TGTGAAAAGAATAGAGAACCACAAGCGGTCCGATACAAAAACCGCTTGT  1 
chr2:17079913-17080370   (  218) CTCCAGCCAAACTCCACATCTCCAACTGATAATTGCATGTAATGATGTA  1 
chr1:25560346-25561044   (  392) GGGAATCTCAACTGCAACATAAAATAAAATCAATTAACACTGCTCACAA  1 
chr6:172366133-172366852 (  447) AAACACAAAGATTTAGCGTAGAAGAAAGAAGGGAGCGGGAAGAACAAAA  1 
chr7:123252553-123253475 (  480) GAGACAGTGATGTTGAAACTAAAACAGATGAGTTATATCCAATTAAATA  1 
chr9:159809326-159810035 (  107) GTAGCAACAACGTGAAAGTCGCCTAGAGGGGGGGGGGTAAATAGGGCGA  1 
chr5:13290155-13290710   (  166) GTAGATCTAACTGTAACACCCCAGGTGTTTATATTCCGCTTGACAACGG  1 
chr6:89057849-89058354   (  318) GTGAACAGAAAAATAGGCTAGAAGGAAATATATTTTGGGACGGGGAGAA  1 
chr1:305530022-305530493 (   36) GCGCATGCTGCTTGACCAAAACAAATACAATGATGGGTCGTGACAAGAT  1 
chr5:224030937-224031751 (  420) AAAAAGAAAAAAATTCAGCCCAAACAGGATATTTCTGAAATTTCAGAAA  1 
chr6:128137491-128137957 (   24) GACGCAGAACGGTGGAATGGAAACAAAGGTAGCTTCGTTATAACAACAC  1 
chr4:36623347-36624133   (  299) GTCCAAATACTTATAACAGTCAAAGAAATTACTTTCGGGTATTGATATA  1 
chr4:224055637-224056111 (  150) CAAAAGGAGAAAAAGAAGACAAAGGAAGAAACAGAGAAAAGGTGCTGGA  1 
chr6:177738910-177740280 (  772) GGAAAAGGAAAAGAGAAAAACAAAATTCCAATAATAATGAAAACCAAAT  1 
chr4:201330389-201330965 (  489) TAAAAAAAACCCTTAAAACTAAAAGTTGTATACTTCGTCGAATGCTACA  1 
chr2:5442580-5443110     (  199) AGGGAAGAGAAGGGGTAGACACAGGAGAGGAGGGGTAGGCGATGACCAT  1 
chr7:25268711-25269189   (   46) GTAAAAAGTAAGAGCAAGACACTTACTGATTATGCGAAAGCAACAAAAC  1 
chr4:207765648-207766111 (  290) GGAAAAAACCACACTACATCAAAAATATAAACTTACTACGACTTACTAA  1 
chr10:10095590-10096054  (    2) GGTGAAGACGTAACAGGCCACAACAAATCAGCATTCAACATCTGCACAG  1 
chr5:217264755-217265408 (  461) GCCGAAGCCCATCACCCAGACGAAGGGTTCAGATCAGACGAGAGGACAC  1 
chr10:92769458-92770036  (  283) TCAAGACCAAAGAAGGAAGGAACGCAAGGCTGCGCCGTGCTTACAAGAA  1 
chr1:199070017-199070460 (  338) GACACTAAAAAAAGTACCCGACAAAGAACCCTTTGCCGAGTGTAATACT  1 
chr4:187949064-187950284 (  442) GTGCCAGCTCGCGAGCAAAATAAGCTATCACATTTCAGCAAAACAAAAT  1 
chr3:136847877-136848415 (  303) GTGGTAAAAAAACACAAGATAAAACATATTATAACCTAGGAGTACAAAA  1 
chr5:182013230-182014148 (  180) GGAATAAACACCTACAAAACAATTATAAATACTTGCATAAGAATAAAAT  1 
chr8:74227184-74227927   (  199) TATTATGTCAACAGGGAAAACAAGCAATCTGCTTCAGTGAAGAGAAGTT  1 
chr2:204294503-204295334 (  370) AGCTCAGCCCGTGAAAAAATTCAAACAAGTCGATCCGAGCCGACCACGA  1 
chr8:14322206-14322680   (  383) TAAACTAAACAGTGACAAAAAAAATAGAACAGATGGAGTAAGATATAAA  1 
chr7:125326220-125326799 (  154) GTTGAAGCCAACTGAAGATTGGAGGTATTTCCCATGACCCAGTAAAAAA  1 
chr10:18959786-18960472  (  460) TTTGATTCCACAAACCAAACAAAAAAAATAGGAGTGAGAAGATAATAAA  1 
chr4:182603260-182603721 (   23) GTACGAAAACTAAAAACAGCACACTTTATGAGATGGAGGTAGTGAGATA  1 
chr10:36622403-36623300  (  140) AGCAAAAACAAAGACAAAAGTAAGAAATGTGGCTCATAAGTGATGTTAG  1 
chr6:167916974-167917613 (  194) GAAACAAAGCAAGAGATTAATCACCAAGAATCTTGCAAAAAGGCAAGAG  1 
chr10:93326735-93327254  (  228) TACGAAGCAGAGACGAAGATAAAAATCATGGAAGACTTGATCTGCAAGA  1 
chr2:13549674-13550110   (  255) GTCGAAGAAATGGCAATTAAAAACAAGTATGACATGGAGTAGGGAAACA  1 
chr2:74469563-74470112   (  376) GTGGGAAAAAGGAAGCTACCATATATGAGAAGTCGCAAAAAATGCAGCT  1 
chr9:15554666-15555151   (  392) AGCCAACCAAAAGCTGAAAGCCCATAACTGTTTTTTAGGGAGAGGGCAA  1 
chr2:145791610-145792110 (  140) TTGGAAGGCAAACCGAATGCGAACCATGTACGTGCCAGGATCAGAAATT  1 
chr9:159831307-159831926 (  288) GAGCTGACCATGAACCGAACGAGCCACGAGCATTTCGTCCAGCCCTATT  1 
chr1:152575548-152576607 (  994) AGGGAAAACATAAGAACAAGACATAAGAATCTATCCTCGACATACATAA  1 
chr4:37788899-37789687   (   59) TATAAAAAACAAGTCAAACTCATAACTGTGATGGTTAAGAACACCTATA  1 
chr6:160478479-160478917 (  176) GAGAACGCAGACGACCACTGACGTGACAGTGACGTGGACCAGGCGATAG  1 
chr9:41994554-41995172   (  412) TATGACTTCCACGAGACGACGAAACTGAGGGGTGTTTGAATGCACTAGA  1 
chr10:2226567-2227384    (  420) CTCAACCAAACTGGAGAAATCAAACACAGTTCTTCGTAACAGTCAAACA  1 
chr5:175699668-175700559 (  360) AGGGAACAAACCTAGCAATGAAGGCAGACCCAGTGCCGAATGCGCCCAC  1 
chr9:10315957-10317053   (  923) GAAAAATTACCGTGGACATGCTAAAAAACTCATTGCATGCAAATAATAT  1 
chr3:34180553-34181117   (   97) GTCCATGCAATCACCATAAATCAAGAGATTTGATTGGAGGTGTTGATTA  1 
chr5:218348865-218349475 (  535) GACGACTGAAAAAGGGCATTGAACGAGAAAGAAATCGTCCACAGATAAT  1 
chr4:25519307-25520099   (  274) TTGGAAAAAAATATTGAAAGGGAAAAAAAGGAAAGGTGCATTATAAAAT  1 
chr3:157016148-157016715 (  114) GTGCAAGTGACAACCCATTGGGAGGTAAAGAGTTCTTGCCATATAGAAT  1 
chr7:179386476-179387608 (  779) TACAAAAATAAGGTGCATCAGAAAAATTACCTTCCGAACAACAGAACCA  1 
chr4:46929125-46929792   (   12) GGTAAGAAACTATAAATAAGATCAAAAAAAGGTTTCAAACAACTCTAAG  1 
chr3:48518261-48518922   (  540) ATCAATAGCCACGATGCAACTCAGATGGGTCGATTGCTGCTGACCTTGA  1 
chr9:143175224-143175799 (  161) GATGAAAAAAGTGTCAAAATGAAAGATGTAGAACTTCAAAAGTTATTTA  1 
chr5:193448130-193448587 (   93) GGCCAAAATCACATCAGACCGAAACAGGCAGAAAGCAAGCTAAGTTATA  1 
chr6:132085333-132086012 (  178) CAATAAAACATAAACAAAAGCATAGCATGGGAGTTTGGGGCGCCACACT  1 
chr5:123844280-123845034 (   89) ACTGAAAGAATCATCAAATAAGCAATGTGCTAATGTGGAACGAGAAATT  1 
chr6:94204545-94205047   (  114) AACAAAACACGAAAAACAGAAGATCTAAAATTTTGGATAGTGTCAGGGA  1 
chr1:303642810-303643449 (   25) TATATAATAGAGAGGAAATCAAACTCTATTGATCGGATAGAGAGACGCC  1 
chr1:267594743-267595278 (  307) GCTCGTGAAAAAAATTCAAACGAGCCGATCCGAGTCGAGCCGAGCTGAC  1 
chr9:36993530-36994082   (   47) GATGAAAAAAGTGTCAAAATAAAAGTTGTAGAACTTCAAAAGTTATTTA  1 
chr7:100332944-100333805 (  508) AACCCACTCCACCGGGCCACCCCAAAGAAGACATGAAACAAAAGGTGCA  1 
chr4:37788899-37789687   (  335) GAAGCTTCCAAAATGAACAAAGTACAAGAATGAAGCTAAAAGAGAAACT  1 
chr3:2502984-2503438     (  194) AACCCAAACCTGAGTGCAAAGCATCCCTATCTTTTGGAACCGCTAAACA  1 
chr8:180072058-180072498 (  385) GGAAAAATGAGAATCCCGTAGGAAAATAGAGTTATCAAACTAGCCAGAA  1 
chr3:48518261-48518922   (   65) GCGGCGTACAGAAAGGCTTCGAAGCAATGGTGTTCCACCCAGAACAAGC  1 
chr3:232433908-232434492 (  505) AATCACAAACCCAAGAAACCTTAAAGAAATTCTTGAGACGAGCTCAAAA  1 
chr2:124420606-124421334 (   58) GACGACCCAGAGAAGGATGGACATCCAGTGGATGCTCGCCAAGCGAGTA  1 
chr6:95866717-95867618   (  421) GAGAAATACAAAGGAATAGAAAATAAAAAAAATGTGTGGGCGACATTTC  1 
chr2:17079913-17080370   (  117) GGCCGAAAAAACAATAAATAAGAACATTCAACATCAAAGCTAATGCAGC  1 
chr5:192838027-192838519 (  117) TACATAACAACAGAAAAAATATATCTGTTTGATTTCTGGTAGCAATGCA  1 
chr3:217593672-217594107 (  318) GATAAAAGACCAGACGGTCACGATATAGGAGATGTTCTGACGACGCCCA  1 
chr8:122514570-122515344 (  682) GGAAAAAAGACATGAAATAGAGAAAGTTCAAATCACAAACAATGAAGAA  1 
chr6:175993233-175993917 (  527) GGGATTGAACACGAACAAGGCCTAAAGGTTAAGTGGACAAAAGCATACA  1 
chr2:13321620-13322427   (   98) GCACATACCCAAGAGAAAAAATAAACCAGTTGAGTCACCCATATCTACT  1 
chr1:292093877-292094364 (  271) GCCCAAAGCAAAAGGACCGCACCACCACCAATTTTCAAATTATGAGTTA  1 
chr1:290651127-290651935 (  551) CATAGAAAACTAGGAAAACAGGTCCTTGAACTTTGCCGCCAGTGCAAAA  1 
chr1:25560346-25561044   (   33) GAGAAAAACAATAAATATCTGCCAGTAAGTACTTCGATGCTAAGTACCA  1 
chr10:4221854-4222556    (  428) AGAGAATGAAAAATGAGACGACTGGCCTCGCATTGCCGGCACGGCCGCA  1 
chr4:230151429-230151873 (  249) TGCGGAGCAAGCCACCAATGCCACGAGGAGGACTCCAAGGTGGTAGAGT  1 
chr8:171323475-171324076 (  551) AACAGAAAAATGGGCATATTACTACCAGCAAAAGTGATGTTGTGCAGGA  1 
chr7:913399-914177       (  407) GAGGTTGCCAAATTAGCCCTAACTAAATTTATTTTCCTCGTGAAAAAAA  1 
chr5:34614975-34615456   (  360) GGAACACAAACAACTTCAAACAAAGCAGAAAAATGTGTGCAGTGCTAAG  1 
chr3:227184875-227185555 (  246) TTACAAAACCACAGGAACAAAGTTACATGAACCCTCCAGTTGAGATAAC  1 
chr1:27793675-27794192   (  413) GAGCTTATTCACCGCATAGCAAAAATATGAGGTTTTATACACATCAACA  1 
chr9:150533158-150534043 (  574) GTAACCGAACAGGCCGAACAGGCCTTGTATGGTTTGATGACCGGCGAGG  1 
chr1:186173289-186173787 (  247) AAAGAAAAACAGATAGATACCCCCATCATGAATTGGATAACCATGAAAA  1 
chr2:48730679-48731182   (    2) GACAATATAAACAAAGGTAGAAAAATAGACTTTGGCTGAACTTGCAGAA  1 
chr2:220937839-220938312 (  101) CTCCAAGGAACGGCGCCTCAGGAACTCGCCAGCTTCGGGAAACTGCGAC  1 
chr5:1631677-1633578     (  973) GAACAAACCAAATCCACTTGCATAAAGAATAAAGTTCAGGAAGAATAAC  1 
chr2:180418043-180418515 (  255) GTCAGATAGCTCTCGAACGGCAAGGAAGCAGGAGTGACCAAGCGGGAGA  1 
chr2:180418043-180418515 (  143) CTTGAAAAGACGGAGAAACAGAAGATAATTAATTAGATAAATACGATGA  1 
chr10:137616027-13761649 (  135) GACGAGGGCGACGTAGTAAAAAAAGAATCTAAGATGAAGGCACGCCACA  1 
chr3:19294112-19294722   (  490) AATCACACCAACAAGAAATGAATCAATGATGTGGCAAAGGCAAAATGAA  1 
chr6:139285422-139286123 (  448) GTGGCCAGAAGCTGCAAAAAACCGAAACAAACAGGGGTATAGTCCCGTC  1 
chr9:36769693-36770128   (  263) GGGAAAAAAGAAAGCACGATCAAGAAAACCAAGCACAAAGAGCGTCAAA  1 
chr6:175993233-175993917 (  190) ATACATAAGACAAGAAAGAGTACCCTACATGGTTGTAAGATGCTAATAT  1 
chr7:12682331-12684798   (  880) TAGCTAAAGGGTTTGCAAAAGCAAATAGATGGTGTGTCGCATTACATGA  1 
chr3:212031137-212031738 (  531) AGGGAGCACAAATGAAAGCGAAAAACTAGTGGTCAAAAGACAATGAGAT  1 
chr7:182570274-182571409 (  448) ATTCCGAAAAAAATGACATAACAAGTGAGACACGCGAGCGGATGGCACA  1 
chr7:40723802-40724339   (  216) GTGAAAATAAAAAACCCTTCGGAAAATGAGGTTCCCAAACTAGCCCTTA  1 
chr3:221725044-221725832 (  710) GGTGATAACAATGACACACACACCAAGATTATGGAGCAGGTGTAGTGGA  1 
chr3:184694318-184695007 (   76) AAGAAATCAGCTCTGAAAAGCCAACCAAACAAGGCCAAACACTCGAGTA  1 
chr2:146863984-146864851 (  292) GATGAAAAAACCACCAAAACAAAAAGGTGTAGGTCTTAAAATATTATGA  1 
chr10:72370844-72371693  (  170) GAAGTCAAAAAGGTGAAATGGGAATTCTATTTTCTGGTCATGTCATGAG  1 
chr2:13321620-13322427   (  424) ATCTAAGAAGCTAATAAAACAATACTATAAAATTTCAGCACGATAATAA  1 
chr7:913399-914177       (  680) GTAGGAGCCGAAACCATATAAGATTAAAATAATTTTAAAGAATGAACAA  1 
chr6:95866717-95867618   (  751) CATATTGCCAAAAGAAAGAAACCTAAAATCGCAGTGATAAAAACAGCAA  1 
chr6:98432947-98433616   (  616) GTTCAACCAACAAGGAGAAATCTCCCAACCTGTATGTGCCTCACGACAA  1 
chr7:148559197-148559711 (  235) ATTGAACAACAACAACAACAACAACAAAGTCTTTTAGTCCCAAGCAAGT  1 
chr5:26688782-26689232   (  183) CGGGAAGACCGGAAGAGAAGCCACAAATGTGCACGCCAGCAGGCTAGTG  1 
chr4:37788899-37789687   (  386) ATGCAAGGAACCAAGCTAAGGCATGTAAGTGAAACCCAAACAAGAAGCT  1 
chr1:5494066-5494524     (  353) TAGTGAGGCTCCATGAAATCCGAAGCGGTAGGGGGGCTCGAGCCCCGCC  1 
chr2:13549674-13550110   (  377) ACCGACATAAAGAAGCTTGTCAAACCGACCAGGGCGAAGAAGGGCAGAA  1 
chr8:28316070-28317213   (  418) AGAAGAGAAGAAAACTGAGGTCCTGAATGGAGTTTCGAAAACTCCAAAA  1 
chr6:155152925-155153651 (   22) GTTTGAAGAAAAAAGAAGTACCCATGGAAGGTAGCCACCAAGAGCAGGA  1 
chr10:142898798-14289924 (  328) TTGGACAAACACGTACGTACACCACTAACAATTAGCAAACAGAACCGAC  1 
chr8:178042518-178043451 (  732) TACAATATAGCAGATAACAGAACAAAATTAGTTGTCAGAGAAAGAGCTA  1 
chr1:15823636-15824500   (  617) TTCCAAGAGAAAGCCTGATAAACAGAGATAGGCACGATCGAGAAATAGA  1 
chr4:168033382-168034599 ( 1167) TGTCAAATGACCTGAAGAAGCAAAAAGATAAGATTAAACAACAAGACAG  1 
chr10:15637970-15638500  (  467) AAAGAATGTGCGTTGAAAGGAAATAAATTGGTATGCATGGAAACCAAAA  1 
chr10:70877844-70878476  (  260) GTGCTTCGACCCAAAAAAACGAAAATGAGGAGAACCTAAAACATGTGAA  1 
chr4:99090791-99091547   (  425) GTGCCAAATCTGTAAAACTCAGCAAAGTATTTTTTTAACAAGTAAAAAA  1 
chr1:10982801-10983703   (  142) TAACACCAAAACTTTCCCAAACACAAAAATGGAGTTCTCCACTTCAACC  1 
chr5:210673996-210674469 (   28) GATGCAAATAAGAGGCAACTAACAAAGATTGCGCTGAGAAGAATGAGAA  1 
chr9:141030997-141031439 (    5) TACGAAAGAGACTGAGACCAAGACAAAGCAAATGTTGTGTACAAATACC  1 
chr10:151589556-15159074 (   88) TGGCCGACAACGACTGGCCAAGACCAGTGTGGACTGAAACATATAAAGA  1 
chr9:115467142-115467740 (  504) GGTAAGCACGAAAAAAGCAGACCAAAAACAGGTCGGTAAGTACGATTTA  1 
chr4:246722997-246723453 (   99) TGCCAAAACACAATGAAAACTGAAATCTGATTTCAGTTGAAAAACTGCA  1 
chr9:131489434-131489880 (   21) ATTGCAAGAGAGTGGAGAACCCAAGAAGATAGTAATCGCGATAAATAAA  1 
chr4:248377469-248378184 (  430) GTGGAAGTGGAATGGAAGAAACACCAGCATCTTATGGAGAACTAAACAT  1 
chr1:194418771-194420134 (  680) AGACAAAACACTATATAAACAACAGAAGCTGTTTTGGATTAAATCCAAG  1 
chr5:1631677-1633578     ( 1183) ACGCAAAAGAATGGAGACAATGAAAAGTAGAGCTCCAGCACATGAGTAC  1 
chr5:180347815-180348370 (  401) ATTGCACCAGCAATACCTCTACAAAAGTGACGCTTTGGGGACACCAAGC  1 
chr3:117430405-117430949 (  322) AAACCAAAAATGATCCAACCCAAATAGGCGAACAAGGACATGATAAATA  1 
chr1:219081387-219082016 (  474) GGACTGCAAGATGGCAAATCAAACAGGGACAGAATGATCCAAGTCCCCA  1 
chr5:139122524-139123225 (  387) GAAAATTAGAGTTTAAAATAAACAATATAGGCATTGTGGACAACAAACA  1 
chr2:194802045-194802483 (  260) GTTGCCGGATAGTACAAAATTAAACTAAGTGGCGTCAAATAAATAAAAA  1 
chr9:152476118-152476944 (  366) ACGCACACACCAAGCAAACGCACATGATCTCACTTCGGCCCAAAATGAT  1 
chr4:38279669-38280345   (  172) AAGCAAAAAGATGCCAAACTTCAGAATGATTGCTCTTGCGCAAAGAAGA  1 
chr6:100576188-100576869 (  583) CTCGATAAAGAAAAACACTCGGCAAATTAAAAATCGAAAAATAAAAAAA  1 
chr5:113727863-113728987 (  900) GCCCAAAAAGTTATTAAATAGTAAAAAAATGGATGATTAAAGCTCAAAT  1 
chr10:3757535-3758249    (  252) CGCACGCACGCCCCCACACAGGAAAAAAATAGTCCGCGCCCTCGCACCA  1 
chr4:99090791-99091547   (  237) GAAAACGAAAAAATCTAATAAACATTACCGAGTGTCAGAAAAAACACTT  1 
chr6:177738910-177740280 (  721) AATCTGATCCAGAAACAAAAAAACTAAGAAGATTGGAAATAATTCAAAA  1 
chr8:170188020-170188517 (   31) GTACAGCAGCAGATCAATAGAACAGACGACAAATTCGTACAGTAGGAAG  1 
chr1:198113755-198114351 (  266) CACACTTAGCCAATAAAAAGACCAAGTATTGGGTTCAAACAAAGGAGCA  1 
chr1:6244398-6244972     (  129) ATGAAATTGATGGAGACAAACCAGAATTTTGTTGTGAGAGATCCAAATA  1 
chr2:15527952-15528540   (  522) GAGGAGCCAAAACACAATAACCACAAGAAAACAATCACAGAGATGACGC  1 
chr8:171323475-171324076 (  319) TTTAAAAAATAAATAAAGCGAAAGATATGTGAATGGGTCATGAAAAGTG  1 
chr6:174202051-174203004 (  723) GGTCATAAAAAGTAAGTGATAAAACAAACTCTATTGTGGGACCGAGAGA  1 
chr4:163668564-163669152 (  429) GATGTGCAACTCAAACTAAGGAACAAAGGACGTTGCATAATATGAAACC  1 
chr10:113651190-11365167 (  222) GTCGACTGCAAAAGCCGCTGACAGATGAACAGTGAAGAACAGTGCGCGC  1 
chr10:87544542-87545124  (   33) AGGAACCAAAGATGAAGGTCCACCGTGAATGTTGTGATGATCAGATGAT  1 
chr6:93964799-93965376   (  198) GTACCATAAAGAAGGGTCTGTACACTAGCAGGGTCTTGGCACACCAAAA  1 
chr9:119317360-119318678 (  771) TCAGAACCTCACAGAAAAACCCTAAAACCTATTGTGTGGAAAAGACAGA  1 
chr3:188364993-188365694 (  312) TCCGAAAAAAATCCGAGACGCAATTCCGGAAATTTCCGAGAGACAAATC  1 
chr2:15527952-15528540   (   64) GAAGAAATGAATAAATAAATGATACTAACCAATGCGGACACCACCCGGA  1 
chr7:134543472-134544400 (  495) GCTAATGTCCTCTTTAATTAACATGTATGCAGTTGGAAGAAAGGAAGGA  1 
chr3:182978496-182979048 (  433) AAAAGAAGAGTAGCGACTAAGATAAAAAAGAGCTGTGGGAAGATAAGGC  1 
chr1:92564246-92565054   (  649) GAACAAGCACTCAGCAAAGACCGTCTTTAGCGTGTGCAAAACACTTGGC  1 
chr5:139122524-139123225 (  437) AAAGAAAAAACATGGACAAACATCATTTCACGTGTGTGTGAAAAATGCA  1 
chr10:119913016-11991351 (  343) ATCCCACACAAGTAGCTTTGGCAGCTGTGAGCTTTTGGAAACATCAAAA  1 
chr5:161676979-161677531 (   98) GTCGCAGCCGCAGGCCGCAGCCCCGCCGATGTGGTGGTGGTGGTGGAAC  1 
chr9:34688860-34689453   (  263) AGCTGAAAAATCGTGCGAAGCGAAGGGTGTGGATCAAAACAACCCACAA  1 
chr5:185966392-185967080 (   66) CAGCAGGTAAAACGTAACTGAAAAAACATTTGTCCGAGACAAGCGAGAA  1 
chr2:145791610-145792110 (  428) AATAAAAAAGCTATCAACTCTAAAGTTTCATGACTGTTAGAGATCTACA  1 
chr6:93964799-93965376   (   93) GCAAAAAAAAACAAGGTCGGCGCCAATGATCATGGTGCCGAGCTATGGC  1 
chr4:160183768-160184468 (  434) CATAGAGAAACGAAATAAACAAATCTAAAAAGTTGGCAATTCAGGAAAA  1 
chr3:212512767-212513202 (  334) AGCCAACAAATCAAGCAATAAATGCAAGGGAACACCAGAAACCGAACAC  1 
chr6:166709782-166710297 (  313) GTTGAAGGAAATATGAAAAAAAAATCTTCTGCATATTTAGAAGGGAGGA  1 
chr1:71114237-71115597   (  291) GGATTAGAAGATAGACAGCCAAAGAAAAAAAATGGGACAAAAACAACTA  1 
chr10:122587603-12258806 (  178) TGCCAAGTGGCTATACAAAAGCAGAATGAGCTTGTCGAAGCACGACAGA  1 
chr1:305260241-305261322 (  801) TGGCACGACAAGAGCAGCAACAACAGGAGCCGGTGTAACTATCGCTAAG  1 
chr2:233500593-233501936 ( 1292) GGTCCAAGAAACGAAAAGGGAAACATGGAAAAAGTCAAGAAATAACTTC  1 
chr7:49778372-49779309   (  638) ATACAAACAGAAATGCAGAGGGAGAATTCACTTGTCTTGCTCAAAGGCG  1 
chr1:194418771-194420134 (  438) GATGTTAAAAAGAATAGAGCCAGACAGATAGATGTGAGAACTAGACCGA  1 
chr10:113651190-11365167 (  350) GCCCGTACGGGGTTGAACCAGCCACTATTGGGTTTCAGCAGGCGCGCTC  1 
chr1:303595020-303595579 (  158) TAGAAAAACGATTTGAAAAAAGATATAATACTTGAAAAAGAAATAAAGA  1 
chr5:66028205-66028747   (   84) GACGATGAGGTGATAGAACACCATCCATGTGGTTTTTGGGACCCACTGG  1 
chr1:229778575-229779246 (  193) AGTCGATACAGAAACAAATACTGATATGTCGATGTCAACCTGACAAAAA  1 
chr10:137669825-13767027 (  266) GAAGAGAAAAAGAAAGAAAAAGGAAGAGCTATTTCTATATTTGCCACAA  1 
chr10:10095590-10096054  (  229) GAGCACCCACAAGGCCACAAGCCCCAAGCCCCAAGCCCCCAACCACAGT  1 
chr8:6348239-6349057     (  669) GTGCATAAGCAGATCACGTGTCATTAAGGCAATTTCCCATATTCAAGCA  1 
chr5:222514907-222515726 (  150) GGTAAAGCCAAAAGAACCCACAAAAAATTAAAACAAAAAACCAGCTCGA  1 
chr6:34711920-34712363   (  153) GATGCCAACACAAACCAAAGCAAAATAAAAAGTATGAAATTATAACTAG  1 
chr3:212031137-212031738 (  105) CAAAATTAAAAAAACAAGAGGTAAAATCGTAATTGCAGGGTAAGAGAAC  1 
chr3:136847877-136848415 (  151) GAAGGAACAAATTTTGAGAGAACATAAATTGGTATGCACAAGCACATCA  1 
chr5:181963244-181963730 (   40) GATGGAAAAAGTGTCAAAATGAAAGTTGTAGAACTTCAAAAGTTATTCA  1 
chr6:114083306-114084002 (  129) GTTCTAGAACCAAACACTACCTATATGGCTTGTTTGGAAGGGAGGGGCC  1 
chr10:36622403-36623300  (  787) AAGCAAAAACAAATACAAAAGTAAGAAATGTAGCTCAAACAATGATGTT  1 
chr3:58199700-58200209   (  210) AAAAAGGAAAGGTGCCCACCCAACTCATGGTGATGCATCCACCAAGCCA  1 
chr2:13549674-13550110   (  176) CCACAAGTAACTAGTAGACACGAAAAGGGTGGAAGTGAGAAGACACTGG  1 
chr2:233500593-233501936 (  985) GGTCCAAAAGAAAAGACAACACTCTCAAACTCATGCATCAACAAAGAAT  1 
chr1:269884259-269884783 (   74) GGTAACCCGAACGCCCACCCCTAGGTGTGGCGCTCGAATCTGAGCCGAA  1 
chr7:12682331-12684798   ( 1351) GCACAAGAACATATGAAGCAGCGTCCTGGTGGTACAGTCCACATAGAGA  1 
chr10:13554423-13554970  (  483) GGGGAGCAGGCCAGCAAAGCCAAAATCTTTTCTTTTATAAGGGAAAAAT  1 
chr7:40264942-40265466   (   48) GAGGAACACGACAAGCCTAGACAGTAAGCTCCAGTAAGCATAGACATCA  1 
chr10:61216655-61217803  (  915) ATACATAGCCAAGAGACGAGGGTCAACTGTGGTTGCGACAAGATTAGCT  1 
chr8:166237470-166238045 (  160) GAGCTAACAAAGTAAAAAAAAAAACTTAAAAATTTCATACATCTGCTTT  1 
chr4:248925880-248926453 (  342) GAATAATCAAATTGCAGCCTTCAAAACCATCGTTTCAGGGAGCGATTCA  1 
chr1:71114237-71115597   (  809) AAGAAAAGAAAAGAAAAATCTTAGTAGGCCGATGCTAGGCCGTGAGCGT  1 
chr5:14855720-14856174   (  398) AAACACAAAAAAATTCCAAAAATCATGAAACTTGTTGAGATGTCATGAT  1 
chr9:128630994-128631515 (  336) GTGAGAAAGCACGGCTAGTAGCAACTGGGTTTATACGCAAACCCAAGCA  1 
chr9:150736141-150736890 (  170) GAACTCTAAAGCTTGATATAGAACGAATAATGTTTGGGAGAGGCAACCA  1 
chr5:218348865-218349475 (  328) CATGCAATAGAGAGCGAATGAGAAAAGAGGGGTTTTCCCTTAAAAAATG  1 
chr10:137616027-13761649 (  214) GAGATAAGCATCATGCATTCGGAGCAGTCAGGTCAGGTCACGCAAAATA  1 
chr4:157762878-157763327 (  126) GAGCTATGAGAAAGCTATAACGAGCTGGCGAATGTGAAAAAGTTGAAAG  1 
chr2:218423043-218423741 (  229) GATACATGAATAGAGGAAAAAACAAACAGGGCCTTGAAGTAGTCCCGTT  1 
chr3:27867137-27867730   (  525) AACAGAATGACAAAAAAAAGGCTAAAGTAATGTTTCTCACTATGAACAA  1 
chr2:50332326-50332839   (  331) GCCGAACAAAAAAATAGATTAAAGGAAGAGCTACTAAAACAAAGCACGT  1 
chr5:150410880-150411317 (  362) TGAACAAGCAAGGGTACAAGCTAAATATGTCGATTCTACAAGATCTTCT  1 
chr1:28540887-28541670   (   47) GAGAAAATTAAAATCAAATCTAACTCAAAAAGTGTGAAATAAACGAGTG  1 
chr9:108321009-108321526 (  188) GTTCGGAAAAAATTGACACACAACGTCCTACGCTGCTAAAAGTTCAGAT  1 
chr1:303109593-303110049 (  225) CTCCAAACCAGCCCCAAACAATAAAAACAAGGCATTAAGCAACACAGCA  1 
chr1:303595020-303595579 (   55) GAGTGAACCAAAACCAGGAGACAAGAAAAAACTGTGTATGATTTGAGGA  1 
chr7:100332944-100333805 (   77) CCGAGACAACTGGAGAGCAACAAACTGGAAAGATGCAGGGGCACACAGC  1 
chr5:182013230-182014148 (  475) AAAGACCACAGGTGGCCAGACCTCCAAGTTGCTTCTTGGCCGCTCAGAG  1 
chr1:296883537-296884008 (  205) ACGGAAAAAGATAGTCAAAAGGAGTAAAGTTCTGGTGAATAGAAAAAAG  1 
chr7:35672666-35673367   (  156) GTCCACAACATACTGGCTAGGCCAGATTAGGTTCGTGAAAAAGGAAACA  1 
chr8:106823618-106824392 (  514) GTGGCAAAGGCTAGATAAAAGCCAAATTAAAGTTATCGAAAGCAATCAA  1 
chr7:123252553-123253475 (    1) AGAAATATAAATGGGATATGCAAAGCAGACAGATGGGTACACCCTAAAC  1 
chr6:175993233-175993917 (   33) GTACAATCACTTAGCAAACTACAATATTAAAAATTTAGGACACTATAAA  1 
chr5:63661233-63662056   (  614) GAGGGAGAAAGTATGAGCCCAAAGCAAAAGGACAGCACCACCACCGAAT  1 
chr2:218595174-218595771 (  310) GATGAAAACAAAATCATCGACCAGCTAGTTCATACAAGGGAGTAGCGTA  1 
chr5:210673996-210674469 (  165) TTGGAAAACCACATGAATAAAACACATAGAAATAGGACAGTGATGTATA  1 
chr2:124420606-124421334 (  355) ACCAATACAAACATGACCACACAAGCATGAGCACGAGTGTTTACCACGT  1 
chr10:13554423-13554970  (  431) CATCATGAGCAGAAGTCAGCAAAAGAGAGGGAGTGTGAACAGAGGAATG  1 
chr5:181963244-181963730 (  147) AGCCGAAACAATTTCAAATAAAAACTTGTCAACTACAAAGTTTCATAAC  1 
chr4:169924908-169925741 (  146) TGCAGAACAAGCAACAAATCGACACAAAATCCTTTCGTCGCCTGGCATT  1 
chr3:235167004-235167443 (  386) GACATTTCCAAAAACCAACATCAAAAGGCTACTGAGACCGAACAATGTA  1 
chr2:38764291-38765042   (  514) GATAATATCAAGGAAGAGGCGAATAAATGTCCTGGTGACAAAAAAGAGA  1 
chr10:145589320-14558982 (  112) TAGTATAAAGCCAACAACCTCAACAAAACTACTTCTATCCAGAAGTAGG  1 
chr3:237639648-237640166 (   60) GTGACACCAAGTTCCAAAAAGAATCCGCGGGAATTCAGACGCAGACGGC  1 
chr4:248925880-248926453 (  185) GCTCTTACCCAGGTCAATGTATAAGAGTGCAGAGCTGAACAGCGATAGA  1 
chr1:71114237-71115597   ( 1297) GATGAAATGACCATGTAACAGACGATATCTACATGGATACATAAACACT  1 
chr8:165544354-165544820 (   28) GTTCAGAGTAAAATTAAATGTCGCATGAGGCTTCTGAAGAAGAAAAGCA  1 
chr9:36993530-36994082   (  196) TTTTCAAACAAAATCACCAAAATAAAAGTTGTACTCTAAAAGTTATGAA  1 
chr1:305260241-305261322 (  514) GAAGAATCAATGAGAGAAACCAAACGACACGTCTAGAAACTGTCGAGAG  1 
chr6:118989526-118990131 (  396) TTGGACACACAAATGGAAAATATGTGAGGTGTATGCAACCAGTTACAAA  1 
chr3:71628334-71629626   (  629) CAGGAGGAAGAACCGAAAATAGAAGTGTGTTGTTGTGGATGGTGCTAAG  1 
chr8:6348239-6349057     (  143) CGGCCATCAGGGCTACGACAACAAATAAGTCTTCGCAACAAGCGCAACA  1 
chr9:92829091-92829659   (  258) ATGAATCACCAGAAGTGCTGGCAAATGAATGCTCCGGTCCTGATAATAC  1 
chr9:147573133-147573628 (  117) GTCATTACAACTTCGCAGCAAACGAATTGGAGTGGGCTACTGAGCTATC  1 
chr5:210103596-210104122 (   30) GAGCAGCAAAATGGAGAACCATGGAAAATTGGATGGGTGGGATGAAGTT  1 
chr3:176471466-176472059 (   46) ATTCATAACGTCTCCAAGAGAAAACTCACTTTTCTCAAGCACCAAAGAG  1 
chr1:151488587-151489277 (  632) ACACGCAACAAAAGCAAATCATATAAATGAGCACCAAAACAGAACTGGC  1 
chr9:13439163-13439649   (  366) AAACAAAAGAAGATGAAGGTATCATAAATAAATGTTAGCGTCACAAATA  1 
chr10:137601865-13760231 (  155) GATGGTGAACGTGAACAGAAACAACATGTCAGAGTTCGGCCGTCAGCAC  1 
chr8:135575428-135576284 (  257) GTGCTAAGCAGTAGGAGCAAACAACGACTTTATTTTCAAAACAAAAGAA  1 
chr3:181082401-181082876 (   18) GTACAAAGCCTAAGCACACTAGCACTACTCAACTAGCAAATGCACACAA  1 
chr10:1972942-1973501    (  103) TATCAAAAAAATAGCTTAGGAAAAAATGAATAAGTGCAACACAAATACA  1 
chr2:146863984-146864851 (  709) GAAGAAAAACGTGATATAAACACGATTGAGGAAGTGGTGTAGTGGTAGA  1 
chr2:13549674-13550110   (   92) GACACCGCCTCAGGGACGAAGCTAATGATACCTGGGAAACAACCCTGTC  1 
chr8:138719586-138720223 (  225) GGTCGTCCACATACAGGCTTCCAATCAAATGTTGGGGAGCAGTCAACGC  1 
chr7:134809994-134810449 (  392) GCAATTCCAAACACGCAACCGAACCCATCGGGTTTCGGGTCACCCGTGG  1 
chr3:23952421-23953204   (   64) GTGTTGAAAAAAAACACTCGACAAAGATGCACTTTGCGAGTGTTATATA  1 
chr1:156208841-156209318 (   66) GAGCTGTGACCTGTGGAAAAAGCTGTTGTGGGCTGTGAGTTGTTAAAAA  1 
chr3:2130305-2131011     (  296) GTTCAATCAAAGGGCCCACCAAACGAATAACACGTGCAAATTATAATAT  1 
chr8:171323475-171324076 (  443) CTGCCAAATAAGAATAAACCAAACGTAAGTAATGGCAAGAAAAAATATT  1 
chr7:4812142-4812733     (  281) GATAAGTCATATATTCAAAGGGAAATGGAGTCCTCGGCGAAGACAAGGC  1 
chr9:15554666-15555151   (  176) GACCAAGAGTCGTGCAAAAGTCAGTCATTAAGACCGATGCCGACGTCCG  1 
chr4:187949064-187950284 (  847) TAGCGTAACAAGTCGAGCCTAGCCAGCTCGAGCTTGAAGGAGCCGAGCC  1 
chr2:174019357-174019903 (  463) GGAGGTAAATGTAAAAAACGAAGAAACCATGTTTTCATCAAGACACACA  1 
chr10:113651190-11365167 (  410) GACATTGTCCGGTGGCACACCGGACAGTCCGGTGCGCGAGACCAGAGCA  1 
chr3:212031137-212031738 (  356) GTGAACCAAACAGACCCTAGAACACCAAATCTGCGGAGCTCAAGATCCA  1 
chr3:231442118-231442947 (  666) GAACAAAAGAATAAAAAAAGGAAAACATTTTTTATTATAAAAATAGGTG  1 
chr6:20126259-20126966   (   63) CAAAATATAAAGAATAAGTGAATAAAGTGACTTTTTAACTTGACCTGCA  1 
chr1:290651127-290651935 (  181) AAGCAAGAGCAGAAGAAAGCGTCTCAAAGGCAATTTTACTAGATACACC  1 
chr2:177383163-177383847 (  232) GAGCGGAACATAAACACCTGGGATGTTACAGCCCTCCCCCTTAAAAGAA  1 
chr6:51071731-51072215   (  111) CTTAAATAAAAAGGCACAACCCTCAAAATGGAGTATATCCAATGCAGAT  1 
chr1:216744629-216745296 (  183) GACGAAGAAGCGAAGTCATATAAGGATCCTAGTGTGATAGAGTTGGCAG  1 
chr2:132260192-132260774 (  392) GGGGATATGCCTTTCCCATAACAATAGAAAGAATCAAAGCCAATATACA  1 
chr5:13290155-13290710   (   24) GAAGAACCCGGATGGATAAAAATAAAAACGACGTCGCACTCGCGACAGA  1 
chr4:160317806-160318748 (  701) TGAAAAATAAGATTCACATTCCAGATGGCAAGTGTTATCTGGACAAAGT  1 
chr9:92829091-92829659   (  149) AAGATGAAACATCACCTATACAAGGAAGCAGTCTGTCAACAGACAAGGA  1 
chr2:185013472-185013953 (  224) AACGAAATTAACAGCGCATAACTGAAATAGAAATTCCAACCAAGACACA  1 
chr1:25560346-25561044   (  588) CAGCCAAAACCTACAGAAACAGAAAAGGACACATAGTTCACTCCAAAGG  1 
chr10:151589556-15159074 (  656) AACAAAATAAATGATAACTCACAAATTTTTTAATGAGACGAGTGGTAAA  1 
chr7:175818345-175818808 (  377) CGGAAAAACAAGAAACAACAAAATACTTCACTCTCCAAAGAGAGTCAGA  1 
chr10:137601865-13760231 (  102) TGCAATAAAAATTTGCACAGCCATGAATCTGGAACCATACAGCTCATTG  1 
chr5:98809204-98809867   (  488) GATATTAAAATCGTAATAAGTGAAGATGATTAAGGCATGGAGGCCAATA  1 
chr10:2226567-2227384    (  611) TAGCCCAAAATGTCAAAAAAAAAAATTGCGCGCGGCCGAAAGGAGTATA  1 
chr5:220631368-220632029 (  565) TTTGAAAACAATTGAATAAGACGAGCAACTTAATTTTGGCAAAAAAAAA  1 
chr6:86428535-86429125   (  258) ATCAATTTCCTGCTGAAAGGAAATAAATTGGCATGCATGAAAACCAAAA  1 
chr7:35670970-35671736   (  336) CTTGGGAGCCAAGTCCACAACACACTGGGTGATGGTCACTTGTTCTCAA  1 
chr2:218595174-218595771 (  482) CTATATGTCAATGTGCCACCAAAAATGTCGTGTTTCATCAACTTATGAT  1 
chr6:33316145-33316610   (  222) CAACCAAAAAACTGAAAAAACAAAAATACACGTATGTGCTGCTCCACGA  1 
chr5:222514907-222515726 (    6) AGGAAAATAAAGATCATATCACTAATACAAGTGTCCAACAACTCAACTG  1 
chr7:12682331-12684798   ( 1765) ATAAACCAAAAAAGGACATGGCGACTGTAATTGTTCAAGAAGGTATTAC  1 
chr9:108321009-108321526 (  275) AAAAAAAACAATATGAACAGACGATCTCGTCCTTCGTGCGTGGCGTCGA  1 
chr3:211712132-211712878 (  658) GCAGCTGAAGCAACCATCAGAGCATCGGATACGCTGAACGAAACAAATA  1 
chr6:168741567-168742008 (  372) TATCAAAACATTGGAAAATCAAATGAACAAGCATCTGGATAATGAAGGT  1 
chr9:144965339-144965817 (  202) ATGGATGAGAAATGATGAGGAGCAGAGGTTTGTTTCGAAAAGGAAATGA  1 
chr9:144965339-144965817 (   28) GTAAAAGAAACAATCGACCCAGGTGCATCTGTCGAGTTCAAACCCAATA  1 
chr2:79885367-79885829   (  101) TAATACAAAAATAGCCCAAACAATTCATAAATTTTTACGGAGACACAAC  1 
chr4:38279669-38280345   (   55) GAGATAGGCCACCAGAGAAAAATACAAACCCATTGGAAATATGCAAAAT  1 
chr2:215433995-215434604 (   84) AAAGAAAAGAAAATAAAAGGAAACATCAAACATGCTCTAGTGACCTTCA  1 
chr5:163696892-163697340 (   58) GATGCCAACACAAACCAAAGCAAATATAGAAGTGCATAATTGAACTAGT  1 
chr4:172125570-172126121 (  334) AATGTAGAAACTATTAAAATAGAATTTGTAGATATCAAAAAGTTATGCA  1 
chr4:12984805-12985524   (   99) GGTGATACACAAAACAAGTGTGATATGATAGTGGTGAAAAAATAAAATT  1 
chr1:14477820-14478324   (   95) ATTGAAAAACCACCAACATGAAAGTTGTAAGGTATTGAAGAGTTATGAA  1 
chr7:148559197-148559711 (  416) AATAGAAGAGATGCATACTACAAACTGGGGGCAGCAGAGCAGAGCAAAC  1 
chr6:90318630-90319341   (   66) TAAAGAAATAGTAGGAATCCCCAAAATGGCACATTCCTGAAGAGCTATA  1 
chr3:59758133-59758698   (  358) GTTCTTCAAGAAATGTCACAGCAAACTGACGGTTGTTCAGCGCCACCAA  1 
chr6:156563293-156563749 (   53) AGAGAAAGAGAAATTAAATCAAACGACACTGAATCCGTAGATATAAATC  1 
chr9:160979333-160979786 (  205) CTCCATAACATAGTTGGTAGAGCAGAGTTAGAGTTGGTGAAGTGGAGAA  1 
chr3:2502984-2503438     (   73) CATCCAGAGAACTAGGAACCAAAGTGGGTGTTTTTTAACCTGCCCAATA  1 
chr9:27725541-27726071   (   58) ATTAAAATGGCATGCACAGTACAAGCAGCTAGATAGGACGAAAAATACT  1 
chr9:27725541-27726071   (    2) GTGGTTGCGCAAATGCCGAAGCTCAAAAGGTAATCGAACTCGACAAAGC  1 
chr9:152476118-152476944 (  536) ATCCGAGAAGACGTCCCAACGCCCCCCGCAGATGGGATGAAAATGGTAT  1 
chr9:5599095-5599791     (  173) GGTGAAAAACGTAACATAAACACATTTGATATAGTGGTATAGTGGTAAA  1 
chr1:277737299-277738628 (  462) GGATAACAAATGACCACATAACCAAAATAAACTTTATAGATCTTGAGAC  1 
chr5:63661233-63662056   (  183) GATGCCAACACAAACCAAAGCAAGTATAAAAGTGCAGAATTGAACTAGT  1 
chr8:138719586-138720223 (  582) GGGCGAAAACAAATCAACCAAGAAATAAAGCGAATGACACGGTGATTTG  1 
chr10:16163587-16164029  (  392) ATAGGAAACAAAGCCAAGAGGAACGTAGAAAATAAAATGGAGTCAAGTT  1 
chr1:14477820-14478324   (  448) AGTGTTGAAAAAAATACTCGGCAAAAAACTCTTTGTCGAGTGTTAAAAA  1 
chr6:155152925-155153651 (  629) AGTCAAGCATCTACCAAACATGAACGAGGCACCTGGAAACATCCAACAC  1 
chr4:187949064-187950284 (  202) CCGATACAACACCGAACAAGGCACCCCGTAAGATGCAAAGTGTGCACGG  1 
chr8:154710024-154710733 (  404) TACCCCACAAGGAAGAAACAAGCGGCGATCCATGCGGTAATCAACTGAA  1 
chr2:102935922-102936385 (  362) CGAGATCGCATGGAAAAACCACAAAAATAAAAGTCGTAGGTGTAACACC  1 
chr9:150736141-150736890 (   67) TTTGAACTGAACAGGCTAAGAGTACCAAAAAGGTTGATGAACACAATCC  1 
chr7:130542289-130542895 (  253) TGAGAAATAAAAATGAAAAAACATATAGATGGAGTGTTGTTTTCTGAAT  1 
chr5:101699832-101700492 (  558) GCAATAATAAAATAAACAATCAAAATGAGAAATGATTAGGAGAAGACCA  1 
chr1:208519975-208520646 (  168) GAACATCGATAGAAAAAAAAGCCGACTATCGGATTTGAACCGATGACCC  1 
chr4:192612858-192613522 (  347) AGGTAATGCAAAAGAACAGAGAAAACATATGCGTGCATGTAGTAGTCAA  1 
chr8:170022872-170023315 (  251) ATAAAAATAAGAATCACTTGAAAAAATACGGTTGTCAAGCTAACCCTTT  1 
chr4:199041673-199042275 (  454) CATCATGACACAACCACTTAACCTCTAATTGGTTTTAAGGTATAACTCA  1 
chr7:25268711-25269189   (  328) AGGCTAGAGAAAAAAAAGAGGAAATACTATGGTTACATGATGAAATTTC  1 
chr3:188364993-188365694 (  131) TAATACATAACATGTGCATAGAAAATGGTGGATTCGTTCGAGAGACCAA  1 
chr2:96531321-96532157   (  547) GACAAAGTCAGGTGCATGTGGGCCCAATAACTTGGGAGGTTCTGCCACA  1 
chr1:208670304-208671231 (  847) GTTCCTAAATACAACACTCGGCAGAGGGCTCTTTGCCGAGTGTCACAAA  1 
chr2:218595174-218595771 (    7) CTATATGTCAATATGCCACCAAAAATGTCATGTTTCATCAACTTATGAT  1 
chr6:174202051-174203004 (  428) TCGGTTGCCCCCTCCACATCCCCAAAGGGCAAAGGGCGGGTGCCCCTCT  1 
chr1:271105975-271106466 (  123) CATGATGACCTTTGGAAGCTGAATGATGTTATTGTGTACAAGAAAGACA  1 
chr4:37788899-37789687   (  164) GTGAATGAAGAGAAGAGAAAAAAGAACTTAGTATCTAACTATACATATT  1 
chr1:143508695-143509498 (  120) GATGAAGAAAAATGAAAATACAGATTTACCAAATGGGACATTTTATAGC  1 
chr2:50031351-50031868   (  305) GTCGGAGACAATTTGAGTCCAATCAAATGTCGTGTCAAAACACCAATAT  1 
chr2:241661502-241661960 (  330) CGTGACGAGAATAAGAAAAAACTGAAACAAAATTTGATGATATACTAGA  1 
chr9:6032839-6033355     (   54) AAAACTAACACAATACAATGAGACAATTGTATTTTTGGGACTATAAACG  1 
chr1:293482735-293483254 (  343) AGAAAAAAAACAATACAAAACGTAATTTTGAAAGTTTAAGTGAAATAGA  1 
chr4:203030315-203030907 (  129) GGAGAACAACATGGTGACATCCGAAATGTCTCTTGGACCCTGAGGCCCG  1 
chr5:12754967-12755461   (  275) ATCACGATCATATGTACAACGGAAATAGTAGTTATGGAGCAGATAATTA  1 
chr4:25519307-25520099   (  676) TTAGGAAGACACTAAACAAGAGAAATATAGTCTTTTATCATCATCCACT  1 
chr4:187949064-187950284 (   17) AGACACAAGATAAAAGAAGCCTAAGTGAAAAGACGCGAAGAAACAAAGA  1 
chr4:169169745-169170476 (  444) TGAGAACCCATTAGCAAACCTCCAAACGTTAAGTCCAAGACCCAATCAT  1 
chr7:182570274-182571409 (  691) GATAAATAAACTACCAAAATAAAAGTCGTAGAACACAAACCGTTGTGTA  1 
chr5:93430685-93431307   (  436) GATCATTAGCATTGAGAAGTCAAAGATATATCTTCCATCAACAGAAAAA  1 
chr5:93430685-93431307   (  208) AAGATGGAGCGAGAGGAAAAAAATGTTGTGACTTATGAGCTGTGAAAAA  1 
chr1:271105975-271106466 (  333) AGGCTGACACCTGAAAAAGGGGAAAATATAGTTGTCTTGATTATAACAC  1 
chr8:46132418-46132873   (   92) ACGAAAAAACATGAAACGTCACAGATGATGCAATGCCACGCATGATAGG  1 
chr5:26688782-26689232   (  348) ATCCAACCATCAAACCAGCAGAATCTAATAGGATATGAGTTGCCAAGGA  1 
chr6:73605934-73606383   (  371) CATCCAAAATATCTGAAATAACAAGAAGTGTTTTCGAAAAATATGAAAA  1 
chr1:152575548-152576607 (  569) AAACAGATCACCTTCAAGCAATAAAAAATCGGAAGAAGGATGAGAACTG  1 
chr10:145589320-14558982 (  342) ACCATAACAAAGATAACAATAAATTCTGCAAAATTCAGGTAAAAAAACA  1 
chr8:122514570-122515344 (  560) TAAGCAGCAAGGGGAAAAAGAGTGGACAATAGTCTTAGGATGTGGTCAT  1 
chr5:139122524-139123225 (  219) GGCAACAAGCCCTTAACACAAGAAATAAAAAATTTATTCAACTAAGGGA  1 
chr1:28540887-28541670   (  119) TAACTCAAAAAGTGCAAAATAAATGAGTTGGGGGTGTTGCAAGTGCATC  1 
chr10:10095590-10096054  (  113) AAGGCATCAACATTCAACATTCATCATTCAAGCTATAAGCAAATCAGCA  1 
chr1:277737299-277738628 (  143) GCGCATGGAGTAGAGGCATGCAACAATTTTGTTTTAAGAAACATGGAAA  1 
chr3:232433908-232434492 (  161) TCCCAAAAACTCTAAAATAAGAAACATCGGGGTTTTTACTAGTGAGGAG  1 
chr2:218595174-218595771 (  111) TTCAATGCAAAAAACATATGCATAAAGTCTCGTGCCCGCGCGTTGGGAC  1 
chr1:194418771-194420134 (  759) GAAGAGAAAAATATGAAAAAAGTAATATCTAATCTGATTATATCCCTAC  1 
chr3:182978496-182979048 (    3) GGGCGAGAAACGACAGACCGAAATAAACTGATTTCGGCACTGATAATTT  1 
chr1:63646512-63647037   (  434) GACCCAGGCATGGTACGACCCGAAATATTTTAGTGGCGGGCCGGCACGG  1 
chr5:145311563-145312119 (  299) AAAGATAACAAGAGCATAATTATTGAGATATGGTGCGACGTAACAAGCT  1 
chr6:160478479-160478917 (  116) GGCGATACCAATGGAACTATCCTTACTAGAAATGTTGTGTAGAGAATAA  1 
chr9:152476118-152476944 (  432) GGTGGCAGCCTGGCAGGGAGGGAGCTGGACGGAGGCCTGATGGGCCAAA  1 
chr8:138719586-138720223 (    8) CACCGTCCACAAGTGAAGTGACAAAGAATCCAAGTGGTGCAGTACATAA  1 
chr10:92616880-92617367  (  221) AGGCCAAGAACATCCATAGCAAGGATAAATAGCATCGGGGAGAGAGGAT  1 
chr5:28053689-28054412   (  627) ATGGCCCACCAATTTACATCAGAGATGCCTGCTCGGTTCCTGCCCAGCC  1 
chr3:216785163-216785673 (  259) TATGCGGACAATGCGATATAGAAAAAAACGGACGCCTTCAACAGCACTC  1 
chr5:192490042-192490536 (  235) TTCAAAATAATTTGCAAAAACAAAACAAGCGGTGCAAATGTGGTCCAAA  1 
chr1:303109593-303110049 (  274) GTCCATAGACCAAAGAATCTCTTAAATGGTAGTTCAAGGCAACCATGTC  1 
chr1:27793675-27794192   (   47) GTGCCTCACAAATGCGAAGCAACTCCTTGATGTGCTATCTATTGCAGAC  1 
chr6:179906302-179907010 (  425) AGAAAAAAACAAGGGCAATGGTATACATGACATTAGATAGAAAGATTGA  1 
chr7:102985740-102986371 (  565) GACAAGCCAAAGGAGAAGGAAGAAATGAAACTTTAATAGGATTGAACTA  1 
chr4:46929125-46929792   (   87) GTAGAAAAAAATATAAAACTAATTTTATAATTTTTCCTAAAATCAAGAT  1 
chr3:17654242-17654739   (   68) CCCGCTCCAACAGTAAAACCCCAAATCTAGATTATAGGGCAGCCCACTA  1 
chr4:168033382-168034599 (  590) GAAAAAGATACTTGCAAGAACCAGCTGACAGCATGTGAACTTTCAGATA  1 
chr2:106144853-106145346 (   79) TCGAAAAAAGAAAAAAACCTACTAAAGATTCACTTTAAAATCAAACGGC  1 
chr8:6348239-6349057     (  296) GGGCTACGAAAAATGCGCGACCCGGCGATGGCGGTCCGACTCAACGGGA  1 
chr10:3757535-3758249    (  488) TGGACAAAAAAATAGGCTAGAAAGAATTATATTTTAGGACTGAGGGGAT  1 
chr7:12590292-12590928   (  124) TAAAAAAGCAGAAGATAAACTCTAAAAGGCAGTTGTTTAGACTGCTACA  1 
chr4:30558504-30559061   (  159) CAGCTCACCAAGATGATATTCCACAAAATCAGGAGCAGAATGAGCCACA  1 
chr1:10982801-10983703   (  421) ACCAACAAAAAACTCAAAACACCATCAAACAGAGTCCAATTAACCTTAA  1 
chr8:154710024-154710733 (  619) AAGGAAAAAGATATAAAAGTGGTTAGTGTGATTTAGAAACAGCCCGAGA  1 
chr8:106823618-106824392 (  208) AATCTAATAAAAATCTGAAAACAAATTTTATTTTTGGACAAACGGAGTA  1 
chr4:28350162-28350751   (  275) GATCGTGTAAAATACAGAATGAAACACGGGACATGAGAGCAACTCCAAC  1 
chr3:6112655-6113109     (  347) GGCCCAAAAACCACTCGAAATACCAAAATGGGCTGATTGCAGAGCATTG  1 
chr3:48518261-48518922   (  393) TTAAGCCTCCTCACCACATCCCCACAGGACGAATGCATGGAAATCAAAG  1 
chr7:4812142-4812733     (  510) GCCCAAAGCAAAAGGACCGCACCACCATCAATTTCAAAAATTATGTTCT  1 
chr4:25519307-25520099   (  323) AAAAATAAGAAAGAGAGATAACGAGAAATACAATAGAGATAGAGATGCG  1 
chr10:149508812-14950926 (  324) TGTGAATAAAAAGACAAAACAAAAGGACGTCTATTTATAAAGTACCTAA  1 
chr4:28635486-28636023   (  353) TGAACAAAACTATTCAAATGTACAGAAGATGGCGTACAGTAGTAACAAC  1 
chr1:208519975-208520646 (  365) TTCCACTTAGATAGAAAAAAAAAATACTAGAATTTCATAAAGATAAAGT  1 
chr10:145589320-14558982 (  195) GACAAAAACATTGTAAAATTAGTAGAAACCGGTACGGATTAAAGCCAAA  1 
chr3:2130305-2131011     (  140) GACAAAAAGAATAAAGAAAAAGAAGTTATTTTTTATGAGTTGAACAATG  1 
chr9:152476118-152476944 (   12) ATAGAGGACCGTTTAGAAAAAAAACTATACATAGAGAGAGAATCCAGCA  1 
chr2:16502551-16503988   (  858) AACAGGAAAAATAAGAACAATCAGGTAAAAACATGGCGAAAATTGAATA  1 
chr5:113727863-113728987 (  518) GACATATAAAACACAAGCAATCTACAATCACTAGTTATGCACACATACA  1 
chr1:250768425-250769096 (  392) TGCAATGTCACTATGAATACAGAAGCACGAAGATCCTTCATGCGGGACA  1 
chr1:194418771-194420134 (  847) AAAGTTGAACCAAACAGACCCTAAATAGCCGAGCTGTGACAAGCAAGAC  1 
chr5:26688782-26689232   (   39) ACAGAACAAGCGAAGACTCCAAAATAATTAGGTCACATCGCATAAAACA  1 
chr10:4182996-4183636    (  144) AGTGGAGTACATGTGCAAGTGCAAGGATCAACTGTGGACTTGTGGAGAC  1 
chr7:40723802-40724339   (  290) AGAAAATTGGAAATCCCATGAAAAAATGGGGATGCCAAACTAGCCCTGA  1 
chr6:82239397-82239859   (  202) GTCAACGAGAAGATACAATAAGAACTGGACCATTTGAACTGTTCAGCCT  1 
chr3:188364993-188365694 (  484) GGTGAATCCGATCGAAAAAAATCAAAATCGGTTTCCGGAATTCTGAAAA  1 
chr3:184694318-184695007 (  466) TACGTGACCATTGACACAAAACGTACGACACGTGCGAAAAACTTCAGAG  1 
chr6:172366133-172366852 (  232) CACCACTAGCCAATGAACAAAGAAAAAGATGAAAGCACACCGATAACTC  1 
chr3:211550766-211551690 (  439) GGCGAAACTGAAATTTCAAGGCCCGAAGCAGGTGTGGCGAGGTGACAAT  1 
chr3:42161002-42161508   (  141) GGTACACACAATATCCAAAAGAAGATCATAATAGGGTAGCACCACATAT  1 
chr3:71628334-71629626   ( 1024) GACAAGGGCAGGTGCATGTGGGCCCAATAACTTGGGAGGTTCTGCCACA  1 
chr9:136045312-136045753 (   68) AGGCAATAGAAAAGGATACATAAGCATGCCTCACTGGTGAACAGAAGAT  1 
chr2:217536783-217537257 (  125) GTGAGGATGAAGGGGCCAATAACATAGAGCGGGTTGTTGCTGGAGCAAT  1 
chr4:183577069-183577532 (  392) AGACGCAACAAAGAAACGAGAATAGAGATTTATTTGTAACATATATGTA  1 
chr7:117270261-117270736 (  164) TAACAACACTTAATCATGAAAAAGATGGTGAGTTGGTCCAATACCAACA  1 
chr4:28635486-28636023   (  110) AACAAAGGAAAAGGACCAGCAGATACAATTGAATCGCCACCTAAAAGGT  1 
chr10:142937354-14293789 (  211) TTATGCCAACACATCAAAAAGCAACAAAAAGAAGTGCAAAATCAATGCA  1 
chr5:182013230-182014148 (   26) GAGATGGCGATGTTGAAATTAAAACAGAGGAGCTATATCCAATTGAAGA  1 
chr4:235533678-235534527 (  337) GTAGTTGACAATAGGAGCTTTGTAACCACCATATGCAGACAGATAAAAA  1 
chr6:42760293-42760924   (    4) GCAAAGAACGACAAAGAAGCTAAGGGTGCAGGAGCAAGCAAGAGGGGGT  1 
chr4:192612858-192613522 (  256) AGCAAAGAGTTTTAGAACAAGCCAGTGGACTGAATGAAAGAGAGAAGGT  1 
chr4:199041673-199042275 (  330) CCTCATAAAAATCCCAGCCCCAAATTAGATAGTTTCATATGGTGCTAAA  1 
chr8:156994030-156994717 (   11) AAAAAATTAAAATTCAAAATTCAAACATAGTTTTGTATGGCAAGATGAT  1 
chr10:143739920-14374049 (  473) ACGAACTTCAAAAACCAAACCGAAAAAATCGGTTAATCGAAAAACCGAA  1 
chr5:224030937-224031751 (  648) GGTGCAACGCGTTAACCAACCGGAGTTGCAATTTTTATGGACAGAAGTA  1 
chr4:12984805-12985524   (  171) AAAACTGACGAGGCCCATACTAATGTGAAGGGATTGTGAGACCTAAAGG  1 
chr1:33689344-33689957   (  113) ATCTCAGAAGAAAAACTATTAAAAATTGTAGGTCTCAAAAAGTTATGCA  1 
chr5:218344255-218344961 (   28) TGAAGCAACAAATTCGTCCAGACTCTTGGTAGAGTCTAGAAGACCACGA  1 
chr3:50425036-50425609   (  118) TGGGCTGTGGCTGTGAAAAAAGTTGCTGTGGGCTGTGAGCTGTGGAAAA  1 
chr5:75265914-75266419   (  415) GACACCACCACCTTCTCCACAGCCATCAAGGGATTCACGACAATCAAAG  1 
chr2:217791607-217792218 (  146) ACTGCATGAAAAAGAACAAGAACAATTATTAAATACAAAAAGAGCCATT  1 
chr1:108133071-108133675 (  247) GACTGAAAAATCATCAACAGTCACACCACGATAGGGATGGCAACGGGGA  1 
chr9:150736141-150736890 (  657) CTGTAACGAACAGTCCAGAGAGAACCTCACCGTGTTGAGACAAGATCCA  1 
chr7:40723802-40724339   (   62) ATCAAAAAGAAAAAGAAAAAAGAATCAAGTACCTGCAGCACGGTGCTTT  1 
chr5:210103596-210104122 (  249) AAGAACAAAGTGAGGTCAATAATCTAGGGGACATGGAGGATCCTCAGAA  1 
chr1:152575548-152576607 (   42) TATAACAACCTAGGGAGACTGAATGCATAAGCTCGCTTGACGACATGAT  1 
chr8:98369523-98370063   (  393) ATATTTGTCAGGAACCAAAGAAATATTGACAATTTCAGAAAGTTAACAA  1 
chr9:119317360-119318678 ( 1022) AACATATCAAACTTCACAATACAACAAAGTTGACAAAAGATCACAAAGA  1 
chr9:95463800-95464405   (  329) CTTATAAAAAAGATATATCAAAATATGGAGTGATTGCTAAAGTCAAGCA  1 
chr3:45038461-45039321   (  536) TTTAGAAATCGAAGCAGGTAACCAACAGGCGCATTCAGCCACATCCACA  1 
chr1:92564246-92565054   (  101) CATGAAAACAAAGTCAGAAAACAACTGGATCGCAAGTTCGCGGTCATGT  1 
chr1:219788620-219789208 (   37) GGTGATACAGGATGGAGGAGATGAATTTATCATTCCTGGGAGTGAGGAA  1 
chr3:11033618-11034247   (  487) TGGAAAAGAGATGGGGCTAGAAAAGATGACATATAGGTCCAAAAATAGG  1 
chr1:277737299-277738628 ( 1172) ACTCAGCAAAGAAAAACACTCGACAAATCTCAATTGCAAAAAATATAAA  1 
chr8:107040716-107041300 (  348) GAGCATCTCCAACAACAAACCCTAAAATAGAGTCCTAAAATTTGAAATA  1 
chr4:223369603-223370048 (  146) GTCAAAAAAGTTTCGAAGAGCCAAATAAATGAGGGAATAGTTTCATTAA  1 
chr9:151732532-151733252 (  664) AAACAAAAAGAGAACACATTACTACAATTTGCATAAAAAAACACATTAT  1 
chr6:159002461-159002949 (  331) GGGCAGAAAAGCCTGCGACCGCATGGGGGCACTTGGACGTACGCGTCTC  1 
chr4:134535890-134536331 (    7) GCCAATAGAACTGAAAGTCGCCTAGAGGGGGGTGGATAGGCGAAAACTG  1 
chr10:10688276-10688994  (  351) AGGCGAACCGAGGACACACAATGACAATTTGATACCATACAACTAAAGC  1 
chr6:42760293-42760924   (  509) AAAAAAAAACAAAATAAATATATACTTTAGCGAGTGTCCAAGGCAGGCA  1 
chr9:22591491-22592491   (   38) CTGCATCACCCCTGCCAATCTCGGGGTGGGATTTGGGAGGTGTCAAAGT  1 
chr2:177383163-177383847 (  376) CTCGGACAAATAAAAACAAAAACGACGTCGCACTCGCGACAGATGAAAC  1 
chr5:185970227-185970662 (   71) AAACCCACACAAATCAATTGTACTATAGAAGTTGGAGTCCATACACAAA  1 
chr8:146204384-146204931 (  493) CGGGCAGACCACCTCCCCGCCCTCACGAGCCATGTCAAAAATACCTCGA  1 
chr7:122413650-122414861 (  241) GTGGAATAGAAGAAACACCAACATCTTGTGGATTTTATAGTCCAAATGT  1 
chr10:121626474-12162737 (  270) AGGAAAAACATAGATGAACATCATTCTAAGAGTGTGTAGAAGATATCTA  1 
chr8:121955083-121955758 (  577) AAGCATATCCATAACGACAACACGAGGGGTAATTGATACCTAAGAAGAT  1 
chr10:92769458-92770036  (   72) AGGGATGAATACATGAAACAGATTGTCGATGCTTTCGAGTCCAGGGGCT  1 
chr1:194418771-194420134 (  619) GTTGCAGACATGGACGGATGGATAGGGGGCAAAGTGGGCCATGCATCCC  1 
chr7:85122675-85123310   (  478) GCGGGACACGCTCGGCCGCATGCACCTAGTCGTTGGGCGCGGACCAGAT  1 
chr3:231442118-231442947 (  251) GAAAAATAAAGGGTAAAATCACAACTACAAGGCCTGGAAGGGGTATAAT  1 
chr7:100332944-100333805 (  791) TCCAAAAAACAGAGTAATAGCGGTACTGGAGATTTGGTACAGTTACCAG  1 
chr10:131082620-13108360 (  372) GTCGCACTGTTGGTCAAAACTAAAGAAGTTCGATTTAAGATGAAACTGA  1 
chr7:102985740-102986371 (  187) AATCCAATAAAGGAGAAAGGAAAAATGTAGACCCTTGTAAATTGAATAC  1 
chr9:115467142-115467740 (  322) GGACCGGGCTCGTACCAGACCAAAAAAACATGCTTCAGACCGAGCTTTC  1 
chr6:154796274-154796777 (  333) GACCTACACGCTTCGCACCGGAAACACGATGATCAAAACGATAGAAACT  1 
chr3:11033618-11034247   (  125) GAGAGGAAAAGGGTTGAAAGAGACCTGGTCTTTGTGACCACCTCAACGG  1 
chr9:24182003-24182502   (  313) TTCCAAGAGAAGATGTCTAGTGCACATGGGAGTTTGGCGCACATGGCGC  1 
chr3:217478835-217479283 (  338) GGAGTAATAATAGGGCAAAACAACATTAAGGAATACATCACTATCGAAC  1 
chr4:25519307-25520099   (  600) GACATGACAAATAATACATAAGAGATAAAAATCGGTATCGATAGAAAAG  1 
chr5:209757596-209758061 (  373) CAGCCTGAAAATTCGCTACCACAGAGAGTCGAATCCAAGACCTGAGAAA  1 
chr2:21982312-21982772   (    4) TCCCCAACAAACGCAGAAACACAAGATATGCTTACTCAGATCAAACACA  1 
chr10:90026893-90027725  (  421) CTAAATATACATGGCAAGGACAAAGATTGTAAATTCCTAATGAAGAAAA  1 
chr5:1631677-1633578     (  700) AAGCTTTCCCTCCGCAAATGCAGAAAGGCTGCTTCGAACCTGTGACCTG  1 
chr2:55900040-55900560   (  362) AAGGCTCCAATGCACAAATCCAAGCTAGATAACTTGACATAGTCAATCA  1 
chr9:160470090-160470873 (  450) AAAAATTTAAAATTCAAAATTCAAACATAGTTTTGCATGGCAAGATGAT  1 
chr6:86427188-86428006   (  765) AAAGATATAGCCCAAAAATGACAACAATGAACGTCGAAGCTATAGTCAA  1 
chr1:252540986-252541536 (   18) CAAGTGGACATCGTCTAACAACACTAACCTAGTGTTACCCAGGCAAGCC  1 
chr1:33689344-33689957   (  378) GATAAGCAAATGATCAAACAATCAAAATAAACTTTGTAGACTTAAGAAG  1 
chr4:73015174-73016084   (   91) GCAGAGGAAAACATTAGTGCAAAAGTATCCGACAAGACGCAGACCTCTA  1 
chr5:141255484-141256073 (   50) TCAAAAATCAACTTGAACACCAAACTAGCTCGAACTCAATAGAAAAGTT  1 
chr3:212512767-212513202 (  174) GGACTAAAAATTAACCAAACACCCCCTAAAATGGGGTGAGTATGATCCA  1 
chr1:208519975-208520646 (  588) ATACATAGAAAAGAAGAAAAAGAAGAATATATATGAATAATATAATAAA  1 
chr6:86427188-86428006   (  659) GAGGAAAAGACTAGCTAGTCCCTAATGATTTAAGTTACAATTATAAACA  1 
chr3:45038461-45039321   (   66) GCGCACGACAACAAGTTATCGAAGATGAAGGAGGAGAAAACTTGAAGGC  1 
chr3:230678430-230678876 (  352) AAAACCAAAAAAACGAACAACACAATGGCTGACATGTACGTTCACTAAC  1 
chr4:168033382-168034599 (   70) AACAAGATACAAGTCGAAGCAACAAAGGACAGCTTCCAAATCTTTAACA  1 
chr3:11033618-11034247   (  566) CGGAAGGGGGCGAGCGACGCACGAGGCGTTGGTGTTGGAGTGACCGAGC  1 
chr4:38279669-38280345   (  615) AATAAAGAAAAAGAAAGGAGAAATAAACCTCACTCCAATAAGTCCAACT  1 
chr3:48518261-48518922   (  305) ACAGATCAGTCGAGCCCAAGCACAAAATAACAGTTTAGCAAAACCAAAT  1 
chr1:252618101-252619120 (  473) TAAAACCACACATTTAAAAAACAAGTAGTAAAATTCCAATTGCAATGCT  1 
chr6:174756065-174756642 (  439) ACTCTAAACAATTTCAAAATAGAAAAAAAAACTCTCAACTACAAAGCTT  1 
chr7:143262229-143262688 (  162) AATGAGAGCATTTAAACGCGACAACATTAAAATGTCCAGGAGCCCATTT  1 
chr7:179386476-179387608 (  948) TTGAGAATAAACACACAAGAAAAATTGGGTCAAATGTACAACATCAGAA  1 
chr5:13290155-13290710   (  441) ATCCAAATCAAACAAGTATCATAAGAACAAACATTGAAGCACACAAATA  1 
chr1:304115563-304116377 (  212) GAGGAGGAACCCACAATCAAAGAAGATCATATATTGAATGTGTCACATA  1 
chr1:242410820-242411552 (  160) TAAGACAAACCGATCAAACTTGACATAAAAAAATGAGACGAATTATAAA  1 
chr1:143508695-143509498 (  221) GACAAAAGAAAAGATAGCACATACATTGATAAGCTGCTACACACCAAGT  1 
chr8:122514570-122515344 (  409) GAAAAATTCAGGATGAAGAAGCCAATGATAACCTTGAGACTAATATTAG  1 
chr5:192215892-192216710 (  133) AGAGTAAAAACGTGAAAAATGCTAATAGCTAGATTCAAAATAATTATAA  1 
chr8:146204384-146204931 (   13) AACGTAGAGCCGAAAAGAAGCGGAAAATTCGGGGTTGAGGAAGGCTAAT  1 
chr9:20059270-20059874   (  139) GAGTGTAAGAAACTAAATAGCCATCCAGAAAGTTTTGAGCTCCTCTCAA  1 
chr7:12682331-12684798   ( 1858) GACTTCCTAAACATCCCATTGAAGACGATATATTTGGAACACAGATAAA  1 
chr1:10982801-10983703   (  285) CAAGTGAAAAAAAGAGGAAATCAAGAAAACAATTCAAAAATCAAGAAAA  1 
chr3:206481024-206482067 (  991) AGAGCACACCATTAGAAAGGCAGAAAGGAATGTGTAATAAAATGAACCT  1 
chr9:82826893-82827903   (  618) CAGCACGTAAAAATAGCCAAAATAAATTACTAAGGCAAGATGTGCTGCT  1 
chr7:96354446-96355087   (   56) ATCAAGGAACGAAATCAAGCAGCAAATAAACTTTTTGTACAAACATAAA  1 
chr9:162171295-162171873 (  479) TATGTATACAAAACAAGGAAAGTAATGTGTGCTGTGAACATCTCATATA  1 
chr1:143508695-143509498 (   31) ATCAAGAACACAACTCTACTAAATAAGTGGCTTTTCAAATTGCTCACAA  1 
chr9:119317360-119318678 (  694) TAATACGTAACATGTATATAGAAAATGGTGGATTTGTTCGAGAGACCAA  1 
chr10:93326735-93327254  (  111) GTTCCAAAAATATGAACATGCCAACATGATAGACTTACAAGTAGGACGA  1 
chr6:145043082-145043915 (  707) GTCAAGGGAGCTAGCAAGAGCATGGGTGAAATCTTCAAGACTTGATCAA  1 
chr3:71628334-71629626   ( 1161) CAGGACCGACCAAGAAAAAGATAGAATACATGTTCTTGGACGATGTAGA  1 
chr2:220937839-220938312 (  321) ACTCTTAGCCAATAAAAAGATCAAATTAATGGGTTCAACAAAGGAGCAA  1 
chr4:52256877-52257360   (  281) GGTAAAAAGAAGTGATCAAGGGCACAACTTGCCTGGCACTTGAGATTCT  1 
chr7:12682331-12684798   ( 2211) ATCATGTAAAAGACAACCACTGAAAAAGTGAGTGGCTATCAGACATGTC  1 
chr5:218344255-218344961 (  529) TTAGATATAAAAAGGAAATAAAATAGGGACTTTTGTTGGATTGGCACGA  1 
chr6:89057849-89058354   (  400) AAGAAAAACAAAGGGAAATTAGTAAATTATGGTTGGTATATAAAGTTAT  1 
chr5:66028205-66028747   (  156) ATTCAAAACAACTAAATTATACAGACGGATGGAGTAGTAGAGTTAACCT  1 
chr2:177383163-177383847 (   34) GCCAATTTAGAGATGTCCACCAATAGAGATAATGTCTGCCAGAAGAACA  1 
chr5:37971718-37972526   (  109) GAACCGAACCAAATCAAACCAGTAGAAAACCATTAGGGCGTATTTGACA  1 
chr4:207765648-207766111 (  188) GGAAAAAATAGAGAACCAAGAATATTGTACAGATTCTAGCTAAACAAAC  1 
chr2:149093292-149094348 (  400) CCCGAGAGCACCGGATAGCCCAACATATGGGAGCTGCGCCAGTGAGAAT  1 
chr6:118989526-118990131 (    4) GAGGGACTGCAGCAGCGGACACACCTTTCTGGGTGGATATTGCGGAAGC  1 
chr4:73015174-73016084   (  494) CGCCAAGTAAGAACAACACATATAATAACAGATTACATACAGATAAATG  1 
chr10:87544542-87545124  (  271) GCACTCACAATGGAAAGGAGGAAGAGGTGGCTTATGATGCAGCTAAGGA  1 
chr2:212775014-212775474 (  241) TTGAAAAAATTATGGCCACCATAGAAAACGCATGACAAAAAGACAAAAT  1 
chr2:212775014-212775474 (   92) ATACACACAACCTTGAGACCACGGATCTGTTTTTTTAAACATAACAAAA  1 
chr2:217791607-217792218 (  537) GTACTAAAACATAAAATACACCAAAACAACAGTGACACCAAGAAAGTGA  1 
chr4:160317806-160318748 (  793) GCTGATGACCAGGGAATGTACAACGCATTGACTTGGTGGGAGCAAATGG  1 
chr2:55900040-55900560   (  446) ATAAAAAGCCTTGGGACCATAGCTAGTGGAAGCTTCATGATGAGCCAGT  1 
chr2:174852371-174852929 (  132) GTAGAGTAAAACAGGCTATCCAAAAATAGAGAGCGAAGATAGAGGGCCA  1 
chr3:117430405-117430949 (   59) TACACCACACAATAAAATATACAACTAAACAGACGCATGGCGCAAAACT  1 
chr1:277737299-277738628 (  517) TTCGTTGACAAGATGACTTCAAATAAAAAAGTTGCCAACTACAAAACTT  1 
chr7:20294945-20295671   (  654) ATACATATCACATGACAATCATAGTGAATGAGGTGGAAGAAGTGACACA  1 
chr3:219217210-219217780 (  363) GCGCATAAAAAAACATAATCAACCAAAAGTGAAATAATAACATCCAACA  1 
chr9:10315957-10317053   (  444) GTAAGCATTGAGACGACCAAGAACGTGTTAGGTGTGATGATACGATGGG  1 
chr4:201330389-201330965 (  424) TACTCAAAAAAATTGAAAAATGCAAAACCGTTGTGCAAGAACCGAAATC  1 
chr4:187949064-187950284 (  942) AAGGGTAGCCCACGCGAGAGCCAAGCTATGAATTAGGTAAAACCATAGA  1 
chr6:153524872-153525414 (   81) GAACAAGCCCTATATGAATATGATCCATATGGATGGGTGGCCAAAGCCA  1 
chr1:242410820-242411552 (   99) AAAAATAAAAAATCCAAATTCAAACTTAAAGTATATCGAATGCTAAATA  1 
chr3:2130305-2131011     (  432) TGGAAGGTAATTAGGAATATAAAAGTGTATTATTTCTTCTTGGGACAAC  1 
chr1:63646512-63647037   (  201) GGTCAAACGGCGGCCCGGCACGGGCTAGACGCCTCGCGGGCCACAACTC  1 
chr5:192215892-192216710 (  504) TCAGAGCCAAAGATCCCCCTAAAGGACAAAAGATTCGCCCAAGACAATA  1 
chr2:71456301-71456781   (  299) GTAGAAATCGATACGAATTAAACTCAAGCGAATATCTTGAAACTAAGCT  1 
chr5:172181913-172182350 (  257) TCTAAACCCCAATGAGCATGTGAAAAAGCATATGGAAACATGAGCTATA  1 
chr7:134543472-134544400 (  627) GTCACACACGTTATGGAAACAACAATAGCTATGGACATGATACTCACAT  1 
chr3:71628334-71629626   (  300) GATGTAAACATTATGAGTAAAAATGATGTTGTATTGATGAGATGGTGAA  1 
chr3:217478835-217479283 (   21) ACCCACATCAAAATGATAAGTGTACTGATTATGTTGAAACTTTGAAACA  1 
chr7:35670970-35671736   (  521) AATGAAGGGAAACAAATAGGCCCTAAATGTAATCTCAAAAACACACAAA  1 
chr3:204469838-204470322 (  412) ACGCAAACAAACTACAAACCCAAGGACGACCATCGACCACCGATGGGAT  1 
chr7:12682331-12684798   ( 2320) CCCAAAGAAAAGAAAAAACATATGTTTTATGACGGGGAGTATACAACCA  1 
chr9:159809326-159810035 (  538) GCTCAACAAAACAAACTTAGACTAATATTGGATTAGTGAAAGCAAGAGC  1 
chr1:249155360-249156037 (  468) GAAAGGGGCAAGAGCAGTAGGGGAGTGGTCGGTGTAGGGAGGTTCTCGG  1 
chr1:292093877-292094364 (   89) CGCGGAGCGACGACGAAGAATGAGTAAATTGATGGAGTGGAGTGGAAGC  1 
chr6:20126259-20126966   (  644) ACAGAGCAACACTGCTAAAGAAACAATGTTGTTGTCTCGATAGGGCGCC  1 
chr7:159881082-159882024 (  186) ACGGTAAAGATGATCACATAGTACATTTTTGCTTTAGACTAGCTAAACA  1 
chr9:134381930-134382620 (  625) GTGGAGAAAGAGAACAAATGAAAATAATTGTTTCTCCTAACACTTAAAA  1 
chr10:110322845-11032364 (  570) GTGCAAAAGACAGCAAAAAGACTATATAATGTAATTCTAAACTTCTAGA  1 
chr5:8096544-8097079     (  248) AGGGAGAGGATAAAACATACAAAGGTGTATGATCACATGAATAAATGCA  1 
chr1:288551840-288552380 (   30) TTTAAAAAAATCAGCTAATGCCATGCCATAGGCGGGTAGGCTTGACAAA  1 
chr6:160844808-160845451 (  595) TATAAGAGAACAATGTAAAAGTACAGAAGCGTTTGGAAGAATTGCCGAC  1 
chr10:15637970-15638500  (  229) TAAGAATATGCGTTGAAAGAAAATGGATTGGCATGCATGGAAACAAAAA  1 
chr1:302408760-302409266 (  153) AAGTAGGACGAAGGCAAATTGCTGATTAGGATTATCAACATTTCAAGAA  1 
chr4:224055637-224056111 (   21) TGAGCTCCGAAGAGGACATAATGAAAATCTATATGGATCAAGCAAAAAG  1 
chr9:108321009-108321526 (  334) CAAGTCACAACAGCAAGATTTAAACAGGAAAGCTTCTAGGAATTAAACA  1 
chr3:50425036-50425609   (  260) GTTCCATCCGAAAAGCCACTAAAAGCAGGTCCAGGGGTGCTTTCAGATT  1 
chr7:85122675-85123310   (  362) GGAAAAATACTAATCGCAAGCATAAAATTATACTTTAAAATCTAAAACA  1 
chr7:179386476-179387608 (  299) CGAGAGATAAAAATGTCTGGAGACAAGTAGGACTTCAAGTACTTCAAGA  1 
chr1:316155-316788       (  125) CAGGAAAATAGAGCAACAGAGGAACTAGGGTTTTCTTGCCACACGCAGA  1 
chr9:82826893-82827903   (  786) TCAGATGCAAATGACTAGATGAAATTAAGCGATTTGGAAAATAGACAAT  1 
chr7:115393490-115394138 (  427) GGCATGAGCCACACAGCATTCAGAGCAATGGCGTCGCTGACGACCAGCT  1 
chr7:35672666-35673367   (  336) AATGAAGGGAAACAAACATGCCCTAAATGTAATCTCAAAAATACCCTAA  1 
chr1:267594743-267595278 (  356) CATGAACCGAGCGAGCCAGCGAGTCACGAGCATTTCGTCCAGCCCTAAT  1 
chr5:192215892-192216710 (  191) TTTCTTAAACTGTGCACCAGGGTAACGGATTTTTGCCGGAAAACCGCAA  1 
chr9:34688860-34689453   (  355) GGAGTAATGGCAGGACAGAAAATTAACAATCAGTTGGTGGAGAGGAAGA  1 
chr2:13321620-13322427   (   43) ATGGGTGACCCATACCCACATAAAGTACGAGTATGGAGGTAAATACATA  1 
chr9:106210776-106211484 (  163) TCCGAAACAAACGAACGCACCCTAGAGGATGTTGATGTAAGAAGACAGA  1 
chr8:176854256-176854755 (    1) GTAAGCTAAAATAGCAAGCAACAAGTAGTAGATTGATTGTGCACAAGAG  1 
chr4:28551555-28552067   (  441) TGGAACCTCAATAGGCATCAAGAAGTATGGTTCTTCAACCATCGGAATC  1 
chr5:1631677-1633578     ( 1611) CGGACAAAAAAGAAAAGTTAAGATGTGCCTGAATTGAAAAGGTTAAAAA  1 
chr9:149521345-149521859 (  415) TTCAAAGAAAACTTTGAGAAACAAAAAAAATTGGCCAGTCACGGAAGCA  1 
chr9:149521345-149521859 (  236) CTCTCAAACAACAAAAGGAGCATTGAATGCTGCTCCGAACAAAGAAACA  1 
chr4:169924908-169925741 (  650) TTCCAAGTCAACATGGCCTTCAATTTAGGAAGTGGGAAATAAGGGTGGG  1 
chr5:218348865-218349475 (    5) CCCACAATAAAATGGGAAAGAAAGATAAAGTAAGTAGACCTGACCCCTT  1 
chr4:187128172-187128661 (  401) GGGGTTCCAAACATCCCTCAGCTAATAGTTAGTTGGTCCATTTCAGCTA  1 
chr2:181476852-181477513 (   65) ACAGTGCCATACTGGACACAACAAACAGTAAATAGCAACTAAACCACAA  1 
chr5:220631368-220632029 (  177) TTTAAACAAACTAACAAAAGTCACAAAAAATTCGCGAAAAATATAAATG  1 
chr1:184487489-184487982 (   41) GATGGAAAACCCACCAAAATAAAAATTTGTTGGTCTTGAAATGTATTGA  1 
chr4:246121615-246122084 (  268) TATAATACAAAATGACAAAATCATCCATTGAGAGCGTAGGTTTCATCAA  1 
chr8:107040716-107041300 (  178) GTACTTATAAGGAGGAGAGGCATAGATCGTCCTTTTGTAGAGAGACGGC  1 
chr10:10132075-10132768  (  643) GAGCACATCAATTTCATGAAAACGATAGTCATCTGGGGATACATGGGCA  1 
chr10:135097211-13509785 (  440) GCGGACCACACAGAGGGAAGGAAGAACCGTCGACCGGTGGATCCATTCA  1 
chr6:175837902-175838407 (  404) TTAGAAAACCACATACCAATGAAGTTGTTAGCATTGCTCATAAGAATTA  1 
chr6:174202051-174203004 (  503) CAGAATGAGGAGGGGAGTTTAAAATAAAGTCGCTTCCACGAGCAGAAGC  1 
chr3:9042384-9042977     (  219) CTGCGGCACAAGTGAGAAAGGGAGAAGTGTCATTGGGCAGTGAGGTTAG  1 
chr3:170819756-170820355 (  312) GATCATCGAGACCTAACTAAAGGACTAGATGCTTTTATAGTAGCAACAA  1 
chr3:170819756-170820355 (   78) ATGGGTCGAACAGGAAAAACAGGAGATGACAACAGCGGCCAATGACCAA  1 
chr9:159809326-159810035 (  217) GTGTAAGGCGTGAGAAACTCCAAATTGTGGAGATTCCTCAAAATGGGAT  1 
chr7:117270261-117270736 (  261) GAGGAAGGCAAGGTGGACGAGCTCGATGGTCGGTTAAGGTGTGCGAGCA  1 
chr1:316155-316788       (    8) AATGCCAACAAAAGCAACAGCAGAGACTTCGTATCCATGCCAATGCATT  1 
chr5:42889751-42890200   (  345) CACTGAGGCAAATTGACAACCAAATAAAAGATATTGATGCATAAAGATA  1 
chr2:174852371-174852929 (  350) CCTCTGTCCCCAAAAAAAATGCAATTGTAGGTTTAGAACAAGTCAAACT  1 
chr4:161149823-161150459 (    3) GGTATTCAAGATTGCTAAGGGTAACAAAATTGTTGGTACAATATAAGAA  1 
chr10:149422710-14942336 (  580) ATGGAGGCACCCGCCCCTGGACGAACCCCGTCTGGCAACGAGCCACGAT  1 
chr1:219788620-219789208 (  417) ATAGAAACCGCATGGATGCGACTCCCAAACTTTTCGAAACTACCATAAA  1 
chr3:32337484-32338246   (  198) GAGCAAAAGAAGAGTACAATAAAAATCTCAAAATGTGTGTCATTATATT  1 
chr7:123252553-123253475 (  867) CTGCGTGCAAATATAATCTAGGAACAAAACAGTCGTGAGATGAAACAGA  1 
chr4:36623347-36624133   (  650) TTGCATGAACACACAACAATTACAATTCTTACTTTTAAGATCCAAAATA  1 
chr9:143175224-143175799 (   13) TATGATAAAACCACTAAAATAAAATTTGTATATCTCTAAAAGTTATGAA  1 
chr10:3757535-3758249    (  147) GGCTACGGCCAAAGAAGCTCCCAACTCAAAAGTGTTAGGCATTGCTTCG  1 
chr6:109952349-109952826 (  376) GAACAAAACATCAAAAAAGTCGTATCATTGCATTGTAGAAATTGCCATA  1 
chr8:176854256-176854755 (   98) GAGAAGATCATTGAGAGAAACATAGAGCGAGAGGTGCGGGCTAGAGGCG  1 
chr2:21982312-21982772   (   78) GAACAAGACAACAGAAAATGTTAAATGTTAATATCCTTCGTCCTTCGAA  1 
chr6:20126259-20126966   (  253) AGTGCTGCCAGAGCCAACCAAATTAAGGAACCATTCCTGAAGGTCAGGT  1 
chr10:10688276-10688994  (  501) GTAATGACTAATTTCAACCACCAACACTCAGGATGTATAAATATAACAA  1 
chr6:82239397-82239859   (   17) ACAAAAAAAAATGAAAAAATGGAATCAAATTTCTGATGCAAGATATAAC  1 
chr5:123844280-123845034 (  668) CATCTATAACCTGGCACAAGAAAAGAGATTTGAGAGCTCCAATTGAAAC  1 
chr4:183482020-183482909 (  113) CCCCCTGAGCACTGTAACCAAGCAATGTAGGAACCCATCCTCTGAAAAA  1 
chr1:66371725-66372529   (  550) TGCAAGCAAGCCATACCTCCACGGGATGCAGGTGGGAAGGTAATAATCT  1 
chr8:106823618-106824392 (  459) GTCCCTAAAAAATGAGCAACGACTCAAAACAAAACTGACTAGCTCTCAA  1 
chr3:58199700-58200209   (  124) GAAGGGACACCAAGCAACATTCCTGAAAGCTCTGTCTAACCCATATGTT  1 
chr1:130624896-130625492 (  316) GACTACGAGCTTAACCCAAGCCATCTAATAAGTTGGTTAACTAGAGCAA  1 
chr2:132260192-132260774 (  217) GACCAAGAGGGTGTGGAAGCAAAACGAGCAATAATCGGCGCAAGACATA  1 
chr2:16502551-16503988   ( 1035) GTAACTTAAAAGTTGAAAAATGTAATGTACGTTTTTGGGAAACAAATGA  1 
chr6:30926714-30927392   (  546) GTGCAAACAGAATTCCAGTTAACCAAATGAATTTTTTTGTTTGCGAGCC  1 
chr6:145043082-145043915 (  197) CTGAAGCCCAACATCGGGAAGCATCTGAGCAGTTGGAGTTTACCAAATA  1 
chr6:100576188-100576869 (   32) AAAAATTCAAATTTCAAAATTCAAACATAGTTTTGCATAACAAGATGAT  1 
chr2:149093292-149094348 (  180) ACCAAGGAAAATTTAGCAAAGCGTAACGGGAAAGGGCAACTGTTAAAAA  1 
chr5:37069858-37070321   (  203) GATAAAGAAACTACTAATATGAAAGTTGTAGATCATGAAACGTTATGCA  1 
chr7:132657453-132658184 (  355) AAAAATTCAAATTTCAAAATTCAAACATAGTTTTGCATAACAAGATGAT  1 
chr9:100717755-100718640 (  546) GTCAAACAAAATATAGAGTCAAACGAAATTATTTACGAAGAATACGCTA  1 
chr5:93430685-93431307   (  295) CTGGCAGAAACCACAAATATCAATATGGTAATCTTCGTCGATTACCAAA  1 
chr7:100332944-100333805 (  259) GACCATCAAGTGGAAGCAGGACAAGATACAGGTTCAACTGCAAGAAAGA  1 
chr10:10688276-10688994  (  431) GTAGGGCACAAAAAGAGAAACCCTGAAGTTACAGACATATACATCTTAA  1 
chr6:153524872-153525414 (  300) ATACGAGAACATCTTCCAAGGCCAAAATCTAGGCAGAAATAGAGAAACC  1 
chr7:159881082-159882024 (  267) GCAAAAATAAAAATGCCACAGTCTCAAGAGAAATAAAAGCCCTTCTGAA  1 
chr5:218348865-218349475 (  445) TATAAGAAAAATGAATTAAATGAAATTTGTGGATTTAGCACGACCTGGG  1 
chr2:180418043-180418515 (   10) AGGCACGAACCGTGGGTTATCCTCCAACCGGATGGCTGGCTGCGCAGGC  1 
chr1:15823636-15824500   (   47) GTGAAAGCAAGTTTAGACATTCAACCAAGTTATGCAAACCTTTCCAAAA  1 
chr1:71114237-71115597   (  735) AAGTAGGAAATAATCCAAACACATCCTTAAAAAGACTGCCATGGCAACA  1 
chr10:143739920-14374049 (  266) TATAACAACAACAGCGAGGGAGACGAAATGCTCGTTGTGGTTACATAGT  1 
chr8:95243304-95243924   (  250) GATGGCATACTGGCCAAGCCCACAAATGATAATGGCAAAATTGCCAATG  1 
chr6:128137491-128137957 (  248) ATGAAGATGACGTAGAGACAGAATTAAACAGCTATTGTACAGCCCACCA  1 
chr6:118989526-118990131 (  118) TCGGAAGACAGCTTCGTCTTCGAGGAAGAGGTCGTGAAGCTAATGGAGA  1 
chr1:182384447-182384900 (  251) GACAAATAAAAAAGAACGGGGAGAGTAGTGTATTTAACACTAACCGGTC  1 
chr5:28053689-28054412   (  361) TTCCAAACACCAACCCAATCTCCATTCCTTGATGGTAAATAAGCAAGAC  1 
chr3:211712132-211712878 (  274) AACAAAACAAATAGAGACACAACTAAGAATTTTGTTATTTACTGCTGCA  1 
chr4:150815476-150816023 (  456) TAGGATTCACCTCCAGAATGACAAGAAAGTTAATTCACAAACTGAAGGA  1 
chr4:235533678-235534527 (  690) AGTGAATTCATTGAGCTAGCGCAACTACCAGGTGGTGAAAACACATGCC  1 
chr4:183482020-183482909 (  785) AACTATAAAAAAATGTAACCCCTATAAAGTGGATTAATAGAAATATAGA  1 
chr10:61216655-61217803  (  838) ATGAAGGAGCTAAGGAGCTAATGAATAATTTGTTTGAAGATGGTGACAA  1 
chr1:145422500-145422973 (  416) AGATAGGAAAACAGAGTTACACAAGTTTAGACTTTTAACCTCTCAGGCC  1 
chr3:221725044-221725832 (  404) CACCTAGAAAAGAACAAAAACTATGTACTGGTTGTCTAATTACTCAGTA  1 
chr2:3342968-3343479     (  264) GTTACCAAACTAACCAAAAAATCTATATTCCGTGTTTGGATACGACAAA  1 
chr7:26028217-26028691   (  101) GTCATACACAGATGGCCAACAAAACTAAGCGGGTATTTGAATGCACTAA  1 
chr3:237639648-237640166 (  258) GGTGAAGAATAGAGCAAGGAGCCTTGAGTTAGAGGGTAACCTAGCTAGC  1 
chr9:160979333-160979786 (  391) GTGCACAAAGAGTAGTAGTTGAAAACCAGAATATCGATCGATCGAACAC  1 
chr5:192215892-192216710 (  704) CCGCCGGACCATGGAAACAACCAACTAACTCTTTGACCACTAACGCGAC  1 
chr2:211062404-211062877 (   72) TAAAAAATAGAAATTACTTGGAAAAATGAGATTCTCAAACCATCCTCAA  1 
chr8:180072058-180072498 (  244) GAACAACTCGTTATGACGATGAAATTGGCGGATGGGCGAATTTTGTGAC  1 
chr1:71114237-71115597   (  242) GAGCAGCCACTTAGGCCATCTCCAGCAGCCCCGTGTAAACGACCGTACA  1 
chr10:122587603-12258806 (  399) GAGATGAAGCAGGTCCCAAGTCTCTAGTTGTGATTGAGGTCGATGCCAA  1 
chr7:20294945-20295671   (  506) CCATAGTAAGCTAAGACAACACAAGCTGAAAGTTAAATGAAGCACTGAA  1 
chr9:137517440-137517978 (  490) ACGAGAACCACCAGTAGAAAACTTATGTGATGGTCCATATAAATCAGAA  1 
chr1:10982801-10983703   (  353) TTACGCAAAACTTCCGCGCTAAAACATGGAACTTCCACGCTCAAATGCA  1 
chr4:163668564-163669152 (  261) GGCAACGTAAACGGGAAAGGGAAAGAGCACGATACGCGACGATGAGTGA  1 
chr2:174019357-174019903 (  324) TAAAAGACACATAGCACATGTACTACAATGGAGTGTGTGTAAACCTGGT  1 
chr1:17253874-17254358   (  436) GTGTGGAAAAAAACACTCGACAAACAAACTCTTTGTCGAGTGTCAAAAA  1 
chr1:108133071-108133675 (  545) TAACATAAAGACTATAAGAACAATAAAAATGAATGAGTACATCAAAAAA  1 
chr2:17079913-17080370   (  332) AAGAAGGCACAACTGTAGGTACAAGATTCAGCTCATGACCAGCCATGCA  1 
chr4:160317806-160318748 (  510) GTACTGTGAGCTGTAAAAAAGCTAAAAGCCGTTTGATGGAAGCCACTAA  1 
chr2:62293345-62293889   (  258) GAAGATAAAGATGATGCAAACCATATGAAGGACATGCTCCATCAATACA  1 
chr1:70047257-70047865   (  297) TGGATTACAACGGCAGCAGTCCGAACAACTACTGCAGGGCAGACGAACA  1 
chr10:137669825-13767027 (  135) GTGCAAAAAAACAGTAAAAAACAACGTGTTAGTTTTTTTTGAAGGATCA  1 
chr9:134381930-134382620 (   23) TAAAGGAAAAAGGGCAAGGTTATGGCTGTCGCTTTCCGCACGCCAGCGA  1 
chr2:201093195-201093697 (   66) CAAGGATGAAACAAAAAACAACTATTTCCAAATGTCAGACTGAGCAGGT  1 
chr6:160478479-160478917 (   55) TTCCAGGCCACCGTTCCGGGAAAACCGAATGGCTCCTAAAAGATTAGAG  1 
chr6:168747359-168748148 (  664) GAAAAAAGTGACTGGACTAAGGCACAACTTATTTTCAGCTTCTTCACAA  1 
chr3:184694318-184695007 (  270) GACAGAAACGCCCCCAATACATCAGAAATGGATATGCACCATGTATACA  1 
chr10:122587603-12258806 (  108) GTTCTCATAGAAAAGACAAAACAACTTTCTTGGTTGTGCATTGAATCCA  1 
chr4:12984805-12985524   (  281) AACCTAGTCAAAAACCTATGCAATAAATAAGCTATCACAACGTGCAACT  1 
chr8:127644934-127645578 (  217) AAGGAAAAGCATTTGAAACAGGGGGGAGAAAATTTCAAATCTTGAAAAT  1 
chr2:74469563-74470112   (  488) GAAACACAAAACTAAATGGCCCACCCTGATACTGCTCGCCTAGGCAACA  1 
chr7:12682331-12684798   ( 2088) GTGGCGACAGTGTTCAGGTGGAAACCTATCAGTTCTGTGATAAACACAG  1 
chr7:12682331-12684798   (  299) TTTGAAGAAATATGTGCCAAAGAAAAGAATGATGTCATCCCTACTCCAA  1 
chr3:2102266-2103054     (   95) TTAAACACAAACTGCATATCCTAAAATTCAACTTGGATGGATTTAAATA  1 
chr5:42889751-42890200   (   74) GTTGATAAACTCATCGAGATTACTTTATCAATTATTGTGCAGACCAGAA  1 
chr3:227184875-227185555 (  629) GCCCTAAATAAGAGGATATCAGCACTGGAAAGCAGAAGAGAACCAGGAA  1 
chr10:4182996-4183636    (  254) ACACACATCACAAAGAAAATATTGCAAAACAAATGCAGGATAACACACT  1 
chr1:152575548-152576607 (  716) TTCGGATTACACAATAAACAACTGAAATCAGATTTTATGCACCACTGAA  1 
chr1:254609978-254610424 (  305) AAGCAACAACTAAAAACATAAATAGTATAAAAAGCTAGACATGTAAGAT  1 
chr1:156750548-156751496 (  316) GTCAAGACACATACAACAAAACTCGAAATAAAATAACACAAAACACACA  1 
chr8:170022872-170023315 (  177) GTGAAAATGTAAATCACTTGGAAAAATAGAGTTGTTAAACTAGACCAAA  1 
chr10:110322845-11032364 (  172) GACGACCTAACAATGACGCCAGATGATTTTTGTTGAATCAAATTATTGC  1 
chr9:3251487-3252108     (  551) AGGAAAAAATACGTGACGAGACAAAAGAACATTCTACAAAAACTATTCA  1 
chr1:41169799-41170442   (   49) GTGTCTAGCGATTGAAAAATAATGATAGGAGAGATGAGGAAGACCATAA  1 
chr7:12682331-12684798   (  418) GTACAGAAGACAATGAGACTGACTCCAGTGGTGTTGAGATTTTAGAACC  1 
chr1:45455912-45457198   (   25) TCAACTAATAATAGAAAAAAACAACAAAATGTGTTCTCCTAGGGCCCAA  1 
chr6:71358133-71358843   (  513) TTTGAACTAAATACGCAATAAATAAAAAAGAATTGCTTGACATACACGC  1 
chr6:179011995-179012479 (  201) AGAGATTGGAGCTACGCCAGGCGTGAAAACGGTCCGAAACCGATAAACA  1 
chr7:115393490-115394138 (  548) CAAAAAAAAACCTACATCTCAGCAGAAGGCTGTTAGATAAAGAGTTCAG  1 
chr10:4221854-4222556    (  334) GGCCTAAAACAAAGGCAAATAGAACCACAATGAGTAGTAGAGTACTTTC  1 
chr6:28076236-28076833   (    9) GTCGTATAGAACAACGCACAACATTAGGCTATTCCTTGCAAAAAATGAA  1 
chr2:215433995-215434604 (  279) ATGGATAACCTTCAAAGAAGAAAGCACATCTTTTTTAAAAAGAGAAATA  1 
chr8:95243304-95243924   (  153) GATGGCATAATAACAGGCAGCCAAAATTGAGAGTGGCAAAATAGCAAAT  1 
chr5:12754967-12755461   (  349) ATCACGGTCATATGTACTACGGAAATAGTAGTTATGAAGCAAATAAGTA  1 
chr5:209757596-209758061 (  270) GACACACTCATAAACATCGACACCGTAGCCCATGTGAGAACGACCGTGA  1 
chr10:113651190-11365167 (   44) GCTGATGGCGATGGGCGCACCGGACAGTCTGGTGCACCACCGGACAGGC  1 
chr4:169169745-169170476 (   74) CCAACAACCATCAGCACATAACAACTTTCTCATAGCTCACAGTTAAAAT  1 
chr4:160317806-160318748 (  313) GGGGGCAAAAAGACACAACCAAAAGCCAAACCAAACATACCCTTAAACA  1 
chr9:92829091-92829659   (  457) GTGCTACCAAAGAGGAAGATATTAATATGCCATGTTTTGTTTTGCAGGA  1 
chr9:150736141-150736890 (  423) GGTATTCAGAAAGCAACAAGACAAGTAAAAATTGTGTTATTAATAATCA  1 
chr9:162171295-162171873 (  215) TAGAATTCCATCAGGAAAACATAACACTTTAAACTCAACGACTACTGAC  1 
chr10:151589556-15159074 (  255) GTGACACCGCATGTGAGGAGTACATCAGTCGCCTTGATGAAAATGAGGG  1 
chr9:150533158-150534043 (  763) AGGCCCAAAGCATGACTGAAACAATTTGCGTGTTGCAAGTACCACAGGT  1 
chr3:221725044-221725832 (  560) GCTCACACCCAGCCCGCGCACCCACCAGCGTGCCCGACCGACTTAAGAC  1 
chr10:128221465-12822218 (   50) CCGACTAAAAATATGAAAACAAATATGATTTCATTGATATCCGTCCGTA  1 
chr4:40879651-40880103   (  368) GCACGATGGGACGCCCAGCAAAAGAGGGATCTTTGGGAGGCAATCAGAG  1 
chr8:170915000-170915490 (  165) ACTGCAGAAGATGGCCTAATGGAACAATAAAAATTGATGGCGTTGGGGT  1 
chr9:152476118-152476944 (  221) TTGGAGAGGAAAGAGATATAGAAGATAAAATCTTTTAGAGAAGACTGCA  1 
chr2:239863344-239863866 (  273) TCGCGCGCAAAAAAAAAAATCAAACCATGGCTACCTAGGGATCGAACCT  1 
chr6:37964320-37964861   (   69) AATGATGAAATTGTAAAGCCCAAAAAAATTGTATCAGAAAAAAAACAAG  1 
chr1:287473809-287474406 (  230) GAGGCGTAAAAAGGAAATCGTAAAAATATTGGTTGCGACGATATTGGTT  1 
chr1:305260241-305261322 (  162) TAGAGTGAAGAATGCAAAAAGGTGATAAAAGTTGTTGAACCCGAAGGGA  1 
chr3:48518261-48518922   (    2) AGCTAGCAACGAAGGCCATGCGCTGCCACAGGGGCCAACAAGACCATGC  1 
chr6:145043082-145043915 (  756) CAAGACTACGAGGGGAAAAGACAATAGTATCCTTAGTTGACTTCATAGT  1 
chr5:194377997-194378546 (   74) GACAAATTCACGACAAAAAGAGCAAATCTATGTGTTTCAATAAGACCCA  1 
chr7:913399-914177       (  561) TAAAAAATAAATATGAATTTAAAAATATATGTTTTATTACTAAGAAATT  1 
chr8:154710024-154710733 (  462) AAGGGTGGGCAAATGCCCTCAACATTAGAGCATCTCCGACAGTTCCCAA  1 
chr1:182407882-182408384 (   95) GAGAGCACATTTTAGGACTAACCAATGTTCATTTTGAGAAAGACAGGGT  1 
chr5:16132879-16133731   (  624) ATCCACCATAATAAGACCACCGATTTGGAGGCTGGCGAAGGGAGAGACC  1 
chr8:74227184-74227927   (  345) TGTTCTATCAACAGGAAAAACAAACAATCTAGCTTTAGTGAACTAAGTA  1 
chr3:188364993-188365694 (  594) CATGAAACCATCTGAAACCCTAAACCGTGGAGAGCTGACACCTCAGTGA  1 
chr4:13375841-13376368   (  163) TAAAGAGTAGAATAATAATCCAACAAAGGTTGATTAGTGAAGTGCAAAA  1 
chr1:236020150-236020808 (  119) GAGTCGATCCGAACCGACCTGATCATAAACCGAGCGAGCCAGCGAGCCA  1 
chr5:172181913-172182350 (  135) AGAGAGGGAGAGAGAGAGCGGAAGAAAGCTCTTTTTAGACTGTCTCCAG  1 
chr4:230151429-230151873 (  156) ATTAGGAAAAAAATTATACCCCAAATTTAGGGTGTTACAATCATCACCT  1 
chr2:210332598-210333102 (  310) TTCAAGACAAAATAATAATAATACACAAATAGTCTCAGAAAATCATGAA  1 
chr3:32337484-32338246   (  619) CCTGATGACGTTGACGAGGAAGAACTGATGGGCGGTATGGAAGTCACAA  1 
chr7:122413650-122414861 (  681) GATAATCTCAAGTTCCCACATAAAAATGGTAAAGTGAAGTATTGATTAT  1 
chr9:18328475-18329117   (  451) TTAGGGGTCCGAGGCAAAATCCGAAATGGAGGCCCCATCCATACATAAT  1 
chr2:146863984-146864851 (  658) CACATTATAACAGACCAAATGTAAATTGATTCTTTGAGGCAGTAAATGG  1 
chr2:132260192-132260774 (   38) CTGAACGATCAGAACAAACGACCAGAATGTGATGAACTAATGAACGGGA  1 
chr1:293482735-293483254 (  143) GAAAGAGGTCACACTAAAAATCCACTTATGTGTGGGAAAGTAACAAGCT  1 
chr8:28316070-28317213   ( 1081) TACAGTACCCAAACCCGTGAACCTATAGGTTTTTTAAACCCGACCAAAC  1 
chr4:52256877-52257360   (  410) AAGCAATAGCAGGTACTACCCAAAAATTCAGTGGTAAACAAGGTATAAA  1 
chr8:62571363-62571979   (  512) GTTAAAAGTGCTAACACAACAGATCTGTCCAGATTTGGACAGATTCAGA  1 
chr9:10315957-10317053   (  327) AGAATAAAAACGAAAACAAGATTTAAATTTGTATTGATCAATATATAAG  1 
chr10:113651190-11365167 (  133) GTGCCACAAGAAGACAACGGCGTCAACGGTCAACTGCTCCCGAACCCTA  1 
chr8:158306779-158307244 (  316) GAATATAAAGAACTGAAAACAATAGATCACCTTTGAAACCACAAATGGC  1 
chr10:90026893-90027725  (  612) GATTACACAGATTGTACAATAAAGGTTAGCAGTGTGAAATATTCACAAA  1 
chr2:102935922-102936385 (   75) TTCGTTAAACAAATGATCAAACAACCAAAAAATTTGTACATATTGAGTA  1 
chr5:1631677-1633578     ( 1710) AGTGAAAACAAATTAACAAACAAAAGCAGGGAATCTACATTGCCAGCTA  1 
chr5:1631677-1633578     (  178) TATGAAAACTGTGAGGCCTGGCAAGAAAAAGTTATCATCATGGCCTGCT  1 
chr10:151589556-15159074 (  858) GATAAAAAGAGTGCAACGGTGCAAAAGTATCAGGGCCGGCCCTGAGGGG  1 
chr7:169664811-169665376 (   63) GAAGAAGTAAATTGGAGATAAAAACCTGCGGGTAACCAGTGGGTAACCG  1 
chr10:36622403-36623300  (  307) TACCAAATATTGTCAAAAAAAATAGTGAAATTTGGCATGGAGCCATAAT  1 
chr3:237639648-237640166 (  310) TTTCCCGAAATCTTCAAAAGGAGCGAAAGGTACTCGCTGGCGTGCCGAA  1 
chr2:180130460-180130943 (  206) GGAAGAGTCCGGATAGATAAAAATAAAAACGATGTCGCGCTCACGACAG  1 
chr2:241661502-241661960 (  190) TAGCAATATATAATCAAATGAAATCTAGCTAATTCCAAAACACACTAGG  1 
chr7:89837757-89838251   (  447) GGCGGAGCCAAGGGGACGGGGCAGAGGCCTTGACCCCTCTAACCCTCCC  1 
chr8:35042553-35043199   (  479) GAAAGGGGCAAGGGCGATAGAGGAGTTGCCGGTGTAGGGAGGTTCTCGG  1 
chr4:8161796-8162626     (  529) TAGTAGGTAGGAAGGGCAAAACAATAAATGTGTTGTGGGTAGGGATAGT  1 
chr1:252618101-252619120 (  949) GTGAGAAACAGAAAAGAGAAATAAGTCTATGCACTTCACATGTGACACA  1 
chr2:1322610-1323176     (  194) GAAAAGATGGAAATGAAGCATGAAGTGTAGTTTATGTAACAAAAATAAA  1 
chr1:63022236-63022899   (  366) GACCACCACAAATACCATAGGGATAACTATTTTGGAATGGAGGGAGTAC  1 
chr1:47792455-47793371   (  186) GTACAAATAACCTCAGAAATCCATGAAATTATATGAAGGTACAACATAT  1 
chr4:1836373-1836973     (  444) CACAAACGCACCTTCAACAGAAACAATACTCAAATTCACAAAACACATA  1 
chr3:211550766-211551690 (  179) ATATCAGACAACACCAAATGCAACACAGTATATTCTAACTAAATCTCAG  1 
chr9:103798253-103799110 (  220) GAGATATGGTGGAGAAAAACAGATCTATGCGATTCGCACGTGACCCACG  1 
chr2:233500593-233501936 (  439) AATCATGAAAGGGGCAACACCTTGACATTTTTTTTCTTCGTGAGACATA  1 
chr8:138719586-138720223 (  115) ACGGAGAAAAACTGCGTTTGTGGAGGGACAGGCTCGCGCGAGACATGCG  1 
chr2:41045467-41046056   (  334) GTGTAACTGGAAGAGCAGTCAAAAGTGTTACTTTTGTAATCGCAACGAA  1 
chr1:277260211-277261002 (  140) TTGCAAGACGTCAGACCATACTCACATGATGTTTGATTCGACCAATAAA  1 
chr1:275894403-275894983 (  399) AACAAGAAAAACTTAGAAAAACCCTAGAAAAATAACCCCAAGGCAAAAA  1 
chr9:39830989-39831707   (  534) TGCCCTGCAACATAGGAATCCCAAGTTAATGAATATTTAGAATGAAACC  1 
chr6:73605934-73606383   (   55) TGAACAAAAGTAATGAAAATTCATAATTCAAATGCTTAACAGCAAAGAT  1 
chr4:169924908-169925741 (  543) GGAAATAAAAATGGGTTGAGACAAAAGGAGGGGGCATGAGATGGGTGTA  1 
chr4:169924908-169925741 (  428) AAAGTACAACTTCTGATGCAACAAGAAGTTGGCTGAATCGAGGCCCACC  1 
chr7:160219754-160220363 (  173) GAACAATGCAACCTACAAGGTAAAACAATGCTTTTGAGTAAACTATAAA  1 
chr3:128791368-128791814 (  337) GCAAAAATAAAGTGAAGTATAATCAAAGTTAATTTGGAACGGAGGTAGT  1 
chr3:45038461-45039321   (  130) ATGAAGGAAAAGACGATGGTGCCCCAAAGGATTTTGTAGTCTATATGCA  1 
chr1:186173289-186173787 (  119) GTACAGCGCCAATAAAAACAGAGGGTTGGCGTTTGTAACCATGGGTTCA  1 
chr6:168747359-168748148 (  360) AGGAATGGGAATGGGCTTTGCGGGGAGGGGGGATTGGGAATGGCAGAAC  1 
chr1:71114237-71115597   (  115) TCTCAGGCGACGGCAACTACCGATAGCTAGGGTGGCCACCCCACCACGC  1 
chr1:71114237-71115597   (   63) GTGCATGCCAAACTCAACACTCGGCAACTTGACGTAAAGGAGGGGTCTC  1 
chr5:220631368-220632029 (  304) CTTAATAAAAAAACGAATCCAACTCTCGGAAGGCTCTGGACGAGAATCC  1 
chr5:185902376-185902872 (   20) GTCGACGCCCACGTGGAGGTACGAGTCCATAATGGTAAGCCAAGATCCT  1 
chr7:4812142-4812733     (   50) TCACCAACAACGAGGGGATATCGAGATTGCATATGTTAGCACCAAAGAA  1 
chr5:113727863-113728987 (  701) TTGCTACCCGAAATTCCCGAACAAAATTCGGGTTTCGGGTATTTCGGGT  1 
chr2:220937839-220938312 (  244) GCGCACCGGACAGTGTCCAGTGCACCAGAGGACTTCAACCCAAACTCGT  1 
chr2:1322610-1323176     (   13) GACCGAACCGAGAAATGTCAGAATGCATTTGCTTCCATATAAAGAAATA  1 
chr3:50425036-50425609   (  176) AGGCTATAAGCTATTAAAAAGCTAAAAACTGTTTGGTGAAAATCACTAA  1 
chr4:163623449-163623935 (  356) AAAGAGAGAGATATCATCATAGAAGAAGTAAATTTATAGGAATAAAAAT  1 
chr10:142937354-14293789 (   60) AGTCAAACACACTTGTTTGGGCACATAGAGAGTTATTCCAAGAGAAAAA  1 
chr7:96354446-96355087   (  385) CTGAATAAAATGACCCAACAAAAAGTCGCTACATATCTGTACCGACAAC  1 
chr5:1631677-1633578     (  293) GAGAACATCGCACAGTAATAACAAGTAATCTTAACCAACAAGATCGGAA  1 
chr2:236629985-236630607 (  146) AATGTTAACAAATGGAAAAATAAAAATGCACTTTTGTGAAAATTGATCT  1 
chr1:6244398-6244972     (   27) TTTTAACAAAGATGGACAATGGCTCAATTGTATTTGAGCCAGGTACATA  1 
chr8:146204384-146204931 (  129) GAGACGACGGAGTTCACCATCAACAACTAGATCTCGCTCCTGTAAGGGA  1 
chr5:172181913-172182350 (   50) TTGGAGAGAAAATAGATATAGGAGATGGAATCTTTTAGAGAAGACTGTA  1 
chr10:119913016-11991351 (  417) TGATTCCAACATATCCAAACACCAAATCACGGTTTGCGCTAGCAGCAGA  1 
chr2:239863344-239863866 (  355) AGAACGGTAGAATGGACGGTTGAGATCGCAGAATGGTAGAACACAAAAA  1 
chr3:232608125-232608713 (  452) TATTTTAAAAAAATAAAACTGAAAATGGTATATTTGTGAAAATAAAACA  1 
chr2:48730679-48731182   (   68) AACGACACCAAAGAGGACTATCTCTTTGATGAATCAAGGGCAAGCAACA  1 
chr1:33689344-33689957   (  562) TATGAAGAAATGATCAAAATAAAAATTGTACATCCTATTGACTTATACA  1 
chr9:128630994-128631515 (  149) GCGCTACAAGTGATCCAAAAGACTATGGCCATAGCGGAGCACGAGTATG  1 
chr4:163668564-163669152 (  310) TGAAACAAAAAATGAATTGAAGAAACGTCGTGCGTCACGCAACAAAGAA  1 
chr4:187949064-187950284 ( 1073) ACCAAAGGTAACAATATAAATGCAAAGGCTTAATTGAGATAGAGATGCA  1 
chr10:142898798-14289924 (  389) GAGAGGATAAGCGCGAACAAGTTCATAGCCCTTTTGGGCCATCGAATGC  1 
chr1:198113755-198114351 (  503) GAGGCTCCCACATGAGTGAGGTTAGTGAAGGGATAAATCGAGACAAGCC  1 
chr9:160470090-160470873 (   68) GTGAATACCCATGGAAACCCATACCTATACAAATCCATCTATACCCATG  1 
chr4:193417653-193418186 (  129) GACAATAACAATGTCACTAAAAAACTCAGCCTCTTTTTTCAGCTCCACA  1 
chr10:61216655-61217803  ( 1067) GCGCAAAACCATCATAGGATTCAACTAACAAACTCGTGGCTTGGCACCA  1 
chr1:151488587-151489277 (  561) GTGCCTATACCACTCAACTGTCCCGGAACGGCATGCTTGCATGCCACAA  1 
chr9:22591491-22592491   (  737) GAAACAACGAATTTCACCGAAACTGCACCGTATTTCGCCGAAAACACAA  1 
chr9:22591491-22592491   (  386) TCTTTAAAAAAAATAATATGAAATGAGGGGAATTGCACACAACCGTAAA  1 
chr7:45969617-45970080   (   28) CTCACAATACTGAGCATCACCCATCAGTATTGTGTGGAATTGGACCACA  1 
chr6:43565087-43565629   (  245) ATTGAAAGAAAGTGTGAGGCTCAAAAGGGTGCTGGGATAAGGTCTAACC  1 
chr2:184395396-184395938 (  218) CTACAAAACTCAAACACAATCAAAGTCAACAATGAGTAGGATCTAAGGC  1 
chr5:98809204-98809867   (  326) ATGAATTTAGAAAGCTTAAATCAACCATGTGATTTTGTCCCGAGCAAAT  1 
chr6:155499752-155500191 (  195) ATTATGCACAAAAAGAAAAAACGGGTACCTGAATTCCGGGTATCCGAGC  1 
chr2:239863344-239863866 (  460) AAACCACGCAATAGTGTGAAGCAAATTGCTCCTGCCATATACAAAAGAA  1 
chr8:14322206-14322680   (  265) TAGAACAGCCAAACGACCTGACGCAACGCCGGATCCGGATCAACATCGG  1 
chr6:86428535-86429125   (  491) ATGGTAAGAATGTGCGTCAAAAGGAAATGGATTGGCATGCATGGAAACA  1 
chr4:8161796-8162626     (  169) TAGCACCGAAGAGAAACACATCCGTCAGTGAGCAGGAGAAAGTGCACAA  1 
chr2:218595174-218595771 (  377) ACAAGGTGGAATATTGACCGGGAAAAGGTGGGATGCTGACTGGGAAAAC  1 
chr8:62571363-62571979   (  253) CTTCAGACCACCAAAAAGAGTGATCTAAGACTTTTTGAAAAGCTTAGCA  1 
chr9:10315957-10317053   (  179) TGTGCAGTCAAAATAACCATACATGAATGTAAATGTAAAAAAATGTTAA  1 
chr7:91007183-91007943   (  325) CAGAAGGGAAGGACAACAACAAAAATGCATCACTTATTAGAAACAAAAT  1 
chr2:124420606-124421334 (  130) CACCACATCACGTGCACGATCAGCATCTCTCGGTCCTAAATGAGATGCA  1 
chr6:98432947-98433616   (   90) TGGCATATAAAATGAAACTTCCAGATAATTGATTTGTTGTAAGAAGAGT  1 
chr5:1631677-1633578     (  756) AGACAGTGTCGGAGGCTCCCACATAAGTGGGGTTTGGAAAAGGGATAAG  1 
chr5:210103596-210104122 (  158) CAAAGACACATGTTCAACAAGCATCTGTATGATTCTACAAAGCACGCAT  1 
chr4:160183768-160184468 (  176) TAACCAACAAAATTTAAACTGAAAACTAGTTTGTACATAAAGAAATAAA  1 
chr1:66371725-66372529   (  397) CAAGAGTGGAAGAAGATCTTCGCTGAAGCCGGATTCAAAGACTACAAAA  1 
chr3:2502984-2503438     (  144) GTATAGTTAATTCTGAAATGGACTGTGACCAGCTCTGGCAAGACAAAAA  1 
chr5:150410880-150411317 (  232) CCTATTGGAGCCATCAAACCAAAAGAAGATGAAGAAGAAGTGCAAAATA  1 
chr6:172366133-172366852 (  341) AAAGTCAAATCAAAGCCATCGAAAATGAGCAATGTTTGGTTCCCAAAGA  1 
chr7:122413650-122414861 (   94) ATCAAAATACAATTAAATTCATAAAAATATTGTAGCGTCGACCGAAAAT  1 
chr5:217264755-217265408 (  526) GGTCGACTGACGTTGACGGAACAGGCGTCGTTGTCGGAGAAGTCAAGTG  1 
chr9:131489434-131489880 (  338) AGCACGAACAATTCAAACATGCCGACTTTGAAAGTCCACTCCACAAGCA  1 
chr7:151348330-151349119 (  474) AAGGTGGGAACCGAGCAGAAGTATAAGGTTATCTCCAACGACGTCCCCC  1 
chr8:6348239-6349057     (   24) GTCAAATAAAATATAAAGTCAAATAAAATTGTTTACGAAGGTTGCACAT  1 
chr6:174756065-174756642 (  290) TGTGAGACACTAAACAAATTTAAATAAAAACTTATCAAAGAAACATAGA  1 
chr1:194418771-194420134 ( 1150) TGAGAAAACCAAAACAAAGAGGGCGTGGCTGGTTTTGGCCATGTTGGTG  1 
chr1:27740554-27741110   (  132) CTAAACGAAACTATGAAATGCAGCTTGTATATTGTCATAATCAAAAACC  1 
chr3:147159670-147160119 (   65) CGAAACAAGGACATCCATCCACAGGAAGATGACCGGGGGTATCACTATA  1 
chr6:46096750-46097545   (  297) GGACTAATGCAGCTGCAATCCATAGAGACAATATTGTAGAAGGCAGTAA  1 
chr4:201842814-201843300 (  367) GAGGAGAAAATGATCTCATGAAGGAGGACAGTTTTCAAATCGCCCCTGT  1 
chr6:179906302-179907010 (  202) GACCAATTAAATGGGAAGTCACTGAAATATACTTCTGAAATGAGTTGTT  1 
chr6:179011995-179012479 (  374) GTCGAAACCTAAAATGCATTGAAAGCGACCCTCTTCATGGAATGATCTA  1 
chr8:128197411-128197944 (  453) GGCCAACGAAAATTAACTAGCCGACGAGAATTATTCGAGTAATTCACGC  1 
chr10:4221854-4222556    (  116) AGACTAAAAATATTCAAAACGTATTAAATAAATTATAAGAGGACCAAAA  1 
chr2:241661502-241661960 (   85) GAGAGAGAACTCTCTACTGTCATAATAGTTAGAGAGGGAGAGAGATACA  1 
chr5:185902376-185902872 (  348) GCAAAAAAACACAAGAGACAGTATCTTGGTGAATGGACGTCTCTAGCAT  1 
chr7:84873591-84874034   (  280) GTAGTAGCCGGAGTCGCAGCAGAAGCAAGAGCTGTGACCATGGTTAATA  1 
chr6:145043082-145043915 (  494) GGGCCACCAACAGTAGCCCCTCATGGAATTGGTTCGTTTCTCAGACCCC  1 
chr5:161676979-161677531 (  432) GAGACTAAAAACTAGAAACTAATCTTTAGTCCCTCTAACCAAACACCTC  1 
chr3:71628334-71629626   (  529) TAAAACAACATGGGACAAAGCCCTGAGTACGAACTGTACTTTCGCAAGT  1 
chr3:204469838-204470322 (  334) GATGAGAACCACGTCCGTACGTACACGTGCCGTAGCAACTTTACGTAGA  1 
chr3:34180553-34181117   (  182) GTGAAAAAGAAAATCACTTGATCTATGGTGTCTGTGACTACCATAAAAA  1 
chr5:5639055-5639726     (  573) ATAAAAAACATATAGAGATATACATATACCATTGTTAAGATGACAATAC  1 
chr4:188735193-188735948 (  153) AAAAAAATCAGATACAAAGAAAAACACATATATTTGTACCCCCTCTAGT  1 
chr6:90318630-90319341   (  402) TTAAATATAAGATTAATACTTCAAGTTGCTGAGTTGAGAAAGAGATGCT  1 
chr8:74227184-74227927   (  688) GGGAATGTCACCACAAACTCTCCAGGATACTGTACTAACCTGAAACAGT  1 
chr3:217593672-217594107 (  244) GCCAATTCAATTAAAAATAGAAAACATACTGTTTTTTGGTTGATGGACA  1 
chr5:182545002-182545619 (  254) TAAGACTCCAATACGACAAACACACTAAGGGCATGGATTATCCGATCTA  1 
chr6:43565087-43565629   (  492) AACCAACTCCCTGTGGTTACCGACCTTGTTGATGCGAGATCGACCTGAT  1 
chr8:180072058-180072498 (  313) GGAAAAATAGAAATACATTGGGAAAATGTGGTTGCCAATCTAGCCTTAA  1 
chr9:36769693-36770128   (  196) GACCCCGCAAGGATCACCACACACTTAGGTGTCTCTTGCTAGCTTTACA  1 
chr3:206952409-206952962 (  452) GTCACTGGAACTGGAACCATGGATTAGGAAGTCTGGAGATAGCTGCAAT  1 
chr9:23708241-23708726   (  246) GCCAGTATGGCTGTGCACCACCAGCCGAACAGCTTCTACAATTGATAAA  1 
chr9:160792469-160792951 (  419) GGGGTTACACCCAAGACACTTGTAGAACTGTTTTAGAGGAAAGGAAAAT  1 
chr5:210673996-210674469 (  300) AGCCACGGGAGGACCTGAGAGCACCTAGAGGGGGGGGTGAATAGGTGAT  1 
chr5:46671385-46672031   (  263) TGAGAAAAAAAGTAATAAGGGTAATTAGTGCCTTTCAGCAATTTATGAG  1 
chr9:115960236-115960715 (  229) GTACCAGTAGCGAATCCAACCGATAATATGATCGGGTTCATCAAAAACA  1 
chr6:93964799-93965376   (  275) CAAAAAACCCATAACCCGATACCCGAACCTGAACCCGAAATACCCGAAA  1 
chr2:111597394-111598312 (  538) GGGAAAACAGACAGTAAAAATCACCTCACGGCATCCATATTTTCCTTGT  1 
chr4:220756837-220757694 (  789) ATCCAAAACAACATATCAAAAAATATTTGCGAGATAGAAGTGCACAAAA  1 
chr8:74227184-74227927   (  585) AACAAATAGCACATCACAATCAATTCAATAAATCTGTGCCAAAAAGGCA  1 
chr4:140594042-140594568 (  360) GGTGAATCCAAAGGTAGGGTAGAAATTTTTTTTATCAAGATGAGATAGT  1 
chr7:169664811-169665376 (  358) TAGAAGTAAACAGGGAGATAACAAGTTTGTTGTTCGTTTATAAAATAAA  1 
chr8:135575428-135576284 (   83) TAAAAAACAAAGATAAAATCACAATTATAAGTTAAGAGAAGGGTATAAT  1 
chr10:119913016-11991351 (   48) GAACCATCCACCTTCACCAAGAACCATTTTAATTCAATCCCAGAAAATA  1 
chr8:14322206-14322680   (  161) GAGGTAGAAACTGACCTACCTATACTGGGCTACTGGTCAAAGGCCAAGG  1 
chr7:84873591-84874034   (   79) GATCCTACACATTAGCATTAGCATGTACAAATTGGTATGAAGTGGTCAC  1 
chr2:146863984-146864851 (  431) AGATGGAAAAACAACCAAAATAAAAGTTTAGGTCTTGAAATGTTATGGA  1 
chr4:59939598-59940691   ( 1027) CCACAGACAAAATTGATAAGCACAGCGTGCCGTGGTCCGTGGACAAAGT  1 
chr9:131489434-131489880 (  198) GAGCACCTAGAGGGGGGGTGAATAGGTGATCCTGAGAAAATCAGCTCCA  1 
chr8:127644934-127645578 (  429) GGGGGAGAGAGTATTAGCCCAAAGCAAAAGGACCGCACCACCACCTAAT  1 
chr8:10820800-10821262   (  329) AGGATAACCAGCAGGATATAAAATGTAACCCTCGTTATCCTGAGCCATG  1 
chr7:6242429-6243441     (  506) GAGAATGTCATGTTTAAATACTAACAAGCATTTCCTTGGCTGCCAACCA  1 
chr9:10315957-10317053   (   72) AGGATGACAAAAATAAAAGCAACAATCAATGATGTTATAATTCAGTGCT  1 
chr7:85122675-85123310   (  265) GATAAGTAAGCTGAAAAATGGAATACATGTCCTGGCTACTAGTAACCTA  1 
chr4:150815476-150816023 (  123) TATGAAATAAATTGAAAGATGAGGCAATATCCTTGAAAACAGTACATAA  1 
chr6:166709782-166710297 (  464) GACAATCAAATCTGATATAAAAATCAAATGAATTATAAATAGAGACGGA  1 
chr8:74227184-74227927   (  118) CAAAGTAAAAGAAATAAAATTGATAAAAATGGTATGAACAAATGAACAT  1 
chr8:167782122-167782964 (  640) TATAGTACCCAAACCCGTGAACCCGTGGGTTTTTTAAACCCGACCAAAC  1 
chr2:211062404-211062877 (  219) AATGAAAAAAATCGTACTGAGGGGGTGTTTGGTTAGAGGGACTAAAGAT  1 
chr8:180553606-180554153 (  367) GTAGGAAATAAGGTTAGATGAGAAGTGACTAAATTTAGGAAGTTCATTT  1 
chr4:81329691-81330629   (  274) GATCAAAGATAAATCAACTAACTACAGAAGTAGTGCTGGGAAATGGGTC  1 
chr3:32337484-32338246   (   51) GTCAAAGAAACAGTTGACTGTAAACTTAAGGTTGATAGGCAACCTAATA  1 
chr5:175699668-175700559 (  421) TAGGAAAAGAATAAACCAAGGCAAGCCTTCCCCTGCAAATGCGGAGAGA  1 
chr1:179564284-179564788 (  104) CAAAATAAGTTTAACAATTGACAAGCATCTGGTGGTTACCAACACAAGA  1 
chr9:151732532-151733252 (  512) AATGTGGTACAAGAAAACTTGCCACATTTAGAATGCAGGAATTTCAGAG  1 
chr3:219217210-219217780 (  470) GCTACCAGAATAAGAAAGATGAGAGCGGTTGGTGGCCAAGGCTCGTGAA  1 
chr6:159002461-159002949 (   25) GCCAGCACCACCGGCGGCCCCCGCACGGTACGGTCCGAATTCAGATACC  1 
chr7:125326220-125326799 (  513) TTGGCCAAACCTGCTACCTACAACAAGGCTCTTTCGGTAAAATTCTGAA  1 
chr9:82826893-82827903   (  922) TCAACAGATAAAAGAAACTGGAAAAAATTGAAGTGCTGCGCATTAACAA  1 
chr9:82826893-82827903   (   95) CAGAAAATACAAAGCCCTTTGAAACTGGCCACATTTGTCCAGTATAGAT  1 
chr1:260878564-260879047 (   11) GATAAGGAGACAATCTAAGAGAAAAAAAAGGAAACTTAACTTCAAAGAA  1 
chr9:119317360-119318678 (   47) GAAAAATAAAAGAAAATAAAAATTAGAAGATAAGCCATAAAGTTAAGAA  1 
chr2:71456301-71456781   (   67) GATAATACAGTGTGTGGCAAGAAAGCTAATGACTTGATGATGCACCAAG  1 
chr3:6112655-6113109     (   25) GAGAAAGGTATCAGCGAAAAAAAGCTCGCCCTTTTTTTATATAGCTAAC  1 
chr5:185902376-185902872 (  410) ATAAGTGAAAAAAACACACCACATAAATGTCCTTTCTTAAGGGGGATAT  1 
chr4:168033382-168034599 (  749) TACCATATACCACTTACAAACTCAGAATACGTGGTGAGAGTGGGACGCA  1 
chr6:141425243-141425931 (  474) AGGGAGAGAGGGGGGAATACAGAAGGATTTCTTTTCTCCCGATCGAGAA  1 
chr2:96531321-96532157   (    8) TGAGTTACCATAATGGGCTGCCCTGTGGTTAAAGTGTGGCTGCGGCGCC  1 
chr6:177738910-177740280 ( 1251) TAAATGGACAAATACACCACCGTATTGGTTCCCTGCTTCCTCAAAAAAA  1 
chr3:23952421-23953204   (  581) GAAAAATTCAAATTTAAAATTCAAACATAGTTTTACATGATAAGATGAT  1 
chr3:231442118-231442947 (   78) GATAAAAACATGGGTAAAATCATAAATATATAATATAGCGCGAAGTAAA  1 
chr6:93964799-93965376   (  145) CAGCGACCGACATGCATGCAAGCAATAAAAAGGATCAAGCAAGGCTCCA  1 
chr5:6364326-6365060     (  247) AACATAGCAACATTAAAATTAGCAAACAATACTTCCTTACAATGACATA  1 
chr6:95866717-95867618   (   37) GAGATGAACACGATGACTTCAATTATGACACTATGGGTGAAAATGTTAA  1 
chr7:179386476-179387608 (  203) TAGCACAAAACGTGACATCATCAATATAATGGCTGCTTCCCATTATAGC  1 
chr10:10688276-10688994  (    1) AGAGCTACCACAATGAAGAGAACACATAATTGATCTCATATGCCAGGAT  1 
chr1:25560346-25561044   (  165) ATGCGGAAAAAAGGAAAAAGAACAAAAATAACTCAGCTGTAGCAATTTT  1 
chr6:51905130-51905596   (  192) GTTAAAAGACAAAGTATCTCAGACCATGATATTTAGTCATAGATAAAAA  1 
chr3:101039255-101039794 (  324) GTCGTAGGCAACATGATTCGGATTCAAGTGATAGTGACGACGAAACACT  1 
chr4:191934279-191934776 (  207) GTCAAACTTATGATGATGCGAAAGTAAGAGATATGGAGAAAGAAAAAAG  1 
chr6:167916974-167917613 (  441) TAGAAGGGCAATGTGTAGAAGATATTTGGAGGTGTGGGTGTCACAACAA  1 
chr8:2149131-2149931     (   45) AAGATAACCAAGTCCTCACATAAAAATGATAAAGTGAAGTAAATATTAC  1 
chr3:188364993-188365694 (  369) TCCGACAAAAACCGGTAACCGATGGAAACGGTCGGTAAAACACCACGCC  1 
chr2:218423043-218423741 (  314) ATTCTAACAGCCTAAAAAGTCACAAATGCTATATGCAGCCTATAACACC  1 
chr4:55442211-55443074   (  576) TTTATGGCCCATTGCACCTCACTAAAGTTCAAATGGGGACAATACAAAC  1 
chr10:119913016-11991351 (  180) GGTCAACAAACAGGAACCTATAAAAGCAATACCTTTATTGATAGAAAAA  1 
chr4:207765648-207766111 (  122) ATACATAAGCATGGCAAAAGATTTGCTAAAGATTGCATAGATTAAAGAT  1 
chr7:22384684-22385844   (  955) GAGCATTAATAGCTCAACAGCAAAAGTTTGATTTCCAGACAATTCACTA  1 
chr2:233500593-233501936 (  546) TTTGGAAACCCCATCTGGAGAAAGAATAGTAGTTGAAGACAATCGACCT  1 
chr8:107040716-107041300 (  280) AGACAAAAAACTATAAAAACAGTAGAAGCTGGTATAGATTAAAGTAAAA  1 
chr5:63661233-63662056   (  324) TTACAAAGGATTTGCAAAAACAAAACTCGTGGTGCAAATGAGGTCCAAA  1 
chr2:149093292-149094348 (  545) GACGAGATAAAGATACCTATTCGGACAATATGTTTGTCGCATGCCACAA  1 
chr7:6242429-6243441     (  374) AGATAACAAAAACACTCAAGAAAATTGCATATTTTCTTGGAGTCCAAAT  1 
chr3:111846458-111847091 (   22) TCCGACAAAAACCGGTAACCGATGGAAACGGTCGGTAAAACACCACGCC  1 
chr6:155152925-155153651 (  362) TTCAAAGCACAAAGCAGAAACCAGGTAGCTATGACCATCCATTAGTTGA  1 
chr9:39830989-39831707   (  326) TTCCCAAGACCATGCCTTATCACACATGCTACTGCTGGGTTGTGAAAAA  1 
chr7:148559197-148559711 (  115) CCAGGCAACCTTTTAGAAGGACATGAGACAAGGTGCAACCAACCACCAC  1 
chr3:232908485-232909144 (   15) AAGGTAGAACGTTTGACGAGCAATAAAATTAATCCTGAAAACTGAACAG  1 
chr10:151589556-15159074 (  321) AAAGAAGAAAAAAAGGCATGGCATAGTTTTAGAATTATGAGGTCACAAG  1 
chr1:250316518-250317300 (  386) TACATACAAACCAAGAGATAGAACGAATATAATTTTAGGAGGGAGGGAG  1 
chr10:36622403-36623300  (  736) GTGCTTCACAAATGGACACATCTCTCACTAAGTTTCATAACGTTCAACT  1 
chr6:176549108-176549924 (  494) GCAGAAAGCACGGAAGCGATAAGCCTCACTGTTGTCGTGATTGACACAA  1 
chr2:210332598-210333102 (  430) TCACATATAACTAACGCAACAAGTGAAAGTGAATTGAAATAAACGCTGA  1 
chr4:81329691-81330629   (  190) GGGTTTAGACCAAGAATACCCAACAAAACTTTTTGGATCGTGTCGTGGT  1 
chr10:121626474-12162737 (  640) TTGAAAACACCAACCAGTACTCAAGATCCTACAGTTGGCGCAAAAAAAT  1 
chr6:30926714-30927392   (  218) AGCCATGTCAAACAGAACAGGGAATTTAACAGCTAAAGGACAATCACCA  1 
chr2:96531321-96532157   (  394) TGAAAAATAGTTTTGAAAAACAATAATGCTAGCGACATCCTCTGCTAAG  1 
chr5:129421000-129421652 (  286) GGGCGAACAAAAAGGATCTAGAAGCTTCCTCGACACATCTACAAAGGGA  1 
chr8:62571363-62571979   (   43) AACACAAGCAAGATAAGAAAAGCACCTACAACTTTCTTATAATGACCAT  1 
chr6:175837902-175838407 (  317) TATGAAGAAAGATGCAAAATGGAATAAGGATGCACTTAGAAAATATGGT  1 
chr9:108321009-108321526 (   84) TTAGACCCCCACGTGCACTGACCAAAGTTAAAAGTGATAGAAAAGTTAC  1 
chr6:159002461-159002949 (  386) CCCGAACCAAAAAAGGCTGGAGCACATGCGCGCCTCACGCTAATCACTC  1 
chr4:169169745-169170476 (  320) CTCAAAACCCCATGTAAGTTTCAAAAAGAAAAATACCAAAAATGAACAA  1 
chr6:165491815-165492831 (  416) TAAGGGCCCAAAGCCCCAAACATTGAGATTGCCTTAGGGTCCTCCAAAA  1 
chr4:188735193-188735948 (  658) AATATAAACAACAGTAAACATTCTCTGTATGATTGGTGGCTAATATATC  1 
chr5:181963244-181963730 (  374) TTTCTTAAAAACGCCAACACTAAAAATCGTATTTCTACAAACCGCCGGT  1 
chr10:61216655-61217803  (   68) GATGATGAAAAAGTTTATATCAAAGTTGTAGATCTTCAAGAGATCTATA  1 
chr4:187951951-187952577 (  320) AATAACTTGAAAAACAAAAGCAAACAATCAAATATGAAAACCATAAATG  1 
chr3:221725044-221725832 (    2) CTCCGCTCCAACAGTAAAGCCCAAATTTAGATTATAGGGCAGCCCACTA  1 
chr2:236629985-236630607 (  297) TTCCAAAACGAATTGACACTCGAATGACACAGTTTCATGTATAAAGCAT  1 
chr10:137601865-13760231 (    2) GCAGAAAGCAAGTTTAGATCAACAAAAGATATCAGGAAGCAGATTGGTT  1 
chr3:2130305-2131011     (  654) TATAAAAACACCTCCAAAGTGAAGGAAAAAAAATCACAGACGTAGGCCA  1 
chr3:17654242-17654739   (  254) TTAGTGCACCTTAGCAGAAGCAGATTCAAAAAAGTGAACCAGACATACC  1 
chr5:224030937-224031751 (  265) AATCAAGGAAATTTCCGTCCGAAATTGTAAATCCTGATCTAGACACATA  1 
chr2:233500593-233501936 (  267) GAGCACAAATTGAGAGAAAGACTTGAGCGGGACTTTAGGGCAACTAGAA  1 
chr10:10132075-10132768  (  341) CGAGTAGGGAGAGATGAACAGAAAGAAAGGGGTGCGGCGATGCAAACTT  1 
chr8:6348239-6349057     (  223) GGATAAGTCCACGCAACATGCACAACAGGTGCAATTGTGGCTCGATGAT  1 
chr4:8161796-8162626     (  111) GTGGAATAAATGGCAACATAGTCAATTTTCGAATGCAGCTCAATCCCAC  1 
chr9:151732532-151733252 (  285) AGGCAACGACTAATATGCAAGCAGATATTAGGTGCAAGCGTGCAAGCAA  1 
chr9:115960236-115960715 (   68) AGGTAACCCCAAAAGAAATATCCTTAGAATGTTGTCTGGTTTCCACACA  1 
chr1:304115563-304116377 (  453) GTGGAGGAACCCACAAGTAAATAAGATCGTATATTGAATGTGTCACACA  1 
chr8:108472871-108473434 (  353) TAAAAAAGCACATTCAACGAACAAACTGGCCAACATAAGCTGCTCCTGA  1 
chr8:122514570-122515344 (  471) GAACAAAAATCCAACAAGAAAGCAAAGTTTGAAGGTAATCCTTGGAATG  1 
chr6:167916974-167917613 (  534) ATTTAAAACACAAATCATACTGAAAAGGGCAATATGTAGAAGAAATGAT  1 
chr9:160979333-160979786 (  146) GGCAATCGCGGAGCGCAAGGTAAAAAAGAGGTATGACTGTGGATAACAA  1 
chr3:19294112-19294722   (  255) GTAAAAAGGATAGAGAAACCAACGCCGTTTTTATATAGAAAAGCCAAAG  1 
chr3:188364993-188365694 (  205) CACCATCTAACCCTAAAAAAAAAATTAAAGCATCCAAAAAATACAAAAA  1 
chr5:192215892-192216710 (  399) TCAAAGGTCGAATTACAGAGACAACAAGAAGGATTGAAAGACCATCCCT  1 
chr2:180130460-180130943 (  372) AGACAATTAAATAGAACCCGACGACTAAGTTTCTGGTGAAAAATAAAGT  1 
chr4:246722997-246723453 (  360) GTACATGGAAAGAGTATACTACCTTACTGTGGTATTAAACTAGGAAGAA  1 
chr10:121626474-12162737 (  150) AATGGTGAAGATCTTGAAAATGAACTAGCCCTTGGGTAGAAAATAAGAA  1 
chr9:24182003-24182502   (   73) GTGCACCAAATATGTCCTCCTTACAAATATGAAGCTAGGCTTACCAGAA  1 
chr5:28053689-28054412   (   34) ATCGAGAGGATGTACATAATGGATGAAAACGGTTTTGGAATTTTCCGGA  1 
chr8:127644934-127645578 (  362) AACACAATAAGATACCAATTTGAAATTTATCAATTGAGAATCATACCAA  1 
chr7:2234323-2234875     (  105) GTGCAAGAGCTAGACAGGAGGTAATATCTAAGTTTTGTGCATGTATAGA  1 
chr3:206481024-206482067 (  569) AACAAATTAGCAGAGAATCATAATAATTGAATATTGATGCAAACAATAA  1 
chr3:23952421-23953204   (  401) TTAGTTGACAAGATGACTTCAAATGAAAAAGTTGCCAACTACAAAATTC  1 
chr5:218344255-218344961 (  267) GAACAGATCCGGTTAAATTTCACTAAGGCTAAGGGTAAAAAAAAAAGCA  1 
chr4:3746594-3747159     (  158) AACCATTTGCAAAAACAAAGGCCTCACGTGTGTTGCAAGGATATGGCGA  1 
chr7:159881082-159882024 (  726) AAAACTGAAAAGAACAAAATGAGAAACATGTTTGTGCTATTGTTAAACC  1 
chr2:138366635-138367290 (  276) GAACCAAAGCTTTCTCACCCCCAAGTTACTACTTACAACATGTGCTTCC  1 
chr1:152575548-152576607 (  186) ATTCAACACAAAGGCAAACACCCTTAAGTGCTTCTCTTAATGTGCTTTT  1 
chr6:166709782-166710297 (  251) ACTGAGCCACTCACAAACCTTGACATATTTGGGTTGAAGTCCCGAAAGT  1 
chr10:137601865-13760231 (  281) AAAAAAATGAGTAAAAAGACACTTAATTCTATTTTAGAGAAGAGATTAA  1 
chr8:166237470-166238045 (   15) AACTAAATAAATGAACAAACAAGCCAAAGGGAATGTAAACCATCATGTC  1 
chr6:71366183-71366732   (    3) GAATCGAAAAAATTAAAAAAACAGCAAAACATTTTTTAAAATTCTAGGA  1 
chr1:219081387-219082016 (  285) GAAATTGACATATTTGCACTACTCATGGTGCCATGCAGCCTAAGACGGA  1 
chr1:71114237-71115597   (  613) CGAACTCGCAATACGGTAACAACATGTTCTGTTGCGAAGGAGATCAAAA  1 
chr8:61930277-61930731   (  201) GAGCTAAACAAGCCAGCTCGAACTCGTAAACGAGATAGGCTGAGCTGAC  1 
chr7:123252553-123253475 (  556) GCTCAAGAGCATGTAAAGTGCCGATCTGGAGGTCATGTCCACATAGAAA  1 
chr8:139635624-139636502 (  356) GGAGAAAACCATTGTAAAATAAGGCTGACTTGCCTTGGAAAAACCATCG  1 
chr5:217264755-217265408 (   99) ATACAAAAACATAGTCCACGACATACAAAAACAGTGACAATAATATTAT  1 
chr2:106144853-106145346 (  393) AGCGACAAAAACCCAACGACTATTAATGCCATCTTTAAAAAAAGGAAAA  1 
chr9:20059270-20059874   (   88) TAAAAACTAAGGAAACAATAGAATCACAAACAATGTAGAATGAGATAAC  1 
chr4:223369603-223370048 (   31) AATGTGCCACAAACAAAGACGGTGACTTGTATTTGGGAATACATAAGCA  1 
chr8:6348239-6349057     (   86) GGGCTTGAACAATTCACGCGAGTACAAGCTCTAGTGTATATGGCGTCAA  1 
chr3:206580481-206581120 (  559) GTCCAGACATAACACAGACCCACTTTAAATCGTATCGGGCTAAGACATA  1 
chr5:192490042-192490536 (  366) GATGCCAACACAAACCAAAGCAAATACAAAGTATATAAATATAACTAGT  1 
chr4:184571433-184571955 (  218) CTAGAAAGAGAAGTGATTCTTACTAAAGATAAATTGAAAACGTGAAGGT  1 
chr6:20126259-20126966   (  434) AGTGGCATAGAACTAAGACACAACAAAGAGGTTCTGAGAGTGACAATTA  1 
chr5:34614975-34615456   (  221) GGGTGTCCCCGTACCACCACGCACGCGTGCGCGTGCACACATATAACGA  1 
chr10:132815180-13281586 (  415) CACCATACAGAGACCAAATAAGAGAAAGTTTGTGAGCTCAAGTTTCTAA  1 
chr1:45455912-45457198   (  610) GCTGCATAAACAACACCTGAGCCCATGTTTGGTGTTGGAACTACATACT  1 
chr6:90318630-90319341   (  612) GGGGACTAAAGAAACAAGAACAACAACGACTAATTCATCCGCCAATATA  1 
chr3:235167004-235167443 (  315) TAGGAAGAAGTTGGTACAGGCAAGCATAGTGAAGGTTGGGATCCATCTC  1 
chr8:108472871-108473434 (  403) CTAGAATTCACAAGCCCGATTCAAACCTCTGGTTTCTACTCTAAATACA  1 
chr7:45969617-45970080   (  204) ATACGTCCAAATGGGAATTAGAAAGTTGAGATGTAGAAACTTCCAAAAC  1 
chr1:66371725-66372529   (  683) TGAAAGATAATGAAGAAAAGGGTCCTTATTGGTGTTTGGATTCAATGAT  1 
chr9:144965339-144965817 (  334) GGTCAGATGAACGACTAATTGCCAAAAAATTCTTCCTCGCTCCAGGGCA  1 
chr2:218423043-218423741 (  388) TAGCATATCATAACAAAAAAACACAAAAAATGCTATAAAGTAAACACGT  1 
chr2:79885367-79885829   (   27) GTGGAATGGAAGAAACACTAGCATCTTGTGGATTTTATAGTCCAAATGT  1 
chr3:6112655-6113109     (  107) TAACACAACAGATAAAAGCCACACATAAAACATCGCTCGCACATAATAC  1 
chr9:130386628-130387172 (  257) GCCTAAACACAAAGGAAGCACAATCTACAAAATTATTAGGCAACATCCT  1 
chr3:32337484-32338246   (  140) AAACGGGGCAGGAACCCTTGCAAACAGACCATCTGGGTGATGTTACAGT  1 
chr3:11033618-11034247   (  277) AAAATTACAAACTTAAGCACAACTACAAGTCGGGTTAGCGTTAGAAATA  1 
chr10:72370844-72371693  (  654) GAAAAAATAGAAAACCCTTGAGAAATTAAGGTTCCTAAACTAGCCCTTA  1 
chr8:166479298-166479954 (  311) GTGAAAATACATTAAAAAAACCTCATGCATCGTATGATAGCTAAAAAAG  1 
chr10:10132075-10132768  (   29) AGGAACCAAACATCCGCCTACAAAATTACTAGAGATGAAAACATGTACA  1 
chr7:161691526-161691963 (  232) GGACGCCCAAACGTCCCCTAAATAGAAACCAAGTTACAGCTATCAGAAA  1 
chr9:160792469-160792951 (  346) ATGTACCAAGGCTTCAAAGCAAAAGGGAATATTATGACCCAGAGAATGA  1 
chr1:67862908-67863359   (  341) AAGGAAGACAAGTTCAAATTCAAATAGCTACAACTTATGACGGGTTGCA  1 
chr4:234479191-234479627 (   71) GATATGCTAGCAGGGACAAAAAATTACAGGGAAGGCATGCTGACAGTTC  1 
chr3:170819756-170820355 (  213) TAGGCATAGAGGAGCCGAACACTCATGATCCTTGGCATCACATTCAAAC  1 
chr4:171098552-171099040 (  176) TATATAAAAACGGTAAAAAGCGTATATCACGACTCGGAAACGAAAAATA  1 
chr7:96354446-96355087   (  455) CCAGCTGAAGATGGCATAAAGGAAGAAACTAGGTGATACCTATGCTGAG  1 
chr4:169924908-169925741 (  377) AAGCATTCAGAACCAAATCGAATTGATTGATGTTTGATGCAAAGAACTA  1 
chr4:193417653-193418186 (   38) GCACAAGTCCAACAAAAATAAAAGTACTCAAGTTTGGTCTAGAAGATGT  1 
chr5:123844280-123845034 (  434) TCGCCGACAAGTATGATCACTGACCAGAATTGTTGAAACAAGAAAGAAT  1 
chr6:160844808-160845451 (  129) AGTCAACAAATTCTACAAAAGAAGTTATGTGGGTGCAAATTCTTCTAAA  1 
chr4:55442211-55443074   (  625) TCAAGGAAAATTATGACATGTGAAATATTTTTTTCTAACCAAATGGGCA  1 
chr3:211550766-211551690 (  852) AAAGGAAGCTCTCAGACGGGGAACATATGCTGATGCAGCGAACCAACAA  1 
chr2:177656234-177656798 (  109) GTCATAAACGAGGCCACGTCGGCAATTGAACCGTGAAAGGTCATGTTCA  1 
chr7:149269290-149269823 (  175) TTTGAAAAAAACTATAAAAAGGTTTTTACCGATGCAAAGGCGCAAAGCC  1 
chr7:49778372-49779309   (  512) TACAAAAGAAAATATTCACCAAATAAATAAACATACATCATTACATGAA  1 
chr5:37069858-37070321   (   73) GGGGAAGAAAAACGTAATATAGACACAAGTGATATAGTGGTGTAGTGGT  1 
chr2:218595174-218595771 (  536) GTAAAAGCAGAAAAATGTAGCACAATTGCAAACTTGAAGAAAATATATT  1 
chr3:111846458-111847091 (  367) GAGGAAAAAATATTTCATGAGTAAGCATGTCATGTCAACTAAATCGAGT  1 
chr7:109540221-109540903 (  335) TAGAGATAGCAACGCACCTAGGAAAACTGTAGATGCATATATAGATAGA  1 
chr5:82171020-82171841   (  373) TAAGGGATCACCAACAAAAGGGAGATATCGAGATTTCATATATTAACAC  1 
chr1:220877921-220878392 (  409) GGCCGTTAAGACTAATCGTCGATGGCTGAAAGTGGCCGCCAGACATAAC  1 
chr5:141255484-141256073 (  214) GCACAAAGGGAGAAGACACCACATGCAATGACAGAGTCGACTAAGTCGA  1 
chr3:232908485-232909144 (  124) ATCTAGTCAAATTTAAGAAAAAAAATGATTGGTGCGAATAATTTAAGAA  1 
chr10:131082620-13108360 (  743) TCAGCCCAAAAACACAAATGAGTAAATTCTATTTTTTAAAAAACCTAAC  1 
chr1:173775124-173775607 (  157) ATATGAAAAAACATCAAAATAAAATTTATATATCTCTAAAAGTTACAAA  1 
chr3:45038461-45039321   (  270) GGTAAGAAAATCACAGCTCCGAACGGAGCAAACCGAATCCACCGAAAAA  1 
chr2:15527952-15528540   (  356) ATGCAAAGCAAGTGAAGGCCAATGCTGTTGCAATTGGAAACTATCTCAT  1 
chr4:157785481-157785990 (   46) ACCTCTAGCCCAAAGAACAATAATATATCTATAGTCATCATCTCAAAAA  1 
chr1:184487489-184487982 (  122) GAATTTCAAATTTGAAAACATCACACGAATTTTTTCATGATAAGATGAA  1 
chr1:277737299-277738628 (   85) AGTATAAAAACCAAGGACAAATATATAATTACACTCCAAAACAGGGGCA  1 
chr1:305260241-305261322 (  737) CTGCAAGCAATTGAGAACAAGTAAGAATAAGATAACAATCAGACATTCA  1 
chr4:245470202-245470748 (  215) ACTCAAGAACAATTAACCATAGTAGCATGTTACTTCACGTATCTAAGCA  1 
chr6:33316145-33316610   (  351) GATTATATACCTAAACAATAAACACAAAAAGAGTTTCACAATGGATGCA  1 
chr5:185966392-185967080 (  440) TAGCAGGTCATAATCCAAACTACTATACATAGGCACATACAGTTGACAA  1 
chr3:170819756-170820355 (  513) AAGAAAAAAAATACCATATCAATAATCTTTGTGTCCACCAACTTGACGT  1 
chr5:6364326-6365060     (  582) TGCCAAGATAAATAGGATAAGAAAAGTGAGTGGTATAGGCTGGGATGAA  1 
chr4:130920448-130921043 (   81) AAAAATTCAAATTTCAAAATTCAAACATAGTTTTGCATAACAAAATGAT  1 
chr6:165491815-165492831 (  498) TAAAATAAAAAAACAGTAAAAACAATGTTAATATGTACGATTACCTCAA  1 
chr4:160317806-160318748 (  855) TTACAGGACAACAGGAACAACAATGAGGAACTTCCTATTACGAGTAAGC  1 
chr6:73473308-73474054   (  657) CAAGATCCAGAAAAGAAATACCCCCATAGGGCTGTATTGTATATCAATA  1 
chr6:71358133-71358843   (  641) GCACAATTAACTAGCAAATGCAATGCAAACCCGCTAGGACAAGCAACGG  1 
chr6:99392571-99393244   (  549) GTTGAGAATAATGTAGAAACAAAAATAAGACACTTGTACGTGTAGTATG  1 
chr10:62808147-62808618  (  270) ACTCAAAAAACTAAGGAAAAAATGATTTCTAGCGGCGGTTTCTTAAGAA  1 
chr3:19482303-19482871   (   80) GCAGAATAAACGATAAGACAAGCATATTAAGCCTAGTTCGACCCGTCCA  1 
chr8:166613506-166614516 (  186) GCAACTATAACAGTTAAATCTTATATCATGTATTGGAGCATGTCCAACA  1 
chr4:1836373-1836973     (   13) ATTTAGTTCCACAGCACACTGCATGCGTAGGTGTGCTGGCCGATATAGC  1 
chr4:168033382-168034599 ( 1035) AAGAAATTCACGAGCACATGGCCATACTATCAGAGGACCCCAAGATCAA  1 
chr1:41169799-41170442   (  216) GTCCCAAAAACTCTGTAAGAACAAAAAAAGTGTGCCAAACCTCATGGCA  1 
chr4:59939598-59940691   (  659) ATGACGTACGAAATGGAATACCAGCGGGTTAATTTGTTGTTCCTCAGAC  1 
chr7:134543472-134544400 (   40) GCCAAATAGATGTCTCCACCAGAACTGTGATCATGTATCCTGCACCAGA  1 
chr2:149093292-149094348 (  610) AACCATAACACATGAAACAAAGCAAAATAAATCACGAAAGACAAAGTAT  1 
chr9:49253164-49253636   (  124) GAGAAAAGCAAGTTCCATGCTGAATTGAATGCTATTTGGCTTAGCTATT  1 
chr5:220373690-220374151 (   49) GTCCTCAACAATTGGTTAACAGAACCGGAACGGGTTAACCTTAACCACG  1 
chr8:62571363-62571979   (  314) GTGTTTGAAGTGCGAAGACTGAATCTGTCCAGTTTTGGACAGCACAGCC  1 
chr3:9042384-9042977     (  432) GTAATTTAAATAAGAGTATGTGAAAAAACTGAAGTGATGTTGAGATGGC  1 
chr3:206481024-206482067 (  170) TTGCTACACACAGGCCAAACCGGTGCTAACATATCTTAGCTCAGAGACC  1 
chr4:184571433-184571955 (   42) GGACTGAAAATCATCCACATATAGTATTGAAAATTGAAAAGGCTAAGCA  1 
chr6:98432947-98433616   (  353) CAAGAAGAAACATGCAGACACATGGTATTTATCTGTGTAGAAACCTTAT  1 
chr9:13439163-13439649   (  242) GACGCCATCTCACAAAAAGGGAAACTATTTGATATCAACAAAATCATCA  1 
chr5:145311563-145312119 (  375) TTGCAAGAGGCCAGGAAATATGCCCACGACGATTATAACCCGCCTATAA  1 
chr1:219788620-219789208 (  506) GTGCAGTTGAAACGAAAATATCATCCAAAATTTTCGCGCATGCAATGGA  1 
chr5:139122524-139123225 (  572) GACTCGGACACTAAAACTCATGAATAAGAAAGGTTTGGAAAAGGCTGAA  1 
chr3:215319624-215320109 (  285) GACGAGATGCTCGTCAGTGAACTGAAAGAAAGAGGCGGGAGGTTAGGGA  1 
chr4:1836373-1836973     (  375) CGTAAAAAAAAAGCCCTTTTGGTATTAGTTGAGTTGAACCACATAAAAG  1 
chr8:156994030-156994717 (  191) TTCGTTGACAATATGACTTCAAATAAAAAGGTTGTCAACTACAAACTTC  1 
chr1:71114237-71115597   (  896) AACCAAATACCTGTGTCACAGACAATCCTTGATTTGTAGTTTTGCTGCA  1 
chr9:46697492-46698167   (  581) AACAATCGAACAGCCATGTCAAAACATTTTAGAGTCATATCGAGATTTA  1 
chr5:131298485-131298992 (   32) GTAAAAATCTGCTACCAGCTGCATGTACATGAATTTATGATGGAAAGAA  1 
chr1:305260241-305261322 (  318) GTGGAACAAGAATCAATTAGAGATACCAAACGAGGCATCCAGAAACTGT  1 
chr5:28053689-28054412   (  447) TTGGAGGCAGCCTAAGTGGTAGACTTGGATGGATTCTTGCAGAAGAAGA  1 
chr5:222514907-222515726 (  305) TCTACTAGACACTTCAGGTGAATACAAGTGACTTTAAGCCAATTATGCA  1 
chr5:222514907-222515726 (   59) TCATATTACAAAGAAGGACATAAAATAGGTAGTTTGAGCTAGGTATGTC  1 
chr3:9042384-9042977     (  533) AACAATGGCCAGTACACCTAGCGCAAAAAGGGCTGGAATGAATCAGCCC  1 
chr9:39830989-39831707   (  110) TTGGAACATCTTAGCCACTAGGATCAAGAAGATCCTAACCTCACAATGA  1 
chr1:290651127-290651935 (  759) TTCATAGAGACAAGACAATGAGTAGAAGTCGTTCTGATTAAAGGCAAGC  1 
chr7:100332944-100333805 (  149) TAAATTTATCAAGGCCAACAACAAGATTATGGAACCAACCTGGCAGAGA  1 
chr10:132815180-13281586 (  112) GACCGAGGCTACAACCAAGCACGACACGACGTTTTGGCTCTTGCAAACA  1 
chr6:156563293-156563749 (  317) CAGGAGCAACCAAACACCCCCAAATAAAGCATCAGTCACGTGTCATCCT  1 
chr9:22591491-22592491   (  860) AGGGCTAACCATTTCGAAGAAAATGTAAATCTCGCATGACACCCAAAAC  1 
chr1:156750548-156751496 (  794) GAAAATAATGAAAAAAAAATAAAAAAAATACTTGTCTGAGCAGAATGCT  1 
chr4:182603260-182603721 (  207) GGAACACTAGAATGGAACTAAAATGACACTAGAGTGAAGCAAAATTATC  1 
chr6:167916974-167917613 (  294) TTCCAGAACCAAATGGAAGAAATGATTCGGCCTTGGTACACTCACTGAA  1 
chr9:144965339-144965817 (   86) TTGAGAAGAGATTTAGCCTTCGAAATGTCAGGTTTTCTCATGTGCGGAT  1 
chr6:176549108-176549924 (   85) ATGCAACCGTAAGACTGACTCCAACAGAGGCCATGCAAATCGAGCAGTC  1 
chr4:81329691-81330629   (  756) GGTAACATCAAAACTAAACTAAATGACAGTATATTTTGGAATCCAATGA  1 
chr5:224030937-224031751 (  719) AAGCTAATACGTACTCCATAAAAAATATCATATTATATGTAGCCAAGCA  1 
chr7:12590292-12590928   (  187) AGAGAAAAACACTTTAAAACAATAGAATACGATACGGATTAAAGCTAAG  1 
chr7:12682331-12684798   (  716) AAGAACTACATTAAAAAATCAAATCAAATATGTTTCCAATTTAAATGAA  1 
chr9:153768790-153769417 (  258) GGAACACAAATTGACGAGCCTCCAATAGCGTGACGGGCGACGTGAGTAC  1 
chr7:91007183-91007943   (  429) AGAAAAAAACAAATGCAATAGCAACAGTGAAAACAGATCCATTATGGCA  1 
chr1:220877921-220878392 (  288) GAGATAAGCACTAAGCCGTTGAAAATAAGCTATTTCTGATGGCCGAAGG  1 
chr3:227184875-227185555 (  544) CACCTGGAAATAAGCACATCAAATCTTAACCACTAGTCAAACACAAACC  1 
chr10:10688276-10688994  (  630) CCTGGGCGCTCAGTAAGGATGGCAGTAGTTGGTTTCAGGGTAAGAACAG  1 
chr3:176471466-176472059 (  187) GCTTAGCAAGAAGTCAGCCAAAACTTGTTGAATTCTAAATTGATCACCA  1 
chr2:38764291-38765042   (  265) AGGCTCCACATAAACCAGACAGATGATGGAAAAACGAACCAGCACATTA  1 
chr10:151589556-15159074 (  186) AGAAAGACAGGGTACTAGTGATGAAAGAAGGAATGGATGGAGAGGGGAC  1 
chr6:73459096-73459565   (   80) GAGACCACATTGGCGCAATGGACTCAATAATGTTTGAGGTTGCTGAATT  1 
chr1:305031930-305032531 (  493) GGTTTAGCAAAACTAAAATGTGTACAATACATTTTGAGAACATGACAAA  1 
chr8:167782122-167782964 (  267) CATATTAGAGATAAAAACCCGCGGGTAACCCGTGGGTACCCGCAAACCC  1 
chr8:170915000-170915490 (   28) GCTAAGGTTGTATGCGAACGAAGAAAATGAGTTGTCGGGTACCTAGGAA  1 
chr1:267594743-267595278 (  228) GAGCCAGCTCGCGAGCTAAACGAGCTACCATATTCCAGCAAAACGAAAC  1 
chr2:71456301-71456781   (  225) TTTGGCTGCACGAGCACGATGCACACGCATGCATGCATGGCGGACAGCT  1 
chr10:72370844-72371693  (  555) GGGGTTCCCAAACTAACCCTAAAGAAATATTTCTGGTACCTTACAGCAA  1 
chr2:13549674-13550110   (    1) GAGGGAATCAAGCTCATCAAAGAAAATGACACATGGGCGTGCAGACCTA  1 
chr9:20059270-20059874   (  502) GTTGCCTATAAAGTAAACTGAATTACGATTCTTTTCAGGGAATGAAACA  1 
chr4:73015174-73016084   (  246) GCCGCTACAAAATGGGTAAACACTGTCGGCCCATGCATATATAGCTGCT  1 
chr8:176854256-176854755 (  249) GAGGCGGGAAGGGTCTAACAAAAAAACCATGTTGTCCTATTGCCATTAT  1 
chr4:169169745-169170476 (  244) GAAAACTAACAGAAGTCGTCCAAATTAAAACAATAGCAAGAGAAAAGAA  1 
chr3:231442118-231442947 (  740) GTAGACATAGAGATGAACAATTCCTTATTTATTAGTAGCGAGAAAAACA  1 
chr9:159831307-159831926 (  429) GAGCCAGCTCGCGAGCTAAACGAGCTACCATATTCCAGCAAAACGAAAC  1 
chr1:290651127-290651935 (  373) GACCCGACCTGTACAAAATCGTCCAAAATCGGTTTGCTCAAATTAAACT  1 
chr6:165491815-165492831 (   66) TTAGGATAAAAAAGTAAATGAATTATAAATTTTGAGGGGGAGGGGAGTA  1 
chr3:176471466-176472059 (  327) TGACAAATTATAATAGAAAAAGAGCAAGCTGCTAACCTGAAGATGAAAA  1 
chr1:152575548-152576607 (  418) ACCCCAATACACATAAACTTAACAATGTATTACTTAACACAAAAAACAA  1 
chr7:169664811-169665376 (  306) AAGCAAGCAATACTCTCACCAACTACTTATACATTGACCATTTGCTAAA  1 
chr1:156750548-156751496 (  899) GGAGTCAGGTAAACCCCACAAAAAAAGTATGATGACACCAAATCGCAAC  1 
chr3:2130305-2131011     (  234) AGGGCCACACCCACACCACACACAGGGGTAGTCTTCTCATTCACCTGCA  1 
chr4:199041673-199042275 (  553) CATAATTAACAAACACATTCACCAAATAAAGCATTTCGGCACACATGTC  1 
chr1:63646512-63647037   (   95) GGCCAAACGGCGGCCCGGCACGGGCTAGACGCCTCACGGGCCACAACTC  1 
chr6:154796274-154796777 (  137) TCGCGGCGAGCGTACGCACCCAGCCAGGCTCAGTGCATGCAGCGGCACG  1 
chr5:175699668-175700559 (  104) AATGAAATAAAATATAAGGGCTAAAAATTAGTCTCTAGAAACCAAACAC  1 
chr7:122413650-122414861 (  877) GATACAGATAGTTAGAAACGGGACGGATACGGATATAGGGACCGGAAAT  1 
chr7:84873591-84874034   (  331) GGTCACACAGCAGAAGCCGCAGCAGGAGCTGGAGCCATAGTCGGAGCTG  1 
chr1:277737299-277738628 (  272) TTTCAAAAAAACAGGGACAAACATATAAAGATCTAAAAAACATAGGCAA  1 
chr6:28076236-28076833   (  517) GAATATAAAGAATTCAAAACAATATATCACCTTTTAAACCACAAATGAT  1 
chr4:40618082-40618684   (   74) AACAATGTAAAGGACAAGTGCAATATAGATCAACTCATGGCACAGTGTG  1 
chr1:287473809-287474406 (  142) GAGAGAGAGAGGGACTATTACAAGCTTTCTCTTTGCGAAATGACGTGCT  1 
chr7:134543472-134544400 (  252) CTACCAACAACAAAGATCTCAGTAATATAATCGTTTAAGCGGAAAAAAA  1 
chr2:206484230-206484685 (    5) AAAGTAGACGCCGGCGCGTGCCGAAGATAAGAATCAGAAGACAACAGAC  1 
chr1:269884259-269884783 (  151) TAATAAAAGGCTATAAACTGGCTAAATAATGAGATGGAGAAGAGAGGAG  1 
chr7:161691526-161691963 (  281) GGCGTACAGAATACTGCAAGTAGAAAATAGCTCTCGGCCCAGTTAGGAA  1 
chr9:159809326-159810035 (  349) GATGCCACAACGTGGAGTAGGCAATTACTCTACTTGACCGAACCACGGG  1 
chr2:5442580-5443110     (  342) TCCATTGAAATTGAAAAAAAGGAGATAAAGTTATTCAGCGATTTAAAAC  1 
chr5:6364326-6365060     (  508) ATCAATGAAAAGTTCCAAATCGCCCTCAATGGCGAGCAGATTAAAAATC  1 
chr2:217791607-217792218 (  197) ATAAATAACAATGCATCATATGAAGTACCCACATTGTGACTGAACAAAA  1 
chr8:66312754-66313216   (  401) GGGGCAGGGTGCTGGGAAGGCATAGTAGCTGGTTGCGCGAGGTGCATGG  1 
chr8:178042518-178043451 (  632) GCTAGCAAAATATTGAAAAAGATAAATTTACAATGAAAAAACACAATAA  1 
chr1:271105975-271106466 (  220) TTTGGTAAAAAATGGCAACATGAGAAGAGGTGTGGAAAAATCTAATAGC  1 
chr1:45455912-45457198   (  147) GATGCATACCACTATGAAGAGTATGAGTCTTTTGGGAAAATGTCAAGAT  1 
chr6:168741567-168742008 (   71) ATCGCCGACGACGTCATCCCCGCCAATTTCAAGGCCGGCACCACCTACA  1 
chr6:179906302-179907010 (  507) GAACCAGTAAAGTTATAATCAGAAATACGCATTTGGAGGTGACAAGACA  1 
chr2:3342968-3343479     (  348) TAAAAAACAAGAATATAGAGAAAGAAAATCTCCTTGAGAAACAAGACCT  1 
chr7:35672666-35673367   (   73) GTGCACATGAACTAAAAAAGGTTTACAATTTTTTTGAAAAAATCCATAC  1 
chr7:45969617-45970080   (   80) TTGGAATCAGAAAACCAATCCCCTAAAATTGGACTATAACTAAAAACTC  1 
chr1:156750548-156751496 (  247) GATGCACACTAGGTCACTAGAAAAAAAAAGGATTCTTCACTCTACCCAT  1 
chr5:182545002-182545619 (   21) ACTACTATAAGATGGACTAACAAGTAGTTAGGTTGCATCATGGGCGAAG  1 
chr6:51071731-51072215   (   18) ACCAAACAAACATGAGAAAACAATATTTAGTATTTGATTGAATGCAATC  1 
chr3:181082401-181082876 (  261) CATGACAGGCTAGTGGGAGGCAAAATAGTTTTTTTCTAAAACTTAAACA  1 
chr4:248925880-248926453 (  451) TGATACAAAAAAGTCCAATCTCTCATGCCTTGCTTGATCCATAAATAAA  1 
chr2:184395396-184395938 (   73) GAGGTGAAAATTAAGGAATCATTACTTTATGTTGTAAGCTCGAAACGAT  1 
chr8:121955083-121955758 (  336) TCCCCTAAAAGTGTGCATACAAGCTTGGAATACTTGTAGGAGACATGCA  1 
chr9:103798253-103799110 (  643) AGTTTAAAAAAAATATAAGTACAACCAAAGGAATTCAGCATTTCAGCAA  1 
chr7:134543472-134544400 (  187) ATGAAAATCGTTGGGAGAACCAGGACAGCAAATTTTTGGCATTTACGTA  1 
chr5:113727863-113728987 (  241) ACCCGAACGGCCACCCCTAGTTGAATGGATGGTTACGTGATGCTAGAAA  1 
chr9:136045312-136045753 (    2) GTTCGTGTAAACGGGAAATCTTTGGACAAGGCTGCCAAGGTTACCTTAA  1 
chr7:134809994-134810449 (  166) TTGTGCAAAACAAAGAATGGACCATTTTTTGGTCCGGTGCAGGTCACCT  1 
chr4:248377469-248378184 (  120) GTGAAATAGAAGAAACACGTGCATATCATGGATCTTATGACCCAAACAC  1 
chr1:252618101-252619120 (  604) ATAAAAAATAAAGGGTAAAATCATAATTGCAATGTTAGAGAATGGTACA  1 
chr6:174202051-174203004 (  668) TTTAAAATAAAAAAGAATAGGAAAATATGTAATCGATACTTAACACTAA  1 
chr3:111846458-111847091 (  145) GTCCAAAAAAATACAAAAATAAGTAATCCTTATCCAGAAATGTACAGGC  1 
chr3:206481024-206482067 (  251) TGGGAAAATATAAAAAATAAGACTAAAAGCGGTTTTTTCATCTAAAATA  1 
chr7:179495374-179496059 (   30) CAAAAAATGAAGATCAACCCCCTTGTATTTTGTGAAATCTAGACCTTCA  1 
chr3:212031137-212031738 (    7) CTTAACACAGTTAGTAAAAATCAGAATTAGTGATTCAAAATAAAAAAAA  1 
chr8:174578887-174579420 (   10) CATATTAAAACCAAGAACTCCATGAAAAGAAGTTTTAGGTACATGGTGA  1 
chr4:171098552-171099040 (  398) TACAAATGAACAACCGTATAAGAAAAGGTTAGATGAACCTAGGCCTATC  1 
chr5:1631677-1633578     (    3) GATGGGCAATCATGCAAGAAACCCGTGTGGAGTATTTTCGTGGAAAAGA  1 
chr6:168741567-168742008 (  188) GTGCCTCAATATAACCAAAGAAAAAAATTAAATATTAGCTCGCTGGCAC  1 
chr6:179011995-179012479 (  133) AAAGCAACCCCCTTAAACAATGCCAAAATCAGAGCAATCCCGCTCCAAT  1 
chr9:150533158-150534043 (  131) CTAGAAGCCAAAACATACAGGCCCTTTGTTCCTTTACACCAATCCAGAT  1 
chr6:71366183-71366732   (  187) GGGGAATGAAAACGTAATATAGACATAATTGGTGTAGTAGTGTAGTGGT  1 
chr2:211062404-211062877 (  357) AGCCAGAGCCCTGTCAAAGGGGCCCTTAGTCTCTTTTAGCACCTATGTG  1 
chr1:236020150-236020808 (  218) GAGCCAGCTCGCGAGCTAAACGAGCTACCATATTCCAACAAAATAAAAC  1 
chr5:221197406-221198144 (  647) TGTCAATTAAAGTGCGGTGGTCATCCATAAAGGTTGTGGGTGACCTGAC  1 
chr6:154796274-154796777 (  391) TATGAGTAGAGATAGATAAGAGAATGAGTTTGTTAGAACATGAGGAAAA  1 
chr6:155499752-155500191 (   84) AACAAAAAATTGATGTACTACAAAGTTATAGATCTCTTCGAGCTCTACA  1 
chr6:37964320-37964861   (  390) GATTAAAAAAAAGTACAATGAAATTTAAGAGTTTTAATATTAGTACCAA  1 
chr10:122587603-12258806 (  274) ATCCCAGAACATGTCCAACACCAACAGCCAAGGCTACAACCTTCGAGCT  1 
chr8:28316070-28317213   (  657) AAAACTAAAGTATTCACAAATACCGTGGTTTTTTGGAACTATGAAAAAA  1 
chr7:179495374-179496059 (   87) TGAACAAAAATTGACAAGAGAAACATAAACCGACTGTTCTTAGCAACCT  1 
chr6:46096750-46097545   (  368) GCGAACAACCCAGGCAAAGGATTTTAATGTAGATATGTGACACACACAA  1 
chr5:26030068-26030561   (  415) GAGCGACTAATATGCAAGCAGACATTATGTGTAAGCGTGCAAGTATGTC  1 
chr9:153768790-153769417 (   23) GAGAATTTGTGAAGCACCAAAAAGATTAAGTTTGGCAACAATACACAAA  1 
chr8:168494208-168494829 (  124) TGAGCTAAAAAAATGCAACCAGTAGAGGATTTGGCAAACGCTCAAAAAG  1 
chr2:145791610-145792110 (  306) GGATGCGAAAAGTACCAAATAAAAGTTTTAGAACTTCAATAGTTATGAA  1 
chr4:160317806-160318748 (  624) AAAGTGAAAAAAAGCAGAGGGGACATATTTGGTTTCTTGAATTTTCATG  1 
chr5:1631677-1633578     (  873) AGAGAATATCACAAGATACAGAAGAAGTGAATCTTTATACACACCAGGG  1 
chr5:141255484-141256073 (  305) ATCGATATAAAGATTAGACCACACTAACGAGTTTCCAACAATAAAATGG  1 
chr4:150815476-150816023 (  303) GTTCTCACAAGGATGAAATGAACCACCAGAGGCTAGTGCAAATTCATCA  1 
chr2:111597394-111598312 (   73) GTAGTACATAAGAAGGCACAACATACCTGAATTTTCTGGCCGACGTATT  1 
chr7:159881082-159882024 (  323) GAAACAAACACCATTATATGAGATATGATACTAGTGGAGTTAAAATCAT  1 
chr9:13439163-13439649   (  417) GCTAGTAAAATTATAACGAAGAAAGAATATACTACCATAAATCAAAGCG  1 
chr6:73459096-73459565   (  218) ATTGCTAAAGTAAGGCATCAATAAAAATTGGATGTGCTCCATATAAATT  1 
chr1:47792455-47793371   (  526) AATACACCAAATAGCCTAATAATCATGAATTTTTACGGGGACACAACAT  1 
chr9:130386628-130387172 (   46) AACAACAAAACGCACAAACAACTTTATGGTGGGTCTTAAGCTTTCAGCA  1 
chr10:119913016-11991351 (  242) AGTCAGAAACATGCCAGTAACACTTTATATGGATGGTGGTATTAGAAAA  1 
chr5:150410880-150411317 (  158) ATGGCTCCCAATGAGCACTTGAAAAAGTTGATGATGTAGGTGATGAACC  1 
chr8:139635624-139636502 (   62) GAAAATAAATCAAGTTATTAGGAAATAAATAGTTGGATATCAACAGAAA  1 
chr2:149093292-149094348 (  460) TCTCTAGAAACCATCGACGCAAAAAGATACGCATTTTGCTTTGCCAAAC  1 
chr2:183666459-183666897 (  236) GAAATGCTCATGATCAATACTCTACAAATAGATTCTGACTTGAAAAATA  1 
chr3:71628334-71629626   (  868) AGTAAACACAAATCACACACCAACATTTTTGCAGCGGAAATCTTATTAC  1 
chr3:71628334-71629626   (   35) GAAAAGACAACCGCGCACTGGGCGTGGGAGATGGTGGGAGTAGCGTGTA  1 
chr9:136045312-136045753 (  123) CGTCATATATTTAAAAACAAAAACATGGGAGTATTCATCATTAGATAAA  1 
chr4:30558504-30559061   (  371) ATGCAAGAATATATGCCAAAAAAACTAATTTTTACTATAACTATCTGAA  1 
chr2:41045467-41046056   (   53) AACATAGTCCAGAACCACAACCAATACTTTCCTCTAAAAACCACCTAAA  1 
chr6:174202051-174203004 (  169) AACTAGAGAAAATTGGATTATTAAAAACTAGGTTGCTTCCAACCATGAA  1 
chr5:46671385-46672031   (  518) GAAATCTAGATGACACAAAACCGAAAATTTAGATTTAAAAAATACAACA  1 
chr9:159809326-159810035 (   14) GTTAGAAATATAATCGAGTCCGAGAGAGAGGGTGCAAAACAAATCGCAA  1 
chr3:157016148-157016715 (  234) CTCATTTTAGCTACAAACTGACAAACAAACAGTTCGAGAATGTAAAGGT  1 
chr1:303595020-303595579 (  260) ATCTTCGCGAAAAACATGAGCAAGAGATCAGCTTTGAACAAGTCGAGGG  1 
chr2:111597394-111598312 (  829) AAACAATGGAAATACTGAGCAACAAAGAAGTAATTCAAGTAAACAAAGG  1 
chr9:160470090-160470873 (  630) TTCGTTGACAATATGACTTCAAATGAAAAAGTTGTCAACTACAAACTTC  1 
chr7:159881082-159882024 (  564) GTGGTAAAAAAGATAAATATAAGAATAACACTTGTGATAATCATTCACC  1 
chr10:61216655-61217803  (  575) GATGAAAACAACTCATTGATAAGCTACGGGAATTCCTTGCAGACAAGAG  1 
chr10:128221465-12822218 (  345) CTACATAAAGAAATTAACAATACTCAAAATAGCCTTAGAAATTCATGGA  1 
chr2:1715874-1716327     (  363) GGTACAATTGAGAACAACAATGAAATAGTTATGTCCCAACACCTGACCC  1 
chr2:201093195-201093697 (  162) TGACAGGCAAAGGTGACAGCAATAGAGGAAAATGCATTAATCAACTATT  1 
chr10:1972942-1973501    (   19) GGCCAGGCAAATTCACAAAATATGCATATAGGTTTCTAGATAAAGCTAG  1 
chr3:32337484-32338246   (  689) TACCAAGTGATGTGCCAAAAACTATGGAAGACTTAAATCCAGAAATAGA  1 
chr7:84873591-84874034   (  385) ACAGAAGAAGTGATGGCAGGAGAATTAGTAGGAGCAGGAGTCGCAGCAG  1 
chr10:93326735-93327254  (  437) TAGCTTCACACAAGCTAGAGCCCGAAGGTATCTTTGAAGGCTGAGCGAT  1 
chr6:28076236-28076833   (  141) ATTCAGAAAAAAAAAAGTTGTACAACAAAGAATTTTAAACAATAGATCA  1 
chr9:136045312-136045753 (  393) GTGCAAGTGGAAGATAACACTGAAGTGCTTGATTTCTCCTCATGAAGTT  1 
chr9:15554666-15555151   (  335) AAAGATTACCTACCTTCACAGCTACTATAGGATTTGGGCTAGACCAAAA  1 
chr9:153768790-153769417 (  533) GTTAAAGAGCAAGTTAACACCAAAGTGGTAAATAGGCATACAATCAGGG  1 
chr10:112580461-11258101 (  496) ACAATGAAGAATTTGAAGCTAAATATAGAGGGTCAGATTATGAGAAAAC  1 
chr10:112580461-11258101 (  388) AAGCTAACCATCTACAGGAGAACTGTTTCAGATTTTACAATATGATATA  1 
chr6:93964799-93965376   (  403) AAGCATGGCATGAGTACATGACACATGAAAGTTCGGGTAATTCGGGTAC  1 
chr5:5639055-5639726     (  299) GTATAAAAGAGTAAGAAAATAAAATATTGTGGTCCCTTCTATGCCACTA  1 
chr5:182013230-182014148 (  602) AAAGAGGCCACATGAAGAGCTACAATATACATTAATATCAACATAAAGA  1 
chr6:179011995-179012479 (  293) ATAACTCTAAAAACGAAAATGACATTAGTAATTTAGAAAAACTGGAAAT  1 
chr1:229778575-229779246 (   72) AAACTTGCACGCAGGAACGTTCCTGATGGGGGTTCCATGGGACCCTAAT  1 
chr10:62808147-62808618  (  207) GGATGATAAAACTACTAAAATAATGTTGTCGATCTCGAAAAGTTATGAA  1 
chr10:145589320-14558982 (  413) ATGACATACTCTGGCAAACAGAAACAAATACTATGGATGCAAGCGATTA  1 
chr9:119317360-119318678 (  834) GAGAAAAAAATATTTTATAAGTAAGCATGCCATGTCAGCTAGATCGAGT  1 
chr1:47792455-47793371   (  599) ATCAAAATACAATTAAATTCATAAAAATATTGTAGGGTCGACCAAAAAT  1 
chr10:2226567-2227384    (  153) CGAGAAGCGAGAAGTACACACTTAGGATGTGTTTGGTTGCAATGATAGA  1 
chr8:14322206-14322680   (  211) GCCTCACGCGACGGGCCCATGACGGAGATGTCTTTGGTGGATGGCGAAT  1 
chr1:216744629-216745296 (  379) TTTAGGCAAAAGGTTAAATAGCAAGACATCCAATTGATGAAATCACTCA  1 
chr10:72370844-72371693  (  235) ATGGAGAAAACCTTTATATATTTATTGATGGGATTTTGGAAGACATGAA  1 
chr7:134543472-134544400 (  354) ATGGCAAAAGATGGCAATTGTAAGAATAACACTTACGGACACACTAACT  1 
chr7:49778372-49779309   (  447) ATGAATAAACATACACCATTACATGAATAGACATATACCGAACAAACCA  1 
chr2:218595174-218595771 (   58) GAAGTAAAAGCAGAAAAATGTAACACAATCACAAACTTGAAGAAAAATA  1 
chr1:10982801-10983703   (  814) GGTTACGGGAAAAAAACACACAAAGAGTATTGTTTTCCCGTATTGTAGA  1 
chr3:157016148-157016715 (  477) AGTTAGAGCAACTCGAAGAGACTCGCTTTGCGCGTCCCGCAGAAGCAAA  1 
chr2:217536783-217537257 (  341) GGGCGTACCCAGTGCCCTAGGCTTCCCGCACTGTGCGGGGTCTGGGGAA  1 
chr7:85122675-85123310   (  425) ATAATTACAAGAAGCCCCAGGGCTTCCAATAGTTACAGAAAGCCCCAGC  1 
chr5:42889751-42890200   (  173) AAGAATCTGAAGTACAATTTTGAAGTCAATATTTGGAGATAACGCTGCA  1 
chr6:153524872-153525414 (  184) ACCATAGCAGAAAAGCCAGCATAGCTAGCAAGCTCGTGTATGTCCAAGA  1 
chr4:193417653-193418186 (  269) CGTGGAAAAGATTGCGCATAATATATGGGCTTTGGTAGCTTTACAAAAA  1 
chr4:235533678-235534527 (  580) GAAGTTTAAGCGGAGTGAGGAAAAGAAGATGTTTAACTCCACCCAAGAT  1 
chr1:63022236-63022899   (  149) GGAAAAACAGTTAAAGATCTGGAAAGATGTAGTTGTAAGTTTAGAGAAG  1 
chr1:145422500-145422973 (   17) GTACACGGAACTAAGCAGCGCTAATATTTTCACAGGCTGCTGTTAAGAA  1 
chr1:5494066-5494524     (  259) GCCAAAAAAAGTTTAGAATGGACTGAACTAAATTGTTGCATTATAAAAG  1 
chr1:156750548-156751496 (  545) CACCCTGAAATAGTGAGAAGTAAACTAATGAGTCCTTGGACTGACAAGC  1 
chr2:204294503-204295334 (  297) GAGCCAACTCATGAGCTAAACGAGCTATCACATTTTAGTAAAACAAAAC  1 
chr1:92564246-92565054   (  485) GTGCCGGAAAAGGACACTCGTCAAAGTTATGTCTTTGTCGAGTGTCATC  1 
chr2:201093195-201093697 (  439) TGCAGAGAACACAGTTGAACTGAAATGTGCAAATGTTACCAGCCACTAA  1 
chr10:128848634-12884920 (  111) GCCTATAAAATATTGAAATCACATTTCTTCGGTTCGAACAACTTTCAAA  1 
chr10:1972942-1973501    (  358) GTTCAAAGCATTCAAACAAAAATCATGAATGATAGGATAACTTTAAAGA  1 
chr3:184694318-184695007 (  553) ACGCTTAGCTAGTTTAAAAGAAGAGAAGATAAACTTAGAAAGAGAAAAT  1 
chr4:246722997-246723453 (  268) TGCTAGAAGAACTGTAATAGAGAAGAAAAAATATTTAGGTACATAGGAG  1 
chr5:142347840-142348387 (  483) TCAGAAAACATGAGAAAGGCTCTGCTGTCCAAATTGGGACAGATTCAGA  1 
chr8:35042553-35043199   (  389) GTTCCACTAATTTCAGAAAACCCGCTATGATTTTGTGAGACGAGCGATA  1 
chr5:131298485-131298992 (  209) GAGCCTTTAAAATAGAAACCGCCACACATATCTTTCCTAAATTTACACG  1 
chr6:101323484-101324023 (  326) CAACATCAGTTAGTCAAATAAAAAAATATTATGTGGAGAGCGAAGACAA  1 
chr10:135097211-13509785 (  577) GTCGTACTAACAGAGGCCATCCTGAATCCTGAATGCAACACAGCCCCGA  1 
chr1:179564284-179564788 (  402) TAGCGAAGAGACGTCGCCATTCCGAAAAATGGTAGAGATGAGTGAAAAC  1 
chr3:216785163-216785673 (  311) TAGAAGAGAGAAAGCCCGGGGATGCACGATCGCGTGTGCGACTACCCAT  1 
chr10:144536166-14453691 (  249) ACACAAAAAAACTGCTGTATAACGGAGCCGGATTTTTTGCTAATAAACT  1 
chr4:99090791-99091547   (   53) GAATAATAAAAAACAATAAATACAAAATTGATATTCAAGTTATTGAGCA  1 
chr8:179934576-179935074 (  432) GCGGATGAAAGGATTAAACTGAATCAAATCAAATCTAAACGAGCAACCT  1 
chr7:12682331-12684798   ( 2265) AAACAATTAACCAAAAAAAATCAGCACGAAGGTCCCTTCCTACCGTTCC  1 
chr6:175837902-175838407 (  213) AAAAAAAGAAAAGGGACATATAGTTCTATTGCATATGACTAGTGCAAGA  1 
chr7:109540221-109540903 (  580) GTGCAAACACACTTGACCAATGTTCTTAACTAATACTAGGTTCCAACAA  1 
chr7:128441772-128442276 (  147) GTTGTACTACTAGGGAGAAACACTATGATGAAATTAGCAGTGAGGAAAA  1 
chr10:90026893-90027725  (   40) TGAAATTTGAAAAGAACAAATTGTGTAGTTCATGTCAAGCCGGGAAGCA  1 
chr8:98369523-98370063   (   66) AATATAAACAACAGTAGAGGAAAAAACAAAATGTATACACTGACCACAT  1 
chr1:305530022-305530493 (  398) AGTTGAGAAAATGATGAATGACATAAAAGCGCGTCGTCGCTGTCGACCA  1 
chr8:13194226-13194775   (   43) TGCACAGCAAAAACTACTCCAACAATACCTCATTTTATAAAATTCAGTC  1 
chr10:137601865-13760231 (  401) ATAATAGCAAAAGACTCGACGGAGGCTGCCATTGCAAGGGACTGGAGGC  1 
chr1:70047257-70047865   (  367) GCCGCAGCCGGATTAAAGCCGCAGTGAACAAGTTTAGCGACGCGGAAAT  1 
chr10:110322845-11032364 (   62) GAACGGAGAACGGCAGCAACCACCGCGCTGACTTCCAACGTTCTAATCT  1 
chr1:252540986-252541536 (   76) CCCCAAGCATGGGCCAATCCACATGATGATGCTAATGGACAAACCTGAA  1 
chr10:2226567-2227384    (  477) ACTACACCAAAATGAAAGAAACTTTTATTAGTTTAGCGGCTGTGAAGTC  1 
chr9:18328475-18329117   (   27) GATGATGGAACTGTTCGCAAATATGCAACTGTTCTCACACAGAGAATAT  1 
chr4:38279669-38280345   (  433) AAATCACCCCTTCTGCCCCAAAAATTTGGTAATTTTGTCCAGAGAAAAC  1 
chr2:215433995-215434604 (  170) AAAAAAAAGCCTTGAGCACTTACATAAAAAGTTGTGATCCCGGTGCAAC  1 
chr9:46697492-46698167   (  224) GCCCCATCACTCAAGCAGACTTAGAAATGTGGTTTGTTCATGATTGGGA  1 
chr5:28053689-28054412   (  573) GAGTAGCCAAATAGAGCAGCCAAATTCCATGGCAGGTGAGAGAAAAGCT  1 
chr4:178901081-178901555 (  299) GGAACTAAAAGTTTAAGCATCAGGAATGTTGAATTCCACCTAACATCCA  1 
chr8:179934576-179935074 (  331) ATGCTCAAAATACTGAATTGGACATAAACTAATCTGATAAAGATGAGAT  1 
chr7:913399-914177       (  164) AATATAAAGGAGTGAGCCGAAAAAACGTCAAGTTGTATAATAGAAACAA  1 
chr1:199070017-199070460 (  275) CCGAATGTCTGAGACACTCGGCAAAAAAGGTGAGTCCGGTAGTGCTAGC  1 
chr4:234479191-234479627 (  330) TTCTATAAGATGAAGAAACAAAACATAGGGGGTATCTTGTTTATATAAC  1 
chr5:218344255-218344961 (  133) TTAGCAACCCGGATAAAATAGGATCTCTTAGATACGATCAAAATCTAAA  1 
chr9:82826893-82827903   (  415) TTCATAAAATACAGCATCAGAGAAGAAAACGGTTACAATGCAATGTGAA  1 
chr5:141255484-141256073 (  529) TCGCAAGCAATTTGCAGTTCAAATGAGGACTCACTGTAGCTGCAAGCGC  1 
chr9:147573133-147573628 (  367) TAGAAGTTAGAGATACAAACTTAAAAACTAGGTTGCTTCTAAACAGGGC  1 
chr5:31276151-31276751   (  526) GATGATGTAGAGTCGAAAAGAATTGAAGATTGAGGTTGAAAAACTATAA  1 
chr9:150533158-150534043 (  365) ATCCATAAAGATATTACACAAGTTACATTAGAATCTATGGATCAAAAGA  1 
chr10:149422710-14942336 (   16) AAATAAAAAGCTAATCGAAAAAAATCAAATAATTACAGGGACTTCTACA  1 
chr9:119317360-119318678 (  394) GGTGAATCCGATCGAAAAATTTCGAAATCGGTTTCCGGAATTCCGAAAA  1 
chr9:134381930-134382620 (  494) ATAAAAAAACCAAACGAATTATAAATTGGGACAGTTTGAATCAAATAAT  1 
chr1:92564246-92565054   (   19) TGCAAGTCACTCGAAAAATAGAAAACAGTGAATGCAAAAATGATATTCA  1 
chr3:184694318-184695007 (  209) GTGGATGAGCTTAAGGCCATGGGAAAATTAAATCTCTAGGAGCAAAGTT  1 
chr1:258836135-258836654 (  399) GTTGAATAAGACAAGCCGACTAAACTTGATACATAAAAGTCAACAAATT  1 
chr7:151348330-151349119 (  635) TAGGCAAAAAACCTGTAACCCAAAATCTGAAGTTGAAATACTCGAAATA  1 
chr1:250768425-250769096 (  262) TCGCTAGACCTGTGAAGGAAAAAAGATCATTATGTAAGATACAGAAAAA  1 
chr4:25519307-25520099   (  504) AACTATATAATTAGCATCACGATGATAAGGAATTTCAGCGACAAGCAAA  1 
chr4:25519307-25520099   (  150) AAGCTTAAAACTTATTAAAAACTAATATAAAAAGTGAAAAACAAAAGCG  1 
chr9:82830992-82831478   (   82) GTTAAAGCGACCGAAACGAAATAGAAACGGGTTTATGACACATTATAAA  1 
chr10:142898798-14289924 (   84) GAAATTGGGTGCTGGACACTGAAAAAAGGTGGCCTTTGCCACAACACAC  1 
chr9:154583467-154583936 (  275) AAGACATGAACGCCAGCACTTAATATTAATAGTTTCATCATGATATGAG  1 
chr1:198113755-198114351 (  342) ACTAGAGCAAACTAGTTAGTCCAAATATTTGTGTTGGGCAATTCAACCA  1 
chr7:179386476-179387608 ( 1026) CAGCAAAAATAGGACCACCAACAGTTGACTGCATTTTTAATAGCAAGTT  1 
chr8:178042518-178043451 (  171) GATCCCCTTATCACCAAATCAACCCTAAGGGATGTTTGAATGCACTAGA  1 
chr6:98432947-98433616   (  508) TTTGTTAAAAAGAGACAGTTGTAGATGTATTCTGTTAAAAAGAGACAGT  1 
chr6:98432947-98433616   (  215) GCTACAGACACAGAGTCATTTCAAACTGGTCTATCAAGCAAATCGAAGC  1 
chr5:1631677-1633578     ( 1412) GTCAAAACCAACTTCTGATAGCTGCTGTTTTATGAACAGCAGGTAAAGA  1 
chr7:178100828-178101264 (  277) GGAGAAAAGCCCATGTCCTCAACATAATTTTGATCTAGGTAAACAGTAT  1 
chr2:138366635-138367290 (  428) TATTTGAGAAAGGGGCAATACGCACAGCCCTGTGTCATAGAACAAGAAA  1 
chr7:160219754-160220363 (  507) GTCCAAACGCCCTCTAAATACATTATTGGCCCTGTTTGGCACAGCTTAT  1 
chr8:106823618-106824392 (  564) TGTACAAACACAATGATTAACAGAAAAGGAAGAAGGAAGAACCCATTTA  1 
chr2:1715874-1716327     (  146) GAAATCCAACAATTAACTCATAAATCATGTATTTTTAAAAACATCAAAA  1 
chr9:95463800-95464405   (  499) GAGACCACATTAGCGCAATGGACTCCATGGTGTTTGAAGTTGCTGAATT  1 
chr8:166613506-166614516 (  635) CATTCAGACACGATTCAATGTGCGATATAGAATTTTTTGATGACATGAC  1 
chr6:19653479-19653949   (  135) TATCAAGCGCCAGTGCTATTCCTAGTGGCGGTTTCTTAAGAAAACCGCC  1 
chr2:180130460-180130943 (  428) GAACAATTTAATTAAACATCCGTAGATGTGATATTACGGATGACAAAAA  1 
chr8:171323475-171324076 (   20) TAGCAACGCACGGGCATATACCCAGTAATTAATAGTAATTAAACAGGAC  1 
chr2:16502551-16503988   (   23) ATAGAAGTCAAGAGCTAAAGTGACTAATATTATGGAATGGACAGAGTAC  1 
chr4:115891625-115892430 (  169) GTAAAATAGAAGAAACGTTGGCATCTTATGGATTTTATGATCCAAACAT  1 
chr4:223369603-223370048 (  335) ACAAAGAAAATGGTCGGATAGCTAATTTCTTCTGGGCTGATGGTCAGTC  1 
chr4:223369603-223370048 (  233) AAACAAATAAATTTGAAATGCCATTTGCTCCACTCCTTGTAACTAACCA  1 
chr6:26593142-26593681   (  487) TAAACAAACTTTTTGAAGTGAGAAAAGGGAAGCACCTTGAAGATATAGA  1 
chr5:192490042-192490536 (  419) ACCAAAAAGGGGGGAGATTGAAAGGAAAATATTCTCAACATTTCCTATA  1 
chr5:185966392-185967080 (  142) GAACAAAACGTGCTGGAGGTGGAACCTGAGATTCTCCCGGACATCAGTT  1 
chr2:130151161-130151721 (   59) GGAGCCAGCACCAGAACCTGCCATCGAGGATCTGCCTGCCCCAGCTTTG  1 
chr2:5442580-5443110     (  404) ATAGCATCCACTAAATCCACCAAACAAATTACATGCATGCTTAACACAT  1 
chr8:154710024-154710733 (    8) GATACATATAAAAACAAAAAAAAAATGTAGGGGTATATATATTGACTGA  1 
chr7:91007183-91007943   (  634) AAGCGAAAGGATCTCTAAAAACGACTAACTGAATTCTCCTAGGTAACAA  1 
chr3:153375355-153375817 (   70) TTGAAAAACAGTTTTGAAAAAAAAAACTATAATGCTAGCGACATCCTCT  1 
chr3:231442118-231442947 (  127) GCTAAAATCGATGTGAAAAGACAAAAATGCCCATATAATTTACTATGAT  1 
chr4:188735193-188735948 (   54) TACTATGCTACAATGAGATATGCACCGTGTGTGTTGAAGAACACAACAT  1 
chr8:46132418-46132873   (  348) CTAGATTAAAAAATAAAAATGCAAAAAAAAATGGTGAAACAAATTGGCT  1 
chr5:196395972-196396502 (  325) AAACCTTGAAAAAAAAAATCCATGATTGTAGATCGGGTAATGAAAAGTC  1 
chr5:192838027-192838519 (  389) TTCCGTGGCAGCAAACAATGGACACCAGTCAAATCAAAGGAAAAAAAAG  1 
chr3:232908485-232909144 (  501) TTAGCACTCCATGTGTCAGTGTCAGTTGATGAGGTGAAGGCGTGCAGCA  1 
chr4:183482020-183482909 (  263) CTTCAAAAGGACAGAGAGCCACATCAGCAATTACCTCAGCAGATGCGGA  1 
chr1:11196936-11197403   (  350) TTTCTGAAAATTGGCCAGTAACTTTTAAATTGATTGAGATAGAGATGAG  1 
chr9:119317360-119318678 ( 1149) TCGGAAACAAAATCGAAAACGGTAACTCCGGAAACGGAAACGATATTGG  1 
chr9:119317360-119318678 (  640) TAATCCAACACCATCTATCCAAAAAAATCTTAAGGCATCCAAAAAAATA  1 
chr7:25268711-25269189   (  236) AGGGCTAAACCTAGCAAATGACGAATCACCATATACTAGACCCTCCAAT  1 
chr2:218423043-218423741 (   21) ATAGTAGAACTGTACCAATTACAACAGGAAAGTATGTTCCCAGCCTATG  1 
chr8:10056974-10057498   (   53) AAAAAAAATAATTTCAGAAGCCACACACTATGTTTATACAAAAAAACAC  1 
chr8:156994030-156994717 (  591) GGAAAGTTAAACTCAACCCATCCAATAACATTATTGATCCCAAACCAAC  1 
chr4:81329691-81330629   (  423) GTACATGACAAGAGCAAGAACAGTAAAGAGTTGTAGTTGTAGGTAGATT  1 
chr7:123252553-123253475 (  372) AATAAAATACATGTAAACACTAACCGTGTAGATTGCAAACTCATATTTA  1 
chr1:258836135-258836654 (   13) GTAATAGAAGTATAGGACTAACATGTATCCATGGAGCTGCAAACAACAC  1 
chr6:37964320-37964861   (  461) TTACATGTAAAACAAGAGGGGAATAGATGTGGTGGTATGCCTACCACAT  1 
chr4:223369603-223370048 (   91) CATGGCTGCATCTTGAACAGTAAAAATAGTGCTCGGATGCTTTCCTGAC  1 
chr9:160943883-160944432 (   87) GGAGATGAGGATGGGTAATGTACTAGGGATAGTCTTACACACTTCAAAC  1 
chr4:187949064-187950284 (  108) CAGATGCTGCACCGGATAAGTGCAGTGTCTGCATTGAAGAAGGGCTTGA  1 
chr3:153375355-153375817 (  256) TGTGAGAGCATGACCAAACAACCGTCGGTCCAGGGAAGAGTGCAAAAAG  1 
chr2:21982312-21982772   (  171) GAAGGACGCACCTTCATCAGCATAAAATATAATAATAAAGAAGGAAACA  1 
chr7:40264942-40265466   (  120) GTAGAGAAACAGATAGTTCTAGTTAAGTTGTTCTTCATAGAGAGGAACA  1 
chr1:27793675-27794192   (  118) GAAAATCCACTTCTGAGATTAACAGTTGAGAACTGTGAGTTGTCCAGTA  1 
chr6:82239397-82239859   (  313) AATAAGCAAAAAAATCAGTCTACAGTATCTTTTTGGTTGACCCCCTATA  1 
chr5:16132879-16133731   (   63) TTAGAAAAATTTGGGATAGAAGAAGATTCTACATTGAAATAGAAGAATA  1 
chr6:94204545-94205047   (  312) TTGGATCTAGAAGCTAAAACAAAAATGGCTAAAATTTAGTCAATAAAGA  1 
chr6:77212103-77212594   (  389) TCTAGTGAGCTAAGCACATGCCATGAGACTATTGACAACCTTAGAAATG  1 
chr10:151589556-15159074 (   28) GACAAAATCGCAATCAATCCGTGGACAGCAGCAGTAATAACGGCACACG  1 
chr5:40761957-40762573   (  487) GAACCGAACACCTGCCAAAATAGAGTGCACCTTGGGTTTACGCTAGAGA  1 
chr4:192612858-192613522 (   37) ATGCAAAAACGTAACACTAAAACCATGAGGTGTGTCGATAATATATGTT  1 
chr1:66371725-66372529   (  614) GACACACTCATCGTCACCCCAGTCATGTAGAGTTTTCTGTCATAGAGAG  1 
chr1:267139386-267140262 (  425) TACTACCACATCTGGAAGCCAACCTAGCTGGGATAGGTGAAGCTAAGGT  1 
chr4:40879651-40880103   (   84) GTCCCGCGAGAATGGAATCTCTATTTGTAGGCTTGTCTCATAACAAGCC  1 
chr2:69806187-69806753   (   68) GTAAAACCCCTGGGAAAGGGGTGACGATGTGCCTAGGAGACAAGAAACA  1 
chr6:160844808-160845451 (   46) TTGGTATAGAAGTAGCAAGAACTTCAAATAGGATTGTACTTACTCAGGA  1 
chr3:184694318-184695007 (   25) TCAGAAGCAAAAAGTCTAAGAGAAGAGACCGGTTCTATTTTTTAGAACA  1 
chr9:18328475-18329117   (  257) TTCAGCAGAAAACAGAAAAAAAAAATTCTCACATTCACAATCCAAAAGA  1 
chr1:305260241-305261322 (  879) GATAGCACAATGTCGACCTCCACCCAAATCGTAGTTATCAGGAGACGGT  1 
chr8:7208929-7209373     (   46) AGTACAACAGAAATAACATGGGTAATCTCCCGTAAGAAAATGACCGGAG  1 
chr9:160943883-160944432 (   28) TGCAAACAAGCCTGACCAAAGCTCTTAAGTCATATTAAGGTGCAAAAGC  1 
chr5:169582121-169582577 (   49) AAAACAATAAACTCTAGCTGGAAAGAAAAATATTTTGTAGTTTCCACAA  1 
chr10:3757535-3758249    (  196) AGCGACCGCGTGAAGAGATGACACACGAAGAAATTCATGCTTTAAATTA  1 
chr6:33316145-33316610   (  275) CAACAAAAGAACTCCTAAGGGACCATAACATGAGATAACATAAGGTAAA  1 
chr5:222514907-222515726 (  502) AGTGTAGCACTGATGCGTACAACAGATGCTACATACAGAAACCCATAGT  1 
chr4:46778903-46779711   (  464) GTTCTGACAGTGGACAGAACACAGCAAGCAGTTTGTAAAATTCATAACT  1 
chr6:155152925-155153651 (  312) CACAAAAGAGCTTGCAAATTCATTATACCTTTATTGATCCAAGTAAACC  1 
chr9:115960236-115960715 (  351) TCGGCTGACCCCGATAAACCCCTAGATTCGCCCCTGACACACACACACG  1 
chr1:249155360-249156037 (  103) GAAGCAAGCATCAAGCAATGCAATCCAATAATATATCAAAATTGATAAT  1 
chr1:275894403-275894983 (  513) ATGCCAAAAAGGTGCTTATAACTAACTTGTTATTTGAAAAATATCAAAC  1 
chr8:178042518-178043451 (  350) CACATCAAACTGATCACCTTTCCTGAATTTCGATGTCAGGCAAGAAAAA  1 
chr4:139342413-139342960 (  186) GCCAGAGCAGGAGTGGAGATGGCGCTGATTGATGCGTTGCTAATAGCAT  1 
chr3:227184875-227185555 (  448) CTGATAAGGGAAAACAAAGACATAAATGGAAAATTCATCATGAGGTTGT  1 
chr2:185013472-185013953 (  424) TCATAGAAAAATATCAGCTAACTTCCAACCTGTTGGATGTTGTCATAAT  1 
chr3:59758133-59758698   (   87) ATGAAGCAAAACTTAGTGACAGATGTTTTGAAAGGCGTAAAGACATGTT  1 
chr4:183482020-183482909 (  456) AAGCCTAAAATTATTAAGCAGTGAGAGATGTTAGGGCAGATGGCCAGAA  1 
chr10:131082620-13108360 (  794) GGATAAATCAAAATAAAAGATGATAAAGTTTAGTGGGTTGAGACAGGGG  1 
chr1:68564925-68565367   (   34) ATCCAATTAATAGACAAAATCACAACTAATCTTTGTTACATGTAATCAT  1 
chr2:236629985-236630607 (    9) TTCCAAAACGAATTGACACTCGAATGACACAGTTTCATGTCTAAAGCAT  1 
chr9:119317360-119318678 (  569) AGAGACGTATAGACGATGCGAAAAATCACATGATGGAAAATTCCAAAAA  1 
chr6:160478479-160478917 (  318) AAACATATAAATTGACGCAACCAAATATTTTTATTGAACGCTCACGAAT  1 
chr3:27867137-27867730   (  160) GAGAATGAAAACTCACCTTTCCAAATGGAATATCCCTTCAAATTACCAG  1 
chr3:58199700-58200209   (  261) CTCCAACCCGACTTCAATACAAGAGCCTGAAAGTGAAAGCGGGGAAACA  1 
chr5:28637740-28638179   (  170) TGGAAGCTGAAAAGAAAAGGCCAACTCAGCAATTAGCAAAACCACACTT  1 
chr5:220631368-220632029 (  493) AAAGAAGTCAGAGTCGAAACTGTTTTCAGAGGATCCGGAGCCTGCTAAA  1 
chr1:28540887-28541670   (  171) GTGCACCAAATATGGACATTAGGTATAGATAGTGCTTTGTTTATAGAGC  1 
chr10:93326735-93327254  (  169) CAGGAGTGGCACACAAGAAGCACTACGAACATTTCCATGACGATATATG  1 
chr9:18328475-18329117   (  155) GGCAATGCAATCAAAGATTAGGAAAAAGAAGGGTCTCACAGACAATGAG  1 
chr2:44589818-44590414   (  159) GAGAATGTAGGAGCGACCAACATGGAGGTCAAATGCCAAATACCCTTAC  1 
chr6:101323484-101324023 (  247) AACACAACCAATTAAGGGAGCGATTAGAAGAGAGTTCACAACGACTGAA  1 
chr2:233500593-233501936 ( 1086) CACCACAGCCAAAGCAAGCACGACTTGATAAGTTACATGGTGGAGTTGT  1 
chr9:20059270-20059874   (  417) TAAGAAACCATAAGAAACATTGTAATCTAAACATGATGCCATAACAGAA  1 
chr5:194377997-194378546 (  484) ATGGATGCAACTAAAAAAATAAAAATCTCTAGAAAGTTAAAACAGAACA  1 
chr5:129421000-129421652 (  180) AGTGCATGCATAATCACAAAGCAGACAAGTTTCGCCTTCGTGGCGAAGC  1 
chr1:182384447-182384900 (  311) ACCAAAACCAATAGCAGCCGGGTAGTAAATCTTATTTTGGTACCAGCTA  1 
chr5:14855720-14856174   (  162) AAACATAAATAAAGCCAGAAAATCATGAAACTTATCCACACGTCATGAT  1 
chr10:144536166-14453691 (  482) GAGGAGGGATGACACCACCGGCACCCATCACAGGTTCAGCAATGAAAGC  1 
chr10:144536166-14453691 (  304) TGCAAAACAGGTGAGACGGAAGAAGAATTTGCGACTAGACTTGCCACCA  1 
chr2:213801205-213801847 (  538) GTGGCAATAGAAAAGCTAGTGACCTTAGGTTCTGTGTAGCAACAATGGT  1 
chr8:170188020-170188517 (  268) TAAAATGAGCCATGCACCAAACAAGACCTATGGTTCCTCCGATGAAAAA  1 
chr3:9042384-9042977     (   61) GTGAAGAAAAGCTGACTGTGGGGAGAAGCTGGTGGTTAGAATCTGGGTG  1 
chr5:206242969-206243626 (  350) GATCTAGAAAAACCGAAAACAGTTCTGGAATTACAAAAAAAAATCAAAA  1 
chr7:91007183-91007943   (   80) CGACATGTAATATACAAATCTAGACCTAGGAGCTGAATCATGGGATGCA  1 
chr2:21982312-21982772   (  326) GCTCGTGAGAAGATAAAATTACAAGTGTGACGCAAAGGCCAATGCCAAC  1 
chr7:128441772-128442276 (   88) GCAATATCAACCATCACCAAAAAGTAATTGATTTCAAAAGCCTTCTAAA  1 
chr1:303595020-303595579 (  501) TGCAAAGCGCTTGTATAACCAGAACAGAATACAGTGTGCACATAAAAAC  1 
chr5:1631677-1633578     (   63) TCATCAAGAATTATCCAGAAGTCAGGGAAATTTTGGGGCCAGATAAGGA  1 
chr10:132815180-13281586 (  343) TGATAAAAAAAGATAGTTCAAAATATGAAGTGATTGCTAAAGTCAGACA  1 
chr4:235533678-235534527 (    4) ATGATAGGACATGATTGCTAGAATGTAACTGGTGTCGACAAACACAAAC  1 
chr10:76274412-76275014  (  293) AATAAACTCAATGCCAAAAAACAAGAATATAAATTTACATAACAATTTT  1 
chr4:140594042-140594568 (  303) CTAGATATCCCAATCCAGACATAAAACAAAGATTAAGCCCTGCTAAAGA  1 
chr4:231395550-231396014 (  330) GTAATACTCGTGATAGAAACTCAAAACATTTGATGTGACACGTGCTAAG  1 
chr4:199041673-199042275 (  280) ATAGGTAATAACAAATCATGACCAATGTATAAATTTCACATGCCCAGAT  1 
chr1:228779467-228780258 (  192) AGTGAGCACCTAGTATGGAGAAACATGGGTGGAGCTGACCACAAAATTA  1 
chr5:145311563-145312119 (  117) TGTAAAAAACCAACCACTCTTCCGCCGATGCGTAGTGTGATGATATGAG  1 
chr6:160478479-160478917 (  250) GGTTAAGTCAAGAAGAGAGAAGCTAATGTGGCTGTTGGCTGGCAATAAG  1 
chr6:176549108-176549924 (  559) GAGAAGCCGAACATGAACCTGGCGCTACTGGATAAGCCCGAGTCAGAAG  1 
chr8:180553606-180554153 (   47) GACATGAACCAGAGAATACTGAGTACCAATCCTTTTGACTTAAGAAAAA  1 
chr5:150410880-150411317 (    3) CATCTACAAGAAATGCCATCACCTAGGGAAGTTTCAAAGACATTCTGAT  1 
chr2:44589818-44590414   (  364) AATAAAATCCAGAATAAATCTCGAAGGTCTTTTTTGGAACCCCTAAAGC  1 
chr9:36993530-36994082   (  479) CATCCCTACACTAGTAGAAAAAAACTCAAAGCATGCGAGACGATATATT  1 
chr1:305260241-305261322 (  456) AAAGTAGACGAAGAGAGATTTCCAACAAATACTTATTTGCACTAAACAC  1 
chr8:98557345-98557805   (  145) GTTAAAGCCGTTGTCGATGCAAACACTTTTATAATTGTCGAGACCCGAA  1 
chr8:28316070-28317213   (  991) TGCACATTAACAAACCCATGGGGTATGAAAATTGGCCTAAAGCCATACT  1 
chr5:14855720-14856174   (   56) GCTCAAAAATTCGGGTCTTCTCCAGAAATAGGACGTAACTTGTGCTAAA  1 
chr1:194418771-194420134 (  338) TAGGAAAGAATGGAGCCATGAAGGGGGTGGGGTCAGACGACGTCGCGTG  1 
chr3:111846458-111847091 (  225) TTAGAAGGCAATTGAGATTAACGATTTGGTCTCTCGAACGAATCCACCA  1 
chr1:108133071-108133675 (  305) TTCTATGACTTCCACCGGAGAACAATAGACGATTGGACACAAACATGAA  1 
chr5:196395972-196396502 (  392) ATCCATGAAAAAAAAAAACATGAAGCACGGTTTGCCGACGTCTGGGTTA  1 
chr4:160183768-160184468 (  531) TTGAACTAAATCGCGACAATACAAAATAACAGAGGGAGTAAATCATATG  1 
chr6:77212103-77212594   (  147) CCTCCACTAAATATGAAACCTCTAGTGATGAGGATGATGCTAGCAATGA  1 
chr3:221725044-221725832 (  609) TAGGACGAGGTGACGAGAGGGGCGGAGGGAGGTTGGTCTTAGTGAAGTT  1 
chr7:169664811-169665376 (  424) TATAGTGTCCAAACCCGTGAACCCGTGGGTTTTTTAAACCCGACCAAAC  1 
chr8:128197411-128197944 (  340) ACCTGAACCGACGGGAATTAACAATATATCGATGAGAAGTAGTAATCCC  1 
chr10:36622403-36623300  (   91) GTGCTTCACAAATGGACACATCTCTCACTAAGTTTCATAACACTCAACT  1 
chr6:167916974-167917613 (  364) TTGCATAGCAGACTGGCAATCAACATCGATATTGCAAGAAAAACAAACT  1 
chr6:139285422-139286123 (  123) GGAATTCAACGTATGACATGCTTAGTTGTGCTTTTGAAGCATTGGCCCA  1 
chr1:6244398-6244972     (  324) ACCACTGAAATGAAACAACCAATTCACATCAGAGTTCAACACATAACAA  1 
chr6:172366133-172366852 (   89) TCCCAAAGCCTTGTCTTCAAGACCCATGACAGTGCTCGAAAGACCTCAA  1 
chr5:175699668-175700559 (  214) TAAGAATTCAAAAAAAACACCCCAACATGAGTGGTACAGTCATTATGAA  1 
chr3:42161002-42161508   (  408) CAGAGGAAAAAAATGAACTGATACACAGATGGATCAGTAACCATGATTA  1 
chr8:17942098-17942565   (  168) TTACAATCAAACGTGAATATACATTAAAATTCATACTAAAAGGACAGGA  1 
chr6:100576188-100576869 (  487) TTCAAAATAATAGTGAAAAATGATAGGGCAATAGGTAAGGTAATAGGGT  1 
chr2:149093292-149094348 (  977) CTATATAAAAATAACAATGCCAAAAAATGAGCCTTTAAATAAGTACGAC  1 
chr3:71628334-71629626   (  240) TGCAAGACAACGATCAAGTCTCCACTCTCCGGGGATATAACGGCGATCC  1 
chr4:178901081-178901555 (  189) GAAACAACAATTTTTCAGCAACAACACAATGATTATCACTCAATAAAAA  1 
chr6:177738910-177740280 (  904) TACAATATCTAAAAGCAACATATAATGATAGGTCGTATCTAGGAAAGCC  1 
chr1:198113755-198114351 (    1) ACACAAAAAGTTGAAAAAATTACCGAATTTGTTTCCGAATCTATACCGA  1 
chr1:17253874-17254358   (  107) GACAAGATGACTTCAAATAAAAAAGTGGACAGCTATAAAATTCTATAAT  1 
chr6:95866717-95867618   (  120) TTTATTGCAAATTACCAGACAATTAAAGATCGATCAACGCACACACAAC  1 
chr2:138366635-138367290 (  329) CTTCATGTCAAGGAGAAAAAAGAGGGAGCACGTACCCTAGCTCCAACAG  1 
chr4:187128172-187128661 (  299) ATGCCTAAAACTAGGCAAAAGACGGTATTGTCCCTTATCTTTTCAACGC  1 
chr9:22591491-22592491   (  234) CACCAACATAACATTAAACTAGAAAATGTGGACTACAAAAATTTATAAT  1 
chr3:101039255-101039794 (  473) GGAGAAAACCTTATCCAGCATCACTACTTCGGGCCGAACCCGGTGTATC  1 
chr1:267139386-267140262 (   94) TACATTTCAGAAACCAAATGACACCTAAGATGTTTGACAATCCTAATTA  1 
chr1:38214282-38214837   (  187) GATAAAATAAATCACAAAAAATAATAACTCGTTTTTTAATAAAACAAGT  1 
chr8:106823618-106824392 (   19) TAGATAAAAAAGAGAAGAGATTATGTAGAGGATGTATGAGCGTCATCTA  1 
chr9:134381930-134382620 (  262) TTCAAAAACATAAACAATATAGCATGTAGAAATTCTGAGTCGCCCAACT  1 
chr9:95463800-95464405   (  259) CACCATACAGAGACCAAATAAGAGAAAATTTGTGAGTTCAAGTTTCTAA  1 
chr6:19653479-19653949   (  419) CGAACTCGGATGGGAAAAGTACCAAAATAAAAGTTGTAGAACTTCAAAA  1 
chr2:210332598-210333102 (  177) TATAAGAACATAACCTCAAGTCCCCATATGAAAATGATAAAGTGAAGTA  1 
chr9:132593191-132594032 (  242) GTAGAACAGGACAGAACATATATGCAACTGTGTTTCATGTATGCAACTG  1 
chr5:63661233-63662056   (  484) ACTAAAACAAAACTCCCCCTAAATAAAATTCTCCTCTTAGTGTTCAAGA  1 
chr9:2943605-2944219     (  216) GCCACAAAAAGAGCCTACTAGCACCTTTAAATTGTGTAGGTAACATTAG  1 
chr6:109952349-109952826 (   78) TAGTTAATAAACAGCAACATAAACATTTATACATGACTAAAACAAAACA  1 
chr5:210673996-210674469 (  352) GTAAAATTCAACACTAATAGCCACAAAACTTGATTATGAAAGTTAGAAT  1 
chr9:141030997-141031439 (  205) GCCTATCAAACTTGGCACAAAAATGTAAACGAATTATAAATTAGGACAC  1 
chr8:154710024-154710733 (  178) ACGGAAGCCGTGGTCAAAGTTAAAAGAACAGCAGGGTAGTACTAGTGAT  1 
chr7:143262229-143262688 (  320) CCACAACCAAAAAAACATTTCCCTAAAATAAGTTGCAGATATAGCTTGG  1 
chr1:249155360-249156037 (  321) ATCCCATACACCTCTACCAAGGAAGCGAGACAGGGTAACACTACGAGGC  1 
chr4:201842814-201843300 (  209) AGTCCAACCTCAGAGAGCAACGCAGTTAGCTGTTGAACCAACATCTGCC  1 
chr5:181963244-181963730 (  265) AAAGATAAAAATGATTTCTAGCTAGTGACAGATCTTAAGAAAACCACCA  1 
chr10:132815180-13281586 (  587) AGCCAAATCAAAAAAAAATATTATACAGAAAGTGGAGACAGTCAATAAA  1 
chr5:26688782-26689232   (  246) GTTGTATATACCAAGAACAGGTATGTACTTCATGTCAAGCTTTCATACA  1 
chr10:151589556-15159074 ( 1091) AAACATAAAAATTAAGAGCTAAACCAAATATTATTTTGAAACGGATGAA  1 
chr6:86427188-86428006   (  559) AAAGCAGTAACAATCCAGCATGAACAGTACGGGGTATTGTTCACCTATT  1 
chr1:156750548-156751496 (  414) AGCAGTGAAAGCGGACAAACAGAATCGTTGCTTCCGCAGCGGAGGTAAT  1 
chr6:139285422-139286123 (   19) ATTATAGAAACTAAAGATAAAGTAATACTTGTATGCAGAAACGCATGCC  1 
chr6:168747359-168748148 (  584) ATAAAAGAAAATGTTAAATAAATATTCATGGTATTGTGACATCGAGAAC  1 
chr8:146204384-146204931 (  424) GATGAAGGCCTCCCCGCCAGCTCAAAAACCGTATCAGCACAGTCGCGAC  1 
chr8:156994030-156994717 (  430) AATAAAAAAGTTTTCAACTACAAATTTGTATAACTCATCATGATGTACA  1 
chr9:18328475-18329117   (   79) GTTTGTATGAAAAAAAACTCAAACTTGATAAGCTTGGGGCAAATGCACA  1 
chr4:59939598-59940691   (  888) GATGAAGGGCTCTACAGCCAAGTTTTTTGGCGTTCCATACATAGGCAAA  1 
chr1:305260241-305261322 (   30) CAGCAAGGAACGAGTTCACCTGATAATTAAGTTTACGTGCACAGACTCG  1 
chr6:141425243-141425931 (  613) AACCAGACAATAATGCTAAGAAAAATTAGCAAAATAGACGAAAAAATGA  1 
chr10:92616880-92617367  (  311) TGTCAAGAAGGAAATGGCTTCACAGAGTCTTGATGCATGCAGATGATGT  1 
chr5:169582121-169582577 (  380) GTGCAAACAAGATATAGAAAAGCTATTGGAAACTGAAAATATATAGAAA  1 
chr10:3757535-3758249    (  330) AATCCAACCCTAGTTACTAGGGAAGCGATTGCTCGGCTGCTACCGCAGG  1 
chr5:192490042-192490536 (   80) GAACACTAAGAGGAGAAATTCAATTCAGGGGGAGTTTTGTTTAAGTCAA  1 
chr2:13321620-13322427   (  734) GCGCTAAAAATAATAAAATTTTAAAAGATGATATTAATCGTGTACCACT  1 
chr1:199070017-199070460 (  178) GGGCCTATGGCGGGGACCCGCCCCACCTTAGGGCCGCCAGTGACCTATC  1 
chr9:154583467-154583936 (  176) TAGAAGATATTATACAAATAAGAAGCATTCATTTACATGCATATAAAAT  1 
chr6:95866717-95867618   (  258) ATTTGAAAACAATGAAAAAACCAAATGCCTACTTGATTCAAGATATCTG  1 
chr4:184571433-184571955 (  352) GTGAAAGACGAATGCATCTAGACATTTCTCAGTTCGATCTATGTACAAT  1 
chr1:220877921-220878392 (    8) GAGCGCCTAGAGACCACATGACCTGTTTGATTCAGGAGCTAAAACAAAC  1 
chr6:167324773-167325341 (  341) GATAACAAACATGAAATATTTACTGAGGTTCTATTGAACAAAACATTAT  1 
chr6:168741567-168742008 (  302) CCCCAAAAAATCTTGAATAAAAGTGTATTTTAATCTATGTAATCATGCA  1 
chr6:86427188-86428006   (  283) GACAATAAACATATACGTACCAAAATGCTATGAATTAAGAATAAAGCAA  1 
chr6:86427188-86428006   (  219) GATGTAAAAATGAAGTGCTAAAATAAAACTATTTTGGTACGGAGGGATC  1 
chr8:138778319-138778914 (  194) AGAGAAAATGAGGTTAGATGACAAGTTGTTAAATTTAGAAAGTTCATTT  1 
chr5:66028205-66028747   (  435) TTTCCGGAGCGGGGGACATCTCAAACAGTGCGTCGGTAACTAACAGTTA  1 
chr2:236629985-236630607 (  222) GCAAAGAGAATACTCCAATTAAAACAATATTTTGGAATGTTAAAAAACT  1 
chr9:115467142-115467740 (  443) GGGCTTGACGGGTTTAAAGGTAAACGGGTCGTGCCGAGCTAGCCCACCG  1 
chr8:135575428-135576284 (  459) GGTACGATAAAGAACCAAACTATAATAAAGAATGACAAGTCGTTTGGCA  1 
chr4:28350162-28350751   (   90) AAAGTTAAATAGACAGAAAAAATGAAGAGTCACTTGAAGATGCTCTAAG  1 
chr6:176549108-176549924 (  308) AACATTAGGCATGTGACACTATAGGAAAAAAGTGTGACGATATAACAAA  1 
chr1:219081387-219082016 (  557) GACTGGCATGCTTGCCTGGACAACGAAGTTGGTTTCAAGGTAATAAGCC  1 
chr8:180553606-180554153 (  473) TCACCGACAGCCGACGCATGGGCTCAGAATGTGGAAAAGACGTCCAAAT  1 
chr1:28540887-28541670   (  715) ATCACCAAAATAACAAGCTAGCCAATAGCAATCACCAAAGTTACAAGCA  1 
chr6:28076236-28076833   (   74) GCCAAAATAAATGGAAGCACTCTCCAATGTTTGTTAGAGATCTTAAGGC  1 
chr6:86428535-86429125   (  332) GTGCATAAAAATAGGATCTTTGAACAACATGCAGCTAGGCTCGTTGGAA  1 
chr5:113727863-113728987 (  596) AAGCATAACATGAGTACATGACACATTAAAGTTCGGGTAATTCGGGTAT  1 
chr3:232433908-232434492 (  353) TTCTCTTCTCCATACACACCTCAACAAAACGGTGTTGTGGAAAGAAAGA  1 
chr9:10315957-10317053   (  687) TATTAGCAAGACATGCATGGAATGGTTTTTGGATACAAAGAGAAAAAAC  1 
chr4:187949064-187950284 (  792) CACAGAATCAGCTCGGCTCGACTTGTTTAGCTCGCGAGCCAGAACAGGA  1 
chr10:87544542-87545124  (  499) ATGCTTAAAAATGAGCATGAACAATTTACAACTATCATCATAAGAAACT  1 
chr1:316155-316788       (  572) CAGACACTCAACAAGCAATTTTCAAATTTGGTTTACAAAGACTGATAAC  1 
chr9:92829091-92829659   (   31) GGACATTGGACAGTAACATAACAGCAGAGGGGTTATCACTAATGCCTCG  1 
chr5:101699832-101700492 (    3) GGCTCCAGCCATATAAAGTGATAAAGAGTGGGGAGGAGGTTGTCCTAGA  1 
chr4:183482020-183482909 (  361) TGCTTACCCAAGAGCACCCTCAGATCGGACAAATTTGGGAAGACCGTCA  1 
chr3:176471466-176472059 (  274) AATACAAGTCAGACCAAATGTAAAACAGAATTATGACGGAATAGATACA  1 
chr2:62293345-62293889   (  471) GTGCATGACCATTAAGAAAGTCTAGTGCCTCTCTAGGACTTGTAAACAC  1 
chr1:151488587-151489277 (  385) AACGAAGAGAACGTAAAAAGATACAACTAGAGTCTGGTAGTTCTATTTT  1 
chr10:131082620-13108360 (  154) TGCCATGAGGAGTCAAAATAGAAAGTGGTTAGGTTCAAATTGGATGGGC  1 
chr1:254609978-254610424 (  152) TACCATGACTCTAGAGAAAACCAATTTGTAGAATATATAAAAATATGCA  1 
chr1:156750548-156751496 (  665) GACCAAACACATGACAGAACACTCCTCTGATAGTTGGTTGTTCTCTGAA  1 
chr10:137669825-13767027 (  329) TTGCGACTAATCATTCACAGAGCACGGGGAGAATTCGACACCTCAATCC  1 
chr8:135575428-135576284 (  704) GATCAACCCAATTTGACACGTTAAGTTGAACCGGTTTTCTATATGAACC  1 
chr4:46929125-46929792   (  211) TCGACAGTAAAATACCGAATAAATACGGTAATTTCCGAAAAAAGTTAGA  1 
chr10:1972942-1973501    (  435) ATTTAAGGAAAGAGCAGTACACAAGCAGGTTTATTAAGAACACTGGCAA  1 
chr8:139635624-139636502 (  507) TTACCATAAAACTAGCACTGGGACCGAATCGCGTGCGGGACGAGTTGGA  1 
chr2:44589818-44590414   (    4) TTGGCTATGAAAAGTAAAAAACTACCTAAAGGTAGAGTGGAAACACATA  1 
chr6:177738910-177740280 (  528) ATAGACAATCGGAGGAACTTCACAAAGGTATGTTTCATTAACACACAAT  1 
chr5:46671385-46672031   (   77) GATCCAGAAATAACTCCACCGGATATTGCAGCTATTGTCTCCCTCAAAT  1 
chr1:303109593-303110049 (  386) GTCCAAGCCGATATTAAAAACTTTATAGATGTTTGAATAATAATGGAAT  1 
chr1:303109593-303110049 (  326) GAAGAATCAGAGTATCCAGTGGAGATAGCTGTTTTGCAGCACATTAATT  1 
chr8:154710024-154710733 (  525) AATCAATGAATTATAGAAGTGATTAAAAAGAGTTGGAAGCATATATATT  1 
chr5:82171020-82171841   (  721) GAGAGAGCAAGCGTCCAAAGCAAAAGGACTCCGTCTTTGGTATAATCTT  1 
chr5:141255484-141256073 (  139) GGCCTGAGCACGACACATAGAGCAGTTGGCTTAGCTAGCTGGTGGAGCC  1 
chr1:271105975-271106466 (  418) AAGAAACCCCAGCAGTAATTACAACAGATTGGATAAGCACCCAACTACA  1 
chr9:150736141-150736890 (  362) CAGACAGCAAAGTTTCCGATCCATTTAGTGAACTAGAACATGAGGGGCC  1 
chr7:115393490-115394138 (  352) GCGCACACCAACGCCACGCAGCTACCTCTAGGGCTCTGTCCTAGCCCAA  1 
chr1:229778575-229779246 (  383) AACCAAATGAAAAACCAACGGCGTCTATCTATTGTGCTAGTATCACTTG  1 
chr1:229778575-229779246 (  329) CGTCGAAGGAAAAAGACCACAAATAATGAGGATGCCATTGTGTGTTACA  1 
chr1:305031930-305032531 (  543) GTTGTTAAAGTATTCAAATGGATAAAGAATTATTTATAGAAACTCTATA  1 
chr8:151123968-151124730 (  179) GTTAGACCCCAATCCACCTCAATACATATGAATTGGGGTCAATACTAGA  1 
chr8:107040716-107041300 (   46) ATAAATAACAACTAAAACAGTGAGTTATCCGTTTACATCGTCTACACAT  1 
chr2:96531321-96532157   (  245) GAATGGATCGACGCTCAAGGTAAGGTGAGATGTGAGAGCATGACCGAAC  1 
chr5:113727863-113728987 (  378) GGAATACCCGAACCCGAACCCGAAATTTCGGGTACCCGAAATTTCGGGT  1 
chr5:129421000-129421652 (  596) GATGATTAAACATGCAATTCAGAGAAATAACATAGGGAATGAAGAAATA  1 
chr2:48730679-48731182   (  153) GGTTCCACCATGATGCCAAAAGTAGCTTACAGTGAGACAGCGAAAGGAA  1 
chr7:12590292-12590928   (  567) AACCAGCACAAGTATGAACTATTAACATTTAGGTGCATAAAAACAAATT  1 
chr10:144536166-14453691 (   10) TGGGTGAGTACTGTCATACTACAAAAGTAGATTTGGCAGCATACATCTT  1 
chr9:2943605-2944219     (   45) GGATAAAACAAGGTTACCATGGTATAAATTTCATTTATCACATGATGCA  1 
chr10:92769458-92770036  (  454) GCAGTTACAAACATTGAGTCTTATGAGTATTTTTTCAGTCAGAGAAGTA  1 
chr7:12682331-12684798   ( 2391) AAAGACATGAAAAAAGAGAATACTAAAGCTAGCTATGAAAAGTTCAATA  1 
chr3:2102266-2103054     (  309) TTTATAGAAAATGTAAAATAAAATGTAAATGTGGTGAAAAAAAATCCAA  1 
chr8:168494208-168494829 (  495) GAGAAAAACTTTGGTTGAGACCAATCAGCTAGAGCGGGACCAAGCTGGC  1 
chr3:153375355-153375817 (  122) AAGCCCTAAACTAAGGACTATCAGGTGGCTTATTTGAAAACCACTAACC  1 
chr7:96354446-96355087   (  140) TTCCATATAATATGCTACACAGCTGAAAAGTAATTAGGAACAACAAGAA  1 
chr5:180347815-180348370 (   19) AAAATATTAAAAAGGTAAAAGCCAACAAAGTCTTGGCGGTACCAACAAT  1 
chr2:38764291-38765042   (  137) TGAAGAATATCCTACAAAACGCAGACGATTGTTTTTTTCAATGGATGCT  1 
chr1:208519975-208520646 (   40) CTAGATACAAAGCATAAAAATAAATAATATATATACAAAAAATCCAGAT  1 
chr6:42760293-42760924   (  114) CGAAAATCCGAATGGCCATGGCTACAAAATAATGAAAAGGCTCGCACGC  1 
chr3:217593672-217594107 (  195) GATTTAAAAATTAACAAGCAATAAATAGAGAAATGTTGGAGCACAGACA  1 
chr2:1715874-1716327     (  250) CCGCAACCAAACACATCCTAAGAGACAGATTACTTTAAAAATTAATGAA  1 
chr10:36622403-36623300  (  495) GTTAATAACAGTTAGATAAACTAATGGTGCACTTTTGAACAAAGATAAA  1 
chr3:226102292-226102869 (  171) ATGGATATAGAATGGCACTACCCGACGGGTAAGTACCGCACTCTCTCAA  1 
chr6:36688985-36689809   (   94) AATGGAGGAACCAAGAGACTAAAAATTAGCCCTTATAAATCAAACACCT  1 
chr3:117430405-117430949 (  193) GGCGAAGACCCTGAGCAGCAGCTGGTTGGTGAAGGCAAGTGTCCTCCGA  1 
chr5:221197406-221198144 (  576) AGGGTTCATCATGCCAGAGCGACAAAGAACCAGTTCGTAGAGATCAAAT  1 
chr1:179564284-179564788 (  317) GCAACTGACCAAATGACTTCAGATATTTGGGGTCTCATCGATGTTCAAA  1 
chr5:28053689-28054412   (   95) GTTTCCGAAAATTACCATTACCATGAATCCAATTGAAAAAATCGAAAAC  1 
chr2:48730679-48731182   (  370) TCCTAAAAATACACAAGACGCTAACTGGGTAGTTAAAAAAAGGCATGTA  1 
chr6:33316145-33316610   (   95) AGACCAAGAGACAAGACAGGCCTCAATATGCTCGCATGAATCAGAAAGA  1 
chr2:213801205-213801847 (  166) AGAAAACAAAAAAGGCCCATGATTAATTTGGCTGAGGTCGATCTAGTGA  1 
chr1:277260211-277261002 (  372) GCTTGGAAAGCTTAGACCACAACACCATTCATTTCAACCCAGATCATCA  1 
chr9:141030997-141031439 (  139) TTAGCAAAAATAAGACCACAATATGAGTATTCCTTGCTAAATTACAACA  1 
chr5:93430685-93431307   (  103) AGCCAAATCAAATTTAGCTAAAACCGGTTAATAGTTATCCAGATACTAA  1 
chr5:1631677-1633578     ( 1846) TGGCATACCACAGTAAGCTCACAAACTTATTATTTCTTCCCCTGGCTTC  1 
chr10:13554423-13554970  (  295) TAAAATGAACATTTAGGTATTAAAATAACTAACTTGAAAGAGTAGAGGA  1 
chr2:55900040-55900560   (  282) TCCCAGGTTAAATTACCTCCCCACCAATCAAAATTCGAGCATATGAGGA  1 
chr2:111597394-111598312 (  131) CATAACAAAATCTTGGATGCTCAAACTTATGTTTTGATGGGTGCAAAAA  1 
chr2:185013472-185013953 (  305) GAAAGATCAACAGTCTGATTGATAGAGGACAGTTTTGGCGTTTGGCAAC  1 
chr7:178100828-178101264 (  141) CAAATTAAGCATGGCAAAAAGGTAAAGATTTACTTGATGGTTATGGAAA  1 
chr6:179906302-179907010 (  259) TACCTGATGATTCTGCTTCTAACAAAGAGAAGTTTGAAGCTGATACAAA  1 
chr5:182013230-182014148 (  318) AAGACCGTAAAGACCTCACTGACTCTATGAGTATGCACAAACTAAACAA  1 
chr10:131082620-13108360 (  677) AAACATAAATAATTGTACAACTTAAAAACTTGTGTGGAAAAGGTCTAAA  1 
chr7:160219754-160220363 (  295) CTGCGCCCGCATATCCAGTCCCATGTGAGCCTAGCTGGCCAGATACAGT  1 
chr9:119317360-119318678 (  295) GGGTTAATACCTAGCAACCACCCAATCCCAGCCGTCACCCGTCCAAGCC  1 
chr1:15823636-15824500   (  401) GATCCAAATAAAATAGTCAGACATAGATCAAGTTCGAGGAATTAGACTC  1 
chr4:81329691-81330629   (  809) GGAAAATAAGGTTTGAGATCAAAGAAAGATTATGATAAACTTTGAACAT  1 
chr7:122413650-122414861 (  386) ATTGTAAAAAGCTTACCAAAACAAATAAACATTCTATTCAAATAAAACC  1 
chr6:166638511-166638990 (  185) TCATTAGGACCAAACCAATAACATATGTTGACATTCAAGAACAGTAGTA  1 
chr5:217264755-217265408 (   42) ACAAAAACAAGTTTGGTCGATAAGCATTTAGGTCTCGAGAAAATAACAA  1 
chr2:44589818-44590414   (   59) TATAGAAGAAAAATGCTTCCTACCCTATTCGGTTGTGGGGTAAAAAAAG  1 
chr1:305260241-305261322 (  216) TAACTACAGCAAGTGCAAGTTGAAGAGGGCATATCTTTCAACTCCAAAG  1 
chr6:141425243-141425931 (  140) AATTAAGTAAGCAACAAGATGGCAATGAATAACTCATCCAAGACAAAGT  1 
chr9:132593191-132594032 (  657) GTAGAACAGGACAGAACATATATGCTACTGTGTTTCATGTATGCAACTG  1 
chr2:183666459-183666897 (  383) GCTGAGTAATCAGTAATAAACAAAATCACCAATTGTAAAGTAAGGAAAA  1 
chr10:70877844-70878476  (  473) TTGGTAGACCAAACAACATCGATAGATGACAGTTTAAAGTGTGTATAGA  1 
chr3:2102266-2103054     (  152) TAGATAGTCAAAGCAAACTTAAATCAAAGTAGTTCCCCATGGTCCAATA  1 
chr2:130151161-130151721 (  318) AAAACATAAAGGAGGTGATTGAAAGTTTTAAGTTCATTCAAGACCCCAA  1 
chr2:174019357-174019903 (   27) GATAAGAAAGAAAAGGCGGCTGTAATTTATTTTTTGGGGAAATTATCTG  1 
chr2:217791607-217792218 (  275) CATGAAGAGGAAATAACAGAAAAAATGTCTACATGCCTAGAACATAATA  1 
chr9:39830989-39831707   (  420) TTTCTAGCCATTGTAAACAAACAACAAATAAGTATTTTAGACTGATAAT  1 
chr3:235167004-235167443 (  215) TCGCATGCAAACGACGCAACCATGATGGTGTGCTGGTGGCAGTATGATT  1 
chr5:218348865-218349475 (  163) TTCCTATAGAACGTCTAGTAACAAGAATATGAAATCGTAAATAGCGAAA  1 
chr6:42760293-42760924   (  573) AATATGCCAAAATGGAACATGTAAGTCTACATAGTGTAGGAACAAACCA  1 
chr10:18959786-18960472  (   33) GATAAAAACAAATTACAAAAAATGATAACTTATTTTTTTAATAAGACGA  1 
chr4:161149823-161150459 (  267) GCGCACTGACAATCCAAATTGAATGTGTGATTGTTTAAGGATGAATCAA  1 
chr7:45969617-45970080   (  287) ATCGCAACTTCAGACAATGCCGAAACTTCTGATGGCAACCTCTCCTGAG  1 
chr5:206142263-206142708 (  355) GAGATTTAAAATTCACCAATGAAATATTATGGATAGAAGCTGGACATAT  1 
chr1:305031930-305032531 (  335) TCTAAAAGACTTGCTAAATCAATAATTTAGGTAGTTAACATGAAAACTA  1 
chr8:167782122-167782964 (  139) GAGATGGCAACGGGTATAAACCCGCCGGGTTTTGCTATCCCAAACCCGT  1 
chr1:47792455-47793371   (  454) GTGTAATGGAAGAAACACCAACATCTTGTGGATTTTATGGTCCAAATGT  1 
chr9:3251487-3252108     (  159) CTTAAAAGCAAAAAGTCATACAAAAGAGCTAGATCTAGATTTATAGACC  1 
chr9:41994554-41995172   (  189) TTTTTAATAGACAAAAAATAGCTTCAAGCCTCTTGGAAGAAGAAACATC  1 
chr2:15527952-15528540   (  198) TGGATATAAGACAACAGTAAAACAAGTTATAGTTTGGCCCCTTGAAAAT  1 
chr5:139122524-139123225 (  288) ATGGAGAACAACTTGAATCATAAACTACCCTTAGATAGGAAATACGAAA  1 
chr6:43565087-43565629   (  325) AGAAAAAAACACTTGATAAACTCACCGATCAACCTGGAAATCTGATACC  1 
chr2:106144853-106145346 (  446) TTAAAATCAAACGGCAAAACCCCCGTACGGCTACTAACACTCCTCCGAC  1 
chr1:41169799-41170442   (  112) GAAGAGATAAGGAAGACCACAAAAATAACGACTATCCTATCTATTAAAC  1 
chr4:36623347-36624133   (  240) GTGCATAGTAATTGAGAACAAGTAATCAACAGCTGGCACACATCAACCT  1 
chr8:127644934-127645578 (  549) AAATGAGTGAAGATTATACCAAAGACGGAGTGTTGCTCGGAGTGATGGC  1 
chr9:2943605-2944219     (  374) GAGCATAATAAACTATAAATGCTAATAAAATATTTTACCATGATAAATA  1 
chr7:179495374-179496059 (  423) ATAACTAAATTTGAGCAAAAAGAACAATATAATTGGCAATTGAAACATA  1 
chr7:179495374-179496059 (  177) TTAGGAAAACATTGAAAATAACATAAATATATTCTTCTCTCACACACGA  1 
chr2:174019357-174019903 (   86) GTGGACCTTCGATGACCTAGAAACCACACAAAATGGAGGGAGAAATAGA  1 
chr6:46096750-46097545   (  157) GCCCTCGCACGAGGACGCACAATAGACTATTGTTGTTACATTTGCAGAC  1 
chr4:134535890-134536331 (  269) TGTACACAAACATTGAAAACAAATAAAATTTATTAATAATTTACAACAA  1 
chr7:128441772-128442276 (  386) TGACATGCCAAAATCATCATACCAAGTATATACTCAAAGGTACGAAGCA  1 
chr8:178042518-178043451 (  788) TACCAATCAGAATTCAGAAGAAACACTACAACAAGAATATTGATAAGAA  1 
chr1:303595020-303595579 (  317) ACACATTTAAAGGGAAATGGCGCTTAGAACAACTTGGGGATCAGCACAC  1 
chr4:139342413-139342960 (  413) GTGCTAGTATATGTTAAAGGAGCCCTGTAAGCAGCAAGGAAAACATGTA  1 
chr1:220877921-220878392 (  152) GATCTCAGAAGCTAAAACAAAAACCATTAAAGTTTAGTCGATTAGAAGC  1 
chr7:148559197-148559711 (  320) AAAAAGATCACTTCCCAAACCCACCTAAATCACCTAAAATTGCAAAAGG  1 
chr2:111597394-111598312 (  408) GATAAAAAGAATTACTAAATCTAAGTAGGTCATGCATAGGCTACAATAC  1 
chr9:149521345-149521859 (  170) AAAGAAATGAAATCCCAATTTGAATAGTTGGTTTCGGACTTTCGGTACG  1 
chr6:179906302-179907010 (  588) GAAAGAAAGACCAATGAGCCCCCTCTATGCTCTGAGAGAGATGGATCAC  1 
chr2:138366635-138367290 (  581) GTTGACCGAATGATCAAGAGGAGTTTTTTAAGTGGCGGGAAGTACGTCT  1 
chr10:61216655-61217803  (  785) GTGAAAAAGATCAAGACAGTCTCTGTTGTTAGATTTGGAGGACTCGGCA  1 
chr6:99392571-99393244   (  476) AAAAAACACAGCTCCAACAAACATATTTTACGTTTTTATAAAAAATATA  1 
chr6:71366183-71366732   (   69) TTCAAAATAATAGTGAAAAATGATAGGGCAACGGGTAAGGTAAAATAGG  1 
chr1:66371725-66372529   (  327) ATTATTCACAAATAAAGCATTCAAGGATAGACCTCGATGATGACCGACA  1 
chr10:36622403-36623300  (  414) GTGCTTCACAAATGGACACATCTCTCACTAAGTTTCATAACATTCAACT  1 
chr6:51071731-51072215   (  336) TGTAAAGGAATAAGAACTCACAACTATTCACATGTCAAATTCATAAAGA  1 
chr8:166613506-166614516 (  497) GAAATAGATAAAATAAACAAAGATGAAATAGATTGCTATGAATGGTGCT  1 
chr2:50031351-50031868   (  421) AACGTATATAAGACGAGATATAAAGAACGTTGTTAGAGAAAAATAAGAT  1 
chr4:230151429-230151873 (  319) TTGCAGCAAATAATAGATTTCCTCACATATGATTGTAGCTAGTTCACTA  1 
chr8:168521758-168522211 (  166) GAGGTAGGCCATAGAAAAATGGAAGTCCGCAAGTTATTAGACATCAGTT  1 
chr9:24182003-24182502   (  257) AACAAGCAACTAGAGACGTTAGATCTGAGATGATGGATAGTGATAATTT  1 
chr1:287473809-287474406 (  511) CCGAAACTGAAAGGGAAAATGAACCAATTTTTTATGAAAAAATAGTAAT  1 
chr1:269884259-269884783 (  259) TAACATACCGAAGAGCTAACTATTATATAGATAGGCTAAATGACACGCT  1 
chr3:232608125-232608713 (  269) GAGATGCAAAAGGTAACACCTGAATTTGGTAGATGTTTAGGAAAAAAAT  1 
chr1:208670304-208671231 (  283) AAAAATTCAAATTTTAAAATTCAAACATAGTTTTGCATAACAAGATGAT  1 
chr1:250768425-250769096 (  338) GGAGCAGACAAATAAGCATCCACTGCATGGACAGACAAAAGCAGAGCAT  1 
chr7:132657453-132658184 (  535) TTCGTTGACAATATGACTTCAAATGAAAAAGTTGTCAACTATAAACTTC  1 
chr7:132657453-132658184 (   16) GGGGAATGAAAACCTAATATAGACATAATTGGTGTAGTAGTGTAGTGGT  1 
chr2:111600969-111601465 (  433) ATGGCAAAGATTCCTGAAAAGGAACTGATTCTATTTCTGGTGCCCCCAA  1 
chr4:46778903-46779711   (  677) AACTAAGGATAAAAGACACTAGAAGACCTTGCTGTCCAGAATTGGACAG  1 
chr4:73015174-73016084   (  812) TGTGAAGTGTAAGACTGATCAACAAAATAAAGGTTGAAGCTGAGCATTG  1 
chr1:27740554-27741110   (   56) GAGGATGAATCTAGAACCATGTCAGATAAGGGAGGAGGGCTTTTCCAAT  1 
chr5:218344255-218344961 (  391) GTACATGCAAGAGGGGCAACCCTATCATTTGAATGAAGTGTAGACAGAA  1 
chr1:182407882-182408384 (  155) GGCTCTGGCATCGCCGACTTGCCCATGTTGGGATGAAGAATCTTCACAA  1 
chr5:6364326-6365060     (  439) GTGGTGTCAAGTGGCGAAAGGACATCGTCTGGTTTTAAGAAAGTTCACT  1 
chr5:6364326-6365060     (   23) GACCATCAGAACTACAATGGAAACTAGTATCTTGTAATATTTGTAAGAA  1 
chr5:42889751-42890200   (  224) TCGAAGAAAGGTAAACCTCAGAAATTGGTCAGCTTGTGCCTTGGCACCC  1 
chr3:211712132-211712878 (  359) AAGCCACCAAAAGCACAGAGAATAAAGGTCTAATTTGTATTGCAATTCC  1 
chr4:169924908-169925741 (  229) TAAACTGTCGAGCCGACTTCGCTAATTGGGCGTGATAAGCAGCAATACA  1 
chr3:59758133-59758698   (  183) GGTGTTGTGATGGAACGGATTGAAGTGTATTGTGGTATGATCCGAAGAC  1 
chr8:53011009-53011465   (   79) ACATTAGCACAAAGAACACAATAGACCACTGATTTCACAATGAAAAGGG  1 
chr6:179906302-179907010 (   35) GCTCCAGATGTATCAGAAACAATTGAAAGATATGGCGAGGTGCTCTACA  1 
chr4:183482020-183482909 (  518) AAGGTAAGAAATATGTACTTACAAGGAATCTGACGACCCCAGAGAGGAA  1 
chr3:210503355-210503961 (  528) GCACAAATAACATAATAAATTGAAGAGTAGAAATATAGCCTAAAAATAC  1 
chr4:37788899-37789687   (  486) TAGAGCATCCACCTCCCACTAAAAGTCTATGAATGGTGCTTTACAAAAT  1 
chr7:175818345-175818808 (  197) GTAAAAAAAATACTTCACTTCCAAATAGGCCCTTGTACTCAAACATCTA  1 
chr1:156750548-156751496 (  153) TTTGCAAACACAAACTCCTATGATGCAGCAGTATTAGAGGAGCCGTTCA  1 
chr9:41994554-41995172   (    5) TTCAAAGTCATACAACAACCTAACCATGCAGGGACGAAGCCTAGCCAAC  1 
chr8:10056974-10057498   (  377) TAAAGACAAAATTACGGACCCAACCGTTGTACTCTTGAAAAGGGCTACA  1 
chr3:58199700-58200209   (  336) ACGATTGACGAAGGTACGGCCCACGATAGAGATGGGAAACAGAATTCAT  1 
chr4:203030315-203030907 (  485) CAAGTAGACATCTAAATACCGTCGAAAGTTGTTTATAGAATGACCTCGA  1 
chr1:305260241-305261322 (  378) CATGACTCCACCAGCCCGAGGAAAATCGTAACTGCAGCAAGCACCAGAC  1 
chr5:220373690-220374151 (  181) GTGAAAATGATGTGACACTTAAAACTTAATAATGCATACAACATCTTAA  1 
chr4:8161796-8162626     (  297) TGCAAAAAAAATATAAGACAACCAATATGATAATGCCAGTTTGGGCCTT  1 
chr7:109540221-109540903 (  157) AAAAATAATATAAAGAAAACAACTAAATTTGTATCTAAATTGCTCACTT  1 
chr6:155152925-155153651 (  181) ATGGATTACAAGCGACAGTGCTAGATGTTTATGTTCAGGTCGGCAAACT  1 
chr7:2076046-2076642     (  460) AAACAATGCAATTTACAGTTGAAATCAATGTTTTGGGTGATCACATGAG  1 
chr5:5639055-5639726     (  418) GAATATAAATTCATACCTCGAAATATAGCACAATTCGAATACACAAACA  1 
chr5:93430685-93431307   (  534) TTCCAACGATAGTTGAACCCGATTCGATCTGGCGTTAAATAATCAAGAA  1 
chr4:139342413-139342960 (  297) GAAATAAAGCAATTGAATGGCCATCAATAAAAATGAGAATCAATGAGAA  1 
chr10:13554423-13554970  (   54) TACATCAATAACAGCAAAAGTCATATTTAGTTTCTTAGACACTTGAGAC  1 
chr8:108472871-108473434 (  496) GAAACTGCATCCGCGAACATGCAGGAACAAAGATTTTACTACTGATAAT  1 
chr4:183482020-183482909 (  620) GTTGTGCACGCAAACAAGATTTGAGCGTTCAGTTTCAAAATGTTCAATG  1 
chr1:3975333-3975792     (   25) CGGGCGGCCCACGTGTACGCAGCCATCAATCAAGTCTTGGCGCCCGAGA  1 
chr6:99392571-99393244   (  220) AACAAAAAGATTTTAGCTTCTCAAATCGTTCGATCCCTCAAATCACAAA  1 
chr10:18959786-18960472  (  139) TAGCAATGGACGAGCACATAATTAGTTTATTACTTAAACCAAACATACT  1 
chr1:242410820-242411552 (  210) TAGGACGGAAAGAGTACATGTTATACTTCTTCTATTAACGTGGCAAAAA  1 
chr8:138778319-138778914 (  467) AGACATAGTGTGATGAAATAAACAAAAGCTGGTTTTAGTTAGGGGATAG  1 
chr2:177383163-177383847 (  514) TACGAATTTGGAAGCCCGACTCACTCGGATGATTTTATCCCGAGCCAAT  1 
chr1:219081387-219082016 (  346) GCCTAAAACGCAAGGCTCCACCTCACTAAGGTCCAGCTCCAGATATGAA  1 
chr6:154796274-154796777 (  238) ATGCATAAAGAACCTAACCAAACAAACATTGCTTTATAACTCCGCGGGT  1 
chr3:211550766-211551690 (  797) GAAACAGTACCGTGCCAAACACATATGATGGGCCTTGTCTGTGACACGT  1 
chr6:138390440-138390894 (  313) ATCCACAAACTTTATAAAACCATACCGAACGTATGGTAAAAGAAAATTC  1 
chr4:115891625-115892430 (  278) TAAGAAGATAACCTCAACTTCTCACATGAAAGTGGTAAAGTGAAGTACT  1 
chr2:233500593-233501936 (  710) ATGATAGTAAACTACATATGTCCAAATGTGAGTGTTAAAATCAGTGGGA  1 
chr5:63661233-63662056   (  106) GGCAATTCAACCACCAAAATTCATATAGGAAAATGTTTGACCCTATTTC  1 
chr10:135097211-13509785 (   73) GGTAAATATATAAAAAAACTCAAGACATATATTTTGACAAAAACAATGT  1 
chr4:25519307-25520099   (  401) GGAACTCCAACCTTCAAAATAATTGACATTTTATAGATCTACACAGGAA  1 
chr9:151732532-151733252 (  571) GCCACACAAGACAGGAATCAGTTCATTTTCACATTTAGCTAAACAATAA  1 
chr6:33316145-33316610   (  161) GTGGCTTCAGAGCTACAAAAAATGATTTTATATGGGATGGAGCTGCAGA  1 
chr9:10315957-10317053   (   14) AACTCTAACATAGGAAATTCAATCAACTGTGACTTGGAGTTCAGAAACA  1 
chr9:141030997-141031439 (   65) GACAATATAGAGATATTCAAATAAACAATTTTGTCGATGCAGAGGTGGC  1 
chr6:46096750-46097545   (  712) TTGGAATGGAGGGGGAAAAGTAGAGTAATCTGAGCCAGCATAGGAATAG  1 
chr6:20126259-20126966   (  553) AGACAAAAGAAAATTTTATTACATGCATTTCCATTTGGGATGTAAAAAA  1 
chr2:55900040-55900560   (  213) AACTATAACCATTTCAACAACCCAATGTGGCAATGTGAATATGAGTGAA  1 
chr4:169924908-169925741 (   60) AGTGCATAGAGAAACACAATACTAATAACATGTTAAAGCATGAAATATA  1 
chr8:13194226-13194775   (  410) GGACTGCACACCTTGCCCGGTGCAAAACACCGATGACACTAGACGTGTC  1 
chr1:156750548-156751496 (  733) GCGAGAAAAAACTTAACATCCTATAATGCATTATTAGAGGAGGTGTTCA  1 
chr10:149422710-14942336 (  250) TATGAAACCATCTCAAATAAAGATATTATTAGAGTCATCTAGACTATAC  1 
chr10:110322845-11032364 (  519) ATAAATACAGTGAAGACATAATATATATAGAGAGTAGTGTATAGACAGA  1 
chr1:228779467-228780258 (  638) TTTCATCCCAAATCGAAATATACAGCCACTGGAATGCACCATTTAACAT  1 
chr8:170915000-170915490 (  415) ATGGGAATGACAAGAAAGGAGAGACTTTTTGGAACCAAATTGCTGAGGA  1 
chr3:215319624-215320109 (  419) GGACGAGCGAACGAGAGCACGAGCGCGCGCGGTTTAATAGGCCGAATGC  1 
chr8:146204384-146204931 (  360) GGGGCTGAGGGCCGGCTACGGGAGGACTGAGTTGACAAGCTGTTGAAGG  1 
chr9:27725541-27726071   (  216) GCTAAAGACATTCGTTCAAGTCGCAATGTAAATTTGTTACAAAGAAACA  1 
chr9:152476118-152476944 (  149) TAAAAAATAAAAAATGTCTCTAATATAGATATTTGCGTATAGAGGACGT  1 
chr4:168033382-168034599 ( 1113) TAAAGGGACTTGAACGTCACACAGATAAAAAGAGTGAAACAGGTCATAA  1 
chr5:163696892-163697340 (  355) ACTAAACAAAACTCCCCCCTCAATCAAATCCTCCTCTTAGTGTTCAAGA  1 
chr4:203030315-203030907 (  392) AGCATGCAGACTGAGTACTAGAAAAAATGCGAAGGTGTGCAAGGATGCG  1 
chr4:115891625-115892430 (  506) GTAAAATGGAAGAAACATTGGCATCGCGTGGATTTTATGGTCCAAACAC  1 
chr4:12984805-12985524   (  388) ATTCCAAATTCTAGGACATCCAAACAGCTAGTATTCGGGGTCTCAATGA  1 
chr2:149093292-149094348 (  695) GCGGAAGCGCAGAGATAGGAACTGTATTCCTTTGTTAACAACATGAAAA  1 
chr10:144536166-14453691 (  368) TTCTCAAAGAAGGACCAGAAACAGTAGAGCTCTTGTCACCAAAGCTTGC  1 
chr10:149508812-14950926 (   97) GGACATACGCAGTAGGAAAAAAATCTTTCCACAACTGTGGCTAGAAACG  1 
chr5:210673996-210674469 (  112) AAACAGAGGAATGAAAAAACACATGAATTTTGTTGAAGTGTTTGGATGA  1 
chr7:109540221-109540903 (  435) GCAAGCTAAACTAGAAAGCAAGCACATAACCTAGGTAAGCAATAAATAA  1 
chr2:130151161-130151721 (  398) ATAATAAGCATAATAGAAAGTAAAAGAGGAATTGTGGAAGAGATTAATA  1 
chr3:34180553-34181117   (   38) AGCGTAAATAATATCAAATATAACGTAAATGTTGATTCACTCCCAACAA  1 
chr4:187949064-187950284 (  655) GACCACATCAATGTAACATCAAATTAACACAATTTTTCACTCATCAATT  1 
chr5:26030068-26030561   (  255) CTCCAAAGGAGCTAGAGCATCTAAGGAGCTATTTTTTTGCAGCTCCGCT  1 
chr4:163623449-163623935 (  218) TGACATGACCGCTGACACTAAAGCCTAACTAGATGCAACTATGGACACT  1 
chr2:217791607-217792218 (  469) GTGGCTCAAATTTAACCATTACCAGGATAGCAAGTGCTCCCACCACGCC  1 
chr9:100717755-100718640 (  636) AGCCATAACAACTTTGACAAGCTCTATAGTGCTTGTAAGATATGGGAAG  1 
chr9:100717755-100718640 (   44) GTCCAAAAGCTCAACGCAACACAAATATTTCGAGTGATTTGAGTATGTG  1 
chr1:290651127-290651935 (  117) ACCCTAAGACACAAAAGTACCAAATAAAAGACTATGTGGTAGTAAAAGT  1 
chr9:15668847-15669381   (  453) GTTAAAAAACCGTAGGAAGTTTATGTTTTTGGTGTAGTGGTCCTCTGCT  1 
chr5:180347815-180348370 (  473) CAAAAAAAGGAAAAGAAAAGCATGTTGATGAAAATGTTAGTGTGAGAGA  1 
chr6:114083306-114084002 (  288) ATACAGAATCAATCCAAACAACAAAATTTAAGAGTGGACCATCTTTATC  1 
chr6:71358133-71358843   (  264) CAGACAGAACAATATGAAACATCTAATGTTTTATTCAGCCATTTCTAGA  1 
chr6:179011995-179012479 (   27) AGGTACAACCAGAATGGAAGAATTCCGACACCTGGAAACAAGTTCAAGA  1 
chr1:252353849-252354334 (  386) TTTTACAAAATTATGCCATTACATGTTAAAATTTTGCTGCCGCAAAAAG  1 
chr8:167782122-167782964 (  212) TTAAAAAACTCGTACCCATGACGGGTTTGAAATTTTGCCCAAACCCGTA  1 
chr4:13375841-13376368   (  457) CCACACATTAACACAAAATGCAACCAGCACAAATGCAACAACCAAATCA  1 
chr5:221197406-221198144 (  419) GCAATTGTAAGAATGAAAATTCTTGAAGTAGTTTCCACAAATATAACTA  1 
chr1:277737299-277738628 (  968) TGTATTATAACAAGCCAAAAGTAATTTGATTATTTGATACACTAAATGA  1 
chr6:145043082-145043915 (  379) AAGTATAGCAATAGCAAATCTACATAATAAGTGGACCAGGTATAAACAA  1 
chr8:127644934-127645578 (  267) GACTAAACAAAACTCCCTCTAAATGAAATTCTCCTCTTAGTGTTAAAGA  1 
chr9:160792469-160792951 (   17) GTGCATATAGCTGAATCGACAATTGTAACCCGTGTTGCCATACCCTACA  1 
chr10:92769458-92770036  (  141) TTTGAAAACGACCCCGTGCGTAAAGAGGTTGCTTCCCAATTGCAGCAAG  1 
chr3:9042384-9042977     (  271) GGGCCAGCGGGGTCGCGAAGATAGGAGTAGGAATCAAGGATGATTCAAA  1 
chr10:112580461-11258101 (  201) ATCGTGAACCAAAACAACGTAAATGAGTATGAATTTTAGCGTAAATCAT  1 
chr1:17253874-17254358   (  314) TATGAAGAAATGATCAAAATATAAATAATACATCTTGATGATTTATACA  1 
chr3:232908485-232909144 (  409) AAACGTAAAAATCGGAAGTCCCTTTTTGATAGTGGGATTTTCACCAAAA  1 
chr3:210503355-210503961 (  190) GATTATAACCCAAATAAACAGACACTTACTGTTCTTGTGACGTGTAACC  1 
chr4:37788899-37789687   (  647) TGCCCTAGAGATAATCATAGAGATGAGCATATTTTGTTGCATCCATGAT  1 
chr1:303642810-303643449 (  145) GTAAACAAATCCTTCCGTACAACCGTGTCAATTTTTAATCTGAGCCACA  1 
chr9:115467142-115467740 (  123) TTTAAGGGCAAACACCAAAAAAATATAATTGATGTTAACATTACTCCCT  1 
chr1:143508695-143509498 (  470) GACAAAAAAGCTAAAATTATACATAAATGTGAATTCAAACCTAGTTGTT  1 
chr3:237639648-237640166 (  164) ATACTGTCACACGAAAAGATGAGAGCAGATTCTCAGACGCAGACAACAC  1 
chr9:119317360-119318678 ( 1221) CGGTAAATAGGGACGAAAACGGTCGGAAATGGTCGGTAAACACTAAAAC  1 
chr9:119317360-119318678 (  230) CCCACGTCCGACTCCACTCCGCCAGCTCCCAGTCTCAGATTGAGATAAA  1 
chr9:160979333-160979786 (   62) AAACTTGGAACCTATCACACACACATGTTACGCATGAACCACTGCATTA  1 
chr6:51071731-51072215   (  270) TGACCACAAAATGTGCGAAAACTTGTTTATAGTTTTTTACATTTGAAGT  1 
chr1:92564246-92565054   (  548) GGTCGTCAACTGTACACGGCTACTGATAGCCATTGCCGAGTGCCATGAT  1 
chr4:199041673-199042275 (  211) AAAATAACAATTTGTTAATGCAATAAAGCATGTGAGAGCAAGTTAAATC  1 
chr1:228779467-228780258 (   29) ACGAAGATCACAGGCAACCCCAATTAGGGCTTGTTCGTTTTGCTCTCAA  1 
chr3:185280793-185281288 (   72) GGTGCGTCCACCAGTGAACAACATGCCAGATTTTTTACGCAGTGTAACA  1 
chr1:288551840-288552380 (  169) GCTGAGGTCAATATCAACACTATCATTGATGACTTTGCATCAAGAAATG  1 
chr6:36688985-36689809   (  224) AAATAAAATAGGATGGAGGTACTAAAAATTAGTCTTTAGAAAACAAACA  1 
chr6:168747359-168748148 (  197) AATTAAAAAAACACAAATGTGGCCCTAATGAGATTCAAACCTGCGACCT  1 
chr4:1836373-1836973     (  521) GCTGACATGAGATGGAAGCAAAACCTTTTCACTTCCAGGGGAAAGGAAA  1 
chr6:138390440-138390894 (  403) CCTATAGAAAGGGTGAGCATGGAATAATATAATAATGAGGAGAAAAGAA  1 
chr6:28076236-28076833   (  409) AAATAAAGACCATGAAAAATTTAGCCAAATTGTGTGAGAGAACTGTCCA  1 
chr4:172125570-172126121 (  125) AAAATTTTAAAATTCAAAATTCAAACATAGTTTTGTATGGCAAGATGAT  1 
chr1:305260241-305261322 (  928) GTACCAGTCGCTCAAGACGCCACACCATTTTGGTTGCGGTAGTCGGACA  1 
chr7:4812142-4812733     (  351) GATTATATCAAATTGGAGAGCGGTGTGGAGCGATGGCGAAGGATGAATA  1 
chr7:179495374-179496059 (  350) TAATAAAAAAACATTAATTACCAAACATATCTTTCTCTCTCTCCATGCA  1 
chr5:206242969-206243626 (  482) GATAACAGATTCTGAAAAAAAATCAAAAACGGTTTTCAAAATTCCGAGG  1 
chr9:159809326-159810035 (  407) GAAGTAGATAGAGAGAAAATCGCAGTAGGATAAAGACACGTGACACAAC  1 
chr2:212775014-212775474 (    3) ATTCATAAAATTAAGAGACATTGTGTATAAAGAGTCGTGTAGAGGCAGA  1 
chr6:120949610-120950122 (  412) AATGAAAAAGTTTTCGACTACAAATTTGTATAACTCATCATGATGTACA  1 
chr1:17253874-17254358   (  385) GGCAAAGACAATTTAAAAATCACATTTTAAGGAGTAAATTATTTCAAAT  1 
chr7:128441772-128442276 (  275) ACCTTAAAGAACATAGAAGACACAATATGTTTCTTTAAAAATATAAAAA  1 
chr4:171098552-171099040 (   56) GAAAAACAAAAGTTATAAATACTCTAAATAATACGAATGATGAAAAAAA  1 
chr1:220877921-220878392 (  234) AAAATAATCATACACTACAGTAAAACAGATCATTTCCGACGGCCAAAGC  1 
chr7:100332944-100333805 (  434) GGAAATCACAACATCAAATTAGAAACCGGTGCACTACGACAAAATGCAC  1 
chr7:40264942-40265466   (  285) GTGCAAGAACAAGTGGACTCATTGCTAGGGAAAATACAGATAGAATGAA  1 
chr8:108472871-108473434 (    1) GAGATCAGGACTTACTGAAAGCTACAAGTCCATGGGTACCAACAGAGGC  1 
chr3:165024960-165025562 (  403) GACCAAACAAACGTTTAAATAAATTAAATAAAATATGCAACAACATAGA  1 
chr1:242410820-242411552 (  603) AAGTGACAGATGGTTTCACCAAAAAAACGTAGCAGGAAAAAGATCAGAA  1 
chr9:150533158-150534043 (  691) TTTGATGCAACTGTGCAAAGAAGCTCATTTTTTTTCAATGTCAGAACCA  1 
chr8:2149131-2149931     (  104) GTTCTAGCCTCGACCAAACAATGAAAATAAGTTACCAAGGCTAACAAAC  1 
chr3:19294112-19294722   (   67) CACCCAAAAACTTTTTATAAACTAGGATGGGGCTTCAACTCCCCCTAAA  1 
chr10:4221854-4222556    (  597) AACCACGACGACCACCGTGGCTCAGCAACGGCGGTGCAGCACTGAGCAC  1 
chr1:6244398-6244972     (  401) TTCCTAATAAAAAGGAAGCTACAATGATAACTTATGTTCCTAATATGAC  1 
chr1:71114237-71115597   ( 1172) GAGATATCAATCAGGAATATTAAATATAATATAGTTATGAAACTAACTA  1 
chr3:184694318-184695007 (  326) GGGCAGAGCACAATTCACGCTCACATTGCACGTGGAAATTTGACACTGC  1 
chr7:122413650-122414861 (  149) CTACAACAAGAAATTAATAATACACCAAATAGCTTAAAAAATTCACGAT  1 
chr1:184487489-184487982 (  433) ATTAGATTCAAAATAATAATGAAAAATGATAATGGGCAGTAGTTGGAGA  1 
chr1:277737299-277738628 ( 1018) GAGGAATGAAAACATAATATAAACACAATTGATGTAGTAGTGTAATGGT  1 
chr9:103798253-103799110 (  782) ATAGAAACCAAAAAGGATTAAAATAATAATTAAGTGTTATAATAAAATA  1 
chr9:103798253-103799110 (  518) GAGCGAGGATACTTGAGTATAAAACAAAATATATTAGACACCAAATATA  1 
chr9:46697492-46698167   (  338) CCACAAAGGACATGCCAGTGACCAAAGTCGATTTAATAGATGTTCTATG  1 
chr2:16502551-16503988   (  770) GGTTAACACCCCAAAAAACGTCATCCATCTAGGTGTGGATTTTACACTA  1 
chr1:305260241-305261322 (  266) GAAGTAAACAAAGAGAACTTTCCAGCAAGTGCTTATTTGCCTTAATTGG  1 
chr7:12590292-12590928   (  307) ATATGGGTAGGCAACACAAAAAATATGTCTGGTTTGGCAAAAAAATATT  1 
chr2:111600969-111601465 (  200) GGTTTAACGACTGTCAAAGGCCTGGAGGGTGTTGAGCTCCTAGACACTA  1 
chr7:12682331-12684798   ( 1087) ACAAGATACCAGTGAAGTTCACGAATGTTTATAGGTATGAACACCTGCA  1 
chr1:67862908-67863359   (  234) GTTCACAAAGATAAAGAATTAGCAATTAGCATTCACATGCTTCTATGTA  1 
chr4:207512006-207512550 (  249) GAGAATATAAACGACCAATATTGGACACTACGTGCTGAGGAGGTGTGTA  1 
chr5:206242969-206243626 (  127) AGTTCAGAAAGATCACAAGTTACAATTTGCAAGTTCATGAAGATCACAA  1 
chr7:125326220-125326799 (  242) GTCAGTAAAGCCACCACCAGTGATGTGGGCTAGTCCTTTCACACCACCT  1 
chr5:75265914-75266419   (  237) GCCGAGCATGAGGAGTCTGCAGAAAAGGCTAAGGCAATGGCCACAAAGA  1 
chr3:231442118-231442947 (  523) ATTATAAAAAACGGAAGAAATCTATTGAAAAATTATATCATGAGAATAT  1 
chr4:183577069-183577532 (  207) AGCAACCTCAACTTGGATTAAGCAACGTAGGTTATCAGGGTGGGCCCTT  1 
chr6:120949610-120950122 (  331) AATAAAAAAATATTCATAAAACCTATATCTCTCTCGTAGTTTATGAAAC  1 
chr5:34614975-34615456   (  282) TGGAAAACGGTGGATGAAATGGAAGAGAAAATGATCAAACATACAATAA  1 
chr6:165491815-165492831 (  679) TTGCAAGAAATATTAAATAGCTTAGCTACATGTTCTAACGAGAAGGATA  1 
chr2:185013472-185013953 (  108) GAGCAAAAGGAAGGGTGTTAAACAATAAATGTACCATAGGATTGGAGCT  1 
chr1:27793675-27794192   (  351) AGCCATATCCATTTGGAGAACAATTATACCAGTGTTATCGTCGTAGAGA  1 
chr1:296883537-296884008 (  139) AGTAAAGTTCTGGTGAATAGAAAAAAGGTATTTTTCTTGCTTTGCGCAA  1 
chr6:94204545-94205047   (  410) TCACTTGGAAACTAAAAATATAAACAGAATGAGTTAAAAGTGACTAAGA  1 
chr10:149422710-14942336 (  119) TGTGAAAAAACATAGTAAATAGTAAATTCTGCTTAGATTGACCTAAATA  1 
chr1:228779467-228780258 (  698) GCATCAACAGCAGGGTAACGTTACATGGCCAAGTGAATGTAGACAAGAG  1 
chr5:8096544-8097079     (  484) GGAAAAATCATAATTCAAATAAAGTACATAAATTTCAAAAAGCTTAAAG  1 
chr1:186173289-186173787 (  317) GGTGGAAACACGTGGCATCGCAATCTATCTATCTAATTAACACAAAGCA  1 
chr8:159984825-159985281 (   30) GCAGAAAAGGTTCGCCCGTGTAAAATATACCATCTCTTCATCAGCTATC  1 
chr4:55442211-55443074   (  463) AGTAAAGCAAGCACCATAGTCAATCATGTATATGACAACCTATGACAAC  1 
chr1:15823636-15824500   (  817) AGGGGATGCAGAACTTACACCGAAAAATAAGCGGTAAAGCCGAAAAATA  1 
chr1:15823636-15824500   (  693) ATTAATCTCCCGACATAACGCGAAATAGACACCTGGGGTGTCACACGAA  1 
chr1:236020150-236020808 (  604) GTTAAAGTAACGAGCCACAGAGTCAGTTCGGTTCGGCTCGTTTACGAGC  1 
chr3:42161002-42161508   (  201) GGGGAAGGGAAAGGACATCCTATGGATTGCATTTGTTTCGATTGCTTAA  1 
chr1:121018077-121018909 (  316) TGGAAGGCTCTCTCCAAATCATCAAGAAGTGGTTTTGACACCGTATAAA  1 
chr10:112580461-11258101 (  141) CGTGAAAATCGCGCGCCATCGGTCGTGCGCGGGTTCTGGCTCGGACGGA  1 
chr7:182570274-182571409 (  524) TTAGGAACCACGACCTCCACTCCCACGGGCGTACTCTACCACTACACTA  1 
chr10:90026893-90027725  (  664) TAGTATCACTATTGAAAAAACAAAACAATTGCTTAACAAGAGAGAACTA  1 
chr4:160317806-160318748 (   81) AGGCAGGCTACTAGGCAGGCTAACAAAATATGTAGCAACATCATAAATG  1 
chr2:111597394-111598312 (  603) CTTGAACTCCAAGAGGATCTGCAGAAAATAAAACACATGCAACTCAACA  1 
chr1:45455912-45457198   (  700) GTTCCTCAAACAATGATACCACAAAGGACATTTTGCACAACTCAACTAA  1 
chr5:123844280-123845034 (  532) GCTGAGTGAACTGTGAAGGATGCTTTAAAGAATTTCAAGGTTACAATGC  1 
chr4:235533678-235534527 (   70) CTGAAACTCGTAACCAAAATCTGGAATTAATGTTTGGTAACACCAAAAA  1 
chr5:16132879-16133731   (  183) TAGCTCAAAAATTTGAGCCAAAAGAATATTCATCTCTAGAGGTCCTGGT  1 
chr1:260878564-260879047 (  412) CCAAAAAGACCCAGAATATACACATATGTTGATTTGTGATCAATATGTA  1 
chr4:140594042-140594568 (  120) CACAAACAAAAATCCCAGCATGATACATACTTTATTAGCAATACATGGG  1 
chr2:3342968-3343479     (  104) AGTCACAGAGACGTGATAAGCCACCAATAGATACTGGGAAATTTGGGTC  1 
chr1:143508695-143509498 (  635) GACACAACATCCTGCCCGAGACCATTTATGAATTGCATTATAAAAAATA  1 
chr1:63646512-63647037   (  333) GAGCACGACCCGTTTAAGGCAGGCACGAAATGACCCATATAGAGGCACG  1 
chr6:176549108-176549924 (  711) GCGCCTCGAGACTGAACCATGGAGCTAGGGCTATGTGCAGTGCGATTAT  1 
chr1:288551840-288552380 (  480) GGTGAAAAAATTATAGGACACCATCTCAAGTGTCTCAAATATACTACAC  1 
chr3:215319624-215320109 (  148) GAGGCTAGCAAAAGGCTCTAGATCTTATGGAGTGCCTTATAGAGACTCT  1 
chr3:27867137-27867730   (  472) CATAAAAGACAATAGCAGACCTCGTATGCACAGTCGATGGCGAGGTCGA  1 
chr1:250347325-250347825 (  417) GTCCAAACATCAAGTACAAAATACATTGTTGGTGTCAAGTTTTTTTGAG  1 
chr3:230678430-230678876 (   11) TGGGAAATAAGAATTCATTGGAAAATTGTGGTTCCTAAACTAGCCCTAA  1 
chr6:37964320-37964861   (  304) ACTGAAGTCACCAGCGTCACGAGAAAATCGTCACTGATGATCACATTCT  1 
chr1:305260241-305261322 (  641) GCCGATGCACACGTTTACAAGTAAGTAGCAAAGGCTAAACTTATATCAA  1 
chr9:160943883-160944432 (  407) GTGTCTGGAACCTGCAAACGGACCCTTCATGTCACTAGCAATAGCTCAC  1 
chr9:34688860-34689453   (   70) ATCAATCAAACCTAACTTAAACATCAAACAATCGTGAACCATGTATGGA  1 
chr3:204469838-204470322 (  264) TCTGTAGATAGACAGAAGAGACCGAAGTGGACAGTCCACGTGTGACCGA  1 
chr6:33316145-33316610   (   28) TATAATCAACAATGGCAATTTAATGAACCAGGACAGGAATAACCCAACA  1 
chr1:252618101-252619120 (  685) GAGGGGTAAAATTACAGTTGCAAGGTGAGAGAAGGTATAATCATAATTA  1 
chr1:67862908-67863359   (  174) GAAGAATTAACAATTAGCATTCAAATGCTTCTATGTATGGAACTCTGAG  1 
chr7:6242429-6243441     (  812) TGTCAAATAAACATGAGCGACACCAAAACTTAAGAGACACTTGGACACA  1 
chr6:34711920-34712363   (  230) GTGAAGGTCATCAAGCACCAAAATATGAGAAATGGTTTAAGGCCATTTC  1 
chr10:149508812-14950926 (  147) GGCACACGCCTAAACCGATCAAACCTGTTTAACCTTAGGCGTGGCAAAC  1 
chr1:277260211-277261002 (  690) GAGGTCACCATTGTGATCGGACGCAACGACCAATACAAATAGAGCACAC  1 
chr4:3746594-3747159     (  409) GCCGTCGCAGCACAGGTAACCGACTAGTTGATATTGACGGAGGGGTAAA  1 
chr5:5639055-5639726     (  195) ATTTATGACGAAGATACCGAACAAAATTGCAATGGTATATAGAGAAATT  1 
chr1:108133071-108133675 (  150) GGAGAAAAAGCTCTCCCGTGAGCGTTCGCGGGAACGAGGACGGAGAATT  1 
chr5:34614975-34615456   (  170) AACCATTACTAAAATGAGCGGCAACACTTGTAACTGAAGCTGAGATGCT  1 
chr5:1631677-1633578     ( 1323) GTGCGCAACACTACACAGGCAAAAAAATGTAGCTCATTACTCAAGTATG  1 
chr6:132085333-132086012 (  624) GTGTGGGTCGACAGTAATGGACTAATGGTTAATTTCGGATATCCAACGG  1 
chr4:183482020-183482909 (   40) TAGGACACCAAATCCAGATGAAATACTCTTGTATTTCGCTGGATCAATC  1 
chr1:296883537-296884008 (  409) GTCAAACGGTCTAAGAGACCTCAAGCAACCAGTTTCATCAATGAAATTT  1 
chr1:25560346-25561044   (  101) ACTTTACCAAATAGGCAAGTGAAATAGGAAAGGTGCCCCCACAACCGAT  1 
chr10:128221465-12822218 (  117) ATAGCTTCGAATATGAATACAAATACGGATGTTCTCGAATACAAATACG  1 
chr7:35672666-35673367   (  525) TAGAGAAGCAAGTAGAAGAGTGAGCTTTAAATTTTACATTAGAAAAGAA  1 
chr9:22591491-22592491   (  602) TTTCAAAAAGTTAAAAAAAGTAAAACTGAATTTCGGCGCTTTTGACCGA  1 
chr7:175818345-175818808 (  111) GATACTACAATTTTGAAATACTATGGTTTACATTTGTTCATGACAAAAG  1 
chr8:13194226-13194775   (  168) GAACTCAAGACCTCCCGCTTACTAAACGGGTGCTCTAACCAACTGAGCT  1 
chr1:66371725-66372529   (  247) ATGGTAATAAAAAGGAACAATTCTTAATGTACTACCAGCGCCTTCACAA  1 
chr6:73459096-73459565   (  350) ACGAACAGAAATTATAAAATGACATAATTCCATGATACAAAGACCAAAT  1 
chr1:38214282-38214837   (   31) GTGCATTTAATCACCAAAACAATATAGAAATGGACCAAGAACACATTTC  1 
chr2:29662049-29662600   (  298) AACATGTGCGCATGCAGCAGGAAACAAATTTTTTACACGGTGTACCACA  1 
chr4:163841011-163841470 (  345) GTGAGGATAACCTTAAAGCGTCTTGCAACGTGTTTGACACCAGGACCTA  1 
chr8:170022872-170023315 (  323) AAAAATAGAGTTGTCAAACTAGACTTAGGGGGTGTTTGGTTACACCCCG  1 
chr8:159984825-159985281 (  321) GAGTATCTCCAACTGAAGCGCCATCAGTTATTTCTAAGGATGCAGAAGA  1 
chr8:146204384-146204931 (  239) TGAGGTGCTCCCTGCACAAGCGTGGATGGTCCATGGACAGAAGCCAGAC  1 
chr1:71114237-71115597   (  469) TATACGAGCGAAATGCGGGCCGAAGACGGTTTTTAGGGCTAGCTATATA  1 
chr7:181715641-181716093 (  209) TAACAATACAATAACACAGGTCCTGCCAAAAGTATTAGAACACCAATGA  1 
chr10:121626474-12162737 (  544) GCTAAACTAATTTTGTAGAGAAATGCAATTGATCTAGAGGAAATAGAAA  1 
chr7:12573228-12573731   (  372) TTGGCAAAAATATGAAACTTTAAAATTGTACTCTTTACAGTGTACCAAA  1 
chr1:277737299-277738628 ( 1256) AAAAAAGTACTCGACAAAAAAAATGTTTACCGACAAAGGCTTTGCCGAG  1 
chr1:41169799-41170442   (  266) ATGCATGCTATGATGAAAGAGAAGATAGGTGGAGAGCTTGTTAGATGGA  1 
chr4:115891625-115892430 (  430) AATAATACACAAATAACGTCAGAAATTCATGAAATTTTACACGGACACA  1 
chr10:16163587-16164029  (  151) AAGAATACAAGCTCAAATAAGGAGAAGATAAAATGGAGTCAAGTCAACT  1 
chr8:28316070-28317213   (  878) AGTAGCAGCGTTTCGTAAAGCAACCATGATGGGTTTGGCCTAGCACGCA  1 
chr7:49778372-49779309   (  183) GAAAGAAAAGATAAAACTAAAAATATACATACATTTATGGTATAGATAA  1 
chr9:34688860-34689453   (    8) GAACATACACCAAACGATTACCATAATTTAAACTTGTTAGCCTTGGACA  1 
chr5:222514907-222515726 (  569) GTCAAGGAAAACGTGTCATGCAGTGAGTAGTAAGCATTAGACACGTAAA  1 
chr7:6242429-6243441     (  447) TGCTACAAGAAACCACTAAGGAAAATTACCATTTTCTTGGAGTCATGCG  1 
chr1:194418771-194420134 (  273) AGAGAAGACATAATCACCAACTAATTATCTAATCTCCAATTTAGAGTCA  1 
chr8:176854256-176854755 (  305) TTCGAAGGAGATAAGAAATGGTTAGGGTTCACTTTATGCTAAAGAAATA  1 
chr1:249155360-249156037 (  268) GATCCATAGGCAGATGAGTGACATGACTTGTGGGTAAAGGTGCGCAACC  1 
chr6:93964799-93965376   (  349) TGTGATACCCGAATTACCCGAAATAAATTCGGGTTTTGCAAGTTGCTAC  1 
chr9:39830989-39831707   (  197) ATCAAGACAGAAAGTGTATAGCCACCTAATGTCTACAAACTATAAAGAA  1 
chr5:93430685-93431307   (   11) TTTAAAGCAATCCTGGAATATGTAATACCCAATTTGTAAATCATAAGAA  1 
chr1:303595020-303595579 (  450) ACTTTAACCATCTTAACCTGACAAGTGAAACATTATATGAAAAAAAAAC  1 
chr10:142937354-14293789 (  299) ATGGAATTCAATTCCAACGAAACAAACGGGGCCTTATAGAAATGGCCTA  1 
chr4:130920448-130921043 (  537) TTCAAAATAATAGTGAAAAATGATAAGACAACGGATAAGGTAATAGGGT  1 
chr5:134528706-134529198 (  431) TAATCAGACAGCTGGCCTATCAAGGCGGCGCCTTTGCGCTAGGAGACAC  1 
chr5:26688782-26689232   (  113) GAGGCACCAGAGAAGTCAAATCATATTATTAGCTCCGATCCTTGCTGCT  1 
chr6:167324773-167325341 (  404) ACTCAAAAGGAAGCCAAACATCTAACTATCAGGTGAAAGCAAGCTTAAA  1 
chr2:111597394-111598312 (  279) AGGGAATACATAATACGAAAATACCTAAACTCATGTTACAACTGAAAAG  1 
chr6:90318630-90319341   (  187) GAGAATGGCCCTCAGAAATTGCAAATACTAATTTGTTAAGAATTAATCG  1 
chr8:53011009-53011465   (  262) AGAAATAAACAGAATGAATAATAAGTACATGCACTTTTCCAACAAAACA  1 
chr5:101699832-101700492 (  423) TTGAATTGGAGGATTCAAAATGAAATTGATAGTGTGCTCGAGGTGAGTC  1 
chr4:235533678-235534527 (  258) CATAAATACGATGCAAAACCATCAAGCATAGCATTGATACAATGAAATA  1 
chr4:160183768-160184468 (  114) GTTAAAAGGTAAATTGAACCAACTTAAAGTAGTGTAGGGGTACAATGAA  1 
chr1:145422500-145422973 (  124) TCAACCTAACAGACTAACATACAAATTAATACGGCCAAGATTACAAAAG  1 
chr10:131082620-13108360 (  219) TTGCGTGAGGTATTCAAACTGAAAATGTGTTTAAGGGTACACGGGAGCA  1 
chr1:68564925-68565367   (  307) AGGCTATAAAAAATCAGAGGTATTAAGTATCAATTCACACAGCAGAATG  1 
chr2:3342968-3343479     (  400) GATATACTCATATTAGGTAGAGAAGAGGGTGGTTTTTAATTAAAGAGAT  1 
chr4:161149823-161150459 (  385) AATAATTTAGTTAAAAATAAATAAAAATAGAGTTTGATCCTAATCTGAT  1 
chr1:229778575-229779246 (  452) TGGAATAAAATTGAGAGACTAATAATTAGTCCCTACAAACCAAACACCC  1 
chr8:13194226-13194775   (  485) GATCACAGAAATAACTCATTTGGTAAGCTTGCTTTAAAAAAAACACAAC  1 
chr1:66371725-66372529   (  170) ATGCAAGAGACCATGCATGTTAACAAAACACAATTGCTCACCTTCTCAT  1 
chr1:186173289-186173787 (  416) ATTGAACTCAACAACAAGGAATCTGAATTATGCTGCGAATATGTCTGAA  1 
chr8:159984825-159985281 (  405) AAAGTACTCAATTCAAACTATACTTCAAATGATTGGCACAAGATGGAAA  1 
chr8:180072058-180072498 (   27) ATGGAGATACTCTAAAAAAAGTCATTTATCTGTTGGTTGCTGCTACGCG  1 
chr4:248925880-248926453 (  281) AACTCAAACACAAACAGATTTTAAAAAAACACTCGGTACATTAACCGCA  1 
chr4:168033382-168034599 (  945) TTTGGAGGGATATCTACAAGCAAATACATTTGTGTTCGCATGAGAAGCT  1 
chr2:215433995-215434604 (  332) TTCCAATCAAAGTGACCAGCAAATAGATGCCACGTCTAGCATAAACAAG  1 
chr10:143611968-14361255 (  394) TAGAAATAAATTAATATTACACATTCATGAAATTGTAGGGAGACACAAT  1 
chr6:141425243-141425931 (   45) AATCATGACATCAAGGCAATACATACAATATCTTTTATTATTCTAAAAA  1 
chr2:233500593-233501936 (  218) AAAGAAATACTATTGGATCAGAAAGATGATTTGGATATCATGCTCTGAA  1 
chr1:269884259-269884783 (  329) GTTAAAATAGAATTCAATTCCAACGAAACAAACGGGGCCTTAGTCTAAT  1 
chr9:160943883-160944432 (  495) AGCCAAAGGAATATTGAATTTGCAATAGAAACAGCACCAAAGATAACAA  1 
chr8:6348239-6349057     (  765) TATACTGCAAATAATAAATAGAACGAAGTATGTTTTATGTTGAAATTTC  1 
chr4:248377469-248378184 (   50) ACACAAATAGCCTCAGAAATTCATGAAACTTTACGGAGGCACAACATAT  1 
chr2:13321620-13322427   (  373) CTCAAATAAAAACTGAACAATAAATTGTTACATTTCATACAATTCATCT  1 
chr2:111600969-111601465 (  123) ACGAAGGCCCTTGGCCTCATGCGACTCTGACGTGCCATAGCAATCAACA  1 
chr2:111600969-111601465 (   32) AGTGCTGCTGATTGGGAGAAGAAGCTGGATACTACCTGGCAGGAAAGAC  1 
chr1:252618101-252619120 (  230) TCACGATGAAGGCATACAAGACGAAGATATGATTTAAGGATGATAAAAA  1 
chr6:174756065-174756642 (  146) TCGAAAAAATGTTTCAAATATAAAATATGAAACCTTGTCAAGCAGAAAA  1 
chr6:34711920-34712363   (   22) TTTCCAAACGTTTTGCGAAAACAACCTAAGGGTGCAAATGTGGTCCAAA  1 
chr10:87544542-87545124  (  191) TTGAGGGACTTGATGAAGACACAGAACTTGAGCTTTATGACATCCTCAC  1 
chr6:20126259-20126966   (  178) AATGAGTAATTTGAGAAAAGAAATGTTAGTATCTTTGGCCACAACTCCC  1 
chr8:178042518-178043451 (   97) GGTAAATAAACCTTCGATCCTCCCGGGATCCCGGGTCACCAAATCAGCC  1 
chr6:82239397-82239859   (   92) ATAGAAAAGGTGATGAACCTGTAGGAGTGTCAAATGCGGGCAACAACCT  1 
chr5:210103596-210104122 (  324) TTCCATACCAATAGTGCTCCCCCAAGAAGTTGTTCTATGGGAAGCACCT  1 
chr1:305530022-305530493 (  310) GGTGTACTAATAAATTAGCACCATATTAGAAGTTTAAGGGACAAATCAA  1 
chr8:135575428-135576284 (  366) GGTATAATCATAATTGCCTATAAAATGTATGCGTTCACGGAAATGAAGT  1 
chr1:305031930-305032531 (  133) ATGCAAAATAAAATTACAATCTAAATATATTTAGAGAACTATTGGAGAA  1 
chr8:2149131-2149931     (  519) TATAAAATAAATAGCCTGAGAAATTCATGAAATTTTACAGATGCACGAC  1 
chr7:25268711-25269189   (  394) GAAATGGAGAAATTGCAACTGCAATTAGCGGGTTTAGATTTACGAATTA  1 
chr6:160844808-160845451 (  217) ATGGAACACAAGATTAGATGACAATTACTTTGCTTCAATATTGTCAGAT  1 
chr4:34088568-34089174   (  336) GTCGAAAATAGCGGCAGAACGACGTTGCCGTTTTCTAAGCATGAGACAG  1 
chr5:221197406-221198144 (   61) CAAGTACAAGCGGTCAAGCGCAATGTAATTCATTATAAATTCACAGTAA  1 
chr10:1972942-1973501    (  201) TTACAGAAAAAAGAAAAATATAAAATAAATACATAAACAAAATACATGA  1 
chr8:14322206-14322680   (    5) CTTCCAGGAATAATACATTCCAAGTTATAACGTATGGTCCAACGAGGCA  1 
chr4:40618082-40618684   (  459) GGACATCTGAAGTAAATACTGAAACATAGAACTTGCATGAATTAAATAT  1 
chr8:107040716-107041300 (  120) ACCAAAACAGTTATACAGTGACTGTCTTACCGTTTTTTGCATTGAAGCA  1 
chr4:168931011-168931507 (  432) AAGGAAACGATCGGTAAAAGCCACACTGATTACGATACAAAATTCCGAT  1 
chr1:252618101-252619120 (  145) CTTTTAACGGTGATGAAGACTAATGATGATGCTGACCGAAAGGGAAAAA  1 
chr4:46778903-46779711   (  380) CACAAGCAAGATAGCAAAAACCTCTACAACTTTCTTATAACGACCATGA  1 
chr3:2102266-2103054     (  618) TTGTCAGAAAAACTCGAAAGACTAGCATGGACACGTAACTTGATGATAA  1 
chr3:111846458-111847091 (  444) GTTCACAATATAACAAGTTCACAGTATAACAAGTTCATAAAGATCACAA  1 
chr9:141030997-141031439 (  342) TTAAGAAAAACTTTGAATTCAGTCAAATTTAGAGTAAAAAAGTTGAAAG  1 
chr4:28551555-28552067   (    6) GCCGAAAGAAGAAACATAACGCTAATGGACATGGTAAGGAGTATGCTAA  1 
chr5:82171020-82171841   (   64) TGTAAAATTAATAGAAAGAGCACATCGGGGACTTGCCAGTTCTTGGGAA  1 
chr4:134535890-134536331 (   71) ATCGTACACAAATGAAAATTTAAACCATGATTGTTGAATCTGAACTCAC  1 
chr9:82826893-82827903   (  245) AAGAAAATCACCAACAACAGATTTATTGTGGTACCTGTGGTATTCCCAC  1 
chr2:55900040-55900560   (  101) CGATGTGTACAGGTGGAAAATCAAGAATATTGGTACATGCTGTGGAATA  1 
chr2:174852371-174852929 (  242) GTTTAGAGCAACTCCAAGAGACTAGGTATATGGTTTTAGTACAGGTAAA  1 
chr1:45455912-45457198   ( 1229) GGCCAAAACTCTTTCAGGCAGAAAATTCTAGCTATTAGATATTCAAGGT  1 
chr9:162171295-162171873 (  392) GACGCAGCCCAGGTGGGCATAAATGCAAGACAGTAAAGAACAAGCATAC  1 
chr9:162171295-162171873 (  105) GGTAAACAGAATAAGACCAATTAAATGCCAGATTTGTATTCTACCTAAA  1 
chr6:114083306-114084002 (  635) ATACGAATAGAAGAGTCTTTAAATCAAAAAAGAGAAAGCCAGATAAAAA  1 
chr6:51905130-51905596   (   14) TTTTATCTCAAAAGTCCAAAAAAATACTTTGCTTCCAAGCATCCCCTAA  1 
chr1:303642810-303643449 (  198) GATGATTTAAAGGGACGCGCGAGAGTGGATAATTTCGCAATTAACCGTC  1 
chr8:166613506-166614516 (  308) TTAAACTACCATTGAGAATAGCATGAGGATACTACTAGCATCTTCAACA  1 
chr9:3251487-3252108     (  410) TTCACAGCCACAACCCAACCAAATAAATCTTAAGATAAGTCACTATTGA  1 
chr8:10056974-10057498   (  274) AACAAATTAAGTGAAAACTAGCATAATACTCGTGCTAACGTTCCGATAA  1 
chr4:246722997-246723453 (  202) GAATCTGCAAAAGTAACTTCGACAGCAAAAAGGTGAGTGAACGCCTCAT  1 
chr3:211550766-211551690 (  244) TAAAAAAACGAATCTAGATCTAATATAAAACTGTTTGACCACACAATAG  1 
chr8:165544354-165544820 (   81) CGATCTACAAATTACAAGACAGGACTAATGAGTTAAAGGATCAAATGGA  1 
chr6:28076236-28076833   (  324) TTCCCACTATTCAAGGCACACCCAGACGATGTTTTTGTCCTCTAAAGTA  1 
chr9:103798253-103799110 (   57) GTCCAGTAACAACACTCGACACCTAAGCCTATTTGTCGCCCTAAACAAA  1 
chr1:293482735-293483254 (  202) CACGTAAGGGAAGCCCACTTAAGGGTGAAGCTCTCGATCGAGTAAAACT  1 
chr8:166479298-166479954 (  472) AAAGACAGCGCTAGCCCCACAAGTACGTTACCTTTTTTAGCCCTATAAA  1 
chr2:233500593-233501936 (  332) TTGCATATAGCAGATGACACCATACTTTATTCTCTTATAAAGAGGCAAA  1 
chr5:129421000-129421652 (  446) GTGCCATGCACAGGGGCACCCCTTTCCGAAGGTCTAAAACTCTCCGCAT  1 
chr9:143175224-143175799 (  289) TAGAAAAAAAGTTATAAATTATACACAAAGCGTGCTATAGACAGAGTGA  1 
chr1:291870925-291871481 (  401) GAGGATGGTATGCGCGAGAGAGAGGTTGCGAGTTCGAATCTCACCATTG  1 
chr3:206580481-206581120 (  223) ATCAATACCACTATAACCATCTAATAGAGCACATCTTAGCTAAAATAAA  1 
chr7:12590292-12590928   (  512) TGCCGTCCTAATGGAAAGATTCATCCGAATACATTTGTGATGATAAAAA  1 
chr8:10820800-10821262   (   36) CTTGTTTCTAACATCAAAGGACCCAAGATTGTTTGGGTACCTAAGAACA  1 
chr1:14477820-14478324   (   16) TCCAAGGTAGTTTGAAAAATTCAAATATAGTTTTACATGACAAGATGAT  1 
chr6:155152925-155153651 (  535) GATCAAGGTAAGATGTTACTACCACAGATGAAATGTCAAACACGATGAC  1 
chr2:1322610-1323176     (  345) ATTAAAAAACTATATCATTACAATAGAGCTAGATTGACCAAATCATGGC  1 
chr1:275894403-275894983 (   88) GGCCAAAAGCTAAATAATAGGAAGAAAAATAGTTGCACTATTTAACTGA  1 
chr7:128441772-128442276 (   11) GGCGTTGAGCTCATCAAAAACCCAAATGTGCCTTTAAATGACTAGAGTT  1 
chr1:152575548-152576607 (  864) CTAGAAGAACTGAAATAGTGAAGAAAATATAATTACCTACATAGGAGAC  1 
chr1:250316518-250317300 (  107) GTTAAGTTAGACACTGAACCAAACACGGTACTTTCAATCCAAGTACAAA  1 
chr2:3342968-3343479     (   36) CAGCAAAGCCCTGTTATTGGAACAGTTTACGTCTTGCACAATTTCAACA  1 
chr7:115393490-115394138 (  285) GAAGGGAACAAACGACCAAGTCATTAAATCTATTTCCTCTATATACATC  1 
chr7:102985740-102986371 (   37) AAGCTTCAACAAGTCACCAATAACAAATATCTTAACTAGCTCATCAACT  1 
chr1:156750548-156751496 (  471) GAAGTTACCAAGCCCAAGTTTCTGATAGTAGTCTGCTGGCAGAGTATCA  1 
chr6:167916974-167917613 (   27) GCGAAAATGGCTGGGCAAGAAGCTCTCATTCACCTGCTGCTCCTCTGGC  1 
chr6:139285422-139286123 (  371) AAGCGCTAACTGAAACACATCTAAGATGTTGTTTGGTTCACGAAATATA  1 
chr6:176549108-176549924 (  391) GGCCATGCATCTGGCAAAAAAAACGAATACCTTATGCTACAACATTCAA  1 
chr1:28540887-28541670   (  588) AGAGCAAGAGAGTTTGTCTGAGATATTTGAGATTTGATAATCATAAGAT  1 
chr1:305260241-305261322 ( 1000) GGGTAGAAAGAGAGCCCGATCTTTCGATGAGAGATGATGGAGGCGAAAA  1 
chr6:86428535-86429125   (   47) ATGCATGAAAATAAAAAATATGATTTAAATGCTTTATTTCTCCCATAAA  1 
chr1:291870925-291871481 (  300) GTACTATAACAAACCGAGAGTAATTTGATTATTTGAGACACTAAATGAA  1 
chr7:49778372-49779309   (  586) AAGCTGAATTCGTGGTAGAAGACCAAAATATGTTTGAAGACGATCTACA  1 
chr4:224055637-224056111 (  379) TTTGCAAATAAAATCAAATAAAATTTATGGTTCGGCATAAATGCATCAA  1 
chr1:33689344-33689957   (   33) AATATTATAACAAACTGAAAGTAAATTGGTTATTTGAGGCAATAAATAA  1 
chr2:74469563-74470112   (  319) TGAAAGCACAATGTGCACTAACATAAACCAAGATAGTACAATTTGACAG  1 
chr1:27740554-27741110   (  253) AGGCATTACATGCAACCAACCATAAATGGAAGTGCTAAACAAGAGTGCT  1 
chr3:170819756-170820355 (  130) AGGATACTAACAATGCGTTGGCCAAAGTGGAATTTTGGCATATTCTATT  1 
chr5:34614975-34615456   (  427) ATCTCACACATGAAGCCTAAACCAACGGGCAGTGAAAACGTTACAAATC  1 
chr1:64060492-64061055   (  208) AACATAAAAATTAAGAGCTAAAATAAATATTGATTTGGAACAAAGGGAG  1 
chr8:46132418-46132873   (  240) GATAGAAAACGTCATAAAAGTAAACATGCAAATGACATGGCATGACAAG  1 
chr5:180347815-180348370 (  155) CAGCATGTACATGGTACTTCAACCCAGACATTCCTGAAGCCCAGATGTA  1 
chr2:185013472-185013953 (  354) ATAAAAACATACTGCAAGGTGGGTGAGATTTGCATGAAGTAGAGATGAT  1 
chr2:38764291-38765042   (  676) ACCCATAAGAACAAAATGTACAATTCAATCAATGCGTAGCTGCTACCAC  1 
chr1:208519975-208520646 (  267) ACAGAAATAGTGTAACAAATAAAAATATATATAGGGAATCTGTAAAATG  1 
chr8:128197411-128197944 (  268) TTTTATAAAAAAACAGGAATTCAGGTTATTCCCGTCGGCCAGTAACAGA  1 
chr1:303642810-303643449 (  393) GAGTGAAAAAAAATCACTAAAACATTAACTACCCTAAAAACAACAGATC  1 
chr2:1715874-1716327     (   90) TACCTCAAAATAGTGCTACATCATTTAAAATGTTTTGTACACTGCAAAC  1 
chr8:167782122-167782964 (  776) CAACGGGTACCCGAAACCCGAAACCCGATGGGTTTTTACCCCATTAGGG  1 
chr9:95463800-95464405   (   87) AGCCAAATCAAAAAATATTATACAGAGAGCGGATACAATAAATAAAAAA  1 
chr6:51071731-51072215   (  220) AGCACAAGATATAGGAAATATTCTCCACAAGGTTGAAGGATTTCCAGCA  1 
chr1:219788620-219789208 (  330) GAGCATAAAACCACTCAGTTATAAGCGTAAATACCGAGCCAATGTGAGA  1 
chr6:172366133-172366852 (  624) CACGATGCCCAAGAGGGGGGGTGAATTGGGCTTTTCTAAAAATCAACAC  1 
chr2:106144853-106145346 (  154) GCAAGCGACAAAATCCTTACGATTATTGCTCCTTCGACAGCAAGCGACA  1 
chr6:141425243-141425931 (  554) ATTCAAAAGCGACACAAGAATAATGAAATAGTGTTTCACCAATGCTCTA  1 
chr10:135097211-13509785 (  506) GCTTTGACAATTGACACGCCCCAATTGATTTGCTGTAGGATCTAAAGCT  1 
chr7:161691526-161691963 (   27) AAATGCAACACATAAAAAACCAAAATATCATTTTTTTTCCTTTCATGCT  1 
chr3:204469838-204470322 (  127) TGGTATCACAATGAAAATTAAAAAACGGTGGATTCCAAATCAATGAATG  1 
chr4:99090791-99091547   (  365) GTTCCTGTTAGAGGGCACTCGGCAAAGTGTTTTTTTAAATAAAAACAAA  1 
chr4:160053489-160053931 (  391) GGAGAACTAAATCAAGTACTGACCGTGTGCCCTGTTTGCGTGGCAAGCG  1 
chr7:6242429-6243441     (  275) AACAAAAAAAACTTGGGGTACGAAGTATCCTTGAGTACCAAAATCTACC  1 
chr2:213801205-213801847 (  416) AGGCTAAAAAGCGCAAGATAAGAAAAAGATTATCTATAGTATAAGAAAG  1 
chr7:2234323-2234875     (  479) TTAATTCAAAAGTTCCAAACCAAACAAGAGTTTTTAATCGTTTGATTGT  1 
chr1:199070017-199070460 (   18) TGGCATAGGAATAACCGAACAAGATCTTAACATGTTCAGATATGATCCA  1 
chr7:179495374-179496059 (  632) TCCAAAAAAATAATAAAGATCAAAACATTTCCTTTGTATTTTATAAAAT  1 
chr7:179495374-179496059 (  227) TAAAAAGAAGAGATGATAGACAAAATCTAACCATCTTAAGCAACCTCAT  1 
chr1:303109593-303110049 (   32) GATTATATGACAGTCCACTACGGTGTAGTATATTTAAGGCACTTGAGAA  1 
chr4:28551555-28552067   (  135) TTAGTACCCAAAACTCCATATGAGTTGTGGACTAGCAGAAAGCCCACGC  1 
chr7:143262229-143262688 (  249) GAGTATAGAAAGTACAATCCAATTGTTGAGAAGCTTAGAACTAAAAAAA  1 
chr1:198113755-198114351 (  150) GATAATCCGAACTGTTAAAACAAATTTAATATTTTAAAATAGATATGTA  1 
chr1:249155360-249156037 (  381) TCCACTAGCTTCAGAAAACCCACTACAGTTTGTAGGAAGCCCCAATGCA  1 
chr1:108133071-108133675 (  413) TGTGAAGCTATAGTTACGCACATATAGGATAGTGCGTGAGAATGGAGAA  1 
chr4:139342413-139342960 (   47) CTCCTGAAGGCTTTTAAATGCCATAACCAAAATTTTATCCTGACATCAC  1 
chr9:82826893-82827903   (  180) ATGGCCAAAAACAAACTCGGGCAATAATTGGATGGCCAAAAATAGACTT  1 
chr3:188364993-188365694 (  433) TCCGATAGAAAATTCCGAAAACCGATTCCGTTTTCGAAAAATACCGTTA  1 
chr1:6244398-6244972     (  179) AACCATCCCTCAGACACATAAATACCTTTCAACTCTGGGGAATGGAAAA  1 
chr6:43565087-43565629   (  432) GAAGATGACCCTTGCGATCCGACTACGACGAGCAAGCCCGAGGCGCCAA  1 
chr10:93326735-93327254  (    5) GCTACAAAAAATAAAATGCATTATGTGAGTCGTCTGCACAAGTTGTATA  1 
chr2:106144853-106145346 (  272) AGCGCCAAAATTCTTACGACTATTAACGCCTCTTCGAAAAAGCGAAAAA  1 
chr3:206952409-206952962 (  297) ACAGTTACAAGAAACAAATGTATAACAATAGGTTGTAGGTCCATTAGGC  1 
chr4:168931011-168931507 (  152) AGATCACAAGTTCACAAATCACAACACAACAAGTTCACAAAGATCGCAA  1 
chr3:206580481-206581120 (  370) TACCCGACCCACTAGAAAAGTCTTAAATTCCAATATATCAATCACTCAA  1 
chr9:128630994-128631515 (   63) GATAAGAAAATGACTTCATGTCAACTAGAGAATTGTGATATTTGAAAGC  1 
chr9:106210776-106211484 (  292) CATCATGCAGCGGAGGAATCGAAAATGACATCAACGTAGCCCGTGCACA  1 
chr6:34711920-34712363   (  355) GAATAAGCTCAGTTCCAAACAAATAGGGGTAATACATGGAATAGATGAA  1 
chr9:10315957-10317053   (  522) GATAATGCCACCAATTATACACAACTTTCTAACTTTGAGTACATATATG  1 
chr2:217791607-217792218 (  326) ATCATTAACCAATTCAAACAGCAGATTATATTAGTCATTACCTGCAACA  1 
chr1:316155-316788       (  306) GTCCAGAAATTGGTGCTCCATGCACGGTAACTATGGAAAATCAGCAAGA  1 
chr3:211712132-211712878 (  111) AAAAGAAGGAACTACACAATTTAAATTATCAATTCTAAGTTCAAATAAA  1 
chr4:150815476-150816023 (    8) CAGGATACCAAATTGGCAAATTTAACCGTTGTTGGAAACTTGAGATCTC  1 
chr8:108472871-108473434 (  167) GAGAAAATCAATAAATACATCGGCCTGAAAGAATGGGTTATGGCATGAG  1 
chr3:232908485-232909144 (  319) TAACTTTTCAAAAAGCGAGAACAGACAGCTATTTGTGGACGGAGAGGGT  1 
chr1:151488587-151489277 (  140) GATCCTAAGCATGATGTAGAAGAAAAAGAAGATGTGCTAAATTTCTGGT  1 
chr8:98369523-98370063   (  128) CTGATAGCCATTACAAAGTGGGATGATGAGGTTGCAAGGGAAATGGAAG  1 
chr9:13439163-13439649   (   93) TAAATAAATAAATAAAAATAGCATCAGAGTGGAGTTTTAATTTGGAGGC  1 
chr1:228779467-228780258 (  260) ATTCACAATCAAAGAAAAAGAACAAAAAACCGATATCCGAATAAATATC  1 
chr6:139285422-139286123 (  570) TTCAAAATCAACATAAACATATAATCGGTTGAATCGTCGCAATAGTAGT  1 
chr5:28637740-28638179   (   35) GAGCAAGATATTTGCACCCAGAAAGCTTGGCTAGTAACAATTTGAACAT  1 
chr6:172366133-172366852 (  547) ACTCAAACCAAGATTCTACTACATTAACAAGCACTCATCACAAACTGAA  1 
chr3:211550766-211551690 (  303) GCACCAGGATTCATGCCATGCAGGATGGACCGAGCCGTGTTCAGGACAG  1 
chr4:168033382-168034599 (  487) GCAAATTACATTATAATAATACAAGATAAATATTGTGTCAAAATCTACT  1 
chr8:17942098-17942565   (  264) GAGTATTTACAAATAAAATCACGTATATCTAAAGCCAACTAAACACTGA  1 
chr1:222673624-222674123 (  238) TTTAATGTAAAAAAGATAGAGTAGGGTTCTGGTTTTATAATGAAAAGGT  1 
chr1:302408760-302409266 (   65) AGAGTTCAAGACACGATATGCAATCTAGCCGGATGCAAAGATCATAAAG  1 
chr8:28316070-28317213   (   82) TGACAAAATGACGTGAATTTCAAAACATATGGGCCCTGCATTGGCACGT  1 
chr4:25519307-25520099   (   91) CATAAGCTAAACACCTAAAAACTAAAAAACGGAGTGTCTTAGGCCAATA  1 
chr2:220937839-220938312 (   49) CGGACAGTCCGGTGTACACCGGACATGTCCGGTGAATTATAGCGGAACA  1 
chr9:2943605-2944219     (  510) CGATAAATAGTGATCCAATATCCACAAAATGATTGCAAGCTTGAGATAT  1 
chr1:194418771-194420134 ( 1269) TACGAATACCATCGGATATGAATGCAAAACGGATAGTTCGAATTCAGAT  1 
chr4:28551555-28552067   (  383) TCAAGAGTAGTAAGGTACTCATAGAAGTTGACCTTCAGGAAAAGAGGAC  1 
chr8:168494208-168494829 (  252) ACACCCCTAAACTGACACAGCATACCGTATGCGTTTTGCCTGTAAAGTT  1 
chr1:249155360-249156037 (  569) GAACATGGAGCGATCACCCGGGAAAATAGTGCTACCACAAGGGTGGTAT  1 
chr8:174578887-174579420 (   83) TTCAGATCAACATCCCCAGTAGCAAATATATCAGGCATCATGAACTCCA  1 
chr1:275894403-275894983 (  252) GTTAAAGAAAATAGGAAAGATAAATTAAATAAAGAATCAGGGAGCCCCC  1 
chr8:66312754-66313216   (    9) ATGGTGAAAAATTATAAAAAAGATCCTAAGTCTATCGAAAAGGGGACGG  1 
chr7:2076046-2076642     (  377) ACAGCGGGGAGGTTACCTACACCGGCAATTACTTAGATCATCTCCAGCA  1 
chr1:316155-316788       (   63) ATGAATGGGCACACTAACACTCCAAGGACCAGTTGTGCAGAACTGAGTA  1 
chr7:100332944-100333805 (  207) GTGTGCCTAAACTGGAAAAGCCCTACCACAATTGCCTGCCAACACTATC  1 
chr9:162171295-162171873 (   34) GCAGATAATCACAGACACCAAGTACTATGTTCTAGGAGAATTCCATACG  1 
chr10:4182996-4183636    (  430) ACGCAAAGCTTAGGAATGACACTGACAGAGATATTACGGATGATAAGAC  1 
chr1:3975333-3975792     (  247) CCTAAAAGGTTGTTAAATGGTAAAAAAGATGGATGGCTAAAGTCCAAGT  1 
chr3:128791368-128791814 (   15) TCGTCTGATGAAACCAAAAAAAAAAAGTTTACCCTCAACTACACGGCGA  1 
chr3:19482303-19482871   (  290) CAGGAGAACCAAATAACCCTAAAGTTTAGTAGTGAGTGCCATATTAAAT  1 
chr4:191934279-191934776 (   52) TCTAAAAGACTTTCTAAATCAATAATTTAGGTAGTTAACATGAAAACTA  1 
chr6:167916974-167917613 (  101) AAAACATGGAAGATAGACAGTCTTCAAAAGGATCTGCTGAAACCATACC  1 
chr4:199041673-199042275 (  103) TACCATGCAAGGACAGTAAAACACCATTTTCCATTTTTGCATCTATACA  1 
chr4:34088568-34089174   (  514) TGGATAATCATAGCAGGCTAGCAGCCATGTGACTGTGTCCTGATGAATA  1 
chr1:71114237-71115597   (  526) TACACAAGAGAGCTGAACTGGTTAGCATATAATGGCAAGGAAATCCTGG  1 
chr1:28540887-28541670   (  656) GTAGGCCTAAACAAGTCTAATAAGAAAGGTGGATGCATAATTTTCTCTA  1 
chr1:28540887-28541670   (  514) CAGATAAGAGACTGCAAATGAACGACATGGAAGGTTATATATAACCTCA  1 
chr8:165544354-165544820 (  392) GCCCAGCAAATTAATAAATGACATAAACTTCCATTAGAGATTGCAATAT  1 
chr2:215433995-215434604 (   11) CAAGATTAGAATATCAAGAAGATACAAAGTCTTGGCTAACTTACGACTT  1 
chr1:130624896-130625492 (  366) GATATAGCCCGCTATACAACATACACATCGGCTTGCGTATTATGATCGC  1 
chr9:103798253-103799110 (  580) GTACATGGTATAGTGCAAACTTAGATCTGCTCATGGACCGAGAGCACAT  1 
chr4:40618082-40618684   (  211) TAAGATGTCGCAGTAGAACATCGATAAGGTCAACTGGAAAAGATCCAAG  1 
chr8:166479298-166479954 (  581) GATACAATAAAAACAACAAGACTACATGACGTATCATACTCCATGATGG  1 
chr3:232433908-232434492 (  272) CTTGAGGAATACACGACATCAGATCGGTTTTGGGTGGAGGCGATTAACA  1 
chr9:143175224-143175799 (  340) GTAGAGGGTACGCGCGAGGGTGAAGTAAAAAAATGCCGCGACTTGGGAC  1 
chr7:151348330-151349119 (  206) TTTTTATATCCGACGCACAGGAAAAAGTTTTGTTCGCAGGTCTCAAAAA  1 
chr7:49778372-49779309   (  817) TATCATTAAAGAGTGACATCATAATTATCAAGTTGAGTAGTAGCACAAA  1 
chr4:8161796-8162626     (  730) GTGGTACAAATGGCAACATAGTCAATTTTCGAATGCAGCCCAATTCCAA  1 
chr1:250768425-250769096 (    6) TGGACTCAAGTTGTCTTATGACAATTGCCAGCTTGCATCCAGAGGCAAT  1 
chr8:62571363-62571979   (  162) CACCGTCAGAACAGATTTCGAAAACTGTAATATTTGATGTAGTTAAACC  1 
chr1:27740554-27741110   (  360) CCACAAAAACTCAGAGACGGCCCTGGTGCTTAATGCTGCATAACAGGTA  1 
chr3:111846458-111847091 (  574) CACAATAAAACAAAATTGACAAAAGATCACAAATACCACAAGTTCACAA  1 
chr3:34180553-34181117   (  254) CACTAAAGCATTTTACGCTTGAACATAGACTGCGTCCACCAGTAAACCA  1 
chr9:159809326-159810035 (  157) AATGAACACAAGAGTAAGGGGAAATAGAAGCACACACAAGAGCGAGAGT  1 
chr4:169169745-169170476 (  637) GACACAAATACAATGGGACAACGTATAAATGGTGGGAAATTAGAGGTAC  1 
chr5:82171020-82171841   (  277) AATGAGAGTGCAATCCATATGGCGGATAATCCCGTTGAGCATAGCCGCA  1 
chr7:125326220-125326799 (  379) GTACGGTCAATCAGCTGGAGAAAGCAAGGAGGTTGATAGTTATTCTGAT  1 
chr6:120949610-120950122 (  177) TTCGTTGACAAGATAATTTCAAATGAAAAAGTTGTCAACTACAAAATTC  1 
chr2:217791607-217792218 (   64) GGCGCCGAACACGGCACGAGGCGTCGAGGATGATTGTGGATGTGTTTTC  1 
chr1:220877921-220878392 (   98) ATCTAAATAGAAAGAGCAAAAAAAGACTAAAATGGTAAAAATATCATTT  1 
chr10:90026893-90027725  (  768) CAGGTATCCAAGCCTGACACGCATATTATGTATCTGAAAAATAGCTGAA  1 
chr3:59758133-59758698   (  420) GATTCTACAAATTCGCAAAGAGCAATAATTGGGACTATGTTTAGGCGTA  1 
chr2:38764291-38765042   (  593) TTTAAAACCATCCTGAAAGTGAATATGGGAAATGTTAATGAATACAGAG  1 
chr1:47533071-47533585   (  283) AAACATTCGACATAACAAGTACTAAACTTTAGCGTCGTGAAACAAACGA  1 
chr9:41994554-41995172   (  343) GAAGTTGAAACGTCAAAATTAGCTAAGATAGAAATAATGCATGTATACA  1 
chr5:28637740-28638179   (  266) GGTATCGTAGTTTAACACACAAGTCATTATGGTTTGTCACAAAAAAGAA  1 
chr3:211550766-211551690 (  557) GATGAGATTAGAAAAAAATGAAATTTTTTGACTTTTGAGAATTAAACCC  1 
chr7:22384684-22385844   (  316) TTTTAGAAAACATAAACATTAAAAGCGCATTATGTTATGAAAAGAGTAA  1 
chr5:175699668-175700559 (  788) GAAACAACAGAAGTAGAAGCAATTGTTACAACATTAATACAAAAGTGAG  1 
chr10:141597760-14159855 (  499) ATAAAAATAGGATCGTAATAACAACCTACTAGAGCTGTCAACCTCTCAC  1 
chr2:177656234-177656798 (  390) GAACTAAAAGCGGGAAAATAAGAAGCTGTTGTTTTTCATCAACTTCTAA  1 
chr9:137517440-137517978 (  344) AAACATTGCATGAATTATGCAAAAGATGTCGTCTTGATGAACACAACAT  1 
chr10:70877844-70878476  (  173) TTGGTAGACAAAATAACATCGATGCATTAAAGTGTATACCAAGTACCTG  1 
chr4:30558504-30559061   (  251) TCGCCCGCCCAGTAATCCAAAAAGATTAACCATTGAATCCAGTCAGGAG  1 
chr1:194418771-194420134 (  539) TTAAGTATAGAAAAAAATAGAAAAATAGATGGTCCAAAGTAGTCTCGTA  1 
chr4:169169745-169170476 (  395) GGTTAAGTAGCTAAGCAGATGCAGCATATCCAAGTGTAATTTTCAAGAA  1 
chr6:93964799-93965376   (  494) AATGATATACATGTACATATAAAACATAAGCAATCTATAATCACAAGTT  1 
chr1:292093877-292094364 (  418) GACTAAACAAAACTCCCCCTTAATAAAATCCTCCTCTTAGTGTTCAAGA  1 
chr7:179386476-179387608 (  506) TAGCCACATATAACAAACTAAACAACTTACAATTTGGAAAAAATGTAAG  1 
chr8:53011009-53011465   (  193) AGCCACAGATTATGCAAAACGCCTATTTCTGCCAGCAAATTTACAGGAA  1 
chr5:101699832-101700492 (   54) GAGGCAGTCTTCGGCCTCAAAACACTAGCAGCTTGACTATATAGAATGA  1 
chr2:180418043-180418515 (  384) AAGGATCCAAATCCAACTTAAACCCAAAATAGGTTGTAAATAGACACGA  1 
chr10:131082620-13108360 (  577) TAACAATCCACTTTTGAAAAAAAGAAGACCTATTTGTGACCTAAATAAG  1 
chr6:77212103-77212594   (  305) GAGGACTTCCTTATTAAAGAAAATAAGAAGCATGTTAAGGTTAAAAATG  1 
chr1:68564925-68565367   (  374) AATCAACAAGTTAGCATAACTAAGCTTAGTCCTTTTGTAGCCAAAGAAG  1 
chr9:150533158-150534043 (    7) GGGCAAAAACCATCCAAAATCAACATAAATACATAATCGGTTGAGTCGT  1 
chr9:22591491-22592491   (  921) GTGTAAAAAAGATTAAGATGGTAAGATTGAATCTTGTCCATCACATCTA  1 
chr3:101039255-101039794 (  228) GCAAATACATATTTGAAGACAAACATTGCATATATATAGACGAGAGAAA  1 
chr3:237639648-237640166 (  456) ATGGAATTAAAATAATACGAAAATGTCTAAAATTCTAACAAGTTAGGGA  1 
chr1:92564246-92565054   (  600) ATACAAATACCCTCGGCAAAGAAGAATTTGCCGAACGTCGAGCTCTCGA  1 
chr2:15527952-15528540   (  292) GCGGAGATCCCAGAGAACAAGGTGGTTCTCAGTTCCATCAGTCACCATC  1 
chr7:181715641-181716093 (  322) GCACGACAACAACGTAAAAGAGCGTTAGACCAGTGGCGATTACTCACCC  1 
chr6:28076236-28076833   (  268) GATGAAAACGTTATTGGACAAGCAAATGACCTTTTGTGATACTGAATTT  1 
chr2:132260192-132260774 (  535) GCCATCTCCATCTCGTAGAGAAACTAGAGAGGTGCTGGGCGCAGCTGAA  1 
chr3:217478835-217479283 (  217) TCGGATCCACCGTTCTAAAGCAACAAATATGTTAAAATGCAACGATAAT  1 
chr2:48730679-48731182   (  439) CCGGGTAACAGAAGGACAAGCCTCCACGTCGATAGAAGCAAATTAATCC  1 
chr3:216785163-216785673 (  125) GTGGGAAGAAACTTCCACATCCCTATCCCCTAATGAAGGAATTCCCCGT  1 
chr5:14855720-14856174   (  342) GTAGAGACGCTGATAAAATTTGAAAGTGTTTCGTGAAAGTTGTCACGCA  1 
chr9:151732532-151733252 (  144) ACTAAATGGAATAGCAATCGACATTACATGATTTACTAAAACACACGAA  1 
chr4:99090791-99091547   (  604) AAGAATTTATATAGGAACATAAAACTATGTGTTACTAAAGAACACAGTA  1 
chr2:111600969-111601465 (  302) GAGAAGGGCATTGAGGACAATGTACTGTCTAGTGGTGATCATGACAAGT  1 
chr4:163668564-163669152 (  500) AACTATAGAATAAGACAACAAGATATGCTAAGTTAGGACTCAATCACTA  1 
chr8:154710024-154710733 (   60) ATAGCTTAAAGTGACACAACGGATACTGACAGATGCTTATTTATCTGCA  1 
chr10:112580461-11258101 (   69) GAGCTAAAACAGCGTAAATGAGTACACAATTTAGCGTAAATCGTATACC  1 
chr2:21982312-21982772   (  382) GAACAGTACAGGATCACTGTTCATCTATTTATAGGCACGGGACGCAGCC  1 
chr9:100717755-100718640 (  688) ATGAAATACCTATGAAACACAAAAATAAATAATTGTCTGCTCTCTCCTC  1 
chr5:141255484-141256073 (  391) GAGAGGTACACAATCAATTTACAATATATTGGTAGTGAATCATTGAGAC  1 
chr4:193417653-193418186 (  456) AACCAAGCAGTTATAACCTGTAGTGCATCTAGTTGTGTGATAAAATGTT  1 
chr1:3975333-3975792     (  146) ATTCACCCAATGGGTAAACGGGTATTAGAACGTTCCGCCTTCATCCATA  1 
chr6:51905130-51905596   (  257) ACTCATGAAGCAATTACACCCCGTCAAATTTGTTCTAGCTTCGCCACTG  1 
chr1:305530022-305530493 (   93) ATTCAGCAAACCGTGGTTTTGAAAAACTGTGTTCCCAAACAGTCCCTTA  1 
chr8:135575428-135576284 (    2) AGAGAGAGGAAGAGAGAGGAACAAACGATAGCTTCGTTTTCAAAACAGA  1 
chr5:175699668-175700559 (  841) AGCAATATAGCATACCTTCCAAACATGTGTGTCGACAGGAATAGCATGA  1 
chr4:36623347-36624133   (  126) TCGGGATAACACCTTCGAAGACAAATGTTAAGATTTAACTGAGGAAACA  1 
chr10:92616880-92617367  (  133) CCTGGACACCATTGAGCAACACCTGAGTATTGGAAGAGGCTAATAAACC  1 
chr4:52256877-52257360   (  216) TTCAGATGACACGTGTCCTCACTGCTAAACGTAGCAATACAGACAAACA  1 
chr9:2943605-2944219     (  280) AAGCTACCAGAGCATAAAAAAGTTGAATACTAGTGGAACAAGGACCAAT  1 
chr3:143112781-143113515 (  271) TGTAACATGAATAACAAAAATCTAGAAAATGTATGGTAGAAAGTGATTC  1 
chr3:143112781-143113515 (   89) GTTCAACCAAACAAACCCTAGAGTCTTTTGGACGGGAAAACAAATAAGA  1 
chr7:130542289-130542895 (  475) TATATTTAACAATTGAACTTCAAACTATCTTCTGGGATGGAGGGAGTAG  1 
chr6:132085333-132086012 (  500) GTCAAAAACACATTCATATCCTGATCCGTCGGGTCGAATATCCGACGGA  1 
chr2:62293345-62293889   (  177) TAGAAGTACCAAAACCATAGTAACCCTACCCTTTTGAAACTCATGGATC  1 
chr10:151589556-15159074 (  744) GACCATAAATCTCAAAAAACAATACTTCAACTTTGCATCTAAAAATACT  1 
chr1:250316518-250317300 (  665) TGCCTGGGAAAACTAAAATTCAGTGACTTAAATTTTAGCAAGTGCCATA  1 
chr6:86427188-86428006   (   79) TATCAAGTAAGCAGCCCGAGTCAATCAGGGTCTTACCCCTAAAAAAATC  1 
chr8:2149131-2149931     (  705) AATGTTTTCGGATGCAAATACGAATAGTCGTGTGGCGAATACGGAACGA  1 
chr3:45038461-45039321   (  366) AACCAGAAAATAATAATAAAAGAGGCATATAATGATTACCCTAAGACAT  1 
chr5:192215892-192216710 (  611) TCTCTAACCAAATGCTCCACCAAAAATAAATCATTAGGCTATCAAAAGA  1 
chr5:192215892-192216710 (  308) AGTCCAAGCGAAGAAGCGACACTTACGGAAACTGGTTTCTCGATGAAAT  1 
chr6:160844808-160845451 (  351) ACCCGTAAAACCGTTAGTAAATTAGTGAGCCACTTGATCCTTTGAAGAA  1 
chr2:50031351-50031868   (  246) TTACGAATAAAGATGTCACCTGAAGAGATTATTTTAGACTATCTCCAAT  1 
chr3:32337484-32338246   (  475) GTGTAAGTACAACTCAAGATACTGAAAAAAAGGATGTAAGTCACAATAA  1 
chr3:11033618-11034247   (   22) AGTCCACTACAAGGACAACCACACAATTGGTGTCTCTTGTTTTGATTAC  1 
chr1:41169799-41170442   (  548) TCCAATTACAATAAAGCATGCAAACAACTTATAGCCGAGTATCCACATA  1 
chr10:143611968-14361255 (  341) ATTTACATCACATAGAATTCTAAAAAAAATGTTTGAACCATAAAAACCA  1 
chr7:20294945-20295671   (  571) CAAAAATATATGGTGGACTCGTAAAAAAAATTAGTCAGGCAATTCAGGA  1 
chr8:62571363-62571979   (  109) GAACACAACAACCAGTCTCTAAAATTCATAACTCTTAAACCGTCAGGAC  1 
chr7:12682331-12684798   ( 1220) TACCATATCATGTTGAAGATATAATAATACCCTTCGCTCAACTTGAGCT  1 
chr6:155152925-155153651 (  124) GATTTCAAAATCATTGAAATAAGAATAACACATGGTAGCAAAATCAATA  1 
chr2:1322610-1323176     (  281) ATTATAGGGGCATGGCAAAGTAGTAACGGAATTTTGTAAAAAACAAATA  1 
chr7:143262229-143262688 (   43) AACCATTGGAAGAACGCCACCTCTGTGTAGAATTTGAGTAAGTTCCCAC  1 
chr1:292093877-292094364 (  327) AATTCTATCAAAAATAAGATACCAATTGAAAATTTCATCATTTCACAAT  1 
chr1:182407882-182408384 (  275) GAAGAAGTGATGATTCAATAGCATTTAAGGGAGTGTTAGAGGGTCAGCT  1 
chr6:165491815-165492831 (  921) ATGCAATTAGGAATGCATATACGAATATACCTTCAGGGGAAGATCGGGC  1 
chr7:100332944-100333805 (  644) GGCAAACAGAACAAAATATGAACTTAAAAGTAAATGCTGCAAAAATAAT  1 
chr10:132815180-13281586 (  485) GAAGTGAACGATTAGAAAAGAGTTCACAACAACTGACTGAACGAACAGA  1 
chr2:111597394-111598312 (  736) TAGCATCACAGGCTACAAAAATATGTTTTTACATAGCAACTGACAACCT  1 
chr6:73605934-73606383   (  120) CTAGAGTGCAATAGAAAGTTACATGAAGTAATTTTCCTCATTTTATCTA  1 
chr6:179906302-179907010 (  330) TACCACTTCAGATGAAAGATATAATTGGCCTGATCCATGGCCTGAAAGA  1 
chr5:123844280-123845034 (  361) TGACTCATAAAATGCAAGAAAAAAATCTGCTAGGAGGGGGTATCCAATC  1 
chr5:66028205-66028747   (  373) GACTTAGAACCAATCTAAAACGACTAAATCATGTGAAAACAGAGGGAGT  1 
chr6:156563293-156563749 (  215) GAAGATTAAAAGACGAGACGAATCTAGTCCAGTTGGTTGGGTCTATATT  1 
chr4:192612858-192613522 (  482) ATTAAAATCCTGACCAAATAAAAGAACACTTCAGCTAAATAAAACACAT  1 
chr3:185280793-185281288 (  195) ATAAAAATAGGATCGTAATAACAACCCACTAGAGCTATCAACCTCTCAC  1 
chr8:159984825-159985281 (  241) TTCTATCATAGATGTAAACAGGAAGCTAGGTATTTGCAGCAAAGCTGAA  1 
chr3:215319624-215320109 (  359) TACAGAGGGAATAGATGAGCGCATGTGACGAGTATTAACAACATAGGCT  1 
chr9:27725541-27726071   (  308) GAAGGTCCTCAAAAACGCGACTAACAATATGTTTTCAGTATGACATGGA  1 
chr10:1972942-1973501    (  258) GATCAAATTGTGAAGCCAAATTAAAAGTAAGTTTGGTCCAAAGCATTCA  1 
chr3:206952409-206952962 (  208) ATTAAGAACATGTCCAACAATGCCTTAAATGAGTGCTCCATCTTCAAAA  1 
chr6:26593142-26593681   (  407) TGCCAAAACACCATTCTGAAAACTGTGCATAGTGGAGACTCTCTAACCC  1 
chr7:12682331-12684798   (    8) AGTGTCTTGACAGTCAAATCTATCCGATATGGTTTGAAGCTTCGGACCC  1 
chr7:6242429-6243441     (  189) TTGGATAACACCACTTAATTTCAAATGAAAAGTTTCATGAGATTCCATT  1 
chr7:109540221-109540903 (  528) TTAGGGGTAAACATGAGCTTCACGATACCTCGATAAAAACACAGAAGTA  1 
chr8:168494208-168494829 (  399) CTGCAAAACAAGTGCAGTATTTACAATACTACAGTTTAGTATACAGAGA  1 
chr2:212775014-212775474 (  337) TGTGAAGACAACCTCAAACTCGTGCAGATTTTTTAGATCCCCAGAGTTT  1 
chr7:2076046-2076642     (   21) TTAGAGAAAACCATGGGCTGGCCTGTTATCAAATCGAATATTCGCAAAG  1 
chr5:1631677-1633578     ( 1023) TGCAGGAACAAGTGTTTACTGAAAATGATGGGTTTTATGCTTGGATGTT  1 
chr10:10688276-10688994  (  111) AAGAATATCAATGCAATATGCTGTATATCTTGTTACAGACAAAGATAAC  1 
chr4:160183768-160184468 (  646) ATGCAGTAGAACATAGATGCACGTTTATCTAACTGTTGCATGACAAACA  1 
chr2:180418043-180418515 (  204) GGAGAAAAATCTGACCTCAGGCCGATAGAGGAACTGGAACTCCGTTCAG  1 
chr10:128221465-12822218 (  622) TCTGCAAAAAGAAATTAATAATATACAAATAGTCTCAAAAATTCACGAA  1 
chr1:252353849-252354334 (  233) TGTCTACAGAGTTTCAACAATGCTCAAACTGGTGTCTCAAATTGAAATA  1 
chr9:95463800-95464405   (  553) TGACCTAATACTTACAAGAGCCAAGAACGTTGTGTCATGCTTGGGTTGT  1 
chr6:19653479-19653949   (   77) GTGGAAAAGAGCACAAAGCCTGCGGCGGTGGAGTTTAATTTTTACAGGC  1 
chr6:168747359-168748148 (   70) ACTACTACACATTGTGCAAGAGTAGCATGTGTGCTTTGGGAGAGATGTA  1 
chr1:6244398-6244972     (  501) TCGAAGAGAACGATAAACAAGAATGTTGTTAAACACATGATTATGCACT  1 
chr4:55442211-55443074   (  207) TAAAACGGAATAATACAAGCAGTTAAATAAGTTTGGGAGAACTTTAGAG  1 
chr3:143114039-143114482 (  195) AGTAAAAAAACTAAAATTATGTATAAATTGGGATTTGAATTGAACCGTA  1 
chr5:217264755-217265408 (  286) TATCTCACACCCACCAAAAAATATAAGAAGGAAATTAAACCCAACCCAT  1 
chr3:11033618-11034247   (  424) GAGCCTAAGACGATGCCCTCATCTCTAAAAATACTGATTACAAGACAAA  1 
chr6:145043082-145043915 (   67) ATGGAAAACAACTGTGTAAAATAAATTTACACGTCGAGTCAAATCCGTA  1 
chr7:149269290-149269823 (  482) ATACCCAACATAGATTAAATCAATGTGTATAAATTGAAGAGGGGAGCAA  1 
chr1:222673624-222674123 (   29) GGTAGAGAAAGGATCCGACGATCAAATAAGAGTATCTTCAATAACGATG  1 
chr3:206580481-206581120 (    2) GACTAAGGCACGACCCATTTGATAGTGATATGTCTAGAGATGGCAATGG  1 
chr1:250768425-250769096 (  619) ATACAGAAACACTAAAGCAACAGTATATCTCTTCGTTTACATAGGAACA  1 
chr8:179934576-179935074 (   65) TATCTAAAGAAGAGAAAAATGAGACCTACAACTTTCGTGTCGTGAGTTT  1 
chr2:41045467-41046056   (  415) ATTGATAATCCCACTAAAAACAAGATTTTTCCTTGGGTACATTCATTGA  1 
chr1:194418771-194420134 (   16) GATGATGAGATCAATATCCGACGAATATTACATCTCAAAACTAGAATGA  1 
chr9:108321009-108321526 (   32) CATCGAGGCTTTATCAAATTGAAAAATTAGGGACTCGAGTAGATCTTAG  1 
chr9:10315957-10317053   (  246) TGTAACATAATAGTTGAATTGCAACTTTATGGGGGCATGCTATCTAGGA  1 
chr1:277260211-277261002 (   24) GAAATGTCGTACAGAGAGACCACACTAATTGATTTGAGGTCACACTAAT  1 
chr5:82171020-82171841   (  614) AGTCATAGGTTTATTGAAAGGGAATTGGAGTCTTCGGCGAAGACAAAGG  1 
chr4:163623449-163623935 (    5) ATACAAAAAACACTCAAGTTCGTCATATAGATTGTCTATGAGGTCACCT  1 
chr6:95866717-95867618   (  472) TAGCAAGACGTCTAGAATTCAAGTCATGCTTTCTGCAGAGCAAGACATT  1 
chr3:34612118-34612567   (  290) GAGGAAATTAACATCACACCAAACATGTATACAAAATACATATTAATAA  1 
chr4:28635486-28636023   (  230) ACAAATGTAAATAGAACAATAGTAGAGTATGGGACTCTATTGAAATAGA  1 
chr5:193448130-193448587 (  161) AGCGATAAACTTCACGGATATAACGATGGCAGTTGTGAGTTTATAAACT  1 
chr7:40264942-40265466   (  465) AACAATAATGACTACAATATAAACATGTATTTTATGATAGAACAAAAAA  1 
chr8:53011009-53011465   (  336) TTGATAACTAAAAGCGGCTGTAAAAATTAGACCATGATGTAGGCACGGA  1 
chr7:169664811-169665376 (    1) ATTAAAAACTCGTACCCATGACGGGTTTGAAATTTTTCCCAAACCCGTA  1 
chr8:13194226-13194775   (  332) AGAACAACAGACACTCATAGGAAAATATATGATTTTTTATCCTCTAGAA  1 
chr2:204294503-204295334 (   83) TAACACATCAATGTAACACTAAATCAACACAACTTGACACTCATCTATT  1 
chr3:226102292-226102869 (  427) AGAATAGCCCGGACGGTTCATGATCAGATTAATTCGAACAAGAGAACTT  1 
chr5:8096544-8097079     (   92) GAGCTGATAATTATAGAAAAACAGAAAATTACTTGATTAAAACAATTAT  1 
chr8:17320652-17321087   (  245) GTTCAAAAGGCAGTTAAAATGGCCCTGAGGCAACCAATCAGCCTAAGAA  1 
chr1:47792455-47793371   (   99) TCACACAATAAGTGGAAATAAAATAGAAGAAACGTTGACATCCTGTGGA  1 
chr8:180553606-180554153 (  173) GCCGATATTAATATCAAGTCTTTAGTATATATTTAGTACCAACTAAACA  1 
chr9:27725541-27726071   (  442) GACGAATCTATAGCCGAAGAGCTTCGGCTTGATTGCTAACAAAGACCAA  1 
chr5:175699668-175700559 (  622) CATACAGCGAAAGGAAGTGCAACACACGTTAGCCTGTACAAATGGTCGA  1 
chr7:181715641-181716093 (   44) GGACATAAAAATGTTAGTAATTAATTAAAAATTTTCTGAAACAGAACTT  1 
chr10:72370844-72371693  (   51) TTCATAATCGAAGAAAAAAGACAAAAAATTTGACATCTGAATAAATATC  1 
chr3:42161002-42161508   (   12) TCGCAATGCAATTTAAGCAAAACAAATTTTTTTAGGCTGAAATAAAGCA  1 
chr9:46697492-46698167   (   95) AGTATGACAAAGAAGTCGATGCTAGAAGCTCCTCTGATGTTCAGATATT  1 
chr5:37069858-37070321   (  123) TGTATTATAAAAAACTGAGAGTAAATAGATTATTTGAGGCACTAAATGA  1 
chr9:151732532-151733252 (  370) ATGCCACACATTGCCAAAAACTTTCACGCCAAAGTGTGGCTGTAGCACC  1 
chr1:277260211-277261002 (  565) TCAACAAAATTCATGAAAACAGATGGGCTTATTTGGCAATTGTGATACC  1 
chr3:136847877-136848415 (  386) AAAAACTAAAAACTGATTTCTTAAAAACTGGGTTGCTTCCAAACATGAC  1 
chr7:130542289-130542895 (  425) ATAGTGTTAAACATACAAATAAACACAGATGTTCTCTAAACTAGGAAGT  1 
chr5:196395972-196396502 (   67) TAGCCTCCACAGTTGCAAAAAGATTTTACAAGTTTTAACTCTAAAGCAT  1 
chr5:31276151-31276751   (  256) TACAAAACAAAATTACAACCTATATTTAGAGAACTATTGGAGAACTCAC  1 
chr1:152575548-152576607 (   91) CTCAACAAACATGAAACAAGTTATTCTTACCCATTGATGAACACATATA  1 
chr8:138778319-138778914 (   57) TACAAAACAAAATTACAACCTATATTTAGAGAACTATTGGAGAACTCAC  1 
chr10:128221465-12822218 (  513) GGGTTTCACAAGTAGAAATGAAATGAAATAATTGATGACATCTTGTGGT  1 
chr9:22591491-22592491   (  309) TAGGGCAACATATCTCGCATAAAAAACAAGAGTGTTAACATGTTAATGT  1 
chr1:267139386-267140262 (  217) TATAAAGTATTAAAGAATAAGGTTAAGAAAGCATTGAAAATGAGCTATT  1 
chr3:217593672-217594107 (   77) TTAGAGATACTCTTATACTACCATATATACGATTCGCTGGCCACAACGT  1 
chr8:122514570-122515344 (  116) GTAGGTGACCAAGGACCAATTGTAATTTGAGCTTTAACGGTCCTCATCC  1 
chr9:119317360-119318678 (  181) GAAAATCTACAAACAAGATAAAAAATAGAGTTGAGTATAAGTACCAGCA  1 
chr5:8096544-8097079     (  410) AGTAAATAAAATGTGAAAAACTTTAAAACAACTATGTTCATAAAAAAAC  1 
chr1:15823636-15824500   (  547) AGAATAAAAGTTTTAACACGCTCCAAAATTGGATGTTTCTCGCGATCGA  1 
chr9:3251487-3252108     (   15) TTACAAAAAATTATTAAAAAATATAGGTCACCTACTGAAGTGACACAAA  1 
chr8:35042553-35043199   (  111) GTATAAGTAGATACCAACCTAATTAAATAAGGGATCAAAATTAACAAAT  1 
chr10:93326735-93327254  (  358) CATCTGAAGCTATACCCCACGACTATAAATAGAGGAACAATGATATACA  1 
chr1:277737299-277738628 ( 1090) TAAAGGAGCAACCTCTAAATTATGAAGGAGAGATTCGAACTCGCAACCT  1 
chr2:146863984-146864851 (  135) GGATGAACAATTGATTAAATACCAAAATAAACTTTGTAAATCTTGAGAA  1 
chr2:44589818-44590414   (  472) CAAACACCCCTAGCTAATACACAACTAATTATTAGCTAACTCACAACTA  1 
chr4:172125570-172126121 (  416) GTACTGATAAAATGGTATAGTATAGTATGTTGTGTGTGACTAAAGAAAT  1 
chr6:101323484-101324023 (  435) TCGCAACGCACGGGCAACCGACTAGTAAAGATTATACTCGCTCCATTTC  1 
chr2:233500593-233501936 ( 1138) CGACATGGAATGTGAACAAAAATGCACAGAAACTTCTACCAACACCGTA  1 
chr6:128137491-128137957 (  379) GAATAAATGAACATGCAATGAATATAAAAGAATTTGAATATATAATTCA  1 
chr2:149093292-149094348 (  824) ATCTTAGAAAAGATCCCAAACCAACATAGCATGATCTACCATATCTATT  1 
chr6:118989526-118990131 (  168) AGGGTTACCACGGCCAACCTCTGCCACAAGGATTACTGGACGCACTAGA  1 
chr1:222673624-222674123 (  374) CAAATTACAAAAAATAAATAATAACTTATTGTTTTTTGAATAAGACAAG  1 
chr5:169582121-169582577 (  194) AAAGATACAAAAGACTAACATTTGAAATGAGATTTTTAGAAAAAACCTA  1 
chr4:224055637-224056111 (  279) TTGGTTTCCAATAGAAAGGAAAATATTTATGTTTTCAAATAATGAATGG  1 
chr9:151732532-151733252 (  442) GTGCAGAAAGAGTTGACTATGGTCTATTTGTGTTGGTGAAATTTCTCAT  1 
chr4:73015174-73016084   (   37) ATGCATTAGGATGCCTAAATATCCAAAGGAGAATTGACCCAATCAAATC  1 
chr4:150815476-150816023 (  174) AATATAAAACTATTCCAGCTGGACAAAAAAGGTTTTGCACATAGCTTTT  1 
chr6:132085333-132086012 (  291) GGCTCAAACGAAACGGGATCTAAACCAGAGGGTTAAAGGCATGTTTGGT  1 
chr1:63022236-63022899   (   83) TGGACATAGGGCATGATATGAAAACAGATGTCCTTCAGGGGAATAAGTA  1 
chr1:145422500-145422973 (  293) GTAAATAAAGATGACGCTCAGCTGAATTCCAGTATGCACTCCAGACAAT  1 
chr10:76274412-76275014  (  455) GAGAAAATAATGTACAAAAAAATATACGAAAAAATATTCTTGTCCTCAA  1 
chr1:156208841-156209318 (  128) GTGAAAACATATATCGAAGAACTTTTAACGACTTTAGTGGTTTCCACCG  1 
chr1:143508695-143509498 (  314) AAAGATCGACTAAGGAGATTCCTTTTGTCGCATTGTTTGCAGCAAGAAA  1 
chr2:29662049-29662600   (  198) AAGTATGATCTCTACAACAACAATGCAGCTAGGCTCGTCGAAACCAGTT  1 
chr9:119317360-119318678 (  478) CCGAAGGAAATGGTCGGTAAAACACCATATCGATTTCGATAGAAAATTC  1 
chr10:4221854-4222556    (   17) GGGACTAAAAGAGACTAAGGGCCCGTTTGGTTATTTTAGTTCAGATACT  1 
chr6:36688985-36689809   (  398) GGGAATATGAATCTGAGAATATTAGTCTCGGTTGGGAGAATGGAGACTA  1 
chr9:27725541-27726071   (  123) ATATATACACTCAGAGCCCCGCAGCGTGGTGGGTCCCACGACTCAGAAT  1 
chr5:28637740-28638179   (  384) GATCTTGATGACACCGAAAAAGATACAAATGAATTAAAACTCAACATTC  1 
chr2:62320611-62321198   (   10) GTACAGATCACCTTGTCCTCTAACATTTCTAGACACAAAATCATCAATA  1 
chr9:18328475-18329117   (  350) CACCGTAACCATTTCCAGCCAGAGATGATTTGTTATTTGGTTAAAAGTC  1 
chr1:293482735-293483254 (  444) GGTAGGGATAACAACATTTAGTCAAAATGTGGTTATCACATGAGATAAT  1 
chr4:8161796-8162626     (  218) TTCGGGATACAACATAAGTAGCAAGTGAAGACATATGAGTAGCTGAAAA  1 
chr2:220937839-220938312 (  398) ACTAGAGCAAACTAGTTAGTCCAATTATTTGTGTTGGGCAATTCAACCA  1 
chr2:220937839-220938312 (  161) ATTCACCGGACTGTCCGGTGTACACCGGACTGTCCGGTGTACACCGGAC  1 
chr4:245470202-245470748 (  350) CTCAAGAACGATTAAACCGTAGTAGCATGTTACTTCATGTATCTAAGCA  1 
chr6:109952349-109952826 (   14) AACCAACAGACTGTTAATCTAAAATAGTATTTACTCAGAAAAATATATA  1 
chr6:159002461-159002949 (  439) GCCGAGATAACCTTTCCAAATGGAGGGAGGGGATCATGGATCGGCTGCT  1 
chr1:121018077-121018909 (   43) GGAGTAAAAATATTACCAACAATACTTGCTCTATGATTGAAAGAAATGA  1 
chr3:206481024-206482067 (  807) AAAATAGTAAACAGTCAATGCACTGACGTTTATGTGCTAAACTAATAAG  1 
chr4:187949064-187950284 (  997) ACCGAGGTACCAAGAAACACGCAAGTTTCTTATTAATCCTTGTTGAACC  1 
chr6:46096750-46097545   (  430) AGTTGAAAAATATGCACAATAGATATGTTCTGCCCCATATAAACAAACT  1 
chr6:46096750-46097545   (  103) AAGAGTGGCAGAATTATATGTACAGAAAATTGTTTGTAGTAGTAGAATA  1 
chr4:188735193-188735948 (  581) GTAATAACCGCTAACAGTTAGAAAGCAGATATTTATAGGAATTTATTAT  1 
chr6:114083306-114084002 (  378) TGTGAAAAAGACATGATCTTTTAAGAAGCTGGTGTCCACAATAATGCCT  1 
chr1:25560346-25561044   (  453) ACACTTGCGAACATGCAAAGGCTTGTAAGAGTTGTTGTTATTAGAAGTC  1 
chr1:242410820-242411552 (  307) GTGGTAGACAAACTCGAATGGGCGTTGATAAATTGTTTCCTTTTAGTAA  1 
chr10:76274412-76275014  (  217) AATAAGACAAAAAAGTTAACATCCGAATAAGTTTCCAGATCCATCCCTA  1 
chr7:26028217-26028691   (  283) TAAGCACGAGACCGCGCGCGAGCGATATAGAGGAGGACGACGATATTGA  1 
chr8:167782122-167782964 (  694) AAACCCGTACCCATGAACCCGCCGGGTATACATTTATGCCCATTAACAA  1 
chr5:182545002-182545619 (  100) AATAGTATAGTCTACAATACAAAAACAATGTTTTGGATGACTATATAGG  1 
chr2:218423043-218423741 (  635) ATTAAAAAAATACAAATATGGCTGAAATGGGATTCGAATCTGCGACCTC  1 
chr6:176549108-176549924 (  180) TGCAACAACAACAACCTCTCCATGATATCTGTATATATGAGGATGAAAC  1 
chr4:248925880-248926453 (  514) TTACCGACAGAAATTCAGACACCAGTATATTTTTGTTTCTTATTGAACA  1 
chr8:156994030-156994717 (  532) GTGGAAACCCATGGAAAACCCGTGGGTTTAGCTTATTGTCTCACATTAA  1 
chr10:134799947-13480042 (  333) AACCAAACACCTTTTGAGCTCCAATACTATAGTATCATCAAATACCATA  1 
chr8:61930277-61930731   (  312) CTAAAGATAGAGAAGATATAAATGATGAGATCTTTTAGAGTGTTCTGTA  1 
chr7:84873591-84874034   (  178) GGCGTACACATACCCAGATGCCACCCCATTGACTCTTGGCCAAGAATTC  1 
chr10:121626474-12162737 (  474) GGGGACACCCCTAGACAAGAACCGGTACTAAATCCTTCACAGTTAGTAC  1 
chr8:139635624-139636502 (  435) GAAAAACGTCATAAATAAGCCTAACTAGTTTATGTCGGCAGGAGGAAAC  1 
chr2:215433995-215434604 (  459) AAGGCAACACTCAAAGAATGAATGGTTAATTGTTTCATTCTTATGGAAA  1 
chr5:163696892-163697340 (  305) AAAGGAAAAGCATTTGAAACAGGGGGAGAAAATTTCAAATCTTGAAAAT  1 
chr2:132260192-132260774 (  333) AGAGGCCTACCTTTGAAAAGTGAGATGAGAGCTTTGTGCTAATAATTGA  1 
chr6:118989526-118990131 (  288) GGCAAATCTGTATCAAATTCAGCCGAAGCGCATGTGGAACTAAAGAAAA  1 
chr3:71628334-71629626   ( 1104) TAGAAGCTCGCGTGTAATAACCCAGTTTTGGCATACATACATATCACAT  1 
chr2:48730679-48731182   (  295) TTTGGTACAAAAATCATATAATACAAGGAACTTTAAAAGGAATCAAATA  1 
chr3:219217210-219217780 (  218) ATAAAAACATCATGTGCATTACAAGTTAAGGAATTAATACATAAGAAAA  1 
chr6:177738910-177740280 ( 1141) TGTAAAAGAGAAAAGGCAATTATATTGTCGAATTTTTTGTAGAAATGTC  1 
chr9:82830992-82831478   (  140) TTAAAACACGCCTCGCGACGAAATAATGTTACTAACATGTTGGTGACGA  1 
chr3:231442118-231442947 (  189) CATAACGGCGCAAGGGTATGACAGAGGATTGTTTTAAAAACGAAGGGTA  1 
chr10:90026893-90027725  (  536) AAGAATACAAAGGAACCACAAGCACTTATAGGCTTTGGCATCTATTATG  1 
chr6:165491815-165492831 (  247) AAAGTTAAGCTAAAAAGGTAAACAAATTATATTTTGGAGTACCAAATAA  1 
chr5:1631677-1633578     ( 1552) AACCATGAGTTCAACACTAGAGTAGCGTTCACTTGTTTCATTACAACAA  1 
chr10:13554423-13554970  (  226) AACAACACCAATTCAGAAGGACCTATATTATTTACTCAGCTATGAACAA  1 
chr3:227184875-227185555 (  148) TACGAAATCCATCGGCCACCAGGGCATAGATAATACTTCTATAGAAGAA  1 
chr1:304115563-304116377 (   79) ACGCATATCACTAACTTAACAAATAGAAGTTGATCTCAGGAAATAAAAG  1 
chr3:232908485-232909144 (  249) GATATAAAAACATTAATATTTGTAATATATAATTAGTACCAGACTACCA  1 
chr2:62293345-62293889   (  381) AAATAACAAAAATACATAATAAATAACAAAATATTCATGGTCCTATTCA  1 
chr9:13439163-13439649   (  150) GATATTCCATTCACAGAGAGACAAATAAGATTTTGCAAGCAAATACTAG  1 
chr2:204294503-204295334 (  562) ACTTAACACACCATAAAAACTAATAGTGCGAGGGTTAAGTCTAGGTGTA  1 
chr8:122514570-122515344 (  353) ATAAAAGTCATATATGAATAGGCTTAAAGAGCTTTCCACCACACTAGGA  1 
chr1:228779467-228780258 (  550) GCTTCATAACATAAGAAAAGATTAGCATCAAATTTCATACATATCTATT  1 
chr5:37971718-37972526   (  532) ATTAAAAACTCCACTCAAATCCAAAAATTTTATGGCATGGCTAGCTTTT  1 
chr1:250347325-250347825 (  206) GAAGAAATCATAGCTACGCCACTGCTACTTAGTTTTGGTTTAAGACAAC  1 
chr1:258836135-258836654 (   98) AATCTGAACAAATATAAAACACATACGTCAAGTATTGTATAAATACATT  1 
chr2:132260192-132260774 (  484) TCAAAGTACGATAGAAACTGACTTATATCTCGTAGGAAAACTAGAGAAT  1 
chr10:143611968-14361255 (  444) AAAACCAACAAAATACAATTAAATTTATAAAATATTATAGTGTCAACTC  1 
chr9:49253164-49253636   (  319) TGCACTAAAAACAGCATGACGTGCATGATTATCCGGCGGTAGCCCTGGT  1 
chr5:113727863-113728987 (  328) TTGCAAAACCCGTTGTAATTTCGGGTATCGATTCTCAAAACCCGAAATT  1 
chr1:182384447-182384900 (   73) TTGCTAACCGATAACAAAGGCTCTTAGACTAGCTTCAACAGTTTATCCA  1 
chr8:98557345-98557805   (   47) TCTGATAAACACTTGGCAAAAACTTTATCGAGTATGATAATTGACAAAG  1 
chr4:30558504-30559061   (   27) GCAGATCTGAATTGACACTTTAACGATGGAGCATCCATGAAATCGTCGT  1 
chr7:109540221-109540903 (  221) GGTATTGAAGGTACCACGACCCCTAAGAGTGGAATGAATTAGGCAACTT  1 
chr2:217536783-217537257 (   69) GACAAGTTAATCTACAAAAAACAATCAGTTTGTTTTCTATACATGTTTC  1 
chr5:75265914-75266419   (  309) GGTCCCGTCCAATCCCTTTCAAAAATCGAGCTGTGCCAGCAGTAGTAGC  1 
chr8:174578887-174579420 (  395) ATTATTGGAAATGCCATCTGAAGACTTGGCACTACGAGCCTGGCAAGCG  1 
chr7:182570274-182571409 (  154) GAGCTTTGCTGAGTGTAAAAAAACCTTTATCGAGTGCTCGAGACACAAG  1 
chr3:34612118-34612567   (  357) GCTGAACACCGGGATCATCAGCCACAGGCTCTTCTACTCGCCACAATAC  1 
chr4:160317806-160318748 (  437) TTTGAAAGCACCTCTGGACCTACTATTAGCGGCTTTTGGATGCAAGAAC  1 
chr10:13554423-13554970  (  120) GCCACAGAATAGTAAGAGAGGAAAGAATATGAGTGCCTGGCACAGTTTA  1 
chr1:45455912-45457198   ( 1040) GCAAGAAAAACTAATCCTAGTGCTGAAGTGCGCGGGTTAATGGTCATGA  1 
chr4:235533678-235534527 (  490) GATAAATACCTGGACGTTTCATACCAAGCTTCAGAGCTGAAGACCTGAA  1 
chr5:40761957-40762573   (  135) GAGCAAACGACGTACGGTGCCTTATTGTATGTATGCATGCATGCGTTAA  1 
chr2:182501372-182501939 (   64) GGGGAGCTGGCAGGGCCCTGTGCCTAATGTTTGTGTAAACATATAAATA  1 
chr10:128221465-12822218 (  176) GATCGAATACGGAGCTAATCGGACACGGATAGCGTCGGTAACGAATATT  1 
chr2:181476852-181477513 (  603) ATGCAGTAGATCATCACACCACAGATAGTATCAGTTAATGTACCAACTT  1 
chr2:15527952-15528540   (  127) GTCACTGAAGACAGCATTCTTGTTCAATGTGATGAGGCAAAGATCACAT  1 
chr7:22384684-22385844   (  178) GATCCCGACAAGTGGAAGACACGTAGGGTAGTTTAGCCTTCGATGACAA  1 
chr9:146283897-146284357 (  325) TTTCAGCTCGCGTGTAACACCCAAAAATATAATTTAAAATTTTAAATAA  1 
chr10:143611968-14361255 (  101) TTCAGAAAGAAAATAATAACACACAAATTGCATTAGAAAAAAATTATAA  1 
chr3:48518261-48518922   (  170) TGCTAAGGCATGATTAACACAACATAACAGACCTGCATAAAAACCATAG  1 
chr2:149093292-149094348 (  757) TTTGAATACCTCACCAAACGACCATATCTTATATACAGGCGGCGCTGTT  1 
chr9:49253164-49253636   (  422) ACTCCGCCAAATTAAAACTGAGCTAAACAAATTTAGTTCCATGCCAAAA  1 
chr4:168931011-168931507 (  296) CCAGCGAATCCGGTCGAAAAACTGAAAACAATTTCTAGAATTCCAAATA  1 
chr4:99090791-99091547   (  178) ACTTTGAGAAATAAGCCAAAAAATCCATATGTAGGAACACAGTAGAAAA  1 
chr9:106210776-106211484 (  344) CATCTTGCCCAGGTGAGTGATAAATTGACCGTTTTGGAAAATTTCCGGA  1 
chr5:209757596-209758061 (  160) TAAATTATAAACTACAACTCTATAAACTCGACTGCGGGGGTTAAGACCA  1 
chr9:15554666-15555151   (    7) GAGTTAAGTACAGAAAAAACTAAAGTTTTAGATGGTGTAAACCCTAAAA  1 
chr7:182570274-182571409 (  303) GAATGTTAGAAACACAAATGACAAAGAAAAGTACTCGGCAATAAAACAT  1 
chr7:117270261-117270736 (  385) TTGCCATACACTACGTAGGCGCTACTCATTGAAGTGAGCTATAGGAAAT  1 
chr6:165491815-165492831 (  856) GTAGAACTAAATTCATAAGGAAAACTAAATACCATCAAATACTACTATA  1 
chr6:167324773-167325341 (  212) CTCTGGGTAAACTCCAGGCTTGATCAGTAGAGATCCATAAAGAGGAACT  1 
chr4:169924908-169925741 (  283) GCTCATAGACTTGAGAACCAGTTGGAAATCCTTGCCCACCTAGCCTAAC  1 
chr4:220756837-220757694 (  634) GATAAAATTATTATGAATTAACAATAAAATAATTTTCAATCATCAAGCG  1 
chr7:178100828-178101264 (  333) TGTCATTCCAGATTGCACGCTGCAAAAGATGCTTTGTTCTTCCACCAAT  1 
chr5:182013230-182014148 (  229) GATAAACATCCGAGAGACACACTGGTATCTTGTCGTGATCCATGCAAGA  1 
chr6:156563293-156563749 (  371) CTTAATGCAAAAATAAAGTAAAAAATGTGCATAAACGAGATTTGATGGG  1 
chr6:156563293-156563749 (  134) TTTAATACCCGGAACGGAGGTTCAAACATTCGATAGGACATGAGCTAAA  1 
chr3:117430405-117430949 (    6) AGGGACTACCAGGCGAAGTACCACCATCGATCATATATGTAGTCGTAGA  1 
chr3:27867137-27867730   (   69) GACCATCAAATAAAAACCTACAGAACCTTTAGTTAAATATATATGAAAA  1 
chr4:246722997-246723453 (  409) ATATAAAAAACAATAGGTATCATAATATTTAGTGATGTGCAAATCAAAT  1 
chr7:123252553-123253475 (  743) GCGTTTGTAGAAAGGAAGTGGATGGAATGCCTATGTCAACCGGGCACAT  1 
chr1:216744629-216745296 (  555) GAATAGTACAATATACTAAAAAACATGGAATAACTTAGCATATTCAAAA  1 
chr7:122413650-122414861 (  502) AATAATGTACAAATAGCCTCAGAAATCTATGAAATTATACAAAGGTATA  1 
chr10:121626474-12162737 (    2) GCCCATGGTAGCATAGAGGCAGTTGAATGGTGTCTCGAGAATGGCTAGA  1 
chr7:12573228-12573731   (  212) GCTGTTTAAAATTGAGAAACAATCTATGTCAGATGTGTCAACAGAGATA  1 
chr7:12573228-12573731   (  105) TCCACAAAAGAAGTAACAAGACGTCCATGTGGAAACAGAGTTCACTAAG  1 
chr10:10095590-10096054  (  329) GTCCACTCCACGGCTCCAATAGGCCAATACCGGTTCATCTCTACAGGTA  1 
chr2:132260192-132260774 (  128) TTAGCAAGAGCTACAAGACACGTTTCTGATAGTGTCTGGGACATACAAT  1 
chr1:71758302-71758821   (  218) GCTGTCAAGACATAGCGGTACAATATTTAGGCCTCTACAAAGTTCTAGA  1 
chr9:131489434-131489880 (  118) AGTGAAAACTAAAACTAAGTTAGGATGAGAAGGTAGATGGAGAGAGAAG  1 
chr8:138719586-138720223 (  522) CTTAATACACAAGCTACAAGCCGAGGTTAGCGTTAGAAATAAATATGAG  1 
chr10:16163587-16164029  (  249) AACCAGCAGACATTCGTAAGGGATAAATCAAATTTTAAATAGCACCTTG  1 
chr10:16163587-16164029  (   22) GGATATAGAGATCAATAGAGAACAACATAATGCATGATGCAGACCTAAT  1 
chr5:169582121-169582577 (  322) ATGCAAATGACTCTCTAAATAATAATTTAGAGAGTAAAATTTAGAAAAA  1 
chr3:206580481-206581120 (  288) TCACATATAACAAATCACATGATTACATAACTTGGTAGCTAGACAAATG  1 
chr10:92769458-92770036  (  200) TAAAATATGAGTCGCAAAGAAATGTAAGTCGCTTCCTTCCTCTGCACCA  1 
chr4:73015174-73016084   (  628) CTGGAGCCACAAAGCTGACTGGGAGACGCCACCTAGATCAAGTCGTAAG  1 
chr8:158306779-158307244 (  163) ACTCAAGTAAAAACTAAATACCATTATGCTACATCGTTTCTCAAAACAA  1 
chr4:171098552-171099040 (  281) GAACAATTCGAAGACGATCCGAAAAAACAGTATTCGAAACGGGAATTTC  1 
chr5:1631677-1633578     (  393) GGTCCATTAAACGAGTTAAACATCCAATTAAATGGGATACACAAACAAT  1 
chr3:211712132-211712878 (  454) GAGCTCTCCAGTGTGCAATGACCAAGGTTCAGGTGCCCAAATCAATAGC  1 
chr6:73473308-73474054   (  285) AGGAAAATAATCTAAAAAATGTTCCAAAAGGCGTCTTAGATGATCAATG  1 
chr1:45455912-45457198   (  362) TAGGTACATATAGAACCGACATTGCAAAATATGTGCAAGCAATCAAGCA  1 
chr4:163841011-163841470 (  109) AAACAGGCAACGGTCCATGTGACATCAAACAGTTCCAGATTTAACTTAG  1 
chr2:201093195-201093697 (  265) GGAATGTCATGCAGCCAGTCAATAATGTGGCCAGTTATGATGATGACCA  1 
chr3:188364993-188365694 (  254) TAAGTAATCCTTATCCAAAAATGTATAGGCGATGCGAAAAAATCATATG  1 
chr3:211550766-211551690 (  742) GATGTAATAAGGAATCAACTAGAGATGGCCTTATTACGAGTTAGCCGAC  1 
chr7:122413650-122414861 (  958) GGGGTGAAAACGGGCGGATACGGACGGATAGTAGTTCACCCTGTATCCT  1 
chr10:72370844-72371693  (  717) TTAGAGAAGACTGTAAATGACGGATATAGAGGATGTATATAGAGGACAT  1 
chr5:224030937-224031751 (  508) CATAATATAATATAAAACACTATTATTTAGGGACGGATGGAGTAATATA  1 
chr6:141425243-141425931 (  311) TGGTCATGACAAAGGAAATGAAGTAAATATACATTAAGGCCCTGATGTG  1 
chr8:7208929-7209373     (  231) GGTACCAAAGCAATAAATAAACTGAAGGGGTGTTTGTCACACCCGGTTT  1 
chr5:194377997-194378546 (  367) GTCCTCAATGCAATGAATGAACCTAAACTTGATTGTGAGCTCAAAACTT  1 
chr5:129421000-129421652 (   19) AAGCCTCCAACAACGTGATAATAAACTATTGGTTCTCACATGTCATTGT  1 
chr1:250768425-250769096 (  540) TCAAAAGCAAGATATATAACACATCAATTTAGGTTCTTGGTACTATCAG  1 
chr5:222514907-222515726 (  358) CGTATAGGGTACTTAAAGAGCATGTAAGATGTGTCTAAGATGACCAGCA  1 
chr7:12682331-12684798   ( 2144) GATCAAAATAATATCGAGGCCAATGGGAATCTTTCAACCATGTAAGAAG  1 
chr4:234479191-234479627 (  166) GTCCAATGCACATTCCACAACCACTAACATATATCAGTAACTATAGACA  1 
chr5:26030068-26030561   (  142) AACCCTCGAAATTACGGATCGAAACCTCTTACCTGGGGGGTCTTGGAAA  1 
chr3:231442118-231442947 (   23) TCGAAACGAGGGGTAAAATAACAATAAACTGCATTGATGTTTTTGTCTT  1 
chr1:290651127-290651935 (    8) AACAAAAACAACATCACGAGAGATATATGCTCTTCTTGTTTTAAGATCC  1 
chr6:90318630-90319341   (  461) GGTAAAAGGATTGTCCTCTGATAAAAATTGAACTTCAAAAAAGGAATTC  1 
chr4:235533678-235534527 (  394) TATAAGGAAATGAGCAGAGGAAGAACAATCAGTATGTTAGATTTGTATA  1 
chr4:160183768-160184468 (  285) TAGGAATCAGATAAGATAATAAATTTAATGATTCAGAACTAAATATAAA  1 
chr10:61216655-61217803  (  331) TTAAATACCCACATCAAGAAAATCTTTGATTTCTAGAGGCCCCTGAGTA  1 
chr3:19482303-19482871   (  363) GTCTAATTACAAAACTAATATACAATTGAAGACTAAATGATGAGACAAA  1 
chr4:231395550-231396014 (   78) TGCAAGAAGAGCAAAAGTCATACTATATGCGGTCGCGGGTACAAATCGT  1 
chr5:98809204-98809867   (  607) GCCCAACTGCCTATGCCTAGCGAGTCCAGAGTTTTGTAATTACCAAAAG  1 
chr6:138390440-138390894 (  163) GTGCCCGTACTAGTACAACAAACAATACAGAGGTAGGGTCAAAACTGTA  1 
chr6:138390440-138390894 (   65) GAAGAATACGAGTACCGCACGATAAAATATTTATTAATCAATGCCGTGC  1 
chr4:203030315-203030907 (   59) GACCACTTCGAGGCTATCTATAAAGGGGACGATTCTAGACAGGTATGTC  1 
chr7:149269290-149269823 (  317) GAAAAATAAAAGAATTATATAGTCCAAACACTTACTAGGCAGTTAAAAA  1 
chr7:49778372-49779309   (  326) GCTACAACATAAAATATAAGCGCTACTTTTGATTGTCACTAGTGAAAGT  1 
chr4:248377469-248378184 (  511) GACATGAAAATGATAAGTAAAGTATTGATTATGTTGAAACTTCGATACG  1 
chr4:25519307-25520099   (  734) ATCAAATAAAAAATTGATACCCAAATAAGTGCTCGTTTTCAATCCTAAG  1 
chr7:12682331-12684798   (  822) ATAAGTTTCCAAGGCCAATAAGCAACTTGAAGGTCTAGCCAATTATGGT  1 
chr3:219217210-219217780 (  106) TGTAATTGATTCAAAAGATCCAAAGAAAAAGTATGTAAGCTTACCAAAG  1 
chr5:206242969-206243626 (  191) AAGTTAACAAAGATCACAAGTTCACAATTCACATGCATAACAAGTTAAC  1 
chr4:28551555-28552067   (  252) GATGAGAGAACCACTAGCTTCCAATTTATTAGCTACCCTAAGAGATCAA  1 
chr4:3746594-3747159     (   17) TGTCAAAACGTACAGTAACGAGAAAGGCAAGACTTGTACATTAAAAATA  1 
chr3:50425036-50425609   (  492) CACAATATCGCTCAAAACCGAGAACTGTTTGGTTTTATTGGAAAAACAA  1 
chr6:73473308-73474054   (  191) CGCATGGAAAAGTGGATACTTCGAACTATTGGTGAGAGATGGAGACAAC  1 
chr7:130542289-130542895 (  327) GTTATTATGGACTGAATAGATAAAAAATAAGGATAGAAAATGATAGGGG  1 
chr4:220756837-220757694 (   67) TCTAGATAAAAAAAGGACTGAGGCAATGTACTTTGTAACAATATATGCT  1 
chr5:101699832-101700492 (  258) TCTCTAGCCTTAAGGAAACGCACCAGTGTTTCTTTGGGATAGCCGTGGT  1 
chr1:296883537-296884008 (   22) TGACACAGAAAGTAAACTGTCAAAATTGAAGGGTTTTGATTTTCCTCCA  1 
chr7:160219754-160220363 (  419) ATGCAACCAAACACACATACGCTCGACCAAAGTTAACGCACACGATGAT  1 
chr3:101039255-101039794 (  409) GCGAATAACGCGGCGAGGTAACCCGGACCGTCGTCGGTGTAGGCGTCTA  1 
chr7:45969617-45970080   (  142) GTGCAACCAAATGATAGAGTTCTAAAAAGTTGATTCCAGTTCTTAATTC  1 
chr1:267139386-267140262 (    6) ACGATAACAAATTTGAATAAGGCGGTATTAATTTGTAGTGTGATATCGG  1 
chr9:119317360-119318678 (  118) GTGAATAAAGATTAAAAATAAAATAATAAACACTTAACAACAATGATCA  1 
chr9:144965339-144965817 (  151) TCACTAAAACAAGGCCTGCCGCGTATGGTCTCGGACTTCCAGAAACGCA  1 
chr5:37971718-37972526   (  253) CTTATTCAAAATATTTATTCAAAAATATAAAATTTTAAGTTAAGCAGAA  1 
chr1:219788620-219789208 (  253) GGAGATGCGTCCATCAGTGAACCACATGCCAGTTTTATAACGAGTGGGG  1 
chr2:194802045-194802483 (  143) TATCAAATCTTCTCTAAGAAACTAAAAGTTAGTTACAATTAGAGAAGTA  1 
chr10:2226567-2227384    (  249) GAGGAATAATTAGGAACAACACTAGGATAGTCATGTCCCAATTCCTAAC  1 
chr4:207765648-207766111 (    1) CTAGAGAAAGGTAGAAACACATACCTCAGGGATTTAGATACTAGAAGCA  1 
chr8:61930277-61930731   (    3) GAGAATATAACCGCGCGTTAAACTGATGAACATGTGTGTGAATTGTGAA  1 
chr2:239863344-239863866 (   35) AAGAAAATAGGGAAAAAGAGTTTAGAAATTGATTTTTAGTTTAAAAATA  1 
chr4:38279669-38280345   (  267) GTGGTAGTAGAAAGCACCCCTTTGGCTAGAAACTTTAGAAAATCCTAGT  1 
chr2:146863984-146864851 (  236) GAAAACTACGTCAGAATTTTAAAAAAGTTAAAATTCGAAATTTTCAAAA  1 
chr9:103798253-103799110 (  406) GAGCCAAAACATCTTATATACCAGTATAATTCCTGTGTCCTACCACGAC  1 
chr9:24182003-24182502   (  410) CGAGAAATAATGCTAATAAAATAAATAATTTATTTTCAGAAAGGATAAC  1 
chr10:135097211-13509785 (  365) ACGGACATACGCTTCAAACAGCGGGCAGTCCGTATCGTCTGGATCTGCG  1 
chr10:92616880-92617367  (    2) TATGTTGAACTCATTAAAGACATACAATAATGTTGGACATAACAAAGGC  1 
chr2:13321620-13322427   (  670) AATGAGTAACCTCGTAACTAAAAAATTAAACATGTCATACAAGAAAGTT  1 
chr1:194418771-194420134 (  937) CTGGCTATAAAGAGAATGTGAATATCATGAAGATTACTACTGAGAAATA  1 
chr4:207512006-207512550 (  115) GGAGAACAAAGATTATGTAACTAACATAATGAATTCTTCTATATAAAAA  1 
chr10:113651190-11365167 (  286) TCATTGCTCCACTGGCACACCGGACAGTCCTGTGGCGCACAGAACAGTC  1 
chr4:169169745-169170476 (  508) GAAGGACGGAACGGAGACTGGTCCATTAGAGCATACAGCTGGTACAGAA  1 
chr3:231442118-231442947 (  385) GCTCTAAAAACAAGTAATCAATCAATGGATAAATTTGGATAACATAAAA  1 
chr6:95866717-95867618   (  595) ATACTGGACAACAAAAACAGGTCAGTGTACTATTATCTGTAAAACAACG  1 
chr10:90026893-90027725  (  137) ACTCATAAAAGACGTTAGTCCAAAAAGATCCATGTGAAGTAATTCTAAT  1 
chr5:1631677-1633578     (  480) CAATGAATAATTAGAAACACAGTGGCAGTGCTTTCCTAAACGTTAAACA  1 
chr6:73473308-73474054   (  405) TAGCAACAAAACATGAATATAAACTAAGTAGCATAGGTCTTTCATTACA  1 
chr8:46132418-46132873   (  148) ACGAAAATAGCGTGTCATAAAACTATGACGACATATAACATGTCACTAA  1 
chr9:147573133-147573628 (   48) AAGAGAATCTAAGACTAGTACAAAATATAAACTTTGAGATACTCGAATT  1 
chr5:192838027-192838519 (   46) TACAAAAAGCATTGCACAATTAAATCAAAGAAATGTAGTAAGAATAACA  1 
chr5:218348865-218349475 (  395) TATAGAAAAGAAATAAAGAAATAAACATTTGAATTCAGCATTATTCCAT  1 
chr5:123844280-123845034 (  192) GAAGTCATCCAAAAGTAACAACACCAAATCAAATACAATGTAAGAACTA  1 
chr10:61216655-61217803  (  484) GGTCATGAAAATATGTACAAATCTATGCATAGTAGCTAGGGAAGGTAGA  1 
chr1:229778575-229779246 (  138) AAACGTGCACAATTAGCATTGGAAAAAAGGGATGTGACCTAGGTTATCA  1 
chr10:128221465-12822218 (  451) GTGAAACCACCATAATAATAAGTGAAACCACATGTCATAATAACACGTG  1 
chr1:70047257-70047865   (  550) ATCAAAAAATCAGCTACCTAAAATATAGAAGACGTGCTGGCATTATCAT  1 
chr2:177383163-177383847 (  612) AAACAATTTAATTAAAAAACCGTAGTCGCGATGTCACGGATGACAAAAA  1 
chr8:106823618-106824392 (  266) GTAAAAATGAAAATCTTTTGGGAAAATGGTATTGCCAAACTAGCCCTTA  1 
chr4:231395550-231396014 (    6) GAAACTTAAACGATATGTAGCACACTGACATCATGCAAATTGAAAAGTA  1 
chr8:170915000-170915490 (  355) TTAGAACTGTTCAGCCAACAAGCACTAGCTAGCCTACAAAACAGAATCA  1 
chr1:219081387-219082016 (  182) GACCTCATGCTTGTCCACAAACATTTTGTTAGCTCGCAGGTATGCTTCA  1 
chr9:130386628-130387172 (  387) GTAGATTCGCCACTGTCAATACAAAGGGTTAGTTACATGTCCGCGACAA  1 
chr5:98809204-98809867   (   22) CTTCAAAAATGGTCGAGTCCGGTGCTGTTTAGATTGGTCGAGAGCGTGA  1 
chr7:13902471-13902960   (  251) ATAAAAAACAGTTACATAACAAAAATTGACGTTTTGTTCACTTGTTGTG  1 
chr1:258836135-258836654 (  293) ATCACAATAAAAATTAATAAAAATTATGATTTTTTGAATAAAATGAGCC  1 
chr2:16502551-16503988   (  372) GGGGTTGTCAAAAGGACACATCACGATTAAATTATTTTTAAGGGCTAGT  1 
chr3:48518261-48518922   (  459) AAGTCCACCGCTTTGTCCTCAGGAATTATCGATGTGAAACTCAGACAGA  1 
chr2:211478365-211478884 (  237) AATATAGAACATACGGCATCAAATTAAATATTATTTTGGCCCAAAAAAG  1 
chr1:121018077-121018909 (  248) GATCATTCACTAAACAAGATGGAAGAAAATGAGTTTCCTGTAATCTCAA  1 
chr6:176745656-176746223 (  383) GTGAAGAAATCAGCAAGATTATCACAAGACTTTGTCTACAAGATGTTTA  1 
chr7:159881082-159882024 (  111) ATACATGTCAAGCGAATGCAAACGCTATTTCCACTTCACAAGTTAAACA  1 
chr6:114083306-114084002 (  231) GTGGTTGTAAAAAGGAAATATGCAAAGTATTGAACTATCTGACTCTCCA  1 
chr2:138366635-138367290 (  211) GCTGATATTATGGTTGAATCGCAGAAAAACATCTTCAGGAAGATCTTTT  1 
chr6:77212103-77212594   (  231) ACATGCAACAAAAAGAAAAGTTAAATGAATTGATTAGTGCTATTCATGA  1 
chr4:187951951-187952577 (  451) ACACATATACAAAACACAAAACACGTATATTAATTATTATATAAATTCA  1 
chr1:70047257-70047865   (  206) CAACTAATAGTGGAGTAATAGGTAAAGTTAATTGGGATAGATAAAAAAC  1 
chr8:106823618-106824392 (  719) GGTTGAGTCGTATGGACAAACCAGGATGTGAGTGTGTTTGAGCAACATT  1 
chr1:15823636-15824500   (  456) AGATCAAATAACAGCCATCGAGAGTTTGATTAATTGAGCTTCAGATGAG  1 
chr8:146204384-146204931 (  302) AGCCGGATACAAGGCAAAGCCCCTTGCTGACGAGTCGTCGATCCGGGCG  1 
chr7:13902471-13902960   (  438) GCCAATGTGGATGTAGGACCAAAATTTCATCTGTGGGACAATATAAGAT  1 
chr8:121955083-121955758 (  459) AGGAAAATGGATTCCCCGAAGATAGATAATATGCTTCAACTGCCAAAGG  1 
chr5:217264755-217265408 (  585) CTTGACGGATCGACCAGGCGAAGGCTGTGGAATTCCAGCATGGACATCA  1 
chr5:217264755-217265408 (  359) GTACACGTACGCTGCTAATGGCAAAAAATATAACCAACGCCCACCCATA  1 
chr5:131298485-131298992 (  375) GATCGTAATAACAACCTACCAGAGCTATCAACCTCTCACATTGGCCAGA  1 
chr7:4812142-4812733     (  221) TTGAAAACCACATTAGTCATAGCACATGAAAGAGATATGATCAAAGGTA  1 
chr7:35670970-35671736   (  451) TGCAATAAAAAAACCCAAACCTCTCAGTACATGTGTCAATTATTCATCA  1 
chr10:149508812-14950926 (  248) CCGCCTGCCACTAAAAAACAGCTACAAGATTTCCAGAAACTAATACATC  1 
chr3:34180553-34181117   (  405) AAGCATAAAATAGTGTTAGAAACAATATAAATGTTGATTCACTCCCAAC  1 
chr2:212775014-212775474 (  146) AAGTAAGATATATTCGAACCAACACTTATCTTTCTTAGAAAACGCCACA  1 
chr4:188735193-188735948 (  490) GGAGCAAAAATATCTATGAAAAAATATTATTGTTCGACGTTGTTACTGA  1 
chr9:150736141-150736890 (  245) GCAGAAACAGAGAGTAGTATGAATTTTAGATCAATGGGACAGTCCAATG  1 
chr4:220756837-220757694 (  564) ACGAATAGCCTTATAAATAAAAAAAAGGGTTAATGTCAGTGTAACAAAA  1 
chr7:40723802-40724339   (  136) GATGTACAAGAGAGCTCCTGATATGACGCCTGCGTAGAGATTGTAAGCA  1 
chr1:252353849-252354334 (   19) AGGACTTAAGAGGGACAACGACCAATTCTTAGTGTTTTCAACATTCAAC  1 
chr1:173775124-173775607 (  371) TCGGTAGTTCAATTCCCACAAAAAGTGTAATGTTTGAATTTTGCAAAAA  1 
chr3:27867137-27867730   (  380) AACGACGACACAGACTTGAGTGAGCAGGTTGGCGTTGGCGGTCGCGGTC  1 
chr10:2226567-2227384    (  672) TGGGATAGAAATGAAAGCCCTAAACGGTTGGCTATTGGACTTTCCTAGG  1 
chr9:6032839-6033355     (  167) TTACAATCAAACGACAAGTAGTAATTGTTTTAGTTTGCCCATTCAAGCT  1 
chr2:16502551-16503988   (  660) TTAAATAAACAATTAAATCATGAACCATTACCATCCATATATCCATCCA  1 
chr1:182384447-182384900 (  161) GAGAACGAAGATAGTATTAATTAAAAGTCCAATTTAGTACCGGTATCAA  1 
chr8:28316070-28317213   (  356) GAGTAAACCATGATATTTAAAACTGAGTTTTGACTCTACAAACCAAACA  1 
chr4:224055637-224056111 (   73) TAGACAAACATAATTAGCACACAAAACAATTGACTAAGTGTCTCGAGCA  1 
chr6:174202051-174203004 (  846) ACTCACCAAAAAAGGTCACAATGACTTACCCCTCTGTTCCAAATCAATA  1 
chr3:111846458-111847091 (   79) TGCTGGAAAATTCCGAAAAAAATTCCGAAAAATTTCCGAGACACAAATC  1 
chr10:112580461-11258101 (  308) CATAAAACACATCAAGAAATGTCGTAAATTGGTGTAAGATACAACAAGA  1 
chr7:179386476-179387608 (  376) CATGTGGAGTACATATATAGACAAATTGTATGTTCTACACAGACACAAC  1 
chr4:188735193-188735948 (  421) TTCAGTAACAACGCCGAATATTCAGTAATAACGTCGAACATTCAACAAC  1 
chr6:132085333-132086012 (  399) TTAGACGGAAAAGTTAGGTAAAGTGTGACAACTTAGGTAGCGAACAAAC  1 
chr1:303642810-303643449 (  255) TCCGAGAGAGCGAGCGCGGGGTGAGAGGAGAGATTTGCAAAAGTGTGAT  1 
chr6:139285422-139286123 (  305) AACAATACACATTCGAATACCGATGATAATAAGTTTGAATATGCCGATA  1 
chr4:207765648-207766111 (  387) GACTAAGTCCAGAAGGCTAATGCATTCAAGACTTTAGACCAGATTAGAA  1 
chr9:6032839-6033355     (  370) TCTTTAGTGACCATGCAATGATCTAAGGTTTCTTTGAACAATGGCTCGA  1 
chr9:6032839-6033355     (  271) GATGGTAAGCGTGTATAAATTGACCTAGGATTATTTAGAGAAAGAAAGA  1 
chr8:35042553-35043199   (   21) GCTCATGTGAAGTGTAAGGCTTACCAAAGAGAATGGTTAAAGTTGAGCG  1 
chr6:175993233-175993917 (  125) TATGATTAAAAAACGTTAAAAAAAGTGTTGCCTTTACGCAAGCTGCTGA  1 
chr1:302408760-302409266 (  353) GCATAAAACATGTGCGGTGGGCAGGTGGGATTTGAGTTCGCATTCAAAA  1 
chr1:33689344-33689957   (  328) GTTGACAAGATGTTTCAAATAAAAAAATTTCAAACTACAAAGCTCTATA  1 
chr3:216785163-216785673 (   49) TCTGACAAAGCATTCCCCACATCCATTCCCCGCGGGGGCCTATTAAACT  1 
chr6:159002461-159002949 (   96) CTTGAACCAAACAGCACCCTAGAACAGTGACTCTAGATTTTAACCGCGG  1 
chr4:201330389-201330965 (  229) AAACTACAACAAAATAAATGATAACTCATGATTTTTTTAATACGACGAG  1 
chr9:159809326-159810035 (  299) CAACGGACGAGGGTTGCACTCAACCCCTCTCCAGTGATCCAAAGATCAA  1 
chr3:23952421-23953204   (  115) GGCAAAGACAATTTAAAAATCACATTTTAAAGCAGTAAATTAATTAAAA  1 
chr9:153768790-153769417 (  376) GATAAGAAGCATGATAAGGTTCATAATATAAATGTATGAGAGATAAAGT  1 
chr8:11937103-11937736   (  447) TAAAAAAGCCAATGAAACACTAAGCTTTGGAGACAGCTCCCTGGGAAGT  1 
chr9:159831307-159831926 (  234) ACAAATACAATATGCCACTAATACATTAATGCAATCGAACTAAACAATA  1 
chr9:15668847-15669381   (   44) ATGCAAGCAAGTAAAGCATCACCATAGAGTCTAATTATGAAAGAATTCA  1 
chr7:100332944-100333805 (   16) GTCGAGATATATATCAGGAAAAGCAAGGATGCGTGCTTGTCAGCCAATT  1 
chr10:132815180-13281586 (   63) GTTTTGTAAAATAAAAAATATAATCGTGTCGGGTCGGGCCAGCACTACG  1 
chr9:150736141-150736890 (  505) TGTCAAATACGAAATCAAATTGCACAAGCAATTTTCTACGCGCCTTGAT  1 
chr5:26688782-26689232   (  397) GGCTGGATTCACATCTAACAGAATGAAAATATTGCTTGAAAGACAACGT  1 
chr10:4182996-4183636    (  550) GTCAGAAGCATTAAGAGGTTCAAGAATAATATGACCACAAAGAGATAGT  1 
chr3:212512767-212513202 (  273) GTCCCAAAATTGTGCAAACCCCACCACTTTGCATAATTGAAGCACCTAG  1 
chr3:182978496-182979048 (  150) GTGCTAAAAATCGGGATCAGTCGCAGGGTAAAAGGTCGAATTCGATGTA  1 
chr5:31276151-31276751   (   76) CTGATGGGGGTTACCAGCTGAGAATTAGGAGTCTTGAGGGTACCCCTAA  1 
chr10:80578309-80578750  (    6) CATCCATACACTAAGGAGCCGGTAATCCCAAGTCACAGACCGAACCGCC  1 
chr7:169664811-169665376 (  201) ATTATTAGATATAATGAAATACAAATAATAAGTTGTATAATGAAGTGAC  1 
chr2:1715874-1716327     (  305) GAAGTACGAGAAATGACACAAGGGAATGTACCTGTCCTGTCTGTCCTAA  1 
chr3:45038461-45039321   (  487) GTGGACCAAAACAGGGCAACACAACTAGAGATAACAGACTTTCATTCTC  1 
chr2:15527952-15528540   (   15) GTGGATAGCAATGTTGGACTAATACTTCATTGAAGCTTGCACCACAACA  1 
chr2:50031351-50031868   (  167) AACAAAATATCAAGGAAACTATCATATGATCATTACATGATCCTATTAA  1 
chr3:184694318-184695007 (  616) CGTCAAATAAATAAAAACAGAGGCAAGTATTATTTAAATAAGATATTTA  1 
chr1:28540887-28541670   (  254) TGTGCACTAGAAATGATACTTAGAGAAGATTGCGACGAGAATAGGAGTA  1 
chr8:168521758-168522211 (  350) TACAAAACGATCCACCAAGTACATACCTTTTGTTTGACAAGGCTACAGC  1 
chr5:113727863-113728987 (  979) TTTTATACCCACAGGTTAACGGGAATGGGTGATGGCGGAACATTCTAAT  1 
chr3:204469838-204470322 (   15) TTGGAAACCAATGTAACGTAATAAAATTAAAAATGTGAGTTTTGTAACA  1 
chr4:99090791-99091547   (  486) TTCCAGATCGAGGGGACTCGACAAAGAGGTTCTACGTTAACCCTAACTG  1 
chr1:67862908-67863359   (  399) AGCCAAAAACAATGCTACCAAATAGTGCTATGTATGAAGAAATACTTTG  1 
chr9:115960236-115960715 (  146) AACGACCTGAAAGTTTCACTACTAGTAGCTAGTCAGATCTTGAAAAGCT  1 
chr8:168494208-168494829 (  315) ATACCACAATATTGCTCAATACTACAGTATTGCTTCAACACTGCAGAAA  1 
chr1:27793675-27794192   (  169) TTTGAATAGACCATGAAATGAAAGGGATCACGATCTGCAATTTAAGAGA  1 
chr3:210503355-210503961 (   17) AAAAATAAACGTGTGCCCACAAATCTGTTCGCTCGCATTGGCAACTGAA  1 
chr10:137616027-13761649 (  404) CAGCTGAAACACTGCAGTCTGCAGCATACTAGTACCGTCCGTACCGGCT  1 
chr1:151488587-151489277 (  291) GGCTCAAACGAATGCATATGGACATGACTAGATGTTTTGGTCAAAAGTA  1 
chr10:18959786-18960472  (  222) CACCTAATCAATAGGAAAACATATATTTTGTTATTTATTAAAATAAAAT  1 
chr4:40879651-40880103   (  294) GAACTGAAACAAGTGCAGAATCACTTGTTTTTTTTTGTTATACGGACCA  1 
chr8:135575428-135576284 (  791) GATAACGCAAAGATCCATTAATCCTAAGATCATTTCTGAGAGCCTATTA  1 
chr5:192215892-192216710 (   22) TAAAAAGAGCATTAGGACAGGCAAGATTGCTCGTACCTCTCCATCAGTC  1 
chr6:168747359-168748148 (  137) ACAGATGTTGACATAAACACACATCTGGTGTAGTGGTAGCTACAAGCAC  1 
chr9:3251487-3252108     (  109) AGTAAAAACCAAAAGCTAAACTAAACACACTCTTAGTGCCTCAAATTAA  1 
chr6:128137491-128137957 (   78) AATGATACAAGGAGAAGGTATTATCCAAGTCGCTGAGGCAAAAGACAAT  1 
chr5:63661233-63662056   (  768) TGGAGAATCAATGCGGAATACCAGCAAATATCAATGGAGTTGAGTGGAA  1 
chr3:71628334-71629626   (  687) CTCAATAAGAAGTATAGAAGAGGTACTTAGACTTATAAGAAGGCCGAGC  1 
chr3:71628334-71629626   (  472) ACTAAGGAAAAAGACTCTCAAGGATATGCTAGATTTAGGAATCAAGGAG  1 
chr3:143112781-143113515 (  545) TTGGATACAACATTGTAAACTATGGTATTAGACTAATGCTAGACATGCC  1 
chr1:10982801-10983703   (  534) GCAAAACTCTCGAGACCTAAAGAAGTATGTAATGGGTTGGTGTTTTCCA  1 
chr2:41045467-41046056   (  510) GTAGATACAAAGAACGAATGGTAAATTGTCTATATTGGAAAGGTTTCAT  1 
chr1:194418771-194420134 ( 1002) GACCGAGTCATTATGATAGTAGAAAACTATCACTTTCTACATCACAAAT  1 
chr5:210673996-210674469 (  420) GTTCTTGAACACAGATAATCAAAGGTAAAGCACACAAGAGACATACGAT  1 
chr3:206481024-206482067 (  336) CTAGTCGTCAGATTTAAAAAAATGAATAATCATGCAAAGAAGAGAAACG  1 
chr7:125326220-125326799 (   36) ATCATAACAAATCAAAACGCATATATAGTGAAGTGTATGCATAAATGGT  1 
chr6:95866717-95867618   (  352) TGTAGTACAGTAGCTGAAACAAATCGTATGGATCTCATGAAGTACAGTA  1 
chr8:53011009-53011465   (    8) AAGAAGATGGTTAGCACAAGTCGTAAAGAATTGTGTTGCAAGCAACAGT  1 
chr10:80578309-80578750  (  384) GTTCAGATATAAGTCTATCTCAAATTCATGGGGTGGATGGTGGGAAATG  1 
chr10:18959786-18960472  (  339) AGTAGAGAAGAGATTATAGGAGTGCATGTTGATTCTAAAGAAAAGAAAT  1 
chr1:156750548-156751496 (   63) TCTCAGAGAATAGGGAATAGCCAAATATTAGAGGAGGTGTCACTGCTAC  1 
chr3:19482303-19482871   (   23) GAAACACTAAATATGAAACATTAAATATTAACTAATTACAAAACAAATT  1 
chr9:95463800-95464405   (  177) AACACGGCCAATAAAGTGAGCGATTAGAAGAGGTTTCACAACGACTGAC  1 
chr1:186173289-186173787 (  173) AAGCTAGGAAATCAAGGAACAAAAAAATAATCACTAATGCTGTCACTAT  1 
chr4:246121615-246122084 (  131) ATAGATGCCGCAAACAACATATTCTAAATAATTTAGAGAAAAATAGGAC  1 
chr9:146283897-146284357 (  181) TTTAAATTTAAAATAGAAAGCAAAAAATAGAAATATAAGCTAATATAAT  1 
chr9:137517440-137517978 (  142) ATAAAGGGTACAAGTACTTCGATGGAGAGAGCTTTAAAGGTGTCGAAAT  1 
chr5:63661233-63662056   (  665) TGGCATGAATCGCCAAAAACGGATACTTGTGAATGAAACATAAGCCCTT  1 
chr4:178901081-178901555 (   37) CATATGAGAATCATGAACTTTTAAGAAATGATGTTGTACCTATGAAAAC  1 
chr3:157016148-157016715 (  409) TAAAACATATATATGAAAATGACAAAAAAAAACTTCATGATCTATAGGA  1 
chr5:82171020-82171841   (  498) AATGAGCTATGTGTGCAAATCAACAAAAGAAGTTCCTAGAATCAAGAAT  1 
chr4:3746594-3747159     (  226) CGCAAATGAGCATTCAAAGTCCCGCACTCACGTGTTATCGGCACAAGTG  1 
chr3:232908485-232909144 (  605) GGCCCAGGCGGGAGTTCGTGTACGGAAGCTGGATAGACGCGCAGGAAGT  1 
chr8:98369523-98370063   (  219) GTTGACATTTTCAACAGATTTCAACAACTTGACTGCAGGCCTATAAGCA  1 
chr1:305031930-305032531 (  269) AGAGAAAATGAGGTTAGATGACAAGTTGTTAAATTTAGAAATTTCATTT  1 
chr3:2130305-2131011     (   23) TAGAAAATAAACTATATTATTATTAAAAAAATGTTGTAGAAAACAAGAA  1 
chr4:28350162-28350751   (  484) TCGTATAAAAAAACTAGATCCCATCATGCTGCATCGTACACGATAGTTT  1 
chr6:167916974-167917613 (  588) GTCCATCCCCAAGCTGTCCTAAATATATAAGCTTAAAACATCAGAAGTT  1 
chr2:69806187-69806753   (  457) ATGGTAAAAACTAAAATTATATACAAATGGAGCTTCAAACCAATATTCC  1 
chr2:44589818-44590414   (  541) TTTAGGACAAAAATGACTTCACCTCATTACAACGTCAATCAGTGGGGCT  1 
chr3:206952409-206952962 (  502) GAGGTAGCGAGAGAGAAGGAGGCTATATCCCTCTCGACCTTATACAGTC  1 
chr1:168516894-168517329 (  157) TTAAAAGCTCCATGCTAAAGACAAAAATATGAATTTGCATAGTAGATTA  1 
chr9:24182003-24182502   (  191) ATTTTGCAAAAAAACACCATCTGAAGTGGTGGAGTGTAGTAGTGGAAGA  1 
chr8:17942098-17942565   (  330) TGAAGTACCAGGACAATGAATGTAATGACAATATTCCAGAAGAAATACA  1 
chr4:234479191-234479627 (   16) ATAAAAAATGTATGCACCACAGGAATAAATACTTGACAGGCGAACTTTA  1 
chr7:143262229-143262688 (  373) AAGGAACAATATATCAAGCACACAGAGTAGCATACCATTGAGGTGTAGG  1 
chr2:124420606-124421334 (  532) AGGCAAACACTTATTAGACCCTCACTAGTTAGGTTCACTAACTTAGCGA  1 
chr8:178042518-178043451 (  298) CTAAAAATAAGTAACGCCTGAATTGGAAATAATTTTAAATATTGAACAA  1 
chr3:227184875-227185555 (  307) GTTTATGCACAGATGACTACACCAAAAGTTAGATAAAAGTAAATTTAAG  1 
chr6:166709782-166710297 (   28) GTAACCAGCATTGAGTTAAAAAAAATCTTTACATCTCGGATGTAAAAAA  1 
chr2:182501372-182501939 (  308) GAAGGTGTCTCTATGACTAGAGCTGGAATGGCTCTTCCGAAGCGAAAGC  1 
chr3:217593672-217594107 (   22) TGGAAAATAGGGACAAATATGCTAGTATATCTTTGTGGGATGATAGTTT  1 
chr10:137669825-13767027 (  393) CTGAGTACAGCGGAGCACGGAGGGATCTCTGTTTGAAAACAGCCACTCG  1 
chr2:177383163-177383847 (  177) CCCGAGATTCAGAACGAAAGACTTCTAAGAGTAGAGCAGCATGTAACCC  1 
chr8:170022872-170023315 (   57) TCATAAAAATCAGCGGACCTTCAATAGTTTACATTCAAAAAATAAAAAA  1 
chr1:92564246-92565054   (  218) TGCAAGACACTCGAAAATGGAAAAACATTGAATACAAAAATGATATTCA  1 
chr8:139635624-139636502 (  801) AGTAGCGGCGACATCTAGGTGCTGGAGATGGATTTGTGGTCAACACGAC  1 
chr4:168931011-168931507 (   48) GTTGAAAACATAATAAGTTCACAATCTACAAGTTCACAAAGATCATAAG  1 
chr9:160792469-160792951 (  125) AAGGAATTTAAAGCGAACAACCCGATAATTGTTTTCTAAGTTCCTAACT  1 
chr2:13321620-13322427   (  155) TAACATATGCACTGGAAACGGCAATAGGTAAATGTCTATCGGGTATTAC  1 
chr1:10982801-10983703   (   23) AACCATTCAAAAAACCCAAATCTCATACAAGTGATGCCCATGAGCCAAT  1 
chr9:159809326-159810035 (  632) GGTAGAGATAGCAACACTTAGACAAAACCTAGTTTGCACATTATAGTAT  1 
chr4:134535890-134536331 (  135) AATGTGAGCACGATGACAGTGGAAATTGATAGTAGAAAAATGCCTACTT  1 
chr5:206142263-206142708 (  272) ACTGAAATAGCTATCAATCAAGACACATATAAGTTTACCAGATGCAAGT  1 
chr4:191934279-191934776 (  447) AGGGCGGATCTGGGACCTAGGCTCTAGCCTGGTGGCGGCCTATTAACAC  1 
chr3:45038461-45039321   (  745) AAAGTCAAGATGAGTAGATGACATAGGGTTTTATTGGGCTGGACCAAAT  1 
chr1:252540986-252541536 (  200) ATAAACGAGAATATTACAAACCTAAATAGTGCTACGCGATAGCGAATTT  1 
chr2:181476852-181477513 (  450) CTAAATGACTAATGAACTTAAAAGTATGGAGGATGTGTGATGAAATAAT  1 
chr2:218423043-218423741 (  447) ATGTTACCAAGAAAGGATAGCATCATTGCTGAATCTTGGAAGCTATCAA  1 
chr3:117430405-117430949 (  474) ATCCAACGAACCAGTCCTTACGGAGAGACACTCGAGAAACTGTTCGAGC  1 
chr1:130624896-130625492 (  537) CTACTTGACCACTAGATGTGACTACTAGAATCCGCGAGCACAACCATAC  1 
chr4:203030315-203030907 (  201) CTGGAGAACAACTCAAGTAGACATTATATTCGTATTAGCTCTACGTGCT  1 
chr10:143611968-14361255 (  510) ACAAGAACAATAAACATTATATAATAAGATAACTCCATGTCCACACGAA  1 
chr3:71628334-71629626   (  122) ACCGTTCCCACAGATACTCCACAACGTGAACCGGTCCGCGCTACCCGGA  1 
chr1:14477820-14478324   (  194) TTCGTTGACAAGATAACTTCAAAATGAAAAAGTTGTCAACTACAAAATT  1 
chr1:121018077-121018909 (  474) ATGGTCACACATATGAACTCAAATTATGGAGCAATAGTCGTATTCAACA  1 
chr5:206242969-206243626 (  424) TTCGGTAACAAAAGGAAATGGTTGGTAAAACGTCACACCGATTTCGAAG  1 
chr8:158306779-158307244 (  403) GTATTAGAAGACAACTAGTGGATGAAAACTTTATTGAGCTTGCTAATGA  1 
chr5:42889751-42890200   (  274) GGCAGCAAATTCTGAAATATCAGTGATGATATCTTCAAGATGCTGACCA  1 
chr2:38764291-38765042   (  411) TAGAAGGAGTCCTAAAACATGGAGATGATTGGGATCTTATCGCTCAGCA  1 
chr8:2149131-2149931     (  196) TAATACACAAATAGCCTCATAAATTTATGAAATTTTACGCACACAATAT  1 
chr3:226102292-226102869 (  302) AATAGATAGTAGGATAAACGAAAAATATGTTGCCGAATGTTGAGCACCA  1 
chr6:168747359-168748148 (  282) GCTTCGCGGGGAGGGGGGAATGAGAATGGGCTTTGCGGGAAGGGGGGAA  1 
chr9:130386628-130387172 (  142) GTCACATTCAATAAAGAATCCGAGCAATCGAGCGTTAGATTGCTGATTT  1 
chr2:62320611-62321198   (  209) AGAGATGTAACGAGCATGAGGTCACTGTTAGCTGAGGTGGAGGCTGAGT  1 
chr2:239863344-239863866 (  133) GTTTAACCCACCGTCCACCCTATGCTCACTGAGTCTAGAAAAACATTTA  1 
chr5:163696892-163697340 (  122) GCAAAGGATACTAAGAATTGAACCAATAAATATTCTCATAAGATATGCA  1 
chr2:233500593-233501936 (  928) GAAAAAGTCCATAGGAAGGATAAGTTATGCAGTGATAGGAACCATTCCG  1 
chr4:223369603-223370048 (  389) TATCTAAAGAACAAGCAAATGGAGGATCCTGCATTTTTTATGCCATTGA  1 
chr7:12682331-12684798   ( 1479) TGCGTGCACGCGTACCAAAAAATATAATACCTCATCCCCCAAATAAGAA  1 
chr5:82171020-82171841   (  156) CGCGCAACAATGTCCTGCGGCAATGTACTCGGCTTCGGCGGTTGAAAGA  1 
chr5:83698826-83699341   (   79) GAAAAAAATTCAATGATGTCATATATTTATGAACGGAGGGAGTACAAAT  1 
chr4:130920448-130921043 (  420) GGGGAATGAAAACGTAATATAGACATAATTGGTGTAGTAGTGTATTGGT  1 
chr2:174852371-174852929 (   79) TTACAGAAAAAGAGTAGGCTAATCCAACAGACTCGGTAACCTACGAACT  1 
chr10:61216655-61217803  (  383) ATTATAGAGACGGTGAAAATTCGTTTTTAGAGGTGGTTGTAGCAATCAA  1 
chr8:128197411-128197944 (  394) TGAGCGACGAAAATTAACTAATTTCCGTCGCCTTCCCTAGAGCCGACGA  1 
chr6:36688985-36689809   (  710) CGACAGCAATAATGAGATGGGAATCGATCTGCCGGCCGACCGGCCTGAA  1 
chr4:55442211-55443074   (  808) AACATTGGATATAGTAACACAAACAAGATGTGTTACTAGTACAGCTAGT  1 
chr2:79885367-79885829   (  219) TTGCAAATAAGTTACAAAAACTAATAAATATTCTATACGAAGATAACTC  1 
chr4:13375841-13376368   (   15) TTTATGAAGAAAAGGAAAAACATAGCATTTGGGACACCAATTACATGAA  1 
chr1:71114237-71115597   (  404) AAACTTCACTATGTGAACAGTGCAGTCTATAATATAAAACTGTGCAAAA  1 
chr1:277737299-277738628 (  398) AGTGGTAAGAAGAGGACACGTGAAGTCTTAGGTCTTAGAACCATTATGT  1 
chr9:20059270-20059874   (  261) CAGCATACCACCAGAAGATATCCTAGTTGTAAGACCTGCATAATAAACA  1 
chr2:149093292-149094348 (  245) GTAACGAAATAATAGAGCACCACTTTTTTTATTGTCGCGGTGCTAAATC  1 
chr9:160792469-160792951 (  180) GTAAAATCTTAGTGGGTACTAGTAGTAACTCGTTGTAAAGTGAGCAAAT  1 
chr1:194418771-194420134 (   69) TGCATATCCAGCATTAAAACACAAATTGATGATGAGACCATCATTCGAT  1 
chr9:108321009-108321526 (  440) GTCTAAATTACAATTATTAGAATGAAATTCAGTTCCAAGCATTCAAACG  1 
chr8:158306779-158307244 (  246) GTGGAACAAGGTGTCTTACAACCATAACCTATGTTTGGACAGCTCCCTC  1 
chr3:210503355-210503961 (   66) ATGGACGGGAGGTGCCACGAAGAGTCGAAGACAATGACGACGACAACTG  1 
chr1:3975333-3975792     (  198) GTCAACCCACGGGTATAAAATATCCAATATAAATCTAGCCCAAGCATGA  1 
chr1:152575548-152576607 (  913) TCTATGAAGAATATCTAATCTGGAATTTTATGTGAGGGCCTGAGGTGAA  1 
chr8:166237470-166238045 (  521) TAGCATAAACAAAAGTAGCGACAATTTCAGCTCACCATATAGCCGTAGC  1 
chr10:62808147-62808618  (  355) AAGAAAACCATATGTAGAAATCCATGATTTCTAGTGGCGCTATTCTCAA  1 
chr5:206142263-206142708 (  148) GTTTCGGACAAATCAATAAGATAACTAAGTAGCATTCAAATATCAAAAA  1 
chr8:122514570-122515344 (  182) GTCTTCAAAGAGGGTGGTTCAGAATTAGGGGAATCCCCGTTGAGCAGAG  1 
chr5:192215892-192216710 (  756) TATAAGACTACAAGCAAACTCGTGAACCAACCTACTGAGCAGACCTACT  1 
chr5:220631368-220632029 (  354) GGAAAATATAAGAGGAGCCAACAGAAGCCACATTTTTTTGTGCTCTAGC  1 
chr10:141597760-14159855 (  331) CCTAAATTTATGGAGAAAATAAAGCATTTAAAATAGAAACAGTCACACA  1 
chr8:139635624-139636502 (  229) GAGGCTCTAAACAAAACCTTATTTTAAAATATAGGGCTCGAAACCATAA  1 
chr4:207512006-207512550 (   66) AGAAAATAAAACATAAGAATCACTTTATATTGTATAATGCTCATGACGC  1 
chr10:13554423-13554970  (  379) GGGACGCCAAGATTTCCTGGGCACCTTTTCACCTAGATGACGCTATGGA  1 
chr1:250316518-250317300 (    7) AAACATAACCGAGCTTGGTGTACCAAACTTGCTTGGCAGCAGAACTCTA  1 
chr1:305530022-305530493 (  180) TACATCAATTATTTAGAGACACAATATTCTAGTTGTAACATAAGAAGGA  1 
chr1:267139386-267140262 (  352) CTCATGCCACATAGCGGCAGCGATAGTATCAGATCGACAAAGTGACCAT  1 
chr3:215319624-215320109 (  227) ACCCCTATAACACCCAATCGGTCTCCCATTCGTTGTCACCAAACAACAG  1 
chr3:32337484-32338246   (  371) AGAATGAAAAACGGGGCAAGAACCCTTATAAAACACACCCATCCGTGTG  1 
chr7:22384684-22385844   (  608) GACCAAAACCATTAAGAAGAATAATAGTTACGACATCAAATTAGCATCA  1 
chr8:121955083-121955758 (    6) AGCATGTGGCATATCAATTGAAAAATATAACAATTGAAATCAATAACTA  1 
chr8:168521758-168522211 (   20) GATCATAAAGCTAGCCTCTGTGCAGCATAAGGTTGTCTCTAGCATCTCC  1 
chr8:17942098-17942565   (   78) GCGACGGCACACAAATTATTCATGCACAATGATTACATAAAAACAAGTA  1 
chr1:289553307-289553772 (  240) GTCCCCCAACTAAAGCTTAGTGCTCTAGTTGTTGAGCGGTAACAAAAAA  1 
chr5:222514907-222515726 (  647) CAAAACCTCACAAAACAATTCTCCCACTCGATTTTTAGAAAACTAAAAA  1 
chr5:6364326-6365060     (  136) TTACAGATAAAAGATACATCCTTGCAATAACATAGCATCCTTACAAATA  1 
chr2:181476852-181477513 (  350) GCTAGACTCCATAGAAATACAAATACTTCTTGGTGTACACAGTTAATGG  1 
chr3:117430405-117430949 (  244) GTGTAAATGTAGGAGATAAATTATAAAATGAGTAGGAAGGACATAAATA  1 
chr1:236020150-236020808 (    1) TTTAATATTAGAAAAGAGAAGGAGATGAAAACAATCCTGAAGACAAACA  1 
chr2:15527952-15528540   (  434) GGGGTGAATAGGTGATCCTGTAAAACTTCAAATCTTAAGCCACCAAAAA  1 
chr2:210332598-210333102 (   21) ATTCGGACAGGTATCCGAGAAGATATCTGGATATCCGAAATCCGACAGA  1 
chr4:168033382-168034599 (  229) CTGCATGGCATAAATATCAAGCATGTGAACAACTTAAGAGCAAGAATAA  1 
chr2:149093292-149094348 (   18) GAAAGAATGAATGGTAAAATGTCGATTAATGTACTCCACGCCTGCACCG  1 
chr5:113727863-113728987 (  785) AGCCTTACATTCAACAACACCAAAGATAATTGAATAAAGTAGCAACACT  1 
chr7:151348330-151349119 (  396) GATGAAGAAGATATAGATGACATATTTTTTAGAGTGCACCGTAAAGGAC  1 
chr9:34688860-34689453   (  406) GTAACATTAGCCAAAAAATGAACAGATTAAATTTTGTTGTGTATATGGT  1 
chr9:34688860-34689453   (  129) AAGCAAGCATAAGTAATCACTAGATACATTAACTCTAACACAACAAGCA  1 
chr6:177738910-177740280 (  196) GTTTGAATACGTATAGAGTCCAAGTAAGGCCCTGTTTGGAAGCACACAC  1 
chr9:115960236-115960715 (   16) GAAAAGCCCCACACAGAGTTCAACAAGTTCACATTTAAACGGGGTTAGA  1 
chr7:96354446-96355087   (  197) CGTCTGAACAAACGAAATGGATCAAAAGCTAAGCTGCAGCTGCAGCCCC  1 
chr5:16132879-16133731   (  689) GAGAAGGTCATACACACAACTATACGAAAGAAGTGTTCAAAGATCTTGA  1 
chr6:77212103-77212594   (   22) ATAAAAAAAAACGACCTTTTCAACCTTGAGCATATCATTCCGAAACACA  1 
chr7:102985740-102986371 (  504) ATCGAAGGAGGAAGAAAAGGTGTATACAACACTTCTTCCCTAAAAAAGA  1 
chr10:145589320-14558982 (    2) AAGAATGAATGAGGGAACTGTTTTAGAGAGCTTTTGGAAATGCTCTAAA  1 
chr10:36622403-36623300  (  620) AAATAAATAAATACCAAATGTTATCAAAAAATAGTGAAACTTGGCATGG  1 
chr5:8096544-8097079     (  167) TACAATTCAACAGTACATACTACCCTAAATATGTTGATGGAAATGAATG  1 
chr4:55442211-55443074   (  708) GACAAATAATTCATGAAAACACAATATCTTCATGTAGCACTACTACATA  1 
chr8:7208929-7209373     (  283) ACCAAACACCCCTTAAGACCCTCGATCTCTAGATTAAAGTTGTAGTGGC  1 
chr2:211478365-211478884 (  438) CCTGTAAATAAGTTACACACAAAGATATAGAATATAAGGCACCAAATAA  1 
chr5:134528706-134529198 (  160) GTGGACCCACATGTAAGTGAGATAGTAATGGTATGGATCCAAAGTGGTG  1 
chr1:45455912-45457198   (  944) GAATTAAATAGATTAAAGCAAAACTAAATTGGCTGCATGCTTGAACAAA  1 
chr2:182501372-182501939 (  451) AGGCTGGTCAGCTGGAAACCGGAGCCCTGCTAAGCTCTCCCAAAGAGGC  1 
chr1:222673624-222674123 (  146) GGTGTTAAAAATAGGGCTTTCAAGGAGTGGAAATTGGAGTTTATTACAT  1 
chr9:143175224-143175799 (  240) TATATTATAAACAATTAAGTGTAAATTACTTGTTTGAGACCGTAAACGA  1 
chr8:6348239-6349057     (  501) ACCCACTATACAATTTAATCGCTCGACGTGAGTTTGAAGGCTCCAAGTA  1 
chr2:213801205-213801847 (  329) GCTAAAAGCGCAAGGTAAGAAAAAATATTTATCTATAGTATAAGATATT  1 
chr8:176854256-176854755 (  170) CTAGTAGCAAACAAGAGATGTATAGAGCTTTAGGCCACAAATACATAAT  1 
chr8:174578887-174579420 (  132) GAAGCTGCTGAATGCAGAAGATCGCAAACTAATTTCACAGATAAAGTCC  1 
chr7:159881082-159882024 (  440) AGAACGAGCATAAGGATCAAACCTAAATTAGTTTTATGTGAGAGGGAGC  1 
chr10:135097211-13509785 (  211) GACACAGCTAAAACACAATGTAATACAATAGGTATGTCTAAAACATGTA  1 
chr3:216785163-216785673 (  185) AATCAGGAATCAGGGCCCATTGCCATCTCTAGATGGAGATAGCCTAAGG  1 
chr8:46132418-46132873   (    9) ATTTCAAAAATTGACATAAATTCAAAGTTTGGTAAGATAAAGAGAACGT  1 
chr4:192612858-192613522 (  540) GCGATTAATTGTGTCCATCATCCTAGGGGAGGATTGATGCACACACAAA  1 
chr3:143114039-143114482 (  357) AAACTTCTCACCCTACAACCACCAATAGACGTGATGTAAAATATAATGA  1 
chr7:12682331-12684798   ( 2009) AAGAATCCATCAAGGTGAAACAACCTACATATATTGCAAATAAAATAAA  1 
chr4:169169745-169170476 (  569) GATGTGACCGGTTGCCGAACATTGCAGAATCTTTCTACGAAATGGCGCC  1 
chr1:45455912-45457198   (  815) AGTGAAACAGCTAAATTGCCATAGCTGCATGATTTTAAGCTAAGAATTA  1 
chr5:210103596-210104122 (  401) GTAGATAGATATAAGAAAATGAAATATAGGGGAAGGGATCATTGGTAGT  1 
chr8:35042553-35043199   (  203) ATAAATTAATCATGCGAGAGTCATGAGTCGCTCTTGACCCTAAGCATGA  1 
chr5:161676979-161677531 (  483) GATGAAAACGACGAGCTAGCTAGATACGCTCGATCGTTCCAAGTGGGTT  1 
chr5:46671385-46672031   (  357) ATAAAGACAATCACTATCTGACACATATTTGGCCTGCACTAGACTTAAT  1 
chr3:157016148-157016715 (   33) ATTGGCACTGACAGCAAAACGCGCATGGCATAGGGTATGCAAAAAATGT  1 
chr10:87544542-87545124  (  112) GACATGCTTACATCTGCATTGAAAGATGACGGTCCGAAGCTACCCTATT  1 
chr4:163623449-163623935 (  125) GTCCTTAATCCTGACTTTCCACCAAAATAATATGTCAAAATGCCCACTA  1 
chr5:6364326-6365060     (   73) AAGACAGTAGCCAATACATCCTTGCAATAACATAGCATCCTTACAAATA  1 
chr5:5639055-5639726     (   25) GTTTAAATACATTGGAGCTAATAGCTAGTTGGATAAAAAATTACAAGTT  1 
chr1:229778575-229779246 (  605) GGGAAATTTGAAACGAATAGACTACAGGGGTGTTTGGTTTATAGGGACT  1 
chr3:2130305-2131011     (   81) GGACAGTCCATAAAGGAACCATAATATACTACAACCGTCAACTGGGATA  1 
chr9:36993530-36994082   (  292) GAAAACCGCCACTAGAAATCGATTTCTACTGGCGGATCCTTAAGAAACC  1 
chr5:28053689-28054412   (  157) CCAAAGAAAACAATCGATAAACGACACACCGGTTTTAATGCAAAATTTA  1 
chr5:75265914-75266419   (    4) TAACCACATATCCTCGAATGTAAGAAATGCCTTTTGGTCCGAACCAATA  1 
chr1:275894403-275894983 (  193) ATGTAAAATAAATGGCAAACTCTACCTTAATGGGGTGTACAGAGGGGTT  1 
chr6:98432947-98433616   (  456) TTACGGAAGAAATAGTAATCTGAAGCATATATGGGAATGAAGCCACCTT  1 
chr6:99392571-99393244   (  111) GTAAAATATAATACCAAAAGTAACTATAGACGGTTTCAGCAGAGTGCAT  1 
chr3:206952409-206952962 (  158) AAAGATGTAAAATAGAGTACAATTGAAGTTTTTTATGGACTGAACCATG  1 
chr7:130542289-130542895 (  158) GGGGAATCACAAAACAACACTGCTTTGAGACATTGTTCATAAAATAACA  1 
chr6:73459096-73459565   (   22) GGCTACAGCCCAAGCACGGCACAACGTTATTGGCTCTTGCAAGTATTAG  1 
chr8:17320652-17321087   (  342) AACTCTAGAAATATACCAATCGGTTAGGTCGGATTAAAGCCATGAACTA  1 
chr1:15823636-15824500   (  307) ACTATCGAGACAACGGAGTCGGACATAGATATTTGGCTGAGTCGGATAA  1 
chr7:13902471-13902960   (  333) ACAACAAATAAAAAAGAACGGAAGGAGTATCTGTTAGTCTATGTGAGAA  1 
chr2:16502551-16503988   ( 1165) GTTTTAAAGAAAAAAATTACAGAAGAGTATTAACACATCACATCAAAAA  1 
chr4:163668564-163669152 (   95) TAGATGGACCCGCTCCAAACTAATGATGTTCGTTCTCCATTAAAAGAAC  1 
chr1:182407882-182408384 (  409) GGAATCTACAAAAAACATTGGAAATAGAATGGTCAGGTGATATAGCAAT  1 
chr4:201842814-201843300 (   68) TCAGATAAAGAATAGTCCACAACACTGAGCAGTAAGCATATGTGCACGC  1 
chr1:186173289-186173787 (   21) GGTCAGTTAAGCAGAGCGAGCTGAAACAACGCTTTGTTCAATTAAAAGT  1 
chr1:216744629-216745296 (  476) TTGACTTGCTAAAACAGCACCAATAACTTTTGATGGAACCTGAAAGTAA  1 
chr6:100576188-100576869 (  371) GGGAAATGAAAACGTAATATAGACATAATTGGTGTAGTACCTAGTGGTA  1 
chr9:22591491-22592491   (   91) GAACTAAGATCTAAGAAGTTACAAAAGAGAGGTAATAATAATAAAGAGA  1 
chr9:146283897-146284357 (  409) AATATGATTAGTACAAATTAACAACAATATTATTGGAAAAAAAGAGATA  1 
chr4:191934279-191934776 (  282) AGAGTGGGCTGCACACAAACTCTAAGGCTCTTTGTGAGAAAGAGATAAA  1 
chr9:106210776-106211484 (  524) ATAAATATAAAGGGGTGTTTGGCATAGCTCAGCTTCAAAAAAATAAGCT  1 
chr2:211478365-211478884 (  343) AGCATTAGAATTGGGGGAACAAAGCTCTGTCTTGGCCCCCAAGGGTCAG  1 
chr5:75265914-75266419   (  147) CATTATGTGCCGGCCAGACCTCTACTAACTCTTGAGAAACCGAGGAAGG  1 
chr4:183577069-183577532 (  278) GCGACAGGCACAGGTGTACAACACCTTACGACCTTCCCGCGTCAATCAA  1 
chr1:27793675-27794192   (  222) GGTGAGTGCTTCAGTAAATCAATAATAAACAACTTGGCTGAGGCAACAA  1 
chr5:181963244-181963730 (  431) AAAAATAGAACAGACGGTTGATAACCGAATCCACTTGTAAAAATATACC  1 
chr2:13321620-13322427   (  264) GTTAGGGAAAAAACAATATTGTCACATCTACGAGAGTGGCATAACAAAA  1 
chr7:913399-914177       (  233) GTTCAGATATAAGTCTATCTTAAATTCATGGGGTGGAGGATAAGAAATG  1 
chr8:66312754-66313216   (  222) AAACAATGACTTATGCGGGCACAAATGTCACCCGTTGCAACGCACGAGC  1 
chr3:101039255-101039794 (  179) GCCAAGGTTGCCTTCCGACGTAAGCCAGTAGCTTCTCCCTAAAGCCAAG  1 
chr8:151123968-151124730 (  494) GTAATAGAGATAGAGAAGAGATTATAGGAATGCATGTTGATTCTAAAAA  1 
chr7:134543472-134544400 (  781) GTTCAAGGCAAATGAAGAACTTCCATGTGGCATTAATGATTTCCCAGGT  1 
chr2:233500593-233501936 (   10) GTTCATCATCTAGTCAGAGGGTAAAAGAGTTTAGTGAGACAGACTGCAT  1 
chr8:170022872-170023315 (  378) TTTAATACCCGGAACGGAGGTTTAAACATTCGATTAGACATGAGCTAAA  1 
chr1:70047257-70047865   (  416) TGTAAAGCATACGAGAAAAGGTATGTAGATTGTAGAAGGATAAAAGTGT  1 
chr6:145043082-145043915 (  268) TGCAAGGGTGAGAACATAACAGTAAATATTAATTTGTCACAAAAAGACG  1 
chr4:59939598-59940691   (   19) ACTGTAAGAGATGGGTCCCTAGGATTTGGGGGCCTGGGGCGGCCGCCCA  1 
chr1:10982801-10983703   (  724) TCAAAGATTAAGATCAAATCTCAAGAACTTAGATTTACCATGAATAATT  1 
chr6:166638511-166638990 (  329) GAAAAGAAAACTACTAGAATAGGGAAGTTATGGTTACAATTCCCCATGA  1 
chr7:22384684-22385844   (    6) AATTAAAGCAACGTTAACACATGTATTGGCGTGGGGCCAATGTGATGAG  1 
chr9:162171295-162171873 (  301) CGGAGATATAGCGAGCTAGCGGCTCAGGATAGTTGCCACTACAACACGG  1 
chr5:8096544-8097079     (    8) AACATGAATGACAGGAATCTCGAAAATTTAGGGTAGAAGGTGATTCTAA  1 
//

--------------------------------------------------------------------------------

--------------------------------------------------------------------------------
	Motif DWNVAAAAMAANWDVAAAWNAMAARWDDDWDDWTKBADVVWDWNMWRAA MEME-1 position-specific scoring matrix
--------------------------------------------------------------------------------
log-odds matrix: alength= 4 w= 49 n= 375263 bayes= 8.00374 E= 3.0e-020 
   -20    -82    122    -60 
    27    -38     16    -22 
   -18     26     58    -40 
    12     72     68   -193 
    82    -21    -66    -99 
    63    -65    -15    -53 
    61    -26     45   -146 
    53     18    -31    -77 
    69     69    -41   -237 
    84     14     -7   -241 
    64     30    -86    -84 
    13     30     20    -50 
    52   -133     30    -41 
   -15    -30     54     -6 
   -23     84     71   -132 
    80     18    -26   -184 
    75     36    -47   -165 
    71      4    -27   -120 
    44     10    -67    -33 
    -1     44     48    -71 
    43     17     21    -98 
    35     74     15   -165 
    81     14   -119   -103 
    65    -39    -31    -59 
    40     24     41   -127 
    39    -27   -149     16 
    41   -100     47    -45 
     5   -123     67     -6 
    10      2     15    -21 
   -20    -17     10     20 
     9    -21     89    -84 
   -20    -15     89    -45 
   -26    -57    -80     64 
  -163    -69     45     75 
  -135     -3     48     50 
  -127     71     88    -30 
    58    -48     17    -78 
    29    -96     37    -18 
    11     65     90   -259 
    19     59     14    -89 
    62    -24   -198    -10 
   -27     -3    109    -76 
    46      2    -59    -33 
   -53     55     53    -28 
    67     66    -12   -277 
    50    -28    -67    -19 
    35      4     66   -129 
    35     26     11    -78 
    59      2    -60    -59 
--------------------------------------------------------------------------------

--------------------------------------------------------------------------------
	Motif DWNVAAAAMAANWDVAAAWNAMAARWDDDWDDWTKBADVVWDWNMWRAA MEME-1 position-specific probability matrix
--------------------------------------------------------------------------------
letter-probability matrix: alength= 4 w= 49 nsites= 3230 E= 3.0e-020 
 0.286068  0.097214  0.400310  0.216409 
 0.394118  0.132508  0.191641  0.281734 
 0.288854  0.206192  0.256966  0.247988 
 0.355728  0.283282  0.274923  0.086068 
 0.577090  0.148607  0.108669  0.165635 
 0.507121  0.109907  0.155108  0.227864 
 0.501548  0.143963  0.234985  0.119505 
 0.474923  0.194427  0.139009  0.191641 
 0.530031  0.276780  0.129721  0.063467 
 0.585139  0.189164  0.164087  0.061610 
 0.510217  0.211146  0.095046  0.183591 
 0.359133  0.211146  0.197833  0.231889 
 0.471827  0.068421  0.212384  0.247368 
 0.295046  0.139628  0.250155  0.315170 
 0.278638  0.308978  0.280805  0.131579 
 0.570588  0.194737  0.143344  0.091331 
 0.551084  0.220743  0.123839  0.104334 
 0.538080  0.176471  0.142724  0.142724 
 0.446130  0.184211  0.108359  0.261300 
 0.326006  0.233746  0.239628  0.200619 
 0.441796  0.193808  0.198452  0.165944 
 0.417647  0.287307  0.190712  0.104334 
 0.574613  0.189164  0.075542  0.160681 
 0.513003  0.131269  0.138390  0.217337 
 0.431269  0.203715  0.228793  0.136223 
 0.429412  0.142415  0.061300  0.366873 
 0.434985  0.085759  0.238390  0.240867 
 0.339628  0.073375  0.273065  0.313932 
 0.350464  0.174613  0.190712  0.284211 
 0.285759  0.152941  0.183901  0.377399 
 0.349845  0.149226  0.317957  0.182972 
 0.285449  0.154799  0.319505  0.240248 
 0.274303  0.115789  0.098762  0.511146 
 0.105882  0.106811  0.235604  0.551703 
 0.128483  0.168421  0.239319  0.463777 
 0.135913  0.281424  0.317028  0.265635 
 0.491331  0.123220  0.194118  0.191331 
 0.400310  0.088235  0.221981  0.289474 
 0.354799  0.269350  0.321362  0.054489 
 0.374613  0.258514  0.189783  0.177090 
 0.504334  0.146130  0.043653  0.305882 
 0.272446  0.168731  0.365325  0.193498 
 0.449845  0.174923  0.114241  0.260991 
 0.227864  0.252632  0.248916  0.270588 
 0.522291  0.271827  0.157895  0.047988 
 0.463158  0.141796  0.108050  0.286997 
 0.417647  0.176471  0.271827  0.134056 
 0.417028  0.205573  0.186068  0.191331 
 0.495046  0.174303  0.113313  0.217337 
--------------------------------------------------------------------------------

--------------------------------------------------------------------------------
	Motif DWNVAAAAMAANWDVAAAWNAMAARWDDDWDDWTKBADVVWDWNMWRAA MEME-1 regular expression
--------------------------------------------------------------------------------
[GAT][AT][AGTC][ACG]A[AT][AG]A[AC]A[AC][ATC][ATG][TAG][CGA]A[AC]A[AT][AGCT]A[AC]A[AT][AGC][AT][ATG][ATG][AT][TA][AG][GAT][TA][TG][TG][GCT]A[ATG][AGC][AC][AT][GA][AT][TCGA][AC][AT][AG][AC][AT]
--------------------------------------------------------------------------------


Time 573.50 secs.

********************************************************************************


********************************************************************************
SUMMARY OF MOTIFS
********************************************************************************

--------------------------------------------------------------------------------
	Combined block diagrams: non-overlapping sites with p-value < 0.0001
--------------------------------------------------------------------------------
SEQUENCE NAME            COMBINED P-VALUE  MOTIF DIAGRAM
-------------            ----------------  -------------
chr5:93430685-93431307           1.95e-01  623
chr1:108133071-108133675         2.34e-01  605
chr5:5639055-5639726             5.31e-01  672
chr9:39830989-39831707           5.02e-01  719
chr6:20126259-20126966           1.84e-01  708
chr4:184571433-184571955         5.10e-01  523
chr3:34612118-34612567           9.42e-01  450
chr7:2076046-2076642             8.87e-01  597
chr9:100717755-100718640         1.88e-02  191_[-1(2.79e-05)]_48_\
    [-1(1.13e-05)]_77_[-1(1.58e-05)]_423
chr7:128441772-128442276         6.66e-01  505
chr8:66312754-66313216           5.67e-01  463
chr7:179386476-179387608         8.59e-03  74_[-1(3.98e-06)]_578_\
    [-1(1.58e-05)]_28_[-1(6.25e-05)]_252_[-1(9.17e-06)]_5
chr6:95866717-95867618           7.59e-02  424_[+1(6.49e-05)]_277_\
    [+1(8.39e-05)]_48_[+1(4.62e-05)]_6
chr2:21982312-21982772           1.96e-01  461
chr2:217791607-217792218         5.12e-03  377_[+1(4.55e-06)]_186
chr1:17253874-17254358           1.64e-04  4_[-1(2.76e-06)]_102_[-1(1.87e-07)]_\
    281
chr1:275894403-275894983         4.25e-01  581
chr5:6364326-6365060             1.55e-02  382_[-1(1.13e-05)]_304
chr1:182407882-182408384         2.50e-02  40_[-1(2.79e-05)]_414
chr1:292093877-292094364         6.18e-02  270_[+1(7.25e-05)]_169
chr6:120949610-120950122         5.48e-04  76_[-1(5.89e-07)]_106_\
    [-1(2.40e-06)]_233
chr9:159831307-159831926         3.30e-03  82_[+1(2.89e-06)]_156_\
    [-1(5.80e-05)]_284
chr6:93964799-93965376           8.51e-02  89_[-1(8.39e-05)]_440
chr7:117270261-117270736         1.80e-01  476
chr4:183577069-183577532         1.75e-01  464
chr8:11937103-11937736           6.90e-04  395_[-1(5.89e-07)]_190
chr7:182570274-182571409         5.31e-05  447_[-1(8.09e-05)]_340_\
    [-1(2.90e-05)]_92_[-1(2.44e-08)]_110
chr4:134535890-134536331         1.77e-01  442
chr3:231442118-231442947         5.93e-03  319_[+1(3.80e-06)]_462
chr8:174578887-174579420         2.78e-02  294_[-1(2.90e-05)]_191
chr8:158306779-158307244         3.35e-01  466
chr1:249155360-249156037         8.88e-03  17_[-1(7.08e-06)]_612
chr5:75265914-75266419           1.97e-01  506
chr4:163623449-163623935         3.76e-01  487
chr7:85122675-85123310           2.60e-01  636
chr3:153375355-153375817         6.62e-01  463
chr2:212775014-212775474         2.27e-01  461
chr7:125326220-125326799         5.77e-02  153_[+1(5.58e-05)]_378
chr5:83698826-83699341           9.91e-01  516
chr2:124420606-124421334         4.35e-02  57_[-1(6.99e-05)]_112_\
    [+1(3.26e-05)]_376_[+1(3.81e-05)]_37
chr1:198113755-198114351         1.01e-01  265_[-1(9.70e-05)]_283
chr3:50425036-50425609           2.37e-02  340_[-1(2.28e-05)]_185
chr4:3746594-3747159             3.32e-02  316_[+1(3.26e-05)]_201
chr5:218344255-218344961         1.15e-02  587_[+1(8.78e-06)]_71
chr2:217536783-217537257         1.79e-01  475
chr7:143262229-143262688         2.08e-01  460
chr7:91007183-91007943           1.67e-02  543_[-1(1.18e-05)]_169
chr10:112580461-11258101         6.85e-01  558
chr2:145791610-145792110         5.12e-02  139_[-1(5.80e-05)]_313
chr5:82171020-82171841           7.30e-01  822
chr10:87544542-87545124          2.72e-02  365_[-1(2.57e-05)]_15_\
    [-1(3.67e-05)]_105
chr8:168494208-168494829         7.07e-01  622
chr9:153768790-153769417         6.69e-01  628
chr3:212031137-212031738         2.13e-02  428_[+1(1.94e-05)]_53_\
    [+1(8.09e-05)]_23
chr5:26030068-26030561           6.15e-01  494
chr3:23952421-23953204           3.19e-05  345_[+1(6.48e-06)]_107_\
    [+1(2.40e-06)]_90_[+1(2.17e-08)]_95
chr6:176745656-176746223         9.72e-01  568
chr2:1322610-1323176             4.07e-01  567
chr4:28551555-28552067           2.81e-01  513
chr6:46096750-46097545           1.83e-02  618_[+1(1.23e-05)]_129
chr4:169169745-169170476         2.28e-01  732
chr8:154710024-154710733         2.08e-01  710
chr2:5442580-5443110             2.76e-02  198_[+1(5.18e-05)]_21_\
    [+1(2.90e-05)]_214
chr10:113651190-11365167         8.44e-02  486
chr9:154583467-154583936         6.58e-01  470
chr10:142898798-14289924         4.58e-03  247_[+1(5.68e-06)]_31_\
    [-1(8.71e-05)]_76
chr3:157016148-157016715         6.29e-02  113_[+1(6.25e-05)]_406
chr9:159809326-159810035         6.39e-02  106_[-1(4.99e-05)]_555
chr1:303109593-303110049         1.04e-01  457
chr2:174019357-174019903         1.77e-04  155_[+1(1.77e-07)]_343
chr5:206242969-206243626         8.24e-01  658
chr4:187949064-187950284         2.74e-02  316_[-1(1.18e-05)]_76_\
    [+1(5.38e-05)]_731
chr3:34180553-34181117           4.91e-03  96_[+1(6.02e-05)]_321_\
    [+1(4.76e-06)]_50
chr7:179495374-179496059         3.49e-02  503_[-1(2.79e-05)]_134
chr9:15554666-15555151           7.32e-04  107_[-1(8.36e-07)]_235_\
    [-1(5.80e-05)]_46
chr3:170819756-170820355         3.33e-01  600
chr2:130151161-130151721         7.39e-01  561
chr4:201330389-201330965         5.33e-02  488_[+1(5.18e-05)]_40
chr4:207512006-207512550         8.95e-01  545
chr9:115960236-115960715         4.18e-01  480
chr3:206481024-206482067         3.36e-02  404_[+1(1.72e-05)]_207_\
    [+1(4.45e-05)]_335
chr6:155152925-155153651         2.40e-02  21_[+1(8.71e-05)]_376_\
    [+1(1.79e-05)]_232
chr4:163668564-163669152         1.03e-01  589
chr7:109540221-109540903         6.58e-01  683
chr9:141030997-141031439         6.88e-02  4_[+1(9.03e-05)]_390
chr4:234479191-234479627         4.72e-01  437
chr8:176854256-176854755         2.75e-01  500
chr5:46671385-46672031           5.27e-01  647
chr5:185966392-185967080         3.53e-03  6_[+1(3.17e-06)]_196_[+1(2.76e-06)]_\
    389
chr3:147159670-147160119         1.49e-02  209_[+1(1.86e-05)]_192
chr1:277260211-277261002         5.39e-01  792
chr1:121018077-121018909         4.74e-03  124_[-1(3.03e-06)]_660
chr3:111846458-111847091         1.91e-02  303_[-1(1.65e-05)]_282
chr3:9042384-9042977             4.08e-02  135_[+1(3.81e-05)]_410
chr6:159002461-159002949         1.96e-01  489
chr5:210673996-210674469         7.40e-02  27_[+1(9.03e-05)]_398
chr2:211478365-211478884         9.88e-01  520
chr1:199070017-199070460         2.10e-02  337_[-1(5.38e-05)]_9_[+1(2.68e-05)]
chr10:149508812-14950926         1.70e-03  196_[+1(2.09e-06)]_134_\
    [+1(1.52e-05)]_28
chr7:913399-914177               1.04e-01  406_[+1(7.52e-05)]_224_\
    [-1(8.39e-05)]_51
chr6:109952349-109952826         2.78e-01  478
chr8:170188020-170188517         8.36e-02  30_[+1(9.70e-05)]_419
chr9:82830992-82831478           3.29e-02  373_[-1(3.81e-05)]_65
chr3:2102266-2103054             4.72e-01  789
chr6:174202051-174203004         1.67e-01  954
chr1:27740554-27741110           4.51e-01  557
chr4:73015174-73016084           4.18e-02  682_[-1(2.47e-05)]_180
chr5:209757596-209758061         1.98e-01  466
chr9:10315957-10317053           1.19e-01  922_[-1(6.02e-05)]_126
chr9:108321009-108321526         1.18e-01  518
chr6:175837902-175838407         8.72e-03  13_[-1(1.18e-05)]_16_[-1(9.57e-06)]_\
    379
chr1:194418771-194420134         2.18e-01  679_[+1(9.36e-05)]_636
chr6:177738910-177740280         1.28e-01  720_[+1(9.70e-05)]_2_[+1(5.18e-05)]_\
    551
chr2:41045467-41046056           4.31e-01  590
chr7:2234323-2234875             2.10e-02  8_[+1(2.11e-05)]_496
chr1:14477820-14478324           2.62e-04  249_[-1(2.86e-07)]_207
chr2:213801205-213801847         8.16e-01  643
chr6:34711920-34712363           8.78e-02  444
chr7:6242429-6243441             5.87e-02  581_[-1(3.14e-05)]_383
chr3:219217210-219217780         6.47e-03  305_[+1(6.21e-06)]_217
chr1:67862908-67863359           3.21e-03  287_[-1(3.98e-06)]_116
chr1:10982801-10983703           1.43e-01  141_[+1(9.03e-05)]_713
chr7:12682331-12684798           3.24e-01  879_[-1(8.09e-05)]_1540
chr4:46778903-46779711           6.60e-04  130_[-1(4.34e-07)]_412_\
    [-1(2.02e-05)]_169
chr6:174756065-174756642         2.59e-01  578
chr5:222514907-222515726         1.64e-01  820
chr8:179934576-179935074         6.61e-01  499
chr4:160053489-160053931         8.91e-01  443
chr3:143112781-143113515         9.89e-01  735
chr10:92769458-92770036          2.49e-02  282_[+1(5.38e-05)]_29_\
    [-1(2.38e-05)]_170
chr9:2943605-2944219             8.27e-01  615
chr9:106210776-106211484         3.91e-02  467_[+1(3.02e-05)]_193
chr8:62571363-62571979           4.26e-01  617
chr8:10820800-10821262           4.15e-01  463
chr1:252618101-252619120         4.23e-01  1020
chr2:111600969-111601465         8.23e-01  497
chr6:33316145-33316610           1.29e-01  466
chr4:245470202-245470748         5.81e-01  547
chr4:99090791-99091547           1.20e-01  236_[+1(9.70e-05)]_139_\
    [+1(9.03e-05)]_284
chr9:128630994-128631515         1.11e-01  522
chr3:204469838-204470322         2.52e-01  485
chr10:144536166-14453691         5.05e-02  128_[-1(3.67e-05)]_435_\
    [-1(3.96e-05)]_93
chr2:218595174-218595771         1.41e-01  598
chr4:52256877-52257360           2.31e-01  484
chr4:178901081-178901555         6.52e-01  475
chr2:13321620-13322427           1.04e-01  97_[-1(7.25e-05)]_277_\
    [+1(8.39e-05)]_336
chr5:192490042-192490536         1.65e-01  495
chr4:30558504-30559061           1.92e-01  558
chr10:70877844-70878476          1.00e-01  259_[+1(9.03e-05)]_325
chr7:132657453-132658184         8.06e-04  145_[-1(3.03e-06)]_99_\
    [-1(2.19e-06)]_91_[-1(1.81e-06)]_107_[-1(5.89e-07)]_94
chr2:220937839-220938312         6.43e-02  100_[-1(7.80e-05)]_325
chr9:151732532-151733252         2.83e-01  721
chr5:14855720-14856174           9.64e-02  455
chr4:25519307-25520099           3.74e-03  39_[+1(2.52e-06)]_185_\
    [-1(6.25e-05)]_471
chr1:250768425-250769096         4.14e-02  121_[-1(3.39e-05)]_502
chr5:37069858-37070321           2.88e-03  349_[-1(3.47e-06)]_66
chr2:74469563-74470112           1.91e-03  46_[-1(1.90e-06)]_67_[-1(3.17e-06)]_\
    164_[-1(5.80e-05)]_126
chr7:35670970-35671736           2.11e-01  767
chr4:248377469-248378184         1.18e-01  429_[-1(9.36e-05)]_238
chr7:12590292-12590928           2.19e-01  637
chr3:216785163-216785673         1.71e-01  511
chr6:26593142-26593681           7.24e-01  540
chr4:8161796-8162626             5.46e-01  831
chr1:33689344-33689957           7.37e-04  223_[-1(6.51e-07)]_342
chr4:224055637-224056111         4.33e-02  149_[+1(5.18e-05)]_277
chr2:48730679-48731182           6.87e-02  1_[+1(7.80e-05)]_454
chr5:220373690-220374151         6.10e-03  345_[+1(7.39e-06)]_68
chr9:160792469-160792951         4.20e-01  483
chr10:3757535-3758249            9.39e-03  251_[+1(9.70e-05)]_354_\
    [+1(7.08e-06)]_12
chr8:127644934-127645578         2.61e-03  107_[-1(2.19e-06)]_489
chr3:206580481-206581120         6.11e-01  640
chr5:28053689-28054412           2.39e-01  724
chr1:208670304-208671231         3.29e-04  74_[-1(3.03e-06)]_98_[-1(1.87e-07)]_\
    91_[-1(4.12e-07)]_106_[-1(5.68e-06)]_363
chr4:168931011-168931507         8.32e-01  497
chr3:232608125-232608713         2.15e-03  58_[-1(1.99e-06)]_264_\
    [+1(7.08e-06)]_169
chr7:134809994-134810449         1.14e-01  456
chr9:136045312-136045753         1.67e-01  442
chr9:34688860-34689453           1.11e-01  594
chr7:49778372-49779309           1.81e-01  938
chr5:169582121-169582577         1.51e-02  126_[-1(1.86e-05)]_282
chr8:28316070-28317213           1.74e-01  417_[-1(8.71e-05)]_678
chr8:6348239-6349057             5.85e-03  383_[+1(3.80e-06)]_387
chr1:291870925-291871481         5.42e-04  17_[+1(1.81e-06)]_154_\
    [+1(5.32e-07)]_288
chr8:98557345-98557805           7.02e-01  461
chr1:302408760-302409266         1.13e-03  406_[+1(1.24e-06)]_52
chr7:151348330-151349119         5.82e-01  790
chr3:217478835-217479283         6.72e-03  284_[+1(8.41e-06)]_58_\
    [+1(3.53e-05)]_9
chr10:15637970-15638500          8.35e-02  466_[-1(9.03e-05)]_16
chr1:182384447-182384900         2.80e-01  454
chr9:143175224-143175799         6.62e-02  160_[+1(6.49e-05)]_367
chr9:160943883-160944432         7.41e-01  550
chr1:222673624-222674123         9.31e-01  500
chr7:161691526-161691963         4.73e-01  438
chr1:179564284-179564788         4.55e-01  505
chr7:149269290-149269823         3.78e-02  82_[+1(3.96e-05)]_403
chr3:232433908-232434492         2.24e-02  440_[-1(2.11e-05)]_15_\
    [-1(6.99e-05)]_32
chr3:71628334-71629626           3.00e-01  1293
chr10:92616880-92617367          2.62e-02  365_[-1(3.02e-05)]_74
chr5:129421000-129421652         5.86e-01  653
chr5:113727863-113728987         1.89e-01  899_[+1(9.70e-05)]_177
chr10:16163587-16164029          1.30e-01  443
chr7:4812142-4812733             1.54e-01  592
chr5:194377997-194378546         3.78e-01  550
chr1:269884259-269884783         1.08e-01  525
chr9:49253164-49253636           5.13e-01  473
chr8:7208929-7209373             6.67e-01  445
chr8:138719586-138720223         3.11e-02  289_[-1(2.68e-05)]_300
chr6:118989526-118990131         1.48e-01  606
chr2:183666459-183666897         9.59e-03  315_[+1(1.23e-05)]_75
chr2:149093292-149094348         4.67e-01  1057
chr6:86428535-86429125           1.64e-01  591
chr10:135097211-13509785         3.55e-01  646
chr10:10132075-10132768          3.77e-01  694
chr4:223369603-223370048         1.79e-01  446
chr4:12984805-12985524           1.12e-02  43_[+1(8.41e-06)]_416_\
    [-1(1.72e-05)]_163
chr6:100576188-100576869         1.01e-03  92_[+1(7.95e-07)]_99_[+1(3.03e-06)]_\
    293_[-1(9.70e-05)]_51
chr5:63661233-63662056           1.54e-01  824
chr4:36623347-36624133           4.71e-02  298_[-1(5.18e-05)]_161_\
    [-1(3.26e-05)]_230
chr5:161676979-161677531         1.03e-01  553
chr1:289553307-289553772         9.07e-05  114_[+1(1.09e-07)]_303
chr9:137517440-137517978         3.36e-01  539
chr2:206484230-206484685         5.61e-01  456
chr9:20059270-20059874           2.78e-01  605
chr6:145043082-145043915         3.78e-01  834
chr9:132593191-132594032         6.33e-02  754_[+1(4.12e-05)]_39
chr6:128137491-128137957         4.25e-02  23_[+1(5.18e-05)]_395
chr7:20294945-20295671           6.53e-04  287_[-1(4.81e-07)]_391
chr2:96531321-96532157           2.50e-01  837
chr8:17942098-17942565           7.18e-01  468
chr8:107040716-107041300         2.33e-01  585
chr6:175993233-175993917         1.50e-03  189_[+1(8.09e-05)]_141_\
    [-1(1.18e-06)]_7_[+1(4.62e-05)]_42_[-1(7.25e-05)]_110
chr2:233500593-233501936         2.52e-01  1344
chr6:101323484-101324023         6.93e-01  540
chr4:115891625-115892430         4.82e-02  76_[+1(3.26e-05)]_681
chr6:141425243-141425931         5.63e-01  689
chr5:12754967-12755461           1.55e-01  495
chr3:48518261-48518922           2.99e-02  64_[-1(6.99e-05)]_115_\
    [+1(2.47e-05)]_262_[+1(6.49e-05)]_74
chr2:13549674-13550110           4.41e-02  254_[-1(5.80e-05)]_73_\
    [-1(8.71e-05)]_12
chr10:143611968-14361255         9.36e-01  592
chr1:305260241-305261322         2.07e-01  1082
chr6:30926714-30927392           3.90e-01  679
chr9:131489434-131489880         7.20e-02  20_[-1(9.36e-05)]_378
chr9:36993530-36994082           6.57e-02  46_[-1(6.73e-05)]_458
chr8:166479298-166479954         2.63e-02  190_[-1(2.19e-05)]_418
chr7:134543472-134544400         6.26e-02  565_[+1(3.67e-05)]_315
chr5:224030937-224031751         4.70e-02  420_[-1(3.14e-05)]_346
chr4:203030315-203030907         1.86e-01  593
chr1:287473809-287474406         4.06e-01  598
chr1:293482735-293483254         1.63e-01  520
chr1:71758302-71758821           5.56e-04  151_[+1(5.89e-07)]_320
chr2:16502551-16503988           4.66e-02  1222_[-1(1.72e-05)]_167
chr2:132260192-132260774         1.57e-01  583
chr4:59939598-59940691           7.41e-01  1094
chr5:131298485-131298992         5.73e-01  508
chr9:46697492-46698167           6.87e-01  676
chr4:40618082-40618684           6.74e-01  603
chr9:146283897-146284357         9.66e-01  461
chr8:95243304-95243924           3.71e-01  621
chr9:24182003-24182502           2.07e-01  500
chr4:172125570-172126121         4.15e-04  45_[+1(4.12e-07)]_91_[+1(2.76e-06)]_\
    318
chr1:41169799-41170442           4.11e-01  644
chr9:23708241-23708726           7.32e-04  135_[+1(8.36e-07)]_302
chr10:122587603-12258806         8.90e-02  464
chr8:168521758-168522211         7.92e-01  454
chr3:42161002-42161508           1.92e-01  507
chr9:103798253-103799110         7.21e-02  149_[-1(4.62e-05)]_660
chr5:163696892-163697340         6.38e-04  195_[-1(7.95e-07)]_205
chr1:168516894-168517329         9.86e-01  436
chr4:246121615-246122084         2.66e-01  470
chr10:72370844-72371693          1.26e-01  169_[+1(8.39e-05)]_632
chr1:130624896-130625492         3.49e-01  597
chr3:206952409-206952962         6.63e-05  7_[+1(6.56e-08)]_498
chr2:44589818-44590414           7.91e-01  597
chr2:146863984-146864851         1.44e-03  291_[+1(8.39e-05)]_237_\
    [+1(8.78e-07)]_242
chr2:215433995-215434604         1.74e-01  610
chr4:38279669-38280345           1.15e-01  171_[+1(9.70e-05)]_457
chr6:28076236-28076833           3.96e-01  598
chr2:177656234-177656798         2.84e-02  310_[-1(2.79e-05)]_206
chr9:18328475-18329117           4.41e-01  643
chr1:277737299-277738628         2.67e-05  610_[+1(5.94e-06)]_75_\
    [+1(1.04e-08)]_102_[+1(9.22e-07)]_396
chr2:106144853-106145346         1.70e-01  494
chr3:11033618-11034247           2.73e-02  213_[-1(2.38e-05)]_368
chr5:217264755-217265408         6.31e-02  460_[-1(5.38e-05)]_145
chr8:121955083-121955758         2.75e-01  676
chr4:168033382-168034599         1.02e-01  159_[-1(4.62e-05)]_958_\
    [-1(9.03e-05)]_3
chr9:5599095-5599791             1.44e-05  32_[+1(9.19e-08)]_224_\
    [-1(1.11e-08)]_99_[-1(2.90e-05)]_91_[-1(2.09e-06)]_55
chr8:139635624-139636502         6.87e-02  749_[-1(4.28e-05)]_81
chr6:138390440-138390894         8.10e-01  455
chr6:37964320-37964861           3.73e-01  542
chr10:10095590-10096054          3.51e-02  1_[+1(5.38e-05)]_353_[-1(4.28e-05)]_\
    13
chr7:12573228-12573731           8.94e-01  504
chr10:93326735-93327254          5.33e-02  227_[+1(5.80e-05)]_244
chr8:165544354-165544820         6.73e-03  154_[-1(8.06e-06)]_264
chr10:121626474-12162737         3.53e-01  900
chr8:35042553-35043199           4.53e-01  647
chr3:143114039-143114482         9.39e-01  444
chr5:142347840-142348387         6.99e-01  548
chr8:171323475-171324076         1.01e-02  201_[-1(9.17e-06)]_300_\
    [-1(7.52e-05)]_3
chr7:181715641-181716093         8.64e-01  453
chr6:166638511-166638990         3.00e-02  101_[-1(3.53e-05)]_330
chr7:84873591-84874034           3.82e-01  444
chr3:230678430-230678876         2.02e-01  447
chr1:184487489-184487982         6.57e-03  190_[+1(7.39e-06)]_255
chr7:89837757-89838251           2.99e-02  43_[-1(3.39e-05)]_403
chr10:141597760-14159855         1.77e-05  137_[-1(1.18e-08)]_258_\
    [-1(2.79e-05)]_307
chr7:122413650-122414861         5.82e-02  1048_[+1(2.57e-05)]_115
chr9:6032839-6033355             1.62e-01  517
chr1:258836135-258836654         6.99e-01  520
chr1:216744629-216745296         1.79e-01  668
chr7:162552636-162553148         2.56e-02  265_[-1(2.79e-05)]_199
chr5:175699668-175700559         9.66e-02  359_[+1(6.02e-05)]_484
chr7:22384684-22385844           7.93e-01  1161
chr8:14322206-14322680           4.66e-02  382_[+1(5.58e-05)]_44
chr10:143739920-14374049         1.50e-01  578
chr7:13902471-13902960           9.84e-01  490
chr7:123252553-123253475         8.36e-02  479_[-1(4.99e-05)]_395
chr5:185902376-185902872         3.82e-01  497
chr2:239863344-239863866         3.62e-01  523
chr3:211550766-211551690         2.99e-01  925
chr6:172366133-172366852         6.48e-02  446_[-1(4.99e-05)]_225
chr3:32337484-32338246           4.18e-01  763
chr4:157785481-157785990         4.20e-03  172_[+1(4.12e-05)]_136_\
    [-1(4.55e-06)]_104
chr1:28540887-28541670           9.50e-03  402_[-1(6.48e-06)]_333
chr5:220631368-220632029         1.92e-02  440_[+1(1.58e-05)]_173
chr4:246722997-246723453         1.45e-02  [+1(1.79e-05)]_100_[+1(3.67e-05)]_\
    259
chr8:61930277-61930731           4.77e-01  455
chr4:81329691-81330629           6.83e-01  939
chr4:207765648-207766111         4.38e-02  289_[-1(5.38e-05)]_126
chr3:17654242-17654739           1.72e-01  498
chr5:150410880-150411317         9.90e-02  438
chr3:184694318-184695007         1.02e-01  75_[+1(8.39e-05)]_566
chr2:241661502-241661960         1.03e-05  390_[-1(1.25e-08)]_20
chr10:1972942-1973501            1.41e-01  560
chr10:119913016-11991351         9.27e-02  498
chr2:62320611-62321198           9.84e-01  588
chr5:28637740-28638179           1.18e-02  86_[-1(1.52e-05)]_305
chr9:152476118-152476944         1.40e-01  365_[+1(9.70e-05)]_413
chr10:2226567-2227384            3.53e-03  304_[+1(2.29e-06)]_66_\
    [-1(6.02e-05)]_350
chr10:134799947-13480042         3.25e-02  230_[+1(3.81e-05)]_202
chr3:58199700-58200209           1.64e-02  399_[+1(1.79e-05)]_62
chr6:155499752-155500191         3.61e-01  440
chr2:210332598-210333102         3.60e-01  505
chr9:27725541-27726071           1.57e-01  531
chr5:98809204-98809867           1.84e-01  664
chr6:154796274-154796777         2.14e-01  504
chr2:184395396-184395938         4.32e-01  543
chr1:71114237-71115597           2.55e-01  1361
chr9:130386628-130387172         5.58e-01  545
chr1:250347325-250347825         8.86e-01  501
chr2:194802045-194802483         7.31e-02  259_[+1(9.70e-05)]_131
chr8:156994030-156994717         5.27e-04  89_[-1(4.12e-07)]_107_\
    [-1(7.39e-06)]_394
chr9:36769693-36770128           1.22e-02  91_[+1(1.58e-05)]_122_\
    [+1(8.09e-05)]_125
chr4:230151429-230151873         3.22e-02  98_[+1(4.12e-05)]_101_\
    [-1(7.52e-05)]_148
chr5:172181913-172182350         2.29e-01  438
chr5:221197406-221198144         8.54e-03  125_[+1(3.14e-05)]_12_\
    [+1(6.21e-06)]_55_[+1(3.14e-05)]_400
chr3:27867137-27867730           2.74e-03  235_[-1(1.58e-05)]_46_\
    [+1(2.52e-06)]_215
chr8:146204384-146204931         2.26e-01  548
chr4:1836373-1836973             4.37e-01  601
chr4:46929125-46929792           7.02e-03  11_[+1(6.49e-05)]_209_\
    [-1(5.68e-06)]_113_[-1(4.80e-05)]_188
chr4:248925880-248926453         1.36e-03  18_[-1(1.30e-06)]_507
chr8:180072058-180072498         2.25e-02  171_[-1(2.90e-05)]_164_\
    [+1(6.99e-05)]_8
chr8:180553606-180554153         4.86e-01  548
chr2:50031351-50031868           1.63e-01  518
chr3:181082401-181082876         1.09e-02  203_[-1(1.29e-05)]_224
chr3:215319624-215320109         5.55e-01  486
chr4:34088568-34089174           7.22e-03  100_[+1(6.48e-06)]_458
chr10:128848634-12884920         2.07e-03  30_[+1(1.04e-05)]_313_\
    [-1(1.99e-06)]_13_[-1(1.86e-05)]_65
chr6:43565087-43565629           2.01e-09  20_[-1(2.03e-12)]_27_[+1(1.34e-05)]_\
    35_[+1(9.98e-06)]_314
chr5:139122524-139123225         3.18e-02  76_[-1(3.53e-05)]_21_[-1(2.47e-05)]_\
    191_[+1(9.70e-05)]_267
chr8:151123968-151124730         9.16e-01  763
chr2:15527952-15528540           1.03e-01  589
chr5:185970227-185970662         3.27e-02  164_[+1(4.28e-05)]_223
chr1:236020150-236020808         4.49e-01  659
chr8:10056974-10057498           7.23e-01  525
chr3:6112655-6113109             1.62e-01  455
chr9:41994554-41995172           3.80e-02  110_[-1(3.39e-05)]_252_\
    [+1(6.02e-05)]_159
chr1:219081387-219082016         1.07e-01  473_[-1(9.70e-05)]_108
chr2:71456301-71456781           3.29e-03  11_[-1(3.80e-06)]_421
chr4:13375841-13376368           3.74e-01  528
chr2:79885367-79885829           1.32e-01  463
chr9:3251487-3252108             4.00e-01  622
chr2:211062404-211062877         2.99e-01  474
chr1:15823636-15824500           4.63e-02  616_[+1(9.03e-05)]_92_\
    [+1(2.90e-05)]_59
chr1:219788620-219789208         2.35e-01  589
chr4:55442211-55443074           7.53e-02  273_[+1(4.80e-05)]_542
chr1:6244398-6244972             1.01e-01  575
chr1:127239645-127240210         2.25e-02  476_[-1(2.19e-05)]_41
chr6:160844808-160845451         3.36e-01  644
chr2:50332326-50332839           1.94e-02  3_[+1(2.11e-05)]_462
chr2:180130460-180130943         2.91e-02  63_[+1(3.39e-05)]_372
chr8:159984825-159985281         8.52e-01  457
chr6:168747359-168748148         6.63e-02  456_[+1(4.62e-05)]_285
chr3:117430405-117430949         9.20e-02  321_[-1(9.70e-05)]_175
chr6:36688985-36689809           4.40e-02  565_[-1(3.26e-05)]_45_\
    [-1(2.90e-05)]_117
chr1:288551840-288552380         2.88e-01  541
chr5:37971718-37972526           9.00e-03  22_[+1(5.94e-06)]_738
chr6:19653479-19653949           1.85e-03  277_[+1(2.19e-06)]_145
chr3:185280793-185281288         2.47e-02  248_[+1(2.79e-05)]_199
chr5:192215892-192216710         3.63e-01  819
chr6:176549108-176549924         3.06e-02  648_[-1(3.39e-05)]_62_\
    [+1(2.02e-05)]_9
chr2:218423043-218423741         5.03e-02  527_[-1(3.96e-05)]_123
chr1:47792455-47793371           5.95e-01  917
chr10:4221854-4222556            4.69e-02  427_[+1(7.52e-05)]_4_[+1(3.67e-05)]_\
    15_[+1(3.67e-05)]_110
chr8:17320652-17321087           1.76e-02  42_[-1(2.28e-05)]_345
chr6:160478479-160478917         4.60e-02  175_[-1(6.02e-05)]_215
chr3:2502984-2503438             5.26e-03  193_[-1(6.99e-05)]_111_\
    [+1(6.48e-06)]_53
chr1:186173289-186173787         6.80e-02  246_[+1(7.80e-05)]_204
chr1:267594743-267595278         6.36e-02  306_[+1(6.73e-05)]_181
chr8:170915000-170915490         3.32e-02  218_[+1(3.81e-05)]_224
chr5:145311563-145312119         1.86e-01  557
chr6:139285422-139286123         1.00e-01  447_[-1(8.09e-05)]_206
chr2:181476852-181477513         3.63e-01  662
chr3:188364993-188365694         3.31e-02  55_[+1(2.57e-05)]_598
chr7:25268711-25269189           4.53e-02  45_[-1(5.38e-05)]_385
chr1:63646512-63647037           1.76e-01  526
chr1:252540986-252541536         2.41e-01  551
chr8:166613506-166614516         6.82e-02  402_[+1(3.67e-05)]_560
chr5:8096544-8097079             1.41e-02  343_[+1(1.46e-05)]_144
chr1:228779467-228780258         8.33e-01  792
chr2:69806187-69806753           5.63e-01  567
chr2:201093195-201093697         3.24e-01  503
chr4:199041673-199042275         1.84e-01  603
chr1:92564246-92565054           6.08e-02  396_[+1(4.12e-05)]_364
chr6:51071731-51072215           1.30e-01  485
chr3:45038461-45039321           3.11e-02  668_[+1(1.94e-05)]_144
chr1:173775124-173775607         1.68e-02  304_[+1(1.94e-05)]_131
chr4:231395550-231396014         1.74e-02  162_[-1(2.11e-05)]_254
chr3:226102292-226102869         4.60e-02  239_[+1(4.45e-05)]_290
chr10:110322845-11032364         4.04e-01  801
chr9:95463800-95464405           2.41e-01  606
chr9:144965339-144965817         9.32e-03  21_[+1(9.03e-05)]_312_\
    [-1(1.09e-05)]_48
chr3:19294112-19294722           8.71e-02  489_[-1(8.09e-05)]_73
chr8:2149131-2149931             6.55e-01  801
chr9:160979333-160979786         1.34e-01  454
chr4:157762878-157763327         9.86e-02  450
chr9:134381930-134382620         3.57e-01  691
chr6:167916974-167917613         6.63e-02  193_[-1(5.80e-05)]_398
chr9:119317360-119318678         2.33e-01  1319
chr4:28350162-28350751           4.37e-02  182_[+1(4.12e-05)]_359
chr3:2130305-2131011             5.72e-03  362_[-1(4.35e-06)]_107_\
    [-1(3.53e-05)]_140
chr8:170022872-170023315         1.35e-01  444
chr8:122514570-122515344         2.27e-02  629_[+1(1.58e-05)]_3_[+1(7.25e-05)]_\
    45
chr4:163841011-163841470         8.19e-03  266_[+1(9.98e-06)]_145
chr2:204294503-204295334         3.25e-02  369_[+1(5.58e-05)]_51_\
    [+1(2.11e-05)]_314
chr3:237639648-237640166         1.26e-01  519
chr5:182545002-182545619         5.10e-01  618
chr8:167782122-167782964         2.59e-02  1_[+1(1.65e-05)]_793
chr4:191934279-191934776         4.40e-01  498
chr2:29662049-29662600           9.16e-01  552
chr10:36622403-36623300          9.39e-02  139_[-1(5.80e-05)]_710
chr3:19482303-19482871           6.08e-01  569
chr10:149422710-14942336         3.68e-01  654
chr4:182603260-182603721         4.69e-02  22_[-1(5.80e-05)]_391
chr1:305031930-305032531         6.63e-01  602
chr2:1715874-1716327             6.02e-01  454
chr8:135575428-135576284         2.43e-02  186_[-1(1.65e-05)]_316_\
    [+1(1.52e-05)]_257
chr10:145589320-14558982         1.23e-01  506
chr8:106823618-106824392         3.67e-02  339_[+1(2.57e-05)]_387
chr1:143508695-143509498         6.75e-02  411_[-1(4.62e-05)]_344
chr2:177383163-177383847         1.84e-01  685
chr9:115467142-115467740         1.14e-02  385_[+1(1.04e-05)]_69_\
    [-1(9.36e-05)]_47
chr1:38214282-38214837           7.93e-01  556
chr10:137669825-13767027         8.83e-02  446
chr1:156750548-156751496         5.51e-01  949
chr7:102985740-102986371         2.17e-01  632
chr1:303642810-303643449         7.66e-02  24_[+1(6.73e-05)]_567
chr5:206142263-206142708         2.66e-02  45_[-1(3.39e-05)]_352
chr4:40879651-40880103           3.18e-01  453
chr1:70047257-70047865           3.89e-03  57_[-1(3.47e-06)]_16_[-1(3.53e-05)]_\
    438
chr3:128791368-128791814         3.48e-01  447
chr6:73459096-73459565           5.63e-01  470
chr3:217593672-217594107         5.47e-02  317_[+1(7.25e-05)]_70
chr1:252353849-252354334         8.48e-01  486
chr8:128197411-128197944         4.46e-01  534
chr1:267139386-267140262         8.99e-01  877
chr1:66371725-66372529           4.47e-01  805
chr6:71366183-71366732           1.88e-04  320_[-1(3.32e-06)]_99_\
    [-1(1.87e-07)]_33
chr7:45969617-45970080           3.78e-01  464
chr10:62808147-62808618          3.30e-02  57_[-1(3.96e-05)]_366
chr8:166237470-166238045         1.23e-01  576
chr1:254609978-254610424         2.99e-01  447
chr10:137601865-13760231         1.12e-01  449
chr8:13194226-13194775           7.11e-01  550
chr9:13439163-13439649           1.22e-01  487
chr3:101039255-101039794         5.01e-01  540
chr7:175818345-175818808         1.28e-01  464
chr4:192612858-192613522         2.02e-01  665
chr1:156208841-156209318         6.84e-04  190_[+1(2.47e-05)]_18_\
    [-1(7.95e-07)]_172
chr9:22591491-22592491           1.23e-02  511_[-1(6.48e-06)]_441
chr1:305530022-305530493         4.30e-02  35_[+1(5.18e-05)]_388
chr7:35672666-35673367           1.66e-01  702
chr10:128221465-12822218         4.70e-01  719
chr2:182501372-182501939         9.86e-01  568
chr1:229778575-229779246         1.35e-01  672
chr2:236629985-236630607         4.71e-01  623
chr7:26028217-26028691           4.54e-04  198_[+1(6.21e-06)]_139_\
    [+1(5.32e-07)]_40
chr7:115393490-115394138         3.48e-01  649
chr7:169664811-169665376         4.07e-01  566
chr4:161149823-161150459         3.60e-01  637
chr2:3342968-3343479             3.21e-01  512
chr4:140594042-140594568         4.61e-01  527
chr3:221725044-221725832         1.17e-01  709_[-1(8.39e-05)]_31
chr5:40761957-40762573           7.93e-01  617
chr9:150533158-150534043         1.23e-01  573_[+1(7.80e-05)]_264
chr1:5494066-5494524             2.65e-02  180_[-1(3.26e-05)]_123_\
    [+1(8.71e-05)]_58
chr6:156563293-156563749         1.34e-01  457
chr1:68564925-68565367           6.75e-01  443
chr5:66028205-66028747           1.98e-02  11_[-1(2.02e-05)]_483
chr8:138778319-138778914         7.90e-01  596
chr6:86427188-86428006           3.44e-01  819
chr7:160219754-160220363         4.53e-01  610
chr4:187128172-187128661         2.77e-01  490
chr10:76274412-76275014          8.03e-01  603
chr1:250316518-250317300         6.57e-01  783
chr4:37788899-37789687           8.53e-02  58_[+1(6.02e-05)]_227_\
    [-1(6.99e-05)]_2_[-1(8.71e-05)]_355
chr6:51905130-51905596           4.47e-01  467
chr1:242410820-242411552         3.30e-01  733
chr10:151589556-15159074         1.92e-01  87_[-1(9.36e-05)]_1050
chr4:187951951-187952577         5.81e-01  627
chr6:89057849-89058354           4.63e-02  317_[+1(5.18e-05)]_140
chr8:98369523-98370063           1.49e-04  270_[+1(1.51e-07)]_222
chr10:18959786-18960472          7.14e-02  459_[-1(5.80e-05)]_179
chr8:74227184-74227927           7.48e-02  198_[+1(5.58e-05)]_497
chr6:166709782-166710297         9.95e-02  516
chr6:77212103-77212594           7.08e-01  492
chr1:11196936-11197403           6.77e-01  468
chr3:165024960-165025562         9.08e-01  603
chr10:131082620-13108360         3.93e-01  990
chr10:80578309-80578750          9.27e-03  257_[-1(1.18e-05)]_136
chr6:42760293-42760924           4.19e-02  384_[+1(3.67e-05)]_199
chr6:94204545-94205047           5.94e-02  113_[+1(6.73e-05)]_341
chr1:152575548-152576607         2.68e-02  249_[+1(1.34e-05)]_695_\
    [+1(6.02e-05)]_18
chr1:260878564-260879047         4.50e-01  484
chr5:31276151-31276751           7.55e-01  601
chr6:99392571-99393244           9.62e-03  35_[+1(7.72e-06)]_279_\
    [-1(7.72e-06)]_262
chr5:16132879-16133731           6.18e-02  111_[-1(3.96e-05)]_275_\
    [-1(4.62e-05)]_369
chr6:179011995-179012479         3.30e-01  485
chr1:145422500-145422973         2.99e-01  474
chr1:151488587-151489277         2.02e-03  506_[+1(1.57e-06)]_136
chr3:182978496-182979048         1.03e-01  553
chr1:3975333-3975792             8.14e-01  460
chr1:25560346-25561044           4.84e-02  32_[-1(7.52e-05)]_140_\
    [-1(3.81e-05)]_121_[-1(4.99e-05)]_259
chr1:47533071-47533585           2.54e-04  30_[-1(9.17e-06)]_27_[-1(2.72e-07)]_\
    360
chr1:63022236-63022899           4.73e-01  664
chr1:208519975-208520646         2.04e-01  672
chr1:296883537-296884008         1.11e-01  472
chr10:61216655-61217803          4.71e-02  988_[-1(2.19e-05)]_112
chr10:137616027-13761649         2.62e-02  39_[+1(3.14e-05)]_46_[+1(8.09e-05)]_\
    288
chr2:38764291-38765042           1.83e-01  752
chr2:62293345-62293889           4.49e-02  56_[+1(4.62e-05)]_440
chr2:138366635-138367290         6.21e-01  656
chr2:180418043-180418515         7.44e-03  86_[+1(8.78e-06)]_7_[+1(8.09e-05)]_\
    63_[+1(8.09e-05)]_170
chr3:176471466-176472059         4.74e-02  518_[-1(4.45e-05)]_27
chr3:210503355-210503961         8.91e-01  607
chr3:212512767-212513202         8.33e-02  436
chr4:160183768-160184468         1.36e-01  701
chr4:183482020-183482909         8.72e-03  677_[-1(5.20e-06)]_164
chr4:235533678-235534527         1.66e-02  755_[+1(1.04e-05)]_46
chr5:101699832-101700492         2.01e-01  661
chr5:123844280-123845034         4.68e-02  32_[-1(3.39e-05)]_7_[-1(6.73e-05)]_\
    618
chr5:182013230-182014148         9.27e-02  179_[-1(5.58e-05)]_691
chr5:210103596-210104122         1.33e-01  527
chr5:218348865-218349475         3.75e-02  274_[-1(3.39e-05)]_211_\
    [+1(6.25e-05)]_28
chr6:71358133-71358843           4.56e-01  711
chr6:82239397-82239859           1.75e-01  463
chr6:114083306-114084002         1.80e-02  59_[+1(1.40e-05)]_346_\
    [-1(1.65e-05)]_194
chr6:179906302-179907010         2.42e-01  709
chr7:40723802-40724339           7.90e-02  215_[-1(8.39e-05)]_274
chr8:53011009-53011465           8.03e-01  457
chr10:4182996-4183636            2.40e-01  641
chr3:232908485-232909144         5.90e-01  660
chr1:27793675-27794192           7.07e-02  412_[-1(7.80e-05)]_57
chr8:108472871-108473434         5.50e-01  564
chr6:168741567-168742008         1.26e-01  442
chr7:178100828-178101264         1.28e-03  59_[-1(1.65e-06)]_329
chr3:235167004-235167443         2.16e-02  109_[-1(2.79e-05)]_282
chr9:162171295-162171873         2.74e-01  579
chr1:304115563-304116377         3.61e-01  815
chr5:192838027-192838519         6.25e-02  116_[-1(7.25e-05)]_328
chr4:220756837-220757694         4.59e-01  858
chr4:193417653-193418186         4.26e-01  534
chr5:196395972-196396502         7.28e-01  531
chr3:59758133-59758698           1.67e-01  566
chr7:40264942-40265466           1.12e-01  525
chr6:90318630-90319341           2.09e-01  712
chr4:169924908-169925741         2.02e-01  834
chr1:45455912-45457198           3.40e-02  548_[-1(1.40e-05)]_690
chr7:159881082-159882024         4.60e-01  943
chr9:160470090-160470873         1.99e-04  240_[-1(2.38e-05)]_99_\
    [-1(1.35e-07)]_91_[-1(4.12e-07)]_107_[-1(1.68e-07)]_51
chr6:132085333-132086012         8.16e-02  177_[-1(6.73e-05)]_454
chr6:73605934-73606383           1.46e-01  450
chr7:130542289-130542895         1.85e-01  607
chr2:185013472-185013953         1.33e-01  482
chr9:149521345-149521859         1.77e-03  79_[+1(1.90e-06)]_387
chr2:111597394-111598312         6.75e-01  919
chr6:153524872-153525414         2.81e-01  543
chr5:180347815-180348370         9.39e-02  400_[-1(9.70e-05)]_107
chr6:167324773-167325341         1.36e-06  264_[+1(1.30e-09)]_256
chr5:26688782-26689232           6.78e-02  182_[-1(8.71e-05)]_220
chr9:150736141-150736890         1.66e-01  750
chr4:150815476-150816023         3.41e-01  548
chr7:148559197-148559711         2.11e-02  171_[-1(2.28e-05)]_14_\
    [-1(8.71e-05)]_232
chr9:147573133-147573628         1.25e-01  496
chr8:46132418-46132873           1.48e-01  456
chr2:174852371-174852929         2.81e-01  559
chr10:10688276-10688994          2.91e-01  719
chr9:92829091-92829659           1.43e-01  569
chr1:271105975-271106466         4.17e-02  37_[-1(4.80e-05)]_406
chr10:132815180-13281586         5.26e-01  683
chr5:134528706-134529198         8.94e-01  493
chr7:100332944-100333805         1.08e-01  507_[+1(6.99e-05)]_306
chr6:73473308-73474054           1.57e-02  32_[+1(1.29e-05)]_419_\
    [+1(1.13e-05)]_198
chr3:227184875-227185555         9.41e-02  245_[-1(7.80e-05)]_387
chr3:211712132-211712878         3.67e-02  20_[+1(2.68e-05)]_678
chr9:15668847-15669381           8.77e-01  535
chr5:181963244-181963730         1.00e-01  487
chr2:55900040-55900560           2.28e-01  521
chr5:141255484-141256073         2.64e-01  590
chr10:13554423-13554970          1.17e-01  548
chr5:1631677-1633578             1.42e-01  972_[-1(8.09e-05)]_61_\
    [-1(4.12e-05)]_51_[-1(9.70e-05)]_671
chr4:188735193-188735948         5.88e-01  756
chr2:102935922-102936385         9.00e-03  229_[+1(1.09e-05)]_186
chr7:96354446-96355087           1.65e-02  283_[-1(1.40e-05)]_310
chr4:160317806-160318748         2.55e-01  943
chr5:193448130-193448587         5.37e-02  92_[-1(6.73e-05)]_317
chr6:165491815-165492831         1.76e-02  776_[-1(9.17e-06)]_192
chr6:98432947-98433616           1.03e-01  615_[-1(8.71e-05)]_6
chr10:90026893-90027725          3.49e-01  833
chr9:82826893-82827903           4.41e-01  1011
chr1:220877921-220878392         5.22e-01  472
chr4:130920448-130921043         2.67e-05  2_[+1(4.12e-07)]_90_[+1(2.44e-08)]_\
    99_[+1(3.03e-06)]_258
chr5:42889751-42890200           2.63e-01  450
chr4:139342413-139342960         7.59e-01  548
chr3:136847877-136848415         5.34e-02  302_[-1(5.58e-05)]_188
chr4:171098552-171099040         5.26e-01  489
chr1:290651127-290651935         4.32e-02  479_[-1(2.90e-05)]_22_\
    [-1(7.52e-05)]_210
chr1:316155-316788               2.56e-03  472_[-1(2.19e-06)]_113
chr5:13290155-13290710           5.13e-02  165_[-1(5.18e-05)]_342
chr1:64060492-64061055           5.85e-03  85_[-1(5.68e-06)]_280_\
    [-1(2.90e-05)]_101
chr10:142937354-14293789         2.70e-03  121_[+1(2.76e-06)]_368
chr1:303595020-303595579         1.12e-01  560
chr2:17079913-17080370           4.01e-02  116_[+1(7.25e-05)]_52_\
    [+1(4.99e-05)]_192
chr4:201842814-201843300         6.75e-03  145_[+1(4.62e-05)]_75_\
    [+1(7.72e-06)]_169
chr8:178042518-178043451         6.71e-03  41_[+1(3.80e-06)]_641_\
    [-1(9.03e-05)]_154
chr4:28635486-28636023           1.97e-01  538
chr5:34614975-34615456           6.55e-02  359_[+1(7.80e-05)]_74
--------------------------------------------------------------------------------

********************************************************************************


********************************************************************************
Stopped because motif E-value > 1.00e-02.
********************************************************************************

CPU: bam05

********************************************************************************
```
