## Supplemental_data_file_4_b73_3kb_to_1kb_downstream_tss_meme_output for "GRAS Family Transcription Factor Binding Behaviors in Sorghum bicolor, Oyrza, and Maize": meme.xml (part 1 of 6)

```
<?xml version='1.0' encoding='UTF-8' standalone='yes'?>
<!-- Document definition -->
<!DOCTYPE MEME[
<!ELEMENT MEME (
  training_set,
  model, 
  motifs, 
  scanned_sites_summary?
)>
<!ATTLIST MEME 
  version CDATA #REQUIRED
  release CDATA #REQUIRED
>
<!-- Training-set elements -->
<!ELEMENT training_set (alphabet, ambigs, sequence*, letter_frequencies)>
<!ATTLIST training_set primary_sequences CDATA #REQUIRED primary_count CDATA #REQUIRED primary_positions CDATA #REQUIRED
  control_sequences CDATA "" control_count CDATA "" control_positions CDATA "">
<!ELEMENT alphabet (letter*)>
<!ATTLIST alphabet name CDATA #REQUIRED>
<!ELEMENT ambigs (letter*)>
<!ELEMENT letter EMPTY>
<!ATTLIST letter id ID #REQUIRED>
<!ATTLIST letter symbol CDATA #REQUIRED>
<!ATTLIST letter equals CDATA #IMPLIED>
<!ATTLIST letter aliases CDATA #IMPLIED>
<!ATTLIST letter complement CDATA #IMPLIED>
<!ATTLIST letter name CDATA #IMPLIED>
<!ATTLIST letter colour CDATA #IMPLIED>
<!ELEMENT sequence EMPTY>
<!ATTLIST sequence id ID #REQUIRED
                   name CDATA #REQUIRED
                   length CDATA #REQUIRED
                   weight CDATA #REQUIRED
>
<!ELEMENT letter_frequencies (alphabet_array)>

<!-- Model elements -->
<!ELEMENT model (
  command_line,
  host,
  type,
  nmotifs,
  evalue_threshold,
  object_function,
  spfun,
  min_width,
  max_width,
  wg,
  ws,
  endgaps,
  minsites,
  maxsites,
  wnsites,
  spmap,
  spfuzz,
  prior,
  beta,
  maxiter,
  distance,
  num_positions,
  seed,
  hsfrac,
  searchsize,
  maxsize,
  norand,
  csites,
  strands,
  brief,
  psp_file,
  priors_file,
  reason_for_stopping,
  background_frequencies
)>
<!ELEMENT command_line (#PCDATA)*>
<!ELEMENT host (#PCDATA)*>
<!ELEMENT type (#PCDATA)*>
<!ELEMENT nmotifs (#PCDATA)*>
<!ELEMENT evalue_threshold (#PCDATA)*>
<!ELEMENT object_function (#PCDATA)*>
<!ELEMENT spfun (#PCDATA)*>
<!ELEMENT min_width (#PCDATA)*>
<!ELEMENT max_width (#PCDATA)*>
<!ELEMENT wg (#PCDATA)*>
<!ELEMENT ws (#PCDATA)*>
<!ELEMENT endgaps (#PCDATA)*>
<!ELEMENT minsites (#PCDATA)*>
<!ELEMENT maxsites (#PCDATA)*>
<!ELEMENT wnsites (#PCDATA)*>
<!ELEMENT spmap (#PCDATA)*>
<!ELEMENT spfuzz (#PCDATA)*>
<!ELEMENT prior (#PCDATA)*>
<!ELEMENT beta (#PCDATA)*>
<!ELEMENT maxiter (#PCDATA)*>
<!ELEMENT distance (#PCDATA)*>
<!ELEMENT num_positions (#PCDATA)*>
<!ELEMENT seed (#PCDATA)*>
<!ELEMENT hsfrac (#PCDATA)*>
<!ELEMENT searchsize (#PCDATA)*>
<!ELEMENT maxsize (#PCDATA)*>
<!ELEMENT norand (#PCDATA)*>
<!ELEMENT csites (#PCDATA)*>
<!ELEMENT strands (#PCDATA)*>
<!ELEMENT brief (#PCDATA)*>
<!ELEMENT psp_file (#PCDATA)*>
<!ELEMENT priors_file (#PCDATA)*>
<!ELEMENT reason_for_stopping (#PCDATA)*>
<!ELEMENT background_frequencies (alphabet_array)>
<!ATTLIST background_frequencies source CDATA #REQUIRED
		   order CDATA #REQUIRED>

<!-- Motif elements -->
<!ELEMENT motifs (motif*)>
<!ELEMENT motif (scores, probabilities, regular_expression?, contributing_sites)>
<!ATTLIST motif id ID #REQUIRED
                name CDATA #REQUIRED
                alt CDATA ""
                width CDATA #REQUIRED
                sites CDATA #REQUIRED
                ic CDATA #REQUIRED
                re CDATA #REQUIRED
                llr CDATA #REQUIRED
                p_value CDATA #REQUIRED
                e_value CDATA #REQUIRED
                bayes_threshold CDATA #REQUIRED
                elapsed_time CDATA #REQUIRED
                url CDATA ""
>
<!ELEMENT scores (alphabet_matrix)>
<!ELEMENT probabilities (alphabet_matrix)>
<!ELEMENT regular_expression (#PCDATA)*>

<!-- Contributing site elements -->
<!-- Contributing sites are motif occurences found during the motif discovery phase -->
<!ELEMENT contributing_sites (contributing_site*)>
<!ELEMENT contributing_site (left_flank, site, right_flank)>
<!ATTLIST contributing_site sequence_id IDREF #REQUIRED
                          position CDATA #REQUIRED
                          strand (plus|minus|none) 'none'
                          pvalue CDATA #REQUIRED
>
<!-- The left_flank contains the sequence for 10 bases to the left of the motif start -->
<!ELEMENT left_flank (#PCDATA)>
<!-- The site contains the sequence for the motif instance -->
<!ELEMENT site (letter_ref*)>
<!-- The right_flank contains the sequence for 10 bases to the right of the motif end -->
<!ELEMENT right_flank (#PCDATA)>

<!-- Scanned site elements -->
<!-- Scanned sites are motif occurences found during the sequence scan phase -->
<!ELEMENT scanned_sites_summary (scanned_sites*)>
<!ATTLIST scanned_sites_summary p_thresh CDATA #REQUIRED>
<!ELEMENT scanned_sites (scanned_site*)>
<!ATTLIST scanned_sites sequence_id IDREF #REQUIRED
                        pvalue CDATA #REQUIRED
                        num_sites CDATA #REQUIRED>
<!ELEMENT scanned_site EMPTY>
<!ATTLIST scanned_site  motif_id IDREF #REQUIRED
                        strand (plus|minus|none) 'none'
                        position CDATA #REQUIRED
                        pvalue CDATA #REQUIRED>

<!-- Utility elements -->
<!-- A reference to a letter in the alphabet -->
<!ELEMENT letter_ref EMPTY>
<!ATTLIST letter_ref letter_id IDREF #REQUIRED>
<!-- A alphabet-array contains one floating point value for each letter in an alphabet -->
<!ELEMENT alphabet_array (value*)>
<!ELEMENT value (#PCDATA)>
<!ATTLIST value letter_id IDREF #REQUIRED>

<!-- A alphabet_matrix contains one alphabet_array for each position in a motif -->
<!ELEMENT alphabet_matrix (alphabet_array*)>

]>
<!-- Begin document body -->
<MEME version="5.1.1" release="Wed Jan 29 15:00:42 2020 -0800">
<training_set primary_sequences="b73_scl3_5g_3kb_tss_1kb_downstream.txt.fasta" primary_count="646" primary_positions="406271" control_sequences="/grid/ware/data/gladman/Reference/maize/b73/v5/rsat_files/b73_3kb_upstream_1kb_downstream.fasta" control_count="44303" control_positions="155176162">
<alphabet name="DNA" like="dna">
<letter id="A" symbol="A" complement="T" name="Adenine" colour="CC0000"/>
<letter id="C" symbol="C" complement="G" name="Cytosine" colour="0000CC"/>
<letter id="G" symbol="G" complement="C" name="Guanine" colour="FFB300"/>
<letter id="T" symbol="T" aliases="U" complement="A" name="Thymine" colour="008000"/>
<letter id="N" symbol="N" aliases="X." equals="ACGT" name="Any base"/>
<letter id="V" symbol="V" equals="ACG" name="Not T"/>
<letter id="H" symbol="H" equals="ACT" name="Not G"/>
<letter id="D" symbol="D" equals="AGT" name="Not C"/>
<letter id="B" symbol="B" equals="CGT" name="Not A"/>
<letter id="M" symbol="M" equals="AC" name="Amino"/>
<letter id="R" symbol="R" equals="AG" name="Purine"/>
<letter id="W" symbol="W" equals="AT" name="Weak"/>
<letter id="S" symbol="S" equals="CG" name="Strong"/>
<letter id="Y" symbol="Y" equals="CT" name="Pyrimidine"/>
<letter id="K" symbol="K" equals="GT" name="Keto"/>
</alphabet>
<sequence id="sequence_0" name="chr5:93430685-93431307" length="623" weight="1.000000" />
<sequence id="sequence_1" name="chr1:108133071-108133675" length="605" weight="1.000000" />
<sequence id="sequence_2" name="chr5:5639055-5639726" length="672" weight="1.000000" />
<sequence id="sequence_3" name="chr9:39830989-39831707" length="719" weight="1.000000" />
<sequence id="sequence_4" name="chr6:20126259-20126966" length="708" weight="1.000000" />
<sequence id="sequence_5" name="chr4:184571433-184571955" length="523" weight="1.000000" />
<sequence id="sequence_6" name="chr3:34612118-34612567" length="450" weight="1.000000" />
<sequence id="sequence_7" name="chr7:2076046-2076642" length="597" weight="1.000000" />
<sequence id="sequence_8" name="chr9:100717755-100718640" length="886" weight="1.000000" />
<sequence id="sequence_9" name="chr7:128441772-128442276" length="505" weight="1.000000" />
<sequence id="sequence_10" name="chr8:66312754-66313216" length="463" weight="1.000000" />
<sequence id="sequence_11" name="chr7:179386476-179387608" length="1133" weight="1.000000" />
<sequence id="sequence_12" name="chr6:95866717-95867618" length="902" weight="1.000000" />
<sequence id="sequence_13" name="chr2:21982312-21982772" length="461" weight="1.000000" />
<sequence id="sequence_14" name="chr2:217791607-217792218" length="612" weight="1.000000" />
<sequence id="sequence_15" name="chr1:17253874-17254358" length="485" weight="1.000000" />
<sequence id="sequence_16" name="chr1:275894403-275894983" length="581" weight="1.000000" />
<sequence id="sequence_17" name="chr5:6364326-6365060" length="735" weight="1.000000" />
<sequence id="sequence_18" name="chr1:182407882-182408384" length="503" weight="1.000000" />
<sequence id="sequence_19" name="chr1:292093877-292094364" length="488" weight="1.000000" />
<sequence id="sequence_20" name="chr6:120949610-120950122" length="513" weight="1.000000" />
<sequence id="sequence_21" name="chr9:159831307-159831926" length="620" weight="1.000000" />
<sequence id="sequence_22" name="chr6:93964799-93965376" length="578" weight="1.000000" />
<sequence id="sequence_23" name="chr7:117270261-117270736" length="476" weight="1.000000" />
<sequence id="sequence_24" name="chr4:183577069-183577532" length="464" weight="1.000000" />
<sequence id="sequence_25" name="chr8:11937103-11937736" length="634" weight="1.000000" />
<sequence id="sequence_26" name="chr7:182570274-182571409" length="1136" weight="1.000000" />
<sequence id="sequence_27" name="chr4:134535890-134536331" length="442" weight="1.000000" />
<sequence id="sequence_28" name="chr3:231442118-231442947" length="830" weight="1.000000" />
<sequence id="sequence_29" name="chr8:174578887-174579420" length="534" weight="1.000000" />
<sequence id="sequence_30" name="chr8:158306779-158307244" length="466" weight="1.000000" />
<sequence id="sequence_31" name="chr1:249155360-249156037" length="678" weight="1.000000" />
<sequence id="sequence_32" name="chr5:75265914-75266419" length="506" weight="1.000000" />
<sequence id="sequence_33" name="chr4:163623449-163623935" length="487" weight="1.000000" />
<sequence id="sequence_34" name="chr7:85122675-85123310" length="636" weight="1.000000" />
<sequence id="sequence_35" name="chr3:153375355-153375817" length="463" weight="1.000000" />
<sequence id="sequence_36" name="chr2:212775014-212775474" length="461" weight="1.000000" />
<sequence id="sequence_37" name="chr7:125326220-125326799" length="580" weight="1.000000" />
<sequence id="sequence_38" name="chr5:83698826-83699341" length="516" weight="1.000000" />
<sequence id="sequence_39" name="chr2:124420606-124421334" length="729" weight="1.000000" />
<sequence id="sequence_40" name="chr1:198113755-198114351" length="597" weight="1.000000" />
<sequence id="sequence_41" name="chr3:50425036-50425609" length="574" weight="1.000000" />
<sequence id="sequence_42" name="chr4:3746594-3747159" length="566" weight="1.000000" />
<sequence id="sequence_43" name="chr5:218344255-218344961" length="707" weight="1.000000" />
<sequence id="sequence_44" name="chr2:217536783-217537257" length="475" weight="1.000000" />
<sequence id="sequence_45" name="chr7:143262229-143262688" length="460" weight="1.000000" />
<sequence id="sequence_46" name="chr7:91007183-91007943" length="761" weight="1.000000" />
<sequence id="sequence_47" name="chr10:112580461-112581018" length="558" weight="1.000000" />
<sequence id="sequence_48" name="chr2:145791610-145792110" length="501" weight="1.000000" />
<sequence id="sequence_49" name="chr5:82171020-82171841" length="822" weight="1.000000" />
<sequence id="sequence_50" name="chr10:87544542-87545124" length="583" weight="1.000000" />
<sequence id="sequence_51" name="chr8:168494208-168494829" length="622" weight="1.000000" />
<sequence id="sequence_52" name="chr9:153768790-153769417" length="628" weight="1.000000" />
<sequence id="sequence_53" name="chr3:212031137-212031738" length="602" weight="1.000000" />
<sequence id="sequence_54" name="chr5:26030068-26030561" length="494" weight="1.000000" />
<sequence id="sequence_55" name="chr3:23952421-23953204" length="784" weight="1.000000" />
<sequence id="sequence_56" name="chr6:176745656-176746223" length="568" weight="1.000000" />
<sequence id="sequence_57" name="chr2:1322610-1323176" length="567" weight="1.000000" />
<sequence id="sequence_58" name="chr4:28551555-28552067" length="513" weight="1.000000" />
<sequence id="sequence_59" name="chr6:46096750-46097545" length="796" weight="1.000000" />
<sequence id="sequence_60" name="chr4:169169745-169170476" length="732" weight="1.000000" />
<sequence id="sequence_61" name="chr8:154710024-154710733" length="710" weight="1.000000" />
<sequence id="sequence_62" name="chr2:5442580-5443110" length="531" weight="1.000000" />
<sequence id="sequence_63" name="chr10:113651190-113651675" length="486" weight="1.000000" />
<sequence id="sequence_64" name="chr9:154583467-154583936" length="470" weight="1.000000" />
<sequence id="sequence_65" name="chr10:142898798-142899249" length="452" weight="1.000000" />
<sequence id="sequence_66" name="chr3:157016148-157016715" length="568" weight="1.000000" />
<sequence id="sequence_67" name="chr9:159809326-159810035" length="710" weight="1.000000" />
<sequence id="sequence_68" name="chr1:303109593-303110049" length="457" weight="1.000000" />
<sequence id="sequence_69" name="chr2:174019357-174019903" length="547" weight="1.000000" />
<sequence id="sequence_70" name="chr5:206242969-206243626" length="658" weight="1.000000" />
<sequence id="sequence_71" name="chr4:187949064-187950284" length="1221" weight="1.000000" />
<sequence id="sequence_72" name="chr3:34180553-34181117" length="565" weight="1.000000" />
<sequence id="sequence_73" name="chr7:179495374-179496059" length="686" weight="1.000000" />
<sequence id="sequence_74" name="chr9:15554666-15555151" length="486" weight="1.000000" />
<sequence id="sequence_75" name="chr3:170819756-170820355" length="600" weight="1.000000" />
<sequence id="sequence_76" name="chr2:130151161-130151721" length="561" weight="1.000000" />
<sequence id="sequence_77" name="chr4:201330389-201330965" length="577" weight="1.000000" />
<sequence id="sequence_78" name="chr4:207512006-207512550" length="545" weight="1.000000" />
<sequence id="sequence_79" name="chr9:115960236-115960715" length="480" weight="1.000000" />
<sequence id="sequence_80" name="chr3:206481024-206482067" length="1044" weight="1.000000" />
<sequence id="sequence_81" name="chr6:155152925-155153651" length="727" weight="1.000000" />
<sequence id="sequence_82" name="chr4:163668564-163669152" length="589" weight="1.000000" />
<sequence id="sequence_83" name="chr7:109540221-109540903" length="683" weight="1.000000" />
<sequence id="sequence_84" name="chr9:141030997-141031439" length="443" weight="1.000000" />
<sequence id="sequence_85" name="chr4:234479191-234479627" length="437" weight="1.000000" />
<sequence id="sequence_86" name="chr8:176854256-176854755" length="500" weight="1.000000" />
<sequence id="sequence_87" name="chr5:46671385-46672031" length="647" weight="1.000000" />
<sequence id="sequence_88" name="chr5:185966392-185967080" length="689" weight="1.000000" />
<sequence id="sequence_89" name="chr3:147159670-147160119" length="450" weight="1.000000" />
<sequence id="sequence_90" name="chr1:277260211-277261002" length="792" weight="1.000000" />
<sequence id="sequence_91" name="chr1:121018077-121018909" length="833" weight="1.000000" />
<sequence id="sequence_92" name="chr3:111846458-111847091" length="634" weight="1.000000" />
<sequence id="sequence_93" name="chr3:9042384-9042977" length="594" weight="1.000000" />
<sequence id="sequence_94" name="chr6:159002461-159002949" length="489" weight="1.000000" />
<sequence id="sequence_95" name="chr5:210673996-210674469" length="474" weight="1.000000" />
<sequence id="sequence_96" name="chr2:211478365-211478884" length="520" weight="1.000000" />
<sequence id="sequence_97" name="chr1:199070017-199070460" length="444" weight="1.000000" />
<sequence id="sequence_98" name="chr10:149508812-149509267" length="456" weight="1.000000" />
<sequence id="sequence_99" name="chr7:913399-914177" length="779" weight="1.000000" />
<sequence id="sequence_100" name="chr6:109952349-109952826" length="478" weight="1.000000" />
<sequence id="sequence_101" name="chr8:170188020-170188517" length="498" weight="1.000000" />
<sequence id="sequence_102" name="chr9:82830992-82831478" length="487" weight="1.000000" />
<sequence id="sequence_103" name="chr3:2102266-2103054" length="789" weight="1.000000" />
<sequence id="sequence_104" name="chr6:174202051-174203004" length="954" weight="1.000000" />
<sequence id="sequence_105" name="chr1:27740554-27741110" length="557" weight="1.000000" />
<sequence id="sequence_106" name="chr4:73015174-73016084" length="911" weight="1.000000" />
<sequence id="sequence_107" name="chr5:209757596-209758061" length="466" weight="1.000000" />
<sequence id="sequence_108" name="chr9:10315957-10317053" length="1097" weight="1.000000" />
<sequence id="sequence_109" name="chr9:108321009-108321526" length="518" weight="1.000000" />
<sequence id="sequence_110" name="chr6:175837902-175838407" length="506" weight="1.000000" />
<sequence id="sequence_111" name="chr1:194418771-194420134" length="1364" weight="1.000000" />
<sequence id="sequence_112" name="chr6:177738910-177740280" length="1371" weight="1.000000" />
<sequence id="sequence_113" name="chr2:41045467-41046056" length="590" weight="1.000000" />
<sequence id="sequence_114" name="chr7:2234323-2234875" length="553" weight="1.000000" />
<sequence id="sequence_115" name="chr1:14477820-14478324" length="505" weight="1.000000" />
<sequence id="sequence_116" name="chr2:213801205-213801847" length="643" weight="1.000000" />
<sequence id="sequence_117" name="chr6:34711920-34712363" length="444" weight="1.000000" />
<sequence id="sequence_118" name="chr7:6242429-6243441" length="1013" weight="1.000000" />
<sequence id="sequence_119" name="chr3:219217210-219217780" length="571" weight="1.000000" />
<sequence id="sequence_120" name="chr1:67862908-67863359" length="452" weight="1.000000" />
<sequence id="sequence_121" name="chr1:10982801-10983703" length="903" weight="1.000000" />
<sequence id="sequence_122" name="chr7:12682331-12684798" length="2468" weight="1.000000" />
<sequence id="sequence_123" name="chr4:46778903-46779711" length="809" weight="1.000000" />
<sequence id="sequence_124" name="chr6:174756065-174756642" length="578" weight="1.000000" />
<sequence id="sequence_125" name="chr5:222514907-222515726" length="820" weight="1.000000" />
<sequence id="sequence_126" name="chr8:179934576-179935074" length="499" weight="1.000000" />
<sequence id="sequence_127" name="chr4:160053489-160053931" length="443" weight="1.000000" />
<sequence id="sequence_128" name="chr3:143112781-143113515" length="735" weight="1.000000" />
<sequence id="sequence_129" name="chr10:92769458-92770036" length="579" weight="1.000000" />
<sequence id="sequence_130" name="chr9:2943605-2944219" length="615" weight="1.000000" />
<sequence id="sequence_131" name="chr9:106210776-106211484" length="709" weight="1.000000" />
<sequence id="sequence_132" name="chr8:62571363-62571979" length="617" weight="1.000000" />
<sequence id="sequence_133" name="chr8:10820800-10821262" length="463" weight="1.000000" />
<sequence id="sequence_134" name="chr1:252618101-252619120" length="1020" weight="1.000000" />
<sequence id="sequence_135" name="chr2:111600969-111601465" length="497" weight="1.000000" />
<sequence id="sequence_136" name="chr6:33316145-33316610" length="466" weight="1.000000" />
<sequence id="sequence_137" name="chr4:245470202-245470748" length="547" weight="1.000000" />
<sequence id="sequence_138" name="chr4:99090791-99091547" length="757" weight="1.000000" />
<sequence id="sequence_139" name="chr9:128630994-128631515" length="522" weight="1.000000" />
<sequence id="sequence_140" name="chr3:204469838-204470322" length="485" weight="1.000000" />
<sequence id="sequence_141" name="chr10:144536166-144536919" length="754" weight="1.000000" />
<sequence id="sequence_142" name="chr2:218595174-218595771" length="598" weight="1.000000" />
<sequence id="sequence_143" name="chr4:52256877-52257360" length="484" weight="1.000000" />
<sequence id="sequence_144" name="chr4:178901081-178901555" length="475" weight="1.000000" />
<sequence id="sequence_145" name="chr2:13321620-13322427" length="808" weight="1.000000" />
<sequence id="sequence_146" name="chr5:192490042-192490536" length="495" weight="1.000000" />
<sequence id="sequence_147" name="chr4:30558504-30559061" length="558" weight="1.000000" />
<sequence id="sequence_148" name="chr10:70877844-70878476" length="633" weight="1.000000" />
<sequence id="sequence_149" name="chr7:132657453-132658184" length="732" weight="1.000000" />
<sequence id="sequence_150" name="chr2:220937839-220938312" length="474" weight="1.000000" />
<sequence id="sequence_151" name="chr9:151732532-151733252" length="721" weight="1.000000" />
<sequence id="sequence_152" name="chr5:14855720-14856174" length="455" weight="1.000000" />
<sequence id="sequence_153" name="chr4:25519307-25520099" length="793" weight="1.000000" />
<sequence id="sequence_154" name="chr1:250768425-250769096" length="672" weight="1.000000" />
<sequence id="sequence_155" name="chr5:37069858-37070321" length="464" weight="1.000000" />
<sequence id="sequence_156" name="chr2:74469563-74470112" length="550" weight="1.000000" />
<sequence id="sequence_157" name="chr7:35670970-35671736" length="767" weight="1.000000" />
<sequence id="sequence_158" name="chr4:248377469-248378184" length="716" weight="1.000000" />
<sequence id="sequence_159" name="chr7:12590292-12590928" length="637" weight="1.000000" />
<sequence id="sequence_160" name="chr3:216785163-216785673" length="511" weight="1.000000" />
<sequence id="sequence_161" name="chr6:26593142-26593681" length="540" weight="1.000000" />
<sequence id="sequence_162" name="chr4:8161796-8162626" length="831" weight="1.000000" />
<sequence id="sequence_163" name="chr1:33689344-33689957" length="614" weight="1.000000" />
<sequence id="sequence_164" name="chr4:224055637-224056111" length="475" weight="1.000000" />
<sequence id="sequence_165" name="chr2:48730679-48731182" length="504" weight="1.000000" />
<sequence id="sequence_166" name="chr5:220373690-220374151" length="462" weight="1.000000" />
<sequence id="sequence_167" name="chr9:160792469-160792951" length="483" weight="1.000000" />
<sequence id="sequence_168" name="chr10:3757535-3758249" length="715" weight="1.000000" />
<sequence id="sequence_169" name="chr8:127644934-127645578" length="645" weight="1.000000" />
<sequence id="sequence_170" name="chr3:206580481-206581120" length="640" weight="1.000000" />
<sequence id="sequence_171" name="chr5:28053689-28054412" length="724" weight="1.000000" />
<sequence id="sequence_172" name="chr1:208670304-208671231" length="928" weight="1.000000" />
<sequence id="sequence_173" name="chr4:168931011-168931507" length="497" weight="1.000000" />
<sequence id="sequence_174" name="chr3:232608125-232608713" length="589" weight="1.000000" />
<sequence id="sequence_175" name="chr7:134809994-134810449" length="456" weight="1.000000" />
<sequence id="sequence_176" name="chr9:136045312-136045753" length="442" weight="1.000000" />
<sequence id="sequence_177" name="chr9:34688860-34689453" length="594" weight="1.000000" />
<sequence id="sequence_178" name="chr7:49778372-49779309" length="938" weight="1.000000" />
<sequence id="sequence_179" name="chr5:169582121-169582577" length="457" weight="1.000000" />
<sequence id="sequence_180" name="chr8:28316070-28317213" length="1144" weight="1.000000" />
<sequence id="sequence_181" name="chr8:6348239-6349057" length="819" weight="1.000000" />
<sequence id="sequence_182" name="chr1:291870925-291871481" length="557" weight="1.000000" />
<sequence id="sequence_183" name="chr8:98557345-98557805" length="461" weight="1.000000" />
<sequence id="sequence_184" name="chr1:302408760-302409266" length="507" weight="1.000000" />
<sequence id="sequence_185" name="chr7:151348330-151349119" length="790" weight="1.000000" />
<sequence id="sequence_186" name="chr3:217478835-217479283" length="449" weight="1.000000" />
<sequence id="sequence_187" name="chr10:15637970-15638500" length="531" weight="1.000000" />
<sequence id="sequence_188" name="chr1:182384447-182384900" length="454" weight="1.000000" />
<sequence id="sequence_189" name="chr9:143175224-143175799" length="576" weight="1.000000" />
<sequence id="sequence_190" name="chr9:160943883-160944432" length="550" weight="1.000000" />
<sequence id="sequence_191" name="chr1:222673624-222674123" length="500" weight="1.000000" />
<sequence id="sequence_192" name="chr7:161691526-161691963" length="438" weight="1.000000" />
<sequence id="sequence_193" name="chr1:179564284-179564788" length="505" weight="1.000000" />
<sequence id="sequence_194" name="chr7:149269290-149269823" length="534" weight="1.000000" />
<sequence id="sequence_195" name="chr3:232433908-232434492" length="585" weight="1.000000" />
<sequence id="sequence_196" name="chr3:71628334-71629626" length="1293" weight="1.000000" />
<sequence id="sequence_197" name="chr10:92616880-92617367" length="488" weight="1.000000" />
<sequence id="sequence_198" name="chr5:129421000-129421652" length="653" weight="1.000000" />
<sequence id="sequence_199" name="chr5:113727863-113728987" length="1125" weight="1.000000" />
<sequence id="sequence_200" name="chr10:16163587-16164029" length="443" weight="1.000000" />
<sequence id="sequence_201" name="chr7:4812142-4812733" length="592" weight="1.000000" />
<sequence id="sequence_202" name="chr5:194377997-194378546" length="550" weight="1.000000" />
<sequence id="sequence_203" name="chr1:269884259-269884783" length="525" weight="1.000000" />
<sequence id="sequence_204" name="chr9:49253164-49253636" length="473" weight="1.000000" />
<sequence id="sequence_205" name="chr8:7208929-7209373" length="445" weight="1.000000" />
<sequence id="sequence_206" name="chr8:138719586-138720223" length="638" weight="1.000000" />
<sequence id="sequence_207" name="chr6:118989526-118990131" length="606" weight="1.000000" />
<sequence id="sequence_208" name="chr2:183666459-183666897" length="439" weight="1.000000" />
<sequence id="sequence_209" name="chr2:149093292-149094348" length="1057" weight="1.000000" />
<sequence id="sequence_210" name="chr6:86428535-86429125" length="591" weight="1.000000" />
<sequence id="sequence_211" name="chr10:135097211-135097856" length="646" weight="1.000000" />
<sequence id="sequence_212" name="chr10:10132075-10132768" length="694" weight="1.000000" />
<sequence id="sequence_213" name="chr4:223369603-223370048" length="446" weight="1.000000" />
<sequence id="sequence_214" name="chr4:12984805-12985524" length="720" weight="1.000000" />
<sequence id="sequence_215" name="chr6:100576188-100576869" length="682" weight="1.000000" />
<sequence id="sequence_216" name="chr5:63661233-63662056" length="824" weight="1.000000" />
<sequence id="sequence_217" name="chr4:36623347-36624133" length="787" weight="1.000000" />
<sequence id="sequence_218" name="chr5:161676979-161677531" length="553" weight="1.000000" />
<sequence id="sequence_219" name="chr1:289553307-289553772" length="466" weight="1.000000" />
<sequence id="sequence_220" name="chr9:137517440-137517978" length="539" weight="1.000000" />
<sequence id="sequence_221" name="chr2:206484230-206484685" length="456" weight="1.000000" />
<sequence id="sequence_222" name="chr9:20059270-20059874" length="605" weight="1.000000" />
<sequence id="sequence_223" name="chr6:145043082-145043915" length="834" weight="1.000000" />
<sequence id="sequence_224" name="chr9:132593191-132594032" length="842" weight="1.000000" />
<sequence id="sequence_225" name="chr6:128137491-128137957" length="467" weight="1.000000" />
<sequence id="sequence_226" name="chr7:20294945-20295671" length="727" weight="1.000000" />
<sequence id="sequence_227" name="chr2:96531321-96532157" length="837" weight="1.000000" />
<sequence id="sequence_228" name="chr8:17942098-17942565" length="468" weight="1.000000" />
<sequence id="sequence_229" name="chr8:107040716-107041300" length="585" weight="1.000000" />
<sequence id="sequence_230" name="chr6:175993233-175993917" length="685" weight="1.000000" />
<sequence id="sequence_231" name="chr2:233500593-233501936" length="1344" weight="1.000000" />
<sequence id="sequence_232" name="chr6:101323484-101324023" length="540" weight="1.000000" />
<sequence id="sequence_233" name="chr4:115891625-115892430" length="806" weight="1.000000" />
<sequence id="sequence_234" name="chr6:141425243-141425931" length="689" weight="1.000000" />
<sequence id="sequence_235" name="chr5:12754967-12755461" length="495" weight="1.000000" />
<sequence id="sequence_236" name="chr3:48518261-48518922" length="662" weight="1.000000" />
<sequence id="sequence_237" name="chr2:13549674-13550110" length="437" weight="1.000000" />
<sequence id="sequence_238" name="chr10:143611968-143612559" length="592" weight="1.000000" />
<sequence id="sequence_239" name="chr1:305260241-305261322" length="1082" weight="1.000000" />
<sequence id="sequence_240" name="chr6:30926714-30927392" length="679" weight="1.000000" />
<sequence id="sequence_241" name="chr9:131489434-131489880" length="447" weight="1.000000" />
<sequence id="sequence_242" name="chr9:36993530-36994082" length="553" weight="1.000000" />
<sequence id="sequence_243" name="chr8:166479298-166479954" length="657" weight="1.000000" />
<sequence id="sequence_244" name="chr7:134543472-134544400" length="929" weight="1.000000" />
<sequence id="sequence_245" name="chr5:224030937-224031751" length="815" weight="1.000000" />
<sequence id="sequence_246" name="chr4:203030315-203030907" length="593" weight="1.000000" />
<sequence id="sequence_247" name="chr1:287473809-287474406" length="598" weight="1.000000" />
<sequence id="sequence_248" name="chr1:293482735-293483254" length="520" weight="1.000000" />
<sequence id="sequence_249" name="chr1:71758302-71758821" length="520" weight="1.000000" />
<sequence id="sequence_250" name="chr2:16502551-16503988" length="1438" weight="1.000000" />
<sequence id="sequence_251" name="chr2:132260192-132260774" length="583" weight="1.000000" />
<sequence id="sequence_252" name="chr4:59939598-59940691" length="1094" weight="1.000000" />
<sequence id="sequence_253" name="chr5:131298485-131298992" length="508" weight="1.000000" />
<sequence id="sequence_254" name="chr9:46697492-46698167" length="676" weight="1.000000" />
<sequence id="sequence_255" name="chr4:40618082-40618684" length="603" weight="1.000000" />
<sequence id="sequence_256" name="chr9:146283897-146284357" length="461" weight="1.000000" />
<sequence id="sequence_257" name="chr8:95243304-95243924" length="621" weight="1.000000" />
<sequence id="sequence_258" name="chr9:24182003-24182502" length="500" weight="1.000000" />
<sequence id="sequence_259" name="chr4:172125570-172126121" length="552" weight="1.000000" />
<sequence id="sequence_260" name="chr1:41169799-41170442" length="644" weight="1.000000" />
<sequence id="sequence_261" name="chr9:23708241-23708726" length="486" weight="1.000000" />
<sequence id="sequence_262" name="chr10:122587603-122588066" length="464" weight="1.000000" />
<sequence id="sequence_263" name="chr8:168521758-168522211" length="454" weight="1.000000" />
<sequence id="sequence_264" name="chr3:42161002-42161508" length="507" weight="1.000000" />
<sequence id="sequence_265" name="chr9:103798253-103799110" length="858" weight="1.000000" />
<sequence id="sequence_266" name="chr5:163696892-163697340" length="449" weight="1.000000" />
<sequence id="sequence_267" name="chr1:168516894-168517329" length="436" weight="1.000000" />
<sequence id="sequence_268" name="chr4:246121615-246122084" length="470" weight="1.000000" />
<sequence id="sequence_269" name="chr10:72370844-72371693" length="850" weight="1.000000" />
<sequence id="sequence_270" name="chr1:130624896-130625492" length="597" weight="1.000000" />
<sequence id="sequence_271" name="chr3:206952409-206952962" length="554" weight="1.000000" />
<sequence id="sequence_272" name="chr2:44589818-44590414" length="597" weight="1.000000" />
<sequence id="sequence_273" name="chr2:146863984-146864851" length="868" weight="1.000000" />
<sequence id="sequence_274" name="chr2:215433995-215434604" length="610" weight="1.000000" />
<sequence id="sequence_275" name="chr4:38279669-38280345" length="677" weight="1.000000" />
<sequence id="sequence_276" name="chr6:28076236-28076833" length="598" weight="1.000000" />
<sequence id="sequence_277" name="chr2:177656234-177656798" length="565" weight="1.000000" />
<sequence id="sequence_278" name="chr9:18328475-18329117" length="643" weight="1.000000" />
<sequence id="sequence_279" name="chr1:277737299-277738628" length="1330" weight="1.000000" />
<sequence id="sequence_280" name="chr2:106144853-106145346" length="494" weight="1.000000" />
<sequence id="sequence_281" name="chr3:11033618-11034247" length="630" weight="1.000000" />
<sequence id="sequence_282" name="chr5:217264755-217265408" length="654" weight="1.000000" />
<sequence id="sequence_283" name="chr8:121955083-121955758" length="676" weight="1.000000" />
<sequence id="sequence_284" name="chr4:168033382-168034599" length="1218" weight="1.000000" />
<sequence id="sequence_285" name="chr9:5599095-5599791" length="697" weight="1.000000" />
<sequence id="sequence_286" name="chr8:139635624-139636502" length="879" weight="1.000000" />
<sequence id="sequence_287" name="chr6:138390440-138390894" length="455" weight="1.000000" />
<sequence id="sequence_288" name="chr6:37964320-37964861" length="542" weight="1.000000" />
<sequence id="sequence_289" name="chr10:10095590-10096054" length="465" weight="1.000000" />
<sequence id="sequence_290" name="chr7:12573228-12573731" length="504" weight="1.000000" />
<sequence id="sequence_291" name="chr10:93326735-93327254" length="520" weight="1.000000" />
<sequence id="sequence_292" name="chr8:165544354-165544820" length="467" weight="1.000000" />
<sequence id="sequence_293" name="chr10:121626474-121627373" length="900" weight="1.000000" />
<sequence id="sequence_294" name="chr8:35042553-35043199" length="647" weight="1.000000" />
<sequence id="sequence_295" name="chr3:143114039-143114482" length="444" weight="1.000000" />
<sequence id="sequence_296" name="chr5:142347840-142348387" length="548" weight="1.000000" />
<sequence id="sequence_297" name="chr8:171323475-171324076" length="602" weight="1.000000" />
<sequence id="sequence_298" name="chr7:181715641-181716093" length="453" weight="1.000000" />
<sequence id="sequence_299" name="chr6:166638511-166638990" length="480" weight="1.000000" />
<sequence id="sequence_300" name="chr7:84873591-84874034" length="444" weight="1.000000" />
<sequence id="sequence_301" name="chr3:230678430-230678876" length="447" weight="1.000000" />
<sequence id="sequence_302" name="chr1:184487489-184487982" length="494" weight="1.000000" />
<sequence id="sequence_303" name="chr7:89837757-89838251" length="495" weight="1.000000" />
<sequence id="sequence_304" name="chr10:141597760-141598559" length="800" weight="1.000000" />
<sequence id="sequence_305" name="chr7:122413650-122414861" length="1212" weight="1.000000" />
<sequence id="sequence_306" name="chr9:6032839-6033355" length="517" weight="1.000000" />
<sequence id="sequence_307" name="chr1:258836135-258836654" length="520" weight="1.000000" />
<sequence id="sequence_308" name="chr1:216744629-216745296" length="668" weight="1.000000" />
<sequence id="sequence_309" name="chr7:162552636-162553148" length="513" weight="1.000000" />
<sequence id="sequence_310" name="chr5:175699668-175700559" length="892" weight="1.000000" />
<sequence id="sequence_311" name="chr7:22384684-22385844" length="1161" weight="1.000000" />
<sequence id="sequence_312" name="chr8:14322206-14322680" length="475" weight="1.000000" />
<sequence id="sequence_313" name="chr10:143739920-143740497" length="578" weight="1.000000" />
<sequence id="sequence_314" name="chr7:13902471-13902960" length="490" weight="1.000000" />
<sequence id="sequence_315" name="chr7:123252553-123253475" length="923" weight="1.000000" />
<sequence id="sequence_316" name="chr5:185902376-185902872" length="497" weight="1.000000" />
<sequence id="sequence_317" name="chr2:239863344-239863866" length="523" weight="1.000000" />
<sequence id="sequence_318" name="chr3:211550766-211551690" length="925" weight="1.000000" />
<sequence id="sequence_319" name="chr6:172366133-172366852" length="720" weight="1.000000" />
<sequence id="sequence_320" name="chr3:32337484-32338246" length="763" weight="1.000000" />
<sequence id="sequence_321" name="chr4:157785481-157785990" length="510" weight="1.000000" />
<sequence id="sequence_322" name="chr1:28540887-28541670" length="784" weight="1.000000" />
<sequence id="sequence_323" name="chr5:220631368-220632029" length="662" weight="1.000000" />
<sequence id="sequence_324" name="chr4:246722997-246723453" length="457" weight="1.000000" />
<sequence id="sequence_325" name="chr8:61930277-61930731" length="455" weight="1.000000" />
<sequence id="sequence_326" name="chr4:81329691-81330629" length="939" weight="1.000000" />
<sequence id="sequence_327" name="chr4:207765648-207766111" length="464" weight="1.000000" />
<sequence id="sequence_328" name="chr3:17654242-17654739" length="498" weight="1.000000" />
<sequence id="sequence_329" name="chr5:150410880-150411317" length="438" weight="1.000000" />
<sequence id="sequence_330" name="chr3:184694318-184695007" length="690" weight="1.000000" />
<sequence id="sequence_331" name="chr2:241661502-241661960" length="459" weight="1.000000" />
<sequence id="sequence_332" name="chr10:1972942-1973501" length="560" weight="1.000000" />
<sequence id="sequence_333" name="chr10:119913016-119913513" length="498" weight="1.000000" />
<sequence id="sequence_334" name="chr2:62320611-62321198" length="588" weight="1.000000" />
<sequence id="sequence_335" name="chr5:28637740-28638179" length="440" weight="1.000000" />
<sequence id="sequence_336" name="chr9:152476118-152476944" length="827" weight="1.000000" />
<sequence id="sequence_337" name="chr10:2226567-2227384" length="818" weight="1.000000" />
<sequence id="sequence_338" name="chr10:134799947-134800427" length="481" weight="1.000000" />
<sequence id="sequence_339" name="chr3:58199700-58200209" length="510" weight="1.000000" />
<sequence id="sequence_340" name="chr6:155499752-155500191" length="440" weight="1.000000" />
<sequence id="sequence_341" name="chr2:210332598-210333102" length="505" weight="1.000000" />
<sequence id="sequence_342" name="chr9:27725541-27726071" length="531" weight="1.000000" />
<sequence id="sequence_343" name="chr5:98809204-98809867" length="664" weight="1.000000" />
<sequence id="sequence_344" name="chr6:154796274-154796777" length="504" weight="1.000000" />
<sequence id="sequence_345" name="chr2:184395396-184395938" length="543" weight="1.000000" />
<sequence id="sequence_346" name="chr1:71114237-71115597" length="1361" weight="1.000000" />
<sequence id="sequence_347" name="chr9:130386628-130387172" length="545" weight="1.000000" />
<sequence id="sequence_348" name="chr1:250347325-250347825" length="501" weight="1.000000" />
<sequence id="sequence_349" name="chr2:194802045-194802483" length="439" weight="1.000000" />
<sequence id="sequence_350" name="chr8:156994030-156994717" length="688" weight="1.000000" />
<sequence id="sequence_351" name="chr9:36769693-36770128" length="436" weight="1.000000" />
<sequence id="sequence_352" name="chr4:230151429-230151873" length="445" weight="1.000000" />
<sequence id="sequence_353" name="chr5:172181913-172182350" length="438" weight="1.000000" />
<sequence id="sequence_354" name="chr5:221197406-221198144" length="739" weight="1.000000" />
<sequence id="sequence_355" name="chr3:27867137-27867730" length="594" weight="1.000000" />
<sequence id="sequence_356" name="chr8:146204384-146204931" length="548" weight="1.000000" />
<sequence id="sequence_357" name="chr4:1836373-1836973" length="601" weight="1.000000" />
<sequence id="sequence_358" name="chr4:46929125-46929792" length="668" weight="1.000000" />
<sequence id="sequence_359" name="chr4:248925880-248926453" length="574" weight="1.000000" />
<sequence id="sequence_360" name="chr8:180072058-180072498" length="441" weight="1.000000" />
<sequence id="sequence_361" name="chr8:180553606-180554153" length="548" weight="1.000000" />
<sequence id="sequence_362" name="chr2:50031351-50031868" length="518" weight="1.000000" />
<sequence id="sequence_363" name="chr3:181082401-181082876" length="476" weight="1.000000" />
<sequence id="sequence_364" name="chr3:215319624-215320109" length="486" weight="1.000000" />
<sequence id="sequence_365" name="chr4:34088568-34089174" length="607" weight="1.000000" />
<sequence id="sequence_366" name="chr10:128848634-128849201" length="568" weight="1.000000" />
<sequence id="sequence_367" name="chr6:43565087-43565629" length="543" weight="1.000000" />
<sequence id="sequence_368" name="chr5:139122524-139123225" length="702" weight="1.000000" />
<sequence id="sequence_369" name="chr8:151123968-151124730" length="763" weight="1.000000" />
<sequence id="sequence_370" name="chr2:15527952-15528540" length="589" weight="1.000000" />
<sequence id="sequence_371" name="chr5:185970227-185970662" length="436" weight="1.000000" />
<sequence id="sequence_372" name="chr1:236020150-236020808" length="659" weight="1.000000" />
<sequence id="sequence_373" name="chr8:10056974-10057498" length="525" weight="1.000000" />
<sequence id="sequence_374" name="chr3:6112655-6113109" length="455" weight="1.000000" />
<sequence id="sequence_375" name="chr9:41994554-41995172" length="619" weight="1.000000" />
<sequence id="sequence_376" name="chr1:219081387-219082016" length="630" weight="1.000000" />
<sequence id="sequence_377" name="chr2:71456301-71456781" length="481" weight="1.000000" />
<sequence id="sequence_378" name="chr4:13375841-13376368" length="528" weight="1.000000" />
<sequence id="sequence_379" name="chr2:79885367-79885829" length="463" weight="1.000000" />
<sequence id="sequence_380" name="chr9:3251487-3252108" length="622" weight="1.000000" />
<sequence id="sequence_381" name="chr2:211062404-211062877" length="474" weight="1.000000" />
<sequence id="sequence_382" name="chr1:15823636-15824500" length="865" weight="1.000000" />
<sequence id="sequence_383" name="chr1:219788620-219789208" length="589" weight="1.000000" />
<sequence id="sequence_384" name="chr4:55442211-55443074" length="864" weight="1.000000" />
<sequence id="sequence_385" name="chr1:6244398-6244972" length="575" weight="1.000000" />
<sequence id="sequence_386" name="chr1:127239645-127240210" length="566" weight="1.000000" />
<sequence id="sequence_387" name="chr6:160844808-160845451" length="644" weight="1.000000" />
<sequence id="sequence_388" name="chr2:50332326-50332839" length="514" weight="1.000000" />
<sequence id="sequence_389" name="chr2:180130460-180130943" length="484" weight="1.000000" />
<sequence id="sequence_390" name="chr8:159984825-159985281" length="457" weight="1.000000" />
<sequence id="sequence_391" name="chr6:168747359-168748148" length="790" weight="1.000000" />
<sequence id="sequence_392" name="chr3:117430405-117430949" length="545" weight="1.000000" />
<sequence id="sequence_393" name="chr6:36688985-36689809" length="825" weight="1.000000" />
<sequence id="sequence_394" name="chr1:288551840-288552380" length="541" weight="1.000000" />
<sequence id="sequence_395" name="chr5:37971718-37972526" length="809" weight="1.000000" />
<sequence id="sequence_396" name="chr6:19653479-19653949" length="471" weight="1.000000" />
<sequence id="sequence_397" name="chr3:185280793-185281288" length="496" weight="1.000000" />
<sequence id="sequence_398" name="chr5:192215892-192216710" length="819" weight="1.000000" />
<sequence id="sequence_399" name="chr6:176549108-176549924" length="817" weight="1.000000" />
<sequence id="sequence_400" name="chr2:218423043-218423741" length="699" weight="1.000000" />
<sequence id="sequence_401" name="chr1:47792455-47793371" length="917" weight="1.000000" />
<sequence id="sequence_402" name="chr10:4221854-4222556" length="703" weight="1.000000" />
<sequence id="sequence_403" name="chr8:17320652-17321087" length="436" weight="1.000000" />
<sequence id="sequence_404" name="chr6:160478479-160478917" length="439" weight="1.000000" />
<sequence id="sequence_405" name="chr3:2502984-2503438" length="455" weight="1.000000" />
<sequence id="sequence_406" name="chr1:186173289-186173787" length="499" weight="1.000000" />
<sequence id="sequence_407" name="chr1:267594743-267595278" length="536" weight="1.000000" />
<sequence id="sequence_408" name="chr8:170915000-170915490" length="491" weight="1.000000" />
<sequence id="sequence_409" name="chr5:145311563-145312119" length="557" weight="1.000000" />
<sequence id="sequence_410" name="chr6:139285422-139286123" length="702" weight="1.000000" />
<sequence id="sequence_411" name="chr2:181476852-181477513" length="662" weight="1.000000" />
<sequence id="sequence_412" name="chr3:188364993-188365694" length="702" weight="1.000000" />
<sequence id="sequence_413" name="chr7:25268711-25269189" length="479" weight="1.000000" />
<sequence id="sequence_414" name="chr1:63646512-63647037" length="526" weight="1.000000" />
<sequence id="sequence_415" name="chr1:252540986-252541536" length="551" weight="1.000000" />
<sequence id="sequence_416" name="chr8:166613506-166614516" length="1011" weight="1.000000" />
<sequence id="sequence_417" name="chr5:8096544-8097079" length="536" weight="1.000000" />
<sequence id="sequence_418" name="chr1:228779467-228780258" length="792" weight="1.000000" />
<sequence id="sequence_419" name="chr2:69806187-69806753" length="567" weight="1.000000" />
<sequence id="sequence_420" name="chr2:201093195-201093697" length="503" weight="1.000000" />
<sequence id="sequence_421" name="chr4:199041673-199042275" length="603" weight="1.000000" />
<sequence id="sequence_422" name="chr1:92564246-92565054" length="809" weight="1.000000" />
<sequence id="sequence_423" name="chr6:51071731-51072215" length="485" weight="1.000000" />
<sequence id="sequence_424" name="chr3:45038461-45039321" length="861" weight="1.000000" />
<sequence id="sequence_425" name="chr1:173775124-173775607" length="484" weight="1.000000" />
<sequence id="sequence_426" name="chr4:231395550-231396014" length="465" weight="1.000000" />
<sequence id="sequence_427" name="chr3:226102292-226102869" length="578" weight="1.000000" />
<sequence id="sequence_428" name="chr10:110322845-110323645" length="801" weight="1.000000" />
<sequence id="sequence_429" name="chr9:95463800-95464405" length="606" weight="1.000000" />
<sequence id="sequence_430" name="chr9:144965339-144965817" length="479" weight="1.000000" />
<sequence id="sequence_431" name="chr3:19294112-19294722" length="611" weight="1.000000" />
<sequence id="sequence_432" name="chr8:2149131-2149931" length="801" weight="1.000000" />
<sequence id="sequence_433" name="chr9:160979333-160979786" length="454" weight="1.000000" />
<sequence id="sequence_434" name="chr4:157762878-157763327" length="450" weight="1.000000" />
<sequence id="sequence_435" name="chr9:134381930-134382620" length="691" weight="1.000000" />
<sequence id="sequence_436" name="chr6:167916974-167917613" length="640" weight="1.000000" />
<sequence id="sequence_437" name="chr9:119317360-119318678" length="1319" weight="1.000000" />
<sequence id="sequence_438" name="chr4:28350162-28350751" length="590" weight="1.000000" />
<sequence id="sequence_439" name="chr3:2130305-2131011" length="707" weight="1.000000" />
<sequence id="sequence_440" name="chr8:170022872-170023315" length="444" weight="1.000000" />
<sequence id="sequence_441" name="chr8:122514570-122515344" length="775" weight="1.000000" />
<sequence id="sequence_442" name="chr4:163841011-163841470" length="460" weight="1.000000" />
<sequence id="sequence_443" name="chr2:204294503-204295334" length="832" weight="1.000000" />
<sequence id="sequence_444" name="chr3:237639648-237640166" length="519" weight="1.000000" />
<sequence id="sequence_445" name="chr5:182545002-182545619" length="618" weight="1.000000" />
<sequence id="sequence_446" name="chr8:167782122-167782964" length="843" weight="1.000000" />
<sequence id="sequence_447" name="chr4:191934279-191934776" length="498" weight="1.000000" />
<sequence id="sequence_448" name="chr2:29662049-29662600" length="552" weight="1.000000" />
<sequence id="sequence_449" name="chr10:36622403-36623300" length="898" weight="1.000000" />
<sequence id="sequence_450" name="chr3:19482303-19482871" length="569" weight="1.000000" />
<sequence id="sequence_451" name="chr10:149422710-149423363" length="654" weight="1.000000" />
<sequence id="sequence_452" name="chr4:182603260-182603721" length="462" weight="1.000000" />
<sequence id="sequence_453" name="chr1:305031930-305032531" length="602" weight="1.000000" />
<sequence id="sequence_454" name="chr2:1715874-1716327" length="454" weight="1.000000" />
<sequence id="sequence_455" name="chr8:135575428-135576284" length="857" weight="1.000000" />
<sequence id="sequence_456" name="chr10:145589320-145589825" length="506" weight="1.000000" />
<sequence id="sequence_457" name="chr8:106823618-106824392" length="775" weight="1.000000" />
<sequence id="sequence_458" name="chr1:143508695-143509498" length="804" weight="1.000000" />
<sequence id="sequence_459" name="chr2:177383163-177383847" length="685" weight="1.000000" />
<sequence id="sequence_460" name="chr9:115467142-115467740" length="599" weight="1.000000" />
<sequence id="sequence_461" name="chr1:38214282-38214837" length="556" weight="1.000000" />
<sequence id="sequence_462" name="chr10:137669825-137670270" length="446" weight="1.000000" />
<sequence id="sequence_463" name="chr1:156750548-156751496" length="949" weight="1.000000" />
<sequence id="sequence_464" name="chr7:102985740-102986371" length="632" weight="1.000000" />
<sequence id="sequence_465" name="chr1:303642810-303643449" length="640" weight="1.000000" />
<sequence id="sequence_466" name="chr5:206142263-206142708" length="446" weight="1.000000" />
<sequence id="sequence_467" name="chr4:40879651-40880103" length="453" weight="1.000000" />
<sequence id="sequence_468" name="chr1:70047257-70047865" length="609" weight="1.000000" />
<sequence id="sequence_469" name="chr3:128791368-128791814" length="447" weight="1.000000" />
<sequence id="sequence_470" name="chr6:73459096-73459565" length="470" weight="1.000000" />
<sequence id="sequence_471" name="chr3:217593672-217594107" length="436" weight="1.000000" />
<sequence id="sequence_472" name="chr1:252353849-252354334" length="486" weight="1.000000" />
<sequence id="sequence_473" name="chr8:128197411-128197944" length="534" weight="1.000000" />
<sequence id="sequence_474" name="chr1:267139386-267140262" length="877" weight="1.000000" />
<sequence id="sequence_475" name="chr1:66371725-66372529" length="805" weight="1.000000" />
<sequence id="sequence_476" name="chr6:71366183-71366732" length="550" weight="1.000000" />
<sequence id="sequence_477" name="chr7:45969617-45970080" length="464" weight="1.000000" />
<sequence id="sequence_478" name="chr10:62808147-62808618" length="472" weight="1.000000" />
<sequence id="sequence_479" name="chr8:166237470-166238045" length="576" weight="1.000000" />
<sequence id="sequence_480" name="chr1:254609978-254610424" length="447" weight="1.000000" />
<sequence id="sequence_481" name="chr10:137601865-137602313" length="449" weight="1.000000" />
<sequence id="sequence_482" name="chr8:13194226-13194775" length="550" weight="1.000000" />
<sequence id="sequence_483" name="chr9:13439163-13439649" length="487" weight="1.000000" />
<sequence id="sequence_484" name="chr3:101039255-101039794" length="540" weight="1.000000" />
<sequence id="sequence_485" name="chr7:175818345-175818808" length="464" weight="1.000000" />
<sequence id="sequence_486" name="chr4:192612858-192613522" length="665" weight="1.000000" />
<sequence id="sequence_487" name="chr1:156208841-156209318" length="478" weight="1.000000" />
<sequence id="sequence_488" name="chr9:22591491-22592491" length="1001" weight="1.000000" />
<sequence id="sequence_489" name="chr1:305530022-305530493" length="472" weight="1.000000" />
<sequence id="sequence_490" name="chr7:35672666-35673367" length="702" weight="1.000000" />
<sequence id="sequence_491" name="chr10:128221465-128222183" length="719" weight="1.000000" />
<sequence id="sequence_492" name="chr2:182501372-182501939" length="568" weight="1.000000" />
<sequence id="sequence_493" name="chr1:229778575-229779246" length="672" weight="1.000000" />
<sequence id="sequence_494" name="chr2:236629985-236630607" length="623" weight="1.000000" />
<sequence id="sequence_495" name="chr7:26028217-26028691" length="475" weight="1.000000" />
<sequence id="sequence_496" name="chr7:115393490-115394138" length="649" weight="1.000000" />
<sequence id="sequence_497" name="chr7:169664811-169665376" length="566" weight="1.000000" />
<sequence id="sequence_498" name="chr4:161149823-161150459" length="637" weight="1.000000" />
<sequence id="sequence_499" name="chr2:3342968-3343479" length="512" weight="1.000000" />
<sequence id="sequence_500" name="chr4:140594042-140594568" length="527" weight="1.000000" />
<sequence id="sequence_501" name="chr3:221725044-221725832" length="789" weight="1.000000" />
<sequence id="sequence_502" name="chr5:40761957-40762573" length="617" weight="1.000000" />
<sequence id="sequence_503" name="chr9:150533158-150534043" length="886" weight="1.000000" />
<sequence id="sequence_504" name="chr1:5494066-5494524" length="459" weight="1.000000" />
<sequence id="sequence_505" name="chr6:156563293-156563749" length="457" weight="1.000000" />
<sequence id="sequence_506" name="chr1:68564925-68565367" length="443" weight="1.000000" />
<sequence id="sequence_507" name="chr5:66028205-66028747" length="543" weight="1.000000" />
<sequence id="sequence_508" name="chr8:138778319-138778914" length="596" weight="1.000000" />
<sequence id="sequence_509" name="chr6:86427188-86428006" length="819" weight="1.000000" />
<sequence id="sequence_510" name="chr7:160219754-160220363" length="610" weight="1.000000" />
<sequence id="sequence_511" name="chr4:187128172-187128661" length="490" weight="1.000000" />
<sequence id="sequence_512" name="chr10:76274412-76275014" length="603" weight="1.000000" />
<sequence id="sequence_513" name="chr1:250316518-250317300" length="783" weight="1.000000" />
<sequence id="sequence_514" name="chr4:37788899-37789687" length="789" weight="1.000000" />
<sequence id="sequence_515" name="chr6:51905130-51905596" length="467" weight="1.000000" />
<sequence id="sequence_516" name="chr1:242410820-242411552" length="733" weight="1.000000" />
<sequence id="sequence_517" name="chr10:151589556-151590741" length="1186" weight="1.000000" />
<sequence id="sequence_518" name="chr4:187951951-187952577" length="627" weight="1.000000" />
<sequence id="sequence_519" name="chr6:89057849-89058354" length="506" weight="1.000000" />
<sequence id="sequence_520" name="chr8:98369523-98370063" length="541" weight="1.000000" />
<sequence id="sequence_521" name="chr10:18959786-18960472" length="687" weight="1.000000" />
<sequence id="sequence_522" name="chr8:74227184-74227927" length="744" weight="1.000000" />
<sequence id="sequence_523" name="chr6:166709782-166710297" length="516" weight="1.000000" />
<sequence id="sequence_524" name="chr6:77212103-77212594" length="492" weight="1.000000" />
<sequence id="sequence_525" name="chr1:11196936-11197403" length="468" weight="1.000000" />
<sequence id="sequence_526" name="chr3:165024960-165025562" length="603" weight="1.000000" />
<sequence id="sequence_527" name="chr10:131082620-131083609" length="990" weight="1.000000" />
<sequence id="sequence_528" name="chr10:80578309-80578750" length="442" weight="1.000000" />
<sequence id="sequence_529" name="chr6:42760293-42760924" length="632" weight="1.000000" />
<sequence id="sequence_530" name="chr6:94204545-94205047" length="503" weight="1.000000" />
<sequence id="sequence_531" name="chr1:152575548-152576607" length="1060" weight="1.000000" />
<sequence id="sequence_532" name="chr1:260878564-260879047" length="484" weight="1.000000" />
<sequence id="sequence_533" name="chr5:31276151-31276751" length="601" weight="1.000000" />
<sequence id="sequence_534" name="chr6:99392571-99393244" length="674" weight="1.000000" />
<sequence id="sequence_535" name="chr5:16132879-16133731" length="853" weight="1.000000" />
<sequence id="sequence_536" name="chr6:179011995-179012479" length="485" weight="1.000000" />
<sequence id="sequence_537" name="chr1:145422500-145422973" length="474" weight="1.000000" />
<sequence id="sequence_538" name="chr1:151488587-151489277" length="691" weight="1.000000" />
<sequence id="sequence_539" name="chr3:182978496-182979048" length="553" weight="1.000000" />
<sequence id="sequence_540" name="chr1:3975333-3975792" length="460" weight="1.000000" />
<sequence id="sequence_541" name="chr1:25560346-25561044" length="699" weight="1.000000" />
<sequence id="sequence_542" name="chr1:47533071-47533585" length="515" weight="1.000000" />
<sequence id="sequence_543" name="chr1:63022236-63022899" length="664" weight="1.000000" />
<sequence id="sequence_544" name="chr1:208519975-208520646" length="672" weight="1.000000" />
<sequence id="sequence_545" name="chr1:296883537-296884008" length="472" weight="1.000000" />
<sequence id="sequence_546" name="chr10:61216655-61217803" length="1149" weight="1.000000" />
<sequence id="sequence_547" name="chr10:137616027-137616497" length="471" weight="1.000000" />
<sequence id="sequence_548" name="chr2:38764291-38765042" length="752" weight="1.000000" />
<sequence id="sequence_549" name="chr2:62293345-62293889" length="545" weight="1.000000" />
<sequence id="sequence_550" name="chr2:138366635-138367290" length="656" weight="1.000000" />
<sequence id="sequence_551" name="chr2:180418043-180418515" length="473" weight="1.000000" />
<sequence id="sequence_552" name="chr3:176471466-176472059" length="594" weight="1.000000" />
<sequence id="sequence_553" name="chr3:210503355-210503961" length="607" weight="1.000000" />
<sequence id="sequence_554" name="chr3:212512767-212513202" length="436" weight="1.000000" />
<sequence id="sequence_555" name="chr4:160183768-160184468" length="701" weight="1.000000" />
<sequence id="sequence_556" name="chr4:183482020-183482909" length="890" weight="1.000000" />
<sequence id="sequence_557" name="chr4:235533678-235534527" length="850" weight="1.000000" />
<sequence id="sequence_558" name="chr5:101699832-101700492" length="661" weight="1.000000" />
<sequence id="sequence_559" name="chr5:123844280-123845034" length="755" weight="1.000000" />
<sequence id="sequence_560" name="chr5:182013230-182014148" length="919" weight="1.000000" />
<sequence id="sequence_561" name="chr5:210103596-210104122" length="527" weight="1.000000" />
<sequence id="sequence_562" name="chr5:218348865-218349475" length="611" weight="1.000000" />
<sequence id="sequence_563" name="chr6:71358133-71358843" length="711" weight="1.000000" />
<sequence id="sequence_564" name="chr6:82239397-82239859" length="463" weight="1.000000" />
<sequence id="sequence_565" name="chr6:114083306-114084002" length="697" weight="1.000000" />
<sequence id="sequence_566" name="chr6:179906302-179907010" length="709" weight="1.000000" />
<sequence id="sequence_567" name="chr7:40723802-40724339" length="538" weight="1.000000" />
<sequence id="sequence_568" name="chr8:53011009-53011465" length="457" weight="1.000000" />
<sequence id="sequence_569" name="chr10:4182996-4183636" length="641" weight="1.000000" />
<sequence id="sequence_570" name="chr3:232908485-232909144" length="660" weight="1.000000" />
<sequence id="sequence_571" name="chr1:27793675-27794192" length="518" weight="1.000000" />
<sequence id="sequence_572" name="chr8:108472871-108473434" length="564" weight="1.000000" />
<sequence id="sequence_573" name="chr6:168741567-168742008" length="442" weight="1.000000" />
<sequence id="sequence_574" name="chr7:178100828-178101264" length="437" weight="1.000000" />
<sequence id="sequence_575" name="chr3:235167004-235167443" length="440" weight="1.000000" />
<sequence id="sequence_576" name="chr9:162171295-162171873" length="579" weight="1.000000" />
<sequence id="sequence_577" name="chr1:304115563-304116377" length="815" weight="1.000000" />
<sequence id="sequence_578" name="chr5:192838027-192838519" length="493" weight="1.000000" />
<sequence id="sequence_579" name="chr4:220756837-220757694" length="858" weight="1.000000" />
<sequence id="sequence_580" name="chr4:193417653-193418186" length="534" weight="1.000000" />
<sequence id="sequence_581" name="chr5:196395972-196396502" length="531" weight="1.000000" />
<sequence id="sequence_582" name="chr3:59758133-59758698" length="566" weight="1.000000" />
<sequence id="sequence_583" name="chr7:40264942-40265466" length="525" weight="1.000000" />
<sequence id="sequence_584" name="chr6:90318630-90319341" length="712" weight="1.000000" />
<sequence id="sequence_585" name="chr4:169924908-169925741" length="834" weight="1.000000" />
<sequence id="sequence_586" name="chr1:45455912-45457198" length="1287" weight="1.000000" />
<sequence id="sequence_587" name="chr7:159881082-159882024" length="943" weight="1.000000" />
<sequence id="sequence_588" name="chr9:160470090-160470873" length="784" weight="1.000000" />
<sequence id="sequence_589" name="chr6:132085333-132086012" length="680" weight="1.000000" />
<sequence id="sequence_590" name="chr6:73605934-73606383" length="450" weight="1.000000" />
<sequence id="sequence_591" name="chr7:130542289-130542895" length="607" weight="1.000000" />
<sequence id="sequence_592" name="chr2:185013472-185013953" length="482" weight="1.000000" />
<sequence id="sequence_593" name="chr9:149521345-149521859" length="515" weight="1.000000" />
<sequence id="sequence_594" name="chr2:111597394-111598312" length="919" weight="1.000000" />
<sequence id="sequence_595" name="chr6:153524872-153525414" length="543" weight="1.000000" />
<sequence id="sequence_596" name="chr5:180347815-180348370" length="556" weight="1.000000" />
<sequence id="sequence_597" name="chr6:167324773-167325341" length="569" weight="1.000000" />
<sequence id="sequence_598" name="chr5:26688782-26689232" length="451" weight="1.000000" />
<sequence id="sequence_599" name="chr9:150736141-150736890" length="750" weight="1.000000" />
<sequence id="sequence_600" name="chr4:150815476-150816023" length="548" weight="1.000000" />
<sequence id="sequence_601" name="chr7:148559197-148559711" length="515" weight="1.000000" />
<sequence id="sequence_602" name="chr9:147573133-147573628" length="496" weight="1.000000" />
<sequence id="sequence_603" name="chr8:46132418-46132873" length="456" weight="1.000000" />
<sequence id="sequence_604" name="chr2:174852371-174852929" length="559" weight="1.000000" />
<sequence id="sequence_605" name="chr10:10688276-10688994" length="719" weight="1.000000" />
<sequence id="sequence_606" name="chr9:92829091-92829659" length="569" weight="1.000000" />
<sequence id="sequence_607" name="chr1:271105975-271106466" length="492" weight="1.000000" />
<sequence id="sequence_608" name="chr10:132815180-132815862" length="683" weight="1.000000" />
<sequence id="sequence_609" name="chr5:134528706-134529198" length="493" weight="1.000000" />
<sequence id="sequence_610" name="chr7:100332944-100333805" length="862" weight="1.000000" />
<sequence id="sequence_611" name="chr6:73473308-73474054" length="747" weight="1.000000" />
<sequence id="sequence_612" name="chr3:227184875-227185555" length="681" weight="1.000000" />
<sequence id="sequence_613" name="chr3:211712132-211712878" length="747" weight="1.000000" />
<sequence id="sequence_614" name="chr9:15668847-15669381" length="535" weight="1.000000" />
<sequence id="sequence_615" name="chr5:181963244-181963730" length="487" weight="1.000000" />
<sequence id="sequence_616" name="chr2:55900040-55900560" length="521" weight="1.000000" />
<sequence id="sequence_617" name="chr5:141255484-141256073" length="590" weight="1.000000" />
<sequence id="sequence_618" name="chr10:13554423-13554970" length="548" weight="1.000000" />
<sequence id="sequence_619" name="chr5:1631677-1633578" length="1902" weight="1.000000" />
<sequence id="sequence_620" name="chr4:188735193-188735948" length="756" weight="1.000000" />
<sequence id="sequence_621" name="chr2:102935922-102936385" length="464" weight="1.000000" />
<sequence id="sequence_622" name="chr7:96354446-96355087" length="642" weight="1.000000" />
<sequence id="sequence_623" name="chr4:160317806-160318748" length="943" weight="1.000000" />
<sequence id="sequence_624" name="chr5:193448130-193448587" length="458" weight="1.000000" />
<sequence id="sequence_625" name="chr6:165491815-165492831" length="1017" weight="1.000000" />
<sequence id="sequence_626" name="chr6:98432947-98433616" length="670" weight="1.000000" />
<sequence id="sequence_627" name="chr10:90026893-90027725" length="833" weight="1.000000" />
<sequence id="sequence_628" name="chr9:82826893-82827903" length="1011" weight="1.000000" />
<sequence id="sequence_629" name="chr1:220877921-220878392" length="472" weight="1.000000" />
<sequence id="sequence_630" name="chr4:130920448-130921043" length="596" weight="1.000000" />
<sequence id="sequence_631" name="chr5:42889751-42890200" length="450" weight="1.000000" />
<sequence id="sequence_632" name="chr4:139342413-139342960" length="548" weight="1.000000" />
<sequence id="sequence_633" name="chr3:136847877-136848415" length="539" weight="1.000000" />
<sequence id="sequence_634" name="chr4:171098552-171099040" length="489" weight="1.000000" />
<sequence id="sequence_635" name="chr1:290651127-290651935" length="809" weight="1.000000" />
<sequence id="sequence_636" name="chr1:316155-316788" length="634" weight="1.000000" />
<sequence id="sequence_637" name="chr5:13290155-13290710" length="556" weight="1.000000" />
<sequence id="sequence_638" name="chr1:64060492-64061055" length="564" weight="1.000000" />
<sequence id="sequence_639" name="chr10:142937354-142937891" length="538" weight="1.000000" />
<sequence id="sequence_640" name="chr1:303595020-303595579" length="560" weight="1.000000" />
<sequence id="sequence_641" name="chr2:17079913-17080370" length="458" weight="1.000000" />
<sequence id="sequence_642" name="chr4:201842814-201843300" length="487" weight="1.000000" />
<sequence id="sequence_643" name="chr8:178042518-178043451" length="934" weight="1.000000" />
<sequence id="sequence_644" name="chr4:28635486-28636023" length="538" weight="1.000000" />
<sequence id="sequence_645" name="chr5:34614975-34615456" length="482" weight="1.000000" />
<letter_frequencies>
<alphabet_array>
<value letter_id="A">0.328</value>
<value letter_id="C">0.172</value>
<value letter_id="G">0.172</value>
<value letter_id="T">0.328</value>
</alphabet_array>
</letter_frequencies>
</training_set>
<model>
<command_line>meme -o b73_scl3_5g_3kb_tss_1kb_downstream.txt.fasta.min8max50.meme_out -objfun de -test mhg -neg /grid/ware/data/gladman/Reference/maize/b73/v5/rsat_files/b73_3kb_upstream_1kb_downstream.fasta -dna -revcomp -mod anr -evt 0.01 -nmotifs 30 -minw 8 -maxw 50 b73_scl3_5g_3kb_tss_1kb_downstream.txt.fasta -mpi </command_line>
<host>bamhead2</host>
<type>anr</type>
<nmotifs>30</nmotifs>
<evalue_threshold>0.01</evalue_threshold>
<object_function>Differential Enrichment mHG</object_function>
<spfun>log likelihood ratio (LLR)</spfun>
<min_width>8</min_width>
<max_width>50</max_width>
<substring>yes</substring>
<minsites>2</minsites>
<maxsites>3230</maxsites>
<wnsites>0.8</wnsites>
<spmap>uni</spmap>
<spfuzz>0.5</spfuzz>
<prior>dirichlet</prior>
<beta>0.01</beta>
<maxiter>50</maxiter>
<distance>1e-05</distance>
<num_positions>406271</num_positions>
<seed>0</seed>
<hsfrac>0.5</hsfrac>
<searchsize>100000</searchsize>
<maxsize>0</maxsize>
<norand>no</norand>
<strands>both</strands>
<brief>1000</brief>
<psp_file></psp_file>
<priors_file></priors_file>
<reason_for_stopping>Stopped because motif E-value > 1.00e-02.</reason_for_stopping>
<background_frequencies source="--sequences--" order="0">
<alphabet_array>
<value letter_id="A">0.328</value>
<value letter_id="C">0.172</value>
<value letter_id="G">0.172</value>
<value letter_id="T">0.328</value>
</alphabet_array>
</background_frequencies>
</model>
<motifs>
<motif id="motif_1" name="DWNVAAAAMAANWDVAAAWNAMAARWDDDWDDWTKBADVVWDWNMWRAA" alt="MEME-1" width="49" sites="3230" ic="9.2" re="7.3" llr="16249" p_value="3.0e-020" e_value="3.0e-020" bayes_threshold="8.00374" elapsed_time="573.503097">
<scores>
<alphabet_matrix>
<alphabet_array>
<value letter_id="A">-20</value>
<value letter_id="C">-82</value>
<value letter_id="G">122</value>
<value letter_id="T">-60</value>
</alphabet_array>
<alphabet_array>
<value letter_id="A">27</value>
<value letter_id="C">-38</value>
<value letter_id="G">16</value>
<value letter_id="T">-22</value>
</alphabet_array>
<alphabet_array>
<value letter_id="A">-18</value>
<value letter_id="C">26</value>
<value letter_id="G">58</value>
<value letter_id="T">-40</value>
</alphabet_array>
<alphabet_array>
<value letter_id="A">12</value>
<value letter_id="C">72</value>
<value letter_id="G">68</value>
<value letter_id="T">-193</value>
</alphabet_array>
<alphabet_array>
<value letter_id="A">82</value>
<value letter_id="C">-21</value>
<value letter_id="G">-66</value>
<value letter_id="T">-99</value>
</alphabet_array>
<alphabet_array>
<value letter_id="A">63</value>
<value letter_id="C">-65</value>
<value letter_id="G">-15</value>
<value letter_id="T">-53</value>
</alphabet_array>
<alphabet_array>
<value letter_id="A">61</value>
<value letter_id="C">-26</value>
<value letter_id="G">45</value>
<value letter_id="T">-146</value>
</alphabet_array>
<alphabet_array>
<value letter_id="A">53</value>
<value letter_id="C">18</value>
<value letter_id="G">-31</value>
<value letter_id="T">-77</value>
</alphabet_array>
<alphabet_array>
<value letter_id="A">69</value>
<value letter_id="C">69</value>
<value letter_id="G">-41</value>
<value letter_id="T">-237</value>
</alphabet_array>
<alphabet_array>
<value letter_id="A">84</value>
<value letter_id="C">14</value>
<value letter_id="G">-7</value>
<value letter_id="T">-241</value>
</alphabet_array>
<alphabet_array>
<value letter_id="A">64</value>
<value letter_id="C">30</value>
<value letter_id="G">-86</value>
<value letter_id="T">-84</value>
</alphabet_array>
<alphabet_array>
<value letter_id="A">13</value>
<value letter_id="C">30</value>
<value letter_id="G">20</value>
<value letter_id="T">-50</value>
</alphabet_array>
<alphabet_array>
<value letter_id="A">52</value>
<value letter_id="C">-133</value>
<value letter_id="G">30</value>
<value letter_id="T">-41</value>
</alphabet_array>
<alphabet_array>
<value letter_id="A">-15</value>
<value letter_id="C">-30</value>
<value letter_id="G">54</value>
<value letter_id="T">-6</value>
</alphabet_array>
<alphabet_array>
<value letter_id="A">-23</value>
<value letter_id="C">84</value>
<value letter_id="G">71</value>
<value letter_id="T">-132</value>
</alphabet_array>
<alphabet_array>
<value letter_id="A">80</value>
<value letter_id="C">18</value>
<value letter_id="G">-26</value>
<value letter_id="T">-184</value>
</alphabet_array>
<alphabet_array>
<value letter_id="A">75</value>
<value letter_id="C">36</value>
<value letter_id="G">-47</value>
<value letter_id="T">-165</value>
</alphabet_array>
<alphabet_array>
<value letter_id="A">71</value>
<value letter_id="C">4</value>
<value letter_id="G">-27</value>
<value letter_id="T">-120</value>
</alphabet_array>
<alphabet_array>
<value letter_id="A">44</value>
<value letter_id="C">10</value>
<value letter_id="G">-67</value>
<value letter_id="T">-33</value>
</alphabet_array>
<alphabet_array>
<value letter_id="A">-1</value>
<value letter_id="C">44</value>
<value letter_id="G">48</value>
<value letter_id="T">-71</value>
</alphabet_array>
<alphabet_array>
<value letter_id="A">43</value>
<value letter_id="C">17</value>
<value letter_id="G">21</value>
<value letter_id="T">-98</value>
</alphabet_array>
<alphabet_array>
<value letter_id="A">35</value>
<value letter_id="C">74</value>
<value letter_id="G">15</value>
<value letter_id="T">-165</value>
</alphabet_array>
<alphabet_array>
<value letter_id="A">81</value>
<value letter_id="C">14</value>
<value letter_id="G">-119</value>
<value letter_id="T">-103</value>
</alphabet_array>
<alphabet_array>
<value letter_id="A">65</value>
<value letter_id="C">-39</value>
<value letter_id="G">-31</value>
<value letter_id="T">-59</value>
</alphabet_array>
<alphabet_array>
<value letter_id="A">40</value>
<value letter_id="C">24</value>
<value letter_id="G">41</value>
<value letter_id="T">-127</value>
</alphabet_array>
<alphabet_array>
<value letter_id="A">39</value>
<value letter_id="C">-27</value>
<value letter_id="G">-149</value>
<value letter_id="T">16</value>
</alphabet_array>
<alphabet_array>
<value letter_id="A">41</value>
<value letter_id="C">-100</value>
<value letter_id="G">47</value>
<value letter_id="T">-45</value>
</alphabet_array>
<alphabet_array>
<value letter_id="A">5</value>
<value letter_id="C">-123</value>
<value letter_id="G">67</value>
<value letter_id="T">-6</value>
</alphabet_array>
<alphabet_array>
<value letter_id="A">10</value>
<value letter_id="C">2</value>
<value letter_id="G">15</value>
<value letter_id="T">-21</value>
</alphabet_array>
<alphabet_array>
<value letter_id="A">-20</value>
<value letter_id="C">-17</value>
<value letter_id="G">10</value>
<value letter_id="T">20</value>
</alphabet_array>
<alphabet_array>
<value letter_id="A">9</value>
<value letter_id="C">-21</value>
<value letter_id="G">89</value>
<value letter_id="T">-84</value>
</alphabet_array>
<alphabet_array>
<value letter_id="A">-20</value>
<value letter_id="C">-15</value>
<value letter_id="G">89</value>
<value letter_id="T">-45</value>
</alphabet_array>
<alphabet_array>
<value letter_id="A">-26</value>
<value letter_id="C">-57</value>
<value letter_id="G">-80</value>
<value letter_id="T">64</value>
</alphabet_array>
<alphabet_array>
<value letter_id="A">-163</value>
<value letter_id="C">-69</value>
<value letter_id="G">45</value>
<value letter_id="T">75</value>
</alphabet_array>
<alphabet_array>
<value letter_id="A">-135</value>
<value letter_id="C">-3</value>
<value letter_id="G">48</value>
<value letter_id="T">50</value>
</alphabet_array>
<alphabet_array>
<value letter_id="A">-127</value>
<value letter_id="C">71</value>
<value letter_id="G">88</value>
<value letter_id="T">-30</value>
</alphabet_array>
<alphabet_array>
<value letter_id="A">58</value>
<value letter_id="C">-48</value>
<value letter_id="G">17</value>
<value letter_id="T">-78</value>
</alphabet_array>
<alphabet_array>
<value letter_id="A">29</value>
<value letter_id="C">-96</value>
<value letter_id="G">37</value>
<value letter_id="T">-18</value>
</alphabet_array>
<alphabet_array>
<value letter_id="A">11</value>
<value letter_id="C">65</value>
<value letter_id="G">90</value>
<value letter_id="T">-259</value>
</alphabet_array>
<alphabet_array>
<value letter_id="A">19</value>
<value letter_id="C">59</value>
<value letter_id="G">14</value>
<value letter_id="T">-89</value>
</alphabet_array>
<alphabet_array>
<value letter_id="A">62</value>
<value letter_id="C">-24</value>
<value letter_id="G">-198</value>
<value letter_id="T">-10</value>
</alphabet_array>
<alphabet_array>
<value letter_id="A">-27</value>
<value letter_id="C">-3</value>
<value letter_id="G">109</value>
<value letter_id="T">-76</value>
</alphabet_array>
<alphabet_array>
<value letter_id="A">46</value>
<value letter_id="C">2</value>
<value letter_id="G">-59</value>
<value letter_id="T">-33</value>
</alphabet_array>
<alphabet_array>
<value letter_id="A">-53</value>
<value letter_id="C">55</value>
<value letter_id="G">53</value>
<value letter_id="T">-28</value>
</alphabet_array>
<alphabet_array>
<value letter_id="A">67</value>
<value letter_id="C">66</value>
<value letter_id="G">-12</value>
<value letter_id="T">-277</value>
</alphabet_array>
<alphabet_array>
<value letter_id="A">50</value>
<value letter_id="C">-28</value>
<value letter_id="G">-67</value>
<value letter_id="T">-19</value>
</alphabet_array>
<alphabet_array>
<value letter_id="A">35</value>
<value letter_id="C">4</value>
<value letter_id="G">66</value>
<value letter_id="T">-129</value>
</alphabet_array>
<alphabet_array>
<value letter_id="A">35</value>
<value letter_id="C">26</value>
<value letter_id="G">11</value>
<value letter_id="T">-78</value>
</alphabet_array>
<alphabet_array>
<value letter_id="A">59</value>
<value letter_id="C">2</value>
<value letter_id="G">-60</value>
<value letter_id="T">-59</value>
</alphabet_array>
</alphabet_matrix>
</scores>
<probabilities>
<alphabet_matrix>
<alphabet_array>
<value letter_id="A">0.286068</value>
<value letter_id="C">0.097214</value>
<value letter_id="G">0.400310</value>
<value letter_id="T">0.216409</value>
</alphabet_array>
<alphabet_array>
<value letter_id="A">0.394118</value>
<value letter_id="C">0.132508</value>
<value letter_id="G">0.191641</value>
<value letter_id="T">0.281734</value>
</alphabet_array>
<alphabet_array>
<value letter_id="A">0.288854</value>
<value letter_id="C">0.206192</value>
<value letter_id="G">0.256966</value>
<value letter_id="T">0.247988</value>
</alphabet_array>
<alphabet_array>
<value letter_id="A">0.355728</value>
<value letter_id="C">0.283282</value>
<value letter_id="G">0.274923</value>
<value letter_id="T">0.086068</value>
</alphabet_array>
<alphabet_array>
<value letter_id="A">0.577090</value>
<value letter_id="C">0.148607</value>
<value letter_id="G">0.108669</value>
<value letter_id="T">0.165635</value>
</alphabet_array>
<alphabet_array>
<value letter_id="A">0.507121</value>
<value letter_id="C">0.109907</value>
<value letter_id="G">0.155108</value>
<value letter_id="T">0.227864</value>
</alphabet_array>
<alphabet_array>
<value letter_id="A">0.501548</value>
<value letter_id="C">0.143963</value>
<value letter_id="G">0.234985</value>
<value letter_id="T">0.119505</value>
</alphabet_array>
<alphabet_array>
<value letter_id="A">0.474923</value>
<value letter_id="C">0.194427</value>
<value letter_id="G">0.139009</value>
<value letter_id="T">0.191641</value>
</alphabet_array>
<alphabet_array>
<value letter_id="A">0.530031</value>
<value letter_id="C">0.276780</value>
<value letter_id="G">0.129721</value>
<value letter_id="T">0.063467</value>
</alphabet_array>
<alphabet_array>
<value letter_id="A">0.585139</value>
<value letter_id="C">0.189164</value>
<value letter_id="G">0.164087</value>
<value letter_id="T">0.061610</value>
</alphabet_array>
<alphabet_array>
<value letter_id="A">0.510217</value>
<value letter_id="C">0.211146</value>
<value letter_id="G">0.095046</value>
<value letter_id="T">0.183591</value>
</alphabet_array>
<alphabet_array>
<value letter_id="A">0.359133</value>
<value letter_id="C">0.211146</value>
<value letter_id="G">0.197833</value>
<value letter_id="T">0.231889</value>
</alphabet_array>
<alphabet_array>
<value letter_id="A">0.471827</value>
<value letter_id="C">0.068421</value>
<value letter_id="G">0.212384</value>
<value letter_id="T">0.247368</value>
</alphabet_array>
<alphabet_array>
<value letter_id="A">0.295046</value>
<value letter_id="C">0.139628</value>
<value letter_id="G">0.250155</value>
<value letter_id="T">0.315170</value>
</alphabet_array>
<alphabet_array>
<value letter_id="A">0.278638</value>
<value letter_id="C">0.308978</value>
<value letter_id="G">0.280805</value>
<value letter_id="T">0.131579</value>
</alphabet_array>
<alphabet_array>
<value letter_id="A">0.570588</value>
<value letter_id="C">0.194737</value>
<value letter_id="G">0.143344</value>
<value letter_id="T">0.091331</value>
</alphabet_array>
<alphabet_array>
<value letter_id="A">0.551084</value>
<value letter_id="C">0.220743</value>
<value letter_id="G">0.123839</value>
<value letter_id="T">0.104334</value>
</alphabet_array>
<alphabet_array>
<value letter_id="A">0.538080</value>
<value letter_id="C">0.176471</value>
<value letter_id="G">0.142724</value>
<value letter_id="T">0.142724</value>
</alphabet_array>
<alphabet_array>
<value letter_id="A">0.446130</value>
<value letter_id="C">0.184211</value>
<value letter_id="G">0.108359</value>
<value letter_id="T">0.261300</value>
</alphabet_array>
<alphabet_array>
<value letter_id="A">0.326006</value>
<value letter_id="C">0.233746</value>
<value letter_id="G">0.239628</value>
<value letter_id="T">0.200619</value>
</alphabet_array>
<alphabet_array>
<value letter_id="A">0.441796</value>
<value letter_id="C">0.193808</value>
<value letter_id="G">0.198452</value>
<value letter_id="T">0.165944</value>
</alphabet_array>
<alphabet_array>
<value letter_id="A">0.417647</value>
<value letter_id="C">0.287307</value>
<value letter_id="G">0.190712</value>
<value letter_id="T">0.104334</value>
</alphabet_array>
<alphabet_array>
<value letter_id="A">0.574613</value>
<value letter_id="C">0.189164</value>
<value letter_id="G">0.075542</value>
<value letter_id="T">0.160681</value>
</alphabet_array>
<alphabet_array>
<value letter_id="A">0.513003</value>
<value letter_id="C">0.131269</value>
<value letter_id="G">0.138390</value>
<value letter_id="T">0.217337</value>
</alphabet_array>
<alphabet_array>
<value letter_id="A">0.431269</value>
<value letter_id="C">0.203715</value>
<value letter_id="G">0.228793</value>
<value letter_id="T">0.136223</value>
</alphabet_array>
<alphabet_array>
<value letter_id="A">0.429412</value>
<value letter_id="C">0.142415</value>
<value letter_id="G">0.061300</value>
<value letter_id="T">0.366873</value>
</alphabet_array>
<alphabet_array>
<value letter_id="A">0.434985</value>
<value letter_id="C">0.085759</value>
<value letter_id="G">0.238390</value>
<value letter_id="T">0.240867</value>
</alphabet_array>
<alphabet_array>
<value letter_id="A">0.339628</value>
<value letter_id="C">0.073375</value>
<value letter_id="G">0.273065</value>
<value letter_id="T">0.313932</value>
</alphabet_array>
<alphabet_array>
<value letter_id="A">0.350464</value>
<value letter_id="C">0.174613</value>
<value letter_id="G">0.190712</value>
<value letter_id="T">0.284211</value>
</alphabet_array>
<alphabet_array>
<value letter_id="A">0.285759</value>
<value letter_id="C">0.152941</value>
<value letter_id="G">0.183901</value>
<value letter_id="T">0.377399</value>
</alphabet_array>
<alphabet_array>
<value letter_id="A">0.349845</value>
<value letter_id="C">0.149226</value>
<value letter_id="G">0.317957</value>
<value letter_id="T">0.182972</value>
</alphabet_array>
<alphabet_array>
<value letter_id="A">0.285449</value>
<value letter_id="C">0.154799</value>
<value letter_id="G">0.319505</value>
<value letter_id="T">0.240248</value>
</alphabet_array>
<alphabet_array>
<value letter_id="A">0.274303</value>
<value letter_id="C">0.115789</value>
<value letter_id="G">0.098762</value>
<value letter_id="T">0.511146</value>
</alphabet_array>
<alphabet_array>
<value letter_id="A">0.105882</value>
<value letter_id="C">0.106811</value>
<value letter_id="G">0.235604</value>
<value letter_id="T">0.551703</value>
</alphabet_array>
<alphabet_array>
<value letter_id="A">0.128483</value>
<value letter_id="C">0.168421</value>
<value letter_id="G">0.239319</value>
<value letter_id="T">0.463777</value>
</alphabet_array>
<alphabet_array>
<value letter_id="A">0.135913</value>
<value letter_id="C">0.281424</value>
<value letter_id="G">0.317028</value>
<value letter_id="T">0.265635</value>
</alphabet_array>
<alphabet_array>
<value letter_id="A">0.491331</value>
<value letter_id="C">0.123220</value>
<value letter_id="G">0.194118</value>
<value letter_id="T">0.191331</value>
</alphabet_array>
<alphabet_array>
<value letter_id="A">0.400310</value>
<value letter_id="C">0.088235</value>
<value letter_id="G">0.221981</value>
<value letter_id="T">0.289474</value>
</alphabet_array>
<alphabet_array>
<value letter_id="A">0.354799</value>
<value letter_id="C">0.269350</value>
<value letter_id="G">0.321362</value>
<value letter_id="T">0.054489</value>
</alphabet_array>
<alphabet_array>
<value letter_id="A">0.374613</value>
<value letter_id="C">0.258514</value>
<value letter_id="G">0.189783</value>
<value letter_id="T">0.177090</value>
</alphabet_array>
<alphabet_array>
<value letter_id="A">0.504334</value>
<value letter_id="C">0.146130</value>
<value letter_id="G">0.043653</value>
<value letter_id="T">0.305882</value>
</alphabet_array>
<alphabet_array>
<value letter_id="A">0.272446</value>
<value letter_id="C">0.168731</value>
<value letter_id="G">0.365325</value>
<value letter_id="T">0.193498</value>
</alphabet_array>
<alphabet_array>
<value letter_id="A">0.449845</value>
<value letter_id="C">0.174923</value>
<value letter_id="G">0.114241</value>
<value letter_id="T">0.260991</value>
</alphabet_array>
<alphabet_array>
<value letter_id="A">0.227864</value>
<value letter_id="C">0.252632</value>
<value letter_id="G">0.248916</value>
<value letter_id="T">0.270588</value>
</alphabet_array>
<alphabet_array>
<value letter_id="A">0.522291</value>
<value letter_id="C">0.271827</value>
<value letter_id="G">0.157895</value>
<value letter_id="T">0.047988</value>
</alphabet_array>
<alphabet_array>
<value letter_id="A">0.463158</value>
<value letter_id="C">0.141796</value>
<value letter_id="G">0.108050</value>
<value letter_id="T">0.286997</value>
</alphabet_array>
<alphabet_array>
<value letter_id="A">0.417647</value>
<value letter_id="C">0.176471</value>
<value letter_id="G">0.271827</value>
<value letter_id="T">0.134056</value>
</alphabet_array>
<alphabet_array>
<value letter_id="A">0.417028</value>
<value letter_id="C">0.205573</value>
<value letter_id="G">0.186068</value>
<value letter_id="T">0.191331</value>
</alphabet_array>
<alphabet_array>
<value letter_id="A">0.495046</value>
<value letter_id="C">0.174303</value>
<value letter_id="G">0.113313</value>
<value letter_id="T">0.217337</value>
</alphabet_array>
</alphabet_matrix>
</probabilities>
<regular_expression>
[GAT][AT][AGTC][ACG]A[AT][AG]A[AC]A[AC][ATC][ATG][TAG][CGA]A[AC]A[AT][AGCT]A[AC]A[AT][AGC][AT][ATG][ATG][AT][TA][AG][GAT][TA][TG][TG][GCT]A[ATG][AGC][AC][AT][GA][AT][TCGA][AC][AT][AG][AC][AT]
</regular_expression>
<contributing_sites>
<contributing_site sequence_id="sequence_367" position="20" strand="minus" pvalue="2.03e-12" >
<left_flank>AAACAAAAAA</left_flank>
<site>
<letter_ref letter_id="G"/>
<letter_ref letter_id="A"/>
<letter_ref letter_id="A"/>
<letter_ref letter_id="A"/>
<letter_ref letter_id="A"/>
<letter_ref letter_id="G"/>
<letter_ref letter_id="A"/>
<letter_ref letter_id="A"/>
<letter_ref letter_id="A"/>
<letter_ref letter_id="A"/>
<letter_ref letter_id="A"/>
<letter_ref letter_id="A"/>
<letter_ref letter_id="A"/>
<letter_ref letter_id="A"/>
<letter_ref letter_id="G"/>
<letter_ref letter_id="A"/>
<letter_ref letter_id="A"/>
<letter_ref letter_id="A"/>
<letter_ref letter_id="A"/>
<letter_ref letter_id="C"/>
<letter_ref letter_id="G"/>
<letter_ref letter_id="A"/>
<letter_ref letter_id="A"/>
<letter_ref letter_id="A"/>
<letter_ref letter_id="G"/>
<letter_ref letter_id="A"/>
<letter_ref letter_id="G"/>
<letter_ref letter_id="A"/>
<letter_ref letter_id="A"/>
<letter_ref letter_id="G"/>
<letter_ref letter_id="G"/>
<letter_ref letter_id="G"/>
<letter_ref letter_id="A"/>
<letter_ref letter_id="T"/>
<letter_ref letter_id="A"/>
<letter_ref letter_id="G"/>
<letter_ref letter_id="A"/>
<letter_ref letter_id="A"/>
<letter_ref letter_id="C"/>
<letter_ref letter_id="C"/>
<letter_ref letter_id="A"/>
<letter_ref letter_id="G"/>
<letter_ref letter_id="A"/>
<letter_ref letter_id="G"/>
<letter_ref letter_id="A"/>
<letter_ref letter_id="A"/>
<letter_ref letter_id="C"/>
<letter_ref letter_id="A"/>
<letter_ref letter_id="A"/>
</site>
<right_flank>ACAAAAAAAT</right_flank>
</contributing_site>
<contributing_site sequence_id="sequence_597" position="264" strand="plus" pvalue="1.30e-09" >
<left_flank>CCAGAGCAAA</left_flank>
<site>
<letter_ref letter_id="G"/>
<letter_ref letter_id="A"/>
<letter_ref letter_id="C"/>
<letter_ref letter_id="C"/>
<letter_ref letter_id="A"/>
<letter_ref letter_id="T"/>
<letter_ref letter_id="G"/>
<letter_ref letter_id="T"/>
<letter_ref letter_id="A"/>
<letter_ref letter_id="A"/>
<letter_ref letter_id="T"/>
<letter_ref letter_id="G"/>
<letter_ref letter_id="A"/>
<letter_ref letter_id="G"/>
<letter_ref letter_id="G"/>
<letter_ref letter_id="A"/>
<letter_ref letter_id="C"/>
<letter_ref letter_id="A"/>
<letter_ref letter_id="C"/>
<letter_ref letter_id="C"/>
<letter_ref letter_id="C"/>
<letter_ref letter_id="G"/>
<letter_ref letter_id="C"/>
<letter_ref letter_id="A"/>
<letter_ref letter_id="G"/>
<letter_ref letter_id="A"/>
<letter_ref letter_id="A"/>
<letter_ref letter_id="A"/>
<letter_ref letter_id="A"/>
<letter_ref letter_id="T"/>
<letter_ref letter_id="G"/>
<letter_ref letter_id="G"/>
<letter_ref letter_id="A"/>
<letter_ref letter_id="T"/>
<letter_ref letter_id="T"/>
<letter_ref letter_id="G"/>
<letter_ref letter_id="A"/>
<letter_ref letter_id="G"/>
<letter_ref letter_id="G"/>
<letter_ref letter_id="T"/>
<letter_ref letter_id="C"/>
<letter_ref letter_id="G"/>
<letter_ref letter_id="A"/>
<letter_ref letter_id="G"/>
<letter_ref letter_id="C"/>
<letter_ref letter_id="A"/>
<letter_ref letter_id="G"/>
<letter_ref letter_id="A"/>
<letter_ref letter_id="C"/>
</site>
<right_flank>TAACCTGTCA</right_flank>
</contributing_site>
<contributing_site sequence_id="sequence_279" position="734" strand="plus" pvalue="1.04e-08" >
<left_flank>AACTACCTTA</left_flank>
<site>
<letter_ref letter_id="G"/>
<letter_ref letter_id="A"/>
<letter_ref letter_id="T"/>
<letter_ref letter_id="G"/>
<letter_ref letter_id="G"/>
<letter_ref letter_id="A"/>
<letter_ref letter_id="A"/>
<letter_ref letter_id="A"/>
<letter_ref letter_id="A"/>
<letter_ref letter_id="A"/>
<letter_ref letter_id="C"/>
<letter_ref letter_id="C"/>
<letter_ref letter_id="A"/>
<letter_ref letter_id="C"/>
<letter_ref letter_id="C"/>
<letter_ref letter_id="A"/>
<letter_ref letter_id="A"/>
<letter_ref letter_id="A"/>
<letter_ref letter_id="A"/>
<letter_ref letter_id="T"/>
<letter_ref letter_id="A"/>
<letter_ref letter_id="A"/>
<letter_ref letter_id="A"/>
<letter_ref letter_id="A"/>
<letter_ref letter_id="G"/>
<letter_ref letter_id="T"/>
<letter_ref letter_id="T"/>
<letter_ref letter_id="G"/>
<letter_ref letter_id="T"/>
<letter_ref letter_id="A"/>
<letter_ref letter_id="G"/>
<letter_ref letter_id="G"/>
<letter_ref letter_id="T"/>
<letter_ref letter_id="T"/>
<letter_ref letter_id="T"/>
<letter_ref letter_id="T"/>
<letter_ref letter_id="G"/>
<letter_ref letter_id="A"/>
<letter_ref letter_id="C"/>
<letter_ref letter_id="A"/>
<letter_ref letter_id="T"/>
<letter_ref letter_id="G"/>
<letter_ref letter_id="T"/>
<letter_ref letter_id="A"/>
<letter_ref letter_id="A"/>
<letter_ref letter_id="T"/>
<letter_ref letter_id="G"/>
<letter_ref letter_id="A"/>
<letter_ref letter_id="A"/>
</site>
<right_flank>ACCTTGTAAT</right_flank>
</contributing_site>
<contributing_site sequence_id="sequence_285" position="305" strand="minus" pvalue="1.11e-08" >
<left_flank>AATGACCTCG</left_flank>
<site>
<letter_ref letter_id="G"/>
<letter_ref letter_id="A"/>
<letter_ref letter_id="T"/>
<letter_ref letter_id="C"/>
<letter_ref letter_id="A"/>
<letter_ref letter_id="A"/>
<letter_ref letter_id="G"/>
<letter_ref letter_id="A"/>
<letter_ref letter_id="A"/>
<letter_ref letter_id="A"/>
<letter_ref letter_id="C"/>
<letter_ref letter_id="T"/>
<letter_ref letter_id="A"/>
<letter_ref letter_id="T"/>
<letter_ref letter_id="C"/>
<letter_ref letter_id="A"/>
<letter_ref letter_id="A"/>
<letter_ref letter_id="A"/>
<letter_ref letter_id="A"/>
<letter_ref letter_id="T"/>
<letter_ref letter_id="A"/>
<letter_ref letter_id="A"/>
<letter_ref letter_id="A"/>
<letter_ref letter_id="A"/>
<letter_ref letter_id="G"/>
<letter_ref letter_id="T"/>
<letter_ref letter_id="T"/>
<letter_ref letter_id="G"/>
<letter_ref letter_id="T"/>
<letter_ref letter_id="A"/>
<letter_ref letter_id="G"/>
<letter_ref letter_id="A"/>
<letter_ref letter_id="T"/>
<letter_ref letter_id="C"/>
<letter_ref letter_id="T"/>
<letter_ref letter_id="C"/>
<letter_ref letter_id="A"/>
<letter_ref letter_id="A"/>
<letter_ref letter_id="A"/>
<letter_ref letter_id="A"/>
<letter_ref letter_id="A"/>
<letter_ref letter_id="G"/>
<letter_ref letter_id="T"/>
<letter_ref letter_id="T"/>
<letter_ref letter_id="A"/>
<letter_ref letter_id="T"/>
<letter_ref letter_id="G"/>
<letter_ref letter_id="C"/>
<letter_ref letter_id="A"/>
</site>
<right_flank>ACTTTGTCGA</right_flank>
</contributing_site>
<contributing_site sequence_id="sequence_304" position="137" strand="minus" pvalue="1.18e-08" >
<left_flank>ACGAATTTAT</left_flank>
<site>
<letter_ref letter_id="G"/>
<letter_ref letter_id="A"/>
<letter_ref letter_id="T"/>
<letter_ref letter_id="G"/>
<letter_ref letter_id="G"/>
<letter_ref letter_id="A"/>
<letter_ref letter_id="A"/>
<letter_ref letter_id="A"/>
<letter_ref letter_id="A"/>
<letter_ref letter_id="A"/>
<letter_ref letter_id="A"/>
<letter_ref letter_id="T"/>
<letter_ref letter_id="A"/>
<letter_ref letter_id="T"/>
<letter_ref letter_id="G"/>
<letter_ref letter_id="C"/>
<letter_ref letter_id="A"/>
<letter_ref letter_id="A"/>
<letter_ref letter_id="T"/>
<letter_ref letter_id="G"/>
<letter_ref letter_id="A"/>
<letter_ref letter_id="A"/>
<letter_ref letter_id="A"/>
<letter_ref letter_id="G"/>
<letter_ref letter_id="G"/>
<letter_ref letter_id="A"/>
<letter_ref letter_id="A"/>
<letter_ref letter_id="A"/>
<letter_ref letter_id="T"/>
<letter_ref letter_id="G"/>
<letter_ref letter_id="A"/>
<letter_ref letter_id="A"/>
<letter_ref letter_id="T"/>
<letter_ref letter_id="T"/>
<letter_ref letter_id="G"/>
<letter_ref letter_id="C"/>
<letter_ref letter_id="A"/>
<letter_ref letter_id="T"/>
<letter_ref letter_id="G"/>
<letter_ref letter_id="C"/>
<letter_ref letter_id="A"/>
<letter_ref letter_id="T"/>
<letter_ref letter_id="A"/>
<letter_ref letter_id="G"/>
<letter_ref letter_id="A"/>
<letter_ref letter_id="A"/>
<letter_ref letter_id="A"/>
<letter_ref letter_id="C"/>
<letter_ref letter_id="A"/>
</site>
<right_flank>AAAAATCGCA</right_flank>
</contributing_site>
<contributing_site sequence_id="sequence_331" position="390" strand="minus" pvalue="1.25e-08" >
<left_flank>AAAAAACGAA</left_flank>
<site>
<letter_ref letter_id="G"/>
<letter_ref letter_id="A"/>
<letter_ref letter_id="T"/>
<letter_ref letter_id="A"/>
<letter_ref letter_id="G"/>
<letter_ref letter_id="A"/>
<letter_ref letter_id="G"/>
<letter_ref letter_id="A"/>
<letter_ref letter_id="A"/>
<letter_ref letter_id="A"/>
<letter_ref letter_id="A"/>
<letter_ref letter_id="A"/>
<letter_ref letter_id="T"/>
<letter_ref letter_id="G"/>
<letter_ref letter_id="G"/>
<letter_ref letter_id="A"/>
<letter_ref letter_id="A"/>
<letter_ref letter_id="A"/>
<letter_ref letter_id="A"/>
<letter_ref letter_id="C"/>
<letter_ref letter_id="A"/>
<letter_ref letter_id="C"/>
<letter_ref letter_id="A"/>
<letter_ref letter_id="G"/>
<letter_ref letter_id="A"/>
<letter_ref letter_id="C"/>
<letter_ref letter_id="G"/>
<letter_ref letter_id="G"/>
<letter_ref letter_id="A"/>
<letter_ref letter_id="T"/>
<letter_ref letter_id="G"/>
<letter_ref letter_id="G"/>
<letter_ref letter_id="G"/>
<letter_ref letter_id="T"/>
<letter_ref letter_id="G"/>
<letter_ref letter_id="G"/>
<letter_ref letter_id="G"/>
<letter_ref letter_id="G"/>
<letter_ref letter_id="A"/>
<letter_ref letter_id="A"/>
<letter_ref letter_id="A"/>
<letter_ref letter_id="A"/>
<letter_ref letter_id="A"/>
<letter_ref letter_id="A"/>
<letter_ref letter_id="C"/>
<letter_ref letter_id="G"/>
<letter_ref letter_id="G"/>
<letter_ref letter_id="A"/>
<letter_ref letter_id="A"/>
</site>
<right_flank>AACCGAAACG</right_flank>
</contributing_site>
<contributing_site sequence_id="sequence_55" position="640" strand="plus" pvalue="2.17e-08" >
<left_flank>AACTATCTCG</left_flank>
<site>
<letter_ref letter_id="G"/>
<letter_ref letter_id="A"/>
<letter_ref letter_id="T"/>
<letter_ref letter_id="G"/>
<letter_ref letter_id="A"/>
<letter_ref letter_id="A"/>
<letter_ref letter_id="A"/>
<letter_ref letter_id="A"/>
<letter_ref letter_id="A"/>
<letter_ref letter_id="A"/>
<letter_ref letter_id="C"/>
<letter_ref letter_id="C"/>
<letter_ref letter_id="A"/>
<letter_ref letter_id="T"/>
<letter_ref letter_id="C"/>
<letter_ref letter_id="A"/>
<letter_ref letter_id="A"/>
<letter_ref letter_id="A"/>
<letter_ref letter_id="A"/>
<letter_ref letter_id="T"/>
<letter_ref letter_id="A"/>
<letter_ref letter_id="A"/>
<letter_ref letter_id="A"/>
<letter_ref letter_id="A"/>
<letter_ref letter_id="G"/>
<letter_ref letter_id="T"/>
<letter_ref letter_id="T"/>
<letter_ref letter_id="A"/>
<letter_ref letter_id="T"/>
<letter_ref letter_id="A"/>
<letter_ref letter_id="G"/>
<letter_ref letter_id="G"/>
<letter_ref letter_id="T"/>
<letter_ref letter_id="C"/>
<letter_ref letter_id="T"/>
<letter_ref letter_id="T"/>
<letter_ref letter_id="A"/>
<letter_ref letter_id="A"/>
<letter_ref letter_id="A"/>
<letter_ref letter_id="A"/>
<letter_ref letter_id="T"/>
<letter_ref letter_id="G"/>
<letter_ref letter_id="T"/>
<letter_ref letter_id="A"/>
<letter_ref letter_id="A"/>
<letter_ref letter_id="T"/>
<letter_ref letter_id="G"/>
<letter_ref letter_id="A"/>
<letter_ref letter_id="A"/>
</site>
<right_flank>ACTTTGTAAT</right_flank>
</contributing_site>
<contributing_site sequence_id="sequence_630" position="141" strand="plus" pvalue="2.44e-08" >
<left_flank>AACTGTCTCG</left_flank>
<site>
<letter_ref letter_id="G"/>
<letter_ref letter_id="A"/>
<letter_ref letter_id="T"/>
<letter_ref letter_id="G"/>
<letter_ref letter_id="G"/>
<letter_ref letter_id="A"/>
<letter_ref letter_id="A"/>
<letter_ref letter_id="A"/>
<letter_ref letter_id="A"/>
<letter_ref letter_id="A"/>
<letter_ref letter_id="C"/>
<letter_ref letter_id="C"/>
<letter_ref letter_id="A"/>
<letter_ref letter_id="C"/>
<letter_ref letter_id="C"/>
<letter_ref letter_id="A"/>
<letter_ref letter_id="A"/>
<letter_ref letter_id="A"/>
<letter_ref letter_id="A"/>
<letter_ref letter_id="T"/>
<letter_ref letter_id="A"/>
<letter_ref letter_id="A"/>
<letter_ref letter_id="A"/>
<letter_ref letter_id="A"/>
<letter_ref letter_id="G"/>
<letter_ref letter_id="T"/>
<letter_ref letter_id="T"/>
<letter_ref letter_id="G"/>
<letter_ref letter_id="T"/>
<letter_ref letter_id="A"/>
<letter_ref letter_id="G"/>
<letter_ref letter_id="G"/>
<letter_ref letter_id="T"/>
<letter_ref letter_id="T"/>
<letter_ref letter_id="T"/>
<letter_ref letter_id="T"/>
<letter_ref letter_id="G"/>
<letter_ref letter_id="A"/>
<letter_ref letter_id="A"/>
<letter_ref letter_id="A"/>
<letter_ref letter_id="T"/>
<letter_ref letter_id="G"/>
<letter_ref letter_id="T"/>
<letter_ref letter_id="A"/>
<letter_ref letter_id="A"/>
<letter_ref letter_id="T"/>
<letter_ref letter_id="G"/>
<letter_ref letter_id="A"/>
<letter_ref letter_id="A"/>
</site>
<right_flank>ACTTTGTAGT</right_flank>
</contributing_site>
<contributing_site sequence_id="sequence_26" position="977" strand="minus" pvalue="2.44e-08" >
<left_flank>CCAAACTACC</left_flank>
<site>
<letter_ref letter_id="T"/>
<letter_ref letter_id="C"/>
<letter_ref letter_id="G"/>
<letter_ref letter_id="G"/>
<letter_ref letter_id="A"/>
<letter_ref letter_id="T"/>
<letter_ref letter_id="A"/>
<letter_ref letter_id="A"/>
<letter_ref letter_id="A"/>
<letter_ref letter_id="A"/>
<letter_ref letter_id="C"/>
<letter_ref letter_id="C"/>
<letter_ref letter_id="A"/>
<letter_ref letter_id="A"/>
<letter_ref letter_id="C"/>
<letter_ref letter_id="A"/>
<letter_ref letter_id="A"/>
<letter_ref letter_id="A"/>
<letter_ref letter_id="A"/>
<letter_ref letter_id="T"/>
<letter_ref letter_id="G"/>
<letter_ref letter_id="A"/>
<letter_ref letter_id="A"/>
<letter_ref letter_id="A"/>
<letter_ref letter_id="G"/>
<letter_ref letter_id="A"/>
<letter_ref letter_id="T"/>
<letter_ref letter_id="G"/>
<letter_ref letter_id="T"/>
<letter_ref letter_id="A"/>
<letter_ref letter_id="G"/>
<letter_ref letter_id="G"/>
<letter_ref letter_id="T"/>
<letter_ref letter_id="T"/>
<letter_ref letter_id="T"/>
<letter_ref letter_id="T"/>
<letter_ref letter_id="G"/>
<letter_ref letter_id="A"/>
<letter_ref letter_id="A"/>
<letter_ref letter_id="A"/>
<letter_ref letter_id="A"/>
<letter_ref letter_id="G"/>
<letter_ref letter_id="T"/>
<letter_ref letter_id="T"/>
<letter_ref letter_id="A"/>
<letter_ref letter_id="T"/>
<letter_ref letter_id="G"/>
<letter_ref letter_id="A"/>
<letter_ref letter_id="A"/>
</site>
<right_flank>ACCTTTTAAT</right_flank>
</contributing_site>
<contributing_site sequence_id="sequence_271" position="7" strand="plus" pvalue="6.56e-08" >
<left_flank>AATGAAT</left_flank>
<site>
<letter_ref letter_id="G"/>
<letter_ref letter_id="T"/>
<letter_ref letter_id="G"/>
<letter_ref letter_id="G"/>
<letter_ref letter_id="A"/>
<letter_ref letter_id="C"/>
<letter_ref letter_id="G"/>
<letter_ref letter_id="A"/>
<letter_ref letter_id="A"/>
<letter_ref letter_id="A"/>
<letter_ref letter_id="A"/>
<letter_ref letter_id="A"/>
<letter_ref letter_id="A"/>
<letter_ref letter_id="T"/>
<letter_ref letter_id="G"/>
<letter_ref letter_id="A"/>
<letter_ref letter_id="G"/>
<letter_ref letter_id="C"/>
<letter_ref letter_id="T"/>
<letter_ref letter_id="A"/>
<letter_ref letter_id="G"/>
<letter_ref letter_id="A"/>
<letter_ref letter_id="A"/>
<letter_ref letter_id="A"/>
<letter_ref letter_id="A"/>
<letter_ref letter_id="A"/>
<letter_ref letter_id="A"/>
<letter_ref letter_id="T"/>
<letter_ref letter_id="A"/>
<letter_ref letter_id="T"/>
<letter_ref letter_id="A"/>
<letter_ref letter_id="T"/>
<letter_ref letter_id="T"/>
<letter_ref letter_id="T"/>
<letter_ref letter_id="T"/>
<letter_ref letter_id="G"/>
<letter_ref letter_id="G"/>
<letter_ref letter_id="A"/>
<letter_ref letter_id="A"/>
<letter_ref letter_id="C"/>
<letter_ref letter_id="A"/>
<letter_ref letter_id="G"/>
<letter_ref letter_id="A"/>
<letter_ref letter_id="G"/>
<letter_ref letter_id="G"/>
<letter_ref letter_id="G"/>
<letter_ref letter_id="G"/>
<letter_ref letter_id="A"/>
<letter_ref letter_id="T"/>
</site>
<right_flank>ATTTATTAAA</right_flank>
</contributing_site>
<contributing_site sequence_id="sequence_285" position="32" strand="plus" pvalue="9.19e-08" >
<left_flank>AACACTCGGC</left_flank>
<site>
<letter_ref letter_id="A"/>
<letter_ref letter_id="A"/>
<letter_ref letter_id="A"/>
<letter_ref letter_id="A"/>
<letter_ref letter_id="T"/>
<letter_ref letter_id="A"/>
<letter_ref letter_id="A"/>
<letter_ref letter_id="A"/>
<letter_ref letter_id="A"/>
<letter_ref letter_id="A"/>
<letter_ref letter_id="T"/>
<letter_ref letter_id="C"/>
<letter_ref letter_id="A"/>
<letter_ref letter_id="G"/>
<letter_ref letter_id="G"/>
<letter_ref letter_id="A"/>
<letter_ref letter_id="A"/>
<letter_ref letter_id="A"/>
<letter_ref letter_id="A"/>
<letter_ref letter_id="C"/>
<letter_ref letter_id="C"/>
<letter_ref letter_id="C"/>
<letter_ref letter_id="C"/>
<letter_ref letter_id="C"/>
<letter_ref letter_id="A"/>
<letter_ref letter_id="A"/>
<letter_ref letter_id="A"/>
<letter_ref letter_id="A"/>
<letter_ref letter_id="A"/>
<letter_ref letter_id="C"/>
<letter_ref letter_id="A"/>
<letter_ref letter_id="G"/>
<letter_ref letter_id="G"/>
<letter_ref letter_id="G"/>
<letter_ref letter_id="G"/>
<letter_ref letter_id="G"/>
<letter_ref letter_id="A"/>
<letter_ref letter_id="A"/>
<letter_ref letter_id="G"/>
<letter_ref letter_id="C"/>
<letter_ref letter_id="A"/>
<letter_ref letter_id="C"/>
<letter_ref letter_id="C"/>
<letter_ref letter_id="G"/>
<letter_ref letter_id="C"/>
<letter_ref letter_id="A"/>
<letter_ref letter_id="C"/>
<letter_ref letter_id="C"/>
<letter_ref letter_id="A"/>
</site>
<right_flank>TCCAACACTG</right_flank>
</contributing_site>
<contributing_site sequence_id="sequence_219" position="114" strand="plus" pvalue="1.09e-07" >
<left_flank>GAAGCCATTT</left_flank>
<site>
<letter_ref letter_id="T"/>
<letter_ref letter_id="G"/>
<letter_ref letter_id="C"/>
<letter_ref letter_id="C"/>
<letter_ref letter_id="A"/>
<letter_ref letter_id="A"/>
<letter_ref letter_id="A"/>
<letter_ref letter_id="C"/>
<letter_ref letter_id="A"/>
<letter_ref letter_id="A"/>
<letter_ref letter_id="A"/>
<letter_ref letter_id="A"/>
<letter_ref letter_id="T"/>
<letter_ref letter_id="A"/>
<letter_ref letter_id="C"/>
<letter_ref letter_id="A"/>
<letter_ref letter_id="A"/>
<letter_ref letter_id="A"/>
<letter_ref letter_id="A"/>
<letter_ref letter_id="T"/>
<letter_ref letter_id="G"/>
<letter_ref letter_id="G"/>
<letter_ref letter_id="C"/>
<letter_ref letter_id="T"/>
<letter_ref letter_id="C"/>
<letter_ref letter_id="T"/>
<letter_ref letter_id="A"/>
<letter_ref letter_id="G"/>
<letter_ref letter_id="C"/>
<letter_ref letter_id="T"/>
<letter_ref letter_id="C"/>
<letter_ref letter_id="C"/>
<letter_ref letter_id="T"/>
<letter_ref letter_id="T"/>
<letter_ref letter_id="T"/>
<letter_ref letter_id="A"/>
<letter_ref letter_id="A"/>
<letter_ref letter_id="A"/>
<letter_ref letter_id="G"/>
<letter_ref letter_id="A"/>
<letter_ref letter_id="A"/>
<letter_ref letter_id="G"/>
<letter_ref letter_id="C"/>
<letter_ref letter_id="C"/>
<letter_ref letter_id="A"/>
<letter_ref letter_id="A"/>
<letter_ref letter_id="G"/>
<letter_ref letter_id="G"/>
<letter_ref letter_id="A"/>
</site>
<right_flank>GCTAAAGCCA</right_flank>
</contributing_site>
<contributing_site sequence_id="sequence_588" position="388" strand="minus" pvalue="1.35e-07" >
<left_flank>AACTACCTCG</left_flank>
<site>
<letter_ref letter_id="G"/>
<letter_ref letter_id="A"/>
<letter_ref letter_id="T"/>
<letter_ref letter_id="G"/>
<letter_ref letter_id="G"/>
<letter_ref letter_id="A"/>
<letter_ref letter_id="A"/>
<letter_ref letter_id="A"/>
<letter_ref letter_id="A"/>
<letter_ref letter_id="A"/>
<letter_ref letter_id="C"/>
<letter_ref letter_id="C"/>
<letter_ref letter_id="A"/>
<letter_ref letter_id="C"/>
<letter_ref letter_id="C"/>
<letter_ref letter_id="A"/>
<letter_ref letter_id="A"/>
<letter_ref letter_id="A"/>
<letter_ref letter_id="A"/>
<letter_ref letter_id="T"/>
<letter_ref letter_id="A"/>
<letter_ref letter_id="A"/>
<letter_ref letter_id="A"/>
<letter_ref letter_id="A"/>
<letter_ref letter_id="G"/>
<letter_ref letter_id="T"/>
<letter_ref letter_id="T"/>
<letter_ref letter_id="G"/>
<letter_ref letter_id="T"/>
<letter_ref letter_id="A"/>
<letter_ref letter_id="G"/>
<letter_ref letter_id="G"/>
<letter_ref letter_id="T"/>
<letter_ref letter_id="C"/>
<letter_ref letter_id="T"/>
<letter_ref letter_id="T"/>
<letter_ref letter_id="G"/>
<letter_ref letter_id="A"/>
<letter_ref letter_id="A"/>
<letter_ref letter_id="A"/>
<letter_ref letter_id="T"/>
<letter_ref letter_id="G"/>
<letter_ref letter_id="T"/>
<letter_ref letter_id="T"/>
<letter_ref letter_id="A"/>
<letter_ref letter_id="T"/>
<letter_ref letter_id="G"/>
<letter_ref letter_id="A"/>
<letter_ref letter_id="A"/>
</site>
<right_flank>ACTTTGTAAT</right_flank>
</contributing_site>
<contributing_site sequence_id="sequence_520" position="270" strand="plus" pvalue="1.51e-07" >
<left_flank>TGTCAACAAA</left_flank>
<site>
<letter_ref letter_id="A"/>
<letter_ref letter_id="A"/>
<letter_ref letter_id="T"/>
<letter_ref letter_id="A"/>
<letter_ref letter_id="A"/>
<letter_ref letter_id="A"/>
<letter_ref letter_id="G"/>
<letter_ref letter_id="A"/>
<letter_ref letter_id="A"/>
<letter_ref letter_id="A"/>
<letter_ref letter_id="A"/>
<letter_ref letter_id="T"/>
<letter_ref letter_id="G"/>
<letter_ref letter_id="T"/>
<letter_ref letter_id="G"/>
<letter_ref letter_id="G"/>
<letter_ref letter_id="A"/>
<letter_ref letter_id="A"/>
<letter_ref letter_id="A"/>
<letter_ref letter_id="C"/>
<letter_ref letter_id="A"/>
<letter_ref letter_id="C"/>
<letter_ref letter_id="A"/>
<letter_ref letter_id="A"/>
<letter_ref letter_id="T"/>
<letter_ref letter_id="A"/>
<letter_ref letter_id="G"/>
<letter_ref letter_id="A"/>
<letter_ref letter_id="G"/>
<letter_ref letter_id="A"/>
<letter_ref letter_id="G"/>
<letter_ref letter_id="G"/>
<letter_ref letter_id="T"/>
<letter_ref letter_id="T"/>
<letter_ref letter_id="G"/>
<letter_ref letter_id="C"/>
<letter_ref letter_id="A"/>
<letter_ref letter_id="T"/>
<letter_ref letter_id="G"/>
<letter_ref letter_id="A"/>
<letter_ref letter_id="T"/>
<letter_ref letter_id="A"/>
<letter_ref letter_id="T"/>
<letter_ref letter_id="C"/>
<letter_ref letter_id="A"/>
<letter_ref letter_id="A"/>
<letter_ref letter_id="C"/>
<letter_ref letter_id="A"/>
<letter_ref letter_id="G"/>
</site>
<right_flank>TTTTCAGAAA</right_flank>
</contributing_site>
<contributing_site sequence_id="sequence_588" position="684" strand="minus" pvalue="1.68e-07" >
<left_flank>TATCATGTGA</left_flank>
<site>
<letter_ref letter_id="G"/>
<letter_ref letter_id="A"/>
<letter_ref letter_id="T"/>
<letter_ref letter_id="G"/>
<letter_ref letter_id="A"/>
<letter_ref letter_id="A"/>
<letter_ref letter_id="C"/>
<letter_ref letter_id="A"/>
<letter_ref letter_id="A"/>
<letter_ref letter_id="A"/>
<letter_ref letter_id="T"/>
<letter_ref letter_id="G"/>
<letter_ref letter_id="G"/>
<letter_ref letter_id="T"/>
<letter_ref letter_id="C"/>
<letter_ref letter_id="A"/>
<letter_ref letter_id="A"/>
<letter_ref letter_id="A"/>
<letter_ref letter_id="C"/>
<letter_ref letter_id="A"/>
<letter_ref letter_id="A"/>
<letter_ref letter_id="C"/>
<letter_ref letter_id="A"/>
<letter_ref letter_id="A"/>
<letter_ref letter_id="A"/>
<letter_ref letter_id="A"/>
<letter_ref letter_id="A"/>
<letter_ref letter_id="T"/>
<letter_ref letter_id="A"/>
<letter_ref letter_id="A"/>
<letter_ref letter_id="A"/>
<letter_ref letter_id="C"/>
<letter_ref letter_id="T"/>
<letter_ref letter_id="T"/>
<letter_ref letter_id="T"/>
<letter_ref letter_id="G"/>
<letter_ref letter_id="T"/>
<letter_ref letter_id="A"/>
<letter_ref letter_id="G"/>
<letter_ref letter_id="A"/>
<letter_ref letter_id="T"/>
<letter_ref letter_id="C"/>
<letter_ref letter_id="T"/>
<letter_ref letter_id="T"/>
<letter_ref letter_id="G"/>
<letter_ref letter_id="A"/>
<letter_ref letter_id="A"/>
<letter_ref letter_id="A"/>
<letter_ref letter_id="A"/>
</site>
<right_flank>GTTATAGAAG</right_flank>
</contributing_site>
<contributing_site sequence_id="sequence_69" position="155" strand="plus" pvalue="1.77e-07" >
<left_flank>GTTCCTTCTT</left_flank>
<site>
<letter_ref letter_id="G"/>
<letter_ref letter_id="A"/>
<letter_ref letter_id="G"/>
<letter_ref letter_id="A"/>
<letter_ref letter_id="A"/>
<letter_ref letter_id="G"/>
<letter_ref letter_id="G"/>
<letter_ref letter_id="A"/>
<letter_ref letter_id="A"/>
<letter_ref letter_id="A"/>
<letter_ref letter_id="C"/>
<letter_ref letter_id="A"/>
<letter_ref letter_id="A"/>
<letter_ref letter_id="A"/>
<letter_ref letter_id="G"/>
<letter_ref letter_id="A"/>
<letter_ref letter_id="G"/>
<letter_ref letter_id="A"/>
<letter_ref letter_id="A"/>
<letter_ref letter_id="G"/>
<letter_ref letter_id="A"/>
<letter_ref letter_id="C"/>
<letter_ref letter_id="A"/>
<letter_ref letter_id="T"/>
<letter_ref letter_id="G"/>
<letter_ref letter_id="T"/>
<letter_ref letter_id="G"/>
<letter_ref letter_id="G"/>
<letter_ref letter_id="A"/>
<letter_ref letter_id="T"/>
<letter_ref letter_id="G"/>
<letter_ref letter_id="G"/>
<letter_ref letter_id="T"/>
<letter_ref letter_id="G"/>
<letter_ref letter_id="T"/>
<letter_ref letter_id="G"/>
<letter_ref letter_id="C"/>
<letter_ref letter_id="A"/>
<letter_ref letter_id="C"/>
<letter_ref letter_id="T"/>
<letter_ref letter_id="T"/>
<letter_ref letter_id="T"/>
<letter_ref letter_id="C"/>
<letter_ref letter_id="C"/>
<letter_ref letter_id="A"/>
<letter_ref letter_id="T"/>
<letter_ref letter_id="G"/>
<letter_ref letter_id="T"/>
<letter_ref letter_id="T"/>
</site>
<right_flank>CAATTTCACT</right_flank>
</contributing_site>
<contributing_site sequence_id="sequence_476" position="468" strand="minus" pvalue="1.87e-07" >
<left_flank>AACTGTCTCG</left_flank>
<site>
<letter_ref letter_id="G"/>
<letter_ref letter_id="A"/>
<letter_ref letter_id="T"/>
<letter_ref letter_id="G"/>
<letter_ref letter_id="G"/>
<letter_ref letter_id="A"/>
<letter_ref letter_id="A"/>
<letter_ref letter_id="A"/>
<letter_ref letter_id="A"/>
<letter_ref letter_id="A"/>
<letter_ref letter_id="C"/>
<letter_ref letter_id="C"/>
<letter_ref letter_id="A"/>
<letter_ref letter_id="C"/>
<letter_ref letter_id="C"/>
<letter_ref letter_id="A"/>
<letter_ref letter_id="A"/>
<letter_ref letter_id="A"/>
<letter_ref letter_id="A"/>
<letter_ref letter_id="T"/>
<letter_ref letter_id="A"/>
<letter_ref letter_id="A"/>
<letter_ref letter_id="A"/>
<letter_ref letter_id="A"/>
<letter_ref letter_id="G"/>
<letter_ref letter_id="T"/>
<letter_ref letter_id="T"/>
<letter_ref letter_id="G"/>
<letter_ref letter_id="T"/>
<letter_ref letter_id="A"/>
<letter_ref letter_id="G"/>
<letter_ref letter_id="G"/>
<letter_ref letter_id="T"/>
<letter_ref letter_id="C"/>
<letter_ref letter_id="T"/>
<letter_ref letter_id="T"/>
<letter_ref letter_id="G"/>
<letter_ref letter_id="A"/>
<letter_ref letter_id="A"/>
<letter_ref letter_id="A"/>
<letter_ref letter_id="T"/>
<letter_ref letter_id="G"/>
<letter_ref letter_id="T"/>
<letter_ref letter_id="A"/>
<letter_ref letter_id="A"/>
<letter_ref letter_id="T"/>
<letter_ref letter_id="G"/>
<letter_ref letter_id="A"/>
<letter_ref letter_id="A"/>
</site>
<right_flank>ACTATGTAGT</right_flank>
</contributing_site>
<contributing_site sequence_id="sequence_172" position="221" strand="minus" pvalue="1.87e-07" >
<left_flank>AACTATCTCT</left_flank>
<site>
<letter_ref letter_id="G"/>
<letter_ref letter_id="A"/>
<letter_ref letter_id="T"/>
<letter_ref letter_id="G"/>
<letter_ref letter_id="G"/>
<letter_ref letter_id="A"/>
<letter_ref letter_id="A"/>
<letter_ref letter_id="A"/>
<letter_ref letter_id="A"/>
<letter_ref letter_id="A"/>
<letter_ref letter_id="C"/>
<letter_ref letter_id="C"/>
<letter_ref letter_id="A"/>
<letter_ref letter_id="C"/>
<letter_ref letter_id="C"/>
<letter_ref letter_id="A"/>
<letter_ref letter_id="A"/>
<letter_ref letter_id="A"/>
<letter_ref letter_id="A"/>
<letter_ref letter_id="T"/>
<letter_ref letter_id="A"/>
<letter_ref letter_id="A"/>
<letter_ref letter_id="A"/>
<letter_ref letter_id="A"/>
<letter_ref letter_id="G"/>
<letter_ref letter_id="T"/>
<letter_ref letter_id="T"/>
<letter_ref letter_id="G"/>
<letter_ref letter_id="T"/>
<letter_ref letter_id="A"/>
<letter_ref letter_id="G"/>
<letter_ref letter_id="G"/>
<letter_ref letter_id="T"/>
<letter_ref letter_id="C"/>
<letter_ref letter_id="T"/>
<letter_ref letter_id="T"/>
<letter_ref letter_id="G"/>
<letter_ref letter_id="A"/>
<letter_ref letter_id="A"/>
<letter_ref letter_id="A"/>
<letter_ref letter_id="T"/>
<letter_ref letter_id="G"/>
<letter_ref letter_id="T"/>
<letter_ref letter_id="A"/>
<letter_ref letter_id="A"/>
<letter_ref letter_id="T"/>
<letter_ref letter_id="G"/>
<letter_ref letter_id="A"/>
<letter_ref letter_id="A"/>
</site>
<right_flank>ACTTTGTAGT</right_flank>
</contributing_site>
<contributing_site sequence_id="sequence_15" position="155" strand="minus" pvalue="1.87e-07" >
<left_flank>CATCACGTAG</left_flank>
<site>
<letter_ref letter_id="G"/>
<letter_ref letter_id="A"/>
<letter_ref letter_id="T"/>
<letter_ref letter_id="G"/>
<letter_ref letter_id="A"/>
<letter_ref letter_id="A"/>
<letter_ref letter_id="C"/>
<letter_ref letter_id="A"/>
<letter_ref letter_id="A"/>
<letter_ref letter_id="A"/>
<letter_ref letter_id="T"/>
<letter_ref letter_id="G"/>
<letter_ref letter_id="A"/>
<letter_ref letter_id="C"/>
<letter_ref letter_id="C"/>
<letter_ref letter_id="A"/>
<letter_ref letter_id="A"/>
<letter_ref letter_id="A"/>
<letter_ref letter_id="A"/>
<letter_ref letter_id="A"/>
<letter_ref letter_id="A"/>
<letter_ref letter_id="C"/>
<letter_ref letter_id="C"/>
<letter_ref letter_id="A"/>
<letter_ref letter_id="A"/>
<letter_ref letter_id="A"/>
<letter_ref letter_id="A"/>
<letter_ref letter_id="T"/>
<letter_ref letter_id="A"/>
<letter_ref letter_id="A"/>
<letter_ref letter_id="A"/>
<letter_ref letter_id="C"/>
<letter_ref letter_id="T"/>
<letter_ref letter_id="T"/>
<letter_ref letter_id="T"/>
<letter_ref letter_id="G"/>
<letter_ref letter_id="T"/>
<letter_ref letter_id="A"/>
<letter_ref letter_id="G"/>
<letter_ref letter_id="A"/>
<letter_ref letter_id="T"/>
<letter_ref letter_id="C"/>
<letter_ref letter_id="T"/>
<letter_ref letter_id="T"/>
<letter_ref letter_id="G"/>
<letter_ref letter_id="A"/>
<letter_ref letter_id="G"/>
<letter_ref letter_id="A"/>
<letter_ref letter_id="A"/>
</site>
<right_flank>ATTATAGAAT</right_flank>
</contributing_site>
<contributing_site sequence_id="sequence_542" position="106" strand="minus" pvalue="2.72e-07" >
<left_flank>ACAAGACAGC</left_flank>
<site>
<letter_ref letter_id="T"/>
<letter_ref letter_id="G"/>
<letter_ref letter_id="A"/>
<letter_ref letter_id="G"/>
<letter_ref letter_id="C"/>
<letter_ref letter_id="G"/>
<letter_ref letter_id="G"/>
<letter_ref letter_id="A"/>
<letter_ref letter_id="C"/>
<letter_ref letter_id="A"/>
<letter_ref letter_id="A"/>
<letter_ref letter_id="A"/>
<letter_ref letter_id="A"/>
<letter_ref letter_id="A"/>
<letter_ref letter_id="A"/>
<letter_ref letter_id="A"/>
<letter_ref letter_id="A"/>
<letter_ref letter_id="A"/>
<letter_ref letter_id="A"/>
<letter_ref letter_id="G"/>
<letter_ref letter_id="A"/>
<letter_ref letter_id="A"/>
<letter_ref letter_id="C"/>
<letter_ref letter_id="A"/>
<letter_ref letter_id="A"/>
<letter_ref letter_id="A"/>
<letter_ref letter_id="G"/>
<letter_ref letter_id="A"/>
<letter_ref letter_id="A"/>
<letter_ref letter_id="A"/>
<letter_ref letter_id="A"/>
<letter_ref letter_id="A"/>
<letter_ref letter_id="A"/>
<letter_ref letter_id="G"/>
<letter_ref letter_id="G"/>
<letter_ref letter_id="G"/>
<letter_ref letter_id="A"/>
<letter_ref letter_id="G"/>
<letter_ref letter_id="A"/>
<letter_ref letter_id="A"/>
<letter_ref letter_id="A"/>
<letter_ref letter_id="G"/>
<letter_ref letter_id="G"/>
<letter_ref letter_id="G"/>
<letter_ref letter_id="G"/>
<letter_ref letter_id="A"/>
<letter_ref letter_id="G"/>
<letter_ref letter_id="C"/>
<letter_ref letter_id="A"/>
</site>
<right_flank>ACATTTCCGC</right_flank>
</contributing_site>
<contributing_site sequence_id="sequence_115" position="249" strand="minus" pvalue="2.86e-07" >
<left_flank>CATCATGTGG</left_flank>
<site>
<letter_ref letter_id="G"/>
<letter_ref letter_id="A"/>
<letter_ref letter_id="T"/>
<letter_ref letter_id="G"/>
<letter_ref letter_id="A"/>
<letter_ref letter_id="A"/>
<letter_ref letter_id="C"/>
<letter_ref letter_id="A"/>
<letter_ref letter_id="A"/>
<letter_ref letter_id="A"/>
<letter_ref letter_id="T"/>
<letter_ref letter_id="G"/>
<letter_ref letter_id="A"/>
<letter_ref letter_id="C"/>
<letter_ref letter_id="C"/>
<letter_ref letter_id="A"/>
<letter_ref letter_id="A"/>
<letter_ref letter_id="A"/>
<letter_ref letter_id="C"/>
<letter_ref letter_id="A"/>
<letter_ref letter_id="A"/>
<letter_ref letter_id="C"/>
<letter_ref letter_id="C"/>
<letter_ref letter_id="A"/>
<letter_ref letter_id="A"/>
<letter_ref letter_id="A"/>
<letter_ref letter_id="A"/>
<letter_ref letter_id="T"/>
<letter_ref letter_id="A"/>
<letter_ref letter_id="A"/>
<letter_ref letter_id="A"/>
<letter_ref letter_id="C"/>
<letter_ref letter_id="T"/>
<letter_ref letter_id="T"/>
<letter_ref letter_id="T"/>
<letter_ref letter_id="G"/>
<letter_ref letter_id="T"/>
<letter_ref letter_id="A"/>
<letter_ref letter_id="G"/>
<letter_ref letter_id="A"/>
<letter_ref letter_id="T"/>
<letter_ref letter_id="C"/>
<letter_ref letter_id="T"/>
<letter_ref letter_id="T"/>
<letter_ref letter_id="G"/>
<letter_ref letter_id="A"/>
<letter_ref letter_id="G"/>
<letter_ref letter_id="A"/>
<letter_ref letter_id="A"/>
</site>
<right_flank>ATTATAGAAT</right_flank>
</contributing_site>
<contributing_site sequence_id="sequence_630" position="2" strand="plus" pvalue="4.12e-07" >
<left_flank>TG</left_flank>
<site>
<letter_ref letter_id="A"/>
<letter_ref letter_id="A"/>
<letter_ref letter_id="A"/>
<letter_ref letter_id="G"/>
<letter_ref letter_id="A"/>
<letter_ref letter_id="A"/>
<letter_ref letter_id="A"/>
<letter_ref letter_id="A"/>
<letter_ref letter_id="A"/>
<letter_ref letter_id="A"/>
<letter_ref letter_id="C"/>
<letter_ref letter_id="C"/>
<letter_ref letter_id="A"/>
<letter_ref letter_id="C"/>
<letter_ref letter_id="C"/>
<letter_ref letter_id="A"/>
<letter_ref letter_id="A"/>
<letter_ref letter_id="C"/>
<letter_ref letter_id="A"/>
<letter_ref letter_id="T"/>
<letter_ref letter_id="G"/>
<letter_ref letter_id="A"/>
<letter_ref letter_id="A"/>
<letter_ref letter_id="A"/>
<letter_ref letter_id="G"/>
<letter_ref letter_id="T"/>
<letter_ref letter_id="T"/>
<letter_ref letter_id="G"/>
<letter_ref letter_id="T"/>
<letter_ref letter_id="A"/>
<letter_ref letter_id="G"/>
<letter_ref letter_id="G"/>
<letter_ref letter_id="T"/>
<letter_ref letter_id="A"/>
<letter_ref letter_id="T"/>
<letter_ref letter_id="T"/>
<letter_ref letter_id="G"/>
<letter_ref letter_id="A"/>
<letter_ref letter_id="A"/>
<letter_ref letter_id="G"/>
<letter_ref letter_id="A"/>
<letter_ref letter_id="G"/>
<letter_ref letter_id="T"/>
<letter_ref letter_id="T"/>
<letter_ref letter_id="A"/>
<letter_ref letter_id="T"/>
<letter_ref letter_id="G"/>
<letter_ref letter_id="A"/>
<letter_ref letter_id="A"/>
</site>
<right_flank>ACTTTGTAGT</right_flank>
</contributing_site>
<contributing_site sequence_id="sequence_588" position="528" strand="minus" pvalue="4.12e-07" >
<left_flank>AACAACCTCC</left_flank>
<site>
<letter_ref letter_id="A"/>
<letter_ref letter_id="A"/>
<letter_ref letter_id="A"/>
<letter_ref letter_id="G"/>
<letter_ref letter_id="A"/>
<letter_ref letter_id="A"/>
<letter_ref letter_id="A"/>
<letter_ref letter_id="A"/>
<letter_ref letter_id="A"/>
<letter_ref letter_id="A"/>
<letter_ref letter_id="C"/>
<letter_ref letter_id="C"/>
<letter_ref letter_id="A"/>
<letter_ref letter_id="C"/>
<letter_ref letter_id="C"/>
<letter_ref letter_id="A"/>
<letter_ref letter_id="A"/>
<letter_ref letter_id="C"/>
<letter_ref letter_id="A"/>
<letter_ref letter_id="T"/>
<letter_ref letter_id="G"/>
<letter_ref letter_id="A"/>
<letter_ref letter_id="A"/>
<letter_ref letter_id="A"/>
<letter_ref letter_id="G"/>
<letter_ref letter_id="T"/>
<letter_ref letter_id="T"/>
<letter_ref letter_id="G"/>
<letter_ref letter_id="T"/>
<letter_ref letter_id="A"/>
<letter_ref letter_id="G"/>
<letter_ref letter_id="G"/>
<letter_ref letter_id="T"/>
<letter_ref letter_id="A"/>
<letter_ref letter_id="T"/>
<letter_ref letter_id="T"/>
<letter_ref letter_id="G"/>
<letter_ref letter_id="A"/>
<letter_ref letter_id="A"/>
<letter_ref letter_id="G"/>
<letter_ref letter_id="A"/>
<letter_ref letter_id="G"/>
<letter_ref letter_id="T"/>
<letter_ref letter_id="T"/>
<letter_ref letter_id="A"/>
<letter_ref letter_id="T"/>
<letter_ref letter_id="G"/>
<letter_ref letter_id="A"/>
<letter_ref letter_id="A"/>
</site>
<right_flank>ACTTTGTAGT</right_flank>
</contributing_site>
<contributing_site sequence_id="sequence_350" position="89" strand="minus" pvalue="4.12e-07" >
<left_flank>AACAACCTCG</left_flank>
<site>
<letter_ref letter_id="A"/>
<letter_ref letter_id="A"/>
<letter_ref letter_id="A"/>
<letter_ref letter_id="G"/>
<letter_ref letter_id="A"/>
<letter_ref letter_id="A"/>
<letter_ref letter_id="A"/>
<letter_ref letter_id="A"/>
<letter_ref letter_id="A"/>
<letter_ref letter_id="A"/>
<letter_ref letter_id="C"/>
<letter_ref letter_id="C"/>
<letter_ref letter_id="A"/>
<letter_ref letter_id="C"/>
<letter_ref letter_id="C"/>
<letter_ref letter_id="A"/>
<letter_ref letter_id="A"/>
<letter_ref letter_id="C"/>
<letter_ref letter_id="A"/>
<letter_ref letter_id="T"/>
<letter_ref letter_id="G"/>
<letter_ref letter_id="A"/>
<letter_ref letter_id="A"/>
<letter_ref letter_id="A"/>
<letter_ref letter_id="G"/>
<letter_ref letter_id="T"/>
<letter_ref letter_id="T"/>
<letter_ref letter_id="G"/>
<letter_ref letter_id="T"/>
<letter_ref letter_id="A"/>
<letter_ref letter_id="G"/>
<letter_ref letter_id="G"/>
<letter_ref letter_id="T"/>
<letter_ref letter_id="A"/>
<letter_ref letter_id="T"/>
<letter_ref letter_id="T"/>
<letter_ref letter_id="G"/>
<letter_ref letter_id="A"/>
<letter_ref letter_id="A"/>
<letter_ref letter_id="G"/>
<letter_ref letter_id="A"/>
<letter_ref letter_id="G"/>
<letter_ref letter_id="T"/>
<letter_ref letter_id="T"/>
<letter_ref letter_id="A"/>
<letter_ref letter_id="T"/>
<letter_ref letter_id="G"/>
<letter_ref letter_id="A"/>
<letter_ref letter_id="A"/>
</site>
<right_flank>ACTTTGTAGT</right_flank>
</contributing_site>
<contributing_site sequence_id="sequence_259" position="45" strand="plus" pvalue="4.12e-07" >
<left_flank>AACAACCTCG</left_flank>
<site>
<letter_ref letter_id="A"/>
<letter_ref letter_id="A"/>
<letter_ref letter_id="A"/>
<letter_ref letter_id="G"/>
<letter_ref letter_id="A"/>
<letter_ref letter_id="A"/>
<letter_ref letter_id="A"/>
<letter_ref letter_id="A"/>
<letter_ref letter_id="A"/>
<letter_ref letter_id="A"/>
<letter_ref letter_id="C"/>
<letter_ref letter_id="C"/>
<letter_ref letter_id="A"/>
<letter_ref letter_id="C"/>
<letter_ref letter_id="C"/>
<letter_ref letter_id="A"/>
<letter_ref letter_id="A"/>
<letter_ref letter_id="C"/>
<letter_ref letter_id="A"/>
<letter_ref letter_id="T"/>
<letter_ref letter_id="G"/>
<letter_ref letter_id="A"/>
<letter_ref letter_id="A"/>
<letter_ref letter_id="A"/>
<letter_ref letter_id="G"/>
<letter_ref letter_id="T"/>
<letter_ref letter_id="T"/>
<letter_ref letter_id="G"/>
<letter_ref letter_id="T"/>
<letter_ref letter_id="A"/>
<letter_ref letter_id="G"/>
<letter_ref letter_id="G"/>
<letter_ref letter_id="T"/>
<letter_ref letter_id="A"/>
<letter_ref letter_id="T"/>
<letter_ref letter_id="T"/>
<letter_ref letter_id="G"/>
<letter_ref letter_id="A"/>
<letter_ref letter_id="A"/>
<letter_ref letter_id="G"/>
<letter_ref letter_id="A"/>
<letter_ref letter_id="G"/>
<letter_ref letter_id="T"/>
<letter_ref letter_id="T"/>
<letter_ref letter_id="A"/>
<letter_ref letter_id="T"/>
<letter_ref letter_id="G"/>
<letter_ref letter_id="A"/>
<letter_ref letter_id="A"/>
</site>
<right_flank>ACTTTGTAGT</right_flank>
</contributing_site>
<contributing_site sequence_id="sequence_172" position="361" strand="minus" pvalue="4.12e-07" >
<left_flank>AACGACTTCG</left_flank>
<site>
<letter_ref letter_id="A"/>
<letter_ref letter_id="A"/>
<letter_ref letter_id="A"/>
<letter_ref letter_id="G"/>
<letter_ref letter_id="A"/>
<letter_ref letter_id="A"/>
<letter_ref letter_id="A"/>
<letter_ref letter_id="A"/>
<letter_ref letter_id="A"/>
<letter_ref letter_id="A"/>
<letter_ref letter_id="C"/>
<letter_ref letter_id="C"/>
<letter_ref letter_id="A"/>
<letter_ref letter_id="C"/>
<letter_ref letter_id="C"/>
<letter_ref letter_id="A"/>
<letter_ref letter_id="A"/>
<letter_ref letter_id="C"/>
<letter_ref letter_id="A"/>
<letter_ref letter_id="T"/>
<letter_ref letter_id="G"/>
<letter_ref letter_id="A"/>
<letter_ref letter_id="A"/>
<letter_ref letter_id="A"/>
<letter_ref letter_id="G"/>
<letter_ref letter_id="T"/>
<letter_ref letter_id="T"/>
<letter_ref letter_id="G"/>
<letter_ref letter_id="T"/>
<letter_ref letter_id="A"/>
<letter_ref letter_id="G"/>
<letter_ref letter_id="G"/>
<letter_ref letter_id="T"/>
<letter_ref letter_id="A"/>
<letter_ref letter_id="T"/>
<letter_ref letter_id="T"/>
<letter_ref letter_id="G"/>
<letter_ref letter_id="A"/>
<letter_ref letter_id="A"/>
<letter_ref letter_id="G"/>
<letter_ref letter_id="A"/>
<letter_ref letter_id="G"/>
<letter_ref letter_id="T"/>
<letter_ref letter_id="T"/>
<letter_ref letter_id="A"/>
<letter_ref letter_id="T"/>
<letter_ref letter_id="G"/>
<letter_ref letter_id="A"/>
<letter_ref letter_id="A"/>
</site>
<right_flank>ACTTTGTAGT</right_flank>
</contributing_site>
<contributing_site sequence_id="sequence_123" position="130" strand="minus" pvalue="4.34e-07" >
<left_flank>TGATTTGGTT</left_flank>
<site>
<letter_ref letter_id="C"/>
<letter_ref letter_id="A"/>
<letter_ref letter_id="T"/>
<letter_ref letter_id="C"/>
<letter_ref letter_id="A"/>
<letter_ref letter_id="A"/>
<letter_ref letter_id="A"/>
<letter_ref letter_id="C"/>
<letter_ref letter_id="A"/>
<letter_ref letter_id="A"/>
<letter_ref letter_id="A"/>
<letter_ref letter_id="C"/>
<letter_ref letter_id="A"/>
<letter_ref letter_id="G"/>
<letter_ref letter_id="C"/>
<letter_ref letter_id="A"/>
<letter_ref letter_id="C"/>
<letter_ref letter_id="A"/>
<letter_ref letter_id="A"/>
<letter_ref letter_id="C"/>
<letter_ref letter_id="T"/>
<letter_ref letter_id="A"/>
<letter_ref letter_id="A"/>
<letter_ref letter_id="A"/>
<letter_ref letter_id="A"/>
<letter_ref letter_id="C"/>
<letter_ref letter_id="A"/>
<letter_ref letter_id="G"/>
<letter_ref letter_id="T"/>
<letter_ref letter_id="G"/>
<letter_ref letter_id="C"/>
<letter_ref letter_id="G"/>
<letter_ref letter_id="T"/>
<letter_ref letter_id="G"/>
<letter_ref letter_id="C"/>
<letter_ref letter_id="A"/>
<letter_ref letter_id="G"/>
<letter_ref letter_id="C"/>
<letter_ref letter_id="C"/>
<letter_ref letter_id="C"/>
<letter_ref letter_id="A"/>
<letter_ref letter_id="A"/>
<letter_ref letter_id="A"/>
<letter_ref letter_id="A"/>
<letter_ref letter_id="C"/>
<letter_ref letter_id="A"/>
<letter_ref letter_id="G"/>
<letter_ref letter_id="C"/>
<letter_ref letter_id="A"/>
</site>
<right_flank>ATCAATAAAT</right_flank>
</contributing_site>
<contributing_site sequence_id="sequence_226" position="287" strand="minus" pvalue="4.81e-07" >
<left_flank>AAACAATAAC</left_flank>
<site>
<letter_ref letter_id="T"/>
<letter_ref letter_id="G"/>
<letter_ref letter_id="A"/>
<letter_ref letter_id="C"/>
<letter_ref letter_id="A"/>
<letter_ref letter_id="G"/>
<letter_ref letter_id="A"/>
<letter_ref letter_id="C"/>
<letter_ref letter_id="A"/>
<letter_ref letter_id="A"/>
<letter_ref letter_id="C"/>
<letter_ref letter_id="C"/>
<letter_ref letter_id="A"/>
<letter_ref letter_id="G"/>
<letter_ref letter_id="C"/>
<letter_ref letter_id="A"/>
<letter_ref letter_id="A"/>
<letter_ref letter_id="A"/>
<letter_ref letter_id="T"/>
<letter_ref letter_id="G"/>
<letter_ref letter_id="A"/>
<letter_ref letter_id="A"/>
<letter_ref letter_id="A"/>
<letter_ref letter_id="A"/>
<letter_ref letter_id="A"/>
<letter_ref letter_id="A"/>
<letter_ref letter_id="A"/>
<letter_ref letter_id="T"/>
<letter_ref letter_id="A"/>
<letter_ref letter_id="T"/>
<letter_ref letter_id="A"/>
<letter_ref letter_id="G"/>
<letter_ref letter_id="C"/>
<letter_ref letter_id="T"/>
<letter_ref letter_id="T"/>
<letter_ref letter_id="G"/>
<letter_ref letter_id="T"/>
<letter_ref letter_id="A"/>
<letter_ref letter_id="C"/>
<letter_ref letter_id="A"/>
<letter_ref letter_id="A"/>
<letter_ref letter_id="A"/>
<letter_ref letter_id="A"/>
<letter_ref letter_id="A"/>
<letter_ref letter_id="C"/>
<letter_ref letter_id="C"/>
<letter_ref letter_id="T"/>
<letter_ref letter_id="A"/>
<letter_ref letter_id="A"/>
</site>
<right_flank>GGCATTTATT</right_flank>
</contributing_site>
<contributing_site sequence_id="sequence_495" position="386" strand="plus" pvalue="5.32e-07" >
<left_flank>ATATATATAT</left_flank>
<site>
<letter_ref letter_id="G"/>
<letter_ref letter_id="G"/>
<letter_ref letter_id="T"/>
<letter_ref letter_id="C"/>
<letter_ref letter_id="A"/>
<letter_ref letter_id="G"/>
<letter_ref letter_id="A"/>
<letter_ref letter_id="A"/>
<letter_ref letter_id="G"/>
<letter_ref letter_id="G"/>
<letter_ref letter_id="A"/>
<letter_ref letter_id="T"/>
<letter_ref letter_id="A"/>
<letter_ref letter_id="T"/>
<letter_ref letter_id="G"/>
<letter_ref letter_id="C"/>
<letter_ref letter_id="A"/>
<letter_ref letter_id="G"/>
<letter_ref letter_id="A"/>
<letter_ref letter_id="A"/>
<letter_ref letter_id="T"/>
<letter_ref letter_id="G"/>
<letter_ref letter_id="A"/>
<letter_ref letter_id="T"/>
<letter_ref letter_id="G"/>
<letter_ref letter_id="C"/>
<letter_ref letter_id="G"/>
<letter_ref letter_id="A"/>
<letter_ref letter_id="G"/>
<letter_ref letter_id="C"/>
<letter_ref letter_id="G"/>
<letter_ref letter_id="A"/>
<letter_ref letter_id="T"/>
<letter_ref letter_id="T"/>
<letter_ref letter_id="G"/>
<letter_ref letter_id="C"/>
<letter_ref letter_id="A"/>
<letter_ref letter_id="G"/>
<letter_ref letter_id="G"/>
<letter_ref letter_id="C"/>
<letter_ref letter_id="C"/>
<letter_ref letter_id="G"/>
<letter_ref letter_id="A"/>
<letter_ref letter_id="G"/>
<letter_ref letter_id="G"/>
<letter_ref letter_id="A"/>
<letter_ref letter_id="G"/>
<letter_ref letter_id="G"/>
<letter_ref letter_id="A"/>
</site>
<right_flank>ACTGAAGCAA</right_flank>
</contributing_site>
<contributing_site sequence_id="sequence_182" position="220" strand="plus" pvalue="5.32e-07" >
<left_flank>AACGATTTGG</left_flank>
<site>
<letter_ref letter_id="G"/>
<letter_ref letter_id="A"/>
<letter_ref letter_id="T"/>
<letter_ref letter_id="G"/>
<letter_ref letter_id="T"/>
<letter_ref letter_id="A"/>
<letter_ref letter_id="G"/>
<letter_ref letter_id="A"/>
<letter_ref letter_id="A"/>
<letter_ref letter_id="A"/>
<letter_ref letter_id="C"/>
<letter_ref letter_id="C"/>
<letter_ref letter_id="A"/>
<letter_ref letter_id="T"/>
<letter_ref letter_id="C"/>
<letter_ref letter_id="A"/>
<letter_ref letter_id="A"/>
<letter_ref letter_id="A"/>
<letter_ref letter_id="A"/>
<letter_ref letter_id="T"/>
<letter_ref letter_id="A"/>
<letter_ref letter_id="G"/>
<letter_ref letter_id="A"/>
<letter_ref letter_id="A"/>
<letter_ref letter_id="C"/>
<letter_ref letter_id="T"/>
<letter_ref letter_id="T"/>
<letter_ref letter_id="T"/>
<letter_ref letter_id="T"/>
<letter_ref letter_id="A"/>
<letter_ref letter_id="G"/>
<letter_ref letter_id="A"/>
<letter_ref letter_id="T"/>
<letter_ref letter_id="C"/>
<letter_ref letter_id="T"/>
<letter_ref letter_id="T"/>
<letter_ref letter_id="G"/>
<letter_ref letter_id="A"/>
<letter_ref letter_id="G"/>
<letter_ref letter_id="A"/>
<letter_ref letter_id="A"/>
<letter_ref letter_id="G"/>
<letter_ref letter_id="T"/>
<letter_ref letter_id="T"/>
<letter_ref letter_id="A"/>
<letter_ref letter_id="T"/>
<letter_ref letter_id="G"/>
<letter_ref letter_id="C"/>
<letter_ref letter_id="A"/>
</site>
<right_flank>ACTTTATAAT</right_flank>
</contributing_site>
<contributing_site sequence_id="sequence_249" position="151" strand="plus" pvalue="5.89e-07" >
<left_flank>ACGCATGCAC</left_flank>
<site>
<letter_ref letter_id="G"/>
<letter_ref letter_id="A"/>
<letter_ref letter_id="C"/>
<letter_ref letter_id="G"/>
<letter_ref letter_id="C"/>
<letter_ref letter_id="A"/>
<letter_ref letter_id="A"/>
<letter_ref letter_id="C"/>
<letter_ref letter_id="G"/>
<letter_ref letter_id="G"/>
<letter_ref letter_id="C"/>
<letter_ref letter_id="C"/>
<letter_ref letter_id="A"/>
<letter_ref letter_id="A"/>
<letter_ref letter_id="A"/>
<letter_ref letter_id="A"/>
<letter_ref letter_id="A"/>
<letter_ref letter_id="A"/>
<letter_ref letter_id="A"/>
<letter_ref letter_id="A"/>
<letter_ref letter_id="C"/>
<letter_ref letter_id="A"/>
<letter_ref letter_id="A"/>
<letter_ref letter_id="A"/>
<letter_ref letter_id="A"/>
<letter_ref letter_id="A"/>
<letter_ref letter_id="G"/>
<letter_ref letter_id="A"/>
<letter_ref letter_id="A"/>
<letter_ref letter_id="A"/>
<letter_ref letter_id="G"/>
<letter_ref letter_id="C"/>
<letter_ref letter_id="A"/>
<letter_ref letter_id="T"/>
<letter_ref letter_id="G"/>
<letter_ref letter_id="C"/>
<letter_ref letter_id="T"/>
<letter_ref letter_id="A"/>
<letter_ref letter_id="G"/>
<letter_ref letter_id="G"/>
<letter_ref letter_id="A"/>
<letter_ref letter_id="T"/>
<letter_ref letter_id="G"/>
<letter_ref letter_id="C"/>
<letter_ref letter_id="A"/>
<letter_ref letter_id="T"/>
<letter_ref letter_id="G"/>
<letter_ref letter_id="A"/>
<letter_ref letter_id="A"/>
</site>
<right_flank>GAGCGGTGTA</right_flank>
</contributing_site>
<contributing_site sequence_id="sequence_149" position="589" strand="minus" pvalue="5.89e-07" >
<left_flank>CATCATGTGA</left_flank>
<site>
<letter_ref letter_id="G"/>
<letter_ref letter_id="A"/>
<letter_ref letter_id="T"/>
<letter_ref letter_id="A"/>
<letter_ref letter_id="A"/>
<letter_ref letter_id="A"/>
<letter_ref letter_id="C"/>
<letter_ref letter_id="A"/>
<letter_ref letter_id="A"/>
<letter_ref letter_id="A"/>
<letter_ref letter_id="T"/>
<letter_ref letter_id="G"/>
<letter_ref letter_id="A"/>
<letter_ref letter_id="C"/>
<letter_ref letter_id="C"/>
<letter_ref letter_id="A"/>
<letter_ref letter_id="A"/>
<letter_ref letter_id="A"/>
<letter_ref letter_id="C"/>
<letter_ref letter_id="A"/>
<letter_ref letter_id="A"/>
<letter_ref letter_id="C"/>
<letter_ref letter_id="C"/>
<letter_ref letter_id="A"/>
<letter_ref letter_id="A"/>
<letter_ref letter_id="A"/>
<letter_ref letter_id="A"/>
<letter_ref letter_id="T"/>
<letter_ref letter_id="A"/>
<letter_ref letter_id="A"/>
<letter_ref letter_id="A"/>
<letter_ref letter_id="C"/>
<letter_ref letter_id="T"/>
<letter_ref letter_id="T"/>
<letter_ref letter_id="T"/>
<letter_ref letter_id="G"/>
<letter_ref letter_id="T"/>
<letter_ref letter_id="A"/>
<letter_ref letter_id="G"/>
<letter_ref letter_id="A"/>
<letter_ref letter_id="T"/>
<letter_ref letter_id="C"/>
<letter_ref letter_id="T"/>
<letter_ref letter_id="T"/>
<letter_ref letter_id="G"/>
<letter_ref letter_id="A"/>
<letter_ref letter_id="G"/>
<letter_ref letter_id="A"/>
<letter_ref letter_id="A"/>
</site>
<right_flank>GTTATAGAAG</right_flank>
</contributing_site>
<contributing_site sequence_id="sequence_25" position="395" strand="minus" pvalue="5.89e-07" >
<left_flank>CTTTTTTAGA</left_flank>
<site>
<letter_ref letter_id="G"/>
<letter_ref letter_id="A"/>
<letter_ref letter_id="G"/>
<letter_ref letter_id="G"/>
<letter_ref letter_id="A"/>
<letter_ref letter_id="A"/>
<letter_ref letter_id="A"/>
<letter_ref letter_id="A"/>
<letter_ref letter_id="A"/>
<letter_ref letter_id="A"/>
<letter_ref letter_id="A"/>
<letter_ref letter_id="A"/>
<letter_ref letter_id="A"/>
<letter_ref letter_id="C"/>
<letter_ref letter_id="G"/>
<letter_ref letter_id="G"/>
<letter_ref letter_id="A"/>
<letter_ref letter_id="A"/>
<letter_ref letter_id="C"/>
<letter_ref letter_id="T"/>
<letter_ref letter_id="G"/>
<letter_ref letter_id="C"/>
<letter_ref letter_id="A"/>
<letter_ref letter_id="A"/>
<letter_ref letter_id="A"/>
<letter_ref letter_id="A"/>
<letter_ref letter_id="A"/>
<letter_ref letter_id="G"/>
<letter_ref letter_id="C"/>
<letter_ref letter_id="T"/>
<letter_ref letter_id="A"/>
<letter_ref letter_id="C"/>
<letter_ref letter_id="A"/>
<letter_ref letter_id="T"/>
<letter_ref letter_id="G"/>
<letter_ref letter_id="C"/>
<letter_ref letter_id="T"/>
<letter_ref letter_id="T"/>
<letter_ref letter_id="T"/>
<letter_ref letter_id="G"/>
<letter_ref letter_id="C"/>
<letter_ref letter_id="T"/>
<letter_ref letter_id="A"/>
<letter_ref letter_id="G"/>
<letter_ref letter_id="C"/>
<letter_ref letter_id="A"/>
<letter_ref letter_id="G"/>
<letter_ref letter_id="A"/>
<letter_ref letter_id="A"/>
</site>
<right_flank>GTCTCCCTGA</right_flank>
</contributing_site>
<contributing_site sequence_id="sequence_20" position="76" strand="minus" pvalue="5.89e-07" >
<left_flank>AACGATCTCG</left_flank>
<site>
<letter_ref letter_id="A"/>
<letter_ref letter_id="A"/>
<letter_ref letter_id="A"/>
<letter_ref letter_id="G"/>
<letter_ref letter_id="A"/>
<letter_ref letter_id="A"/>
<letter_ref letter_id="A"/>
<letter_ref letter_id="A"/>
<letter_ref letter_id="A"/>
<letter_ref letter_id="A"/>
<letter_ref letter_id="C"/>
<letter_ref letter_id="C"/>
<letter_ref letter_id="A"/>
<letter_ref letter_id="C"/>
<letter_ref letter_id="C"/>
<letter_ref letter_id="A"/>
<letter_ref letter_id="A"/>
<letter_ref letter_id="C"/>
<letter_ref letter_id="A"/>
<letter_ref letter_id="T"/>
<letter_ref letter_id="G"/>
<letter_ref letter_id="A"/>
<letter_ref letter_id="A"/>
<letter_ref letter_id="A"/>
<letter_ref letter_id="G"/>
<letter_ref letter_id="T"/>
<letter_ref letter_id="T"/>
<letter_ref letter_id="G"/>
<letter_ref letter_id="T"/>
<letter_ref letter_id="A"/>
<letter_ref letter_id="G"/>
<letter_ref letter_id="G"/>
<letter_ref letter_id="T"/>
<letter_ref letter_id="A"/>
<letter_ref letter_id="C"/>
<letter_ref letter_id="G"/>
<letter_ref letter_id="A"/>
<letter_ref letter_id="A"/>
<letter_ref letter_id="A"/>
<letter_ref letter_id="A"/>
<letter_ref letter_id="A"/>
<letter_ref letter_id="A"/>
<letter_ref letter_id="T"/>
<letter_ref letter_id="T"/>
<letter_ref letter_id="A"/>
<letter_ref letter_id="T"/>
<letter_ref letter_id="G"/>
<letter_ref letter_id="A"/>
<letter_ref letter_id="A"/>
</site>
<right_flank>ACTTTGTAGT</right_flank>
</contributing_site>
<contributing_site sequence_id="sequence_163" position="223" strand="minus" pvalue="6.51e-07" >
<left_flank>AACGACCTCG</left_flank>
<site>
<letter_ref letter_id="G"/>
<letter_ref letter_id="A"/>
<letter_ref letter_id="T"/>
<letter_ref letter_id="G"/>
<letter_ref letter_id="G"/>
<letter_ref letter_id="A"/>
<letter_ref letter_id="A"/>
<letter_ref letter_id="A"/>
<letter_ref letter_id="A"/>
<letter_ref letter_id="A"/>
<letter_ref letter_id="C"/>
<letter_ref letter_id="C"/>
<letter_ref letter_id="A"/>
<letter_ref letter_id="C"/>
<letter_ref letter_id="C"/>
<letter_ref letter_id="A"/>
<letter_ref letter_id="A"/>
<letter_ref letter_id="A"/>
<letter_ref letter_id="A"/>
<letter_ref letter_id="T"/>
<letter_ref letter_id="G"/>
<letter_ref letter_id="A"/>
<letter_ref letter_id="A"/>
<letter_ref letter_id="A"/>
<letter_ref letter_id="G"/>
<letter_ref letter_id="T"/>
<letter_ref letter_id="T"/>
<letter_ref letter_id="A"/>
<letter_ref letter_id="T"/>
<letter_ref letter_id="A"/>
<letter_ref letter_id="G"/>
<letter_ref letter_id="A"/>
<letter_ref letter_id="T"/>
<letter_ref letter_id="C"/>
<letter_ref letter_id="T"/>
<letter_ref letter_id="T"/>
<letter_ref letter_id="G"/>
<letter_ref letter_id="A"/>
<letter_ref letter_id="A"/>
<letter_ref letter_id="A"/>
<letter_ref letter_id="A"/>
<letter_ref letter_id="G"/>
<letter_ref letter_id="T"/>
<letter_ref letter_id="T"/>
<letter_ref letter_id="A"/>
<letter_ref letter_id="T"/>
<letter_ref letter_id="G"/>
<letter_ref letter_id="A"/>
<letter_ref letter_id="A"/>
</site>
<right_flank>ACATTTTATT</right_flank>
</contributing_site>
<contributing_site sequence_id="sequence_487" position="257" strand="minus" pvalue="7.95e-07" >
<left_flank>TTTGGCTTTT</left_flank>
<site>
<letter_ref letter_id="G"/>
<letter_ref letter_id="C"/>
<letter_ref letter_id="C"/>
<letter_ref letter_id="C"/>
<letter_ref letter_id="C"/>
<letter_ref letter_id="A"/>
<letter_ref letter_id="T"/>
<letter_ref letter_id="A"/>
<letter_ref letter_id="A"/>
<letter_ref letter_id="A"/>
<letter_ref letter_id="A"/>
<letter_ref letter_id="G"/>
<letter_ref letter_id="T"/>
<letter_ref letter_id="C"/>
<letter_ref letter_id="A"/>
<letter_ref letter_id="A"/>
<letter_ref letter_id="A"/>
<letter_ref letter_id="A"/>
<letter_ref letter_id="G"/>
<letter_ref letter_id="C"/>
<letter_ref letter_id="C"/>
<letter_ref letter_id="A"/>
<letter_ref letter_id="A"/>
<letter_ref letter_id="A"/>
<letter_ref letter_id="T"/>
<letter_ref letter_id="C"/>
<letter_ref letter_id="A"/>
<letter_ref letter_id="A"/>
<letter_ref letter_id="A"/>
<letter_ref letter_id="G"/>
<letter_ref letter_id="G"/>
<letter_ref letter_id="G"/>
<letter_ref letter_id="T"/>
<letter_ref letter_id="T"/>
<letter_ref letter_id="G"/>
<letter_ref letter_id="G"/>
<letter_ref letter_id="A"/>
<letter_ref letter_id="T"/>
<letter_ref letter_id="C"/>
<letter_ref letter_id="A"/>
<letter_ref letter_id="A"/>
<letter_ref letter_id="G"/>
<letter_ref letter_id="G"/>
<letter_ref letter_id="A"/>
<letter_ref letter_id="A"/>
<letter_ref letter_id="A"/>
<letter_ref letter_id="C"/>
<letter_ref letter_id="A"/>
<letter_ref letter_id="A"/>
</site>
<right_flank>CTTTTTCTAA</right_flank>
</contributing_site>
<contributing_site sequence_id="sequence_266" position="195" strand="minus" pvalue="7.95e-07" >
<left_flank>GAAAAGAATT</left_flank>
<site>
<letter_ref letter_id="T"/>
<letter_ref letter_id="A"/>
<letter_ref letter_id="C"/>
<letter_ref letter_id="A"/>
<letter_ref letter_id="A"/>
<letter_ref letter_id="A"/>
<letter_ref letter_id="A"/>
<letter_ref letter_id="G"/>
<letter_ref letter_id="A"/>
<letter_ref letter_id="A"/>
<letter_ref letter_id="T"/>
<letter_ref letter_id="T"/>
<letter_ref letter_id="T"/>
<letter_ref letter_id="G"/>
<letter_ref letter_id="C"/>
<letter_ref letter_id="A"/>
<letter_ref letter_id="A"/>
<letter_ref letter_id="A"/>
<letter_ref letter_id="A"/>
<letter_ref letter_id="A"/>
<letter_ref letter_id="C"/>
<letter_ref letter_id="A"/>
<letter_ref letter_id="A"/>
<letter_ref letter_id="A"/>
<letter_ref letter_id="A"/>
<letter_ref letter_id="C"/>
<letter_ref letter_id="A"/>
<letter_ref letter_id="T"/>
<letter_ref letter_id="G"/>
<letter_ref letter_id="T"/>
<letter_ref letter_id="G"/>
<letter_ref letter_id="G"/>
<letter_ref letter_id="T"/>
<letter_ref letter_id="G"/>
<letter_ref letter_id="C"/>
<letter_ref letter_id="A"/>
<letter_ref letter_id="A"/>
<letter_ref letter_id="G"/>
<letter_ref letter_id="C"/>
<letter_ref letter_id="G"/>
<letter_ref letter_id="T"/>
<letter_ref letter_id="G"/>
<letter_ref letter_id="G"/>
<letter_ref letter_id="C"/>
<letter_ref letter_id="C"/>
<letter_ref letter_id="C"/>
<letter_ref letter_id="A"/>
<letter_ref letter_id="A"/>
<letter_ref letter_id="A"/>
</site>
<right_flank>ATATTAAAAA</right_flank>
</contributing_site>
<contributing_site sequence_id="sequence_215" position="92" strand="plus" pvalue="7.95e-07" >
<left_flank>AACTATCTCG</left_flank>
<site>
<letter_ref letter_id="G"/>
<letter_ref letter_id="A"/>
<letter_ref letter_id="T"/>
<letter_ref letter_id="G"/>
<letter_ref letter_id="G"/>
<letter_ref letter_id="A"/>
<letter_ref letter_id="A"/>
<letter_ref letter_id="A"/>
<letter_ref letter_id="A"/>
<letter_ref letter_id="A"/>
<letter_ref letter_id="C"/>
<letter_ref letter_id="C"/>
<letter_ref letter_id="A"/>
<letter_ref letter_id="C"/>
<letter_ref letter_id="C"/>
<letter_ref letter_id="A"/>
<letter_ref letter_id="A"/>
<letter_ref letter_id="A"/>
<letter_ref letter_id="A"/>
<letter_ref letter_id="T"/>
<letter_ref letter_id="A"/>
<letter_ref letter_id="A"/>
<letter_ref letter_id="A"/>
<letter_ref letter_id="A"/>
<letter_ref letter_id="G"/>
<letter_ref letter_id="T"/>
<letter_ref letter_id="T"/>
<letter_ref letter_id="G"/>
<letter_ref letter_id="T"/>
<letter_ref letter_id="A"/>
<letter_ref letter_id="G"/>
<letter_ref letter_id="A"/>
<letter_ref letter_id="T"/>
<letter_ref letter_id="C"/>
<letter_ref letter_id="T"/>
<letter_ref letter_id="T"/>
<letter_ref letter_id="G"/>
<letter_ref letter_id="A"/>
<letter_ref letter_id="A"/>
<letter_ref letter_id="A"/>
<letter_ref letter_id="T"/>
<letter_ref letter_id="G"/>
<letter_ref letter_id="T"/>
<letter_ref letter_id="A"/>
<letter_ref letter_id="A"/>
<letter_ref letter_id="T"/>
<letter_ref letter_id="G"/>
<letter_ref letter_id="A"/>
<letter_ref letter_id="A"/>
</site>
<right_flank>ACTTTGTAAT</right_flank>
</contributing_site>
<contributing_site sequence_id="sequence_261" position="135" strand="plus" pvalue="8.36e-07" >
<left_flank>AATAAACCAG</left_flank>
<site>
<letter_ref letter_id="C"/>
<letter_ref letter_id="A"/>
<letter_ref letter_id="G"/>
<letter_ref letter_id="C"/>
<letter_ref letter_id="A"/>
<letter_ref letter_id="G"/>
<letter_ref letter_id="G"/>
<letter_ref letter_id="T"/>
<letter_ref letter_id="C"/>
<letter_ref letter_id="G"/>
<letter_ref letter_id="A"/>
<letter_ref letter_id="C"/>
<letter_ref letter_id="T"/>
<letter_ref letter_id="G"/>
<letter_ref letter_id="A"/>
<letter_ref letter_id="A"/>
<letter_ref letter_id="A"/>
<letter_ref letter_id="C"/>
<letter_ref letter_id="A"/>
<letter_ref letter_id="T"/>
<letter_ref letter_id="G"/>
<letter_ref letter_id="G"/>
<letter_ref letter_id="C"/>
<letter_ref letter_id="A"/>
<letter_ref letter_id="C"/>
<letter_ref letter_id="C"/>
<letter_ref letter_id="A"/>
<letter_ref letter_id="A"/>
<letter_ref letter_id="T"/>
<letter_ref letter_id="T"/>
<letter_ref letter_id="G"/>
<letter_ref letter_id="G"/>
<letter_ref letter_id="A"/>
<letter_ref letter_id="T"/>
<letter_ref letter_id="T"/>
<letter_ref letter_id="G"/>
<letter_ref letter_id="A"/>
<letter_ref letter_id="A"/>
<letter_ref letter_id="C"/>
<letter_ref letter_id="C"/>
<letter_ref letter_id="C"/>
<letter_ref letter_id="G"/>
<letter_ref letter_id="A"/>
<letter_ref letter_id="G"/>
<letter_ref letter_id="C"/>
<letter_ref letter_id="A"/>
<letter_ref letter_id="A"/>
<letter_ref letter_id="A"/>
<letter_ref letter_id="G"/>
</site>
<right_flank>ACCAACGCAC</right_flank>
</contributing_site>
<contributing_site sequence_id="sequence_74" position="107" strand="minus" pvalue="8.36e-07" >
<left_flank>TCCCTGACGA</left_flank>
<site>
<letter_ref letter_id="G"/>
<letter_ref letter_id="T"/>
<letter_ref letter_id="T"/>
<letter_ref letter_id="C"/>
<letter_ref letter_id="A"/>
<letter_ref letter_id="T"/>
<letter_ref letter_id="C"/>
<letter_ref letter_id="A"/>
<letter_ref letter_id="C"/>
<letter_ref letter_id="A"/>
<letter_ref letter_id="A"/>
<letter_ref letter_id="C"/>
<letter_ref letter_id="T"/>
<letter_ref letter_id="C"/>
<letter_ref letter_id="A"/>
<letter_ref letter_id="A"/>
<letter_ref letter_id="G"/>
<letter_ref letter_id="G"/>
<letter_ref letter_id="A"/>
<letter_ref letter_id="C"/>
<letter_ref letter_id="G"/>
<letter_ref letter_id="G"/>
<letter_ref letter_id="A"/>
<letter_ref letter_id="C"/>
<letter_ref letter_id="C"/>
<letter_ref letter_id="A"/>
<letter_ref letter_id="G"/>
<letter_ref letter_id="G"/>
<letter_ref letter_id="G"/>
<letter_ref letter_id="T"/>
<letter_ref letter_id="G"/>
<letter_ref letter_id="C"/>
<letter_ref letter_id="A"/>
<letter_ref letter_id="T"/>
<letter_ref letter_id="T"/>
<letter_ref letter_id="G"/>
<letter_ref letter_id="G"/>
<letter_ref letter_id="G"/>
<letter_ref letter_id="G"/>
<letter_ref letter_id="G"/>
<letter_ref letter_id="A"/>
<letter_ref letter_id="G"/>
<letter_ref letter_id="G"/>
<letter_ref letter_id="G"/>
<letter_ref letter_id="C"/>
<letter_ref letter_id="A"/>
<letter_ref letter_id="A"/>
<letter_ref letter_id="A"/>
<letter_ref letter_id="G"/>
</site>
<right_flank>TGGGTCATGG</right_flank>
</contributing_site>
<contributing_site sequence_id="sequence_273" position="577" strand="plus" pvalue="8.78e-07" >
<left_flank>AACGACCTCA</left_flank>
<site>
<letter_ref letter_id="G"/>
<letter_ref letter_id="A"/>
<letter_ref letter_id="T"/>
<letter_ref letter_id="G"/>
<letter_ref letter_id="A"/>
<letter_ref letter_id="A"/>
<letter_ref letter_id="G"/>
<letter_ref letter_id="A"/>
<letter_ref letter_id="A"/>
<letter_ref letter_id="C"/>
<letter_ref letter_id="C"/>
<letter_ref letter_id="T"/>
<letter_ref letter_id="C"/>
<letter_ref letter_id="T"/>
<letter_ref letter_id="C"/>
<letter_ref letter_id="A"/>
<letter_ref letter_id="A"/>
<letter_ref letter_id="A"/>
<letter_ref letter_id="A"/>
<letter_ref letter_id="T"/>
<letter_ref letter_id="A"/>
<letter_ref letter_id="A"/>
<letter_ref letter_id="A"/>
<letter_ref letter_id="A"/>
<letter_ref letter_id="G"/>
<letter_ref letter_id="T"/>
<letter_ref letter_id="T"/>
<letter_ref letter_id="A"/>
<letter_ref letter_id="T"/>
<letter_ref letter_id="A"/>
<letter_ref letter_id="G"/>
<letter_ref letter_id="A"/>
<letter_ref letter_id="T"/>
<letter_ref letter_id="C"/>
<letter_ref letter_id="T"/>
<letter_ref letter_id="C"/>
<letter_ref letter_id="A"/>
<letter_ref letter_id="A"/>
<letter_ref letter_id="A"/>
<letter_ref letter_id="A"/>
<letter_ref letter_id="A"/>
<letter_ref letter_id="G"/>
<letter_ref letter_id="T"/>
<letter_ref letter_id="T"/>
<letter_ref letter_id="A"/>
<letter_ref letter_id="T"/>
<letter_ref letter_id="G"/>
<letter_ref letter_id="C"/>
<letter_ref letter_id="A"/>
</site>
<right_flank>ACTTTATAGT</right_flank>
</contributing_site>
<contributing_site sequence_id="sequence_279" position="885" strand="plus" pvalue="9.22e-07" >
<left_flank>AACCTAGTCG</left_flank>
<site>
<letter_ref letter_id="G"/>
<letter_ref letter_id="A"/>
<letter_ref letter_id="T"/>
<letter_ref letter_id="G"/>
<letter_ref letter_id="T"/>
<letter_ref letter_id="A"/>
<letter_ref letter_id="G"/>
<letter_ref letter_id="A"/>
<letter_ref letter_id="A"/>
<letter_ref letter_id="A"/>
<letter_ref letter_id="C"/>
<letter_ref letter_id="T"/>
<letter_ref letter_id="A"/>
<letter_ref letter_id="T"/>
<letter_ref letter_id="C"/>
<letter_ref letter_id="A"/>
<letter_ref letter_id="A"/>
<letter_ref letter_id="A"/>
<letter_ref letter_id="A"/>
<letter_ref letter_id="T"/>
<letter_ref letter_id="A"/>
<letter_ref letter_id="A"/>
<letter_ref letter_id="A"/>
<letter_ref letter_id="A"/>
<letter_ref letter_id="C"/>
<letter_ref letter_id="T"/>
<letter_ref letter_id="T"/>
<letter_ref letter_id="G"/>
<letter_ref letter_id="T"/>
<letter_ref letter_id="A"/>
<letter_ref letter_id="G"/>
<letter_ref letter_id="A"/>
<letter_ref letter_id="T"/>
<letter_ref letter_id="C"/>
<letter_ref letter_id="T"/>
<letter_ref letter_id="T"/>
<letter_ref letter_id="A"/>
<letter_ref letter_id="A"/>
<letter_ref letter_id="A"/>
<letter_ref letter_id="A"/>
<letter_ref letter_id="A"/>
<letter_ref letter_id="G"/>
<letter_ref letter_id="T"/>
<letter_ref letter_id="T"/>
<letter_ref letter_id="A"/>
<letter_ref letter_id="T"/>
<letter_ref letter_id="G"/>
<letter_ref letter_id="G"/>
<letter_ref letter_id="A"/>
</site>
<right_flank>ACTTTATAGT</right_flank>
</contributing_site>
<contributing_site sequence_id="sequence_230" position="379" strand="minus" pvalue="1.18e-06" >
<left_flank>TGCGAGAAAA</left_flank>
<site>
<letter_ref letter_id="G"/>
<letter_ref letter_id="A"/>
<letter_ref letter_id="A"/>
<letter_ref letter_id="C"/>
<letter_ref letter_id="A"/>
<letter_ref letter_id="G"/>
<letter_ref letter_id="G"/>
<letter_ref letter_id="A"/>
<letter_ref letter_id="A"/>
<letter_ref letter_id="C"/>
<letter_ref letter_id="G"/>
<letter_ref letter_id="A"/>
<letter_ref letter_id="G"/>
<letter_ref letter_id="A"/>
<letter_ref letter_id="C"/>
<letter_ref letter_id="G"/>
<letter_ref letter_id="A"/>
<letter_ref letter_id="A"/>
<letter_ref letter_id="A"/>
<letter_ref letter_id="A"/>
<letter_ref letter_id="C"/>
<letter_ref letter_id="G"/>
<letter_ref letter_id="A"/>
<letter_ref letter_id="G"/>
<letter_ref letter_id="A"/>
<letter_ref letter_id="T"/>
<letter_ref letter_id="G"/>
<letter_ref letter_id="G"/>
<letter_ref letter_id="T"/>
<letter_ref letter_id="A"/>
<letter_ref letter_id="T"/>
<letter_ref letter_id="G"/>
<letter_ref letter_id="T"/>
<letter_ref letter_id="T"/>
<letter_ref letter_id="G"/>
<letter_ref letter_id="C"/>
<letter_ref letter_id="A"/>
<letter_ref letter_id="A"/>
<letter_ref letter_id="G"/>
<letter_ref letter_id="A"/>
<letter_ref letter_id="A"/>
<letter_ref letter_id="T"/>
<letter_ref letter_id="G"/>
<letter_ref letter_id="G"/>
<letter_ref letter_id="A"/>
<letter_ref letter_id="A"/>
<letter_ref letter_id="A"/>
<letter_ref letter_id="C"/>
<letter_ref letter_id="T"/>
</site>
<right_flank>TTCATCTGTA</right_flank>
</contributing_site>
<contributing_site sequence_id="sequence_184" position="406" strand="plus" pvalue="1.24e-06" >
<left_flank>TATGCTCTAT</left_flank>
<site>
<letter_ref letter_id="G"/>
<letter_ref letter_id="T"/>
<letter_ref letter_id="A"/>
<letter_ref letter_id="G"/>
<letter_ref letter_id="A"/>
<letter_ref letter_id="A"/>
<letter_ref letter_id="A"/>
<letter_ref letter_id="C"/>
<letter_ref letter_id="A"/>
<letter_ref letter_id="C"/>
<letter_ref letter_id="A"/>
<letter_ref letter_id="C"/>
<letter_ref letter_id="A"/>
<letter_ref letter_id="A"/>
<letter_ref letter_id="A"/>
<letter_ref letter_id="A"/>
<letter_ref letter_id="A"/>
<letter_ref letter_id="A"/>
<letter_ref letter_id="A"/>
<letter_ref letter_id="C"/>
<letter_ref letter_id="A"/>
<letter_ref letter_id="C"/>
<letter_ref letter_id="A"/>
<letter_ref letter_id="C"/>
<letter_ref letter_id="G"/>
<letter_ref letter_id="T"/>
<letter_ref letter_id="A"/>
<letter_ref letter_id="A"/>
<letter_ref letter_id="T"/>
<letter_ref letter_id="T"/>
<letter_ref letter_id="A"/>
<letter_ref letter_id="A"/>
<letter_ref letter_id="T"/>
<letter_ref letter_id="A"/>
<letter_ref letter_id="T"/>
<letter_ref letter_id="G"/>
<letter_ref letter_id="A"/>
<letter_ref letter_id="A"/>
<letter_ref letter_id="G"/>
<letter_ref letter_id="C"/>
<letter_ref letter_id="A"/>
<letter_ref letter_id="A"/>
<letter_ref letter_id="C"/>
<letter_ref letter_id="A"/>
<letter_ref letter_id="C"/>
<letter_ref letter_id="A"/>
<letter_ref letter_id="T"/>
<letter_ref letter_id="C"/>
<letter_ref letter_id="C"/>
</site>
<right_flank>CACAATACAA</right_flank>
</contributing_site>
<contributing_site sequence_id="sequence_359" position="18" strand="minus" pvalue="1.30e-06" >
<left_flank>ATGCATCAGA</left_flank>
<site>
<letter_ref letter_id="G"/>
<letter_ref letter_id="T"/>
<letter_ref letter_id="A"/>
<letter_ref letter_id="G"/>
<letter_ref letter_id="C"/>
<letter_ref letter_id="A"/>
<letter_ref letter_id="G"/>
<letter_ref letter_id="G"/>
<letter_ref letter_id="C"/>
<letter_ref letter_id="A"/>
<letter_ref letter_id="A"/>
<letter_ref letter_id="C"/>
<letter_ref letter_id="T"/>
<letter_ref letter_id="T"/>
<letter_ref letter_id="G"/>
<letter_ref letter_id="C"/>
<letter_ref letter_id="A"/>
<letter_ref letter_id="A"/>
<letter_ref letter_id="A"/>
<letter_ref letter_id="A"/>
<letter_ref letter_id="A"/>
<letter_ref letter_id="A"/>
<letter_ref letter_id="A"/>
<letter_ref letter_id="A"/>
<letter_ref letter_id="A"/>
<letter_ref letter_id="A"/>
<letter_ref letter_id="A"/>
<letter_ref letter_id="G"/>
<letter_ref letter_id="A"/>
<letter_ref letter_id="A"/>
<letter_ref letter_id="A"/>
<letter_ref letter_id="G"/>
<letter_ref letter_id="A"/>
<letter_ref letter_id="G"/>
<letter_ref letter_id="G"/>
<letter_ref letter_id="T"/>
<letter_ref letter_id="A"/>
<letter_ref letter_id="G"/>
<letter_ref letter_id="C"/>
<letter_ref letter_id="A"/>
<letter_ref letter_id="G"/>
<letter_ref letter_id="C"/>
<letter_ref letter_id="A"/>
<letter_ref letter_id="T"/>
<letter_ref letter_id="C"/>
<letter_ref letter_id="T"/>
<letter_ref letter_id="G"/>
<letter_ref letter_id="G"/>
<letter_ref letter_id="A"/>
</site>
<right_flank>ATTTCTCTGT</right_flank>
</contributing_site>
<contributing_site sequence_id="sequence_538" position="506" strand="plus" pvalue="1.57e-06" >
<left_flank>AGACGGGAAA</left_flank>
<site>
<letter_ref letter_id="A"/>
<letter_ref letter_id="A"/>
<letter_ref letter_id="G"/>
<letter_ref letter_id="A"/>
<letter_ref letter_id="A"/>
<letter_ref letter_id="A"/>
<letter_ref letter_id="A"/>
<letter_ref letter_id="A"/>
<letter_ref letter_id="A"/>
<letter_ref letter_id="A"/>
<letter_ref letter_id="A"/>
<letter_ref letter_id="G"/>
<letter_ref letter_id="G"/>
<letter_ref letter_id="T"/>
<letter_ref letter_id="C"/>
<letter_ref letter_id="A"/>
<letter_ref letter_id="C"/>
<letter_ref letter_id="A"/>
<letter_ref letter_id="C"/>
<letter_ref letter_id="T"/>
<letter_ref letter_id="A"/>
<letter_ref letter_id="A"/>
<letter_ref letter_id="T"/>
<letter_ref letter_id="A"/>
<letter_ref letter_id="A"/>
<letter_ref letter_id="C"/>
<letter_ref letter_id="A"/>
<letter_ref letter_id="G"/>
<letter_ref letter_id="A"/>
<letter_ref letter_id="C"/>
<letter_ref letter_id="A"/>
<letter_ref letter_id="C"/>
<letter_ref letter_id="A"/>
<letter_ref letter_id="T"/>
<letter_ref letter_id="G"/>
<letter_ref letter_id="T"/>
<letter_ref letter_id="G"/>
<letter_ref letter_id="A"/>
<letter_ref letter_id="A"/>
<letter_ref letter_id="A"/>
<letter_ref letter_id="A"/>
<letter_ref letter_id="A"/>
<letter_ref letter_id="A"/>
<letter_ref letter_id="G"/>
<letter_ref letter_id="C"/>
<letter_ref letter_id="T"/>
<letter_ref letter_id="G"/>
<letter_ref letter_id="A"/>
<letter_ref letter_id="C"/>
</site>
<right_flank>CAAAATTGTG</right_flank>
</contributing_site>
<contributing_site sequence_id="sequence_574" position="59" strand="minus" pvalue="1.65e-06" >
<left_flank>AGTCCACATG</left_flank>
<site>
<letter_ref letter_id="G"/>
<letter_ref letter_id="A"/>
<letter_ref letter_id="A"/>
<letter_ref letter_id="A"/>
<letter_ref letter_id="A"/>
<letter_ref letter_id="G"/>
<letter_ref letter_id="A"/>
<letter_ref letter_id="A"/>
<letter_ref letter_id="A"/>
<letter_ref letter_id="A"/>
<letter_ref letter_id="C"/>
<letter_ref letter_id="A"/>
<letter_ref letter_id="G"/>
<letter_ref letter_id="T"/>
<letter_ref letter_id="A"/>
<letter_ref letter_id="A"/>
<letter_ref letter_id="A"/>
<letter_ref letter_id="A"/>
<letter_ref letter_id="C"/>
<letter_ref letter_id="G"/>
<letter_ref letter_id="A"/>
<letter_ref letter_id="A"/>
<letter_ref letter_id="A"/>
<letter_ref letter_id="C"/>
<letter_ref letter_id="G"/>
<letter_ref letter_id="A"/>
<letter_ref letter_id="A"/>
<letter_ref letter_id="T"/>
<letter_ref letter_id="C"/>
<letter_ref letter_id="C"/>
<letter_ref letter_id="A"/>
<letter_ref letter_id="A"/>
<letter_ref letter_id="C"/>
<letter_ref letter_id="T"/>
<letter_ref letter_id="C"/>
<letter_ref letter_id="G"/>
<letter_ref letter_id="A"/>
<letter_ref letter_id="G"/>
<letter_ref letter_id="C"/>
<letter_ref letter_id="T"/>
<letter_ref letter_id="T"/>
<letter_ref letter_id="G"/>
<letter_ref letter_id="T"/>
<letter_ref letter_id="G"/>
<letter_ref letter_id="A"/>
<letter_ref letter_id="T"/>
<letter_ref letter_id="A"/>
<letter_ref letter_id="T"/>
<letter_ref letter_id="A"/>
</site>
<right_flank>ACTGCTACCT</right_flank>
</contributing_site>
<contributing_site sequence_id="sequence_182" position="17" strand="plus" pvalue="1.81e-06" >
<left_flank>CATCACGTGA</left_flank>
<site>
<letter_ref letter_id="G"/>
<letter_ref letter_id="A"/>
<letter_ref letter_id="T"/>
<letter_ref letter_id="A"/>
<letter_ref letter_id="A"/>
<letter_ref letter_id="A"/>
<letter_ref letter_id="C"/>
<letter_ref letter_id="G"/>
<letter_ref letter_id="A"/>
<letter_ref letter_id="A"/>
<letter_ref letter_id="T"/>
<letter_ref letter_id="G"/>
<letter_ref letter_id="A"/>
<letter_ref letter_id="T"/>
<letter_ref letter_id="C"/>
<letter_ref letter_id="A"/>
<letter_ref letter_id="A"/>
<letter_ref letter_id="A"/>
<letter_ref letter_id="C"/>
<letter_ref letter_id="A"/>
<letter_ref letter_id="A"/>
<letter_ref letter_id="C"/>
<letter_ref letter_id="C"/>
<letter_ref letter_id="A"/>
<letter_ref letter_id="A"/>
<letter_ref letter_id="A"/>
<letter_ref letter_id="A"/>
<letter_ref letter_id="T"/>
<letter_ref letter_id="A"/>
<letter_ref letter_id="A"/>
<letter_ref letter_id="A"/>
<letter_ref letter_id="C"/>
<letter_ref letter_id="T"/>
<letter_ref letter_id="T"/>
<letter_ref letter_id="T"/>
<letter_ref letter_id="G"/>
<letter_ref letter_id="T"/>
<letter_ref letter_id="A"/>
<letter_ref letter_id="G"/>
<letter_ref letter_id="A"/>
<letter_ref letter_id="T"/>
<letter_ref letter_id="C"/>
<letter_ref letter_id="T"/>
<letter_ref letter_id="T"/>
<letter_ref letter_id="G"/>
<letter_ref letter_id="A"/>
<letter_ref letter_id="A"/>
<letter_ref letter_id="A"/>
<letter_ref letter_id="A"/>
</site>
<right_flank>GTTATAGCTT</right_flank>
</contributing_site>
<contributing_site sequence_id="sequence_149" position="433" strand="minus" pvalue="1.81e-06" >
<left_flank>AACGACTTCA</left_flank>
<site>
<letter_ref letter_id="A"/>
<letter_ref letter_id="A"/>
<letter_ref letter_id="A"/>
<letter_ref letter_id="G"/>
<letter_ref letter_id="A"/>
<letter_ref letter_id="A"/>
<letter_ref letter_id="A"/>
<letter_ref letter_id="A"/>
<letter_ref letter_id="A"/>
<letter_ref letter_id="A"/>
<letter_ref letter_id="C"/>
<letter_ref letter_id="C"/>
<letter_ref letter_id="A"/>
<letter_ref letter_id="C"/>
<letter_ref letter_id="C"/>
<letter_ref letter_id="A"/>
<letter_ref letter_id="A"/>
<letter_ref letter_id="C"/>
<letter_ref letter_id="A"/>
<letter_ref letter_id="T"/>
<letter_ref letter_id="T"/>
<letter_ref letter_id="A"/>
<letter_ref letter_id="A"/>
<letter_ref letter_id="A"/>
<letter_ref letter_id="G"/>
<letter_ref letter_id="T"/>
<letter_ref letter_id="T"/>
<letter_ref letter_id="G"/>
<letter_ref letter_id="T"/>
<letter_ref letter_id="A"/>
<letter_ref letter_id="G"/>
<letter_ref letter_id="G"/>
<letter_ref letter_id="T"/>
<letter_ref letter_id="A"/>
<letter_ref letter_id="T"/>
<letter_ref letter_id="T"/>
<letter_ref letter_id="G"/>
<letter_ref letter_id="A"/>
<letter_ref letter_id="A"/>
<letter_ref letter_id="G"/>
<letter_ref letter_id="A"/>
<letter_ref letter_id="G"/>
<letter_ref letter_id="T"/>
<letter_ref letter_id="T"/>
<letter_ref letter_id="A"/>
<letter_ref letter_id="T"/>
<letter_ref letter_id="G"/>
<letter_ref letter_id="A"/>
<letter_ref letter_id="A"/>
</site>
<right_flank>ACTTTGTAGT</right_flank>
</contributing_site>
<contributing_site sequence_id="sequence_593" position="79" strand="plus" pvalue="1.90e-06" >
<left_flank>AGTAACATCA</left_flank>
<site>
<letter_ref letter_id="G"/>
<letter_ref letter_id="A"/>
<letter_ref letter_id="A"/>
<letter_ref letter_id="A"/>
<letter_ref letter_id="A"/>
<letter_ref letter_id="A"/>
<letter_ref letter_id="A"/>
<letter_ref letter_id="A"/>
<letter_ref letter_id="A"/>
<letter_ref letter_id="A"/>
<letter_ref letter_id="A"/>
<letter_ref letter_id="G"/>
<letter_ref letter_id="A"/>
<letter_ref letter_id="A"/>
<letter_ref letter_id="A"/>
<letter_ref letter_id="A"/>
<letter_ref letter_id="A"/>
<letter_ref letter_id="A"/>
<letter_ref letter_id="A"/>
<letter_ref letter_id="G"/>
<letter_ref letter_id="A"/>
<letter_ref letter_id="G"/>
<letter_ref letter_id="A"/>
<letter_ref letter_id="G"/>
<letter_ref letter_id="A"/>
<letter_ref letter_id="A"/>
<letter_ref letter_id="A"/>
<letter_ref letter_id="T"/>
<letter_ref letter_id="G"/>
<letter_ref letter_id="C"/>
<letter_ref letter_id="A"/>
<letter_ref letter_id="C"/>
<letter_ref letter_id="G"/>
<letter_ref letter_id="T"/>
<letter_ref letter_id="A"/>
<letter_ref letter_id="C"/>
<letter_ref letter_id="T"/>
<letter_ref letter_id="G"/>
<letter_ref letter_id="A"/>
<letter_ref letter_id="C"/>
<letter_ref letter_id="C"/>
<letter_ref letter_id="C"/>
<letter_ref letter_id="A"/>
<letter_ref letter_id="C"/>
<letter_ref letter_id="A"/>
<letter_ref letter_id="A"/>
<letter_ref letter_id="G"/>
<letter_ref letter_id="A"/>
<letter_ref letter_id="G"/>
</site>
<right_flank>CACAGCAGCG</right_flank>
</contributing_site>
<contributing_site sequence_id="sequence_156" position="46" strand="minus" pvalue="1.90e-06" >
<left_flank>TAGTATTTGG</left_flank>
<site>
<letter_ref letter_id="G"/>
<letter_ref letter_id="G"/>
<letter_ref letter_id="A"/>
<letter_ref letter_id="A"/>
<letter_ref letter_id="C"/>
<letter_ref letter_id="A"/>
<letter_ref letter_id="G"/>
<letter_ref letter_id="A"/>
<letter_ref letter_id="A"/>
<letter_ref letter_id="A"/>
<letter_ref letter_id="A"/>
<letter_ref letter_id="G"/>
<letter_ref letter_id="G"/>
<letter_ref letter_id="G"/>
<letter_ref letter_id="G"/>
<letter_ref letter_id="A"/>
<letter_ref letter_id="G"/>
<letter_ref letter_id="C"/>
<letter_ref letter_id="A"/>
<letter_ref letter_id="A"/>
<letter_ref letter_id="A"/>
<letter_ref letter_id="G"/>
<letter_ref letter_id="C"/>
<letter_ref letter_id="A"/>
<letter_ref letter_id="A"/>
<letter_ref letter_id="A"/>
<letter_ref letter_id="T"/>
<letter_ref letter_id="A"/>
<letter_ref letter_id="A"/>
<letter_ref letter_id="T"/>
<letter_ref letter_id="C"/>
<letter_ref letter_id="G"/>
<letter_ref letter_id="A"/>
<letter_ref letter_id="T"/>
<letter_ref letter_id="T"/>
<letter_ref letter_id="G"/>
<letter_ref letter_id="A"/>
<letter_ref letter_id="A"/>
<letter_ref letter_id="C"/>
<letter_ref letter_id="A"/>
<letter_ref letter_id="T"/>
<letter_ref letter_id="A"/>
<letter_ref letter_id="T"/>
<letter_ref letter_id="G"/>
<letter_ref letter_id="A"/>
<letter_ref letter_id="A"/>
<letter_ref letter_id="A"/>
<letter_ref letter_id="T"/>
<letter_ref letter_id="T"/>
</site>
<right_flank>TGACAGACAC</right_flank>
</contributing_site>
<contributing_site sequence_id="sequence_366" position="392" strand="minus" pvalue="1.99e-06" >
<left_flank>GAGATCGATA</left_flank>
<site>
<letter_ref letter_id="T"/>
<letter_ref letter_id="A"/>
<letter_ref letter_id="C"/>
<letter_ref letter_id="G"/>
<letter_ref letter_id="A"/>
<letter_ref letter_id="A"/>
<letter_ref letter_id="A"/>
<letter_ref letter_id="G"/>
<letter_ref letter_id="A"/>
<letter_ref letter_id="G"/>
<letter_ref letter_id="A"/>
<letter_ref letter_id="G"/>
<letter_ref letter_id="A"/>
<letter_ref letter_id="T"/>
<letter_ref letter_id="G"/>
<letter_ref letter_id="A"/>
<letter_ref letter_id="A"/>
<letter_ref letter_id="A"/>
<letter_ref letter_id="A"/>
<letter_ref letter_id="C"/>
<letter_ref letter_id="A"/>
<letter_ref letter_id="A"/>
<letter_ref letter_id="A"/>
<letter_ref letter_id="A"/>
<letter_ref letter_id="G"/>
<letter_ref letter_id="T"/>
<letter_ref letter_id="A"/>
<letter_ref letter_id="A"/>
<letter_ref letter_id="A"/>
<letter_ref letter_id="A"/>
<letter_ref letter_id="A"/>
<letter_ref letter_id="A"/>
<letter_ref letter_id="G"/>
<letter_ref letter_id="T"/>
<letter_ref letter_id="G"/>
<letter_ref letter_id="G"/>
<letter_ref letter_id="T"/>
<letter_ref letter_id="C"/>
<letter_ref letter_id="C"/>
<letter_ref letter_id="C"/>
<letter_ref letter_id="A"/>
<letter_ref letter_id="A"/>
<letter_ref letter_id="T"/>
<letter_ref letter_id="C"/>
<letter_ref letter_id="A"/>
<letter_ref letter_id="A"/>
<letter_ref letter_id="A"/>
<letter_ref letter_id="C"/>
<letter_ref letter_id="T"/>
</site>
<right_flank>GGTGGCATGA</right_flank>
</contributing_site>
<contributing_site sequence_id="sequence_174" position="58" strand="minus" pvalue="1.99e-06" >
<left_flank>GAAACCCCTA</left_flank>
<site>
<letter_ref letter_id="G"/>
<letter_ref letter_id="A"/>
<letter_ref letter_id="A"/>
<letter_ref letter_id="A"/>
<letter_ref letter_id="A"/>
<letter_ref letter_id="A"/>
<letter_ref letter_id="A"/>
<letter_ref letter_id="T"/>
<letter_ref letter_id="A"/>
<letter_ref letter_id="A"/>
<letter_ref letter_id="A"/>
<letter_ref letter_id="A"/>
<letter_ref letter_id="T"/>
<letter_ref letter_id="A"/>
<letter_ref letter_id="G"/>
<letter_ref letter_id="A"/>
<letter_ref letter_id="A"/>
<letter_ref letter_id="A"/>
<letter_ref letter_id="A"/>
<letter_ref letter_id="G"/>
<letter_ref letter_id="A"/>
<letter_ref letter_id="C"/>
<letter_ref letter_id="A"/>
<letter_ref letter_id="C"/>
<letter_ref letter_id="T"/>
<letter_ref letter_id="A"/>
<letter_ref letter_id="A"/>
<letter_ref letter_id="T"/>
<letter_ref letter_id="T"/>
<letter_ref letter_id="T"/>
<letter_ref letter_id="T"/>
<letter_ref letter_id="T"/>
<letter_ref letter_id="T"/>
<letter_ref letter_id="T"/>
<letter_ref letter_id="C"/>
<letter_ref letter_id="T"/>
<letter_ref letter_id="A"/>
<letter_ref letter_id="G"/>
<letter_ref letter_id="A"/>
<letter_ref letter_id="A"/>
<letter_ref letter_id="A"/>
<letter_ref letter_id="T"/>
<letter_ref letter_id="A"/>
<letter_ref letter_id="G"/>
<letter_ref letter_id="A"/>
<letter_ref letter_id="A"/>
<letter_ref letter_id="A"/>
<letter_ref letter_id="A"/>
<letter_ref letter_id="A"/>
</site>
<right_flank>CTCATTTTGG</right_flank>
</contributing_site>
<contributing_site sequence_id="sequence_285" position="593" strand="minus" pvalue="2.09e-06" >
<left_flank>AATGGCCTCG</left_flank>
<site>
<letter_ref letter_id="G"/>
<letter_ref letter_id="G"/>
<letter_ref letter_id="T"/>
<letter_ref letter_id="A"/>
<letter_ref letter_id="G"/>
<letter_ref letter_id="A"/>
<letter_ref letter_id="A"/>
<letter_ref letter_id="A"/>
<letter_ref letter_id="A"/>
<letter_ref letter_id="A"/>
<letter_ref letter_id="C"/>
<letter_ref letter_id="C"/>
<letter_ref letter_id="A"/>
<letter_ref letter_id="C"/>
<letter_ref letter_id="C"/>
<letter_ref letter_id="A"/>
<letter_ref letter_id="A"/>
<letter_ref letter_id="A"/>
<letter_ref letter_id="A"/>
<letter_ref letter_id="T"/>
<letter_ref letter_id="A"/>
<letter_ref letter_id="A"/>
<letter_ref letter_id="T"/>
<letter_ref letter_id="A"/>
<letter_ref letter_id="G"/>
<letter_ref letter_id="T"/>
<letter_ref letter_id="T"/>
<letter_ref letter_id="G"/>
<letter_ref letter_id="T"/>
<letter_ref letter_id="A"/>
<letter_ref letter_id="G"/>
<letter_ref letter_id="C"/>
<letter_ref letter_id="T"/>
<letter_ref letter_id="C"/>
<letter_ref letter_id="T"/>
<letter_ref letter_id="C"/>
<letter_ref letter_id="G"/>
<letter_ref letter_id="A"/>
<letter_ref letter_id="A"/>
<letter_ref letter_id="A"/>
<letter_ref letter_id="A"/>
<letter_ref letter_id="G"/>
<letter_ref letter_id="T"/>
<letter_ref letter_id="T"/>
<letter_ref letter_id="A"/>
<letter_ref letter_id="T"/>
<letter_ref letter_id="A"/>
<letter_ref letter_id="A"/>
<letter_ref letter_id="A"/>
</site>
<right_flank>ACTTTGTAGT</right_flank>
</contributing_site>
<contributing_site sequence_id="sequence_98" position="196" strand="plus" pvalue="2.09e-06" >
<left_flank>GTGGCAAACT</left_flank>
<site>
<letter_ref letter_id="G"/>
<letter_ref letter_id="T"/>
<letter_ref letter_id="G"/>
<letter_ref letter_id="G"/>
<letter_ref letter_id="C"/>
<letter_ref letter_id="A"/>
<letter_ref letter_id="A"/>
<letter_ref letter_id="C"/>
<letter_ref letter_id="G"/>
<letter_ref letter_id="A"/>
<letter_ref letter_id="A"/>
<letter_ref letter_id="C"/>
<letter_ref letter_id="C"/>
<letter_ref letter_id="A"/>
<letter_ref letter_id="G"/>
<letter_ref letter_id="A"/>
<letter_ref letter_id="C"/>
<letter_ref letter_id="A"/>
<letter_ref letter_id="G"/>
<letter_ref letter_id="A"/>
<letter_ref letter_id="C"/>
<letter_ref letter_id="C"/>
<letter_ref letter_id="C"/>
<letter_ref letter_id="A"/>
<letter_ref letter_id="A"/>
<letter_ref letter_id="A"/>
<letter_ref letter_id="A"/>
<letter_ref letter_id="T"/>
<letter_ref letter_id="A"/>
<letter_ref letter_id="T"/>
<letter_ref letter_id="G"/>
<letter_ref letter_id="C"/>
<letter_ref letter_id="T"/>
<letter_ref letter_id="G"/>
<letter_ref letter_id="C"/>
<letter_ref letter_id="A"/>
<letter_ref letter_id="A"/>
<letter_ref letter_id="A"/>
<letter_ref letter_id="C"/>
<letter_ref letter_id="A"/>
<letter_ref letter_id="A"/>
<letter_ref letter_id="A"/>
<letter_ref letter_id="A"/>
<letter_ref letter_id="C"/>
<letter_ref letter_id="A"/>
<letter_ref letter_id="A"/>
<letter_ref letter_id="C"/>
<letter_ref letter_id="A"/>
<letter_ref letter_id="C"/>
</site>
<right_flank>TGCCGCCTGC</right_flank>
</contributing_site>
<contributing_site sequence_id="sequence_636" position="472" strand="minus" pvalue="2.19e-06" >
<left_flank>TAAATGTACC</left_flank>
<site>
<letter_ref letter_id="A"/>
<letter_ref letter_id="G"/>
<letter_ref letter_id="G"/>
<letter_ref letter_id="C"/>
<letter_ref letter_id="A"/>
<letter_ref letter_id="A"/>
<letter_ref letter_id="G"/>
<letter_ref letter_id="A"/>
<letter_ref letter_id="C"/>
<letter_ref letter_id="A"/>
<letter_ref letter_id="T"/>
<letter_ref letter_id="C"/>
<letter_ref letter_id="C"/>
<letter_ref letter_id="A"/>
<letter_ref letter_id="A"/>
<letter_ref letter_id="C"/>
<letter_ref letter_id="A"/>
<letter_ref letter_id="A"/>
<letter_ref letter_id="C"/>
<letter_ref letter_id="C"/>
<letter_ref letter_id="C"/>
<letter_ref letter_id="C"/>
<letter_ref letter_id="A"/>
<letter_ref letter_id="T"/>
<letter_ref letter_id="C"/>
<letter_ref letter_id="T"/>
<letter_ref letter_id="T"/>
<letter_ref letter_id="G"/>
<letter_ref letter_id="A"/>
<letter_ref letter_id="C"/>
<letter_ref letter_id="A"/>
<letter_ref letter_id="T"/>
<letter_ref letter_id="T"/>
<letter_ref letter_id="G"/>
<letter_ref letter_id="G"/>
<letter_ref letter_id="G"/>
<letter_ref letter_id="T"/>
<letter_ref letter_id="G"/>
<letter_ref letter_id="A"/>
<letter_ref letter_id="C"/>
<letter_ref letter_id="A"/>
<letter_ref letter_id="G"/>
<letter_ref letter_id="A"/>
<letter_ref letter_id="A"/>
<letter_ref letter_id="A"/>
<letter_ref letter_id="A"/>
<letter_ref letter_id="G"/>
<letter_ref letter_id="A"/>
<letter_ref letter_id="A"/>
</site>
<right_flank>AAATAGAATT</right_flank>
</contributing_site>
<contributing_site sequence_id="sequence_396" position="277" strand="plus" pvalue="2.19e-06" >
<left_flank>AACGACCTTG</left_flank>
<site>
<letter_ref letter_id="T"/>
<letter_ref letter_id="A"/>
<letter_ref letter_id="T"/>
<letter_ref letter_id="G"/>
<letter_ref letter_id="A"/>
<letter_ref letter_id="A"/>
<letter_ref letter_id="A"/>
<letter_ref letter_id="A"/>
<letter_ref letter_id="A"/>
<letter_ref letter_id="A"/>
<letter_ref letter_id="C"/>
<letter_ref letter_id="T"/>
<letter_ref letter_id="A"/>
<letter_ref letter_id="C"/>
<letter_ref letter_id="C"/>
<letter_ref letter_id="A"/>
<letter_ref letter_id="A"/>
<letter_ref letter_id="C"/>
<letter_ref letter_id="A"/>
<letter_ref letter_id="T"/>
<letter_ref letter_id="A"/>
<letter_ref letter_id="A"/>
<letter_ref letter_id="A"/>
<letter_ref letter_id="A"/>
<letter_ref letter_id="G"/>
<letter_ref letter_id="T"/>
<letter_ref letter_id="T"/>
<letter_ref letter_id="G"/>
<letter_ref letter_id="T"/>
<letter_ref letter_id="A"/>
<letter_ref letter_id="G"/>
<letter_ref letter_id="A"/>
<letter_ref letter_id="T"/>
<letter_ref letter_id="C"/>
<letter_ref letter_id="T"/>
<letter_ref letter_id="C"/>
<letter_ref letter_id="T"/>
<letter_ref letter_id="A"/>
<letter_ref letter_id="A"/>
<letter_ref letter_id="A"/>
<letter_ref letter_id="A"/>
<letter_ref letter_id="G"/>
<letter_ref letter_id="T"/>
<letter_ref letter_id="T"/>
<letter_ref letter_id="A"/>
<letter_ref letter_id="T"/>
<letter_ref letter_id="G"/>
<letter_ref letter_id="A"/>
<letter_ref letter_id="A"/>
</site>
<right_flank>ACTTTGTAGT</right_flank>
</contributing_site>
<contributing_site sequence_id="sequence_169" position="107" strand="minus" pvalue="2.19e-06" >
<left_flank>GAAGAGGATT</left_flank>
<site>
<letter_ref letter_id="T"/>
<letter_ref letter_id="A"/>
<letter_ref letter_id="C"/>
<letter_ref letter_id="A"/>
<letter_ref letter_id="A"/>
<letter_ref letter_id="A"/>
<letter_ref letter_id="A"/>
<letter_ref letter_id="G"/>
<letter_ref letter_id="A"/>
<letter_ref letter_id="A"/>
<letter_ref letter_id="T"/>
<letter_ref letter_id="T"/>
<letter_ref letter_id="T"/>
<letter_ref letter_id="G"/>
<letter_ref letter_id="C"/>
<letter_ref letter_id="A"/>
<letter_ref letter_id="A"/>
<letter_ref letter_id="A"/>
<letter_ref letter_id="A"/>
<letter_ref letter_id="A"/>
<letter_ref letter_id="C"/>
<letter_ref letter_id="A"/>
<letter_ref letter_id="A"/>
<letter_ref letter_id="A"/>
<letter_ref letter_id="A"/>
<letter_ref letter_id="C"/>
<letter_ref letter_id="A"/>
<letter_ref letter_id="T"/>
<letter_ref letter_id="G"/>
<letter_ref letter_id="T"/>
<letter_ref letter_id="G"/>
<letter_ref letter_id="G"/>
<letter_ref letter_id="T"/>
<letter_ref letter_id="G"/>
<letter_ref letter_id="C"/>
<letter_ref letter_id="A"/>
<letter_ref letter_id="A"/>
<letter_ref letter_id="G"/>
<letter_ref letter_id="C"/>
<letter_ref letter_id="G"/>
<letter_ref letter_id="T"/>
<letter_ref letter_id="G"/>
<letter_ref letter_id="G"/>
<letter_ref letter_id="T"/>
<letter_ref letter_id="C"/>
<letter_ref letter_id="C"/>
<letter_ref letter_id="A"/>
<letter_ref letter_id="A"/>
<letter_ref letter_id="A"/>
</site>
<right_flank>ATGTCAAAAA</right_flank>
</contributing_site>
<contributing_site sequence_id="sequence_149" position="293" strand="minus" pvalue="2.19e-06" >
<left_flank>AACTATCTCG</left_flank>
<site>
<letter_ref letter_id="G"/>
<letter_ref letter_id="A"/>
<letter_ref letter_id="T"/>
<letter_ref letter_id="G"/>
<letter_ref letter_id="G"/>
<letter_ref letter_id="A"/>
<letter_ref letter_id="A"/>
<letter_ref letter_id="A"/>
<letter_ref letter_id="A"/>
<letter_ref letter_id="A"/>
<letter_ref letter_id="C"/>
<letter_ref letter_id="C"/>
<letter_ref letter_id="A"/>
<letter_ref letter_id="C"/>
<letter_ref letter_id="C"/>
<letter_ref letter_id="A"/>
<letter_ref letter_id="A"/>
<letter_ref letter_id="A"/>
<letter_ref letter_id="A"/>
<letter_ref letter_id="T"/>
<letter_ref letter_id="A"/>
<letter_ref letter_id="A"/>
<letter_ref letter_id="A"/>
<letter_ref letter_id="A"/>
<letter_ref letter_id="G"/>
<letter_ref letter_id="T"/>
<letter_ref letter_id="T"/>
<letter_ref letter_id="G"/>
<letter_ref letter_id="T"/>
<letter_ref letter_id="A"/>
<letter_ref letter_id="G"/>
<letter_ref letter_id="G"/>
<letter_ref letter_id="T"/>
<letter_ref letter_id="C"/>
<letter_ref letter_id="T"/>
<letter_ref letter_id="T"/>
<letter_ref letter_id="G"/>
<letter_ref letter_id="A"/>
<letter_ref letter_id="A"/>
<letter_ref letter_id="A"/>
<letter_ref letter_id="T"/>
<letter_ref letter_id="G"/>
<letter_ref letter_id="T"/>
<letter_ref letter_id="A"/>
<letter_ref letter_id="A"/>
<letter_ref letter_id="T"/>
<letter_ref letter_id="T"/>
<letter_ref letter_id="A"/>
<letter_ref letter_id="A"/>
</site>
<right_flank>ACTTTGTAGT</right_flank>
</contributing_site>
<contributing_site sequence_id="sequence_337" position="304" strand="plus" pvalue="2.29e-06" >
<left_flank>CTCAAAATTG</left_flank>
<site>
<letter_ref letter_id="G"/>
<letter_ref letter_id="A"/>
<letter_ref letter_id="G"/>
<letter_ref letter_id="A"/>
<letter_ref letter_id="G"/>
<letter_ref letter_id="A"/>
<letter_ref letter_id="C"/>
<letter_ref letter_id="G"/>
<letter_ref letter_id="A"/>
<letter_ref letter_id="A"/>
<letter_ref letter_id="A"/>
<letter_ref letter_id="G"/>
<letter_ref letter_id="A"/>
<letter_ref letter_id="G"/>
<letter_ref letter_id="G"/>
<letter_ref letter_id="A"/>
<letter_ref letter_id="C"/>
<letter_ref letter_id="G"/>
<letter_ref letter_id="C"/>
<letter_ref letter_id="C"/>
<letter_ref letter_id="A"/>
<letter_ref letter_id="G"/>
<letter_ref letter_id="G"/>
<letter_ref letter_id="A"/>
<letter_ref letter_id="G"/>
<letter_ref letter_id="A"/>
<letter_ref letter_id="C"/>
<letter_ref letter_id="G"/>
<letter_ref letter_id="T"/>
<letter_ref letter_id="T"/>
<letter_ref letter_id="C"/>
<letter_ref letter_id="A"/>
<letter_ref letter_id="T"/>
<letter_ref letter_id="G"/>
<letter_ref letter_id="T"/>
<letter_ref letter_id="C"/>
<letter_ref letter_id="C"/>
<letter_ref letter_id="T"/>
<letter_ref letter_id="G"/>
<letter_ref letter_id="C"/>
<letter_ref letter_id="A"/>
<letter_ref letter_id="A"/>
<letter_ref letter_id="C"/>
<letter_ref letter_id="C"/>
<letter_ref letter_id="A"/>
<letter_ref letter_id="A"/>
<letter_ref letter_id="A"/>
<letter_ref letter_id="C"/>
<letter_ref letter_id="A"/>
</site>
<right_flank>CATCCTTATT</right_flank>
</contributing_site>
<contributing_site sequence_id="sequence_55" position="501" strand="plus" pvalue="2.40e-06" >
<left_flank>AACGACCTCG</left_flank>
<site>
<letter_ref letter_id="A"/>
<letter_ref letter_id="A"/>
<letter_ref letter_id="A"/>
<letter_ref letter_id="G"/>
<letter_ref letter_id="A"/>
<letter_ref letter_id="C"/>
<letter_ref letter_id="A"/>
<letter_ref letter_id="A"/>
<letter_ref letter_id="A"/>
<letter_ref letter_id="A"/>
<letter_ref letter_id="T"/>
<letter_ref letter_id="C"/>
<letter_ref letter_id="A"/>
<letter_ref letter_id="G"/>
<letter_ref letter_id="C"/>
<letter_ref letter_id="A"/>
<letter_ref letter_id="A"/>
<letter_ref letter_id="C"/>
<letter_ref letter_id="A"/>
<letter_ref letter_id="A"/>
<letter_ref letter_id="G"/>
<letter_ref letter_id="A"/>
<letter_ref letter_id="A"/>
<letter_ref letter_id="A"/>
<letter_ref letter_id="G"/>
<letter_ref letter_id="T"/>
<letter_ref letter_id="T"/>
<letter_ref letter_id="G"/>
<letter_ref letter_id="T"/>
<letter_ref letter_id="A"/>
<letter_ref letter_id="G"/>
<letter_ref letter_id="G"/>
<letter_ref letter_id="T"/>
<letter_ref letter_id="A"/>
<letter_ref letter_id="C"/>
<letter_ref letter_id="T"/>
<letter_ref letter_id="G"/>
<letter_ref letter_id="A"/>
<letter_ref letter_id="A"/>
<letter_ref letter_id="G"/>
<letter_ref letter_id="A"/>
<letter_ref letter_id="G"/>
<letter_ref letter_id="T"/>
<letter_ref letter_id="T"/>
<letter_ref letter_id="A"/>
<letter_ref letter_id="T"/>
<letter_ref letter_id="G"/>
<letter_ref letter_id="A"/>
<letter_ref letter_id="A"/>
</site>
<right_flank>ACTTTATAGT</right_flank>
</contributing_site>
<contributing_site sequence_id="sequence_20" position="231" strand="minus" pvalue="2.40e-06" >
<left_flank>CATCATGTGA</left_flank>
<site>
<letter_ref letter_id="G"/>
<letter_ref letter_id="A"/>
<letter_ref letter_id="T"/>
<letter_ref letter_id="G"/>
<letter_ref letter_id="A"/>
<letter_ref letter_id="A"/>
<letter_ref letter_id="C"/>
<letter_ref letter_id="A"/>
<letter_ref letter_id="A"/>
<letter_ref letter_id="A"/>
<letter_ref letter_id="T"/>
<letter_ref letter_id="G"/>
<letter_ref letter_id="A"/>
<letter_ref letter_id="T"/>
<letter_ref letter_id="C"/>
<letter_ref letter_id="A"/>
<letter_ref letter_id="A"/>
<letter_ref letter_id="A"/>
<letter_ref letter_id="C"/>
<letter_ref letter_id="A"/>
<letter_ref letter_id="A"/>
<letter_ref letter_id="C"/>
<letter_ref letter_id="C"/>
<letter_ref letter_id="A"/>
<letter_ref letter_id="A"/>
<letter_ref letter_id="A"/>
<letter_ref letter_id="A"/>
<letter_ref letter_id="T"/>
<letter_ref letter_id="A"/>
<letter_ref letter_id="A"/>
<letter_ref letter_id="A"/>
<letter_ref letter_id="C"/>
<letter_ref letter_id="T"/>
<letter_ref letter_id="T"/>
<letter_ref letter_id="T"/>
<letter_ref letter_id="G"/>
<letter_ref letter_id="T"/>
<letter_ref letter_id="A"/>
<letter_ref letter_id="G"/>
<letter_ref letter_id="A"/>
<letter_ref letter_id="T"/>
<letter_ref letter_id="C"/>
<letter_ref letter_id="T"/>
<letter_ref letter_id="T"/>
<letter_ref letter_id="G"/>
<letter_ref letter_id="A"/>
<letter_ref letter_id="T"/>
<letter_ref letter_id="A"/>
<letter_ref letter_id="A"/>
</site>
<right_flank>GTTATAGAAT</right_flank>
</contributing_site>
<contributing_site sequence_id="sequence_355" position="330" strand="plus" pvalue="2.52e-06" >
<left_flank>CTCGACTAAA</left_flank>
<site>
<letter_ref letter_id="G"/>
<letter_ref letter_id="C"/>
<letter_ref letter_id="A"/>
<letter_ref letter_id="A"/>
<letter_ref letter_id="A"/>
<letter_ref letter_id="G"/>
<letter_ref letter_id="A"/>
<letter_ref letter_id="C"/>
<letter_ref letter_id="G"/>
<letter_ref letter_id="A"/>
<letter_ref letter_id="A"/>
<letter_ref letter_id="G"/>
<letter_ref letter_id="A"/>
<letter_ref letter_id="T"/>
<letter_ref letter_id="G"/>
<letter_ref letter_id="C"/>
<letter_ref letter_id="A"/>
<letter_ref letter_id="T"/>
<letter_ref letter_id="G"/>
<letter_ref letter_id="G"/>
<letter_ref letter_id="G"/>
<letter_ref letter_id="C"/>
<letter_ref letter_id="A"/>
<letter_ref letter_id="G"/>
<letter_ref letter_id="A"/>
<letter_ref letter_id="A"/>
<letter_ref letter_id="A"/>
<letter_ref letter_id="T"/>
<letter_ref letter_id="T"/>
<letter_ref letter_id="T"/>
<letter_ref letter_id="G"/>
<letter_ref letter_id="G"/>
<letter_ref letter_id="T"/>
<letter_ref letter_id="G"/>
<letter_ref letter_id="G"/>
<letter_ref letter_id="G"/>
<letter_ref letter_id="A"/>
<letter_ref letter_id="A"/>
<letter_ref letter_id="C"/>
<letter_ref letter_id="C"/>
<letter_ref letter_id="A"/>
<letter_ref letter_id="G"/>
<letter_ref letter_id="G"/>
<letter_ref letter_id="C"/>
<letter_ref letter_id="G"/>
<letter_ref letter_id="C"/>
<letter_ref letter_id="T"/>
<letter_ref letter_id="A"/>
<letter_ref letter_id="C"/>
</site>
<right_flank>GACCGCGACC</right_flank>
</contributing_site>
<contributing_site sequence_id="sequence_153" position="39" strand="plus" pvalue="2.52e-06" >
<left_flank>AATTTAGCAA</left_flank>
<site>
<letter_ref letter_id="G"/>
<letter_ref letter_id="A"/>
<letter_ref letter_id="G"/>
<letter_ref letter_id="A"/>
<letter_ref letter_id="A"/>
<letter_ref letter_id="A"/>
<letter_ref letter_id="A"/>
<letter_ref letter_id="A"/>
<letter_ref letter_id="A"/>
<letter_ref letter_id="A"/>
<letter_ref letter_id="A"/>
<letter_ref letter_id="A"/>
<letter_ref letter_id="G"/>
<letter_ref letter_id="A"/>
<letter_ref letter_id="G"/>
<letter_ref letter_id="A"/>
<letter_ref letter_id="T"/>
<letter_ref letter_id="C"/>
<letter_ref letter_id="T"/>
<letter_ref letter_id="A"/>
<letter_ref letter_id="A"/>
<letter_ref letter_id="C"/>
<letter_ref letter_id="T"/>
<letter_ref letter_id="T"/>
<letter_ref letter_id="G"/>
<letter_ref letter_id="A"/>
<letter_ref letter_id="G"/>
<letter_ref letter_id="T"/>
<letter_ref letter_id="T"/>
<letter_ref letter_id="T"/>
<letter_ref letter_id="G"/>
<letter_ref letter_id="C"/>
<letter_ref letter_id="T"/>
<letter_ref letter_id="T"/>
<letter_ref letter_id="G"/>
<letter_ref letter_id="G"/>
<letter_ref letter_id="A"/>
<letter_ref letter_id="G"/>
<letter_ref letter_id="C"/>
<letter_ref letter_id="C"/>
<letter_ref letter_id="T"/>
<letter_ref letter_id="T"/>
<letter_ref letter_id="G"/>
<letter_ref letter_id="T"/>
<letter_ref letter_id="A"/>
<letter_ref letter_id="T"/>
<letter_ref letter_id="G"/>
<letter_ref letter_id="C"/>
<letter_ref letter_id="A"/>
</site>
<right_flank>GCTATTGGCC</right_flank>
</contributing_site>
<contributing_site sequence_id="sequence_639" position="121" strand="plus" pvalue="2.76e-06" >
<left_flank>AGATAGGAAA</left_flank>
<site>
<letter_ref letter_id="A"/>
<letter_ref letter_id="T"/>
<letter_ref letter_id="G"/>
<letter_ref letter_id="A"/>
<letter_ref letter_id="A"/>
<letter_ref letter_id="T"/>
<letter_ref letter_id="T"/>
<letter_ref letter_id="T"/>
<letter_ref letter_id="A"/>
<letter_ref letter_id="A"/>
<letter_ref letter_id="T"/>
<letter_ref letter_id="T"/>
<letter_ref letter_id="T"/>
<letter_ref letter_id="G"/>
<letter_ref letter_id="C"/>
<letter_ref letter_id="A"/>
<letter_ref letter_id="A"/>
<letter_ref letter_id="A"/>
<letter_ref letter_id="A"/>
<letter_ref letter_id="A"/>
<letter_ref letter_id="C"/>
<letter_ref letter_id="A"/>
<letter_ref letter_id="A"/>
<letter_ref letter_id="A"/>
<letter_ref letter_id="C"/>
<letter_ref letter_id="C"/>
<letter_ref letter_id="A"/>
<letter_ref letter_id="A"/>
<letter_ref letter_id="G"/>
<letter_ref letter_id="T"/>
<letter_ref letter_id="G"/>
<letter_ref letter_id="G"/>
<letter_ref letter_id="T"/>
<letter_ref letter_id="G"/>
<letter_ref letter_id="G"/>
<letter_ref letter_id="C"/>
<letter_ref letter_id="A"/>
<letter_ref letter_id="A"/>
<letter_ref letter_id="A"/>
<letter_ref letter_id="G"/>
<letter_ref letter_id="A"/>
<letter_ref letter_id="G"/>
<letter_ref letter_id="T"/>
<letter_ref letter_id="G"/>
<letter_ref letter_id="A"/>
<letter_ref letter_id="T"/>
<letter_ref letter_id="C"/>
<letter_ref letter_id="C"/>
<letter_ref letter_id="A"/>
</site>
<right_flank>ATTATGCCAA</right_flank>
</contributing_site>
<contributing_site sequence_id="sequence_259" position="185" strand="plus" pvalue="2.76e-06" >
<left_flank>AACTACCTCG</left_flank>
<site>
<letter_ref letter_id="G"/>
<letter_ref letter_id="A"/>
<letter_ref letter_id="T"/>
<letter_ref letter_id="G"/>
<letter_ref letter_id="G"/>
<letter_ref letter_id="A"/>
<letter_ref letter_id="A"/>
<letter_ref letter_id="A"/>
<letter_ref letter_id="A"/>
<letter_ref letter_id="A"/>
<letter_ref letter_id="C"/>
<letter_ref letter_id="C"/>
<letter_ref letter_id="A"/>
<letter_ref letter_id="C"/>
<letter_ref letter_id="A"/>
<letter_ref letter_id="A"/>
<letter_ref letter_id="A"/>
<letter_ref letter_id="A"/>
<letter_ref letter_id="A"/>
<letter_ref letter_id="T"/>
<letter_ref letter_id="A"/>
<letter_ref letter_id="A"/>
<letter_ref letter_id="A"/>
<letter_ref letter_id="A"/>
<letter_ref letter_id="G"/>
<letter_ref letter_id="T"/>
<letter_ref letter_id="T"/>
<letter_ref letter_id="G"/>
<letter_ref letter_id="T"/>
<letter_ref letter_id="A"/>
<letter_ref letter_id="G"/>
<letter_ref letter_id="G"/>
<letter_ref letter_id="T"/>
<letter_ref letter_id="C"/>
<letter_ref letter_id="T"/>
<letter_ref letter_id="T"/>
<letter_ref letter_id="G"/>
<letter_ref letter_id="A"/>
<letter_ref letter_id="A"/>
<letter_ref letter_id="A"/>
<letter_ref letter_id="T"/>
<letter_ref letter_id="A"/>
<letter_ref letter_id="T"/>
<letter_ref letter_id="T"/>
<letter_ref letter_id="A"/>
<letter_ref letter_id="T"/>
<letter_ref letter_id="G"/>
<letter_ref letter_id="A"/>
<letter_ref letter_id="A"/>
</site>
<right_flank>ACTTTGTAAT</right_flank>
</contributing_site>
<contributing_site sequence_id="sequence_88" position="251" strand="plus" pvalue="2.76e-06" >
<left_flank>GACAGTGCAT</left_flank>
<site>
<letter_ref letter_id="G"/>
<letter_ref letter_id="G"/>
<letter_ref letter_id="G"/>
<letter_ref letter_id="A"/>
<letter_ref letter_id="G"/>
<letter_ref letter_id="A"/>
<letter_ref letter_id="A"/>
<letter_ref letter_id="A"/>
<letter_ref letter_id="A"/>
<letter_ref letter_id="A"/>
<letter_ref letter_id="A"/>
<letter_ref letter_id="A"/>
<letter_ref letter_id="A"/>
<letter_ref letter_id="G"/>
<letter_ref letter_id="G"/>
<letter_ref letter_id="A"/>
<letter_ref letter_id="A"/>
<letter_ref letter_id="A"/>
<letter_ref letter_id="G"/>
<letter_ref letter_id="G"/>
<letter_ref letter_id="A"/>
<letter_ref letter_id="A"/>
<letter_ref letter_id="A"/>
<letter_ref letter_id="T"/>
<letter_ref letter_id="G"/>
<letter_ref letter_id="A"/>
<letter_ref letter_id="A"/>
<letter_ref letter_id="A"/>
<letter_ref letter_id="A"/>
<letter_ref letter_id="A"/>
<letter_ref letter_id="A"/>
<letter_ref letter_id="A"/>
<letter_ref letter_id="A"/>
<letter_ref letter_id="G"/>
<letter_ref letter_id="G"/>
<letter_ref letter_id="T"/>
<letter_ref letter_id="G"/>
<letter_ref letter_id="T"/>
<letter_ref letter_id="G"/>
<letter_ref letter_id="G"/>
<letter_ref letter_id="T"/>
<letter_ref letter_id="C"/>
<letter_ref letter_id="T"/>
<letter_ref letter_id="A"/>
<letter_ref letter_id="G"/>
<letter_ref letter_id="A"/>
<letter_ref letter_id="A"/>
<letter_ref letter_id="C"/>
<letter_ref letter_id="A"/>
</site>
<right_flank>TCATATTTCT</right_flank>
</contributing_site>
<contributing_site sequence_id="sequence_15" position="4" strand="minus" pvalue="2.76e-06" >
<left_flank>AGCGACCTCG</left_flank>
<site>
<letter_ref letter_id="A"/>
<letter_ref letter_id="A"/>
<letter_ref letter_id="T"/>
<letter_ref letter_id="G"/>
<letter_ref letter_id="A"/>
<letter_ref letter_id="A"/>
<letter_ref letter_id="A"/>
<letter_ref letter_id="A"/>
<letter_ref letter_id="A"/>
<letter_ref letter_id="A"/>
<letter_ref letter_id="C"/>
<letter_ref letter_id="C"/>
<letter_ref letter_id="A"/>
<letter_ref letter_id="C"/>
<letter_ref letter_id="C"/>
<letter_ref letter_id="A"/>
<letter_ref letter_id="A"/>
<letter_ref letter_id="C"/>
<letter_ref letter_id="A"/>
<letter_ref letter_id="T"/>
<letter_ref letter_id="G"/>
<letter_ref letter_id="A"/>
<letter_ref letter_id="A"/>
<letter_ref letter_id="A"/>
<letter_ref letter_id="G"/>
<letter_ref letter_id="T"/>
<letter_ref letter_id="T"/>
<letter_ref letter_id="G"/>
<letter_ref letter_id="T"/>
<letter_ref letter_id="A"/>
<letter_ref letter_id="A"/>
<letter_ref letter_id="G"/>
<letter_ref letter_id="T"/>
<letter_ref letter_id="C"/>
<letter_ref letter_id="T"/>
<letter_ref letter_id="T"/>
<letter_ref letter_id="A"/>
<letter_ref letter_id="A"/>
<letter_ref letter_id="A"/>
<letter_ref letter_id="A"/>
<letter_ref letter_id="A"/>
<letter_ref letter_id="T"/>
<letter_ref letter_id="T"/>
<letter_ref letter_id="T"/>
<letter_ref letter_id="A"/>
<letter_ref letter_id="T"/>
<letter_ref letter_id="G"/>
<letter_ref letter_id="A"/>
<letter_ref letter_id="A"/>
</site>
<right_flank>AAAT</right_flank>
</contributing_site>
<contributing_site sequence_id="sequence_21" position="82" strand="plus" pvalue="2.89e-06" >
<left_flank>GTCATTTTCG</left_flank>
<site>
<letter_ref letter_id="G"/>
<letter_ref letter_id="C"/>
<letter_ref letter_id="G"/>
<letter_ref letter_id="G"/>
<letter_ref letter_id="C"/>
<letter_ref letter_id="A"/>
<letter_ref letter_id="A"/>
<letter_ref letter_id="G"/>
<letter_ref letter_id="A"/>
<letter_ref letter_id="A"/>
<letter_ref letter_id="C"/>
<letter_ref letter_id="A"/>
<letter_ref letter_id="A"/>
<letter_ref letter_id="C"/>
<letter_ref letter_id="C"/>
<letter_ref letter_id="G"/>
<letter_ref letter_id="A"/>
<letter_ref letter_id="A"/>
<letter_ref letter_id="A"/>
<letter_ref letter_id="A"/>
<letter_ref letter_id="T"/>
<letter_ref letter_id="A"/>
<letter_ref letter_id="A"/>
<letter_ref letter_id="A"/>
<letter_ref letter_id="C"/>
<letter_ref letter_id="T"/>
<letter_ref letter_id="T"/>
<letter_ref letter_id="T"/>
<letter_ref letter_id="A"/>
<letter_ref letter_id="T"/>
<letter_ref letter_id="G"/>
<letter_ref letter_id="G"/>
<letter_ref letter_id="C"/>
<letter_ref letter_id="G"/>
<letter_ref letter_id="C"/>
<letter_ref letter_id="C"/>
<letter_ref letter_id="G"/>
<letter_ref letter_id="A"/>
<letter_ref letter_id="A"/>
<letter_ref letter_id="A"/>
<letter_ref letter_id="A"/>
<letter_ref letter_id="T"/>
<letter_ref letter_id="A"/>
<letter_ref letter_id="A"/>
<letter_ref letter_id="A"/>
<letter_ref letter_id="C"/>
<letter_ref letter_id="G"/>
<letter_ref letter_id="A"/>
<letter_ref letter_id="A"/>
</site>
<right_flank>CTAATCACAC</right_flank>
</contributing_site>
<contributing_site sequence_id="sequence_630" position="289" strand="plus" pvalue="3.03e-06" >
<left_flank>AACGGTCTCG</left_flank>
<site>
<letter_ref letter_id="G"/>
<letter_ref letter_id="A"/>
<letter_ref letter_id="T"/>
<letter_ref letter_id="G"/>
<letter_ref letter_id="T"/>
<letter_ref letter_id="A"/>
<letter_ref letter_id="G"/>
<letter_ref letter_id="A"/>
<letter_ref letter_id="A"/>
<letter_ref letter_id="A"/>
<letter_ref letter_id="C"/>
<letter_ref letter_id="T"/>
<letter_ref letter_id="A"/>
<letter_ref letter_id="T"/>
<letter_ref letter_id="T"/>
<letter_ref letter_id="A"/>
<letter_ref letter_id="A"/>
<letter_ref letter_id="A"/>
<letter_ref letter_id="A"/>
<letter_ref letter_id="T"/>
<letter_ref letter_id="A"/>
<letter_ref letter_id="A"/>
<letter_ref letter_id="A"/>
<letter_ref letter_id="A"/>
<letter_ref letter_id="C"/>
<letter_ref letter_id="T"/>
<letter_ref letter_id="T"/>
<letter_ref letter_id="G"/>
<letter_ref letter_id="T"/>
<letter_ref letter_id="A"/>
<letter_ref letter_id="G"/>
<letter_ref letter_id="A"/>
<letter_ref letter_id="T"/>
<letter_ref letter_id="C"/>
<letter_ref letter_id="T"/>
<letter_ref letter_id="C"/>
<letter_ref letter_id="A"/>
<letter_ref letter_id="A"/>
<letter_ref letter_id="A"/>
<letter_ref letter_id="A"/>
<letter_ref letter_id="A"/>
<letter_ref letter_id="G"/>
<letter_ref letter_id="T"/>
<letter_ref letter_id="T"/>
<letter_ref letter_id="A"/>
<letter_ref letter_id="T"/>
<letter_ref letter_id="G"/>
<letter_ref letter_id="C"/>
<letter_ref letter_id="A"/>
</site>
<right_flank>ACTTTATAGT</right_flank>
</contributing_site>
<contributing_site sequence_id="sequence_215" position="240" strand="plus" pvalue="3.03e-06" >
<left_flank>AACGGTCTCG</left_flank>
<site>
<letter_ref letter_id="G"/>
<letter_ref letter_id="A"/>
<letter_ref letter_id="T"/>
<letter_ref letter_id="G"/>
<letter_ref letter_id="T"/>
<letter_ref letter_id="A"/>
<letter_ref letter_id="G"/>
<letter_ref letter_id="A"/>
<letter_ref letter_id="A"/>
<letter_ref letter_id="A"/>
<letter_ref letter_id="C"/>
<letter_ref letter_id="T"/>
<letter_ref letter_id="A"/>
<letter_ref letter_id="T"/>
<letter_ref letter_id="T"/>
<letter_ref letter_id="A"/>
<letter_ref letter_id="A"/>
<letter_ref letter_id="A"/>
<letter_ref letter_id="A"/>
<letter_ref letter_id="T"/>
<letter_ref letter_id="A"/>
<letter_ref letter_id="A"/>
<letter_ref letter_id="A"/>
<letter_ref letter_id="A"/>
<letter_ref letter_id="C"/>
<letter_ref letter_id="T"/>
<letter_ref letter_id="T"/>
<letter_ref letter_id="G"/>
<letter_ref letter_id="T"/>
<letter_ref letter_id="A"/>
<letter_ref letter_id="G"/>
<letter_ref letter_id="A"/>
<letter_ref letter_id="T"/>
<letter_ref letter_id="C"/>
<letter_ref letter_id="T"/>
<letter_ref letter_id="C"/>
<letter_ref letter_id="A"/>
<letter_ref letter_id="A"/>
<letter_ref letter_id="A"/>
<letter_ref letter_id="A"/>
<letter_ref letter_id="A"/>
<letter_ref letter_id="G"/>
<letter_ref letter_id="T"/>
<letter_ref letter_id="T"/>
<letter_ref letter_id="A"/>
<letter_ref letter_id="T"/>
<letter_ref letter_id="G"/>
<letter_ref letter_id="C"/>
<letter_ref letter_id="A"/>
</site>
<right_flank>ACTTTATAGT</right_flank>
</contributing_site>
<contributing_site sequence_id="sequence_172" position="74" strand="minus" pvalue="3.03e-06" >
<left_flank>AAACGTCTCG</left_flank>
<site>
<letter_ref letter_id="G"/>
<letter_ref letter_id="A"/>
<letter_ref letter_id="T"/>
<letter_ref letter_id="G"/>
<letter_ref letter_id="T"/>
<letter_ref letter_id="A"/>
<letter_ref letter_id="G"/>
<letter_ref letter_id="A"/>
<letter_ref letter_id="A"/>
<letter_ref letter_id="A"/>
<letter_ref letter_id="C"/>
<letter_ref letter_id="T"/>
<letter_ref letter_id="A"/>
<letter_ref letter_id="T"/>
<letter_ref letter_id="T"/>
<letter_ref letter_id="A"/>
<letter_ref letter_id="A"/>
<letter_ref letter_id="A"/>
<letter_ref letter_id="A"/>
<letter_ref letter_id="T"/>
<letter_ref letter_id="A"/>
<letter_ref letter_id="A"/>
<letter_ref letter_id="A"/>
<letter_ref letter_id="A"/>
<letter_ref letter_id="C"/>
<letter_ref letter_id="T"/>
<letter_ref letter_id="T"/>
<letter_ref letter_id="G"/>
<letter_ref letter_id="T"/>
<letter_ref letter_id="A"/>
<letter_ref letter_id="G"/>
<letter_ref letter_id="A"/>
<letter_ref letter_id="T"/>
<letter_ref letter_id="C"/>
<letter_ref letter_id="T"/>
<letter_ref letter_id="C"/>
<letter_ref letter_id="A"/>
<letter_ref letter_id="A"/>
<letter_ref letter_id="A"/>
<letter_ref letter_id="A"/>
<letter_ref letter_id="A"/>
<letter_ref letter_id="G"/>
<letter_ref letter_id="T"/>
<letter_ref letter_id="T"/>
<letter_ref letter_id="A"/>
<letter_ref letter_id="T"/>
<letter_ref letter_id="G"/>
<letter_ref letter_id="C"/>
<letter_ref letter_id="A"/>
</site>
<right_flank>ACTTTATAGT</right_flank>
</contributing_site>
<contributing_site sequence_id="sequence_149" position="145" strand="minus" pvalue="3.03e-06" >
<left_flank>AACGGTCTCG</left_flank>
<site>
<letter_ref letter_id="G"/>
<letter_ref letter_id="A"/>
<letter_ref letter_id="T"/>
<letter_ref letter_id="G"/>
<letter_ref letter_id="T"/>
<letter_ref letter_id="A"/>
<letter_ref letter_id="G"/>
<letter_ref letter_id="A"/>
<letter_ref letter_id="A"/>
<letter_ref letter_id="A"/>
<letter_ref letter_id="C"/>
<letter_ref letter_id="T"/>
<letter_ref letter_id="A"/>
<letter_ref letter_id="T"/>
<letter_ref letter_id="T"/>
<letter_ref letter_id="A"/>
<letter_ref letter_id="A"/>
<letter_ref letter_id="A"/>
<letter_ref letter_id="A"/>
<letter_ref letter_id="T"/>
<letter_ref letter_id="A"/>
<letter_ref letter_id="A"/>
<letter_ref letter_id="A"/>
<letter_ref letter_id="A"/>
<letter_ref letter_id="C"/>
<letter_ref letter_id="T"/>
<letter_ref letter_id="T"/>
<letter_ref letter_id="G"/>
<letter_ref letter_id="T"/>
<letter_ref letter_id="A"/>
<letter_ref letter_id="G"/>
<letter_ref letter_id="A"/>
<letter_ref letter_id="T"/>
<letter_ref letter_id="C"/>
<letter_ref letter_id="T"/>
<letter_ref letter_id="C"/>
<letter_ref letter_id="A"/>
<letter_ref letter_id="A"/>
<letter_ref letter_id="A"/>
<letter_ref letter_id="A"/>
<letter_ref letter_id="A"/>
<letter_ref letter_id="G"/>
<letter_ref letter_id="T"/>
<letter_ref letter_id="T"/>
<letter_ref letter_id="A"/>
<letter_ref letter_id="T"/>
<letter_ref letter_id="G"/>
<letter_ref letter_id="C"/>
<letter_ref letter_id="A"/>
</site>
<right_flank>ACTTTATAGT</right_flank>
</contributing_site>
<contributing_site sequence_id="sequence_91" position="124" strand="minus" pvalue="3.03e-06" >
<left_flank>TGCAAAAAGT</left_flank>
<site>
<letter_ref letter_id="A"/>
<letter_ref letter_id="A"/>
<letter_ref letter_id="A"/>
<letter_ref letter_id="C"/>
<letter_ref letter_id="A"/>
<letter_ref letter_id="A"/>
<letter_ref letter_id="G"/>
<letter_ref letter_id="C"/>
<letter_ref letter_id="A"/>
<letter_ref letter_id="A"/>
<letter_ref letter_id="A"/>
<letter_ref letter_id="G"/>
<letter_ref letter_id="A"/>
<letter_ref letter_id="A"/>
<letter_ref letter_id="T"/>
<letter_ref letter_id="G"/>
<letter_ref letter_id="C"/>
<letter_ref letter_id="A"/>
<letter_ref letter_id="A"/>
<letter_ref letter_id="T"/>
<letter_ref letter_id="T"/>
<letter_ref letter_id="G"/>
<letter_ref letter_id="A"/>
<letter_ref letter_id="A"/>
<letter_ref letter_id="A"/>
<letter_ref letter_id="A"/>
<letter_ref letter_id="G"/>
<letter_ref letter_id="A"/>
<letter_ref letter_id="A"/>
<letter_ref letter_id="T"/>
<letter_ref letter_id="A"/>
<letter_ref letter_id="C"/>
<letter_ref letter_id="A"/>
<letter_ref letter_id="G"/>
<letter_ref letter_id="G"/>
<letter_ref letter_id="G"/>
<letter_ref letter_id="A"/>
<letter_ref letter_id="A"/>
<letter_ref letter_id="G"/>
<letter_ref letter_id="A"/>
<letter_ref letter_id="A"/>
<letter_ref letter_id="A"/>
<letter_ref letter_id="A"/>
<letter_ref letter_id="G"/>
<letter_ref letter_id="G"/>
<letter_ref letter_id="A"/>
<letter_ref letter_id="A"/>
<letter_ref letter_id="A"/>
<letter_ref letter_id="A"/>
</site>
<right_flank>GTTCTTTTGA</right_flank>
</contributing_site>
<contributing_site sequence_id="sequence_156" position="162" strand="minus" pvalue="3.17e-06" >
<left_flank>GAGATAAAGC</left_flank>
<site>
<letter_ref letter_id="A"/>
<letter_ref letter_id="A"/>
<letter_ref letter_id="T"/>
<letter_ref letter_id="C"/>
<letter_ref letter_id="A"/>
<letter_ref letter_id="G"/>
<letter_ref letter_id="A"/>
<letter_ref letter_id="A"/>
<letter_ref letter_id="A"/>
<letter_ref letter_id="A"/>
<letter_ref letter_id="A"/>
<letter_ref letter_id="A"/>
<letter_ref letter_id="G"/>
<letter_ref letter_id="A"/>
<letter_ref letter_id="A"/>
<letter_ref letter_id="C"/>
<letter_ref letter_id="A"/>
<letter_ref letter_id="A"/>
<letter_ref letter_id="T"/>
<letter_ref letter_id="T"/>
<letter_ref letter_id="C"/>
<letter_ref letter_id="T"/>
<letter_ref letter_id="A"/>
<letter_ref letter_id="G"/>
<letter_ref letter_id="G"/>
<letter_ref letter_id="A"/>
<letter_ref letter_id="G"/>
<letter_ref letter_id="A"/>
<letter_ref letter_id="T"/>
<letter_ref letter_id="C"/>
<letter_ref letter_id="A"/>
<letter_ref letter_id="G"/>
<letter_ref letter_id="T"/>
<letter_ref letter_id="T"/>
<letter_ref letter_id="T"/>
<letter_ref letter_id="G"/>
<letter_ref letter_id="C"/>
<letter_ref letter_id="A"/>
<letter_ref letter_id="C"/>
<letter_ref letter_id="A"/>
<letter_ref letter_id="A"/>
<letter_ref letter_id="A"/>
<letter_ref letter_id="A"/>
<letter_ref letter_id="G"/>
<letter_ref letter_id="A"/>
<letter_ref letter_id="A"/>
<letter_ref letter_id="A"/>
<letter_ref letter_id="A"/>
<letter_ref letter_id="A"/>
</site>
<right_flank>TGAACATAGG</right_flank>
</contributing_site>
<contributing_site sequence_id="sequence_476" position="320" strand="minus" pvalue="3.32e-06" >
<left_flank>AACTGTCTCG</left_flank>
<site>
<letter_ref letter_id="G"/>
<letter_ref letter_id="A"/>
<letter_ref letter_id="T"/>
<letter_ref letter_id="G"/>
<letter_ref letter_id="T"/>
<letter_ref letter_id="A"/>
<letter_ref letter_id="G"/>
<letter_ref letter_id="A"/>
<letter_ref letter_id="A"/>
<letter_ref letter_id="A"/>
<letter_ref letter_id="C"/>
<letter_ref letter_id="T"/>
<letter_ref letter_id="A"/>
<letter_ref letter_id="A"/>
<letter_ref letter_id="T"/>
<letter_ref letter_id="A"/>
<letter_ref letter_id="A"/>
<letter_ref letter_id="A"/>
<letter_ref letter_id="A"/>
<letter_ref letter_id="T"/>
<letter_ref letter_id="A"/>
<letter_ref letter_id="A"/>
<letter_ref letter_id="A"/>
<letter_ref letter_id="A"/>
<letter_ref letter_id="C"/>
<letter_ref letter_id="T"/>
<letter_ref letter_id="T"/>
<letter_ref letter_id="G"/>
<letter_ref letter_id="T"/>
<letter_ref letter_id="A"/>
<letter_ref letter_id="G"/>
<letter_ref letter_id="A"/>
<letter_ref letter_id="T"/>
<letter_ref letter_id="C"/>
<letter_ref letter_id="T"/>
<letter_ref letter_id="C"/>
<letter_ref letter_id="A"/>
<letter_ref letter_id="A"/>
<letter_ref letter_id="A"/>
<letter_ref letter_id="A"/>
<letter_ref letter_id="A"/>
<letter_ref letter_id="G"/>
<letter_ref letter_id="T"/>
<letter_ref letter_id="T"/>
<letter_ref letter_id="A"/>
<letter_ref letter_id="T"/>
<letter_ref letter_id="G"/>
<letter_ref letter_id="C"/>
<letter_ref letter_id="A"/>
</site>
<right_flank>ACTTTATAGT</right_flank>
</contributing_site>
<contributing_site sequence_id="sequence_468" position="57" strand="minus" pvalue="3.47e-06" >
<left_flank>AGGGGAAAAT</left_flank>
<site>
<letter_ref letter_id="A"/>
<letter_ref letter_id="T"/>
<letter_ref letter_id="T"/>
<letter_ref letter_id="C"/>
<letter_ref letter_id="A"/>
<letter_ref letter_id="T"/>
<letter_ref letter_id="G"/>
<letter_ref letter_id="A"/>
<letter_ref letter_id="A"/>
<letter_ref letter_id="G"/>
<letter_ref letter_id="A"/>
<letter_ref letter_id="A"/>
<letter_ref letter_id="G"/>
<letter_ref letter_id="G"/>
<letter_ref letter_id="C"/>
<letter_ref letter_id="A"/>
<letter_ref letter_id="A"/>
<letter_ref letter_id="G"/>
<letter_ref letter_id="C"/>
<letter_ref letter_id="A"/>
<letter_ref letter_id="T"/>
<letter_ref letter_id="G"/>
<letter_ref letter_id="A"/>
<letter_ref letter_id="A"/>
<letter_ref letter_id="G"/>
<letter_ref letter_id="A"/>
<letter_ref letter_id="A"/>
<letter_ref letter_id="A"/>
<letter_ref letter_id="A"/>
<letter_ref letter_id="A"/>
<letter_ref letter_id="G"/>
<letter_ref letter_id="A"/>
<letter_ref letter_id="A"/>
<letter_ref letter_id="T"/>
<letter_ref letter_id="T"/>
<letter_ref letter_id="G"/>
<letter_ref letter_id="A"/>
<letter_ref letter_id="A"/>
<letter_ref letter_id="A"/>
<letter_ref letter_id="A"/>
<letter_ref letter_id="A"/>
<letter_ref letter_id="G"/>
<letter_ref letter_id="A"/>
<letter_ref letter_id="T"/>
<letter_ref letter_id="A"/>
<letter_ref letter_id="G"/>
<letter_ref letter_id="A"/>
<letter_ref letter_id="A"/>
<letter_ref letter_id="T"/>
</site>
<right_flank>CTTTGGTCTT</right_flank>
</contributing_site>
<contributing_site sequence_id="sequence_155" position="349" strand="minus" pvalue="3.47e-06" >
<left_flank>AACAACCTCG</left_flank>
<site>
<letter_ref letter_id="G"/>
<letter_ref letter_id="A"/>
<letter_ref letter_id="T"/>
<letter_ref letter_id="T"/>
<letter_ref letter_id="G"/>
<letter_ref letter_id="A"/>
<letter_ref letter_id="A"/>
<letter_ref letter_id="A"/>
<letter_ref letter_id="A"/>
<letter_ref letter_id="A"/>
<letter_ref letter_id="C"/>
<letter_ref letter_id="C"/>
<letter_ref letter_id="A"/>
<letter_ref letter_id="C"/>
<letter_ref letter_id="C"/>
<letter_ref letter_id="A"/>
<letter_ref letter_id="A"/>
<letter_ref letter_id="A"/>
<letter_ref letter_id="A"/>
<letter_ref letter_id="T"/>
<letter_ref letter_id="A"/>
<letter_ref letter_id="A"/>
<letter_ref letter_id="A"/>
<letter_ref letter_id="A"/>
<letter_ref letter_id="G"/>
<letter_ref letter_id="T"/>
<letter_ref letter_id="T"/>
<letter_ref letter_id="G"/>
<letter_ref letter_id="T"/>
<letter_ref letter_id="A"/>
<letter_ref letter_id="G"/>
<letter_ref letter_id="G"/>
<letter_ref letter_id="T"/>
<letter_ref letter_id="C"/>
<letter_ref letter_id="T"/>
<letter_ref letter_id="T"/>
<letter_ref letter_id="G"/>
<letter_ref letter_id="A"/>
<letter_ref letter_id="A"/>
<letter_ref letter_id="A"/>
<letter_ref letter_id="T"/>
<letter_ref letter_id="G"/>
<letter_ref letter_id="T"/>
<letter_ref letter_id="T"/>
<letter_ref letter_id="A"/>
<letter_ref letter_id="T"/>
<letter_ref letter_id="G"/>
<letter_ref letter_id="A"/>
<letter_ref letter_id="A"/>
</site>
<right_flank>TCTTTATAAT</right_flank>
</contributing_site>
<contributing_site sequence_id="sequence_88" position="5" strand="plus" pvalue="3.47e-06" >
<left_flank>CGAGA</left_flank>
<site>
<letter_ref letter_id="A"/>
<letter_ref letter_id="A"/>
<letter_ref letter_id="A"/>
<letter_ref letter_id="C"/>
<letter_ref letter_id="A"/>
<letter_ref letter_id="C"/>
<letter_ref letter_id="A"/>
<letter_ref letter_id="A"/>
<letter_ref letter_id="A"/>
<letter_ref letter_id="A"/>
<letter_ref letter_id="G"/>
<letter_ref letter_id="A"/>
<letter_ref letter_id="G"/>
<letter_ref letter_id="A"/>
<letter_ref letter_id="C"/>
<letter_ref letter_id="A"/>
<letter_ref letter_id="A"/>
<letter_ref letter_id="A"/>
<letter_ref letter_id="A"/>
<letter_ref letter_id="A"/>
<letter_ref letter_id="A"/>
<letter_ref letter_id="A"/>
<letter_ref letter_id="A"/>
<letter_ref letter_id="A"/>
<letter_ref letter_id="A"/>
<letter_ref letter_id="A"/>
<letter_ref letter_id="A"/>
<letter_ref letter_id="T"/>
<letter_ref letter_id="A"/>
<letter_ref letter_id="G"/>
<letter_ref letter_id="C"/>
<letter_ref letter_id="A"/>
<letter_ref letter_id="G"/>
<letter_ref letter_id="C"/>
<letter_ref letter_id="T"/>
<letter_ref letter_id="G"/>
<letter_ref letter_id="T"/>
<letter_ref letter_id="A"/>
<letter_ref letter_id="G"/>
<letter_ref letter_id="G"/>
<letter_ref letter_id="A"/>
<letter_ref letter_id="T"/>
<letter_ref letter_id="A"/>
<letter_ref letter_id="G"/>
<letter_ref letter_id="C"/>
<letter_ref letter_id="A"/>
<letter_ref letter_id="A"/>
<letter_ref letter_id="C"/>
<letter_ref letter_id="A"/>
</site>
<right_flank>CCCAGCAAGT</right_flank>
</contributing_site>
<contributing_site sequence_id="sequence_643" position="41" strand="plus" pvalue="3.80e-06" >
<left_flank>TGGTAATTTA</left_flank>
<site>
<letter_ref letter_id="G"/>
<letter_ref letter_id="G"/>
<letter_ref letter_id="G"/>
<letter_ref letter_id="A"/>
<letter_ref letter_id="C"/>
<letter_ref letter_id="T"/>
<letter_ref letter_id="A"/>
<letter_ref letter_id="A"/>
<letter_ref letter_id="A"/>
<letter_ref letter_id="A"/>
<letter_ref letter_id="A"/>
<letter_ref letter_id="G"/>
<letter_ref letter_id="A"/>
<letter_ref letter_id="G"/>
<letter_ref letter_id="G"/>
<letter_ref letter_id="G"/>
<letter_ref letter_id="A"/>
<letter_ref letter_id="C"/>
<letter_ref letter_id="T"/>
<letter_ref letter_id="A"/>
<letter_ref letter_id="A"/>
<letter_ref letter_id="A"/>
<letter_ref letter_id="A"/>
<letter_ref letter_id="T"/>
<letter_ref letter_id="T"/>
<letter_ref letter_id="T"/>
<letter_ref letter_id="A"/>
<letter_ref letter_id="G"/>
<letter_ref letter_id="T"/>
<letter_ref letter_id="C"/>
<letter_ref letter_id="T"/>
<letter_ref letter_id="C"/>
<letter_ref letter_id="A"/>
<letter_ref letter_id="T"/>
<letter_ref letter_id="G"/>
<letter_ref letter_id="G"/>
<letter_ref letter_id="A"/>
<letter_ref letter_id="A"/>
<letter_ref letter_id="C"/>
<letter_ref letter_id="C"/>
<letter_ref letter_id="A"/>
<letter_ref letter_id="A"/>
<letter_ref letter_id="A"/>
<letter_ref letter_id="C"/>
<letter_ref letter_id="A"/>
<letter_ref letter_id="T"/>
<letter_ref letter_id="G"/>
<letter_ref letter_id="C"/>
<letter_ref letter_id="C"/>
</site>
<right_flank>CTTAAGGGCT</right_flank>
</contributing_site>
<contributing_site sequence_id="sequence_377" position="11" strand="minus" pvalue="3.80e-06" >
<left_flank>CAAGCCTCTC</left_flank>
<site>
<letter_ref letter_id="A"/>
<letter_ref letter_id="G"/>
<letter_ref letter_id="A"/>
<letter_ref letter_id="G"/>
<letter_ref letter_id="A"/>
<letter_ref letter_id="A"/>
<letter_ref letter_id="A"/>
<letter_ref letter_id="A"/>
<letter_ref letter_id="A"/>
<letter_ref letter_id="A"/>
<letter_ref letter_id="A"/>
<letter_ref letter_id="A"/>
<letter_ref letter_id="A"/>
<letter_ref letter_id="G"/>
<letter_ref letter_id="G"/>
<letter_ref letter_id="A"/>
<letter_ref letter_id="A"/>
<letter_ref letter_id="A"/>
<letter_ref letter_id="C"/>
<letter_ref letter_id="A"/>
<letter_ref letter_id="C"/>
<letter_ref letter_id="A"/>
<letter_ref letter_id="G"/>
<letter_ref letter_id="A"/>
<letter_ref letter_id="A"/>
<letter_ref letter_id="A"/>
<letter_ref letter_id="G"/>
<letter_ref letter_id="G"/>
<letter_ref letter_id="C"/>
<letter_ref letter_id="A"/>
<letter_ref letter_id="C"/>
<letter_ref letter_id="T"/>
<letter_ref letter_id="T"/>
<letter_ref letter_id="T"/>
<letter_ref letter_id="T"/>
<letter_ref letter_id="G"/>
<letter_ref letter_id="A"/>
<letter_ref letter_id="G"/>
<letter_ref letter_id="T"/>
<letter_ref letter_id="A"/>
<letter_ref letter_id="C"/>
<letter_ref letter_id="G"/>
<letter_ref letter_id="G"/>
<letter_ref letter_id="G"/>
<letter_ref letter_id="C"/>
<letter_ref letter_id="C"/>
<letter_ref letter_id="G"/>
<letter_ref letter_id="G"/>
<letter_ref letter_id="G"/>
</site>
<right_flank>GCGAGCGAAC</right_flank>
</contributing_site>
<contributing_site sequence_id="sequence_181" position="383" strand="plus" pvalue="3.80e-06" >
<left_flank>GCAATCACAT</left_flank>
<site>
<letter_ref letter_id="G"/>
<letter_ref letter_id="A"/>
<letter_ref letter_id="C"/>
<letter_ref letter_id="G"/>
<letter_ref letter_id="C"/>
<letter_ref letter_id="A"/>
<letter_ref letter_id="A"/>
<letter_ref letter_id="C"/>
<letter_ref letter_id="C"/>
<letter_ref letter_id="A"/>
<letter_ref letter_id="A"/>
<letter_ref letter_id="G"/>
<letter_ref letter_id="T"/>
<letter_ref letter_id="T"/>
<letter_ref letter_id="C"/>
<letter_ref letter_id="G"/>
<letter_ref letter_id="T"/>
<letter_ref letter_id="A"/>
<letter_ref letter_id="C"/>
<letter_ref letter_id="G"/>
<letter_ref letter_id="A"/>
<letter_ref letter_id="C"/>
<letter_ref letter_id="A"/>
<letter_ref letter_id="C"/>
<letter_ref letter_id="A"/>
<letter_ref letter_id="A"/>
<letter_ref letter_id="A"/>
<letter_ref letter_id="T"/>
<letter_ref letter_id="A"/>
<letter_ref letter_id="C"/>
<letter_ref letter_id="T"/>
<letter_ref letter_id="G"/>
<letter_ref letter_id="T"/>
<letter_ref letter_id="G"/>
<letter_ref letter_id="T"/>
<letter_ref letter_id="C"/>
<letter_ref letter_id="G"/>
<letter_ref letter_id="T"/>
<letter_ref letter_id="G"/>
<letter_ref letter_id="T"/>
<letter_ref letter_id="T"/>
<letter_ref letter_id="G"/>
<letter_ref letter_id="C"/>
<letter_ref letter_id="C"/>
<letter_ref letter_id="A"/>
<letter_ref letter_id="G"/>
<letter_ref letter_id="G"/>
<letter_ref letter_id="G"/>
<letter_ref letter_id="C"/>
</site>
<right_flank>GCAACCAATG</right_flank>
</contributing_site>
<contributing_site sequence_id="sequence_28" position="319" strand="plus" pvalue="3.80e-06" >
<left_flank>TGTCTAGAAA</left_flank>
<site>
<letter_ref letter_id="A"/>
<letter_ref letter_id="A"/>
<letter_ref letter_id="G"/>
<letter_ref letter_id="G"/>
<letter_ref letter_id="A"/>
<letter_ref letter_id="A"/>
<letter_ref letter_id="A"/>
<letter_ref letter_id="A"/>
<letter_ref letter_id="A"/>
<letter_ref letter_id="G"/>
<letter_ref letter_id="C"/>
<letter_ref letter_id="A"/>
<letter_ref letter_id="A"/>
<letter_ref letter_id="A"/>
<letter_ref letter_id="A"/>
<letter_ref letter_id="C"/>
<letter_ref letter_id="A"/>
<letter_ref letter_id="A"/>
<letter_ref letter_id="G"/>
<letter_ref letter_id="T"/>
<letter_ref letter_id="A"/>
<letter_ref letter_id="G"/>
<letter_ref letter_id="A"/>
<letter_ref letter_id="A"/>
<letter_ref letter_id="G"/>
<letter_ref letter_id="T"/>
<letter_ref letter_id="G"/>
<letter_ref letter_id="A"/>
<letter_ref letter_id="G"/>
<letter_ref letter_id="T"/>
<letter_ref letter_id="A"/>
<letter_ref letter_id="G"/>
<letter_ref letter_id="G"/>
<letter_ref letter_id="G"/>
<letter_ref letter_id="T"/>
<letter_ref letter_id="C"/>
<letter_ref letter_id="A"/>
<letter_ref letter_id="A"/>
<letter_ref letter_id="C"/>
<letter_ref letter_id="A"/>
<letter_ref letter_id="A"/>
<letter_ref letter_id="G"/>
<letter_ref letter_id="A"/>
<letter_ref letter_id="T"/>
<letter_ref letter_id="T"/>
<letter_ref letter_id="A"/>
<letter_ref letter_id="C"/>
<letter_ref letter_id="A"/>
<letter_ref letter_id="A"/>
</site>
<right_flank>GTGTGACGAA</right_flank>
</contributing_site>
<contributing_site sequence_id="sequence_120" position="287" strand="minus" pvalue="3.98e-06" >
<left_flank>GTTGCATCAT</left_flank>
<site>
<letter_ref letter_id="C"/>
<letter_ref letter_id="G"/>
<letter_ref letter_id="G"/>
<letter_ref letter_id="C"/>
<letter_ref letter_id="A"/>
<letter_ref letter_id="A"/>
<letter_ref letter_id="G"/>
<letter_ref letter_id="A"/>
<letter_ref letter_id="C"/>
<letter_ref letter_id="A"/>
<letter_ref letter_id="A"/>
<letter_ref letter_id="G"/>
<letter_ref letter_id="T"/>
<letter_ref letter_id="T"/>
<letter_ref letter_id="C"/>
<letter_ref letter_id="A"/>
<letter_ref letter_id="A"/>
<letter_ref letter_id="A"/>
<letter_ref letter_id="T"/>
<letter_ref letter_id="T"/>
<letter_ref letter_id="C"/>
<letter_ref letter_id="A"/>
<letter_ref letter_id="A"/>
<letter_ref letter_id="A"/>
<letter_ref letter_id="T"/>
<letter_ref letter_id="T"/>
<letter_ref letter_id="A"/>
<letter_ref letter_id="G"/>
<letter_ref letter_id="T"/>
<letter_ref letter_id="T"/>
<letter_ref letter_id="T"/>
<letter_ref letter_id="G"/>
<letter_ref letter_id="T"/>
<letter_ref letter_id="T"/>
<letter_ref letter_id="G"/>
<letter_ref letter_id="T"/>
<letter_ref letter_id="A"/>
<letter_ref letter_id="A"/>
<letter_ref letter_id="C"/>
<letter_ref letter_id="C"/>
<letter_ref letter_id="A"/>
<letter_ref letter_id="T"/>
<letter_ref letter_id="C"/>
<letter_ref letter_id="T"/>
<letter_ref letter_id="G"/>
<letter_ref letter_id="A"/>
<letter_ref letter_id="G"/>
<letter_ref letter_id="T"/>
<letter_ref letter_id="A"/>
</site>
<right_flank>TCAAAGTTCA</right_flank>
</contributing_site>
<contributing_site sequence_id="sequence_11" position="74" strand="minus" pvalue="3.98e-06" >
<left_flank>GCCCACAGGG</left_flank>
<site>
<letter_ref letter_id="A"/>
<letter_ref letter_id="G"/>
<letter_ref letter_id="A"/>
<letter_ref letter_id="G"/>
<letter_ref letter_id="A"/>
<letter_ref letter_id="G"/>
<letter_ref letter_id="G"/>
<letter_ref letter_id="G"/>
<letter_ref letter_id="A"/>
<letter_ref letter_id="A"/>
<letter_ref letter_id="A"/>
<letter_ref letter_id="A"/>
<letter_ref letter_id="G"/>
<letter_ref letter_id="G"/>
<letter_ref letter_id="G"/>
<letter_ref letter_id="C"/>
<letter_ref letter_id="A"/>
<letter_ref letter_id="C"/>
<letter_ref letter_id="G"/>
<letter_ref letter_id="C"/>
<letter_ref letter_id="G"/>
<letter_ref letter_id="A"/>
<letter_ref letter_id="G"/>
<letter_ref letter_id="A"/>
<letter_ref letter_id="A"/>
<letter_ref letter_id="T"/>
<letter_ref letter_id="G"/>
<letter_ref letter_id="G"/>
<letter_ref letter_id="G"/>
<letter_ref letter_id="C"/>
<letter_ref letter_id="A"/>
<letter_ref letter_id="G"/>
<letter_ref letter_id="C"/>
<letter_ref letter_id="G"/>
<letter_ref letter_id="G"/>
<letter_ref letter_id="C"/>
<letter_ref letter_id="G"/>
<letter_ref letter_id="G"/>
<letter_ref letter_id="C"/>
<letter_ref letter_id="G"/>
<letter_ref letter_id="A"/>
<letter_ref letter_id="A"/>
<letter_ref letter_id="C"/>
<letter_ref letter_id="G"/>
<letter_ref letter_id="C"/>
<letter_ref letter_id="C"/>
<letter_ref letter_id="G"/>
<letter_ref letter_id="G"/>
<letter_ref letter_id="C"/>
</site>
<right_flank>TCCAGACCCT</right_flank>
</contributing_site>
<contributing_site sequence_id="sequence_439" position="362" strand="minus" pvalue="4.35e-06" >
<left_flank>GACCGTGAAG</left_flank>
<site>
<letter_ref letter_id="G"/>
<letter_ref letter_id="G"/>
<letter_ref letter_id="A"/>
<letter_ref letter_id="A"/>
<letter_ref letter_id="A"/>
<letter_ref letter_id="A"/>
<letter_ref letter_id="A"/>
<letter_ref letter_id="G"/>
<letter_ref letter_id="A"/>
<letter_ref letter_id="A"/>
<letter_ref letter_id="G"/>
<letter_ref letter_id="A"/>
<letter_ref letter_id="T"/>
<letter_ref letter_id="A"/>
<letter_ref letter_id="T"/>
<letter_ref letter_id="C"/>
<letter_ref letter_id="C"/>
<letter_ref letter_id="C"/>
<letter_ref letter_id="A"/>
<letter_ref letter_id="A"/>
<letter_ref letter_id="G"/>
<letter_ref letter_id="C"/>
<letter_ref letter_id="A"/>
<letter_ref letter_id="A"/>
<letter_ref letter_id="C"/>
<letter_ref letter_id="C"/>
<letter_ref letter_id="A"/>
<letter_ref letter_id="T"/>
<letter_ref letter_id="C"/>
<letter_ref letter_id="A"/>
<letter_ref letter_id="A"/>
<letter_ref letter_id="A"/>
<letter_ref letter_id="T"/>
<letter_ref letter_id="T"/>
<letter_ref letter_id="G"/>
<letter_ref letter_id="C"/>
<letter_ref letter_id="A"/>
<letter_ref letter_id="A"/>
<letter_ref letter_id="G"/>
<letter_ref letter_id="C"/>
<letter_ref letter_id="A"/>
<letter_ref letter_id="G"/>
<letter_ref letter_id="G"/>
<letter_ref letter_id="T"/>
<letter_ref letter_id="C"/>
<letter_ref letter_id="T"/>
<letter_ref letter_id="A"/>
<letter_ref letter_id="A"/>
<letter_ref letter_id="A"/>
</site>
<right_flank>TGGCTTCTGA</right_flank>
</contributing_site>
<contributing_site sequence_id="sequence_321" position="357" strand="minus" pvalue="4.55e-06" >
<left_flank>AAACTTCAAT</left_flank>
<site>
<letter_ref letter_id="A"/>
<letter_ref letter_id="A"/>
<letter_ref letter_id="G"/>
<letter_ref letter_id="G"/>
<letter_ref letter_id="C"/>
<letter_ref letter_id="A"/>
<letter_ref letter_id="A"/>
<letter_ref letter_id="A"/>
<letter_ref letter_id="A"/>
<letter_ref letter_id="C"/>
<letter_ref letter_id="T"/>
<letter_ref letter_id="C"/>
<letter_ref letter_id="A"/>
<letter_ref letter_id="T"/>
<letter_ref letter_id="A"/>
<letter_ref letter_id="C"/>
<letter_ref letter_id="A"/>
<letter_ref letter_id="A"/>
<letter_ref letter_id="A"/>
<letter_ref letter_id="G"/>
<letter_ref letter_id="A"/>
<letter_ref letter_id="A"/>
<letter_ref letter_id="A"/>
<letter_ref letter_id="A"/>
<letter_ref letter_id="G"/>
<letter_ref letter_id="A"/>
<letter_ref letter_id="G"/>
<letter_ref letter_id="T"/>
<letter_ref letter_id="G"/>
<letter_ref letter_id="T"/>
<letter_ref letter_id="A"/>
<letter_ref letter_id="A"/>
<letter_ref letter_id="T"/>
<letter_ref letter_id="A"/>
<letter_ref letter_id="T"/>
<letter_ref letter_id="G"/>
<letter_ref letter_id="A"/>
<letter_ref letter_id="T"/>
<letter_ref letter_id="G"/>
<letter_ref letter_id="G"/>
<letter_ref letter_id="T"/>
<letter_ref letter_id="A"/>
<letter_ref letter_id="C"/>
<letter_ref letter_id="A"/>
<letter_ref letter_id="A"/>
<letter_ref letter_id="A"/>
<letter_ref letter_id="A"/>
<letter_ref letter_id="C"/>
<letter_ref letter_id="A"/>
</site>
<right_flank>GGTCGAATAT</right_flank>
</contributing_site>
<contributing_site sequence_id="sequence_14" position="377" strand="plus" pvalue="4.55e-06" >
<left_flank>TGCAACAGCA</left_flank>
<site>
<letter_ref letter_id="G"/>
<letter_ref letter_id="C"/>
<letter_ref letter_id="A"/>
<letter_ref letter_id="A"/>
<letter_ref letter_id="A"/>
<letter_ref letter_id="A"/>
<letter_ref letter_id="C"/>
<letter_ref letter_id="C"/>
<letter_ref letter_id="A"/>
<letter_ref letter_id="A"/>
<letter_ref letter_id="C"/>
<letter_ref letter_id="C"/>
<letter_ref letter_id="T"/>
<letter_ref letter_id="A"/>
<letter_ref letter_id="T"/>
<letter_ref letter_id="A"/>
<letter_ref letter_id="A"/>
<letter_ref letter_id="A"/>
<letter_ref letter_id="A"/>
<letter_ref letter_id="A"/>
<letter_ref letter_id="C"/>
<letter_ref letter_id="C"/>
<letter_ref letter_id="A"/>
<letter_ref letter_id="C"/>
<letter_ref letter_id="A"/>
<letter_ref letter_id="A"/>
<letter_ref letter_id="T"/>
<letter_ref letter_id="G"/>
<letter_ref letter_id="G"/>
<letter_ref letter_id="G"/>
<letter_ref letter_id="A"/>
<letter_ref letter_id="A"/>
<letter_ref letter_id="T"/>
<letter_ref letter_id="T"/>
<letter_ref letter_id="G"/>
<letter_ref letter_id="G"/>
<letter_ref letter_id="G"/>
<letter_ref letter_id="G"/>
<letter_ref letter_id="G"/>
<letter_ref letter_id="A"/>
<letter_ref letter_id="A"/>
<letter_ref letter_id="A"/>
<letter_ref letter_id="G"/>
<letter_ref letter_id="G"/>
<letter_ref letter_id="G"/>
<letter_ref letter_id="G"/>
<letter_ref letter_id="G"/>
<letter_ref letter_id="C"/>
<letter_ref letter_id="A"/>
</site>
<right_flank>GGAGTATTCA</right_flank>
</contributing_site>
<contributing_site sequence_id="sequence_72" position="466" strand="plus" pvalue="4.76e-06" >
<left_flank>CATTCACCAC</left_flank>
<site>
<letter_ref letter_id="G"/>
<letter_ref letter_id="T"/>
<letter_ref letter_id="C"/>
<letter_ref letter_id="C"/>
<letter_ref letter_id="A"/>
<letter_ref letter_id="T"/>
<letter_ref letter_id="G"/>
<letter_ref letter_id="C"/>
<letter_ref letter_id="A"/>
<letter_ref letter_id="A"/>
<letter_ref letter_id="C"/>
<letter_ref letter_id="C"/>
<letter_ref letter_id="A"/>
<letter_ref letter_id="C"/>
<letter_ref letter_id="C"/>
<letter_ref letter_id="A"/>
<letter_ref letter_id="T"/>
<letter_ref letter_id="A"/>
<letter_ref letter_id="A"/>
<letter_ref letter_id="A"/>
<letter_ref letter_id="T"/>
<letter_ref letter_id="C"/>
<letter_ref letter_id="A"/>
<letter_ref letter_id="A"/>
<letter_ref letter_id="G"/>
<letter_ref letter_id="C"/>
<letter_ref letter_id="G"/>
<letter_ref letter_id="A"/>
<letter_ref letter_id="T"/>
<letter_ref letter_id="T"/>
<letter_ref letter_id="T"/>
<letter_ref letter_id="G"/>
<letter_ref letter_id="A"/>
<letter_ref letter_id="T"/>
<letter_ref letter_id="T"/>
<letter_ref letter_id="G"/>
<letter_ref letter_id="G"/>
<letter_ref letter_id="G"/>
<letter_ref letter_id="G"/>
<letter_ref letter_id="A"/>
<letter_ref letter_id="A"/>
<letter_ref letter_id="G"/>
<letter_ref letter_id="T"/>
<letter_ref letter_id="T"/>
<letter_ref letter_id="G"/>
<letter_ref letter_id="A"/>
<letter_ref letter_id="T"/>
<letter_ref letter_id="A"/>
<letter_ref letter_id="A"/>
</site>
<right_flank>TGTGATTTAA</right_flank>
</contributing_site>
<contributing_site sequence_id="sequence_556" position="677" strand="minus" pvalue="5.20e-06" >
<left_flank>TGAAATGCAT</left_flank>
<site>
<letter_ref letter_id="G"/>
<letter_ref letter_id="T"/>
<letter_ref letter_id="C"/>
<letter_ref letter_id="C"/>
<letter_ref letter_id="A"/>
<letter_ref letter_id="G"/>
<letter_ref letter_id="G"/>
<letter_ref letter_id="A"/>
<letter_ref letter_id="A"/>
<letter_ref letter_id="A"/>
<letter_ref letter_id="A"/>
<letter_ref letter_id="C"/>
<letter_ref letter_id="A"/>
<letter_ref letter_id="T"/>
<letter_ref letter_id="A"/>
<letter_ref letter_id="C"/>
<letter_ref letter_id="A"/>
<letter_ref letter_id="A"/>
<letter_ref letter_id="A"/>
<letter_ref letter_id="A"/>
<letter_ref letter_id="A"/>
<letter_ref letter_id="A"/>
<letter_ref letter_id="G"/>
<letter_ref letter_id="T"/>
<letter_ref letter_id="T"/>
<letter_ref letter_id="T"/>
<letter_ref letter_id="G"/>
<letter_ref letter_id="T"/>
<letter_ref letter_id="G"/>
<letter_ref letter_id="G"/>
<letter_ref letter_id="G"/>
<letter_ref letter_id="T"/>
<letter_ref letter_id="T"/>
<letter_ref letter_id="C"/>
<letter_ref letter_id="A"/>
<letter_ref letter_id="C"/>
<letter_ref letter_id="A"/>
<letter_ref letter_id="A"/>
<letter_ref letter_id="G"/>
<letter_ref letter_id="A"/>
<letter_ref letter_id="A"/>
<letter_ref letter_id="G"/>
<letter_ref letter_id="T"/>
<letter_ref letter_id="C"/>
<letter_ref letter_id="A"/>
<letter_ref letter_id="A"/>
<letter_ref letter_id="G"/>
<letter_ref letter_id="A"/>
<letter_ref letter_id="C"/>
</site>
<right_flank>ATCAAGTGAG</right_flank>
</contributing_site>
<contributing_site sequence_id="sequence_638" position="85" strand="minus" pvalue="5.68e-06" >
<left_flank>GGACATTGGA</left_flank>
<site>
<letter_ref letter_id="G"/>
<letter_ref letter_id="G"/>
<letter_ref letter_id="T"/>
<letter_ref letter_id="C"/>
<letter_ref letter_id="A"/>
<letter_ref letter_id="T"/>
<letter_ref letter_id="A"/>
<letter_ref letter_id="A"/>
<letter_ref letter_id="C"/>
<letter_ref letter_id="G"/>
<letter_ref letter_id="A"/>
<letter_ref letter_id="C"/>
<letter_ref letter_id="A"/>
<letter_ref letter_id="A"/>
<letter_ref letter_id="C"/>
<letter_ref letter_id="G"/>
<letter_ref letter_id="A"/>
<letter_ref letter_id="G"/>
<letter_ref letter_id="A"/>
<letter_ref letter_id="A"/>
<letter_ref letter_id="A"/>
<letter_ref letter_id="C"/>
<letter_ref letter_id="A"/>
<letter_ref letter_id="A"/>
<letter_ref letter_id="A"/>
<letter_ref letter_id="A"/>
<letter_ref letter_id="T"/>
<letter_ref letter_id="T"/>
<letter_ref letter_id="A"/>
<letter_ref letter_id="C"/>
<letter_ref letter_id="T"/>
<letter_ref letter_id="A"/>
<letter_ref letter_id="T"/>
<letter_ref letter_id="G"/>
<letter_ref letter_id="G"/>
<letter_ref letter_id="A"/>
<letter_ref letter_id="A"/>
<letter_ref letter_id="A"/>
<letter_ref letter_id="A"/>
<letter_ref letter_id="C"/>
<letter_ref letter_id="T"/>
<letter_ref letter_id="T"/>
<letter_ref letter_id="A"/>
<letter_ref letter_id="G"/>
<letter_ref letter_id="A"/>
<letter_ref letter_id="A"/>
<letter_ref letter_id="A"/>
<letter_ref letter_id="A"/>
<letter_ref letter_id="A"/>
</site>
<right_flank>TATTCCTACT</right_flank>
</contributing_site>
<contributing_site sequence_id="sequence_358" position="269" strand="minus" pvalue="5.68e-06" >
<left_flank>AATTGTACTA</left_flank>
<site>
<letter_ref letter_id="G"/>
<letter_ref letter_id="T"/>
<letter_ref letter_id="G"/>
<letter_ref letter_id="A"/>
<letter_ref letter_id="A"/>
<letter_ref letter_id="A"/>
<letter_ref letter_id="A"/>
<letter_ref letter_id="C"/>
<letter_ref letter_id="A"/>
<letter_ref letter_id="A"/>
<letter_ref letter_id="A"/>
<letter_ref letter_id="A"/>
<letter_ref letter_id="A"/>
<letter_ref letter_id="C"/>
<letter_ref letter_id="G"/>
<letter_ref letter_id="A"/>
<letter_ref letter_id="A"/>
<letter_ref letter_id="A"/>
<letter_ref letter_id="T"/>
<letter_ref letter_id="C"/>
<letter_ref letter_id="T"/>
<letter_ref letter_id="G"/>
<letter_ref letter_id="T"/>
<letter_ref letter_id="A"/>
<letter_ref letter_id="A"/>
<letter_ref letter_id="A"/>
<letter_ref letter_id="A"/>
<letter_ref letter_id="A"/>
<letter_ref letter_id="A"/>
<letter_ref letter_id="A"/>
<letter_ref letter_id="A"/>
<letter_ref letter_id="A"/>
<letter_ref letter_id="T"/>
<letter_ref letter_id="T"/>
<letter_ref letter_id="G"/>
<letter_ref letter_id="G"/>
<letter_ref letter_id="A"/>
<letter_ref letter_id="A"/>
<letter_ref letter_id="A"/>
<letter_ref letter_id="C"/>
<letter_ref letter_id="A"/>
<letter_ref letter_id="A"/>
<letter_ref letter_id="A"/>
<letter_ref letter_id="A"/>
<letter_ref letter_id="A"/>
<letter_ref letter_id="C"/>
<letter_ref letter_id="T"/>
<letter_ref letter_id="A"/>
<letter_ref letter_id="T"/>
</site>
<right_flank>TTGCGTCTTT</right_flank>
</contributing_site>
<contributing_site sequence_id="sequence_172" position="516" strand="minus" pvalue="5.68e-06" >
<left_flank>CATCATGTGA</left_flank>
<site>
<letter_ref letter_id="G"/>
<letter_ref letter_id="A"/>
<letter_ref letter_id="T"/>
<letter_ref letter_id="A"/>
<letter_ref letter_id="A"/>
<letter_ref letter_id="A"/>
<letter_ref letter_id="C"/>
<letter_ref letter_id="A"/>
<letter_ref letter_id="A"/>
<letter_ref letter_id="A"/>
<letter_ref letter_id="T"/>
<letter_ref letter_id="G"/>
<letter_ref letter_id="A"/>
<letter_ref letter_id="C"/>
<letter_ref letter_id="C"/>
<letter_ref letter_id="A"/>
<letter_ref letter_id="A"/>
<letter_ref letter_id="A"/>
<letter_ref letter_id="C"/>
<letter_ref letter_id="A"/>
<letter_ref letter_id="A"/>
<letter_ref letter_id="C"/>
<letter_ref letter_id="T"/>
<letter_ref letter_id="A"/>
<letter_ref letter_id="A"/>
<letter_ref letter_id="A"/>
<letter_ref letter_id="A"/>
<letter_ref letter_id="T"/>
<letter_ref letter_id="A"/>
<letter_ref letter_id="A"/>
<letter_ref letter_id="A"/>
<letter_ref letter_id="C"/>
<letter_ref letter_id="T"/>
<letter_ref letter_id="T"/>
<letter_ref letter_id="T"/>
<letter_ref letter_id="G"/>
<letter_ref letter_id="T"/>
<letter_ref letter_id="A"/>
<letter_ref letter_id="G"/>
<letter_ref letter_id="A"/>
<letter_ref letter_id="T"/>
<letter_ref letter_id="T"/>
<letter_ref letter_id="T"/>
<letter_ref letter_id="T"/>
<letter_ref letter_id="G"/>
<letter_ref letter_id="A"/>
<letter_ref letter_id="G"/>
<letter_ref letter_id="A"/>
<letter_ref letter_id="A"/>
</site>
<right_flank>GTTATAGAAG</right_flank>
</contributing_site>
<contributing_site sequence_id="sequence_65" position="247" strand="plus" pvalue="5.68e-06" >
<left_flank>AACATTGGGT</left_flank>
<site>
<letter_ref letter_id="G"/>
<letter_ref letter_id="T"/>
<letter_ref letter_id="G"/>
<letter_ref letter_id="C"/>
<letter_ref letter_id="A"/>
<letter_ref letter_id="A"/>
<letter_ref letter_id="C"/>
<letter_ref letter_id="A"/>
<letter_ref letter_id="G"/>
<letter_ref letter_id="G"/>
<letter_ref letter_id="A"/>
<letter_ref letter_id="C"/>
<letter_ref letter_id="A"/>
<letter_ref letter_id="T"/>
<letter_ref letter_id="C"/>
<letter_ref letter_id="C"/>
<letter_ref letter_id="A"/>
<letter_ref letter_id="T"/>
<letter_ref letter_id="G"/>
<letter_ref letter_id="G"/>
<letter_ref letter_id="G"/>
<letter_ref letter_id="C"/>
<letter_ref letter_id="A"/>
<letter_ref letter_id="C"/>
<letter_ref letter_id="A"/>
<letter_ref letter_id="C"/>
<letter_ref letter_id="A"/>
<letter_ref letter_id="T"/>
<letter_ref letter_id="T"/>
<letter_ref letter_id="A"/>
<letter_ref letter_id="T"/>
<letter_ref letter_id="G"/>
<letter_ref letter_id="C"/>
<letter_ref letter_id="T"/>
<letter_ref letter_id="T"/>
<letter_ref letter_id="C"/>
<letter_ref letter_id="A"/>
<letter_ref letter_id="G"/>
<letter_ref letter_id="C"/>
<letter_ref letter_id="A"/>
<letter_ref letter_id="A"/>
<letter_ref letter_id="C"/>
<letter_ref letter_id="A"/>
<letter_ref letter_id="A"/>
<letter_ref letter_id="A"/>
<letter_ref letter_id="A"/>
<letter_ref letter_id="A"/>
<letter_ref letter_id="G"/>
<letter_ref letter_id="A"/>
</site>
<right_flank>ATGAAGTGCT</right_flank>
</contributing_site>
<contributing_site sequence_id="sequence_395" position="22" strand="plus" pvalue="5.94e-06" >
<left_flank>TCAGATAAGC</left_flank>
<site>
<letter_ref letter_id="T"/>
<letter_ref letter_id="G"/>
<letter_ref letter_id="G"/>
<letter_ref letter_id="C"/>
<letter_ref letter_id="C"/>
<letter_ref letter_id="A"/>
<letter_ref letter_id="G"/>
<letter_ref letter_id="A"/>
<letter_ref letter_id="A"/>
<letter_ref letter_id="A"/>
<letter_ref letter_id="A"/>
<letter_ref letter_id="A"/>
<letter_ref letter_id="A"/>
<letter_ref letter_id="G"/>
<letter_ref letter_id="C"/>
<letter_ref letter_id="C"/>
<letter_ref letter_id="G"/>
<letter_ref letter_id="A"/>
<letter_ref letter_id="A"/>
<letter_ref letter_id="C"/>
<letter_ref letter_id="C"/>
<letter_ref letter_id="A"/>
<letter_ref letter_id="A"/>
<letter_ref letter_id="A"/>
<letter_ref letter_id="C"/>
<letter_ref letter_id="A"/>
<letter_ref letter_id="C"/>
<letter_ref letter_id="G"/>
<letter_ref letter_id="C"/>
<letter_ref letter_id="C"/>
<letter_ref letter_id="C"/>
<letter_ref letter_id="A"/>
<letter_ref letter_id="T"/>
<letter_ref letter_id="G"/>
<letter_ref letter_id="A"/>
<letter_ref letter_id="C"/>
<letter_ref letter_id="A"/>
<letter_ref letter_id="A"/>
<letter_ref letter_id="C"/>
<letter_ref letter_id="C"/>
<letter_ref letter_id="A"/>
<letter_ref letter_id="G"/>
<letter_ref letter_id="A"/>
<letter_ref letter_id="C"/>
<letter_ref letter_id="T"/>
<letter_ref letter_id="T"/>
<letter_ref letter_id="G"/>
<letter_ref letter_id="C"/>
<letter_ref letter_id="C"/>
</site>
<right_flank>TACCTTAAAG</right_flank>
</contributing_site>
<contributing_site sequence_id="sequence_279" position="610" strand="plus" pvalue="5.94e-06" >
<left_flank>AATGACCTCA</left_flank>
<site>
<letter_ref letter_id="A"/>
<letter_ref letter_id="A"/>
<letter_ref letter_id="T"/>
<letter_ref letter_id="G"/>
<letter_ref letter_id="T"/>
<letter_ref letter_id="A"/>
<letter_ref letter_id="A"/>
<letter_ref letter_id="A"/>
<letter_ref letter_id="A"/>
<letter_ref letter_id="A"/>
<letter_ref letter_id="C"/>
<letter_ref letter_id="C"/>
<letter_ref letter_id="A"/>
<letter_ref letter_id="C"/>
<letter_ref letter_id="C"/>
<letter_ref letter_id="A"/>
<letter_ref letter_id="A"/>
<letter_ref letter_id="C"/>
<letter_ref letter_id="A"/>
<letter_ref letter_id="T"/>
<letter_ref letter_id="A"/>
<letter_ref letter_id="A"/>
<letter_ref letter_id="A"/>
<letter_ref letter_id="A"/>
<letter_ref letter_id="G"/>
<letter_ref letter_id="T"/>
<letter_ref letter_id="T"/>
<letter_ref letter_id="G"/>
<letter_ref letter_id="T"/>
<letter_ref letter_id="A"/>
<letter_ref letter_id="G"/>
<letter_ref letter_id="T"/>
<letter_ref letter_id="T"/>
<letter_ref letter_id="C"/>
<letter_ref letter_id="T"/>
<letter_ref letter_id="T"/>
<letter_ref letter_id="G"/>
<letter_ref letter_id="A"/>
<letter_ref letter_id="A"/>
<letter_ref letter_id="A"/>
<letter_ref letter_id="A"/>
<letter_ref letter_id="G"/>
<letter_ref letter_id="T"/>
<letter_ref letter_id="T"/>
<letter_ref letter_id="A"/>
<letter_ref letter_id="T"/>
<letter_ref letter_id="G"/>
<letter_ref letter_id="A"/>
<letter_ref letter_id="A"/>
</site>
<right_flank>CTTTGTAGTT</right_flank>
</contributing_site>
<contributing_site sequence_id="sequence_495" position="198" strand="plus" pvalue="6.21e-06" >
<left_flank>GATGAATCGG</left_flank>
<site>
<letter_ref letter_id="G"/>
<letter_ref letter_id="T"/>
<letter_ref letter_id="G"/>
<letter_ref letter_id="G"/>
<letter_ref letter_id="A"/>
<letter_ref letter_id="C"/>
<letter_ref letter_id="G"/>
<letter_ref letter_id="T"/>
<letter_ref letter_id="A"/>
<letter_ref letter_id="C"/>
<letter_ref letter_id="A"/>
<letter_ref letter_id="C"/>
<letter_ref letter_id="G"/>
<letter_ref letter_id="A"/>
<letter_ref letter_id="C"/>
<letter_ref letter_id="A"/>
<letter_ref letter_id="C"/>
<letter_ref letter_id="G"/>
<letter_ref letter_id="A"/>
<letter_ref letter_id="C"/>
<letter_ref letter_id="C"/>
<letter_ref letter_id="A"/>
<letter_ref letter_id="T"/>
<letter_ref letter_id="G"/>
<letter_ref letter_id="C"/>
<letter_ref letter_id="A"/>
<letter_ref letter_id="T"/>
<letter_ref letter_id="G"/>
<letter_ref letter_id="G"/>
<letter_ref letter_id="T"/>
<letter_ref letter_id="G"/>
<letter_ref letter_id="G"/>
<letter_ref letter_id="C"/>
<letter_ref letter_id="C"/>
<letter_ref letter_id="T"/>
<letter_ref letter_id="G"/>
<letter_ref letter_id="C"/>
<letter_ref letter_id="A"/>
<letter_ref letter_id="G"/>
<letter_ref letter_id="G"/>
<letter_ref letter_id="A"/>
<letter_ref letter_id="C"/>
<letter_ref letter_id="T"/>
<letter_ref letter_id="G"/>
<letter_ref letter_id="C"/>
<letter_ref letter_id="A"/>
<letter_ref letter_id="C"/>
<letter_ref letter_id="A"/>
<letter_ref letter_id="A"/>
</site>
<right_flank>AGCCATATGG</right_flank>
</contributing_site>
<contributing_site sequence_id="sequence_354" position="186" strand="plus" pvalue="6.21e-06" >
<left_flank>GAAGAAGAAA</left_flank>
<site>
<letter_ref letter_id="T"/>
<letter_ref letter_id="A"/>
<letter_ref letter_id="A"/>
<letter_ref letter_id="A"/>
<letter_ref letter_id="A"/>
<letter_ref letter_id="G"/>
<letter_ref letter_id="C"/>
<letter_ref letter_id="G"/>
<letter_ref letter_id="A"/>
<letter_ref letter_id="A"/>
<letter_ref letter_id="A"/>
<letter_ref letter_id="C"/>
<letter_ref letter_id="A"/>
<letter_ref letter_id="A"/>
<letter_ref letter_id="A"/>
<letter_ref letter_id="A"/>
<letter_ref letter_id="C"/>
<letter_ref letter_id="C"/>
<letter_ref letter_id="A"/>
<letter_ref letter_id="A"/>
<letter_ref letter_id="A"/>
<letter_ref letter_id="A"/>
<letter_ref letter_id="A"/>
<letter_ref letter_id="A"/>
<letter_ref letter_id="G"/>
<letter_ref letter_id="A"/>
<letter_ref letter_id="T"/>
<letter_ref letter_id="A"/>
<letter_ref letter_id="G"/>
<letter_ref letter_id="G"/>
<letter_ref letter_id="A"/>
<letter_ref letter_id="G"/>
<letter_ref letter_id="A"/>
<letter_ref letter_id="T"/>
<letter_ref letter_id="T"/>
<letter_ref letter_id="A"/>
<letter_ref letter_id="A"/>
<letter_ref letter_id="G"/>
<letter_ref letter_id="C"/>
<letter_ref letter_id="G"/>
<letter_ref letter_id="T"/>
<letter_ref letter_id="G"/>
<letter_ref letter_id="A"/>
<letter_ref letter_id="G"/>
<letter_ref letter_id="A"/>
<letter_ref letter_id="A"/>
<letter_ref letter_id="A"/>
<letter_ref letter_id="T"/>
<letter_ref letter_id="A"/>
</site>
<right_flank>AAAGTTCATC</right_flank>
</contributing_site>
<contributing_site sequence_id="sequence_119" position="305" strand="plus" pvalue="6.21e-06" >
<left_flank>AATACATAAG</left_flank>
<site>
<letter_ref letter_id="G"/>
<letter_ref letter_id="A"/>
<letter_ref letter_id="A"/>
<letter_ref letter_id="A"/>
<letter_ref letter_id="A"/>
<letter_ref letter_id="C"/>
<letter_ref letter_id="A"/>
<letter_ref letter_id="A"/>
<letter_ref letter_id="A"/>
<letter_ref letter_id="A"/>
<letter_ref letter_id="C"/>
<letter_ref letter_id="A"/>
<letter_ref letter_id="A"/>
<letter_ref letter_id="G"/>
<letter_ref letter_id="A"/>
<letter_ref letter_id="A"/>
<letter_ref letter_id="C"/>
<letter_ref letter_id="A"/>
<letter_ref letter_id="A"/>
<letter_ref letter_id="G"/>
<letter_ref letter_id="A"/>
<letter_ref letter_id="A"/>
<letter_ref letter_id="T"/>
<letter_ref letter_id="A"/>
<letter_ref letter_id="A"/>
<letter_ref letter_id="A"/>
<letter_ref letter_id="G"/>
<letter_ref letter_id="C"/>
<letter_ref letter_id="A"/>
<letter_ref letter_id="C"/>
<letter_ref letter_id="G"/>
<letter_ref letter_id="T"/>
<letter_ref letter_id="C"/>
<letter_ref letter_id="T"/>
<letter_ref letter_id="G"/>
<letter_ref letter_id="G"/>
<letter_ref letter_id="T"/>
<letter_ref letter_id="T"/>
<letter_ref letter_id="G"/>
<letter_ref letter_id="C"/>
<letter_ref letter_id="A"/>
<letter_ref letter_id="T"/>
<letter_ref letter_id="A"/>
<letter_ref letter_id="T"/>
<letter_ref letter_id="C"/>
<letter_ref letter_id="T"/>
<letter_ref letter_id="A"/>
<letter_ref letter_id="G"/>
<letter_ref letter_id="A"/>
</site>
<right_flank>GTTGTCAGGC</right_flank>
</contributing_site>
<contributing_site sequence_id="sequence_488" position="511" strand="minus" pvalue="6.48e-06" >
<left_flank>ATTCTGATTC</left_flank>
<site>
<letter_ref letter_id="T"/>
<letter_ref letter_id="G"/>
<letter_ref letter_id="C"/>
<letter_ref letter_id="C"/>
<letter_ref letter_id="A"/>
<letter_ref letter_id="A"/>
<letter_ref letter_id="A"/>
<letter_ref letter_id="C"/>
<letter_ref letter_id="A"/>
<letter_ref letter_id="A"/>
<letter_ref letter_id="C"/>
<letter_ref letter_id="G"/>
<letter_ref letter_id="A"/>
<letter_ref letter_id="G"/>
<letter_ref letter_id="A"/>
<letter_ref letter_id="A"/>
<letter_ref letter_id="C"/>
<letter_ref letter_id="G"/>
<letter_ref letter_id="G"/>
<letter_ref letter_id="G"/>
<letter_ref letter_id="A"/>
<letter_ref letter_id="A"/>
<letter_ref letter_id="A"/>
<letter_ref letter_id="A"/>
<letter_ref letter_id="A"/>
<letter_ref letter_id="A"/>
<letter_ref letter_id="T"/>
<letter_ref letter_id="G"/>
<letter_ref letter_id="G"/>
<letter_ref letter_id="C"/>
<letter_ref letter_id="G"/>
<letter_ref letter_id="G"/>
<letter_ref letter_id="G"/>
<letter_ref letter_id="T"/>
<letter_ref letter_id="T"/>
<letter_ref letter_id="T"/>
<letter_ref letter_id="T"/>
<letter_ref letter_id="T"/>
<letter_ref letter_id="C"/>
<letter_ref letter_id="G"/>
<letter_ref letter_id="A"/>
<letter_ref letter_id="A"/>
<letter_ref letter_id="T"/>
<letter_ref letter_id="C"/>
<letter_ref letter_id="C"/>
<letter_ref letter_id="C"/>
<letter_ref letter_id="G"/>
<letter_ref letter_id="A"/>
<letter_ref letter_id="G"/>
</site>
<right_flank>CGGGGTTTAA</right_flank>
</contributing_site>
<contributing_site sequence_id="sequence_405" position="353" strand="plus" pvalue="6.48e-06" >
<left_flank>AGGTCACAAG</left_flank>
<site>
<letter_ref letter_id="C"/>
<letter_ref letter_id="A"/>
<letter_ref letter_id="T"/>
<letter_ref letter_id="C"/>
<letter_ref letter_id="A"/>
<letter_ref letter_id="A"/>
<letter_ref letter_id="A"/>
<letter_ref letter_id="C"/>
<letter_ref letter_id="A"/>
<letter_ref letter_id="G"/>
<letter_ref letter_id="A"/>
<letter_ref letter_id="G"/>
<letter_ref letter_id="A"/>
<letter_ref letter_id="A"/>
<letter_ref letter_id="G"/>
<letter_ref letter_id="A"/>
<letter_ref letter_id="A"/>
<letter_ref letter_id="C"/>
<letter_ref letter_id="A"/>
<letter_ref letter_id="A"/>
<letter_ref letter_id="C"/>
<letter_ref letter_id="A"/>
<letter_ref letter_id="A"/>
<letter_ref letter_id="A"/>
<letter_ref letter_id="A"/>
<letter_ref letter_id="G"/>
<letter_ref letter_id="G"/>
<letter_ref letter_id="T"/>
<letter_ref letter_id="A"/>
<letter_ref letter_id="T"/>
<letter_ref letter_id="A"/>
<letter_ref letter_id="G"/>
<letter_ref letter_id="A"/>
<letter_ref letter_id="G"/>
<letter_ref letter_id="A"/>
<letter_ref letter_id="C"/>
<letter_ref letter_id="A"/>
<letter_ref letter_id="G"/>
<letter_ref letter_id="C"/>
<letter_ref letter_id="A"/>
<letter_ref letter_id="T"/>
<letter_ref letter_id="T"/>
<letter_ref letter_id="A"/>
<letter_ref letter_id="C"/>
<letter_ref letter_id="C"/>
<letter_ref letter_id="T"/>
<letter_ref letter_id="G"/>
<letter_ref letter_id="C"/>
<letter_ref letter_id="A"/>
</site>
<right_flank>TCATTCAGAT</right_flank>
</contributing_site>
<contributing_site sequence_id="sequence_365" position="100" strand="plus" pvalue="6.48e-06" >
<left_flank>CTTCAATATG</left_flank>
<site>
<letter_ref letter_id="G"/>
<letter_ref letter_id="A"/>
<letter_ref letter_id="G"/>
<letter_ref letter_id="G"/>
<letter_ref letter_id="A"/>
<letter_ref letter_id="G"/>
<letter_ref letter_id="A"/>
<letter_ref letter_id="A"/>
<letter_ref letter_id="A"/>
<letter_ref letter_id="A"/>
<letter_ref letter_id="C"/>
<letter_ref letter_id="A"/>
<letter_ref letter_id="A"/>
<letter_ref letter_id="T"/>
<letter_ref letter_id="C"/>
<letter_ref letter_id="A"/>
<letter_ref letter_id="C"/>
<letter_ref letter_id="G"/>
<letter_ref letter_id="A"/>
<letter_ref letter_id="G"/>
<letter_ref letter_id="G"/>
<letter_ref letter_id="A"/>
<letter_ref letter_id="A"/>
<letter_ref letter_id="A"/>
<letter_ref letter_id="C"/>
<letter_ref letter_id="A"/>
<letter_ref letter_id="G"/>
<letter_ref letter_id="A"/>
<letter_ref letter_id="T"/>
<letter_ref letter_id="C"/>
<letter_ref letter_id="T"/>
<letter_ref letter_id="A"/>
<letter_ref letter_id="T"/>
<letter_ref letter_id="T"/>
<letter_ref letter_id="A"/>
<letter_ref letter_id="T"/>
<letter_ref letter_id="C"/>
<letter_ref letter_id="A"/>
<letter_ref letter_id="A"/>
<letter_ref letter_id="C"/>
<letter_ref letter_id="C"/>
<letter_ref letter_id="G"/>
<letter_ref letter_id="T"/>
<letter_ref letter_id="T"/>
<letter_ref letter_id="G"/>
<letter_ref letter_id="A"/>
<letter_ref letter_id="G"/>
<letter_ref letter_id="T"/>
<letter_ref letter_id="A"/>
</site>
<right_flank>TAAGTTACAA</right_flank>
</contributing_site>
<contributing_site sequence_id="sequence_322" position="402" strand="minus" pvalue="6.48e-06" >
<left_flank>GTTTCTAAAC</left_flank>
<site>
<letter_ref letter_id="T"/>
<letter_ref letter_id="A"/>
<letter_ref letter_id="G"/>
<letter_ref letter_id="C"/>
<letter_ref letter_id="C"/>
<letter_ref letter_id="A"/>
<letter_ref letter_id="A"/>
<letter_ref letter_id="C"/>
<letter_ref letter_id="A"/>
<letter_ref letter_id="A"/>
<letter_ref letter_id="C"/>
<letter_ref letter_id="A"/>
<letter_ref letter_id="A"/>
<letter_ref letter_id="A"/>
<letter_ref letter_id="C"/>
<letter_ref letter_id="C"/>
<letter_ref letter_id="C"/>
<letter_ref letter_id="C"/>
<letter_ref letter_id="T"/>
<letter_ref letter_id="C"/>
<letter_ref letter_id="T"/>
<letter_ref letter_id="C"/>
<letter_ref letter_id="A"/>
<letter_ref letter_id="G"/>
<letter_ref letter_id="G"/>
<letter_ref letter_id="T"/>
<letter_ref letter_id="G"/>
<letter_ref letter_id="G"/>
<letter_ref letter_id="A"/>
<letter_ref letter_id="A"/>
<letter_ref letter_id="A"/>
<letter_ref letter_id="G"/>
<letter_ref letter_id="T"/>
<letter_ref letter_id="T"/>
<letter_ref letter_id="T"/>
<letter_ref letter_id="G"/>
<letter_ref letter_id="A"/>
<letter_ref letter_id="T"/>
<letter_ref letter_id="G"/>
<letter_ref letter_id="C"/>
<letter_ref letter_id="G"/>
<letter_ref letter_id="C"/>
<letter_ref letter_id="C"/>
<letter_ref letter_id="A"/>
<letter_ref letter_id="C"/>
<letter_ref letter_id="C"/>
<letter_ref letter_id="A"/>
<letter_ref letter_id="A"/>
<letter_ref letter_id="A"/>
</site>
<right_flank>CATGTCCAGT</right_flank>
</contributing_site>
<contributing_site sequence_id="sequence_55" position="345" strand="plus" pvalue="6.48e-06" >
<left_flank>CATCATATGA</left_flank>
<site>
<letter_ref letter_id="G"/>
<letter_ref letter_id="A"/>
<letter_ref letter_id="T"/>
<letter_ref letter_id="T"/>
<letter_ref letter_id="A"/>
<letter_ref letter_id="A"/>
<letter_ref letter_id="C"/>
<letter_ref letter_id="A"/>
<letter_ref letter_id="A"/>
<letter_ref letter_id="A"/>
<letter_ref letter_id="T"/>
<letter_ref letter_id="G"/>
<letter_ref letter_id="A"/>
<letter_ref letter_id="C"/>
<letter_ref letter_id="C"/>
<letter_ref letter_id="A"/>
<letter_ref letter_id="A"/>
<letter_ref letter_id="A"/>
<letter_ref letter_id="C"/>
<letter_ref letter_id="A"/>
<letter_ref letter_id="A"/>
<letter_ref letter_id="C"/>
<letter_ref letter_id="C"/>
<letter_ref letter_id="A"/>
<letter_ref letter_id="A"/>
<letter_ref letter_id="A"/>
<letter_ref letter_id="A"/>
<letter_ref letter_id="T"/>
<letter_ref letter_id="A"/>
<letter_ref letter_id="A"/>
<letter_ref letter_id="A"/>
<letter_ref letter_id="C"/>
<letter_ref letter_id="T"/>
<letter_ref letter_id="T"/>
<letter_ref letter_id="T"/>
<letter_ref letter_id="G"/>
<letter_ref letter_id="T"/>
<letter_ref letter_id="A"/>
<letter_ref letter_id="G"/>
<letter_ref letter_id="A"/>
<letter_ref letter_id="T"/>
<letter_ref letter_id="C"/>
<letter_ref letter_id="T"/>
<letter_ref letter_id="T"/>
<letter_ref letter_id="G"/>
<letter_ref letter_id="A"/>
<letter_ref letter_id="G"/>
<letter_ref letter_id="A"/>
<letter_ref letter_id="A"/>
</site>
<right_flank>GTTATAGAAT</right_flank>
</contributing_site>
<contributing_site sequence_id="sequence_174" position="371" strand="plus" pvalue="7.08e-06" >
<left_flank>CATCATTCGT</left_flank>
<site>
<letter_ref letter_id="G"/>
<letter_ref letter_id="G"/>
<letter_ref letter_id="C"/>
<letter_ref letter_id="C"/>
<letter_ref letter_id="G"/>
<letter_ref letter_id="A"/>
<letter_ref letter_id="G"/>
<letter_ref letter_id="A"/>
<letter_ref letter_id="C"/>
<letter_ref letter_id="C"/>
<letter_ref letter_id="T"/>
<letter_ref letter_id="A"/>
<letter_ref letter_id="G"/>
<letter_ref letter_id="G"/>
<letter_ref letter_id="C"/>
<letter_ref letter_id="A"/>
<letter_ref letter_id="C"/>
<letter_ref letter_id="C"/>
<letter_ref letter_id="A"/>
<letter_ref letter_id="C"/>
<letter_ref letter_id="A"/>
<letter_ref letter_id="A"/>
<letter_ref letter_id="A"/>
<letter_ref letter_id="C"/>
<letter_ref letter_id="A"/>
<letter_ref letter_id="T"/>
<letter_ref letter_id="T"/>
<letter_ref letter_id="G"/>
<letter_ref letter_id="G"/>
<letter_ref letter_id="C"/>
<letter_ref letter_id="G"/>
<letter_ref letter_id="T"/>
<letter_ref letter_id="C"/>
<letter_ref letter_id="G"/>
<letter_ref letter_id="G"/>
<letter_ref letter_id="C"/>
<letter_ref letter_id="A"/>
<letter_ref letter_id="A"/>
<letter_ref letter_id="T"/>
<letter_ref letter_id="G"/>
<letter_ref letter_id="T"/>
<letter_ref letter_id="G"/>
<letter_ref letter_id="A"/>
<letter_ref letter_id="G"/>
<letter_ref letter_id="C"/>
<letter_ref letter_id="T"/>
<letter_ref letter_id="A"/>
<letter_ref letter_id="G"/>
<letter_ref letter_id="A"/>
</site>
<right_flank>CATCAATAGC</right_flank>
</contributing_site>
<contributing_site sequence_id="sequence_168" position="654" strand="plus" pvalue="7.08e-06" >
<left_flank>AGTATAAATA</left_flank>
<site>
<letter_ref letter_id="A"/>
<letter_ref letter_id="A"/>
<letter_ref letter_id="A"/>
<letter_ref letter_id="G"/>
<letter_ref letter_id="A"/>
<letter_ref letter_id="A"/>
<letter_ref letter_id="A"/>
<letter_ref letter_id="G"/>
<letter_ref letter_id="G"/>
<letter_ref letter_id="A"/>
<letter_ref letter_id="A"/>
<letter_ref letter_id="A"/>
<letter_ref letter_id="T"/>
<letter_ref letter_id="T"/>
<letter_ref letter_id="C"/>
<letter_ref letter_id="A"/>
<letter_ref letter_id="A"/>
<letter_ref letter_id="G"/>
<letter_ref letter_id="A"/>
<letter_ref letter_id="G"/>
<letter_ref letter_id="A"/>
<letter_ref letter_id="C"/>
<letter_ref letter_id="A"/>
<letter_ref letter_id="A"/>
<letter_ref letter_id="G"/>
<letter_ref letter_id="T"/>
<letter_ref letter_id="A"/>
<letter_ref letter_id="C"/>
<letter_ref letter_id="G"/>
<letter_ref letter_id="A"/>
<letter_ref letter_id="G"/>
<letter_ref letter_id="G"/>
<letter_ref letter_id="A"/>
<letter_ref letter_id="G"/>
<letter_ref letter_id="T"/>
<letter_ref letter_id="C"/>
<letter_ref letter_id="G"/>
<letter_ref letter_id="G"/>
<letter_ref letter_id="G"/>
<letter_ref letter_id="G"/>
<letter_ref letter_id="A"/>
<letter_ref letter_id="C"/>
<letter_ref letter_id="T"/>
<letter_ref letter_id="T"/>
<letter_ref letter_id="G"/>
<letter_ref letter_id="G"/>
<letter_ref letter_id="G"/>
<letter_ref letter_id="G"/>
<letter_ref letter_id="G"/>
</site>
<right_flank>AGGCAATTCC</right_flank>
</contributing_site>
<contributing_site sequence_id="sequence_31" position="17" strand="minus" pvalue="7.08e-06" >
<left_flank>TGTTCATCGT</left_flank>
<site>
<letter_ref letter_id="T"/>
<letter_ref letter_id="T"/>
<letter_ref letter_id="G"/>
<letter_ref letter_id="A"/>
<letter_ref letter_id="A"/>
<letter_ref letter_id="A"/>
<letter_ref letter_id="A"/>
<letter_ref letter_id="G"/>
<letter_ref letter_id="A"/>
<letter_ref letter_id="A"/>
<letter_ref letter_id="A"/>
<letter_ref letter_id="T"/>
<letter_ref letter_id="A"/>
<letter_ref letter_id="G"/>
<letter_ref letter_id="A"/>
<letter_ref letter_id="A"/>
<letter_ref letter_id="C"/>
<letter_ref letter_id="A"/>
<letter_ref letter_id="T"/>
<letter_ref letter_id="C"/>
<letter_ref letter_id="A"/>
<letter_ref letter_id="G"/>
<letter_ref letter_id="A"/>
<letter_ref letter_id="A"/>
<letter_ref letter_id="A"/>
<letter_ref letter_id="T"/>
<letter_ref letter_id="G"/>
<letter_ref letter_id="T"/>
<letter_ref letter_id="A"/>
<letter_ref letter_id="T"/>
<letter_ref letter_id="A"/>
<letter_ref letter_id="A"/>
<letter_ref letter_id="T"/>
<letter_ref letter_id="A"/>
<letter_ref letter_id="C"/>
<letter_ref letter_id="C"/>
<letter_ref letter_id="A"/>
<letter_ref letter_id="A"/>
<letter_ref letter_id="A"/>
<letter_ref letter_id="C"/>
<letter_ref letter_id="A"/>
<letter_ref letter_id="A"/>
<letter_ref letter_id="A"/>
<letter_ref letter_id="C"/>
<letter_ref letter_id="A"/>
<letter_ref letter_id="C"/>
<letter_ref letter_id="C"/>
<letter_ref letter_id="C"/>
<letter_ref letter_id="C"/>
</site>
<right_flank>CTAAATTAGT</right_flank>
</contributing_site>
<contributing_site sequence_id="sequence_350" position="245" strand="minus" pvalue="7.39e-06" >
<left_flank>TATCATGTGA</left_flank>
<site>
<letter_ref letter_id="G"/>
<letter_ref letter_id="A"/>
<letter_ref letter_id="T"/>
<letter_ref letter_id="G"/>
<letter_ref letter_id="A"/>
<letter_ref letter_id="A"/>
<letter_ref letter_id="C"/>
<letter_ref letter_id="A"/>
<letter_ref letter_id="A"/>
<letter_ref letter_id="A"/>
<letter_ref letter_id="T"/>
<letter_ref letter_id="G"/>
<letter_ref letter_id="A"/>
<letter_ref letter_id="T"/>
<letter_ref letter_id="C"/>
<letter_ref letter_id="A"/>
<letter_ref letter_id="A"/>
<letter_ref letter_id="A"/>
<letter_ref letter_id="C"/>
<letter_ref letter_id="A"/>
<letter_ref letter_id="A"/>
<letter_ref letter_id="C"/>
<letter_ref letter_id="C"/>
<letter_ref letter_id="A"/>
<letter_ref letter_id="A"/>
<letter_ref letter_id="A"/>
<letter_ref letter_id="A"/>
<letter_ref letter_id="T"/>
<letter_ref letter_id="A"/>
<letter_ref letter_id="A"/>
<letter_ref letter_id="A"/>
<letter_ref letter_id="C"/>
<letter_ref letter_id="T"/>
<letter_ref letter_id="T"/>
<letter_ref letter_id="T"/>
<letter_ref letter_id="G"/>
<letter_ref letter_id="T"/>
<letter_ref letter_id="A"/>
<letter_ref letter_id="G"/>
<letter_ref letter_id="A"/>
<letter_ref letter_id="T"/>
<letter_ref letter_id="C"/>
<letter_ref letter_id="T"/>
<letter_ref letter_id="T"/>
<letter_ref letter_id="T"/>
<letter_ref letter_id="A"/>
<letter_ref letter_id="A"/>
<letter_ref letter_id="A"/>
<letter_ref letter_id="A"/>
</site>
<right_flank>GTTATAGAAG</right_flank>
</contributing_site>
<contributing_site sequence_id="sequence_302" position="190" strand="plus" pvalue="7.39e-06" >
<left_flank>AACGACCTCG</left_flank>
<site>
<letter_ref letter_id="G"/>
<letter_ref letter_id="A"/>
<letter_ref letter_id="T"/>
<letter_ref letter_id="G"/>
<letter_ref letter_id="T"/>
<letter_ref letter_id="A"/>
<letter_ref letter_id="G"/>
<letter_ref letter_id="A"/>
<letter_ref letter_id="A"/>
<letter_ref letter_id="A"/>
<letter_ref letter_id="C"/>
<letter_ref letter_id="T"/>
<letter_ref letter_id="A"/>
<letter_ref letter_id="T"/>
<letter_ref letter_id="C"/>
<letter_ref letter_id="A"/>
<letter_ref letter_id="A"/>
<letter_ref letter_id="A"/>
<letter_ref letter_id="A"/>
<letter_ref letter_id="T"/>
<letter_ref letter_id="A"/>
<letter_ref letter_id="G"/>
<letter_ref letter_id="A"/>
<letter_ref letter_id="A"/>
<letter_ref letter_id="C"/>
<letter_ref letter_id="T"/>
<letter_ref letter_id="T"/>
<letter_ref letter_id="G"/>
<letter_ref letter_id="T"/>
<letter_ref letter_id="A"/>
<letter_ref letter_id="T"/>
<letter_ref letter_id="A"/>
<letter_ref letter_id="T"/>
<letter_ref letter_id="C"/>
<letter_ref letter_id="T"/>
<letter_ref letter_id="T"/>
<letter_ref letter_id="A"/>
<letter_ref letter_id="A"/>
<letter_ref letter_id="A"/>
<letter_ref letter_id="A"/>
<letter_ref letter_id="A"/>
<letter_ref letter_id="G"/>
<letter_ref letter_id="T"/>
<letter_ref letter_id="T"/>
<letter_ref letter_id="A"/>
<letter_ref letter_id="T"/>
<letter_ref letter_id="G"/>
<letter_ref letter_id="C"/>
<letter_ref letter_id="A"/>
</site>
<right_flank>ACTTTATAGT</right_flank>
</contributing_site>
<contributing_site sequence_id="sequence_166" position="345" strand="plus" pvalue="7.39e-06" >
<left_flank>AAAGTATCAG</left_flank>
<site>
<letter_ref letter_id="G"/>
<letter_ref letter_id="T"/>
<letter_ref letter_id="A"/>
<letter_ref letter_id="A"/>
<letter_ref letter_id="A"/>
<letter_ref letter_id="A"/>
<letter_ref letter_id="A"/>
<letter_ref letter_id="A"/>
<letter_ref letter_id="A"/>
<letter_ref letter_id="A"/>
<letter_ref letter_id="T"/>
<letter_ref letter_id="G"/>
<letter_ref letter_id="C"/>
<letter_ref letter_id="A"/>
<letter_ref letter_id="C"/>
<letter_ref letter_id="A"/>
<letter_ref letter_id="A"/>
<letter_ref letter_id="G"/>
<letter_ref letter_id="A"/>
<letter_ref letter_id="G"/>
<letter_ref letter_id="G"/>
<letter_ref letter_id="G"/>
<letter_ref letter_id="C"/>
<letter_ref letter_id="C"/>
<letter_ref letter_id="A"/>
<letter_ref letter_id="T"/>
<letter_ref letter_id="A"/>
<letter_ref letter_id="A"/>
<letter_ref letter_id="A"/>
<letter_ref letter_id="T"/>
<letter_ref letter_id="G"/>
<letter_ref letter_id="G"/>
<letter_ref letter_id="A"/>
<letter_ref letter_id="T"/>
<letter_ref letter_id="C"/>
<letter_ref letter_id="C"/>
<letter_ref letter_id="A"/>
<letter_ref letter_id="A"/>
<letter_ref letter_id="C"/>
<letter_ref letter_id="A"/>
<letter_ref letter_id="T"/>
<letter_ref letter_id="A"/>
<letter_ref letter_id="A"/>
<letter_ref letter_id="G"/>
<letter_ref letter_id="A"/>
<letter_ref letter_id="C"/>
<letter_ref letter_id="T"/>
<letter_ref letter_id="G"/>
<letter_ref letter_id="A"/>
</site>
<right_flank>AGCAATGTCA</right_flank>
</contributing_site>
<contributing_site sequence_id="sequence_642" position="269" strand="plus" pvalue="7.72e-06" >
<left_flank>GAGAAGATTT</left_flank>
<site>
<letter_ref letter_id="G"/>
<letter_ref letter_id="A"/>
<letter_ref letter_id="A"/>
<letter_ref letter_id="C"/>
<letter_ref letter_id="C"/>
<letter_ref letter_id="A"/>
<letter_ref letter_id="A"/>
<letter_ref letter_id="A"/>
<letter_ref letter_id="C"/>
<letter_ref letter_id="A"/>
<letter_ref letter_id="A"/>
<letter_ref letter_id="G"/>
<letter_ref letter_id="A"/>
<letter_ref letter_id="G"/>
<letter_ref letter_id="G"/>
<letter_ref letter_id="A"/>
<letter_ref letter_id="G"/>
<letter_ref letter_id="C"/>
<letter_ref letter_id="A"/>
<letter_ref letter_id="G"/>
<letter_ref letter_id="G"/>
<letter_ref letter_id="C"/>
<letter_ref letter_id="T"/>
<letter_ref letter_id="A"/>
<letter_ref letter_id="C"/>
<letter_ref letter_id="A"/>
<letter_ref letter_id="T"/>
<letter_ref letter_id="G"/>
<letter_ref letter_id="A"/>
<letter_ref letter_id="A"/>
<letter_ref letter_id="A"/>
<letter_ref letter_id="A"/>
<letter_ref letter_id="T"/>
<letter_ref letter_id="G"/>
<letter_ref letter_id="A"/>
<letter_ref letter_id="C"/>
<letter_ref letter_id="C"/>
<letter_ref letter_id="G"/>
<letter_ref letter_id="G"/>
<letter_ref letter_id="T"/>
<letter_ref letter_id="A"/>
<letter_ref letter_id="C"/>
<letter_ref letter_id="A"/>
<letter_ref letter_id="T"/>
<letter_ref letter_id="A"/>
<letter_ref letter_id="A"/>
<letter_ref letter_id="A"/>
<letter_ref letter_id="C"/>
<letter_ref letter_id="T"/>
</site>
<right_flank>GATAAGGTAC</right_flank>
</contributing_site>
<contributing_site sequence_id="sequence_534" position="363" strand="minus" pvalue="7.72e-06" >
<left_flank>ATGCTCTCAG</left_flank>
<site>
<letter_ref letter_id="A"/>
<letter_ref letter_id="A"/>
<letter_ref letter_id="G"/>
<letter_ref letter_id="C"/>
<letter_ref letter_id="A"/>
<letter_ref letter_id="A"/>
<letter_ref letter_id="G"/>
<letter_ref letter_id="G"/>
<letter_ref letter_id="T"/>
<letter_ref letter_id="A"/>
<letter_ref letter_id="A"/>
<letter_ref letter_id="T"/>
<letter_ref letter_id="G"/>
<letter_ref letter_id="G"/>
<letter_ref letter_id="G"/>
<letter_ref letter_id="A"/>
<letter_ref letter_id="A"/>
<letter_ref letter_id="G"/>
<letter_ref letter_id="G"/>
<letter_ref letter_id="G"/>
<letter_ref letter_id="A"/>
<letter_ref letter_id="C"/>
<letter_ref letter_id="C"/>
<letter_ref letter_id="G"/>
<letter_ref letter_id="A"/>
<letter_ref letter_id="A"/>
<letter_ref letter_id="G"/>
<letter_ref letter_id="G"/>
<letter_ref letter_id="A"/>
<letter_ref letter_id="T"/>
<letter_ref letter_id="C"/>
<letter_ref letter_id="T"/>
<letter_ref letter_id="T"/>
<letter_ref letter_id="T"/>
<letter_ref letter_id="T"/>
<letter_ref letter_id="G"/>
<letter_ref letter_id="G"/>
<letter_ref letter_id="T"/>
<letter_ref letter_id="G"/>
<letter_ref letter_id="A"/>
<letter_ref letter_id="T"/>
<letter_ref letter_id="A"/>
<letter_ref letter_id="A"/>
<letter_ref letter_id="G"/>
<letter_ref letter_id="A"/>
<letter_ref letter_id="A"/>
<letter_ref letter_id="A"/>
<letter_ref letter_id="A"/>
<letter_ref letter_id="T"/>
</site>
<right_flank>TGGAGATGAA</right_flank>
</contributing_site>
<contributing_site sequence_id="sequence_534" position="35" strand="plus" pvalue="7.72e-06" >
<left_flank>TGGATGCACA</left_flank>
<site>
<letter_ref letter_id="A"/>
<letter_ref letter_id="G"/>
<letter_ref letter_id="T"/>
<letter_ref letter_id="A"/>
<letter_ref letter_id="G"/>
<letter_ref letter_id="A"/>
<letter_ref letter_id="G"/>
<letter_ref letter_id="A"/>
<letter_ref letter_id="C"/>
<letter_ref letter_id="G"/>
<letter_ref letter_id="A"/>
<letter_ref letter_id="G"/>
<letter_ref letter_id="A"/>
<letter_ref letter_id="A"/>
<letter_ref letter_id="G"/>
<letter_ref letter_id="A"/>
<letter_ref letter_id="A"/>
<letter_ref letter_id="G"/>
<letter_ref letter_id="A"/>
<letter_ref letter_id="G"/>
<letter_ref letter_id="G"/>
<letter_ref letter_id="C"/>
<letter_ref letter_id="A"/>
<letter_ref letter_id="A"/>
<letter_ref letter_id="T"/>
<letter_ref letter_id="T"/>
<letter_ref letter_id="T"/>
<letter_ref letter_id="T"/>
<letter_ref letter_id="G"/>
<letter_ref letter_id="T"/>
<letter_ref letter_id="G"/>
<letter_ref letter_id="G"/>
<letter_ref letter_id="A"/>
<letter_ref letter_id="T"/>
<letter_ref letter_id="T"/>
<letter_ref letter_id="T"/>
<letter_ref letter_id="A"/>
<letter_ref letter_id="G"/>
<letter_ref letter_id="G"/>
<letter_ref letter_id="G"/>
<letter_ref letter_id="T"/>
<letter_ref letter_id="A"/>
<letter_ref letter_id="C"/>
<letter_ref letter_id="C"/>
<letter_ref letter_id="A"/>
<letter_ref letter_id="G"/>
<letter_ref letter_id="A"/>
<letter_ref letter_id="A"/>
<letter_ref letter_id="A"/>
</site>
<right_flank>GGCCATCATA</right_flank>
</contributing_site>
<contributing_site sequence_id="sequence_292" position="154" strand="minus" pvalue="8.06e-06" >
<left_flank>AGACAATGCA</left_flank>
<site>
<letter_ref letter_id="G"/>
<letter_ref letter_id="A"/>
<letter_ref letter_id="C"/>
<letter_ref letter_id="A"/>
<letter_ref letter_id="A"/>
<letter_ref letter_id="A"/>
<letter_ref letter_id="C"/>
<letter_ref letter_id="A"/>
<letter_ref letter_id="C"/>
<letter_ref letter_id="A"/>
<letter_ref letter_id="A"/>
<letter_ref letter_id="A"/>
<letter_ref letter_id="G"/>
<letter_ref letter_id="A"/>
<letter_ref letter_id="A"/>
<letter_ref letter_id="A"/>
<letter_ref letter_id="C"/>
<letter_ref letter_id="A"/>
<letter_ref letter_id="A"/>
<letter_ref letter_id="G"/>
<letter_ref letter_id="G"/>
<letter_ref letter_id="C"/>
<letter_ref letter_id="C"/>
<letter_ref letter_id="A"/>
<letter_ref letter_id="G"/>
<letter_ref letter_id="A"/>
<letter_ref letter_id="A"/>
<letter_ref letter_id="G"/>
<letter_ref letter_id="G"/>
<letter_ref letter_id="C"/>
<letter_ref letter_id="A"/>
<letter_ref letter_id="G"/>
<letter_ref letter_id="A"/>
<letter_ref letter_id="A"/>
<letter_ref letter_id="G"/>
<letter_ref letter_id="G"/>
<letter_ref letter_id="T"/>
<letter_ref letter_id="A"/>
<letter_ref letter_id="C"/>
<letter_ref letter_id="A"/>
<letter_ref letter_id="A"/>
<letter_ref letter_id="C"/>
<letter_ref letter_id="T"/>
<letter_ref letter_id="A"/>
<letter_ref letter_id="A"/>
<letter_ref letter_id="C"/>
<letter_ref letter_id="C"/>
<letter_ref letter_id="T"/>
<letter_ref letter_id="C"/>
</site>
<right_flank>ATATGGATTG</right_flank>
</contributing_site>
<contributing_site sequence_id="sequence_214" position="43" strand="plus" pvalue="8.41e-06" >
<left_flank>TGATCTAGAT</left_flank>
<site>
<letter_ref letter_id="A"/>
<letter_ref letter_id="A"/>
<letter_ref letter_id="G"/>
<letter_ref letter_id="G"/>
<letter_ref letter_id="A"/>
<letter_ref letter_id="A"/>
<letter_ref letter_id="A"/>
<letter_ref letter_id="G"/>
<letter_ref letter_id="C"/>
<letter_ref letter_id="A"/>
<letter_ref letter_id="A"/>
<letter_ref letter_id="G"/>
<letter_ref letter_id="A"/>
<letter_ref letter_id="A"/>
<letter_ref letter_id="C"/>
<letter_ref letter_id="C"/>
<letter_ref letter_id="A"/>
<letter_ref letter_id="A"/>
<letter_ref letter_id="T"/>
<letter_ref letter_id="A"/>
<letter_ref letter_id="C"/>
<letter_ref letter_id="A"/>
<letter_ref letter_id="A"/>
<letter_ref letter_id="A"/>
<letter_ref letter_id="A"/>
<letter_ref letter_id="T"/>
<letter_ref letter_id="A"/>
<letter_ref letter_id="T"/>
<letter_ref letter_id="A"/>
<letter_ref letter_id="T"/>
<letter_ref letter_id="C"/>
<letter_ref letter_id="A"/>
<letter_ref letter_id="T"/>
<letter_ref letter_id="G"/>
<letter_ref letter_id="C"/>
<letter_ref letter_id="A"/>
<letter_ref letter_id="A"/>
<letter_ref letter_id="A"/>
<letter_ref letter_id="A"/>
<letter_ref letter_id="A"/>
<letter_ref letter_id="T"/>
<letter_ref letter_id="G"/>
<letter_ref letter_id="A"/>
<letter_ref letter_id="A"/>
<letter_ref letter_id="A"/>
<letter_ref letter_id="A"/>
<letter_ref letter_id="C"/>
<letter_ref letter_id="T"/>
<letter_ref letter_id="G"/>
</site>
<right_flank>CAATTGAATT</right_flank>
</contributing_site>
<contributing_site sequence_id="sequence_186" position="284" strand="plus" pvalue="8.41e-06" >
<left_flank>TTCCATTTAC</left_flank>
<site>
<letter_ref letter_id="T"/>
<letter_ref letter_id="A"/>
<letter_ref letter_id="G"/>
<letter_ref letter_id="C"/>
<letter_ref letter_id="A"/>
<letter_ref letter_id="A"/>
<letter_ref letter_id="A"/>
<letter_ref letter_id="C"/>
<letter_ref letter_id="G"/>
<letter_ref letter_id="A"/>
<letter_ref letter_id="C"/>
<letter_ref letter_id="A"/>
<letter_ref letter_id="G"/>
<letter_ref letter_id="A"/>
<letter_ref letter_id="C"/>
<letter_ref letter_id="A"/>
<letter_ref letter_id="T"/>
<letter_ref letter_id="A"/>
<letter_ref letter_id="G"/>
<letter_ref letter_id="A"/>
<letter_ref letter_id="A"/>
<letter_ref letter_id="A"/>
<letter_ref letter_id="G"/>
<letter_ref letter_id="A"/>
<letter_ref letter_id="C"/>
<letter_ref letter_id="T"/>
<letter_ref letter_id="A"/>
<letter_ref letter_id="G"/>
<letter_ref letter_id="G"/>
<letter_ref letter_id="A"/>
<letter_ref letter_id="T"/>
<letter_ref letter_id="T"/>
<letter_ref letter_id="T"/>
<letter_ref letter_id="T"/>
<letter_ref letter_id="T"/>
<letter_ref letter_id="C"/>
<letter_ref letter_id="A"/>
<letter_ref letter_id="G"/>
<letter_ref letter_id="C"/>
<letter_ref letter_id="T"/>
<letter_ref letter_id="T"/>
<letter_ref letter_id="G"/>
<letter_ref letter_id="A"/>
<letter_ref letter_id="G"/>
<letter_ref letter_id="C"/>
<letter_ref letter_id="A"/>
<letter_ref letter_id="G"/>
<letter_ref letter_id="G"/>
<letter_ref letter_id="A"/>
</site>
<right_flank>GGAGGGAGTA</right_flank>
</contributing_site>
<contributing_site sequence_id="sequence_551" position="86" strand="plus" pvalue="8.78e-06" >
<left_flank>GAAACCCAAT</left_flank>
<site>
<letter_ref letter_id="G"/>
<letter_ref letter_id="C"/>
<letter_ref letter_id="C"/>
<letter_ref letter_id="C"/>
<letter_ref letter_id="T"/>
<letter_ref letter_id="A"/>
<letter_ref letter_id="G"/>
<letter_ref letter_id="A"/>
<letter_ref letter_id="A"/>
<letter_ref letter_id="A"/>
<letter_ref letter_id="A"/>
<letter_ref letter_id="G"/>
<letter_ref letter_id="T"/>
<letter_ref letter_id="C"/>
<letter_ref letter_id="A"/>
<letter_ref letter_id="C"/>
<letter_ref letter_id="C"/>
<letter_ref letter_id="C"/>
<letter_ref letter_id="A"/>
<letter_ref letter_id="G"/>
<letter_ref letter_id="A"/>
<letter_ref letter_id="C"/>
<letter_ref letter_id="A"/>
<letter_ref letter_id="T"/>
<letter_ref letter_id="G"/>
<letter_ref letter_id="A"/>
<letter_ref letter_id="A"/>
<letter_ref letter_id="T"/>
<letter_ref letter_id="G"/>
<letter_ref letter_id="G"/>
<letter_ref letter_id="A"/>
<letter_ref letter_id="A"/>
<letter_ref letter_id="T"/>
<letter_ref letter_id="A"/>
<letter_ref letter_id="C"/>
<letter_ref letter_id="G"/>
<letter_ref letter_id="A"/>
<letter_ref letter_id="A"/>
<letter_ref letter_id="G"/>
<letter_ref letter_id="C"/>
<letter_ref letter_id="A"/>
<letter_ref letter_id="T"/>
<letter_ref letter_id="C"/>
<letter_ref letter_id="G"/>
<letter_ref letter_id="C"/>
<letter_ref letter_id="A"/>
<letter_ref letter_id="A"/>
<letter_ref letter_id="G"/>
<letter_ref letter_id="C"/>
</site>
<right_flank>CCAGCGGCTT</right_flank>
</contributing_site>
<contributing_site sequence_id="sequence_43" position="587" strand="plus" pvalue="8.78e-06" >
<left_flank>CATAAATGCA</left_flank>
<site>
<letter_ref letter_id="G"/>
<letter_ref letter_id="C"/>
<letter_ref letter_id="A"/>
<letter_ref letter_id="A"/>
<letter_ref letter_id="A"/>
<letter_ref letter_id="A"/>
<letter_ref letter_id="A"/>
<letter_ref letter_id="A"/>
<letter_ref letter_id="A"/>
<letter_ref letter_id="A"/>
<letter_ref letter_id="A"/>
<letter_ref letter_id="T"/>
<letter_ref letter_id="A"/>
<letter_ref letter_id="G"/>
<letter_ref letter_id="G"/>
<letter_ref letter_id="A"/>
<letter_ref letter_id="C"/>
<letter_ref letter_id="T"/>
<letter_ref letter_id="A"/>
<letter_ref letter_id="A"/>
<letter_ref letter_id="G"/>
<letter_ref letter_id="A"/>
<letter_ref letter_id="A"/>
<letter_ref letter_id="A"/>
<letter_ref letter_id="G"/>
<letter_ref letter_id="A"/>
<letter_ref letter_id="G"/>
<letter_ref letter_id="G"/>
<letter_ref letter_id="C"/>
<letter_ref letter_id="A"/>
<letter_ref letter_id="A"/>
<letter_ref letter_id="A"/>
<letter_ref letter_id="T"/>
<letter_ref letter_id="T"/>
<letter_ref letter_id="G"/>
<letter_ref letter_id="T"/>
<letter_ref letter_id="G"/>
<letter_ref letter_id="T"/>
<letter_ref letter_id="C"/>
<letter_ref letter_id="T"/>
<letter_ref letter_id="A"/>
<letter_ref letter_id="A"/>
<letter_ref letter_id="A"/>
<letter_ref letter_id="T"/>
<letter_ref letter_id="A"/>
<letter_ref letter_id="A"/>
<letter_ref letter_id="T"/>
<letter_ref letter_id="T"/>
<letter_ref letter_id="A"/>
</site>
<right_flank>AGGGGTACTA</right_flank>
</contributing_site>
<contributing_site sequence_id="sequence_625" position="776" strand="minus" pvalue="9.17e-06" >
<left_flank>GCACTTATTT</left_flank>
<site>
<letter_ref letter_id="G"/>
<letter_ref letter_id="G"/>
<letter_ref letter_id="T"/>
<letter_ref letter_id="A"/>
<letter_ref letter_id="C"/>
<letter_ref letter_id="T"/>
<letter_ref letter_id="C"/>
<letter_ref letter_id="A"/>
<letter_ref letter_id="A"/>
<letter_ref letter_id="A"/>
<letter_ref letter_id="A"/>
<letter_ref letter_id="G"/>
<letter_ref letter_id="A"/>
<letter_ref letter_id="T"/>
<letter_ref letter_id="G"/>
<letter_ref letter_id="A"/>
<letter_ref letter_id="A"/>
<letter_ref letter_id="A"/>
<letter_ref letter_id="A"/>
<letter_ref letter_id="A"/>
<letter_ref letter_id="A"/>
<letter_ref letter_id="A"/>
<letter_ref letter_id="G"/>
<letter_ref letter_id="A"/>
<letter_ref letter_id="A"/>
<letter_ref letter_id="A"/>
<letter_ref letter_id="G"/>
<letter_ref letter_id="A"/>
<letter_ref letter_id="G"/>
<letter_ref letter_id="A"/>
<letter_ref letter_id="A"/>
<letter_ref letter_id="A"/>
<letter_ref letter_id="T"/>
<letter_ref letter_id="C"/>
<letter_ref letter_id="G"/>
<letter_ref letter_id="T"/>
<letter_ref letter_id="A"/>
<letter_ref letter_id="G"/>
<letter_ref letter_id="C"/>
<letter_ref letter_id="C"/>
<letter_ref letter_id="T"/>
<letter_ref letter_id="T"/>
<letter_ref letter_id="A"/>
<letter_ref letter_id="G"/>
<letter_ref letter_id="C"/>
<letter_ref letter_id="T"/>
<letter_ref letter_id="A"/>
<letter_ref letter_id="A"/>
<letter_ref letter_id="A"/>
</site>
<right_flank>AGAACTTTAT</right_flank>
</contributing_site>
<contributing_site sequence_id="sequence_542" position="30" strand="minus" pvalue="9.17e-06" >
<left_flank>ACCATAATTT</left_flank>
<site>
<letter_ref letter_id="T"/>
<letter_ref letter_id="T"/>
<letter_ref letter_id="A"/>
<letter_ref letter_id="A"/>
<letter_ref letter_id="A"/>
<letter_ref letter_id="A"/>
<letter_ref letter_id="C"/>
<letter_ref letter_id="C"/>
<letter_ref letter_id="G"/>
<letter_ref letter_id="A"/>
<letter_ref letter_id="A"/>
<letter_ref letter_id="G"/>
<letter_ref letter_id="C"/>
<letter_ref letter_id="A"/>
<letter_ref letter_id="G"/>
<letter_ref letter_id="C"/>
<letter_ref letter_id="C"/>
<letter_ref letter_id="G"/>
<letter_ref letter_id="A"/>
<letter_ref letter_id="A"/>
<letter_ref letter_id="A"/>
<letter_ref letter_id="G"/>
<letter_ref letter_id="A"/>
<letter_ref letter_id="A"/>
<letter_ref letter_id="A"/>
<letter_ref letter_id="A"/>
<letter_ref letter_id="G"/>
<letter_ref letter_id="G"/>
<letter_ref letter_id="A"/>
<letter_ref letter_id="G"/>
<letter_ref letter_id="G"/>
<letter_ref letter_id="C"/>
<letter_ref letter_id="A"/>
<letter_ref letter_id="G"/>
<letter_ref letter_id="G"/>
<letter_ref letter_id="G"/>
<letter_ref letter_id="A"/>
<letter_ref letter_id="G"/>
<letter_ref letter_id="A"/>
<letter_ref letter_id="G"/>
<letter_ref letter_id="C"/>
<letter_ref letter_id="G"/>
<letter_ref letter_id="A"/>
<letter_ref letter_id="G"/>
<letter_ref letter_id="G"/>
<letter_ref letter_id="A"/>
<letter_ref letter_id="G"/>
<letter_ref letter_id="G"/>
<letter_ref letter_id="C"/>
</site>
<right_flank>CACAAAGCAC</right_flank>
</contributing_site>
<contributing_site sequence_id="sequence_297" position="201" strand="minus" pvalue="9.17e-06" >
<left_flank>TTGTGATGAA</left_flank>
<site>
<letter_ref letter_id="A"/>
<letter_ref letter_id="T"/>
<letter_ref letter_id="G"/>
<letter_ref letter_id="A"/>
<letter_ref letter_id="A"/>
<letter_ref letter_id="A"/>
<letter_ref letter_id="A"/>
<letter_ref letter_id="A"/>
<letter_ref letter_id="A"/>
<letter_ref letter_id="A"/>
<letter_ref letter_id="A"/>
<letter_ref letter_id="C"/>
<letter_ref letter_id="G"/>
<letter_ref letter_id="T"/>
<letter_ref letter_id="T"/>
<letter_ref letter_id="A"/>
<letter_ref letter_id="A"/>
<letter_ref letter_id="A"/>
<letter_ref letter_id="C"/>
<letter_ref letter_id="A"/>
<letter_ref letter_id="A"/>
<letter_ref letter_id="T"/>
<letter_ref letter_id="A"/>
<letter_ref letter_id="A"/>
<letter_ref letter_id="A"/>
<letter_ref letter_id="A"/>
<letter_ref letter_id="T"/>
<letter_ref letter_id="G"/>
<letter_ref letter_id="G"/>
<letter_ref letter_id="T"/>
<letter_ref letter_id="C"/>
<letter_ref letter_id="C"/>
<letter_ref letter_id="T"/>
<letter_ref letter_id="G"/>
<letter_ref letter_id="G"/>
<letter_ref letter_id="C"/>
<letter_ref letter_id="G"/>
<letter_ref letter_id="G"/>
<letter_ref letter_id="G"/>
<letter_ref letter_id="G"/>
<letter_ref letter_id="C"/>
<letter_ref letter_id="T"/>
<letter_ref letter_id="T"/>
<letter_ref letter_id="G"/>
<letter_ref letter_id="A"/>
<letter_ref letter_id="A"/>
<letter_ref letter_id="C"/>
<letter_ref letter_id="C"/>
<letter_ref letter_id="C"/>
</site>
<right_flank>GCGACCTTCG</right_flank>
</contributing_site>
<contributing_site sequence_id="sequence_11" position="1079" strand="minus" pvalue="9.17e-06" >
<left_flank>CCAAT</left_flank>
<site>
<letter_ref letter_id="G"/>
<letter_ref letter_id="T"/>
<letter_ref letter_id="A"/>
<letter_ref letter_id="G"/>
<letter_ref letter_id="T"/>
<letter_ref letter_id="C"/>
<letter_ref letter_id="A"/>
<letter_ref letter_id="A"/>
<letter_ref letter_id="G"/>
<letter_ref letter_id="C"/>
<letter_ref letter_id="A"/>
<letter_ref letter_id="C"/>
<letter_ref letter_id="A"/>
<letter_ref letter_id="A"/>
<letter_ref letter_id="G"/>
<letter_ref letter_id="C"/>
<letter_ref letter_id="A"/>
<letter_ref letter_id="A"/>
<letter_ref letter_id="G"/>
<letter_ref letter_id="T"/>
<letter_ref letter_id="A"/>
<letter_ref letter_id="C"/>
<letter_ref letter_id="C"/>
<letter_ref letter_id="T"/>
<letter_ref letter_id="A"/>
<letter_ref letter_id="A"/>
<letter_ref letter_id="T"/>
<letter_ref letter_id="G"/>
<letter_ref letter_id="A"/>
<letter_ref letter_id="G"/>
<letter_ref letter_id="G"/>
<letter_ref letter_id="G"/>
<letter_ref letter_id="A"/>
<letter_ref letter_id="G"/>
<letter_ref letter_id="G"/>
<letter_ref letter_id="G"/>
<letter_ref letter_id="T"/>
<letter_ref letter_id="G"/>
<letter_ref letter_id="G"/>
<letter_ref letter_id="G"/>
<letter_ref letter_id="T"/>
<letter_ref letter_id="G"/>
<letter_ref letter_id="A"/>
<letter_ref letter_id="C"/>
<letter_ref letter_id="A"/>
<letter_ref letter_id="A"/>
<letter_ref letter_id="A"/>
<letter_ref letter_id="T"/>
<letter_ref letter_id="A"/>
</site>
<right_flank>TGCACCAGCA</right_flank>
</contributing_site>
<contributing_site sequence_id="sequence_110" position="78" strand="minus" pvalue="9.57e-06" >
<left_flank>ACGGCATTAG</left_flank>
<site>
<letter_ref letter_id="G"/>
<letter_ref letter_id="G"/>
<letter_ref letter_id="G"/>
<letter_ref letter_id="G"/>
<letter_ref letter_id="A"/>
<letter_ref letter_id="G"/>
<letter_ref letter_id="G"/>
<letter_ref letter_id="A"/>
<letter_ref letter_id="A"/>
<letter_ref letter_id="A"/>
<letter_ref letter_id="A"/>
<letter_ref letter_id="G"/>
<letter_ref letter_id="A"/>
<letter_ref letter_id="A"/>
<letter_ref letter_id="T"/>
<letter_ref letter_id="A"/>
<letter_ref letter_id="C"/>
<letter_ref letter_id="T"/>
<letter_ref letter_id="T"/>
<letter_ref letter_id="G"/>
<letter_ref letter_id="A"/>
<letter_ref letter_id="A"/>
<letter_ref letter_id="A"/>
<letter_ref letter_id="T"/>
<letter_ref letter_id="A"/>
<letter_ref letter_id="A"/>
<letter_ref letter_id="G"/>
<letter_ref letter_id="A"/>
<letter_ref letter_id="A"/>
<letter_ref letter_id="T"/>
<letter_ref letter_id="G"/>
<letter_ref letter_id="C"/>
<letter_ref letter_id="C"/>
<letter_ref letter_id="G"/>
<letter_ref letter_id="G"/>
<letter_ref letter_id="G"/>
<letter_ref letter_id="A"/>
<letter_ref letter_id="A"/>
<letter_ref letter_id="A"/>
<letter_ref letter_id="T"/>
<letter_ref letter_id="C"/>
<letter_ref letter_id="G"/>
<letter_ref letter_id="C"/>
<letter_ref letter_id="T"/>
<letter_ref letter_id="C"/>
<letter_ref letter_id="G"/>
<letter_ref letter_id="A"/>
<letter_ref letter_id="A"/>
<letter_ref letter_id="A"/>
</site>
<right_flank>AGCCAAAAAG</right_flank>
</contributing_site>
<contributing_site sequence_id="sequence_442" position="266" strand="plus" pvalue="9.98e-06" >
<left_flank>AGAAGTCATA</left_flank>
<site>
<letter_ref letter_id="G"/>
<letter_ref letter_id="C"/>
<letter_ref letter_id="T"/>
<letter_ref letter_id="G"/>
<letter_ref letter_id="T"/>
<letter_ref letter_id="A"/>
<letter_ref letter_id="G"/>
<letter_ref letter_id="C"/>
<letter_ref letter_id="C"/>
<letter_ref letter_id="A"/>
<letter_ref letter_id="G"/>
<letter_ref letter_id="A"/>
<letter_ref letter_id="T"/>
<letter_ref letter_id="T"/>
<letter_ref letter_id="A"/>
<letter_ref letter_id="A"/>
<letter_ref letter_id="A"/>
<letter_ref letter_id="G"/>
<letter_ref letter_id="T"/>
<letter_ref letter_id="C"/>
<letter_ref letter_id="G"/>
<letter_ref letter_id="C"/>
<letter_ref letter_id="A"/>
<letter_ref letter_id="G"/>
<letter_ref letter_id="C"/>
<letter_ref letter_id="A"/>
<letter_ref letter_id="A"/>
<letter_ref letter_id="G"/>
<letter_ref letter_id="T"/>
<letter_ref letter_id="C"/>
<letter_ref letter_id="G"/>
<letter_ref letter_id="G"/>
<letter_ref letter_id="A"/>
<letter_ref letter_id="G"/>
<letter_ref letter_id="C"/>
<letter_ref letter_id="G"/>
<letter_ref letter_id="A"/>
<letter_ref letter_id="A"/>
<letter_ref letter_id="C"/>
<letter_ref letter_id="A"/>
<letter_ref letter_id="A"/>
<letter_ref letter_id="G"/>
<letter_ref letter_id="C"/>
<letter_ref letter_id="T"/>
<letter_ref letter_id="G"/>
<letter_ref letter_id="A"/>
<letter_ref letter_id="A"/>
<letter_ref letter_id="A"/>
<letter_ref letter_id="T"/>
</site>
<right_flank>AAAAAAAATG</right_flank>
</contributing_site>
<contributing_site sequence_id="sequence_367" position="180" strand="plus" pvalue="9.98e-06" >
<left_flank>GGTTTTAATG</left_flank>
<site>
<letter_ref letter_id="G"/>
<letter_ref letter_id="T"/>
<letter_ref letter_id="G"/>
<letter_ref letter_id="G"/>
<letter_ref letter_id="A"/>
<letter_ref letter_id="A"/>
<letter_ref letter_id="A"/>
<letter_ref letter_id="A"/>
<letter_ref letter_id="C"/>
<letter_ref letter_id="A"/>
<letter_ref letter_id="C"/>
<letter_ref letter_id="A"/>
<letter_ref letter_id="C"/>
<letter_ref letter_id="T"/>
<letter_ref letter_id="G"/>
<letter_ref letter_id="C"/>
<letter_ref letter_id="G"/>
<letter_ref letter_id="A"/>
<letter_ref letter_id="C"/>
<letter_ref letter_id="C"/>
<letter_ref letter_id="A"/>
<letter_ref letter_id="G"/>
<letter_ref letter_id="C"/>
<letter_ref letter_id="A"/>
<letter_ref letter_id="A"/>
<letter_ref letter_id="C"/>
<letter_ref letter_id="A"/>
<letter_ref letter_id="A"/>
<letter_ref letter_id="A"/>
<letter_ref letter_id="T"/>
<letter_ref letter_id="G"/>
<letter_ref letter_id="A"/>
<letter_ref letter_id="C"/>
<letter_ref letter_id="G"/>
<letter_ref letter_id="C"/>
<letter_ref letter_id="G"/>
<letter_ref letter_id="A"/>
<letter_ref letter_id="A"/>
<letter_ref letter_id="A"/>
<letter_ref letter_id="G"/>
<letter_ref letter_id="C"/>
<letter_ref letter_id="A"/>
<letter_ref letter_id="C"/>
<letter_ref letter_id="A"/>
<letter_ref letter_id="C"/>
<letter_ref letter_id="A"/>
<letter_ref letter_id="A"/>
<letter_ref letter_id="A"/>
<letter_ref letter_id="T"/>
</site>
<right_flank>TTAACAATGC</right_flank>
</contributing_site>
<contributing_site sequence_id="sequence_557" position="755" strand="plus" pvalue="1.04e-05" >
<left_flank>TTTTTTAGAT</left_flank>
<site>
<letter_ref letter_id="G"/>
<letter_ref letter_id="A"/>
<letter_ref letter_id="G"/>
<letter_ref letter_id="C"/>
<letter_ref letter_id="A"/>
<letter_ref letter_id="G"/>
<letter_ref letter_id="G"/>
<letter_ref letter_id="A"/>
<letter_ref letter_id="A"/>
<letter_ref letter_id="A"/>
<letter_ref letter_id="A"/>
<letter_ref letter_id="A"/>
<letter_ref letter_id="A"/>
<letter_ref letter_id="G"/>
<letter_ref letter_id="G"/>
<letter_ref letter_id="C"/>
<letter_ref letter_id="C"/>
<letter_ref letter_id="T"/>
<letter_ref letter_id="A"/>
<letter_ref letter_id="G"/>
<letter_ref letter_id="G"/>
<letter_ref letter_id="A"/>
<letter_ref letter_id="A"/>
<letter_ref letter_id="G"/>
<letter_ref letter_id="C"/>
<letter_ref letter_id="A"/>
<letter_ref letter_id="T"/>
<letter_ref letter_id="T"/>
<letter_ref letter_id="T"/>
<letter_ref letter_id="C"/>
<letter_ref letter_id="A"/>
<letter_ref letter_id="G"/>
<letter_ref letter_id="G"/>
<letter_ref letter_id="T"/>
<letter_ref letter_id="G"/>
<letter_ref letter_id="C"/>
<letter_ref letter_id="G"/>
<letter_ref letter_id="A"/>
<letter_ref letter_id="A"/>
<letter_ref letter_id="G"/>
<letter_ref letter_id="G"/>
<letter_ref letter_id="C"/>
<letter_ref letter_id="T"/>
<letter_ref letter_id="G"/>
<letter_ref letter_id="A"/>
<letter_ref letter_id="A"/>
<letter_ref letter_id="G"/>
<letter_ref letter_id="A"/>
<letter_ref letter_id="T"/>
</site>
<right_flank>GCTAGATGTA</right_flank>
</contributing_site>
<contributing_site sequence_id="sequence_460" position="385" strand="plus" pvalue="1.04e-05" >
<left_flank>GCATTTATAC</left_flank>
<site>
<letter_ref letter_id="G"/>
<letter_ref letter_id="G"/>
<letter_ref letter_id="G"/>
<letter_ref letter_id="C"/>
<letter_ref letter_id="C"/>
<letter_ref letter_id="C"/>
<letter_ref letter_id="G"/>
<letter_ref letter_id="G"/>
<letter_ref letter_id="A"/>
<letter_ref letter_id="C"/>
<letter_ref letter_id="C"/>
<letter_ref letter_id="A"/>
<letter_ref letter_id="G"/>
<letter_ref letter_id="C"/>
<letter_ref letter_id="C"/>
<letter_ref letter_id="C"/>
<letter_ref letter_id="G"/>
<letter_ref letter_id="G"/>
<letter_ref letter_id="C"/>
<letter_ref letter_id="A"/>
<letter_ref letter_id="C"/>
<letter_ref letter_id="A"/>
<letter_ref letter_id="A"/>
<letter_ref letter_id="A"/>
<letter_ref letter_id="T"/>
<letter_ref letter_id="A"/>
<letter_ref letter_id="A"/>
<letter_ref letter_id="G"/>
<letter_ref letter_id="C"/>
<letter_ref letter_id="G"/>
<letter_ref letter_id="G"/>
<letter_ref letter_id="G"/>
<letter_ref letter_id="C"/>
<letter_ref letter_id="C"/>
<letter_ref letter_id="G"/>
<letter_ref letter_id="G"/>
<letter_ref letter_id="A"/>
<letter_ref letter_id="C"/>
<letter_ref letter_id="C"/>
<letter_ref letter_id="C"/>
<letter_ref letter_id="C"/>
<letter_ref letter_id="G"/>
<letter_ref letter_id="A"/>
<letter_ref letter_id="C"/>
<letter_ref letter_id="A"/>
<letter_ref letter_id="G"/>
<letter_ref letter_id="G"/>
<letter_ref letter_id="A"/>
<letter_ref letter_id="A"/>
</site>
<right_flank>ACTAAGCACG</right_flank>
</contributing_site>
<contributing_site sequence_id="sequence_366" position="30" strand="plus" pvalue="1.04e-05" >
<left_flank>ATTTACTTTC</left_flank>
<site>
<letter_ref letter_id="A"/>
<letter_ref letter_id="C"/>
<letter_ref letter_id="A"/>
<letter_ref letter_id="G"/>
<letter_ref letter_id="A"/>
<letter_ref letter_id="A"/>
<letter_ref letter_id="A"/>
<letter_ref letter_id="A"/>
<letter_ref letter_id="A"/>
<letter_ref letter_id="C"/>
<letter_ref letter_id="A"/>
<letter_ref letter_id="C"/>
<letter_ref letter_id="A"/>
<letter_ref letter_id="T"/>
<letter_ref letter_id="G"/>
<letter_ref letter_id="A"/>
<letter_ref letter_id="A"/>
<letter_ref letter_id="A"/>
<letter_ref letter_id="A"/>
<letter_ref letter_id="C"/>
<letter_ref letter_id="A"/>
<letter_ref letter_id="G"/>
<letter_ref letter_id="A"/>
<letter_ref letter_id="A"/>
<letter_ref letter_id="A"/>
<letter_ref letter_id="A"/>
<letter_ref letter_id="A"/>
<letter_ref letter_id="C"/>
<letter_ref letter_id="T"/>
<letter_ref letter_id="T"/>
<letter_ref letter_id="C"/>
<letter_ref letter_id="C"/>
<letter_ref letter_id="C"/>
<letter_ref letter_id="T"/>
<letter_ref letter_id="C"/>
<letter_ref letter_id="A"/>
<letter_ref letter_id="A"/>
<letter_ref letter_id="T"/>
<letter_ref letter_id="C"/>
<letter_ref letter_id="C"/>
<letter_ref letter_id="A"/>
<letter_ref letter_id="A"/>
<letter_ref letter_id="A"/>
<letter_ref letter_id="A"/>
<letter_ref letter_id="G"/>
<letter_ref letter_id="A"/>
<letter_ref letter_id="G"/>
<letter_ref letter_id="G"/>
<letter_ref letter_id="C"/>
</site>
<right_flank>CATATACGAT</right_flank>
</contributing_site>
<contributing_site sequence_id="sequence_621" position="229" strand="plus" pvalue="1.09e-05" >
<left_flank>AGTGACCTCG</left_flank>
<site>
<letter_ref letter_id="G"/>
<letter_ref letter_id="A"/>
<letter_ref letter_id="T"/>
<letter_ref letter_id="G"/>
<letter_ref letter_id="G"/>
<letter_ref letter_id="A"/>
<letter_ref letter_id="A"/>
<letter_ref letter_id="A"/>
<letter_ref letter_id="A"/>
<letter_ref letter_id="T"/>
<letter_ref letter_id="C"/>
<letter_ref letter_id="C"/>
<letter_ref letter_id="A"/>
<letter_ref letter_id="C"/>
<letter_ref letter_id="C"/>
<letter_ref letter_id="A"/>
<letter_ref letter_id="A"/>
<letter_ref letter_id="A"/>
<letter_ref letter_id="A"/>
<letter_ref letter_id="T"/>
<letter_ref letter_id="G"/>
<letter_ref letter_id="A"/>
<letter_ref letter_id="A"/>
<letter_ref letter_id="A"/>
<letter_ref letter_id="G"/>
<letter_ref letter_id="T"/>
<letter_ref letter_id="T"/>
<letter_ref letter_id="A"/>
<letter_ref letter_id="T"/>
<letter_ref letter_id="A"/>
<letter_ref letter_id="G"/>
<letter_ref letter_id="G"/>
<letter_ref letter_id="T"/>
<letter_ref letter_id="C"/>
<letter_ref letter_id="T"/>
<letter_ref letter_id="T"/>
<letter_ref letter_id="G"/>
<letter_ref letter_id="A"/>
<letter_ref letter_id="A"/>
<letter_ref letter_id="A"/>
<letter_ref letter_id="A"/>
<letter_ref letter_id="G"/>
<letter_ref letter_id="T"/>
<letter_ref letter_id="T"/>
<letter_ref letter_id="A"/>
<letter_ref letter_id="T"/>
<letter_ref letter_id="A"/>
<letter_ref letter_id="A"/>
<letter_ref letter_id="A"/>
</site>
<right_flank>ACTTTGTAGG</right_flank>
</contributing_site>
<contributing_site sequence_id="sequence_430" position="382" strand="minus" pvalue="1.09e-05" >
<left_flank>AAGTTTATGT</left_flank>
<site>
<letter_ref letter_id="A"/>
<letter_ref letter_id="T"/>
<letter_ref letter_id="C"/>
<letter_ref letter_id="G"/>
<letter_ref letter_id="A"/>
<letter_ref letter_id="A"/>
<letter_ref letter_id="G"/>
<letter_ref letter_id="A"/>
<letter_ref letter_id="A"/>
<letter_ref letter_id="A"/>
<letter_ref letter_id="C"/>
<letter_ref letter_id="C"/>
<letter_ref letter_id="A"/>
<letter_ref letter_id="G"/>
<letter_ref letter_id="A"/>
<letter_ref letter_id="A"/>
<letter_ref letter_id="C"/>
<letter_ref letter_id="C"/>
<letter_ref letter_id="A"/>
<letter_ref letter_id="A"/>
<letter_ref letter_id="A"/>
<letter_ref letter_id="G"/>
<letter_ref letter_id="A"/>
<letter_ref letter_id="A"/>
<letter_ref letter_id="C"/>
<letter_ref letter_id="A"/>
<letter_ref letter_id="G"/>
<letter_ref letter_id="A"/>
<letter_ref letter_id="T"/>
<letter_ref letter_id="G"/>
<letter_ref letter_id="T"/>
<letter_ref letter_id="C"/>
<letter_ref letter_id="C"/>
<letter_ref letter_id="T"/>
<letter_ref letter_id="G"/>
<letter_ref letter_id="T"/>
<letter_ref letter_id="C"/>
<letter_ref letter_id="A"/>
<letter_ref letter_id="C"/>
<letter_ref letter_id="A"/>
<letter_ref letter_id="A"/>
<letter_ref letter_id="A"/>
<letter_ref letter_id="A"/>
<letter_ref letter_id="A"/>
<letter_ref letter_id="A"/>
<letter_ref letter_id="A"/>
<letter_ref letter_id="A"/>
<letter_ref letter_id="A"/>
<letter_ref letter_id="T"/>
</site>
<right_flank>TGCCCTGGAG</right_flank>
</contributing_site>
<contributing_site sequence_id="sequence_611" position="500" strand="plus" pvalue="1.13e-05" >
<left_flank>CAAAAAGGAA</left_flank>
<site>
<letter_ref letter_id="G"/>
<letter_ref letter_id="G"/>
<letter_ref letter_id="C"/>
<letter_ref letter_id="G"/>
<letter_ref letter_id="A"/>
<letter_ref letter_id="C"/>
<letter_ref letter_id="C"/>
<letter_ref letter_id="C"/>
<letter_ref letter_id="A"/>
<letter_ref letter_id="T"/>
<letter_ref letter_id="A"/>
<letter_ref letter_id="C"/>
<letter_ref letter_id="A"/>
<letter_ref letter_id="T"/>
<letter_ref letter_id="C"/>
<letter_ref letter_id="A"/>
<letter_ref letter_id="G"/>
<letter_ref letter_id="G"/>
<letter_ref letter_id="A"/>
<letter_ref letter_id="A"/>
<letter_ref letter_id="C"/>
<letter_ref letter_id="A"/>
<letter_ref letter_id="A"/>
<letter_ref letter_id="A"/>
<letter_ref letter_id="G"/>
<letter_ref letter_id="A"/>
<letter_ref letter_id="G"/>
<letter_ref letter_id="T"/>
<letter_ref letter_id="T"/>
<letter_ref letter_id="T"/>
<letter_ref letter_id="T"/>
<letter_ref letter_id="G"/>
<letter_ref letter_id="C"/>
<letter_ref letter_id="T"/>
<letter_ref letter_id="C"/>
<letter_ref letter_id="G"/>
<letter_ref letter_id="G"/>
<letter_ref letter_id="A"/>
<letter_ref letter_id="A"/>
<letter_ref letter_id="C"/>
<letter_ref letter_id="A"/>
<letter_ref letter_id="G"/>
<letter_ref letter_id="G"/>
<letter_ref letter_id="G"/>
<letter_ref letter_id="A"/>
<letter_ref letter_id="A"/>
<letter_ref letter_id="G"/>
<letter_ref letter_id="A"/>
<letter_ref letter_id="T"/>
</site>
<right_flank>ATGGTATTTC</right_flank>
</contributing_site>
<contributing_site sequence_id="sequence_17" position="382" strand="minus" pvalue="1.13e-05" >
<left_flank>CACATTGGAC</left_flank>
<site>
<letter_ref letter_id="A"/>
<letter_ref letter_id="G"/>
<letter_ref letter_id="G"/>
<letter_ref letter_id="T"/>
<letter_ref letter_id="A"/>
<letter_ref letter_id="G"/>
<letter_ref letter_id="G"/>
<letter_ref letter_id="A"/>
<letter_ref letter_id="C"/>
<letter_ref letter_id="A"/>
<letter_ref letter_id="A"/>
<letter_ref letter_id="C"/>
<letter_ref letter_id="A"/>
<letter_ref letter_id="T"/>
<letter_ref letter_id="G"/>
<letter_ref letter_id="A"/>
<letter_ref letter_id="A"/>
<letter_ref letter_id="A"/>
<letter_ref letter_id="G"/>
<letter_ref letter_id="A"/>
<letter_ref letter_id="G"/>
<letter_ref letter_id="G"/>
<letter_ref letter_id="A"/>
<letter_ref letter_id="C"/>
<letter_ref letter_id="A"/>
<letter_ref letter_id="T"/>
<letter_ref letter_id="T"/>
<letter_ref letter_id="G"/>
<letter_ref letter_id="C"/>
<letter_ref letter_id="T"/>
<letter_ref letter_id="G"/>
<letter_ref letter_id="A"/>
<letter_ref letter_id="T"/>
<letter_ref letter_id="G"/>
<letter_ref letter_id="T"/>
<letter_ref letter_id="C"/>
<letter_ref letter_id="C"/>
<letter_ref letter_id="A"/>
<letter_ref letter_id="G"/>
<letter_ref letter_id="G"/>
<letter_ref letter_id="T"/>
<letter_ref letter_id="A"/>
<letter_ref letter_id="G"/>
<letter_ref letter_id="C"/>
<letter_ref letter_id="A"/>
<letter_ref letter_id="T"/>
<letter_ref letter_id="G"/>
<letter_ref letter_id="C"/>
<letter_ref letter_id="C"/>
</site>
<right_flank>CATTAGTGAA</right_flank>
</contributing_site>
<contributing_site sequence_id="sequence_8" position="288" strand="minus" pvalue="1.13e-05" >
<left_flank>GTGACTCGAT</left_flank>
<site>
<letter_ref letter_id="G"/>
<letter_ref letter_id="A"/>
<letter_ref letter_id="T"/>
<letter_ref letter_id="C"/>
<letter_ref letter_id="A"/>
<letter_ref letter_id="C"/>
<letter_ref letter_id="G"/>
<letter_ref letter_id="A"/>
<letter_ref letter_id="C"/>
<letter_ref letter_id="A"/>
<letter_ref letter_id="T"/>
<letter_ref letter_id="A"/>
<letter_ref letter_id="C"/>
<letter_ref letter_id="G"/>
<letter_ref letter_id="G"/>
<letter_ref letter_id="A"/>
<letter_ref letter_id="C"/>
<letter_ref letter_id="A"/>
<letter_ref letter_id="G"/>
<letter_ref letter_id="C"/>
<letter_ref letter_id="G"/>
<letter_ref letter_id="C"/>
<letter_ref letter_id="C"/>
<letter_ref letter_id="T"/>
<letter_ref letter_id="G"/>
<letter_ref letter_id="A"/>
<letter_ref letter_id="A"/>
<letter_ref letter_id="G"/>
<letter_ref letter_id="G"/>
<letter_ref letter_id="G"/>
<letter_ref letter_id="C"/>
<letter_ref letter_id="A"/>
<letter_ref letter_id="T"/>
<letter_ref letter_id="G"/>
<letter_ref letter_id="C"/>
<letter_ref letter_id="G"/>
<letter_ref letter_id="A"/>
<letter_ref letter_id="A"/>
<letter_ref letter_id="A"/>
<letter_ref letter_id="A"/>
<letter_ref letter_id="A"/>
<letter_ref letter_id="T"/>
<letter_ref letter_id="A"/>
<letter_ref letter_id="C"/>
<letter_ref letter_id="G"/>
<letter_ref letter_id="C"/>
<letter_ref letter_id="G"/>
<letter_ref letter_id="A"/>
<letter_ref letter_id="C"/>
</site>
<right_flank>TCGGCGATGG</right_flank>
</contributing_site>
<contributing_site sequence_id="sequence_528" position="257" strand="minus" pvalue="1.18e-05" >
<left_flank>TCTAAAATGA</left_flank>
<site>
<letter_ref letter_id="A"/>
<letter_ref letter_id="G"/>
<letter_ref letter_id="G"/>
<letter_ref letter_id="G"/>
<letter_ref letter_id="A"/>
<letter_ref letter_id="T"/>
<letter_ref letter_id="C"/>
<letter_ref letter_id="C"/>
<letter_ref letter_id="A"/>
<letter_ref letter_id="A"/>
<letter_ref letter_id="A"/>
<letter_ref letter_id="C"/>
<letter_ref letter_id="G"/>
<letter_ref letter_id="T"/>
<letter_ref letter_id="C"/>
<letter_ref letter_id="C"/>
<letter_ref letter_id="C"/>
<letter_ref letter_id="G"/>
<letter_ref letter_id="T"/>
<letter_ref letter_id="T"/>
<letter_ref letter_id="A"/>
<letter_ref letter_id="A"/>
<letter_ref letter_id="C"/>
<letter_ref letter_id="A"/>
<letter_ref letter_id="A"/>
<letter_ref letter_id="A"/>
<letter_ref letter_id="A"/>
<letter_ref letter_id="A"/>
<letter_ref letter_id="A"/>
<letter_ref letter_id="T"/>
<letter_ref letter_id="G"/>
<letter_ref letter_id="A"/>
<letter_ref letter_id="T"/>
<letter_ref letter_id="T"/>
<letter_ref letter_id="T"/>
<letter_ref letter_id="T"/>
<letter_ref letter_id="A"/>
<letter_ref letter_id="A"/>
<letter_ref letter_id="C"/>
<letter_ref letter_id="G"/>
<letter_ref letter_id="A"/>
<letter_ref letter_id="A"/>
<letter_ref letter_id="A"/>
<letter_ref letter_id="A"/>
<letter_ref letter_id="A"/>
<letter_ref letter_id="C"/>
<letter_ref letter_id="A"/>
<letter_ref letter_id="T"/>
<letter_ref letter_id="A"/>
</site>
<right_flank>ACTAGAGCTA</right_flank>
</contributing_site>
<contributing_site sequence_id="sequence_110" position="13" strand="minus" pvalue="1.18e-05" >
<left_flank>AAAGATCCCC</left_flank>
<site>
<letter_ref letter_id="G"/>
<letter_ref letter_id="T"/>
<letter_ref letter_id="G"/>
<letter_ref letter_id="C"/>
<letter_ref letter_id="A"/>
<letter_ref letter_id="A"/>
<letter_ref letter_id="G"/>
<letter_ref letter_id="A"/>
<letter_ref letter_id="C"/>
<letter_ref letter_id="C"/>
<letter_ref letter_id="C"/>
<letter_ref letter_id="A"/>
<letter_ref letter_id="C"/>
<letter_ref letter_id="A"/>
<letter_ref letter_id="C"/>
<letter_ref letter_id="T"/>
<letter_ref letter_id="A"/>
<letter_ref letter_id="A"/>
<letter_ref letter_id="T"/>
<letter_ref letter_id="A"/>
<letter_ref letter_id="A"/>
<letter_ref letter_id="G"/>
<letter_ref letter_id="A"/>
<letter_ref letter_id="A"/>
<letter_ref letter_id="A"/>
<letter_ref letter_id="A"/>
<letter_ref letter_id="C"/>
<letter_ref letter_id="T"/>
<letter_ref letter_id="A"/>
<letter_ref letter_id="G"/>
<letter_ref letter_id="A"/>
<letter_ref letter_id="A"/>
<letter_ref letter_id="A"/>
<letter_ref letter_id="A"/>
<letter_ref letter_id="T"/>
<letter_ref letter_id="C"/>
<letter_ref letter_id="A"/>
<letter_ref letter_id="A"/>
<letter_ref letter_id="G"/>
<letter_ref letter_id="A"/>
<letter_ref letter_id="A"/>
<letter_ref letter_id="G"/>
<letter_ref letter_id="C"/>
<letter_ref letter_id="C"/>
<letter_ref letter_id="G"/>
<letter_ref letter_id="A"/>
<letter_ref letter_id="G"/>
<letter_ref letter_id="A"/>
<letter_ref letter_id="A"/>
</site>
<right_flank>TTCACATAGA</right_flank>
</contributing_site>
<contributing_site sequence_id="sequence_71" position="316" strand="minus" pvalue="1.18e-05" >
<left_flank>TAAACGAGTC</left_flank>
<site>
<letter_ref letter_id="G"/>
<letter_ref letter_id="A"/>
<letter_ref letter_id="T"/>
<letter_ref letter_id="C"/>
<letter_ref letter_id="C"/>
<letter_ref letter_id="G"/>
<letter_ref letter_id="A"/>
<letter_ref letter_id="G"/>
<letter_ref letter_id="C"/>
<letter_ref letter_id="C"/>
<letter_ref letter_id="A"/>
<letter_ref letter_id="A"/>
<letter_ref letter_id="G"/>
<letter_ref letter_id="C"/>
<letter_ref letter_id="C"/>
<letter_ref letter_id="G"/>
<letter_ref letter_id="A"/>
<letter_ref letter_id="G"/>
<letter_ref letter_id="C"/>
<letter_ref letter_id="T"/>
<letter_ref letter_id="A"/>
<letter_ref letter_id="A"/>
<letter_ref letter_id="C"/>
<letter_ref letter_id="C"/>
<letter_ref letter_id="A"/>
<letter_ref letter_id="C"/>
<letter_ref letter_id="G"/>
<letter_ref letter_id="A"/>
<letter_ref letter_id="A"/>
<letter_ref letter_id="T"/>
<letter_ref letter_id="C"/>
<letter_ref letter_id="G"/>
<letter_ref letter_id="T"/>
<letter_ref letter_id="G"/>
<letter_ref letter_id="C"/>
<letter_ref letter_id="G"/>
<letter_ref letter_id="A"/>
<letter_ref letter_id="G"/>
<letter_ref letter_id="C"/>
<letter_ref letter_id="C"/>
<letter_ref letter_id="A"/>
<letter_ref letter_id="A"/>
<letter_ref letter_id="C"/>
<letter_ref letter_id="A"/>
<letter_ref letter_id="A"/>
<letter_ref letter_id="A"/>
<letter_ref letter_id="C"/>
<letter_ref letter_id="C"/>
<letter_ref letter_id="A"/>
</site>
<right_flank>CGAGCATTTT</right_flank>
</contributing_site>
<contributing_site sequence_id="sequence_46" position="543" strand="minus" pvalue="1.18e-05" >
<left_flank>TCTCTACATA</left_flank>
<site>
<letter_ref letter_id="G"/>
<letter_ref letter_id="T"/>
<letter_ref letter_id="T"/>
<letter_ref letter_id="G"/>
<letter_ref letter_id="G"/>
<letter_ref letter_id="A"/>
<letter_ref letter_id="C"/>
<letter_ref letter_id="A"/>
<letter_ref letter_id="C"/>
<letter_ref letter_id="A"/>
<letter_ref letter_id="C"/>
<letter_ref letter_id="A"/>
<letter_ref letter_id="G"/>
<letter_ref letter_id="T"/>
<letter_ref letter_id="T"/>
<letter_ref letter_id="A"/>
<letter_ref letter_id="A"/>
<letter_ref letter_id="A"/>
<letter_ref letter_id="T"/>
<letter_ref letter_id="G"/>
<letter_ref letter_id="G"/>
<letter_ref letter_id="A"/>
<letter_ref letter_id="T"/>
<letter_ref letter_id="G"/>
<letter_ref letter_id="A"/>
<letter_ref letter_id="A"/>
<letter_ref letter_id="A"/>
<letter_ref letter_id="T"/>
<letter_ref letter_id="A"/>
<letter_ref letter_id="A"/>
<letter_ref letter_id="G"/>
<letter_ref letter_id="C"/>
<letter_ref letter_id="T"/>
<letter_ref letter_id="C"/>
<letter_ref letter_id="T"/>
<letter_ref letter_id="G"/>
<letter_ref letter_id="A"/>
<letter_ref letter_id="A"/>
<letter_ref letter_id="A"/>
<letter_ref letter_id="C"/>
<letter_ref letter_id="A"/>
<letter_ref letter_id="A"/>
<letter_ref letter_id="A"/>
<letter_ref letter_id="C"/>
<letter_ref letter_id="A"/>
<letter_ref letter_id="T"/>
<letter_ref letter_id="G"/>
<letter_ref letter_id="C"/>
<letter_ref letter_id="A"/>
</site>
<right_flank>CCTATCTAAG</right_flank>
</contributing_site>
<contributing_site sequence_id="sequence_208" position="315" strand="plus" pvalue="1.23e-05" >
<left_flank>ACTCATAGGC</left_flank>
<site>
<letter_ref letter_id="C"/>
<letter_ref letter_id="A"/>
<letter_ref letter_id="G"/>
<letter_ref letter_id="G"/>
<letter_ref letter_id="T"/>
<letter_ref letter_id="T"/>
<letter_ref letter_id="G"/>
<letter_ref letter_id="C"/>
<letter_ref letter_id="G"/>
<letter_ref letter_id="A"/>
<letter_ref letter_id="A"/>
<letter_ref letter_id="G"/>
<letter_ref letter_id="A"/>
<letter_ref letter_id="G"/>
<letter_ref letter_id="A"/>
<letter_ref letter_id="C"/>
<letter_ref letter_id="A"/>
<letter_ref letter_id="A"/>
<letter_ref letter_id="A"/>
<letter_ref letter_id="A"/>
<letter_ref letter_id="A"/>
<letter_ref letter_id="A"/>
<letter_ref letter_id="G"/>
<letter_ref letter_id="A"/>
<letter_ref letter_id="A"/>
<letter_ref letter_id="T"/>
<letter_ref letter_id="A"/>
<letter_ref letter_id="G"/>
<letter_ref letter_id="G"/>
<letter_ref letter_id="A"/>
<letter_ref letter_id="A"/>
<letter_ref letter_id="T"/>
<letter_ref letter_id="T"/>
<letter_ref letter_id="G"/>
<letter_ref letter_id="G"/>
<letter_ref letter_id="C"/>
<letter_ref letter_id="A"/>
<letter_ref letter_id="G"/>
<letter_ref letter_id="C"/>
<letter_ref letter_id="A"/>
<letter_ref letter_id="A"/>
<letter_ref letter_id="G"/>
<letter_ref letter_id="A"/>
<letter_ref letter_id="G"/>
<letter_ref letter_id="C"/>
<letter_ref letter_id="G"/>
<letter_ref letter_id="C"/>
<letter_ref letter_id="T"/>
<letter_ref letter_id="A"/>
</site>
<right_flank>AAAACAGAGA</right_flank>
</contributing_site>
<contributing_site sequence_id="sequence_59" position="618" strand="plus" pvalue="1.23e-05" >
<left_flank>GCAAATTTAA</left_flank>
<site>
<letter_ref letter_id="G"/>
<letter_ref letter_id="T"/>
<letter_ref letter_id="T"/>
<letter_ref letter_id="C"/>
<letter_ref letter_id="A"/>
<letter_ref letter_id="T"/>
<letter_ref letter_id="T"/>
<letter_ref letter_id="T"/>
<letter_ref letter_id="C"/>
<letter_ref letter_id="G"/>
<letter_ref letter_id="A"/>
<letter_ref letter_id="A"/>
<letter_ref letter_id="A"/>
<letter_ref letter_id="G"/>
<letter_ref letter_id="G"/>
<letter_ref letter_id="A"/>
<letter_ref letter_id="A"/>
<letter_ref letter_id="A"/>
<letter_ref letter_id="A"/>
<letter_ref letter_id="C"/>
<letter_ref letter_id="A"/>
<letter_ref letter_id="A"/>
<letter_ref letter_id="C"/>
<letter_ref letter_id="T"/>
<letter_ref letter_id="C"/>
<letter_ref letter_id="A"/>
<letter_ref letter_id="T"/>
<letter_ref letter_id="A"/>
<letter_ref letter_id="G"/>
<letter_ref letter_id="T"/>
<letter_ref letter_id="A"/>
<letter_ref letter_id="G"/>
<letter_ref letter_id="T"/>
<letter_ref letter_id="G"/>
<letter_ref letter_id="C"/>
<letter_ref letter_id="A"/>
<letter_ref letter_id="A"/>
<letter_ref letter_id="A"/>
<letter_ref letter_id="A"/>
<letter_ref letter_id="T"/>
<letter_ref letter_id="A"/>
<letter_ref letter_id="G"/>
<letter_ref letter_id="A"/>
<letter_ref letter_id="G"/>
<letter_ref letter_id="A"/>
<letter_ref letter_id="A"/>
<letter_ref letter_id="A"/>
<letter_ref letter_id="A"/>
<letter_ref letter_id="C"/>
</site>
<right_flank>AAAAACTTCA</right_flank>
</contributing_site>
<contributing_site sequence_id="sequence_611" position="32" strand="plus" pvalue="1.29e-05" >
<left_flank>TAGGAAAGAA</left_flank>
<site>
<letter_ref letter_id="G"/>
<letter_ref letter_id="G"/>
<letter_ref letter_id="A"/>
<letter_ref letter_id="C"/>
<letter_ref letter_id="A"/>
<letter_ref letter_id="G"/>
<letter_ref letter_id="G"/>
<letter_ref letter_id="A"/>
<letter_ref letter_id="A"/>
<letter_ref letter_id="C"/>
<letter_ref letter_id="A"/>
<letter_ref letter_id="A"/>
<letter_ref letter_id="T"/>
<letter_ref letter_id="G"/>
<letter_ref letter_id="A"/>
<letter_ref letter_id="A"/>
<letter_ref letter_id="C"/>
<letter_ref letter_id="A"/>
<letter_ref letter_id="A"/>
<letter_ref letter_id="A"/>
<letter_ref letter_id="A"/>
<letter_ref letter_id="A"/>
<letter_ref letter_id="A"/>
<letter_ref letter_id="A"/>
<letter_ref letter_id="C"/>
<letter_ref letter_id="A"/>
<letter_ref letter_id="A"/>
<letter_ref letter_id="G"/>
<letter_ref letter_id="C"/>
<letter_ref letter_id="A"/>
<letter_ref letter_id="A"/>
<letter_ref letter_id="G"/>
<letter_ref letter_id="A"/>
<letter_ref letter_id="T"/>
<letter_ref letter_id="G"/>
<letter_ref letter_id="T"/>
<letter_ref letter_id="A"/>
<letter_ref letter_id="C"/>
<letter_ref letter_id="T"/>
<letter_ref letter_id="A"/>
<letter_ref letter_id="A"/>
<letter_ref letter_id="A"/>
<letter_ref letter_id="G"/>
<letter_ref letter_id="C"/>
<letter_ref letter_id="A"/>
<letter_ref letter_id="A"/>
<letter_ref letter_id="G"/>
<letter_ref letter_id="T"/>
<letter_ref letter_id="A"/>
</site>
<right_flank>AAGGTGTGTA</right_flank>
</contributing_site>
<contributing_site sequence_id="sequence_363" position="203" strand="minus" pvalue="1.29e-05" >
<left_flank>CACACCTTCT</left_flank>
<site>
<letter_ref letter_id="A"/>
<letter_ref letter_id="A"/>
<letter_ref letter_id="G"/>
<letter_ref letter_id="C"/>
<letter_ref letter_id="A"/>
<letter_ref letter_id="A"/>
<letter_ref letter_id="A"/>
<letter_ref letter_id="A"/>
<letter_ref letter_id="C"/>
<letter_ref letter_id="A"/>
<letter_ref letter_id="A"/>
<letter_ref letter_id="G"/>
<letter_ref letter_id="T"/>
<letter_ref letter_id="G"/>
<letter_ref letter_id="C"/>
<letter_ref letter_id="A"/>
<letter_ref letter_id="A"/>
<letter_ref letter_id="A"/>
<letter_ref letter_id="A"/>
<letter_ref letter_id="T"/>
<letter_ref letter_id="T"/>
<letter_ref letter_id="A"/>
<letter_ref letter_id="A"/>
<letter_ref letter_id="A"/>
<letter_ref letter_id="G"/>
<letter_ref letter_id="T"/>
<letter_ref letter_id="A"/>
<letter_ref letter_id="A"/>
<letter_ref letter_id="T"/>
<letter_ref letter_id="T"/>
<letter_ref letter_id="G"/>
<letter_ref letter_id="A"/>
<letter_ref letter_id="T"/>
<letter_ref letter_id="T"/>
<letter_ref letter_id="T"/>
<letter_ref letter_id="A"/>
<letter_ref letter_id="G"/>
<letter_ref letter_id="C"/>
<letter_ref letter_id="C"/>
<letter_ref letter_id="A"/>
<letter_ref letter_id="A"/>
<letter_ref letter_id="G"/>
<letter_ref letter_id="A"/>
<letter_ref letter_id="C"/>
<letter_ref letter_id="T"/>
<letter_ref letter_id="A"/>
<letter_ref letter_id="T"/>
<letter_ref letter_id="A"/>
<letter_ref letter_id="C"/>
</site>
<right_flank>CCCTATGTCT</right_flank>
</contributing_site>
<contributing_site sequence_id="sequence_531" position="249" strand="plus" pvalue="1.34e-05" >
<left_flank>ATTCGCAAAA</left_flank>
<site>
<letter_ref letter_id="G"/>
<letter_ref letter_id="A"/>
<letter_ref letter_id="A"/>
<letter_ref letter_id="C"/>
<letter_ref letter_id="A"/>
<letter_ref letter_id="T"/>
<letter_ref letter_id="G"/>
<letter_ref letter_id="A"/>
<letter_ref letter_id="A"/>
<letter_ref letter_id="G"/>
<letter_ref letter_id="A"/>
<letter_ref letter_id="G"/>
<letter_ref letter_id="A"/>
<letter_ref letter_id="A"/>
<letter_ref letter_id="G"/>
<letter_ref letter_id="C"/>
<letter_ref letter_id="A"/>
<letter_ref letter_id="G"/>
<letter_ref letter_id="A"/>
<letter_ref letter_id="T"/>
<letter_ref letter_id="C"/>
<letter_ref letter_id="A"/>
<letter_ref letter_id="C"/>
<letter_ref letter_id="A"/>
<letter_ref letter_id="A"/>
<letter_ref letter_id="A"/>
<letter_ref letter_id="G"/>
<letter_ref letter_id="A"/>
<letter_ref letter_id="G"/>
<letter_ref letter_id="A"/>
<letter_ref letter_id="A"/>
<letter_ref letter_id="C"/>
<letter_ref letter_id="T"/>
<letter_ref letter_id="G"/>
<letter_ref letter_id="T"/>
<letter_ref letter_id="G"/>
<letter_ref letter_id="A"/>
<letter_ref letter_id="A"/>
<letter_ref letter_id="C"/>
<letter_ref letter_id="G"/>
<letter_ref letter_id="G"/>
<letter_ref letter_id="A"/>
<letter_ref letter_id="T"/>
<letter_ref letter_id="G"/>
<letter_ref letter_id="C"/>
<letter_ref letter_id="A"/>
<letter_ref letter_id="A"/>
<letter_ref letter_id="G"/>
<letter_ref letter_id="T"/>
</site>
<right_flank>GCACCGAATT</right_flank>
</contributing_site>
<contributing_site sequence_id="sequence_367" position="96" strand="plus" pvalue="1.34e-05" >
<left_flank>TTTTGACGTA</left_flank>
<site>
<letter_ref letter_id="A"/>
<letter_ref letter_id="C"/>
<letter_ref letter_id="C"/>
<letter_ref letter_id="G"/>
<letter_ref letter_id="A"/>
<letter_ref letter_id="A"/>
<letter_ref letter_id="G"/>
<letter_ref letter_id="G"/>
<letter_ref letter_id="A"/>
<letter_ref letter_id="A"/>
<letter_ref letter_id="A"/>
<letter_ref letter_id="C"/>
<letter_ref letter_id="A"/>
<letter_ref letter_id="A"/>
<letter_ref letter_id="G"/>
<letter_ref letter_id="G"/>
<letter_ref letter_id="A"/>
<letter_ref letter_id="A"/>
<letter_ref letter_id="A"/>
<letter_ref letter_id="C"/>
<letter_ref letter_id="G"/>
<letter_ref letter_id="A"/>
<letter_ref letter_id="C"/>
<letter_ref letter_id="G"/>
<letter_ref letter_id="T"/>
<letter_ref letter_id="T"/>
<letter_ref letter_id="G"/>
<letter_ref letter_id="A"/>
<letter_ref letter_id="C"/>
<letter_ref letter_id="T"/>
<letter_ref letter_id="C"/>
<letter_ref letter_id="G"/>
<letter_ref letter_id="G"/>
<letter_ref letter_id="T"/>
<letter_ref letter_id="T"/>
<letter_ref letter_id="T"/>
<letter_ref letter_id="G"/>
<letter_ref letter_id="T"/>
<letter_ref letter_id="G"/>
<letter_ref letter_id="G"/>
<letter_ref letter_id="C"/>
<letter_ref letter_id="G"/>
<letter_ref letter_id="T"/>
<letter_ref letter_id="G"/>
<letter_ref letter_id="A"/>
<letter_ref letter_id="T"/>
<letter_ref letter_id="C"/>
<letter_ref letter_id="A"/>
<letter_ref letter_id="A"/>
</site>
<right_flank>ACGGGAGATG</right_flank>
</contributing_site>
<contributing_site sequence_id="sequence_622" position="283" strand="minus" pvalue="1.40e-05" >
<left_flank>AAACCCCAGC</left_flank>
<site>
<letter_ref letter_id="T"/>
<letter_ref letter_id="A"/>
<letter_ref letter_id="A"/>
<letter_ref letter_id="A"/>
<letter_ref letter_id="A"/>
<letter_ref letter_id="A"/>
<letter_ref letter_id="A"/>
<letter_ref letter_id="G"/>
<letter_ref letter_id="A"/>
<letter_ref letter_id="C"/>
<letter_ref letter_id="A"/>
<letter_ref letter_id="G"/>
<letter_ref letter_id="G"/>
<letter_ref letter_id="C"/>
<letter_ref letter_id="A"/>
<letter_ref letter_id="C"/>
<letter_ref letter_id="C"/>
<letter_ref letter_id="G"/>
<letter_ref letter_id="C"/>
<letter_ref letter_id="G"/>
<letter_ref letter_id="C"/>
<letter_ref letter_id="A"/>
<letter_ref letter_id="A"/>
<letter_ref letter_id="A"/>
<letter_ref letter_id="A"/>
<letter_ref letter_id="T"/>
<letter_ref letter_id="G"/>
<letter_ref letter_id="G"/>
<letter_ref letter_id="G"/>
<letter_ref letter_id="A"/>
<letter_ref letter_id="A"/>
<letter_ref letter_id="A"/>
<letter_ref letter_id="T"/>
<letter_ref letter_id="T"/>
<letter_ref letter_id="G"/>
<letter_ref letter_id="C"/>
<letter_ref letter_id="G"/>
<letter_ref letter_id="G"/>
<letter_ref letter_id="G"/>
<letter_ref letter_id="C"/>
<letter_ref letter_id="C"/>
<letter_ref letter_id="C"/>
<letter_ref letter_id="A"/>
<letter_ref letter_id="G"/>
<letter_ref letter_id="A"/>
<letter_ref letter_id="T"/>
<letter_ref letter_id="A"/>
<letter_ref letter_id="T"/>
<letter_ref letter_id="G"/>
</site>
<right_flank>AACTATGCTG</right_flank>
</contributing_site>
<contributing_site sequence_id="sequence_586" position="548" strand="minus" pvalue="1.40e-05" >
<left_flank>TCTAAATCAA</left_flank>
<site>
<letter_ref letter_id="G"/>
<letter_ref letter_id="C"/>
<letter_ref letter_id="T"/>
<letter_ref letter_id="C"/>
<letter_ref letter_id="C"/>
<letter_ref letter_id="A"/>
<letter_ref letter_id="A"/>
<letter_ref letter_id="A"/>
<letter_ref letter_id="C"/>
<letter_ref letter_id="C"/>
<letter_ref letter_id="A"/>
<letter_ref letter_id="G"/>
<letter_ref letter_id="A"/>
<letter_ref letter_id="A"/>
<letter_ref letter_id="G"/>
<letter_ref letter_id="C"/>
<letter_ref letter_id="G"/>
<letter_ref letter_id="A"/>
<letter_ref letter_id="A"/>
<letter_ref letter_id="G"/>
<letter_ref letter_id="C"/>
<letter_ref letter_id="C"/>
<letter_ref letter_id="A"/>
<letter_ref letter_id="T"/>
<letter_ref letter_id="T"/>
<letter_ref letter_id="C"/>
<letter_ref letter_id="T"/>
<letter_ref letter_id="G"/>
<letter_ref letter_id="T"/>
<letter_ref letter_id="T"/>
<letter_ref letter_id="T"/>
<letter_ref letter_id="G"/>
<letter_ref letter_id="A"/>
<letter_ref letter_id="A"/>
<letter_ref letter_id="T"/>
<letter_ref letter_id="G"/>
<letter_ref letter_id="A"/>
<letter_ref letter_id="A"/>
<letter_ref letter_id="C"/>
<letter_ref letter_id="A"/>
<letter_ref letter_id="A"/>
<letter_ref letter_id="G"/>
<letter_ref letter_id="A"/>
<letter_ref letter_id="G"/>
<letter_ref letter_id="A"/>
<letter_ref letter_id="A"/>
<letter_ref letter_id="A"/>
<letter_ref letter_id="A"/>
<letter_ref letter_id="T"/>
</site>
<right_flank>TGGGAGAATG</right_flank>
</contributing_site>
<contributing_site sequence_id="sequence_565" position="59" strand="plus" pvalue="1.40e-05" >
<left_flank>TCAACTCTAT</left_flank>
<site>
<letter_ref letter_id="T"/>
<letter_ref letter_id="T"/>
<letter_ref letter_id="C"/>
<letter_ref letter_id="A"/>
<letter_ref letter_id="A"/>
<letter_ref letter_id="A"/>
<letter_ref letter_id="G"/>
<letter_ref letter_id="G"/>
<letter_ref letter_id="A"/>
<letter_ref letter_id="G"/>
<letter_ref letter_id="C"/>
<letter_ref letter_id="C"/>
<letter_ref letter_id="C"/>
<letter_ref letter_id="T"/>
<letter_ref letter_id="C"/>
<letter_ref letter_id="A"/>
<letter_ref letter_id="A"/>
<letter_ref letter_id="A"/>
<letter_ref letter_id="A"/>
<letter_ref letter_id="A"/>
<letter_ref letter_id="A"/>
<letter_ref letter_id="A"/>
<letter_ref letter_id="A"/>
<letter_ref letter_id="A"/>
<letter_ref letter_id="A"/>
<letter_ref letter_id="A"/>
<letter_ref letter_id="T"/>
<letter_ref letter_id="A"/>
<letter_ref letter_id="G"/>
<letter_ref letter_id="A"/>
<letter_ref letter_id="A"/>
<letter_ref letter_id="C"/>
<letter_ref letter_id="T"/>
<letter_ref letter_id="G"/>
<letter_ref letter_id="T"/>
<letter_ref letter_id="C"/>
<letter_ref letter_id="A"/>
<letter_ref letter_id="A"/>
<letter_ref letter_id="A"/>
<letter_ref letter_id="C"/>
<letter_ref letter_id="A"/>
<letter_ref letter_id="C"/>
<letter_ref letter_id="T"/>
<letter_ref letter_id="T"/>
<letter_ref letter_id="A"/>
<letter_ref letter_id="A"/>
<letter_ref letter_id="A"/>
<letter_ref letter_id="G"/>
<letter_ref letter_id="T"/>
</site>
<right_flank>TTATTTAGAA</right_flank>
</contributing_site>
<contributing_site sequence_id="sequence_417" position="343" strand="plus" pvalue="1.46e-05" >
<left_flank>TACCAAACAA</left_flank>
<site>
<letter_ref letter_id="T"/>
<letter_ref letter_id="T"/>
<letter_ref letter_id="A"/>
<letter_ref letter_id="A"/>
<letter_ref letter_id="A"/>
<letter_ref letter_id="A"/>
<letter_ref letter_id="A"/>
<letter_ref letter_id="A"/>
<letter_ref letter_id="G"/>
<letter_ref letter_id="A"/>
<letter_ref letter_id="A"/>
<letter_ref letter_id="C"/>
<letter_ref letter_id="A"/>
<letter_ref letter_id="A"/>
<letter_ref letter_id="A"/>
<letter_ref letter_id="G"/>
<letter_ref letter_id="A"/>
<letter_ref letter_id="A"/>
<letter_ref letter_id="A"/>
<letter_ref letter_id="A"/>
<letter_ref letter_id="T"/>
<letter_ref letter_id="G"/>
<letter_ref letter_id="A"/>
<letter_ref letter_id="G"/>
<letter_ref letter_id="G"/>
<letter_ref letter_id="A"/>
<letter_ref letter_id="A"/>
<letter_ref letter_id="G"/>
<letter_ref letter_id="A"/>
<letter_ref letter_id="A"/>
<letter_ref letter_id="G"/>
<letter_ref letter_id="T"/>
<letter_ref letter_id="T"/>
<letter_ref letter_id="G"/>
<letter_ref letter_id="C"/>
<letter_ref letter_id="C"/>
<letter_ref letter_id="G"/>
<letter_ref letter_id="A"/>
<letter_ref letter_id="G"/>
<letter_ref letter_id="A"/>
<letter_ref letter_id="A"/>
<letter_ref letter_id="G"/>
<letter_ref letter_id="A"/>
<letter_ref letter_id="A"/>
<letter_ref letter_id="A"/>
<letter_ref letter_id="T"/>
<letter_ref letter_id="T"/>
<letter_ref letter_id="A"/>
<letter_ref letter_id="A"/>
</site>
<right_flank>GATGGTGATG</right_flank>
</contributing_site>
<contributing_site sequence_id="sequence_455" position="551" strand="plus" pvalue="1.52e-05" >
<left_flank>TAAAAAGAAT</left_flank>
<site>
<letter_ref letter_id="G"/>
<letter_ref letter_id="A"/>
<letter_ref letter_id="G"/>
<letter_ref letter_id="A"/>
<letter_ref letter_id="T"/>
<letter_ref letter_id="A"/>
<letter_ref letter_id="T"/>
<letter_ref letter_id="A"/>
<letter_ref letter_id="A"/>
<letter_ref letter_id="A"/>
<letter_ref letter_id="G"/>
<letter_ref letter_id="G"/>
<letter_ref letter_id="A"/>
<letter_ref letter_id="T"/>
<letter_ref letter_id="G"/>
<letter_ref letter_id="A"/>
<letter_ref letter_id="A"/>
<letter_ref letter_id="T"/>
<letter_ref letter_id="T"/>
<letter_ref letter_id="T"/>
<letter_ref letter_id="T"/>
<letter_ref letter_id="A"/>
<letter_ref letter_id="A"/>
<letter_ref letter_id="A"/>
<letter_ref letter_id="G"/>
<letter_ref letter_id="A"/>
<letter_ref letter_id="A"/>
<letter_ref letter_id="T"/>
<letter_ref letter_id="A"/>
<letter_ref letter_id="T"/>
<letter_ref letter_id="T"/>
<letter_ref letter_id="A"/>
<letter_ref letter_id="T"/>
<letter_ref letter_id="T"/>
<letter_ref letter_id="G"/>
<letter_ref letter_id="G"/>
<letter_ref letter_id="A"/>
<letter_ref letter_id="G"/>
<letter_ref letter_id="A"/>
<letter_ref letter_id="C"/>
<letter_ref letter_id="A"/>
<letter_ref letter_id="G"/>
<letter_ref letter_id="A"/>
<letter_ref letter_id="G"/>
<letter_ref letter_id="A"/>
<letter_ref letter_id="A"/>
<letter_ref letter_id="A"/>
<letter_ref letter_id="A"/>
<letter_ref letter_id="T"/>
</site>
<right_flank>ATAGATGACA</right_flank>
</contributing_site>
<contributing_site sequence_id="sequence_335" position="86" strand="minus" pvalue="1.52e-05" >
<left_flank>ACAAAATGAT</left_flank>
<site>
<letter_ref letter_id="G"/>
<letter_ref letter_id="G"/>
<letter_ref letter_id="C"/>
<letter_ref letter_id="G"/>
<letter_ref letter_id="A"/>
<letter_ref letter_id="G"/>
<letter_ref letter_id="A"/>
<letter_ref letter_id="G"/>
<letter_ref letter_id="A"/>
<letter_ref letter_id="A"/>
<letter_ref letter_id="A"/>
<letter_ref letter_id="A"/>
<letter_ref letter_id="A"/>
<letter_ref letter_id="T"/>
<letter_ref letter_id="A"/>
<letter_ref letter_id="A"/>
<letter_ref letter_id="C"/>
<letter_ref letter_id="A"/>
<letter_ref letter_id="T"/>
<letter_ref letter_id="T"/>
<letter_ref letter_id="T"/>
<letter_ref letter_id="G"/>
<letter_ref letter_id="C"/>
<letter_ref letter_id="A"/>
<letter_ref letter_id="C"/>
<letter_ref letter_id="T"/>
<letter_ref letter_id="G"/>
<letter_ref letter_id="A"/>
<letter_ref letter_id="A"/>
<letter_ref letter_id="T"/>
<letter_ref letter_id="C"/>
<letter_ref letter_id="C"/>
<letter_ref letter_id="T"/>
<letter_ref letter_id="A"/>
<letter_ref letter_id="G"/>
<letter_ref letter_id="T"/>
<letter_ref letter_id="A"/>
<letter_ref letter_id="A"/>
<letter_ref letter_id="C"/>
<letter_ref letter_id="A"/>
<letter_ref letter_id="T"/>
<letter_ref letter_id="G"/>
<letter_ref letter_id="A"/>
<letter_ref letter_id="G"/>
<letter_ref letter_id="A"/>
<letter_ref letter_id="T"/>
<letter_ref letter_id="C"/>
<letter_ref letter_id="A"/>
<letter_ref letter_id="A"/>
</site>
<right_flank>ACTGAGCAAG</right_flank>
</contributing_site>
<contributing_site sequence_id="sequence_98" position="379" strand="plus" pvalue="1.52e-05" >
<left_flank>TAAAACCCCA</left_flank>
<site>
<letter_ref letter_id="G"/>
<letter_ref letter_id="T"/>
<letter_ref letter_id="G"/>
<letter_ref letter_id="G"/>
<letter_ref letter_id="A"/>
<letter_ref letter_id="A"/>
<letter_ref letter_id="A"/>
<letter_ref letter_id="C"/>
<letter_ref letter_id="A"/>
<letter_ref letter_id="C"/>
<letter_ref letter_id="T"/>
<letter_ref letter_id="A"/>
<letter_ref letter_id="A"/>
<letter_ref letter_id="T"/>
<letter_ref letter_id="A"/>
<letter_ref letter_id="G"/>
<letter_ref letter_id="C"/>
<letter_ref letter_id="A"/>
<letter_ref letter_id="A"/>
<letter_ref letter_id="G"/>
<letter_ref letter_id="G"/>
<letter_ref letter_id="C"/>
<letter_ref letter_id="A"/>
<letter_ref letter_id="A"/>
<letter_ref letter_id="T"/>
<letter_ref letter_id="A"/>
<letter_ref letter_id="G"/>
<letter_ref letter_id="G"/>
<letter_ref letter_id="A"/>
<letter_ref letter_id="T"/>
<letter_ref letter_id="A"/>
<letter_ref letter_id="A"/>
<letter_ref letter_id="A"/>
<letter_ref letter_id="T"/>
<letter_ref letter_id="C"/>
<letter_ref letter_id="C"/>
<letter_ref letter_id="T"/>
<letter_ref letter_id="G"/>
<letter_ref letter_id="A"/>
<letter_ref letter_id="C"/>
<letter_ref letter_id="A"/>
<letter_ref letter_id="T"/>
<letter_ref letter_id="G"/>
<letter_ref letter_id="C"/>
<letter_ref letter_id="A"/>
<letter_ref letter_id="C"/>
<letter_ref letter_id="C"/>
<letter_ref letter_id="G"/>
<letter_ref letter_id="A"/>
</site>
<right_flank>CCTAGACAAC</right_flank>
</contributing_site>
<contributing_site sequence_id="sequence_441" position="629" strand="plus" pvalue="1.58e-05" >
<left_flank>TAAAAGGAAT</left_flank>
<site>
<letter_ref letter_id="G"/>
<letter_ref letter_id="A"/>
<letter_ref letter_id="T"/>
<letter_ref letter_id="G"/>
<letter_ref letter_id="A"/>
<letter_ref letter_id="G"/>
<letter_ref letter_id="A"/>
<letter_ref letter_id="C"/>
<letter_ref letter_id="A"/>
<letter_ref letter_id="T"/>
<letter_ref letter_id="A"/>
<letter_ref letter_id="C"/>
<letter_ref letter_id="A"/>
<letter_ref letter_id="C"/>
<letter_ref letter_id="G"/>
<letter_ref letter_id="C"/>
<letter_ref letter_id="C"/>
<letter_ref letter_id="C"/>
<letter_ref letter_id="A"/>
<letter_ref letter_id="C"/>
<letter_ref letter_id="A"/>
<letter_ref letter_id="A"/>
<letter_ref letter_id="A"/>
<letter_ref letter_id="G"/>
<letter_ref letter_id="A"/>
<letter_ref letter_id="A"/>
<letter_ref letter_id="A"/>
<letter_ref letter_id="G"/>
<letter_ref letter_id="C"/>
<letter_ref letter_id="A"/>
<letter_ref letter_id="G"/>
<letter_ref letter_id="G"/>
<letter_ref letter_id="G"/>
<letter_ref letter_id="G"/>
<letter_ref letter_id="C"/>
<letter_ref letter_id="A"/>
<letter_ref letter_id="A"/>
<letter_ref letter_id="A"/>
<letter_ref letter_id="A"/>
<letter_ref letter_id="G"/>
<letter_ref letter_id="T"/>
<letter_ref letter_id="G"/>
<letter_ref letter_id="T"/>
<letter_ref letter_id="G"/>
<letter_ref letter_id="A"/>
<letter_ref letter_id="T"/>
<letter_ref letter_id="G"/>
<letter_ref letter_id="A"/>
<letter_ref letter_id="C"/>
</site>
<right_flank>TATGGAAAAA</right_flank>
</contributing_site>
<contributing_site sequence_id="sequence_355" position="235" strand="minus" pvalue="1.58e-05" >
<left_flank>CACCAGCAGT</left_flank>
<site>
<letter_ref letter_id="G"/>
<letter_ref letter_id="T"/>
<letter_ref letter_id="G"/>
<letter_ref letter_id="G"/>
<letter_ref letter_id="A"/>
<letter_ref letter_id="A"/>
<letter_ref letter_id="A"/>
<letter_ref letter_id="A"/>
<letter_ref letter_id="A"/>
<letter_ref letter_id="T"/>
<letter_ref letter_id="C"/>
<letter_ref letter_id="A"/>
<letter_ref letter_id="C"/>
<letter_ref letter_id="G"/>
<letter_ref letter_id="A"/>
<letter_ref letter_id="A"/>
<letter_ref letter_id="A"/>
<letter_ref letter_id="A"/>
<letter_ref letter_id="T"/>
<letter_ref letter_id="C"/>
<letter_ref letter_id="A"/>
<letter_ref letter_id="G"/>
<letter_ref letter_id="A"/>
<letter_ref letter_id="T"/>
<letter_ref letter_id="A"/>
<letter_ref letter_id="C"/>
<letter_ref letter_id="A"/>
<letter_ref letter_id="T"/>
<letter_ref letter_id="A"/>
<letter_ref letter_id="G"/>
<letter_ref letter_id="T"/>
<letter_ref letter_id="G"/>
<letter_ref letter_id="T"/>
<letter_ref letter_id="G"/>
<letter_ref letter_id="C"/>
<letter_ref letter_id="C"/>
<letter_ref letter_id="A"/>
<letter_ref letter_id="A"/>
<letter_ref letter_id="C"/>
<letter_ref letter_id="A"/>
<letter_ref letter_id="T"/>
<letter_ref letter_id="T"/>
<letter_ref letter_id="A"/>
<letter_ref letter_id="C"/>
<letter_ref letter_id="C"/>
<letter_ref letter_id="C"/>
<letter_ref letter_id="A"/>
<letter_ref letter_id="A"/>
<letter_ref letter_id="A"/>
</site>
<right_flank>TGCTGCTGTT</right_flank>
</contributing_site>
<contributing_site sequence_id="sequence_351" position="91" strand="plus" pvalue="1.58e-05" >
<left_flank>AATTATTTAG</left_flank>
<site>
<letter_ref letter_id="A"/>
<letter_ref letter_id="A"/>
<letter_ref letter_id="A"/>
<letter_ref letter_id="C"/>
<letter_ref letter_id="A"/>
<letter_ref letter_id="A"/>
<letter_ref letter_id="A"/>
<letter_ref letter_id="A"/>
<letter_ref letter_id="A"/>
<letter_ref letter_id="A"/>
<letter_ref letter_id="A"/>
<letter_ref letter_id="G"/>
<letter_ref letter_id="A"/>
<letter_ref letter_id="A"/>
<letter_ref letter_id="G"/>
<letter_ref letter_id="A"/>
<letter_ref letter_id="A"/>
<letter_ref letter_id="A"/>
<letter_ref letter_id="A"/>
<letter_ref letter_id="G"/>
<letter_ref letter_id="C"/>
<letter_ref letter_id="A"/>
<letter_ref letter_id="A"/>
<letter_ref letter_id="G"/>
<letter_ref letter_id="T"/>
<letter_ref letter_id="G"/>
<letter_ref letter_id="A"/>
<letter_ref letter_id="A"/>
<letter_ref letter_id="G"/>
<letter_ref letter_id="A"/>
<letter_ref letter_id="A"/>
<letter_ref letter_id="G"/>
<letter_ref letter_id="T"/>
<letter_ref letter_id="G"/>
<letter_ref letter_id="G"/>
<letter_ref letter_id="G"/>
<letter_ref letter_id="T"/>
<letter_ref letter_id="A"/>
<letter_ref letter_id="A"/>
<letter_ref letter_id="C"/>
<letter_ref letter_id="A"/>
<letter_ref letter_id="C"/>
<letter_ref letter_id="C"/>
<letter_ref letter_id="T"/>
<letter_ref letter_id="G"/>
<letter_ref letter_id="A"/>
<letter_ref letter_id="A"/>
<letter_ref letter_id="T"/>
<letter_ref letter_id="T"/>
</site>
<right_flank>TGGTGGATAT</right_flank>
</contributing_site>
<contributing_site sequence_id="sequence_323" position="440" strand="plus" pvalue="1.58e-05" >
<left_flank>TAAGCTATTT</left_flank>
<site>
<letter_ref letter_id="T"/>
<letter_ref letter_id="A"/>
<letter_ref letter_id="C"/>
<letter_ref letter_id="C"/>
<letter_ref letter_id="A"/>
<letter_ref letter_id="A"/>
<letter_ref letter_id="A"/>
<letter_ref letter_id="C"/>
<letter_ref letter_id="G"/>
<letter_ref letter_id="A"/>
<letter_ref letter_id="A"/>
<letter_ref letter_id="T"/>
<letter_ref letter_id="T"/>
<letter_ref letter_id="G"/>
<letter_ref letter_id="C"/>
<letter_ref letter_id="A"/>
<letter_ref letter_id="A"/>
<letter_ref letter_id="A"/>
<letter_ref letter_id="A"/>
<letter_ref letter_id="T"/>
<letter_ref letter_id="G"/>
<letter_ref letter_id="G"/>
<letter_ref letter_id="C"/>
<letter_ref letter_id="T"/>
<letter_ref letter_id="C"/>
<letter_ref letter_id="C"/>
<letter_ref letter_id="G"/>
<letter_ref letter_id="G"/>
<letter_ref letter_id="C"/>
<letter_ref letter_id="T"/>
<letter_ref letter_id="T"/>
<letter_ref letter_id="C"/>
<letter_ref letter_id="T"/>
<letter_ref letter_id="C"/>
<letter_ref letter_id="T"/>
<letter_ref letter_id="A"/>
<letter_ref letter_id="G"/>
<letter_ref letter_id="A"/>
<letter_ref letter_id="G"/>
<letter_ref letter_id="A"/>
<letter_ref letter_id="A"/>
<letter_ref letter_id="G"/>
<letter_ref letter_id="T"/>
<letter_ref letter_id="C"/>
<letter_ref letter_id="A"/>
<letter_ref letter_id="A"/>
<letter_ref letter_id="G"/>
<letter_ref letter_id="G"/>
<letter_ref letter_id="A"/>
</site>
<right_flank>GCCAAAGAAG</right_flank>
</contributing_site>
<contributing_site sequence_id="sequence_11" position="701" strand="minus" pvalue="1.58e-05" >
<left_flank>ACTAGGCCAT</left_flank>
<site>
<letter_ref letter_id="T"/>
<letter_ref letter_id="C"/>
<letter_ref letter_id="A"/>
<letter_ref letter_id="C"/>
<letter_ref letter_id="T"/>
<letter_ref letter_id="A"/>
<letter_ref letter_id="A"/>
<letter_ref letter_id="A"/>
<letter_ref letter_id="C"/>
<letter_ref letter_id="A"/>
<letter_ref letter_id="A"/>
<letter_ref letter_id="C"/>
<letter_ref letter_id="A"/>
<letter_ref letter_id="A"/>
<letter_ref letter_id="A"/>
<letter_ref letter_id="T"/>
<letter_ref letter_id="A"/>
<letter_ref letter_id="A"/>
<letter_ref letter_id="C"/>
<letter_ref letter_id="T"/>
<letter_ref letter_id="G"/>
<letter_ref letter_id="C"/>
<letter_ref letter_id="A"/>
<letter_ref letter_id="T"/>
<letter_ref letter_id="G"/>
<letter_ref letter_id="T"/>
<letter_ref letter_id="A"/>
<letter_ref letter_id="G"/>
<letter_ref letter_id="C"/>
<letter_ref letter_id="A"/>
<letter_ref letter_id="A"/>
<letter_ref letter_id="G"/>
<letter_ref letter_id="T"/>
<letter_ref letter_id="G"/>
<letter_ref letter_id="T"/>
<letter_ref letter_id="G"/>
<letter_ref letter_id="A"/>
<letter_ref letter_id="T"/>
<letter_ref letter_id="A"/>
<letter_ref letter_id="G"/>
<letter_ref letter_id="T"/>
<letter_ref letter_id="C"/>
<letter_ref letter_id="A"/>
<letter_ref letter_id="G"/>
<letter_ref letter_id="C"/>
<letter_ref letter_id="A"/>
<letter_ref letter_id="C"/>
<letter_ref letter_id="A"/>
<letter_ref letter_id="A"/>
</site>
<right_flank>CATATAAAAG</right_flank>
</contributing_site>
<contributing_site sequence_id="sequence_8" position="414" strand="minus" pvalue="1.58e-05" >
<left_flank>ACACGGGTGC</left_flank>
<site>
<letter_ref letter_id="G"/>
<letter_ref letter_id="G"/>
<letter_ref letter_id="C"/>
<letter_ref letter_id="C"/>
<letter_ref letter_id="A"/>
<letter_ref letter_id="T"/>
<letter_ref letter_id="C"/>
<letter_ref letter_id="A"/>
<letter_ref letter_id="G"/>
<letter_ref letter_id="G"/>
<letter_ref letter_id="G"/>
<letter_ref letter_id="C"/>
<letter_ref letter_id="T"/>
<letter_ref letter_id="A"/>
<letter_ref letter_id="C"/>
<letter_ref letter_id="G"/>
<letter_ref letter_id="A"/>
<letter_ref letter_id="A"/>
<letter_ref letter_id="A"/>
<letter_ref letter_id="A"/>
<letter_ref letter_id="C"/>
<letter_ref letter_id="A"/>
<letter_ref letter_id="C"/>
<letter_ref letter_id="A"/>
<letter_ref letter_id="A"/>
<letter_ref letter_id="T"/>
<letter_ref letter_id="A"/>
<letter_ref letter_id="A"/>
<letter_ref letter_id="G"/>
<letter_ref letter_id="C"/>
<letter_ref letter_id="C"/>
<letter_ref letter_id="T"/>
<letter_ref letter_id="C"/>
<letter_ref letter_id="T"/>
<letter_ref letter_id="G"/>
<letter_ref letter_id="T"/>
<letter_ref letter_id="A"/>
<letter_ref letter_id="A"/>
<letter_ref letter_id="C"/>
<letter_ref letter_id="A"/>
<letter_ref letter_id="A"/>
<letter_ref letter_id="G"/>
<letter_ref letter_id="T"/>
<letter_ref letter_id="G"/>
<letter_ref letter_id="C"/>
<letter_ref letter_id="A"/>
<letter_ref letter_id="A"/>
<letter_ref letter_id="C"/>
<letter_ref letter_id="A"/>
</site>
<right_flank>GGCGCAATTG</right_flank>
</contributing_site>
<contributing_site sequence_id="sequence_565" position="454" strand="minus" pvalue="1.65e-05" >
<left_flank>TAGTTCTTGT</left_flank>
<site>
<letter_ref letter_id="A"/>
<letter_ref letter_id="T"/>
<letter_ref letter_id="G"/>
<letter_ref letter_id="A"/>
<letter_ref letter_id="A"/>
<letter_ref letter_id="A"/>
<letter_ref letter_id="G"/>
<letter_ref letter_id="A"/>
<letter_ref letter_id="A"/>
<letter_ref letter_id="A"/>
<letter_ref letter_id="G"/>
<letter_ref letter_id="G"/>
<letter_ref letter_id="A"/>
<letter_ref letter_id="A"/>
<letter_ref letter_id="A"/>
<letter_ref letter_id="G"/>
<letter_ref letter_id="A"/>
<letter_ref letter_id="A"/>
<letter_ref letter_id="A"/>
<letter_ref letter_id="G"/>
<letter_ref letter_id="G"/>
<letter_ref letter_id="C"/>
<letter_ref letter_id="A"/>
<letter_ref letter_id="A"/>
<letter_ref letter_id="G"/>
<letter_ref letter_id="A"/>
<letter_ref letter_id="G"/>
<letter_ref letter_id="G"/>
<letter_ref letter_id="G"/>
<letter_ref letter_id="T"/>
<letter_ref letter_id="G"/>
<letter_ref letter_id="C"/>
<letter_ref letter_id="T"/>
<letter_ref letter_id="T"/>
<letter_ref letter_id="T"/>
<letter_ref letter_id="T"/>
<letter_ref letter_id="C"/>
<letter_ref letter_id="A"/>
<letter_ref letter_id="G"/>
<letter_ref letter_id="G"/>
<letter_ref letter_id="G"/>
<letter_ref letter_id="T"/>
<letter_ref letter_id="G"/>
<letter_ref letter_id="G"/>
<letter_ref letter_id="G"/>
<letter_ref letter_id="A"/>
<letter_ref letter_id="G"/>
<letter_ref letter_id="A"/>
<letter_ref letter_id="T"/>
</site>
<right_flank>CCGTTTGGAT</right_flank>
</contributing_site>
<contributing_site sequence_id="sequence_455" position="186" strand="minus" pvalue="1.65e-05" >
<left_flank>ATCAGAGTTA</left_flank>
<site>
<letter_ref letter_id="G"/>
<letter_ref letter_id="T"/>
<letter_ref letter_id="G"/>
<letter_ref letter_id="A"/>
<letter_ref letter_id="T"/>
<letter_ref letter_id="A"/>
<letter_ref letter_id="A"/>
<letter_ref letter_id="A"/>
<letter_ref letter_id="A"/>
<letter_ref letter_id="A"/>
<letter_ref letter_id="A"/>
<letter_ref letter_id="A"/>
<letter_ref letter_id="A"/>
<letter_ref letter_id="C"/>
<letter_ref letter_id="T"/>
<letter_ref letter_id="A"/>
<letter_ref letter_id="A"/>
<letter_ref letter_id="A"/>
<letter_ref letter_id="G"/>
<letter_ref letter_id="A"/>
<letter_ref letter_id="G"/>
<letter_ref letter_id="C"/>
<letter_ref letter_id="A"/>
<letter_ref letter_id="A"/>
<letter_ref letter_id="A"/>
<letter_ref letter_id="A"/>
<letter_ref letter_id="T"/>
<letter_ref letter_id="C"/>
<letter_ref letter_id="A"/>
<letter_ref letter_id="C"/>
<letter_ref letter_id="A"/>
<letter_ref letter_id="A"/>
<letter_ref letter_id="T"/>
<letter_ref letter_id="T"/>
<letter_ref letter_id="A"/>
<letter_ref letter_id="C"/>
<letter_ref letter_id="A"/>
<letter_ref letter_id="A"/>
<letter_ref letter_id="G"/>
<letter_ref letter_id="G"/>
<letter_ref letter_id="T"/>
<letter_ref letter_id="G"/>
<letter_ref letter_id="C"/>
<letter_ref letter_id="G"/>
<letter_ref letter_id="A"/>
<letter_ref letter_id="T"/>
<letter_ref letter_id="G"/>
<letter_ref letter_id="A"/>
<letter_ref letter_id="G"/>
</site>
<right_flank>GGTATAATCA</right_flank>
</contributing_site>
<contributing_site sequence_id="sequence_446" position="1" strand="plus" pvalue="1.65e-05" >
<left_flank>C</left_flank>
<site>
<letter_ref letter_id="G"/>
<letter_ref letter_id="C"/>
<letter_ref letter_id="A"/>
<letter_ref letter_id="G"/>
<letter_ref letter_id="A"/>
<letter_ref letter_id="T"/>
<letter_ref letter_id="C"/>
<letter_ref letter_id="C"/>
<letter_ref letter_id="C"/>
<letter_ref letter_id="A"/>
<letter_ref letter_id="T"/>
<letter_ref letter_id="C"/>
<letter_ref letter_id="G"/>
<letter_ref letter_id="C"/>
<letter_ref letter_id="G"/>
<letter_ref letter_id="G"/>
<letter_ref letter_id="A"/>
<letter_ref letter_id="G"/>
<letter_ref letter_id="A"/>
<letter_ref letter_id="G"/>
<letter_ref letter_id="G"/>
<letter_ref letter_id="A"/>
<letter_ref letter_id="C"/>
<letter_ref letter_id="G"/>
<letter_ref letter_id="A"/>
<letter_ref letter_id="C"/>
<letter_ref letter_id="A"/>
<letter_ref letter_id="G"/>
<letter_ref letter_id="G"/>
<letter_ref letter_id="T"/>
<letter_ref letter_id="T"/>
<letter_ref letter_id="G"/>
<letter_ref letter_id="A"/>
<letter_ref letter_id="T"/>
<letter_ref letter_id="C"/>
<letter_ref letter_id="C"/>
<letter_ref letter_id="A"/>
<letter_ref letter_id="A"/>
<letter_ref letter_id="G"/>
<letter_ref letter_id="G"/>
<letter_ref letter_id="A"/>
<letter_ref letter_id="A"/>
<letter_ref letter_id="A"/>
<letter_ref letter_id="C"/>
<letter_ref letter_id="C"/>
<letter_ref letter_id="T"/>
<letter_ref letter_id="G"/>
<letter_ref letter_id="A"/>
<letter_ref letter_id="G"/>
</site>
<right_flank>GGTGTTCTTT</right_flank>
</contributing_site>
<contributing_site sequence_id="sequence_92" position="303" strand="minus" pvalue="1.65e-05" >
<left_flank>AAAGGTTTTT</left_flank>
<site>
<letter_ref letter_id="T"/>
<letter_ref letter_id="C"/>
<letter_ref letter_id="A"/>
<letter_ref letter_id="C"/>
<letter_ref letter_id="A"/>
<letter_ref letter_id="G"/>
<letter_ref letter_id="C"/>
<letter_ref letter_id="C"/>
<letter_ref letter_id="T"/>
<letter_ref letter_id="C"/>
<letter_ref letter_id="A"/>
<letter_ref letter_id="C"/>
<letter_ref letter_id="A"/>
<letter_ref letter_id="G"/>
<letter_ref letter_id="G"/>
<letter_ref letter_id="A"/>
<letter_ref letter_id="A"/>
<letter_ref letter_id="A"/>
<letter_ref letter_id="A"/>
<letter_ref letter_id="C"/>
<letter_ref letter_id="C"/>
<letter_ref letter_id="C"/>
<letter_ref letter_id="T"/>
<letter_ref letter_id="A"/>
<letter_ref letter_id="A"/>
<letter_ref letter_id="A"/>
<letter_ref letter_id="A"/>
<letter_ref letter_id="T"/>
<letter_ref letter_id="C"/>
<letter_ref letter_id="T"/>
<letter_ref letter_id="A"/>
<letter_ref letter_id="G"/>
<letter_ref letter_id="T"/>
<letter_ref letter_id="G"/>
<letter_ref letter_id="T"/>
<letter_ref letter_id="G"/>
<letter_ref letter_id="T"/>
<letter_ref letter_id="G"/>
<letter_ref letter_id="A"/>
<letter_ref letter_id="A"/>
<letter_ref letter_id="A"/>
<letter_ref letter_id="A"/>
<letter_ref letter_id="A"/>
<letter_ref letter_id="G"/>
<letter_ref letter_id="A"/>
<letter_ref letter_id="C"/>
<letter_ref letter_id="A"/>
<letter_ref letter_id="G"/>
<letter_ref letter_id="A"/>
</site>
<right_flank>CTGTCGGCTC</right_flank>
</contributing_site>
<contributing_site sequence_id="sequence_250" position="1222" strand="minus" pvalue="1.72e-05" >
<left_flank>TATAGAAAAG</left_flank>
<site>
<letter_ref letter_id="G"/>
<letter_ref letter_id="T"/>
<letter_ref letter_id="A"/>
<letter_ref letter_id="G"/>
<letter_ref letter_id="A"/>
<letter_ref letter_id="T"/>
<letter_ref letter_id="A"/>
<letter_ref letter_id="A"/>
<letter_ref letter_id="C"/>
<letter_ref letter_id="A"/>
<letter_ref letter_id="C"/>
<letter_ref letter_id="A"/>
<letter_ref letter_id="T"/>
<letter_ref letter_id="G"/>
<letter_ref letter_id="C"/>
<letter_ref letter_id="G"/>
<letter_ref letter_id="A"/>
<letter_ref letter_id="C"/>
<letter_ref letter_id="A"/>
<letter_ref letter_id="T"/>
<letter_ref letter_id="C"/>
<letter_ref letter_id="A"/>
<letter_ref letter_id="A"/>
<letter_ref letter_id="A"/>
<letter_ref letter_id="T"/>
<letter_ref letter_id="T"/>
<letter_ref letter_id="G"/>
<letter_ref letter_id="G"/>
<letter_ref letter_id="T"/>
<letter_ref letter_id="G"/>
<letter_ref letter_id="T"/>
<letter_ref letter_id="C"/>
<letter_ref letter_id="A"/>
<letter_ref letter_id="T"/>
<letter_ref letter_id="T"/>
<letter_ref letter_id="G"/>
<letter_ref letter_id="A"/>
<letter_ref letter_id="G"/>
<letter_ref letter_id="A"/>
<letter_ref letter_id="A"/>
<letter_ref letter_id="T"/>
<letter_ref letter_id="G"/>
<letter_ref letter_id="C"/>
<letter_ref letter_id="A"/>
<letter_ref letter_id="A"/>
<letter_ref letter_id="A"/>
<letter_ref letter_id="A"/>
<letter_ref letter_id="G"/>
<letter_ref letter_id="T"/>
</site>
<right_flank>ATTTTTACAT</right_flank>
</contributing_site>
<contributing_site sequence_id="sequence_214" position="508" strand="minus" pvalue="1.72e-05" >
<left_flank>GTTCCATCAT</left_flank>
<site>
<letter_ref letter_id="G"/>
<letter_ref letter_id="G"/>
<letter_ref letter_id="C"/>
<letter_ref letter_id="G"/>
<letter_ref letter_id="A"/>
<letter_ref letter_id="C"/>
<letter_ref letter_id="G"/>
<letter_ref letter_id="T"/>
<letter_ref letter_id="A"/>
<letter_ref letter_id="T"/>
<letter_ref letter_id="A"/>
<letter_ref letter_id="G"/>
<letter_ref letter_id="A"/>
<letter_ref letter_id="T"/>
<letter_ref letter_id="C"/>
<letter_ref letter_id="A"/>
<letter_ref letter_id="A"/>
<letter_ref letter_id="G"/>
<letter_ref letter_id="A"/>
<letter_ref letter_id="G"/>
<letter_ref letter_id="A"/>
<letter_ref letter_id="G"/>
<letter_ref letter_id="G"/>
<letter_ref letter_id="C"/>
<letter_ref letter_id="A"/>
<letter_ref letter_id="A"/>
<letter_ref letter_id="G"/>
<letter_ref letter_id="G"/>
<letter_ref letter_id="G"/>
<letter_ref letter_id="A"/>
<letter_ref letter_id="G"/>
<letter_ref letter_id="A"/>
<letter_ref letter_id="T"/>
<letter_ref letter_id="T"/>
<letter_ref letter_id="C"/>
<letter_ref letter_id="C"/>
<letter_ref letter_id="A"/>
<letter_ref letter_id="G"/>
<letter_ref letter_id="C"/>
<letter_ref letter_id="A"/>
<letter_ref letter_id="A"/>
<letter_ref letter_id="A"/>
<letter_ref letter_id="T"/>
<letter_ref letter_id="G"/>
<letter_ref letter_id="C"/>
<letter_ref letter_id="G"/>
<letter_ref letter_id="G"/>
<letter_ref letter_id="A"/>
<letter_ref letter_id="C"/>
</site>
<right_flank>GAGGAGGGCT</right_flank>
</contributing_site>
<contributing_site sequence_id="sequence_80" position="404" strand="plus" pvalue="1.72e-05" >
<left_flank>AACAATGGAG</left_flank>
<site>
<letter_ref letter_id="G"/>
<letter_ref letter_id="A"/>
<letter_ref letter_id="A"/>
<letter_ref letter_id="A"/>
<letter_ref letter_id="A"/>
<letter_ref letter_id="T"/>
<letter_ref letter_id="A"/>
<letter_ref letter_id="C"/>
<letter_ref letter_id="A"/>
<letter_ref letter_id="A"/>
<letter_ref letter_id="A"/>
<letter_ref letter_id="A"/>
<letter_ref letter_id="A"/>
<letter_ref letter_id="T"/>
<letter_ref letter_id="C"/>
<letter_ref letter_id="A"/>
<letter_ref letter_id="G"/>
<letter_ref letter_id="A"/>
<letter_ref letter_id="G"/>
<letter_ref letter_id="C"/>
<letter_ref letter_id="A"/>
<letter_ref letter_id="C"/>
<letter_ref letter_id="A"/>
<letter_ref letter_id="C"/>
<letter_ref letter_id="C"/>
<letter_ref letter_id="A"/>
<letter_ref letter_id="T"/>
<letter_ref letter_id="T"/>
<letter_ref letter_id="A"/>
<letter_ref letter_id="G"/>
<letter_ref letter_id="A"/>
<letter_ref letter_id="A"/>
<letter_ref letter_id="A"/>
<letter_ref letter_id="G"/>
<letter_ref letter_id="G"/>
<letter_ref letter_id="C"/>
<letter_ref letter_id="A"/>
<letter_ref letter_id="G"/>
<letter_ref letter_id="A"/>
<letter_ref letter_id="A"/>
<letter_ref letter_id="A"/>
<letter_ref letter_id="G"/>
<letter_ref letter_id="G"/>
<letter_ref letter_id="A"/>
<letter_ref letter_id="A"/>
<letter_ref letter_id="T"/>
<letter_ref letter_id="G"/>
<letter_ref letter_id="T"/>
<letter_ref letter_id="G"/>
</site>
<right_flank>TAATAAAATG</right_flank>
</contributing_site>
<contributing_site sequence_id="sequence_339" position="399" strand="plus" pvalue="1.79e-05" >
<left_flank>GTACCTTCCT</left_flank>
<site>
<letter_ref letter_id="G"/>
<letter_ref letter_id="C"/>
<letter_ref letter_id="T"/>
<letter_ref letter_id="C"/>
<letter_ref letter_id="T"/>
<letter_ref letter_id="T"/>
<letter_ref letter_id="G"/>
<letter_ref letter_id="G"/>
<letter_ref letter_id="C"/>
<letter_ref letter_id="C"/>
<letter_ref letter_id="C"/>
<letter_ref letter_id="C"/>
<letter_ref letter_id="A"/>
<letter_ref letter_id="G"/>
<letter_ref letter_id="G"/>
<letter_ref letter_id="C"/>
<letter_ref letter_id="C"/>
<letter_ref letter_id="C"/>
<letter_ref letter_id="C"/>
<letter_ref letter_id="G"/>
<letter_ref letter_id="G"/>
<letter_ref letter_id="A"/>
<letter_ref letter_id="A"/>
<letter_ref letter_id="C"/>
<letter_ref letter_id="C"/>
<letter_ref letter_id="G"/>
<letter_ref letter_id="G"/>
<letter_ref letter_id="G"/>
<letter_ref letter_id="T"/>
<letter_ref letter_id="G"/>
<letter_ref letter_id="G"/>
<letter_ref letter_id="T"/>
<letter_ref letter_id="T"/>
<letter_ref letter_id="G"/>
<letter_ref letter_id="G"/>
<letter_ref letter_id="G"/>
<letter_ref letter_id="A"/>
<letter_ref letter_id="G"/>
<letter_ref letter_id="A"/>
<letter_ref letter_id="A"/>
<letter_ref letter_id="A"/>
<letter_ref letter_id="C"/>
<letter_ref letter_id="A"/>
<letter_ref letter_id="A"/>
<letter_ref letter_id="A"/>
<letter_ref letter_id="A"/>
<letter_ref letter_id="C"/>
<letter_ref letter_id="A"/>
<letter_ref letter_id="A"/>
</site>
<right_flank>AAACGCTGAC</right_flank>
</contributing_site>
<contributing_site sequence_id="sequence_324" position="0" strand="plus" pvalue="1.79e-05" >
<left_flank></left_flank>
<site>
<letter_ref letter_id="A"/>
<letter_ref letter_id="A"/>
<letter_ref letter_id="A"/>
<letter_ref letter_id="A"/>
<letter_ref letter_id="A"/>
<letter_ref letter_id="T"/>
<letter_ref letter_id="A"/>
<letter_ref letter_id="A"/>
<letter_ref letter_id="G"/>
<letter_ref letter_id="A"/>
<letter_ref letter_id="A"/>
<letter_ref letter_id="C"/>
<letter_ref letter_id="A"/>
<letter_ref letter_id="A"/>
<letter_ref letter_id="G"/>
<letter_ref letter_id="A"/>
<letter_ref letter_id="C"/>
<letter_ref letter_id="A"/>
<letter_ref letter_id="T"/>
<letter_ref letter_id="C"/>
<letter_ref letter_id="A"/>
<letter_ref letter_id="G"/>
<letter_ref letter_id="A"/>
<letter_ref letter_id="A"/>
<letter_ref letter_id="C"/>
<letter_ref letter_id="A"/>
<letter_ref letter_id="T"/>
<letter_ref letter_id="G"/>
<letter_ref letter_id="A"/>
<letter_ref letter_id="A"/>
<letter_ref letter_id="C"/>
<letter_ref letter_id="A"/>
<letter_ref letter_id="T"/>
<letter_ref letter_id="A"/>
<letter_ref letter_id="A"/>
<letter_ref letter_id="G"/>
<letter_ref letter_id="A"/>
<letter_ref letter_id="A"/>
<letter_ref letter_id="C"/>
<letter_ref letter_id="A"/>
<letter_ref letter_id="A"/>
<letter_ref letter_id="G"/>
<letter_ref letter_id="A"/>
<letter_ref letter_id="C"/>
<letter_ref letter_id="A"/>
<letter_ref letter_id="T"/>
<letter_ref letter_id="A"/>
<letter_ref letter_id="A"/>
<letter_ref letter_id="G"/>
</site>
<right_flank>AATCTATCCT</right_flank>
</contributing_site>
<contributing_site sequence_id="sequence_81" position="446" strand="plus" pvalue="1.79e-05" >
<left_flank>ACCATCCTAG</left_flank>
<site>
<letter_ref letter_id="G"/>
<letter_ref letter_id="A"/>
<letter_ref letter_id="C"/>
<letter_ref letter_id="A"/>
<letter_ref letter_id="T"/>
<letter_ref letter_id="T"/>
<letter_ref letter_id="G"/>
<letter_ref letter_id="C"/>
<letter_ref letter_id="A"/>
<letter_ref letter_id="A"/>
<letter_ref letter_id="A"/>
<letter_ref letter_id="G"/>
<letter_ref letter_id="A"/>
<letter_ref letter_id="A"/>
<letter_ref letter_id="T"/>
<letter_ref letter_id="G"/>
<letter_ref letter_id="A"/>
<letter_ref letter_id="G"/>
<letter_ref letter_id="C"/>
<letter_ref letter_id="T"/>
<letter_ref letter_id="C"/>
<letter_ref letter_id="A"/>
<letter_ref letter_id="G"/>
<letter_ref letter_id="A"/>
<letter_ref letter_id="C"/>
<letter_ref letter_id="T"/>
<letter_ref letter_id="A"/>
<letter_ref letter_id="A"/>
<letter_ref letter_id="A"/>
<letter_ref letter_id="A"/>
<letter_ref letter_id="C"/>
<letter_ref letter_id="G"/>
<letter_ref letter_id="T"/>
<letter_ref letter_id="T"/>
<letter_ref letter_id="T"/>
<letter_ref letter_id="G"/>
<letter_ref letter_id="A"/>
<letter_ref letter_id="A"/>
<letter_ref letter_id="C"/>
<letter_ref letter_id="A"/>
<letter_ref letter_id="A"/>
<letter_ref letter_id="G"/>
<letter_ref letter_id="A"/>
<letter_ref letter_id="G"/>
<letter_ref letter_id="A"/>
<letter_ref letter_id="A"/>
<letter_ref letter_id="A"/>
<letter_ref letter_id="G"/>
<letter_ref letter_id="G"/>
</site>
<right_flank>CGAGAGAAAA</right_flank>
</contributing_site>
<contributing_site sequence_id="sequence_366" position="454" strand="minus" pvalue="1.86e-05" >
<left_flank>TTGTTGTAGC</left_flank>
<site>
<letter_ref letter_id="A"/>
<letter_ref letter_id="A"/>
<letter_ref letter_id="A"/>
<letter_ref letter_id="T"/>
<letter_ref letter_id="A"/>
<letter_ref letter_id="A"/>
<letter_ref letter_id="A"/>
<letter_ref letter_id="A"/>
<letter_ref letter_id="A"/>
<letter_ref letter_id="A"/>
<letter_ref letter_id="C"/>
<letter_ref letter_id="C"/>
<letter_ref letter_id="A"/>
<letter_ref letter_id="A"/>
<letter_ref letter_id="C"/>
<letter_ref letter_id="A"/>
<letter_ref letter_id="C"/>
<letter_ref letter_id="A"/>
<letter_ref letter_id="G"/>
<letter_ref letter_id="C"/>
<letter_ref letter_id="T"/>
<letter_ref letter_id="C"/>
<letter_ref letter_id="A"/>
<letter_ref letter_id="C"/>
<letter_ref letter_id="C"/>
<letter_ref letter_id="A"/>
<letter_ref letter_id="G"/>
<letter_ref letter_id="G"/>
<letter_ref letter_id="T"/>
<letter_ref letter_id="T"/>
<letter_ref letter_id="G"/>
<letter_ref letter_id="A"/>
<letter_ref letter_id="A"/>
<letter_ref letter_id="T"/>
<letter_ref letter_id="C"/>
<letter_ref letter_id="T"/>
<letter_ref letter_id="G"/>
<letter_ref letter_id="T"/>
<letter_ref letter_id="C"/>
<letter_ref letter_id="A"/>
<letter_ref letter_id="T"/>
<letter_ref letter_id="G"/>
<letter_ref letter_id="T"/>
<letter_ref letter_id="C"/>
<letter_ref letter_id="A"/>
<letter_ref letter_id="A"/>
<letter_ref letter_id="A"/>
<letter_ref letter_id="A"/>
<letter_ref letter_id="T"/>
</site>
<right_flank>TTTGAGATCG</right_flank>
</contributing_site>
<contributing_site sequence_id="sequence_179" position="126" strand="minus" pvalue="1.86e-05" >
<left_flank>GAATGGAAAC</left_flank>
<site>
<letter_ref letter_id="G"/>
<letter_ref letter_id="G"/>
<letter_ref letter_id="C"/>
<letter_ref letter_id="C"/>
<letter_ref letter_id="G"/>
<letter_ref letter_id="A"/>
<letter_ref letter_id="A"/>
<letter_ref letter_id="A"/>
<letter_ref letter_id="A"/>
<letter_ref letter_id="C"/>
<letter_ref letter_id="A"/>
<letter_ref letter_id="A"/>
<letter_ref letter_id="T"/>
<letter_ref letter_id="A"/>
<letter_ref letter_id="A"/>
<letter_ref letter_id="A"/>
<letter_ref letter_id="A"/>
<letter_ref letter_id="A"/>
<letter_ref letter_id="C"/>
<letter_ref letter_id="A"/>
<letter_ref letter_id="T"/>
<letter_ref letter_id="C"/>
<letter_ref letter_id="T"/>
<letter_ref letter_id="A"/>
<letter_ref letter_id="A"/>
<letter_ref letter_id="A"/>
<letter_ref letter_id="T"/>
<letter_ref letter_id="T"/>
<letter_ref letter_id="G"/>
<letter_ref letter_id="A"/>
<letter_ref letter_id="C"/>
<letter_ref letter_id="T"/>
<letter_ref letter_id="T"/>
<letter_ref letter_id="T"/>
<letter_ref letter_id="T"/>
<letter_ref letter_id="G"/>
<letter_ref letter_id="A"/>
<letter_ref letter_id="A"/>
<letter_ref letter_id="C"/>
<letter_ref letter_id="G"/>
<letter_ref letter_id="A"/>
<letter_ref letter_id="A"/>
<letter_ref letter_id="A"/>
<letter_ref letter_id="A"/>
<letter_ref letter_id="A"/>
<letter_ref letter_id="C"/>
<letter_ref letter_id="C"/>
<letter_ref letter_id="A"/>
<letter_ref letter_id="A"/>
</site>
<right_flank>GGGTCGGGAT</right_flank>
</contributing_site>
<contributing_site sequence_id="sequence_89" position="209" strand="plus" pvalue="1.86e-05" >
<left_flank>TCAGCAAGTG</left_flank>
<site>
<letter_ref letter_id="G"/>
<letter_ref letter_id="G"/>
<letter_ref letter_id="G"/>
<letter_ref letter_id="G"/>
<letter_ref letter_id="A"/>
<letter_ref letter_id="A"/>
<letter_ref letter_id="A"/>
<letter_ref letter_id="A"/>
<letter_ref letter_id="A"/>
<letter_ref letter_id="C"/>
<letter_ref letter_id="T"/>
<letter_ref letter_id="A"/>
<letter_ref letter_id="A"/>
<letter_ref letter_id="T"/>
<letter_ref letter_id="G"/>
<letter_ref letter_id="C"/>
<letter_ref letter_id="A"/>
<letter_ref letter_id="A"/>
<letter_ref letter_id="G"/>
<letter_ref letter_id="G"/>
<letter_ref letter_id="T"/>
<letter_ref letter_id="A"/>
<letter_ref letter_id="A"/>
<letter_ref letter_id="C"/>
<letter_ref letter_id="A"/>
<letter_ref letter_id="A"/>
<letter_ref letter_id="G"/>
<letter_ref letter_id="G"/>
<letter_ref letter_id="T"/>
<letter_ref letter_id="G"/>
<letter_ref letter_id="A"/>
<letter_ref letter_id="G"/>
<letter_ref letter_id="G"/>
<letter_ref letter_id="C"/>
<letter_ref letter_id="T"/>
<letter_ref letter_id="G"/>
<letter_ref letter_id="A"/>
<letter_ref letter_id="G"/>
<letter_ref letter_id="G"/>
<letter_ref letter_id="T"/>
<letter_ref letter_id="T"/>
<letter_ref letter_id="G"/>
<letter_ref letter_id="A"/>
<letter_ref letter_id="G"/>
<letter_ref letter_id="T"/>
<letter_ref letter_id="A"/>
<letter_ref letter_id="G"/>
<letter_ref letter_id="T"/>
<letter_ref letter_id="A"/>
</site>
<right_flank>AGCATTTTAG</right_flank>
</contributing_site>
<contributing_site sequence_id="sequence_425" position="304" strand="plus" pvalue="1.94e-05" >
<left_flank>AAGGACCTCG</left_flank>
<site>
<letter_ref letter_id="G"/>
<letter_ref letter_id="A"/>
<letter_ref letter_id="T"/>
<letter_ref letter_id="G"/>
<letter_ref letter_id="A"/>
<letter_ref letter_id="A"/>
<letter_ref letter_id="A"/>
<letter_ref letter_id="A"/>
<letter_ref letter_id="A"/>
<letter_ref letter_id="A"/>
<letter_ref letter_id="A"/>
<letter_ref letter_id="G"/>
<letter_ref letter_id="T"/>
<letter_ref letter_id="A"/>
<letter_ref letter_id="C"/>
<letter_ref letter_id="C"/>
<letter_ref letter_id="A"/>
<letter_ref letter_id="A"/>
<letter_ref letter_id="A"/>
<letter_ref letter_id="A"/>
<letter_ref letter_id="G"/>
<letter_ref letter_id="T"/>
<letter_ref letter_id="A"/>
<letter_ref letter_id="A"/>
<letter_ref letter_id="G"/>
<letter_ref letter_id="T"/>
<letter_ref letter_id="G"/>
<letter_ref letter_id="A"/>
<letter_ref letter_id="T"/>
<letter_ref letter_id="G"/>
<letter_ref letter_id="G"/>
<letter_ref letter_id="G"/>
<letter_ref letter_id="T"/>
<letter_ref letter_id="G"/>
<letter_ref letter_id="A"/>
<letter_ref letter_id="G"/>
<letter_ref letter_id="G"/>
<letter_ref letter_id="T"/>
<letter_ref letter_id="G"/>
<letter_ref letter_id="G"/>
<letter_ref letter_id="T"/>
<letter_ref letter_id="A"/>
<letter_ref letter_id="G"/>
<letter_ref letter_id="A"/>
<letter_ref letter_id="G"/>
<letter_ref letter_id="T"/>
<letter_ref letter_id="A"/>
<letter_ref letter_id="G"/>
<letter_ref letter_id="G"/>
</site>
<right_flank>CTATGCATGA</right_flank>
</contributing_site>
<contributing_site sequence_id="sequence_424" position="668" strand="plus" pvalue="1.94e-05" >
<left_flank>AAGAAAAGTA</left_flank>
<site>
<letter_ref letter_id="C"/>
<letter_ref letter_id="T"/>
<letter_ref letter_id="A"/>
<letter_ref letter_id="C"/>
<letter_ref letter_id="A"/>
<letter_ref letter_id="A"/>
<letter_ref letter_id="A"/>
<letter_ref letter_id="T"/>
<letter_ref letter_id="A"/>
<letter_ref letter_id="G"/>
<letter_ref letter_id="C"/>
<letter_ref letter_id="A"/>
<letter_ref letter_id="A"/>
<letter_ref letter_id="G"/>
<letter_ref letter_id="A"/>
<letter_ref letter_id="G"/>
<letter_ref letter_id="A"/>
<letter_ref letter_id="A"/>
<letter_ref letter_id="A"/>
<letter_ref letter_id="C"/>
<letter_ref letter_id="A"/>
<letter_ref letter_id="C"/>
<letter_ref letter_id="A"/>
<letter_ref letter_id="T"/>
<letter_ref letter_id="A"/>
<letter_ref letter_id="T"/>
<letter_ref letter_id="A"/>
<letter_ref letter_id="A"/>
<letter_ref letter_id="T"/>
<letter_ref letter_id="C"/>
<letter_ref letter_id="A"/>
<letter_ref letter_id="T"/>
<letter_ref letter_id="T"/>
<letter_ref letter_id="T"/>
<letter_ref letter_id="A"/>
<letter_ref letter_id="G"/>
<letter_ref letter_id="A"/>
<letter_ref letter_id="A"/>
<letter_ref letter_id="G"/>
<letter_ref letter_id="C"/>
<letter_ref letter_id="A"/>
<letter_ref letter_id="C"/>
<letter_ref letter_id="A"/>
<letter_ref letter_id="C"/>
<letter_ref letter_id="A"/>
<letter_ref letter_id="A"/>
<letter_ref letter_id="T"/>
<letter_ref letter_id="A"/>
<letter_ref letter_id="C"/>
</site>
<right_flank>ATAAAGCAAT</right_flank>
</contributing_site>
<contributing_site sequence_id="sequence_53" position="428" strand="plus" pvalue="1.94e-05" >
<left_flank>CTGCACGTGG</left_flank>
<site>
<letter_ref letter_id="G"/>
<letter_ref letter_id="C"/>
<letter_ref letter_id="C"/>
<letter_ref letter_id="A"/>
<letter_ref letter_id="T"/>
<letter_ref letter_id="C"/>
<letter_ref letter_id="T"/>
<letter_ref letter_id="G"/>
<letter_ref letter_id="A"/>
<letter_ref letter_id="A"/>
<letter_ref letter_id="A"/>
<letter_ref letter_id="C"/>
<letter_ref letter_id="T"/>
<letter_ref letter_id="G"/>
<letter_ref letter_id="C"/>
<letter_ref letter_id="A"/>
<letter_ref letter_id="A"/>
<letter_ref letter_id="A"/>
<letter_ref letter_id="A"/>
<letter_ref letter_id="G"/>
<letter_ref letter_id="C"/>
<letter_ref letter_id="A"/>
<letter_ref letter_id="A"/>
<letter_ref letter_id="T"/>
<letter_ref letter_id="A"/>
<letter_ref letter_id="A"/>
<letter_ref letter_id="G"/>
<letter_ref letter_id="T"/>
<letter_ref letter_id="A"/>
<letter_ref letter_id="C"/>
<letter_ref letter_id="A"/>
<letter_ref letter_id="G"/>
<letter_ref letter_id="T"/>
<letter_ref letter_id="T"/>
<letter_ref letter_id="G"/>
<letter_ref letter_id="T"/>
<letter_ref letter_id="C"/>
<letter_ref letter_id="T"/>
<letter_ref letter_id="G"/>
<letter_ref letter_id="T"/>
<letter_ref letter_id="A"/>
<letter_ref letter_id="G"/>
<letter_ref letter_id="G"/>
<letter_ref letter_id="G"/>
<letter_ref letter_id="A"/>
<letter_ref letter_id="T"/>
<letter_ref letter_id="A"/>
<letter_ref letter_id="A"/>
<letter_ref letter_id="A"/>
</site>
<right_flank>AATGGTTGAA</right_flank>
</contributing_site>
<contributing_site sequence_id="sequence_507" position="11" strand="minus" pvalue="2.02e-05" >
<left_flank>ACTCGCATGT</left_flank>
<site>
<letter_ref letter_id="G"/>
<letter_ref letter_id="A"/>
<letter_ref letter_id="G"/>
<letter_ref letter_id="C"/>
<letter_ref letter_id="A"/>
<letter_ref letter_id="A"/>
<letter_ref letter_id="C"/>
<letter_ref letter_id="C"/>
<letter_ref letter_id="C"/>
<letter_ref letter_id="G"/>
<letter_ref letter_id="C"/>
<letter_ref letter_id="G"/>
<letter_ref letter_id="G"/>
<letter_ref letter_id="A"/>
<letter_ref letter_id="C"/>
<letter_ref letter_id="A"/>
<letter_ref letter_id="G"/>
<letter_ref letter_id="A"/>
<letter_ref letter_id="C"/>
<letter_ref letter_id="T"/>
<letter_ref letter_id="A"/>
<letter_ref letter_id="C"/>
<letter_ref letter_id="C"/>
<letter_ref letter_id="A"/>
<letter_ref letter_id="C"/>
<letter_ref letter_id="A"/>
<letter_ref letter_id="G"/>
<letter_ref letter_id="T"/>
<letter_ref letter_id="G"/>
<letter_ref letter_id="T"/>
<letter_ref letter_id="C"/>
<letter_ref letter_id="T"/>
<letter_ref letter_id="C"/>
<letter_ref letter_id="T"/>
<letter_ref letter_id="G"/>
<letter_ref letter_id="C"/>
<letter_ref letter_id="A"/>
<letter_ref letter_id="A"/>
<letter_ref letter_id="A"/>
<letter_ref letter_id="T"/>
<letter_ref letter_id="C"/>
<letter_ref letter_id="A"/>
<letter_ref letter_id="A"/>
<letter_ref letter_id="A"/>
<letter_ref letter_id="A"/>
<letter_ref letter_id="A"/>
<letter_ref letter_id="G"/>
<letter_ref letter_id="G"/>
<letter_ref letter_id="G"/>
</site>
<right_flank>AAAAGGAAAA</right_flank>
</contributing_site>
<contributing_site sequence_id="sequence_399" position="759" strand="plus" pvalue="2.02e-05" >
<left_flank>CTCGAGGCGC</left_flank>
<site>
<letter_ref letter_id="G"/>
<letter_ref letter_id="G"/>
<letter_ref letter_id="A"/>
<letter_ref letter_id="C"/>
<letter_ref letter_id="G"/>
<letter_ref letter_id="C"/>
<letter_ref letter_id="A"/>
<letter_ref letter_id="C"/>
<letter_ref letter_id="C"/>
<letter_ref letter_id="A"/>
<letter_ref letter_id="T"/>
<letter_ref letter_id="A"/>
<letter_ref letter_id="G"/>
<letter_ref letter_id="G"/>
<letter_ref letter_id="G"/>
<letter_ref letter_id="A"/>
<letter_ref letter_id="A"/>
<letter_ref letter_id="A"/>
<letter_ref letter_id="T"/>
<letter_ref letter_id="A"/>
<letter_ref letter_id="A"/>
<letter_ref letter_id="A"/>
<letter_ref letter_id="A"/>
<letter_ref letter_id="T"/>
<letter_ref letter_id="C"/>
<letter_ref letter_id="C"/>
<letter_ref letter_id="G"/>
<letter_ref letter_id="G"/>
<letter_ref letter_id="T"/>
<letter_ref letter_id="G"/>
<letter_ref letter_id="G"/>
<letter_ref letter_id="A"/>
<letter_ref letter_id="A"/>
<letter_ref letter_id="G"/>
<letter_ref letter_id="G"/>
<letter_ref letter_id="G"/>
<letter_ref letter_id="A"/>
<letter_ref letter_id="A"/>
<letter_ref letter_id="A"/>
<letter_ref letter_id="G"/>
<letter_ref letter_id="A"/>
<letter_ref letter_id="G"/>
<letter_ref letter_id="T"/>
<letter_ref letter_id="T"/>
<letter_ref letter_id="C"/>
<letter_ref letter_id="T"/>
<letter_ref letter_id="A"/>
<letter_ref letter_id="T"/>
<letter_ref letter_id="G"/>
</site>
<right_flank>GGAGACACG</right_flank>
</contributing_site>
<contributing_site sequence_id="sequence_123" position="591" strand="minus" pvalue="2.02e-05" >
<left_flank>ATAACTAAAT</left_flank>
<site>
<letter_ref letter_id="C"/>
<letter_ref letter_id="T"/>
<letter_ref letter_id="T"/>
<letter_ref letter_id="C"/>
<letter_ref letter_id="A"/>
<letter_ref letter_id="G"/>
<letter_ref letter_id="A"/>
<letter_ref letter_id="C"/>
<letter_ref letter_id="C"/>
<letter_ref letter_id="A"/>
<letter_ref letter_id="C"/>
<letter_ref letter_id="C"/>
<letter_ref letter_id="A"/>
<letter_ref letter_id="A"/>
<letter_ref letter_id="A"/>
<letter_ref letter_id="A"/>
<letter_ref letter_id="A"/>
<letter_ref letter_id="G"/>
<letter_ref letter_id="A"/>
<letter_ref letter_id="G"/>
<letter_ref letter_id="T"/>
<letter_ref letter_id="G"/>
<letter_ref letter_id="A"/>
<letter_ref letter_id="T"/>
<letter_ref letter_id="C"/>
<letter_ref letter_id="A"/>
<letter_ref letter_id="A"/>
<letter_ref letter_id="A"/>
<letter_ref letter_id="G"/>
<letter_ref letter_id="A"/>
<letter_ref letter_id="C"/>
<letter_ref letter_id="T"/>
<letter_ref letter_id="T"/>
<letter_ref letter_id="T"/>
<letter_ref letter_id="T"/>
<letter_ref letter_id="T"/>
<letter_ref letter_id="G"/>
<letter_ref letter_id="G"/>
<letter_ref letter_id="A"/>
<letter_ref letter_id="A"/>
<letter_ref letter_id="A"/>
<letter_ref letter_id="G"/>
<letter_ref letter_id="C"/>
<letter_ref letter_id="T"/>
<letter_ref letter_id="C"/>
<letter_ref letter_id="A"/>
<letter_ref letter_id="G"/>
<letter_ref letter_id="C"/>
<letter_ref letter_id="A"/>
</site>
<right_flank>AAAGCACTAC</right_flank>
</contributing_site>
<contributing_site sequence_id="sequence_443" position="469" strand="plus" pvalue="2.11e-05" >
<left_flank>TAGCCGATCC</left_flank>
<site>
<letter_ref letter_id="G"/>
<letter_ref letter_id="A"/>
<letter_ref letter_id="G"/>
<letter_ref letter_id="C"/>
<letter_ref letter_id="C"/>
<letter_ref letter_id="G"/>
<letter_ref letter_id="A"/>
<letter_ref letter_id="C"/>
<letter_ref letter_id="C"/>
<letter_ref letter_id="A"/>
<letter_ref letter_id="C"/>
<letter_ref letter_id="G"/>
<letter_ref letter_id="A"/>
<letter_ref letter_id="A"/>
<letter_ref letter_id="C"/>
<letter_ref letter_id="C"/>
<letter_ref letter_id="A"/>
<letter_ref letter_id="A"/>
<letter_ref letter_id="G"/>
<letter_ref letter_id="C"/>
<letter_ref letter_id="G"/>
<letter_ref letter_id="A"/>
<letter_ref letter_id="A"/>
<letter_ref letter_id="C"/>
<letter_ref letter_id="C"/>
<letter_ref letter_id="A"/>
<letter_ref letter_id="T"/>
<letter_ref letter_id="T"/>
<letter_ref letter_id="G"/>
<letter_ref letter_id="A"/>
<letter_ref letter_id="G"/>
<letter_ref letter_id="C"/>
<letter_ref letter_id="C"/>
<letter_ref letter_id="A"/>
<letter_ref letter_id="C"/>
<letter_ref letter_id="G"/>
<letter_ref letter_id="A"/>
<letter_ref letter_id="G"/>
<letter_ref letter_id="C"/>
<letter_ref letter_id="A"/>
<letter_ref letter_id="T"/>
<letter_ref letter_id="T"/>
<letter_ref letter_id="T"/>
<letter_ref letter_id="C"/>
<letter_ref letter_id="A"/>
<letter_ref letter_id="A"/>
<letter_ref letter_id="C"/>
<letter_ref letter_id="C"/>
<letter_ref letter_id="A"/>
</site>
<right_flank>GTACTATCCA</right_flank>
</contributing_site>
<contributing_site sequence_id="sequence_426" position="162" strand="minus" pvalue="2.11e-05" >
<left_flank>CTAATTACCA</left_flank>
<site>
<letter_ref letter_id="A"/>
<letter_ref letter_id="T"/>
<letter_ref letter_id="G"/>
<letter_ref letter_id="A"/>
<letter_ref letter_id="A"/>
<letter_ref letter_id="A"/>
<letter_ref letter_id="A"/>
<letter_ref letter_id="G"/>
<letter_ref letter_id="G"/>
<letter_ref letter_id="A"/>
<letter_ref letter_id="A"/>
<letter_ref letter_id="G"/>
<letter_ref letter_id="G"/>
<letter_ref letter_id="T"/>
<letter_ref letter_id="G"/>
<letter_ref letter_id="A"/>
<letter_ref letter_id="G"/>
<letter_ref letter_id="G"/>
<letter_ref letter_id="A"/>
<letter_ref letter_id="A"/>
<letter_ref letter_id="A"/>
<letter_ref letter_id="C"/>
<letter_ref letter_id="A"/>
<letter_ref letter_id="T"/>
<letter_ref letter_id="G"/>
<letter_ref letter_id="A"/>
<letter_ref letter_id="G"/>
<letter_ref letter_id="G"/>
<letter_ref letter_id="T"/>
<letter_ref letter_id="T"/>
<letter_ref letter_id="C"/>
<letter_ref letter_id="A"/>
<letter_ref letter_id="A"/>
<letter_ref letter_id="T"/>
<letter_ref letter_id="T"/>
<letter_ref letter_id="G"/>
<letter_ref letter_id="T"/>
<letter_ref letter_id="A"/>
<letter_ref letter_id="G"/>
<letter_ref letter_id="A"/>
<letter_ref letter_id="A"/>
<letter_ref letter_id="A"/>
<letter_ref letter_id="C"/>
<letter_ref letter_id="A"/>
<letter_ref letter_id="A"/>
<letter_ref letter_id="A"/>
<letter_ref letter_id="G"/>
<letter_ref letter_id="A"/>
<letter_ref letter_id="T"/>
</site>
<right_flank>ACGAAGAGCG</right_flank>
</contributing_site>
<contributing_site sequence_id="sequence_388" position="3" strand="plus" pvalue="2.11e-05" >
<left_flank>ATG</left_flank>
<site>
<letter_ref letter_id="G"/>
<letter_ref letter_id="A"/>
<letter_ref letter_id="T"/>
<letter_ref letter_id="A"/>
<letter_ref letter_id="G"/>
<letter_ref letter_id="A"/>
<letter_ref letter_id="G"/>
<letter_ref letter_id="G"/>
<letter_ref letter_id="A"/>
<letter_ref letter_id="C"/>
<letter_ref letter_id="T"/>
<letter_ref letter_id="A"/>
<letter_ref letter_id="A"/>
<letter_ref letter_id="T"/>
<letter_ref letter_id="A"/>
<letter_ref letter_id="T"/>
<letter_ref letter_id="A"/>
<letter_ref letter_id="A"/>
<letter_ref letter_id="C"/>
<letter_ref letter_id="T"/>
<letter_ref letter_id="T"/>
<letter_ref letter_id="G"/>
<letter_ref letter_id="A"/>
<letter_ref letter_id="A"/>
<letter_ref letter_id="A"/>
<letter_ref letter_id="A"/>
<letter_ref letter_id="A"/>
<letter_ref letter_id="A"/>
<letter_ref letter_id="A"/>
<letter_ref letter_id="C"/>
<letter_ref letter_id="A"/>
<letter_ref letter_id="G"/>
<letter_ref letter_id="T"/>
<letter_ref letter_id="G"/>
<letter_ref letter_id="C"/>
<letter_ref letter_id="C"/>
<letter_ref letter_id="A"/>
<letter_ref letter_id="A"/>
<letter_ref letter_id="G"/>
<letter_ref letter_id="C"/>
<letter_ref letter_id="A"/>
<letter_ref letter_id="A"/>
<letter_ref letter_id="A"/>
<letter_ref letter_id="C"/>
<letter_ref letter_id="C"/>
<letter_ref letter_id="A"/>
<letter_ref letter_id="A"/>
<letter_ref letter_id="A"/>
<letter_ref letter_id="A"/>
</site>
<right_flank>GTTGATATAC</right_flank>
</contributing_site>
<contributing_site sequence_id="sequence_195" position="440" strand="minus" pvalue="2.11e-05" >
<left_flank>TCGGATTGAT</left_flank>
<site>
<letter_ref letter_id="A"/>
<letter_ref letter_id="A"/>
<letter_ref letter_id="T"/>
<letter_ref letter_id="A"/>
<letter_ref letter_id="A"/>
<letter_ref letter_id="A"/>
<letter_ref letter_id="A"/>
<letter_ref letter_id="A"/>
<letter_ref letter_id="A"/>
<letter_ref letter_id="G"/>
<letter_ref letter_id="A"/>
<letter_ref letter_id="T"/>
<letter_ref letter_id="T"/>
<letter_ref letter_id="A"/>
<letter_ref letter_id="G"/>
<letter_ref letter_id="A"/>
<letter_ref letter_id="A"/>
<letter_ref letter_id="G"/>
<letter_ref letter_id="C"/>
<letter_ref letter_id="C"/>
<letter_ref letter_id="A"/>
<letter_ref letter_id="C"/>
<letter_ref letter_id="A"/>
<letter_ref letter_id="A"/>
<letter_ref letter_id="T"/>
<letter_ref letter_id="A"/>
<letter_ref letter_id="G"/>
<letter_ref letter_id="A"/>
<letter_ref letter_id="A"/>
<letter_ref letter_id="T"/>
<letter_ref letter_id="G"/>
<letter_ref letter_id="G"/>
<letter_ref letter_id="A"/>
<letter_ref letter_id="G"/>
<letter_ref letter_id="T"/>
<letter_ref letter_id="T"/>
<letter_ref letter_id="C"/>
<letter_ref letter_id="A"/>
<letter_ref letter_id="A"/>
<letter_ref letter_id="G"/>
<letter_ref letter_id="A"/>
<letter_ref letter_id="A"/>
<letter_ref letter_id="C"/>
<letter_ref letter_id="T"/>
<letter_ref letter_id="C"/>
<letter_ref letter_id="T"/>
<letter_ref letter_id="C"/>
<letter_ref letter_id="A"/>
<letter_ref letter_id="A"/>
</site>
<right_flank>ATTGAAGGGT</right_flank>
</contributing_site>
<contributing_site sequence_id="sequence_114" position="8" strand="plus" pvalue="2.11e-05" >
<left_flank>TCAGGAGA</left_flank>
<site>
<letter_ref letter_id="G"/>
<letter_ref letter_id="C"/>
<letter_ref letter_id="G"/>
<letter_ref letter_id="A"/>
<letter_ref letter_id="G"/>
<letter_ref letter_id="A"/>
<letter_ref letter_id="G"/>
<letter_ref letter_id="A"/>
<letter_ref letter_id="A"/>
<letter_ref letter_id="A"/>
<letter_ref letter_id="G"/>
<letter_ref letter_id="G"/>
<letter_ref letter_id="A"/>
<letter_ref letter_id="G"/>
<letter_ref letter_id="C"/>
<letter_ref letter_id="A"/>
<letter_ref letter_id="C"/>
<letter_ref letter_id="A"/>
<letter_ref letter_id="C"/>
<letter_ref letter_id="C"/>
<letter_ref letter_id="A"/>
<letter_ref letter_id="T"/>
<letter_ref letter_id="A"/>
<letter_ref letter_id="A"/>
<letter_ref letter_id="C"/>
<letter_ref letter_id="T"/>
<letter_ref letter_id="T"/>
<letter_ref letter_id="A"/>
<letter_ref letter_id="T"/>
<letter_ref letter_id="T"/>
<letter_ref letter_id="T"/>
<letter_ref letter_id="G"/>
<letter_ref letter_id="A"/>
<letter_ref letter_id="G"/>
<letter_ref letter_id="T"/>
<letter_ref letter_id="C"/>
<letter_ref letter_id="A"/>
<letter_ref letter_id="A"/>
<letter_ref letter_id="A"/>
<letter_ref letter_id="G"/>
<letter_ref letter_id="A"/>
<letter_ref letter_id="T"/>
<letter_ref letter_id="T"/>
<letter_ref letter_id="G"/>
<letter_ref letter_id="G"/>
<letter_ref letter_id="T"/>
<letter_ref letter_id="G"/>
<letter_ref letter_id="G"/>
<letter_ref letter_id="A"/>
</site>
<right_flank>TGCTGAAACA</right_flank>
</contributing_site>
<contributing_site sequence_id="sequence_546" position="988" strand="minus" pvalue="2.19e-05" >
<left_flank>AATATCTGAT</left_flank>
<site>
<letter_ref letter_id="A"/>
<letter_ref letter_id="A"/>
<letter_ref letter_id="C"/>
<letter_ref letter_id="A"/>
<letter_ref letter_id="T"/>
<letter_ref letter_id="T"/>
<letter_ref letter_id="A"/>
<letter_ref letter_id="A"/>
<letter_ref letter_id="A"/>
<letter_ref letter_id="G"/>
<letter_ref letter_id="A"/>
<letter_ref letter_id="C"/>
<letter_ref letter_id="A"/>
<letter_ref letter_id="T"/>
<letter_ref letter_id="C"/>
<letter_ref letter_id="A"/>
<letter_ref letter_id="A"/>
<letter_ref letter_id="G"/>
<letter_ref letter_id="A"/>
<letter_ref letter_id="G"/>
<letter_ref letter_id="C"/>
<letter_ref letter_id="C"/>
<letter_ref letter_id="A"/>
<letter_ref letter_id="A"/>
<letter_ref letter_id="G"/>
<letter_ref letter_id="T"/>
<letter_ref letter_id="A"/>
<letter_ref letter_id="A"/>
<letter_ref letter_id="A"/>
<letter_ref letter_id="G"/>
<letter_ref letter_id="A"/>
<letter_ref letter_id="A"/>
<letter_ref letter_id="G"/>
<letter_ref letter_id="G"/>
<letter_ref letter_id="T"/>
<letter_ref letter_id="G"/>
<letter_ref letter_id="A"/>
<letter_ref letter_id="A"/>
<letter_ref letter_id="G"/>
<letter_ref letter_id="G"/>
<letter_ref letter_id="A"/>
<letter_ref letter_id="G"/>
<letter_ref letter_id="C"/>
<letter_ref letter_id="A"/>
<letter_ref letter_id="G"/>
<letter_ref letter_id="T"/>
<letter_ref letter_id="A"/>
<letter_ref letter_id="T"/>
<letter_ref letter_id="G"/>
</site>
<right_flank>ACAGGTACAA</right_flank>
</contributing_site>
<contributing_site sequence_id="sequence_386" position="476" strand="minus" pvalue="2.19e-05" >
<left_flank>TTATTGATAT</left_flank>
<site>
<letter_ref letter_id="G"/>
<letter_ref letter_id="A"/>
<letter_ref letter_id="G"/>
<letter_ref letter_id="G"/>
<letter_ref letter_id="A"/>
<letter_ref letter_id="A"/>
<letter_ref letter_id="G"/>
<letter_ref letter_id="T"/>
<letter_ref letter_id="A"/>
<letter_ref letter_id="A"/>
<letter_ref letter_id="A"/>
<letter_ref letter_id="A"/>
<letter_ref letter_id="G"/>
<letter_ref letter_id="G"/>
<letter_ref letter_id="A"/>
<letter_ref letter_id="A"/>
<letter_ref letter_id="A"/>
<letter_ref letter_id="T"/>
<letter_ref letter_id="A"/>
<letter_ref letter_id="C"/>
<letter_ref letter_id="T"/>
<letter_ref letter_id="A"/>
<letter_ref letter_id="G"/>
<letter_ref letter_id="A"/>
<letter_ref letter_id="C"/>
<letter_ref letter_id="C"/>
<letter_ref letter_id="A"/>
<letter_ref letter_id="C"/>
<letter_ref letter_id="G"/>
<letter_ref letter_id="T"/>
<letter_ref letter_id="G"/>
<letter_ref letter_id="T"/>
<letter_ref letter_id="T"/>
<letter_ref letter_id="T"/>
<letter_ref letter_id="T"/>
<letter_ref letter_id="C"/>
<letter_ref letter_id="G"/>
<letter_ref letter_id="G"/>
<letter_ref letter_id="T"/>
<letter_ref letter_id="C"/>
<letter_ref letter_id="A"/>
<letter_ref letter_id="G"/>
<letter_ref letter_id="A"/>
<letter_ref letter_id="T"/>
<letter_ref letter_id="G"/>
<letter_ref letter_id="A"/>
<letter_ref letter_id="A"/>
<letter_ref letter_id="A"/>
<letter_ref letter_id="A"/>
</site>
<right_flank>TGGATTTTAC</right_flank>
</contributing_site>
<contributing_site sequence_id="sequence_243" position="190" strand="minus" pvalue="2.19e-05" >
<left_flank>GCTATAAATT</left_flank>
<site>
<letter_ref letter_id="G"/>
<letter_ref letter_id="A"/>
<letter_ref letter_id="A"/>
<letter_ref letter_id="A"/>
<letter_ref letter_id="A"/>
<letter_ref letter_id="C"/>
<letter_ref letter_id="A"/>
<letter_ref letter_id="A"/>
<letter_ref letter_id="C"/>
<letter_ref letter_id="A"/>
<letter_ref letter_id="A"/>
<letter_ref letter_id="A"/>
<letter_ref letter_id="T"/>
<letter_ref letter_id="G"/>
<letter_ref letter_id="A"/>
<letter_ref letter_id="C"/>
<letter_ref letter_id="C"/>
<letter_ref letter_id="A"/>
<letter_ref letter_id="A"/>
<letter_ref letter_id="T"/>
<letter_ref letter_id="G"/>
<letter_ref letter_id="A"/>
<letter_ref letter_id="A"/>
<letter_ref letter_id="A"/>
<letter_ref letter_id="A"/>
<letter_ref letter_id="A"/>
<letter_ref letter_id="A"/>
<letter_ref letter_id="T"/>
<letter_ref letter_id="G"/>
<letter_ref letter_id="C"/>
<letter_ref letter_id="A"/>
<letter_ref letter_id="T"/>
<letter_ref letter_id="G"/>
<letter_ref letter_id="A"/>
<letter_ref letter_id="G"/>
<letter_ref letter_id="C"/>
<letter_ref letter_id="A"/>
<letter_ref letter_id="T"/>
<letter_ref letter_id="C"/>
<letter_ref letter_id="C"/>
<letter_ref letter_id="T"/>
<letter_ref letter_id="C"/>
<letter_ref letter_id="A"/>
<letter_ref letter_id="C"/>
<letter_ref letter_id="A"/>
<letter_ref letter_id="T"/>
<letter_ref letter_id="G"/>
<letter_ref letter_id="C"/>
<letter_ref letter_id="C"/>
</site>
<right_flank>ACACACAATG</right_flank>
</contributing_site>
<contributing_site sequence_id="sequence_601" position="171" strand="minus" pvalue="2.28e-05" >
<left_flank>GTAGGCTAGA</left_flank>
<site>
<letter_ref letter_id="G"/>
<letter_ref letter_id="T"/>
<letter_ref letter_id="T"/>
<letter_ref letter_id="G"/>
<letter_ref letter_id="A"/>
<letter_ref letter_id="A"/>
<letter_ref letter_id="A"/>
<letter_ref letter_id="C"/>
<letter_ref letter_id="C"/>
<letter_ref letter_id="C"/>
<letter_ref letter_id="A"/>
<letter_ref letter_id="A"/>
<letter_ref letter_id="C"/>
<letter_ref letter_id="A"/>
<letter_ref letter_id="G"/>
<letter_ref letter_id="A"/>
<letter_ref letter_id="A"/>
<letter_ref letter_id="A"/>
<letter_ref letter_id="C"/>
<letter_ref letter_id="C"/>
<letter_ref letter_id="A"/>
<letter_ref letter_id="C"/>
<letter_ref letter_id="A"/>
<letter_ref letter_id="A"/>
<letter_ref letter_id="G"/>
<letter_ref letter_id="T"/>
<letter_ref letter_id="A"/>
<letter_ref letter_id="G"/>
<letter_ref letter_id="C"/>
<letter_ref letter_id="T"/>
<letter_ref letter_id="C"/>
<letter_ref letter_id="G"/>
<letter_ref letter_id="C"/>
<letter_ref letter_id="T"/>
<letter_ref letter_id="C"/>
<letter_ref letter_id="A"/>
<letter_ref letter_id="G"/>
<letter_ref letter_id="G"/>
<letter_ref letter_id="G"/>
<letter_ref letter_id="T"/>
<letter_ref letter_id="T"/>
<letter_ref letter_id="T"/>
<letter_ref letter_id="A"/>
<letter_ref letter_id="C"/>
<letter_ref letter_id="A"/>
<letter_ref letter_id="T"/>
<letter_ref letter_id="A"/>
<letter_ref letter_id="T"/>
<letter_ref letter_id="T"/>
</site>
<right_flank>TCATGGAGGT</right_flank>
</contributing_site>
<contributing_site sequence_id="sequence_403" position="42" strand="minus" pvalue="2.28e-05" >
<left_flank>AGTATTGTGG</left_flank>
<site>
<letter_ref letter_id="G"/>
<letter_ref letter_id="A"/>
<letter_ref letter_id="C"/>
<letter_ref letter_id="G"/>
<letter_ref letter_id="G"/>
<letter_ref letter_id="A"/>
<letter_ref letter_id="G"/>
<letter_ref letter_id="G"/>
<letter_ref letter_id="G"/>
<letter_ref letter_id="A"/>
<letter_ref letter_id="G"/>
<letter_ref letter_id="T"/>
<letter_ref letter_id="A"/>
<letter_ref letter_id="T"/>
<letter_ref letter_id="A"/>
<letter_ref letter_id="G"/>
<letter_ref letter_id="A"/>
<letter_ref letter_id="A"/>
<letter_ref letter_id="T"/>
<letter_ref letter_id="A"/>
<letter_ref letter_id="A"/>
<letter_ref letter_id="C"/>
<letter_ref letter_id="A"/>
<letter_ref letter_id="A"/>
<letter_ref letter_id="A"/>
<letter_ref letter_id="C"/>
<letter_ref letter_id="T"/>
<letter_ref letter_id="A"/>
<letter_ref letter_id="A"/>
<letter_ref letter_id="A"/>
<letter_ref letter_id="T"/>
<letter_ref letter_id="G"/>
<letter_ref letter_id="A"/>
<letter_ref letter_id="G"/>
<letter_ref letter_id="A"/>
<letter_ref letter_id="C"/>
<letter_ref letter_id="A"/>
<letter_ref letter_id="A"/>
<letter_ref letter_id="G"/>
<letter_ref letter_id="A"/>
<letter_ref letter_id="A"/>
<letter_ref letter_id="G"/>
<letter_ref letter_id="A"/>
<letter_ref letter_id="G"/>
<letter_ref letter_id="A"/>
<letter_ref letter_id="A"/>
<letter_ref letter_id="C"/>
<letter_ref letter_id="A"/>
<letter_ref letter_id="A"/>
</site>
<right_flank>GTAGAATCAA</right_flank>
</contributing_site>
<contributing_site sequence_id="sequence_41" position="340" strand="minus" pvalue="2.28e-05" >
<left_flank>TTTGGCTTTT</left_flank>
<site>
<letter_ref letter_id="G"/>
<letter_ref letter_id="C"/>
<letter_ref letter_id="C"/>
<letter_ref letter_id="C"/>
<letter_ref letter_id="C"/>
<letter_ref letter_id="T"/>
<letter_ref letter_id="C"/>
<letter_ref letter_id="T"/>
<letter_ref letter_id="A"/>
<letter_ref letter_id="A"/>
<letter_ref letter_id="A"/>
<letter_ref letter_id="A"/>
<letter_ref letter_id="G"/>
<letter_ref letter_id="T"/>
<letter_ref letter_id="C"/>
<letter_ref letter_id="A"/>
<letter_ref letter_id="A"/>
<letter_ref letter_id="A"/>
<letter_ref letter_id="A"/>
<letter_ref letter_id="G"/>
<letter_ref letter_id="T"/>
<letter_ref letter_id="C"/>
<letter_ref letter_id="A"/>
<letter_ref letter_id="A"/>
<letter_ref letter_id="C"/>
<letter_ref letter_id="C"/>
<letter_ref letter_id="A"/>
<letter_ref letter_id="A"/>
<letter_ref letter_id="A"/>
<letter_ref letter_id="G"/>
<letter_ref letter_id="G"/>
<letter_ref letter_id="G"/>
<letter_ref letter_id="C"/>
<letter_ref letter_id="A"/>
<letter_ref letter_id="G"/>
<letter_ref letter_id="G"/>
<letter_ref letter_id="A"/>
<letter_ref letter_id="T"/>
<letter_ref letter_id="C"/>
<letter_ref letter_id="C"/>
<letter_ref letter_id="A"/>
<letter_ref letter_id="G"/>
<letter_ref letter_id="G"/>
<letter_ref letter_id="A"/>
<letter_ref letter_id="A"/>
<letter_ref letter_id="G"/>
<letter_ref letter_id="C"/>
<letter_ref letter_id="A"/>
<letter_ref letter_id="G"/>
</site>
<right_flank>CTTTTTCTAA</right_flank>
</contributing_site>
<contributing_site sequence_id="sequence_588" position="240" strand="minus" pvalue="2.38e-05" >
<left_flank>AACGGTCTCG</left_flank>
<site>
<letter_ref letter_id="G"/>
<letter_ref letter_id="A"/>
<letter_ref letter_id="C"/>
<letter_ref letter_id="G"/>
<letter_ref letter_id="T"/>
<letter_ref letter_id="A"/>
<letter_ref letter_id="G"/>
<letter_ref letter_id="A"/>
<letter_ref letter_id="A"/>
<letter_ref letter_id="A"/>
<letter_ref letter_id="C"/>
<letter_ref letter_id="T"/>
<letter_ref letter_id="A"/>
<letter_ref letter_id="T"/>
<letter_ref letter_id="T"/>
<letter_ref letter_id="A"/>
<letter_ref letter_id="A"/>
<letter_ref letter_id="A"/>
<letter_ref letter_id="A"/>
<letter_ref letter_id="T"/>
<letter_ref letter_id="A"/>
<letter_ref letter_id="G"/>
<letter_ref letter_id="A"/>
<letter_ref letter_id="A"/>
<letter_ref letter_id="T"/>
<letter_ref letter_id="T"/>
<letter_ref letter_id="T"/>
<letter_ref letter_id="G"/>
<letter_ref letter_id="T"/>
<letter_ref letter_id="A"/>
<letter_ref letter_id="G"/>
<letter_ref letter_id="A"/>
<letter_ref letter_id="T"/>
<letter_ref letter_id="A"/>
<letter_ref letter_id="T"/>
<letter_ref letter_id="C"/>
<letter_ref letter_id="A"/>
<letter_ref letter_id="A"/>
<letter_ref letter_id="A"/>
<letter_ref letter_id="A"/>
<letter_ref letter_id="A"/>
<letter_ref letter_id="G"/>
<letter_ref letter_id="T"/>
<letter_ref letter_id="T"/>
<letter_ref letter_id="A"/>
<letter_ref letter_id="T"/>
<letter_ref letter_id="G"/>
<letter_ref letter_id="C"/>
<letter_ref letter_id="A"/>
</site>
<right_flank>ACTTTATAGT</right_flank>
</contributing_site>
<contributing_site sequence_id="sequence_281" position="213" strand="minus" pvalue="2.38e-05" >
<left_flank>CGAGTCCAAA</left_flank>
<site>
<letter_ref letter_id="A"/>
<letter_ref letter_id="G"/>
<letter_ref letter_id="A"/>
<letter_ref letter_id="G"/>
<letter_ref letter_id="A"/>
<letter_ref letter_id="G"/>
<letter_ref letter_id="G"/>
<letter_ref letter_id="G"/>
<letter_ref letter_id="C"/>
<letter_ref letter_id="G"/>
<letter_ref letter_id="A"/>
<letter_ref letter_id="A"/>
<letter_ref letter_id="A"/>
<letter_ref letter_id="A"/>
<letter_ref letter_id="C"/>
<letter_ref letter_id="A"/>
<letter_ref letter_id="A"/>
<letter_ref letter_id="A"/>
<letter_ref letter_id="T"/>
<letter_ref letter_id="C"/>
<letter_ref letter_id="A"/>
<letter_ref letter_id="A"/>
<letter_ref letter_id="C"/>
<letter_ref letter_id="C"/>
<letter_ref letter_id="A"/>
<letter_ref letter_id="A"/>
<letter_ref letter_id="G"/>
<letter_ref letter_id="G"/>
<letter_ref letter_id="A"/>
<letter_ref letter_id="A"/>
<letter_ref letter_id="A"/>
<letter_ref letter_id="T"/>
<letter_ref letter_id="A"/>
<letter_ref letter_id="G"/>
<letter_ref letter_id="A"/>
<letter_ref letter_id="G"/>
<letter_ref letter_id="C"/>
<letter_ref letter_id="A"/>
<letter_ref letter_id="G"/>
<letter_ref letter_id="A"/>
<letter_ref letter_id="T"/>
<letter_ref letter_id="G"/>
<letter_ref letter_id="A"/>
<letter_ref letter_id="C"/>
<letter_ref letter_id="A"/>
<letter_ref letter_id="C"/>
<letter_ref letter_id="G"/>
<letter_ref letter_id="G"/>
<letter_ref letter_id="T"/>
</site>
<right_flank>GATTTGTTTT</right_flank>
</contributing_site>
<contributing_site sequence_id="sequence_129" position="360" strand="minus" pvalue="2.38e-05" >
<left_flank>AACAACACTG</left_flank>
<site>
<letter_ref letter_id="G"/>
<letter_ref letter_id="A"/>
<letter_ref letter_id="C"/>
<letter_ref letter_id="G"/>
<letter_ref letter_id="A"/>
<letter_ref letter_id="T"/>
<letter_ref letter_id="G"/>
<letter_ref letter_id="G"/>
<letter_ref letter_id="A"/>
<letter_ref letter_id="A"/>
<letter_ref letter_id="A"/>
<letter_ref letter_id="A"/>
<letter_ref letter_id="A"/>
<letter_ref letter_id="A"/>
<letter_ref letter_id="G"/>
<letter_ref letter_id="A"/>
<letter_ref letter_id="C"/>
<letter_ref letter_id="T"/>
<letter_ref letter_id="C"/>
<letter_ref letter_id="G"/>
<letter_ref letter_id="T"/>
<letter_ref letter_id="A"/>
<letter_ref letter_id="A"/>
<letter_ref letter_id="G"/>
<letter_ref letter_id="C"/>
<letter_ref letter_id="C"/>
<letter_ref letter_id="T"/>
<letter_ref letter_id="G"/>
<letter_ref letter_id="A"/>
<letter_ref letter_id="C"/>
<letter_ref letter_id="A"/>
<letter_ref letter_id="A"/>
<letter_ref letter_id="T"/>
<letter_ref letter_id="C"/>
<letter_ref letter_id="T"/>
<letter_ref letter_id="G"/>
<letter_ref letter_id="A"/>
<letter_ref letter_id="A"/>
<letter_ref letter_id="G"/>
<letter_ref letter_id="C"/>
<letter_ref letter_id="A"/>
<letter_ref letter_id="T"/>
<letter_ref letter_id="A"/>
<letter_ref letter_id="A"/>
<letter_ref letter_id="C"/>
<letter_ref letter_id="A"/>
<letter_ref letter_id="G"/>
<letter_ref letter_id="G"/>
<letter_ref letter_id="G"/>
</site>
<right_flank>CTACCAACAC</right_flank>
</contributing_site>
<contributing_site sequence_id="sequence_487" position="190" strand="plus" pvalue="2.47e-05" >
<left_flank>CCATCCGAAA</left_flank>
<site>
<letter_ref letter_id="G"/>
<letter_ref letter_id="C"/>
<letter_ref letter_id="C"/>
<letter_ref letter_id="A"/>
<letter_ref letter_id="C"/>
<letter_ref letter_id="T"/>
<letter_ref letter_id="A"/>
<letter_ref letter_id="A"/>
<letter_ref letter_id="A"/>
<letter_ref letter_id="A"/>
<letter_ref letter_id="A"/>
<letter_ref letter_id="C"/>
<letter_ref letter_id="A"/>
<letter_ref letter_id="G"/>
<letter_ref letter_id="G"/>
<letter_ref letter_id="T"/>
<letter_ref letter_id="C"/>
<letter_ref letter_id="C"/>
<letter_ref letter_id="A"/>
<letter_ref letter_id="C"/>
<letter_ref letter_id="A"/>
<letter_ref letter_id="G"/>
<letter_ref letter_id="A"/>
<letter_ref letter_id="T"/>
<letter_ref letter_id="A"/>
<letter_ref letter_id="T"/>
<letter_ref letter_id="T"/>
<letter_ref letter_id="T"/>
<letter_ref letter_id="T"/>
<letter_ref letter_id="T"/>
<letter_ref letter_id="A"/>
<letter_ref letter_id="G"/>
<letter_ref letter_id="T"/>
<letter_ref letter_id="T"/>
<letter_ref letter_id="T"/>
<letter_ref letter_id="T"/>
<letter_ref letter_id="G"/>
<letter_ref letter_id="C"/>
<letter_ref letter_id="A"/>
<letter_ref letter_id="C"/>
<letter_ref letter_id="T"/>
<letter_ref letter_id="G"/>
<letter_ref letter_id="C"/>
<letter_ref letter_id="G"/>
<letter_ref letter_id="A"/>
<letter_ref letter_id="G"/>
<letter_ref letter_id="A"/>
<letter_ref letter_id="A"/>
<letter_ref letter_id="A"/>
</site>
<right_flank>GTCAGCTTTT</right_flank>
</contributing_site>
<contributing_site sequence_id="sequence_368" position="146" strand="minus" pvalue="2.47e-05" >
<left_flank>TTCAACCTTC</left_flank>
<site>
<letter_ref letter_id="T"/>
<letter_ref letter_id="C"/>
<letter_ref letter_id="C"/>
<letter_ref letter_id="A"/>
<letter_ref letter_id="A"/>
<letter_ref letter_id="A"/>
<letter_ref letter_id="G"/>
<letter_ref letter_id="A"/>
<letter_ref letter_id="C"/>
<letter_ref letter_id="A"/>
<letter_ref letter_id="C"/>
<letter_ref letter_id="C"/>
<letter_ref letter_id="C"/>
<letter_ref letter_id="C"/>
<letter_ref letter_id="C"/>
<letter_ref letter_id="A"/>
<letter_ref letter_id="G"/>
<letter_ref letter_id="A"/>
<letter_ref letter_id="G"/>
<letter_ref letter_id="A"/>
<letter_ref letter_id="C"/>
<letter_ref letter_id="A"/>
<letter_ref letter_id="A"/>
<letter_ref letter_id="A"/>
<letter_ref letter_id="G"/>
<letter_ref letter_id="A"/>
<letter_ref letter_id="A"/>
<letter_ref letter_id="G"/>
<letter_ref letter_id="C"/>
<letter_ref letter_id="A"/>
<letter_ref letter_id="A"/>
<letter_ref letter_id="T"/>
<letter_ref letter_id="T"/>
<letter_ref letter_id="G"/>
<letter_ref letter_id="T"/>
<letter_ref letter_id="G"/>
<letter_ref letter_id="C"/>
<letter_ref letter_id="T"/>
<letter_ref letter_id="G"/>
<letter_ref letter_id="A"/>
<letter_ref letter_id="A"/>
<letter_ref letter_id="A"/>
<letter_ref letter_id="A"/>
<letter_ref letter_id="A"/>
<letter_ref letter_id="A"/>
<letter_ref letter_id="G"/>
<letter_ref letter_id="A"/>
<letter_ref letter_id="A"/>
<letter_ref letter_id="A"/>
</site>
<right_flank>GTAGGGTTAA</right_flank>
</contributing_site>
<contributing_site sequence_id="sequence_236" position="228" strand="plus" pvalue="2.47e-05" >
<left_flank>GAAACAATAT</left_flank>
<site>
<letter_ref letter_id="G"/>
<letter_ref letter_id="C"/>
<letter_ref letter_id="C"/>
<letter_ref letter_id="A"/>
<letter_ref letter_id="C"/>
<letter_ref letter_id="T"/>
<letter_ref letter_id="A"/>
<letter_ref letter_id="A"/>
<letter_ref letter_id="C"/>
<letter_ref letter_id="A"/>
<letter_ref letter_id="A"/>
<letter_ref letter_id="A"/>
<letter_ref letter_id="A"/>
<letter_ref letter_id="G"/>
<letter_ref letter_id="G"/>
<letter_ref letter_id="A"/>
<letter_ref letter_id="A"/>
<letter_ref letter_id="A"/>
<letter_ref letter_id="A"/>
<letter_ref letter_id="A"/>
<letter_ref letter_id="A"/>
<letter_ref letter_id="G"/>
<letter_ref letter_id="C"/>
<letter_ref letter_id="A"/>
<letter_ref letter_id="T"/>
<letter_ref letter_id="A"/>
<letter_ref letter_id="A"/>
<letter_ref letter_id="A"/>
<letter_ref letter_id="T"/>
<letter_ref letter_id="C"/>
<letter_ref letter_id="C"/>
<letter_ref letter_id="A"/>
<letter_ref letter_id="A"/>
<letter_ref letter_id="T"/>
<letter_ref letter_id="T"/>
<letter_ref letter_id="G"/>
<letter_ref letter_id="C"/>
<letter_ref letter_id="A"/>
<letter_ref letter_id="A"/>
<letter_ref letter_id="C"/>
<letter_ref letter_id="T"/>
<letter_ref letter_id="G"/>
<letter_ref letter_id="G"/>
<letter_ref letter_id="A"/>
<letter_ref letter_id="C"/>
<letter_ref letter_id="T"/>
<letter_ref letter_id="A"/>
<letter_ref letter_id="A"/>
<letter_ref letter_id="T"/>
</site>
<right_flank>CTGTGATGTA</right_flank>
</contributing_site>
<contributing_site sequence_id="sequence_106" position="682" strand="minus" pvalue="2.47e-05" >
<left_flank>CTTACTGTCT</left_flank>
<site>
<letter_ref letter_id="C"/>
<letter_ref letter_id="A"/>
<letter_ref letter_id="C"/>
<letter_ref letter_id="A"/>
<letter_ref letter_id="C"/>
<letter_ref letter_id="C"/>
<letter_ref letter_id="C"/>
<letter_ref letter_id="C"/>
<letter_ref letter_id="C"/>
<letter_ref letter_id="A"/>
<letter_ref letter_id="C"/>
<letter_ref letter_id="A"/>
<letter_ref letter_id="A"/>
<letter_ref letter_id="G"/>
<letter_ref letter_id="A"/>
<letter_ref letter_id="G"/>
<letter_ref letter_id="A"/>
<letter_ref letter_id="A"/>
<letter_ref letter_id="G"/>
<letter_ref letter_id="A"/>
<letter_ref letter_id="A"/>
<letter_ref letter_id="C"/>
<letter_ref letter_id="A"/>
<letter_ref letter_id="G"/>
<letter_ref letter_id="A"/>
<letter_ref letter_id="T"/>
<letter_ref letter_id="G"/>
<letter_ref letter_id="G"/>
<letter_ref letter_id="T"/>
<letter_ref letter_id="C"/>
<letter_ref letter_id="G"/>
<letter_ref letter_id="A"/>
<letter_ref letter_id="A"/>
<letter_ref letter_id="G"/>
<letter_ref letter_id="A"/>
<letter_ref letter_id="G"/>
<letter_ref letter_id="G"/>
<letter_ref letter_id="A"/>
<letter_ref letter_id="G"/>
<letter_ref letter_id="C"/>
<letter_ref letter_id="C"/>
<letter_ref letter_id="G"/>
<letter_ref letter_id="C"/>
<letter_ref letter_id="C"/>
<letter_ref letter_id="C"/>
<letter_ref letter_id="A"/>
<letter_ref letter_id="A"/>
<letter_ref letter_id="C"/>
<letter_ref letter_id="A"/>
</site>
<right_flank>GTGAAGCTTA</right_flank>
</contributing_site>
<contributing_site sequence_id="sequence_457" position="339" strand="plus" pvalue="2.57e-05" >
<left_flank>ATTTTCCCTT</left_flank>
<site>
<letter_ref letter_id="G"/>
<letter_ref letter_id="A"/>
<letter_ref letter_id="A"/>
<letter_ref letter_id="A"/>
<letter_ref letter_id="A"/>
<letter_ref letter_id="A"/>
<letter_ref letter_id="A"/>
<letter_ref letter_id="T"/>
<letter_ref letter_id="G"/>
<letter_ref letter_id="G"/>
<letter_ref letter_id="G"/>
<letter_ref letter_id="A"/>
<letter_ref letter_id="A"/>
<letter_ref letter_id="T"/>
<letter_ref letter_id="C"/>
<letter_ref letter_id="C"/>
<letter_ref letter_id="C"/>
<letter_ref letter_id="G"/>
<letter_ref letter_id="C"/>
<letter_ref letter_id="G"/>
<letter_ref letter_id="A"/>
<letter_ref letter_id="G"/>
<letter_ref letter_id="A"/>
<letter_ref letter_id="A"/>
<letter_ref letter_id="A"/>
<letter_ref letter_id="A"/>
<letter_ref letter_id="T"/>
<letter_ref letter_id="G"/>
<letter_ref letter_id="A"/>
<letter_ref letter_id="A"/>
<letter_ref letter_id="G"/>
<letter_ref letter_id="T"/>
<letter_ref letter_id="T"/>
<letter_ref letter_id="G"/>
<letter_ref letter_id="C"/>
<letter_ref letter_id="C"/>
<letter_ref letter_id="A"/>
<letter_ref letter_id="A"/>
<letter_ref letter_id="A"/>
<letter_ref letter_id="C"/>
<letter_ref letter_id="T"/>
<letter_ref letter_id="A"/>
<letter_ref letter_id="G"/>
<letter_ref letter_id="C"/>
<letter_ref letter_id="C"/>
<letter_ref letter_id="A"/>
<letter_ref letter_id="A"/>
<letter_ref letter_id="T"/>
<letter_ref letter_id="A"/>
</site>
<right_flank>TATATGTATA</right_flank>
</contributing_site>
<contributing_site sequence_id="sequence_412" position="55" strand="plus" pvalue="2.57e-05" >
<left_flank>AAGGGTTTTT</left_flank>
<site>
<letter_ref letter_id="T"/>
<letter_ref letter_id="C"/>
<letter_ref letter_id="A"/>
<letter_ref letter_id="C"/>
<letter_ref letter_id="A"/>
<letter_ref letter_id="G"/>
<letter_ref letter_id="C"/>
<letter_ref letter_id="C"/>
<letter_ref letter_id="T"/>
<letter_ref letter_id="C"/>
<letter_ref letter_id="A"/>
<letter_ref letter_id="C"/>
<letter_ref letter_id="A"/>
<letter_ref letter_id="A"/>
<letter_ref letter_id="G"/>
<letter_ref letter_id="A"/>
<letter_ref letter_id="A"/>
<letter_ref letter_id="A"/>
<letter_ref letter_id="A"/>
<letter_ref letter_id="C"/>
<letter_ref letter_id="C"/>
<letter_ref letter_id="C"/>
<letter_ref letter_id="T"/>
<letter_ref letter_id="A"/>
<letter_ref letter_id="A"/>
<letter_ref letter_id="A"/>
<letter_ref letter_id="A"/>
<letter_ref letter_id="T"/>
<letter_ref letter_id="C"/>
<letter_ref letter_id="T"/>
<letter_ref letter_id="A"/>
<letter_ref letter_id="G"/>
<letter_ref letter_id="T"/>
<letter_ref letter_id="G"/>
<letter_ref letter_id="T"/>
<letter_ref letter_id="G"/>
<letter_ref letter_id="A"/>
<letter_ref letter_id="A"/>
<letter_ref letter_id="A"/>
<letter_ref letter_id="A"/>
<letter_ref letter_id="A"/>
<letter_ref letter_id="G"/>
<letter_ref letter_id="A"/>
<letter_ref letter_id="C"/>
<letter_ref letter_id="A"/>
<letter_ref letter_id="G"/>
<letter_ref letter_id="A"/>
<letter_ref letter_id="T"/>
<letter_ref letter_id="T"/>
</site>
<right_flank>GTCGGCTTTC</right_flank>
</contributing_site>
<contributing_site sequence_id="sequence_305" position="1048" strand="plus" pvalue="2.57e-05" >
<left_flank>GTGTCGTGCC</left_flank>
<site>
<letter_ref letter_id="A"/>
<letter_ref letter_id="G"/>
<letter_ref letter_id="C"/>
<letter_ref letter_id="C"/>
<letter_ref letter_id="C"/>
<letter_ref letter_id="A"/>
<letter_ref letter_id="A"/>
<letter_ref letter_id="A"/>
<letter_ref letter_id="A"/>
<letter_ref letter_id="C"/>
<letter_ref letter_id="A"/>
<letter_ref letter_id="C"/>
<letter_ref letter_id="G"/>
<letter_ref letter_id="G"/>
<letter_ref letter_id="A"/>
<letter_ref letter_id="C"/>
<letter_ref letter_id="A"/>
<letter_ref letter_id="C"/>
<letter_ref letter_id="A"/>
<letter_ref letter_id="A"/>
<letter_ref letter_id="A"/>
<letter_ref letter_id="A"/>
<letter_ref letter_id="A"/>
<letter_ref letter_id="A"/>
<letter_ref letter_id="A"/>
<letter_ref letter_id="C"/>
<letter_ref letter_id="T"/>
<letter_ref letter_id="T"/>
<letter_ref letter_id="G"/>
<letter_ref letter_id="T"/>
<letter_ref letter_id="A"/>
<letter_ref letter_id="T"/>
<letter_ref letter_id="A"/>
<letter_ref letter_id="T"/>
<letter_ref letter_id="C"/>
<letter_ref letter_id="T"/>
<letter_ref letter_id="A"/>
<letter_ref letter_id="A"/>
<letter_ref letter_id="A"/>
<letter_ref letter_id="A"/>
<letter_ref letter_id="A"/>
<letter_ref letter_id="G"/>
<letter_ref letter_id="A"/>
<letter_ref letter_id="T"/>
<letter_ref letter_id="A"/>
<letter_ref letter_id="C"/>
<letter_ref letter_id="A"/>
<letter_ref letter_id="T"/>
<letter_ref letter_id="C"/>
</site>
<right_flank>TCCATATTAT</right_flank>
</contributing_site>
<contributing_site sequence_id="sequence_50" position="365" strand="minus" pvalue="2.57e-05" >
<left_flank>CACATAGCAG</left_flank>
<site>
<letter_ref letter_id="T"/>
<letter_ref letter_id="T"/>
<letter_ref letter_id="T"/>
<letter_ref letter_id="C"/>
<letter_ref letter_id="A"/>
<letter_ref letter_id="C"/>
<letter_ref letter_id="A"/>
<letter_ref letter_id="A"/>
<letter_ref letter_id="A"/>
<letter_ref letter_id="A"/>
<letter_ref letter_id="C"/>
<letter_ref letter_id="C"/>
<letter_ref letter_id="A"/>
<letter_ref letter_id="T"/>
<letter_ref letter_id="C"/>
<letter_ref letter_id="A"/>
<letter_ref letter_id="A"/>
<letter_ref letter_id="G"/>
<letter_ref letter_id="T"/>
<letter_ref letter_id="T"/>
<letter_ref letter_id="C"/>
<letter_ref letter_id="G"/>
<letter_ref letter_id="C"/>
<letter_ref letter_id="A"/>
<letter_ref letter_id="C"/>
<letter_ref letter_id="A"/>
<letter_ref letter_id="C"/>
<letter_ref letter_id="A"/>
<letter_ref letter_id="A"/>
<letter_ref letter_id="C"/>
<letter_ref letter_id="A"/>
<letter_ref letter_id="G"/>
<letter_ref letter_id="T"/>
<letter_ref letter_id="T"/>
<letter_ref letter_id="T"/>
<letter_ref letter_id="C"/>
<letter_ref letter_id="A"/>
<letter_ref letter_id="C"/>
<letter_ref letter_id="A"/>
<letter_ref letter_id="T"/>
<letter_ref letter_id="A"/>
<letter_ref letter_id="G"/>
<letter_ref letter_id="C"/>
<letter_ref letter_id="C"/>
<letter_ref letter_id="A"/>
<letter_ref letter_id="T"/>
<letter_ref letter_id="C"/>
<letter_ref letter_id="A"/>
<letter_ref letter_id="A"/>
</site>
<right_flank>GTTCACACAC</right_flank>
</contributing_site>
<contributing_site sequence_id="sequence_613" position="20" strand="plus" pvalue="2.68e-05" >
<left_flank>ATTCAGGCAA</left_flank>
<site>
<letter_ref letter_id="G"/>
<letter_ref letter_id="A"/>
<letter_ref letter_id="C"/>
<letter_ref letter_id="C"/>
<letter_ref letter_id="A"/>
<letter_ref letter_id="A"/>
<letter_ref letter_id="A"/>
<letter_ref letter_id="A"/>
<letter_ref letter_id="A"/>
<letter_ref letter_id="C"/>
<letter_ref letter_id="T"/>
<letter_ref letter_id="A"/>
<letter_ref letter_id="G"/>
<letter_ref letter_id="C"/>
<letter_ref letter_id="C"/>
<letter_ref letter_id="A"/>
<letter_ref letter_id="T"/>
<letter_ref letter_id="T"/>
<letter_ref letter_id="A"/>
<letter_ref letter_id="A"/>
<letter_ref letter_id="A"/>
<letter_ref letter_id="A"/>
<letter_ref letter_id="A"/>
<letter_ref letter_id="A"/>
<letter_ref letter_id="A"/>
<letter_ref letter_id="T"/>
<letter_ref letter_id="A"/>
<letter_ref letter_id="T"/>
<letter_ref letter_id="T"/>
<letter_ref letter_id="T"/>
<letter_ref letter_id="T"/>
<letter_ref letter_id="A"/>
<letter_ref letter_id="A"/>
<letter_ref letter_id="T"/>
<letter_ref letter_id="C"/>
<letter_ref letter_id="C"/>
<letter_ref letter_id="A"/>
<letter_ref letter_id="A"/>
<letter_ref letter_id="G"/>
<letter_ref letter_id="G"/>
<letter_ref letter_id="A"/>
<letter_ref letter_id="C"/>
<letter_ref letter_id="A"/>
<letter_ref letter_id="T"/>
<letter_ref letter_id="A"/>
<letter_ref letter_id="A"/>
<letter_ref letter_id="C"/>
<letter_ref letter_id="A"/>
<letter_ref letter_id="T"/>
</site>
<right_flank>ATAACACTAT</right_flank>
</contributing_site>
<contributing_site sequence_id="sequence_206" position="289" strand="minus" pvalue="2.68e-05" >
<left_flank>TGGAGTCAAT</left_flank>
<site>
<letter_ref letter_id="G"/>
<letter_ref letter_id="A"/>
<letter_ref letter_id="T"/>
<letter_ref letter_id="G"/>
<letter_ref letter_id="T"/>
<letter_ref letter_id="A"/>
<letter_ref letter_id="A"/>
<letter_ref letter_id="A"/>
<letter_ref letter_id="G"/>
<letter_ref letter_id="A"/>
<letter_ref letter_id="A"/>
<letter_ref letter_id="A"/>
<letter_ref letter_id="G"/>
<letter_ref letter_id="A"/>
<letter_ref letter_id="C"/>
<letter_ref letter_id="A"/>
<letter_ref letter_id="T"/>
<letter_ref letter_id="A"/>
<letter_ref letter_id="T"/>
<letter_ref letter_id="T"/>
<letter_ref letter_id="C"/>
<letter_ref letter_id="C"/>
<letter_ref letter_id="G"/>
<letter_ref letter_id="C"/>
<letter_ref letter_id="A"/>
<letter_ref letter_id="T"/>
<letter_ref letter_id="G"/>
<letter_ref letter_id="T"/>
<letter_ref letter_id="T"/>
<letter_ref letter_id="T"/>
<letter_ref letter_id="G"/>
<letter_ref letter_id="G"/>
<letter_ref letter_id="T"/>
<letter_ref letter_id="T"/>
<letter_ref letter_id="G"/>
<letter_ref letter_id="C"/>
<letter_ref letter_id="A"/>
<letter_ref letter_id="T"/>
<letter_ref letter_id="G"/>
<letter_ref letter_id="C"/>
<letter_ref letter_id="T"/>
<letter_ref letter_id="C"/>
<letter_ref letter_id="C"/>
<letter_ref letter_id="T"/>
<letter_ref letter_id="C"/>
<letter_ref letter_id="G"/>
<letter_ref letter_id="G"/>
<letter_ref letter_id="A"/>
<letter_ref letter_id="A"/>
</site>
<right_flank>ACCAGTCTCT</right_flank>
</contributing_site>
<contributing_site sequence_id="sequence_97" position="395" strand="plus" pvalue="2.68e-05" >
<left_flank>CGAAAAGCAC</left_flank>
<site>
<letter_ref letter_id="T"/>
<letter_ref letter_id="C"/>
<letter_ref letter_id="G"/>
<letter_ref letter_id="G"/>
<letter_ref letter_id="C"/>
<letter_ref letter_id="A"/>
<letter_ref letter_id="A"/>
<letter_ref letter_id="A"/>
<letter_ref letter_id="G"/>
<letter_ref letter_id="A"/>
<letter_ref letter_id="A"/>
<letter_ref letter_id="A"/>
<letter_ref letter_id="A"/>
<letter_ref letter_id="G"/>
<letter_ref letter_id="C"/>
<letter_ref letter_id="A"/>
<letter_ref letter_id="C"/>
<letter_ref letter_id="T"/>
<letter_ref letter_id="C"/>
<letter_ref letter_id="G"/>
<letter_ref letter_id="A"/>
<letter_ref letter_id="C"/>
<letter_ref letter_id="A"/>
<letter_ref letter_id="A"/>
<letter_ref letter_id="A"/>
<letter_ref letter_id="T"/>
<letter_ref letter_id="T"/>
<letter_ref letter_id="A"/>
<letter_ref letter_id="A"/>
<letter_ref letter_id="G"/>
<letter_ref letter_id="A"/>
<letter_ref letter_id="A"/>
<letter_ref letter_id="T"/>
<letter_ref letter_id="C"/>
<letter_ref letter_id="A"/>
<letter_ref letter_id="C"/>
<letter_ref letter_id="A"/>
<letter_ref letter_id="A"/>
<letter_ref letter_id="A"/>
<letter_ref letter_id="A"/>
<letter_ref letter_id="A"/>
<letter_ref letter_id="A"/>
<letter_ref letter_id="C"/>
<letter_ref letter_id="T"/>
<letter_ref letter_id="C"/>
<letter_ref letter_id="A"/>
<letter_ref letter_id="A"/>
<letter_ref letter_id="A"/>
<letter_ref letter_id="A"/>
</site>
<right_flank></right_flank>
</contributing_site>
<contributing_site sequence_id="sequence_575" position="109" strand="minus" pvalue="2.79e-05" >
<left_flank>ATTCCCTCCA</left_flank>
<site>
<letter_ref letter_id="A"/>
<letter_ref letter_id="C"/>
<letter_ref letter_id="C"/>
<letter_ref letter_id="A"/>
<letter_ref letter_id="A"/>
<letter_ref letter_id="A"/>
<letter_ref letter_id="A"/>
<letter_ref letter_id="C"/>
<letter_ref letter_id="A"/>
<letter_ref letter_id="C"/>
<letter_ref letter_id="T"/>
<letter_ref letter_id="G"/>
<letter_ref letter_id="G"/>
<letter_ref letter_id="T"/>
<letter_ref letter_id="G"/>
<letter_ref letter_id="A"/>
<letter_ref letter_id="A"/>
<letter_ref letter_id="A"/>
<letter_ref letter_id="C"/>
<letter_ref letter_id="T"/>
<letter_ref letter_id="A"/>
<letter_ref letter_id="G"/>
<letter_ref letter_id="A"/>
<letter_ref letter_id="T"/>
<letter_ref letter_id="G"/>
<letter_ref letter_id="A"/>
<letter_ref letter_id="C"/>
<letter_ref letter_id="T"/>
<letter_ref letter_id="G"/>
<letter_ref letter_id="A"/>
<letter_ref letter_id="G"/>
<letter_ref letter_id="G"/>
<letter_ref letter_id="A"/>
<letter_ref letter_id="G"/>
<letter_ref letter_id="G"/>
<letter_ref letter_id="C"/>
<letter_ref letter_id="C"/>
<letter_ref letter_id="A"/>
<letter_ref letter_id="G"/>
<letter_ref letter_id="G"/>
<letter_ref letter_id="A"/>
<letter_ref letter_id="A"/>
<letter_ref letter_id="T"/>
<letter_ref letter_id="G"/>
<letter_ref letter_id="A"/>
<letter_ref letter_id="A"/>
<letter_ref letter_id="G"/>
<letter_ref letter_id="G"/>
<letter_ref letter_id="G"/>
</site>
<right_flank>AAGCGGACTC</right_flank>
</contributing_site>
<contributing_site sequence_id="sequence_397" position="248" strand="plus" pvalue="2.79e-05" >
<left_flank>TTTATGGCAT</left_flank>
<site>
<letter_ref letter_id="A"/>
<letter_ref letter_id="T"/>
<letter_ref letter_id="C"/>
<letter_ref letter_id="C"/>
<letter_ref letter_id="G"/>
<letter_ref letter_id="A"/>
<letter_ref letter_id="A"/>
<letter_ref letter_id="A"/>
<letter_ref letter_id="A"/>
<letter_ref letter_id="A"/>
<letter_ref letter_id="C"/>
<letter_ref letter_id="A"/>
<letter_ref letter_id="T"/>
<letter_ref letter_id="G"/>
<letter_ref letter_id="G"/>
<letter_ref letter_id="C"/>
<letter_ref letter_id="A"/>
<letter_ref letter_id="G"/>
<letter_ref letter_id="T"/>
<letter_ref letter_id="C"/>
<letter_ref letter_id="G"/>
<letter_ref letter_id="C"/>
<letter_ref letter_id="A"/>
<letter_ref letter_id="T"/>
<letter_ref letter_id="G"/>
<letter_ref letter_id="C"/>
<letter_ref letter_id="A"/>
<letter_ref letter_id="T"/>
<letter_ref letter_id="G"/>
<letter_ref letter_id="C"/>
<letter_ref letter_id="G"/>
<letter_ref letter_id="G"/>
<letter_ref letter_id="T"/>
<letter_ref letter_id="T"/>
<letter_ref letter_id="A"/>
<letter_ref letter_id="T"/>
<letter_ref letter_id="A"/>
<letter_ref letter_id="C"/>
<letter_ref letter_id="A"/>
<letter_ref letter_id="G"/>
<letter_ref letter_id="A"/>
<letter_ref letter_id="T"/>
<letter_ref letter_id="C"/>
<letter_ref letter_id="C"/>
<letter_ref letter_id="A"/>
<letter_ref letter_id="A"/>
<letter_ref letter_id="A"/>
<letter_ref letter_id="A"/>
<letter_ref letter_id="A"/>
</site>
<right_flank>TTATGGCAAA</right_flank>
</contributing_site>
<contributing_site sequence_id="sequence_309" position="265" strand="minus" pvalue="2.79e-05" >
<left_flank>ACTATATGCT</left_flank>
<site>
<letter_ref letter_id="G"/>
<letter_ref letter_id="G"/>
<letter_ref letter_id="A"/>
<letter_ref letter_id="G"/>
<letter_ref letter_id="G"/>
<letter_ref letter_id="A"/>
<letter_ref letter_id="G"/>
<letter_ref letter_id="A"/>
<letter_ref letter_id="T"/>
<letter_ref letter_id="A"/>
<letter_ref letter_id="A"/>
<letter_ref letter_id="T"/>
<letter_ref letter_id="A"/>
<letter_ref letter_id="A"/>
<letter_ref letter_id="A"/>
<letter_ref letter_id="A"/>
<letter_ref letter_id="A"/>
<letter_ref letter_id="A"/>
<letter_ref letter_id="A"/>
<letter_ref letter_id="G"/>
<letter_ref letter_id="A"/>
<letter_ref letter_id="A"/>
<letter_ref letter_id="A"/>
<letter_ref letter_id="A"/>
<letter_ref letter_id="A"/>
<letter_ref letter_id="T"/>
<letter_ref letter_id="G"/>
<letter_ref letter_id="T"/>
<letter_ref letter_id="G"/>
<letter_ref letter_id="T"/>
<letter_ref letter_id="G"/>
<letter_ref letter_id="C"/>
<letter_ref letter_id="A"/>
<letter_ref letter_id="T"/>
<letter_ref letter_id="C"/>
<letter_ref letter_id="A"/>
<letter_ref letter_id="A"/>
<letter_ref letter_id="G"/>
<letter_ref letter_id="C"/>
<letter_ref letter_id="C"/>
<letter_ref letter_id="A"/>
<letter_ref letter_id="T"/>
<letter_ref letter_id="T"/>
<letter_ref letter_id="G"/>
<letter_ref letter_id="A"/>
<letter_ref letter_id="C"/>
<letter_ref letter_id="C"/>
<letter_ref letter_id="A"/>
<letter_ref letter_id="C"/>
</site>
<right_flank>CGTTAACACC</right_flank>
</contributing_site>
<contributing_site sequence_id="sequence_304" position="444" strand="minus" pvalue="2.79e-05" >
<left_flank>TTTATGGCAG</left_flank>
<site>
<letter_ref letter_id="A"/>
<letter_ref letter_id="T"/>
<letter_ref letter_id="C"/>
<letter_ref letter_id="C"/>
<letter_ref letter_id="G"/>
<letter_ref letter_id="A"/>
<letter_ref letter_id="A"/>
<letter_ref letter_id="A"/>
<letter_ref letter_id="A"/>
<letter_ref letter_id="A"/>
<letter_ref letter_id="C"/>
<letter_ref letter_id="A"/>
<letter_ref letter_id="T"/>
<letter_ref letter_id="G"/>
<letter_ref letter_id="G"/>
<letter_ref letter_id="C"/>
<letter_ref letter_id="A"/>
<letter_ref letter_id="G"/>
<letter_ref letter_id="T"/>
<letter_ref letter_id="C"/>
<letter_ref letter_id="G"/>
<letter_ref letter_id="C"/>
<letter_ref letter_id="A"/>
<letter_ref letter_id="T"/>
<letter_ref letter_id="G"/>
<letter_ref letter_id="C"/>
<letter_ref letter_id="A"/>
<letter_ref letter_id="T"/>
<letter_ref letter_id="G"/>
<letter_ref letter_id="C"/>
<letter_ref letter_id="G"/>
<letter_ref letter_id="G"/>
<letter_ref letter_id="T"/>
<letter_ref letter_id="T"/>
<letter_ref letter_id="A"/>
<letter_ref letter_id="T"/>
<letter_ref letter_id="A"/>
<letter_ref letter_id="C"/>
<letter_ref letter_id="A"/>
<letter_ref letter_id="G"/>
<letter_ref letter_id="A"/>
<letter_ref letter_id="T"/>
<letter_ref letter_id="C"/>
<letter_ref letter_id="C"/>
<letter_ref letter_id="A"/>
<letter_ref letter_id="A"/>
<letter_ref letter_id="A"/>
<letter_ref letter_id="A"/>
<letter_ref letter_id="A"/>
</site>
<right_flank>TTATGGCAAA</right_flank>
</contributing_site>
<contributing_site sequence_id="sequence_277" position="310" strand="minus" pvalue="2.79e-05" >
<left_flank>AGTATCAGTT</left_flank>
<site>
<letter_ref letter_id="G"/>
<letter_ref letter_id="T"/>
<letter_ref letter_id="G"/>
<letter_ref letter_id="C"/>
<letter_ref letter_id="C"/>
<letter_ref letter_id="A"/>
<letter_ref letter_id="A"/>
<letter_ref letter_id="A"/>
<letter_ref letter_id="C"/>
<letter_ref letter_id="A"/>
<letter_ref letter_id="C"/>
<letter_ref letter_id="G"/>
<letter_ref letter_id="A"/>
<letter_ref letter_id="C"/>
<letter_ref letter_id="A"/>
<letter_ref letter_id="A"/>
<letter_ref letter_id="A"/>
<letter_ref letter_id="G"/>
<letter_ref letter_id="A"/>
<letter_ref letter_id="C"/>
<letter_ref letter_id="C"/>
<letter_ref letter_id="A"/>
<letter_ref letter_id="A"/>
<letter_ref letter_id="T"/>
<letter_ref letter_id="T"/>
<letter_ref letter_id="G"/>
<letter_ref letter_id="G"/>
<letter_ref letter_id="A"/>
<letter_ref letter_id="A"/>
<letter_ref letter_id="C"/>
<letter_ref letter_id="A"/>
<letter_ref letter_id="C"/>
<letter_ref letter_id="T"/>
<letter_ref letter_id="T"/>
<letter_ref letter_id="T"/>
<letter_ref letter_id="T"/>
<letter_ref letter_id="G"/>
<letter_ref letter_id="G"/>
<letter_ref letter_id="A"/>
<letter_ref letter_id="G"/>
<letter_ref letter_id="A"/>
<letter_ref letter_id="G"/>
<letter_ref letter_id="T"/>
<letter_ref letter_id="G"/>
<letter_ref letter_id="A"/>
<letter_ref letter_id="A"/>
<letter_ref letter_id="G"/>
<letter_ref letter_id="T"/>
<letter_ref letter_id="G"/>
</site>
<right_flank>TGATGTTTTT</right_flank>
</contributing_site>
<contributing_site sequence_id="sequence_73" position="503" strand="minus" pvalue="2.79e-05" >
<left_flank>ATATCAAAAT</left_flank>
<site>
<letter_ref letter_id="G"/>
<letter_ref letter_id="T"/>
<letter_ref letter_id="G"/>
<letter_ref letter_id="G"/>
<letter_ref letter_id="C"/>
<letter_ref letter_id="T"/>
<letter_ref letter_id="A"/>
<letter_ref letter_id="A"/>
<letter_ref letter_id="A"/>
<letter_ref letter_id="A"/>
<letter_ref letter_id="T"/>
<letter_ref letter_id="T"/>
<letter_ref letter_id="G"/>
<letter_ref letter_id="A"/>
<letter_ref letter_id="G"/>
<letter_ref letter_id="A"/>
<letter_ref letter_id="A"/>
<letter_ref letter_id="A"/>
<letter_ref letter_id="A"/>
<letter_ref letter_id="A"/>
<letter_ref letter_id="A"/>
<letter_ref letter_id="T"/>
<letter_ref letter_id="A"/>
<letter_ref letter_id="A"/>
<letter_ref letter_id="A"/>
<letter_ref letter_id="A"/>
<letter_ref letter_id="A"/>
<letter_ref letter_id="A"/>
<letter_ref letter_id="A"/>
<letter_ref letter_id="A"/>
<letter_ref letter_id="A"/>
<letter_ref letter_id="T"/>
<letter_ref letter_id="A"/>
<letter_ref letter_id="G"/>
<letter_ref letter_id="T"/>
<letter_ref letter_id="A"/>
<letter_ref letter_id="A"/>
<letter_ref letter_id="G"/>
<letter_ref letter_id="A"/>
<letter_ref letter_id="G"/>
<letter_ref letter_id="A"/>
<letter_ref letter_id="A"/>
<letter_ref letter_id="A"/>
<letter_ref letter_id="C"/>
<letter_ref letter_id="A"/>
<letter_ref letter_id="T"/>
<letter_ref letter_id="A"/>
<letter_ref letter_id="A"/>
<letter_ref letter_id="A"/>
</site>
<right_flank>CCAAACTTTC</right_flank>
</contributing_site>
<contributing_site sequence_id="sequence_18" position="40" strand="minus" pvalue="2.79e-05" >
<left_flank>AGGGTGTGTG</left_flank>
<site>
<letter_ref letter_id="G"/>
<letter_ref letter_id="C"/>
<letter_ref letter_id="G"/>
<letter_ref letter_id="C"/>
<letter_ref letter_id="A"/>
<letter_ref letter_id="T"/>
<letter_ref letter_id="G"/>
<letter_ref letter_id="C"/>
<letter_ref letter_id="C"/>
<letter_ref letter_id="A"/>
<letter_ref letter_id="A"/>
<letter_ref letter_id="G"/>
<letter_ref letter_id="C"/>
<letter_ref letter_id="A"/>
<letter_ref letter_id="G"/>
<letter_ref letter_id="G"/>
<letter_ref letter_id="A"/>
<letter_ref letter_id="A"/>
<letter_ref letter_id="A"/>
<letter_ref letter_id="G"/>
<letter_ref letter_id="C"/>
<letter_ref letter_id="A"/>
<letter_ref letter_id="A"/>
<letter_ref letter_id="G"/>
<letter_ref letter_id="T"/>
<letter_ref letter_id="T"/>
<letter_ref letter_id="G"/>
<letter_ref letter_id="G"/>
<letter_ref letter_id="A"/>
<letter_ref letter_id="G"/>
<letter_ref letter_id="T"/>
<letter_ref letter_id="C"/>
<letter_ref letter_id="C"/>
<letter_ref letter_id="A"/>
<letter_ref letter_id="C"/>
<letter_ref letter_id="C"/>
<letter_ref letter_id="A"/>
<letter_ref letter_id="T"/>
<letter_ref letter_id="C"/>
<letter_ref letter_id="C"/>
<letter_ref letter_id="A"/>
<letter_ref letter_id="C"/>
<letter_ref letter_id="A"/>
<letter_ref letter_id="C"/>
<letter_ref letter_id="A"/>
<letter_ref letter_id="A"/>
<letter_ref letter_id="A"/>
<letter_ref letter_id="A"/>
<letter_ref letter_id="A"/>
</site>
<right_flank>CATAATGACA</right_flank>
</contributing_site>
<contributing_site sequence_id="sequence_8" position="191" strand="minus" pvalue="2.79e-05" >
<left_flank>GCAATCACAT</left_flank>
<site>
<letter_ref letter_id="G"/>
<letter_ref letter_id="A"/>
<letter_ref letter_id="C"/>
<letter_ref letter_id="A"/>
<letter_ref letter_id="C"/>
<letter_ref letter_id="A"/>
<letter_ref letter_id="G"/>
<letter_ref letter_id="C"/>
<letter_ref letter_id="C"/>
<letter_ref letter_id="A"/>
<letter_ref letter_id="A"/>
<letter_ref letter_id="A"/>
<letter_ref letter_id="T"/>
<letter_ref letter_id="G"/>
<letter_ref letter_id="C"/>
<letter_ref letter_id="G"/>
<letter_ref letter_id="T"/>
<letter_ref letter_id="A"/>
<letter_ref letter_id="C"/>
<letter_ref letter_id="G"/>
<letter_ref letter_id="A"/>
<letter_ref letter_id="C"/>
<letter_ref letter_id="A"/>
<letter_ref letter_id="C"/>
<letter_ref letter_id="A"/>
<letter_ref letter_id="A"/>
<letter_ref letter_id="T"/>
<letter_ref letter_id="T"/>
<letter_ref letter_id="A"/>
<letter_ref letter_id="C"/>
<letter_ref letter_id="T"/>
<letter_ref letter_id="G"/>
<letter_ref letter_id="C"/>
<letter_ref letter_id="G"/>
<letter_ref letter_id="T"/>
<letter_ref letter_id="C"/>
<letter_ref letter_id="G"/>
<letter_ref letter_id="T"/>
<letter_ref letter_id="G"/>
<letter_ref letter_id="T"/>
<letter_ref letter_id="T"/>
<letter_ref letter_id="G"/>
<letter_ref letter_id="C"/>
<letter_ref letter_id="C"/>
<letter_ref letter_id="A"/>
<letter_ref letter_id="C"/>
<letter_ref letter_id="G"/>
<letter_ref letter_id="G"/>
<letter_ref letter_id="C"/>
</site>
<right_flank>GCAGCCAATG</right_flank>
</contributing_site>
<contributing_site sequence_id="sequence_638" position="414" strand="minus" pvalue="2.90e-05" >
<left_flank>TATATAGATA</left_flank>
<site>
<letter_ref letter_id="A"/>
<letter_ref letter_id="A"/>
<letter_ref letter_id="G"/>
<letter_ref letter_id="A"/>
<letter_ref letter_id="A"/>
<letter_ref letter_id="A"/>
<letter_ref letter_id="G"/>
<letter_ref letter_id="T"/>
<letter_ref letter_id="A"/>
<letter_ref letter_id="A"/>
<letter_ref letter_id="A"/>
<letter_ref letter_id="C"/>
<letter_ref letter_id="A"/>
<letter_ref letter_id="A"/>
<letter_ref letter_id="A"/>
<letter_ref letter_id="A"/>
<letter_ref letter_id="C"/>
<letter_ref letter_id="T"/>
<letter_ref letter_id="T"/>
<letter_ref letter_id="G"/>
<letter_ref letter_id="A"/>
<letter_ref letter_id="C"/>
<letter_ref letter_id="G"/>
<letter_ref letter_id="A"/>
<letter_ref letter_id="G"/>
<letter_ref letter_id="A"/>
<letter_ref letter_id="G"/>
<letter_ref letter_id="G"/>
<letter_ref letter_id="G"/>
<letter_ref letter_id="T"/>
<letter_ref letter_id="C"/>
<letter_ref letter_id="A"/>
<letter_ref letter_id="T"/>
<letter_ref letter_id="T"/>
<letter_ref letter_id="G"/>
<letter_ref letter_id="G"/>
<letter_ref letter_id="A"/>
<letter_ref letter_id="G"/>
<letter_ref letter_id="A"/>
<letter_ref letter_id="A"/>
<letter_ref letter_id="A"/>
<letter_ref letter_id="C"/>
<letter_ref letter_id="A"/>
<letter_ref letter_id="A"/>
<letter_ref letter_id="A"/>
<letter_ref letter_id="A"/>
<letter_ref letter_id="T"/>
<letter_ref letter_id="T"/>
<letter_ref letter_id="A"/>
</site>
<right_flank>GTATCTAAAG</right_flank>
</contributing_site>
<contributing_site sequence_id="sequence_635" position="479" strand="minus" pvalue="2.90e-05" >
<left_flank>GGACGATTTG</left_flank>
<site>
<letter_ref letter_id="C"/>
<letter_ref letter_id="T"/>
<letter_ref letter_id="G"/>
<letter_ref letter_id="A"/>
<letter_ref letter_id="A"/>
<letter_ref letter_id="A"/>
<letter_ref letter_id="C"/>
<letter_ref letter_id="C"/>
<letter_ref letter_id="G"/>
<letter_ref letter_id="G"/>
<letter_ref letter_id="A"/>
<letter_ref letter_id="T"/>
<letter_ref letter_id="G"/>
<letter_ref letter_id="G"/>
<letter_ref letter_id="C"/>
<letter_ref letter_id="G"/>
<letter_ref letter_id="A"/>
<letter_ref letter_id="C"/>
<letter_ref letter_id="A"/>
<letter_ref letter_id="T"/>
<letter_ref letter_id="G"/>
<letter_ref letter_id="A"/>
<letter_ref letter_id="C"/>
<letter_ref letter_id="A"/>
<letter_ref letter_id="A"/>
<letter_ref letter_id="T"/>
<letter_ref letter_id="G"/>
<letter_ref letter_id="C"/>
<letter_ref letter_id="C"/>
<letter_ref letter_id="A"/>
<letter_ref letter_id="C"/>
<letter_ref letter_id="G"/>
<letter_ref letter_id="T"/>
<letter_ref letter_id="T"/>
<letter_ref letter_id="G"/>
<letter_ref letter_id="G"/>
<letter_ref letter_id="A"/>
<letter_ref letter_id="G"/>
<letter_ref letter_id="C"/>
<letter_ref letter_id="C"/>
<letter_ref letter_id="T"/>
<letter_ref letter_id="C"/>
<letter_ref letter_id="C"/>
<letter_ref letter_id="C"/>
<letter_ref letter_id="C"/>
<letter_ref letter_id="A"/>
<letter_ref letter_id="C"/>
<letter_ref letter_id="A"/>
<letter_ref letter_id="C"/>
</site>
<right_flank>CTGTTGAGCA</right_flank>
</contributing_site>
<contributing_site sequence_id="sequence_393" position="659" strand="minus" pvalue="2.90e-05" >
<left_flank>TTGCTGTCGA</left_flank>
<site>
<letter_ref letter_id="T"/>
<letter_ref letter_id="A"/>
<letter_ref letter_id="C"/>
<letter_ref letter_id="T"/>
<letter_ref letter_id="C"/>
<letter_ref letter_id="G"/>
<letter_ref letter_id="A"/>
<letter_ref letter_id="T"/>
<letter_ref letter_id="A"/>
<letter_ref letter_id="G"/>
<letter_ref letter_id="A"/>
<letter_ref letter_id="G"/>
<letter_ref letter_id="A"/>
<letter_ref letter_id="T"/>
<letter_ref letter_id="G"/>
<letter_ref letter_id="A"/>
<letter_ref letter_id="C"/>
<letter_ref letter_id="A"/>
<letter_ref letter_id="A"/>
<letter_ref letter_id="G"/>
<letter_ref letter_id="G"/>
<letter_ref letter_id="A"/>
<letter_ref letter_id="A"/>
<letter_ref letter_id="A"/>
<letter_ref letter_id="T"/>
<letter_ref letter_id="A"/>
<letter_ref letter_id="A"/>
<letter_ref letter_id="A"/>
<letter_ref letter_id="G"/>
<letter_ref letter_id="G"/>
<letter_ref letter_id="C"/>
<letter_ref letter_id="G"/>
<letter_ref letter_id="T"/>
<letter_ref letter_id="T"/>
<letter_ref letter_id="A"/>
<letter_ref letter_id="G"/>
<letter_ref letter_id="A"/>
<letter_ref letter_id="T"/>
<letter_ref letter_id="A"/>
<letter_ref letter_id="A"/>
<letter_ref letter_id="A"/>
<letter_ref letter_id="G"/>
<letter_ref letter_id="A"/>
<letter_ref letter_id="A"/>
<letter_ref letter_id="A"/>
<letter_ref letter_id="A"/>
<letter_ref letter_id="G"/>
<letter_ref letter_id="G"/>
<letter_ref letter_id="A"/>
</site>
<right_flank>TTGTTTATTT</right_flank>
</contributing_site>
<contributing_site sequence_id="sequence_382" position="757" strand="plus" pvalue="2.90e-05" >
<left_flank>GGCGAAGCGC</left_flank>
<site>
<letter_ref letter_id="G"/>
<letter_ref letter_id="A"/>
<letter_ref letter_id="A"/>
<letter_ref letter_id="A"/>
<letter_ref letter_id="A"/>
<letter_ref letter_id="G"/>
<letter_ref letter_id="T"/>
<letter_ref letter_id="C"/>
<letter_ref letter_id="A"/>
<letter_ref letter_id="A"/>
<letter_ref letter_id="C"/>
<letter_ref letter_id="G"/>
<letter_ref letter_id="T"/>
<letter_ref letter_id="G"/>
<letter_ref letter_id="A"/>
<letter_ref letter_id="A"/>
<letter_ref letter_id="T"/>
<letter_ref letter_id="A"/>
<letter_ref letter_id="C"/>
<letter_ref letter_id="C"/>
<letter_ref letter_id="G"/>
<letter_ref letter_id="C"/>
<letter_ref letter_id="C"/>
<letter_ref letter_id="G"/>
<letter_ref letter_id="A"/>
<letter_ref letter_id="A"/>
<letter_ref letter_id="A"/>
<letter_ref letter_id="T"/>
<letter_ref letter_id="A"/>
<letter_ref letter_id="G"/>
<letter_ref letter_id="A"/>
<letter_ref letter_id="A"/>
<letter_ref letter_id="G"/>
<letter_ref letter_id="G"/>
<letter_ref letter_id="C"/>
<letter_ref letter_id="G"/>
<letter_ref letter_id="A"/>
<letter_ref letter_id="A"/>
<letter_ref letter_id="G"/>
<letter_ref letter_id="A"/>
<letter_ref letter_id="A"/>
<letter_ref letter_id="G"/>
<letter_ref letter_id="T"/>
<letter_ref letter_id="T"/>
<letter_ref letter_id="C"/>
<letter_ref letter_id="A"/>
<letter_ref letter_id="A"/>
<letter_ref letter_id="A"/>
<letter_ref letter_id="A"/>
</site>
<right_flank>GACGTTCCTA</right_flank>
</contributing_site>
<contributing_site sequence_id="sequence_360" position="171" strand="minus" pvalue="2.90e-05" >
<left_flank>ATTTATCATC</left_flank>
<site>
<letter_ref letter_id="G"/>
<letter_ref letter_id="A"/>
<letter_ref letter_id="G"/>
<letter_ref letter_id="A"/>
<letter_ref letter_id="T"/>
<letter_ref letter_id="A"/>
<letter_ref letter_id="A"/>
<letter_ref letter_id="A"/>
<letter_ref letter_id="A"/>
<letter_ref letter_id="A"/>
<letter_ref letter_id="A"/>
<letter_ref letter_id="G"/>
<letter_ref letter_id="A"/>
<letter_ref letter_id="A"/>
<letter_ref letter_id="A"/>
<letter_ref letter_id="A"/>
<letter_ref letter_id="A"/>
<letter_ref letter_id="T"/>
<letter_ref letter_id="A"/>
<letter_ref letter_id="G"/>
<letter_ref letter_id="A"/>
<letter_ref letter_id="C"/>
<letter_ref letter_id="C"/>
<letter_ref letter_id="T"/>
<letter_ref letter_id="G"/>
<letter_ref letter_id="A"/>
<letter_ref letter_id="A"/>
<letter_ref letter_id="A"/>
<letter_ref letter_id="T"/>
<letter_ref letter_id="T"/>
<letter_ref letter_id="A"/>
<letter_ref letter_id="G"/>
<letter_ref letter_id="G"/>
<letter_ref letter_id="T"/>
<letter_ref letter_id="G"/>
<letter_ref letter_id="A"/>
<letter_ref letter_id="A"/>
<letter_ref letter_id="T"/>
<letter_ref letter_id="G"/>
<letter_ref letter_id="T"/>
<letter_ref letter_id="T"/>
<letter_ref letter_id="T"/>
<letter_ref letter_id="A"/>
<letter_ref letter_id="G"/>
<letter_ref letter_id="C"/>
<letter_ref letter_id="A"/>
<letter_ref letter_id="A"/>
<letter_ref letter_id="C"/>
<letter_ref letter_id="C"/>
</site>
<right_flank>TAAAAGTAGT</right_flank>
</contributing_site>
<contributing_site sequence_id="sequence_285" position="453" strand="minus" pvalue="2.90e-05" >
<left_flank>AACGATCTCG</left_flank>
<site>
<letter_ref letter_id="G"/>
<letter_ref letter_id="A"/>
<letter_ref letter_id="T"/>
<letter_ref letter_id="G"/>
<letter_ref letter_id="G"/>
<letter_ref letter_id="A"/>
<letter_ref letter_id="A"/>
<letter_ref letter_id="A"/>
<letter_ref letter_id="A"/>
<letter_ref letter_id="C"/>
<letter_ref letter_id="C"/>
<letter_ref letter_id="T"/>
<letter_ref letter_id="A"/>
<letter_ref letter_id="C"/>
<letter_ref letter_id="C"/>
<letter_ref letter_id="A"/>
<letter_ref letter_id="A"/>
<letter_ref letter_id="A"/>
<letter_ref letter_id="A"/>
<letter_ref letter_id="C"/>
<letter_ref letter_id="G"/>
<letter_ref letter_id="A"/>
<letter_ref letter_id="A"/>
<letter_ref letter_id="A"/>
<letter_ref letter_id="G"/>
<letter_ref letter_id="T"/>
<letter_ref letter_id="A"/>
<letter_ref letter_id="G"/>
<letter_ref letter_id="T"/>
<letter_ref letter_id="A"/>
<letter_ref letter_id="G"/>
<letter_ref letter_id="T"/>
<letter_ref letter_id="T"/>
<letter_ref letter_id="C"/>
<letter_ref letter_id="T"/>
<letter_ref letter_id="C"/>
<letter_ref letter_id="A"/>
<letter_ref letter_id="A"/>
<letter_ref letter_id="A"/>
<letter_ref letter_id="A"/>
<letter_ref letter_id="T"/>
<letter_ref letter_id="T"/>
<letter_ref letter_id="T"/>
<letter_ref letter_id="T"/>
<letter_ref letter_id="A"/>
<letter_ref letter_id="T"/>
<letter_ref letter_id="T"/>
<letter_ref letter_id="T"/>
<letter_ref letter_id="A"/>
</site>
<right_flank>ACTTTGTAGT</right_flank>
</contributing_site>
<contributing_site sequence_id="sequence_62" position="268" strand="plus" pvalue="2.90e-05" >
<left_flank>GAGTTAGGGG</left_flank>
<site>
<letter_ref letter_id="G"/>
<letter_ref letter_id="A"/>
<letter_ref letter_id="G"/>
<letter_ref letter_id="G"/>
<letter_ref letter_id="A"/>
<letter_ref letter_id="G"/>
<letter_ref letter_id="G"/>
<letter_ref letter_id="C"/>
<letter_ref letter_id="A"/>
<letter_ref letter_id="G"/>
<letter_ref letter_id="C"/>
<letter_ref letter_id="G"/>
<letter_ref letter_id="A"/>
<letter_ref letter_id="G"/>
<letter_ref letter_id="A"/>
<letter_ref letter_id="T"/>
<letter_ref letter_id="G"/>
<letter_ref letter_id="A"/>
<letter_ref letter_id="T"/>
<letter_ref letter_id="G"/>
<letter_ref letter_id="G"/>
<letter_ref letter_id="G"/>
<letter_ref letter_id="A"/>
<letter_ref letter_id="T"/>
<letter_ref letter_id="G"/>
<letter_ref letter_id="G"/>
<letter_ref letter_id="G"/>
<letter_ref letter_id="G"/>
<letter_ref letter_id="A"/>
<letter_ref letter_id="G"/>
<letter_ref letter_id="G"/>
<letter_ref letter_id="C"/>
<letter_ref letter_id="T"/>
<letter_ref letter_id="G"/>
<letter_ref letter_id="G"/>
<letter_ref letter_id="G"/>
<letter_ref letter_id="G"/>
<letter_ref letter_id="T"/>
<letter_ref letter_id="C"/>
<letter_ref letter_id="G"/>
<letter_ref letter_id="C"/>
<letter_ref letter_id="A"/>
<letter_ref letter_id="C"/>
<letter_ref letter_id="T"/>
<letter_ref letter_id="A"/>
<letter_ref letter_id="A"/>
<letter_ref letter_id="G"/>
<letter_ref letter_id="G"/>
<letter_ref letter_id="A"/>
</site>
<right_flank>AGATGAATAA</right_flank>
</contributing_site>
<contributing_site sequence_id="sequence_29" position="294" strand="minus" pvalue="2.90e-05" >
<left_flank>CTCTGTGCCC</left_flank>
<site>
<letter_ref letter_id="A"/>
<letter_ref letter_id="T"/>
<letter_ref letter_id="G"/>
<letter_ref letter_id="A"/>
<letter_ref letter_id="C"/>
<letter_ref letter_id="A"/>
<letter_ref letter_id="A"/>
<letter_ref letter_id="C"/>
<letter_ref letter_id="A"/>
<letter_ref letter_id="A"/>
<letter_ref letter_id="A"/>
<letter_ref letter_id="C"/>
<letter_ref letter_id="T"/>
<letter_ref letter_id="T"/>
<letter_ref letter_id="A"/>
<letter_ref letter_id="A"/>
<letter_ref letter_id="C"/>
<letter_ref letter_id="C"/>
<letter_ref letter_id="T"/>
<letter_ref letter_id="G"/>
<letter_ref letter_id="C"/>
<letter_ref letter_id="A"/>
<letter_ref letter_id="A"/>
<letter_ref letter_id="G"/>
<letter_ref letter_id="C"/>
<letter_ref letter_id="G"/>
<letter_ref letter_id="A"/>
<letter_ref letter_id="G"/>
<letter_ref letter_id="A"/>
<letter_ref letter_id="T"/>
<letter_ref letter_id="G"/>
<letter_ref letter_id="A"/>
<letter_ref letter_id="A"/>
<letter_ref letter_id="T"/>
<letter_ref letter_id="T"/>
<letter_ref letter_id="T"/>
<letter_ref letter_id="A"/>
<letter_ref letter_id="T"/>
<letter_ref letter_id="G"/>
<letter_ref letter_id="C"/>
<letter_ref letter_id="T"/>
<letter_ref letter_id="G"/>
<letter_ref letter_id="A"/>
<letter_ref letter_id="A"/>
<letter_ref letter_id="A"/>
<letter_ref letter_id="A"/>
<letter_ref letter_id="A"/>
<letter_ref letter_id="A"/>
<letter_ref letter_id="T"/>
</site>
<right_flank>AGAGACACAA</right_flank>
</contributing_site>
<contributing_site sequence_id="sequence_26" position="836" strand="minus" pvalue="2.90e-05" >
<left_flank>CGATATCGGA</left_flank>
<site>
<letter_ref letter_id="T"/>
<letter_ref letter_id="G"/>
<letter_ref letter_id="A"/>
<letter_ref letter_id="A"/>
<letter_ref letter_id="A"/>
<letter_ref letter_id="A"/>
<letter_ref letter_id="A"/>
<letter_ref letter_id="A"/>
<letter_ref letter_id="A"/>
<letter_ref letter_id="A"/>
<letter_ref letter_id="C"/>
<letter_ref letter_id="C"/>
<letter_ref letter_id="A"/>
<letter_ref letter_id="T"/>
<letter_ref letter_id="T"/>
<letter_ref letter_id="A"/>
<letter_ref letter_id="A"/>
<letter_ref letter_id="G"/>
<letter_ref letter_id="A"/>
<letter_ref letter_id="T"/>
<letter_ref letter_id="T"/>
<letter_ref letter_id="A"/>
<letter_ref letter_id="A"/>
<letter_ref letter_id="A"/>
<letter_ref letter_id="G"/>
<letter_ref letter_id="T"/>
<letter_ref letter_id="T"/>
<letter_ref letter_id="G"/>
<letter_ref letter_id="T"/>
<letter_ref letter_id="A"/>
<letter_ref letter_id="G"/>
<letter_ref letter_id="G"/>
<letter_ref letter_id="T"/>
<letter_ref letter_id="A"/>
<letter_ref letter_id="T"/>
<letter_ref letter_id="C"/>
<letter_ref letter_id="G"/>
<letter_ref letter_id="A"/>
<letter_ref letter_id="A"/>
<letter_ref letter_id="A"/>
<letter_ref letter_id="A"/>
<letter_ref letter_id="G"/>
<letter_ref letter_id="T"/>
<letter_ref letter_id="T"/>
<letter_ref letter_id="A"/>
<letter_ref letter_id="T"/>
<letter_ref letter_id="A"/>
<letter_ref letter_id="A"/>
<letter_ref letter_id="A"/>
</site>
<right_flank>AGTTTGTGAT</right_flank>
</contributing_site>
<contributing_site sequence_id="sequence_197" position="365" strand="minus" pvalue="3.02e-05" >
<left_flank>CAAAAAGATG</left_flank>
<site>
<letter_ref letter_id="G"/>
<letter_ref letter_id="A"/>
<letter_ref letter_id="G"/>
<letter_ref letter_id="G"/>
<letter_ref letter_id="A"/>
<letter_ref letter_id="T"/>
<letter_ref letter_id="A"/>
<letter_ref letter_id="T"/>
<letter_ref letter_id="C"/>
<letter_ref letter_id="C"/>
<letter_ref letter_id="A"/>
<letter_ref letter_id="G"/>
<letter_ref letter_id="A"/>
<letter_ref letter_id="T"/>
<letter_ref letter_id="A"/>
<letter_ref letter_id="A"/>
<letter_ref letter_id="A"/>
<letter_ref letter_id="T"/>
<letter_ref letter_id="T"/>
<letter_ref letter_id="G"/>
<letter_ref letter_id="A"/>
<letter_ref letter_id="A"/>
<letter_ref letter_id="A"/>
<letter_ref letter_id="T"/>
<letter_ref letter_id="A"/>
<letter_ref letter_id="T"/>
<letter_ref letter_id="T"/>
<letter_ref letter_id="T"/>
<letter_ref letter_id="G"/>
<letter_ref letter_id="T"/>
<letter_ref letter_id="A"/>
<letter_ref letter_id="G"/>
<letter_ref letter_id="C"/>
<letter_ref letter_id="T"/>
<letter_ref letter_id="G"/>
<letter_ref letter_id="T"/>
<letter_ref letter_id="A"/>
<letter_ref letter_id="G"/>
<letter_ref letter_id="G"/>
<letter_ref letter_id="G"/>
<letter_ref letter_id="T"/>
<letter_ref letter_id="G"/>
<letter_ref letter_id="C"/>
<letter_ref letter_id="A"/>
<letter_ref letter_id="A"/>
<letter_ref letter_id="G"/>
<letter_ref letter_id="A"/>
<letter_ref letter_id="A"/>
<letter_ref letter_id="C"/>
</site>
<right_flank>AGCGCCACAT</right_flank>
</contributing_site>
<contributing_site sequence_id="sequence_131" position="467" strand="plus" pvalue="3.02e-05" >
<left_flank>CCATCTCAAA</left_flank>
<site>
<letter_ref letter_id="G"/>
<letter_ref letter_id="G"/>
<letter_ref letter_id="T"/>
<letter_ref letter_id="A"/>
<letter_ref letter_id="A"/>
<letter_ref letter_id="A"/>
<letter_ref letter_id="A"/>
<letter_ref letter_id="A"/>
<letter_ref letter_id="A"/>
<letter_ref letter_id="A"/>
<letter_ref letter_id="A"/>
<letter_ref letter_id="T"/>
<letter_ref letter_id="G"/>
<letter_ref letter_id="T"/>
<letter_ref letter_id="A"/>
<letter_ref letter_id="A"/>
<letter_ref letter_id="C"/>
<letter_ref letter_id="G"/>
<letter_ref letter_id="T"/>
<letter_ref letter_id="T"/>
<letter_ref letter_id="C"/>
<letter_ref letter_id="C"/>
<letter_ref letter_id="C"/>
<letter_ref letter_id="A"/>
<letter_ref letter_id="A"/>
<letter_ref letter_id="A"/>
<letter_ref letter_id="G"/>
<letter_ref letter_id="A"/>
<letter_ref letter_id="A"/>
<letter_ref letter_id="A"/>
<letter_ref letter_id="G"/>
<letter_ref letter_id="A"/>
<letter_ref letter_id="A"/>
<letter_ref letter_id="T"/>
<letter_ref letter_id="T"/>
<letter_ref letter_id="G"/>
<letter_ref letter_id="A"/>
<letter_ref letter_id="G"/>
<letter_ref letter_id="G"/>
<letter_ref letter_id="C"/>
<letter_ref letter_id="C"/>
<letter_ref letter_id="G"/>
<letter_ref letter_id="C"/>
<letter_ref letter_id="T"/>
<letter_ref letter_id="T"/>
<letter_ref letter_id="T"/>
<letter_ref letter_id="G"/>
<letter_ref letter_id="A"/>
<letter_ref letter_id="G"/>
</site>
<right_flank>AATTTTAATA</right_flank>
</contributing_site>
<contributing_site sequence_id="sequence_547" position="39" strand="plus" pvalue="3.14e-05" >
<left_flank>TTCATTTTGT</left_flank>
<site>
<letter_ref letter_id="A"/>
<letter_ref letter_id="C"/>
<letter_ref letter_id="A"/>
<letter_ref letter_id="G"/>
<letter_ref letter_id="G"/>
<letter_ref letter_id="A"/>
<letter_ref letter_id="A"/>
<letter_ref letter_id="A"/>
<letter_ref letter_id="A"/>
<letter_ref letter_id="C"/>
<letter_ref letter_id="C"/>
<letter_ref letter_id="T"/>
<letter_ref letter_id="G"/>
<letter_ref letter_id="G"/>
<letter_ref letter_id="A"/>
<letter_ref letter_id="A"/>
<letter_ref letter_id="G"/>
<letter_ref letter_id="C"/>
<letter_ref letter_id="A"/>
<letter_ref letter_id="A"/>
<letter_ref letter_id="A"/>
<letter_ref letter_id="G"/>
<letter_ref letter_id="A"/>
<letter_ref letter_id="A"/>
<letter_ref letter_id="A"/>
<letter_ref letter_id="A"/>
<letter_ref letter_id="A"/>
<letter_ref letter_id="A"/>
<letter_ref letter_id="A"/>
<letter_ref letter_id="A"/>
<letter_ref letter_id="C"/>
<letter_ref letter_id="C"/>
<letter_ref letter_id="T"/>
<letter_ref letter_id="G"/>
<letter_ref letter_id="C"/>
<letter_ref letter_id="G"/>
<letter_ref letter_id="T"/>
<letter_ref letter_id="T"/>
<letter_ref letter_id="C"/>
<letter_ref letter_id="A"/>
<letter_ref letter_id="A"/>
<letter_ref letter_id="A"/>
<letter_ref letter_id="A"/>
<letter_ref letter_id="G"/>
<letter_ref letter_id="G"/>
<letter_ref letter_id="A"/>
<letter_ref letter_id="G"/>
<letter_ref letter_id="A"/>
<letter_ref letter_id="A"/>
</site>
<right_flank>GTTTAGAGCG</right_flank>
</contributing_site>
<contributing_site sequence_id="sequence_354" position="290" strand="plus" pvalue="3.14e-05" >
<left_flank>TGTATGTATT</left_flank>
<site>
<letter_ref letter_id="G"/>
<letter_ref letter_id="G"/>
<letter_ref letter_id="A"/>
<letter_ref letter_id="A"/>
<letter_ref letter_id="C"/>
<letter_ref letter_id="A"/>
<letter_ref letter_id="A"/>
<letter_ref letter_id="A"/>
<letter_ref letter_id="G"/>
<letter_ref letter_id="C"/>
<letter_ref letter_id="A"/>
<letter_ref letter_id="C"/>
<letter_ref letter_id="A"/>
<letter_ref letter_id="C"/>
<letter_ref letter_id="G"/>
<letter_ref letter_id="C"/>
<letter_ref letter_id="A"/>
<letter_ref letter_id="A"/>
<letter_ref letter_id="A"/>
<letter_ref letter_id="A"/>
<letter_ref letter_id="G"/>
<letter_ref letter_id="A"/>
<letter_ref letter_id="A"/>
<letter_ref letter_id="A"/>
<letter_ref letter_id="A"/>
<letter_ref letter_id="A"/>
<letter_ref letter_id="T"/>
<letter_ref letter_id="A"/>
<letter_ref letter_id="A"/>
<letter_ref letter_id="T"/>
<letter_ref letter_id="C"/>
<letter_ref letter_id="A"/>
<letter_ref letter_id="A"/>
<letter_ref letter_id="A"/>
<letter_ref letter_id="G"/>
<letter_ref letter_id="T"/>
<letter_ref letter_id="A"/>
<letter_ref letter_id="A"/>
<letter_ref letter_id="C"/>
<letter_ref letter_id="A"/>
<letter_ref letter_id="A"/>
<letter_ref letter_id="A"/>
<letter_ref letter_id="A"/>
<letter_ref letter_id="T"/>
<letter_ref letter_id="C"/>
<letter_ref letter_id="T"/>
<letter_ref letter_id="A"/>
<letter_ref letter_id="A"/>
<letter_ref letter_id="A"/>
</site>
<right_flank>AGTATTTTAT</right_flank>
</contributing_site>
<contributing_site sequence_id="sequence_354" position="125" strand="plus" pvalue="3.14e-05" >
<left_flank>CTGAGGTGTG</left_flank>
<site>
<letter_ref letter_id="G"/>
<letter_ref letter_id="G"/>
<letter_ref letter_id="A"/>
<letter_ref letter_id="G"/>
<letter_ref letter_id="A"/>
<letter_ref letter_id="G"/>
<letter_ref letter_id="A"/>
<letter_ref letter_id="A"/>
<letter_ref letter_id="G"/>
<letter_ref letter_id="A"/>
<letter_ref letter_id="A"/>
<letter_ref letter_id="T"/>
<letter_ref letter_id="T"/>
<letter_ref letter_id="T"/>
<letter_ref letter_id="C"/>
<letter_ref letter_id="A"/>
<letter_ref letter_id="C"/>
<letter_ref letter_id="C"/>
<letter_ref letter_id="T"/>
<letter_ref letter_id="A"/>
<letter_ref letter_id="A"/>
<letter_ref letter_id="A"/>
<letter_ref letter_id="T"/>
<letter_ref letter_id="C"/>
<letter_ref letter_id="C"/>
<letter_ref letter_id="T"/>
<letter_ref letter_id="A"/>
<letter_ref letter_id="G"/>
<letter_ref letter_id="C"/>
<letter_ref letter_id="T"/>
<letter_ref letter_id="C"/>
<letter_ref letter_id="C"/>
<letter_ref letter_id="T"/>
<letter_ref letter_id="T"/>
<letter_ref letter_id="T"/>
<letter_ref letter_id="C"/>
<letter_ref letter_id="A"/>
<letter_ref letter_id="C"/>
<letter_ref letter_id="A"/>
<letter_ref letter_id="C"/>
<letter_ref letter_id="A"/>
<letter_ref letter_id="G"/>
<letter_ref letter_id="G"/>
<letter_ref letter_id="C"/>
<letter_ref letter_id="C"/>
<letter_ref letter_id="A"/>
<letter_ref letter_id="C"/>
<letter_ref letter_id="T"/>
<letter_ref letter_id="C"/>
</site>
<right_flank>AGGAAGAAGA</right_flank>
</contributing_site>
<contributing_site sequence_id="sequence_118" position="581" strand="minus" pvalue="3.14e-05" >
<left_flank>ATATTTAAGT</left_flank>
<site>
<letter_ref letter_id="G"/>
<letter_ref letter_id="A"/>
<letter_ref letter_id="A"/>
<letter_ref letter_id="C"/>
<letter_ref letter_id="T"/>
<letter_ref letter_id="T"/>
<letter_ref letter_id="A"/>
<letter_ref letter_id="A"/>
<letter_ref letter_id="C"/>
<letter_ref letter_id="A"/>
<letter_ref letter_id="A"/>
<letter_ref letter_id="G"/>
<letter_ref letter_id="G"/>
<letter_ref letter_id="T"/>
<letter_ref letter_id="T"/>
<letter_ref letter_id="T"/>
<letter_ref letter_id="A"/>
<letter_ref letter_id="A"/>
<letter_ref letter_id="T"/>
<letter_ref letter_id="A"/>
<letter_ref letter_id="G"/>
<letter_ref letter_id="C"/>
<letter_ref letter_id="A"/>
<letter_ref letter_id="T"/>
<letter_ref letter_id="G"/>
<letter_ref letter_id="T"/>
<letter_ref letter_id="G"/>
<letter_ref letter_id="T"/>
<letter_ref letter_id="G"/>
<letter_ref letter_id="T"/>
<letter_ref letter_id="G"/>
<letter_ref letter_id="T"/>
<letter_ref letter_id="T"/>
<letter_ref letter_id="G"/>
<letter_ref letter_id="T"/>
<letter_ref letter_id="G"/>
<letter_ref letter_id="A"/>
<letter_ref letter_id="A"/>
<letter_ref letter_id="C"/>
<letter_ref letter_id="T"/>
<letter_ref letter_id="T"/>
<letter_ref letter_id="A"/>
<letter_ref letter_id="A"/>
<letter_ref letter_id="C"/>
<letter_ref letter_id="A"/>
<letter_ref letter_id="A"/>
<letter_ref letter_id="G"/>
<letter_ref letter_id="A"/>
<letter_ref letter_id="C"/>
</site>
<right_flank>ATTAAACACT</right_flank>
</contributing_site>
<contributing_site sequence_id="sequence_504" position="180" strand="minus" pvalue="3.26e-05" >
<left_flank>GCTACATGCT</left_flank>
<site>
<letter_ref letter_id="G"/>
<letter_ref letter_id="G"/>
<letter_ref letter_id="A"/>
<letter_ref letter_id="G"/>
<letter_ref letter_id="A"/>
<letter_ref letter_id="T"/>
<letter_ref letter_id="A"/>
<letter_ref letter_id="G"/>
<letter_ref letter_id="G"/>
<letter_ref letter_id="A"/>
<letter_ref letter_id="A"/>
<letter_ref letter_id="G"/>
<letter_ref letter_id="A"/>
<letter_ref letter_id="G"/>
<letter_ref letter_id="A"/>
<letter_ref letter_id="A"/>
<letter_ref letter_id="A"/>
<letter_ref letter_id="A"/>
<letter_ref letter_id="A"/>
<letter_ref letter_id="A"/>
<letter_ref letter_id="A"/>
<letter_ref letter_id="A"/>
<letter_ref letter_id="A"/>
<letter_ref letter_id="A"/>
<letter_ref letter_id="A"/>
<letter_ref letter_id="A"/>
<letter_ref letter_id="G"/>
<letter_ref letter_id="A"/>
<letter_ref letter_id="A"/>
<letter_ref letter_id="G"/>
<letter_ref letter_id="A"/>
<letter_ref letter_id="G"/>
<letter_ref letter_id="A"/>
<letter_ref letter_id="T"/>
<letter_ref letter_id="T"/>
<letter_ref letter_id="A"/>
<letter_ref letter_id="A"/>
<letter_ref letter_id="G"/>
<letter_ref letter_id="C"/>
<letter_ref letter_id="A"/>
<letter_ref letter_id="G"/>
<letter_ref letter_id="C"/>
<letter_ref letter_id="C"/>
<letter_ref letter_id="G"/>
<letter_ref letter_id="G"/>
<letter_ref letter_id="T"/>
<letter_ref letter_id="G"/>
<letter_ref letter_id="T"/>
<letter_ref letter_id="T"/>
</site>
<right_flank>GCTACCTCCT</right_flank>
</contributing_site>
<contributing_site sequence_id="sequence_393" position="565" strand="minus" pvalue="3.26e-05" >
<left_flank>GCGCGTAGGG</left_flank>
<site>
<letter_ref letter_id="A"/>
<letter_ref letter_id="T"/>
<letter_ref letter_id="G"/>
<letter_ref letter_id="A"/>
<letter_ref letter_id="A"/>
<letter_ref letter_id="A"/>
<letter_ref letter_id="G"/>
<letter_ref letter_id="A"/>
<letter_ref letter_id="C"/>
<letter_ref letter_id="G"/>
<letter_ref letter_id="A"/>
<letter_ref letter_id="A"/>
<letter_ref letter_id="A"/>
<letter_ref letter_id="T"/>
<letter_ref letter_id="T"/>
<letter_ref letter_id="G"/>
<letter_ref letter_id="A"/>
<letter_ref letter_id="A"/>
<letter_ref letter_id="A"/>
<letter_ref letter_id="A"/>
<letter_ref letter_id="A"/>
<letter_ref letter_id="A"/>
<letter_ref letter_id="A"/>
<letter_ref letter_id="A"/>
<letter_ref letter_id="T"/>
<letter_ref letter_id="A"/>
<letter_ref letter_id="A"/>
<letter_ref letter_id="T"/>
<letter_ref letter_id="A"/>
<letter_ref letter_id="T"/>
<letter_ref letter_id="G"/>
<letter_ref letter_id="T"/>
<letter_ref letter_id="C"/>
<letter_ref letter_id="T"/>
<letter_ref letter_id="T"/>
<letter_ref letter_id="C"/>
<letter_ref letter_id="A"/>
<letter_ref letter_id="C"/>
<letter_ref letter_id="C"/>
<letter_ref letter_id="C"/>
<letter_ref letter_id="G"/>
<letter_ref letter_id="G"/>
<letter_ref letter_id="C"/>
<letter_ref letter_id="G"/>
<letter_ref letter_id="A"/>
<letter_ref letter_id="A"/>
<letter_ref letter_id="A"/>
<letter_ref letter_id="C"/>
<letter_ref letter_id="C"/>
</site>
<right_flank>TATTTTCGAG</right_flank>
</contributing_site>
<contributing_site sequence_id="sequence_233" position="76" strand="plus" pvalue="3.26e-05" >
<left_flank>TGATGATTTT</left_flank>
<site>
<letter_ref letter_id="C"/>
<letter_ref letter_id="T"/>
<letter_ref letter_id="G"/>
<letter_ref letter_id="A"/>
<letter_ref letter_id="A"/>
<letter_ref letter_id="T"/>
<letter_ref letter_id="A"/>
<letter_ref letter_id="A"/>
<letter_ref letter_id="A"/>
<letter_ref letter_id="A"/>
<letter_ref letter_id="A"/>
<letter_ref letter_id="A"/>
<letter_ref letter_id="G"/>
<letter_ref letter_id="T"/>
<letter_ref letter_id="A"/>
<letter_ref letter_id="A"/>
<letter_ref letter_id="T"/>
<letter_ref letter_id="A"/>
<letter_ref letter_id="C"/>
<letter_ref letter_id="A"/>
<letter_ref letter_id="T"/>
<letter_ref letter_id="A"/>
<letter_ref letter_id="A"/>
<letter_ref letter_id="A"/>
<letter_ref letter_id="A"/>
<letter_ref letter_id="T"/>
<letter_ref letter_id="A"/>
<letter_ref letter_id="A"/>
<letter_ref letter_id="A"/>
<letter_ref letter_id="T"/>
<letter_ref letter_id="A"/>
<letter_ref letter_id="G"/>
<letter_ref letter_id="T"/>
<letter_ref letter_id="C"/>
<letter_ref letter_id="T"/>
<letter_ref letter_id="C"/>
<letter_ref letter_id="A"/>
<letter_ref letter_id="G"/>
<letter_ref letter_id="A"/>
<letter_ref letter_id="A"/>
<letter_ref letter_id="A"/>
<letter_ref letter_id="T"/>
<letter_ref letter_id="T"/>
<letter_ref letter_id="C"/>
<letter_ref letter_id="A"/>
<letter_ref letter_id="T"/>
<letter_ref letter_id="G"/>
<letter_ref letter_id="A"/>
<letter_ref letter_id="A"/>
</site>
<right_flank>ATTTTACGGA</right_flank>
</contributing_site>
<contributing_site sequence_id="sequence_217" position="508" strand="minus" pvalue="3.26e-05" >
<left_flank>ATCACAAGTT</left_flank>
<site>
<letter_ref letter_id="G"/>
<letter_ref letter_id="T"/>
<letter_ref letter_id="C"/>
<letter_ref letter_id="C"/>
<letter_ref letter_id="A"/>
<letter_ref letter_id="A"/>
<letter_ref letter_id="A"/>
<letter_ref letter_id="T"/>
<letter_ref letter_id="A"/>
<letter_ref letter_id="C"/>
<letter_ref letter_id="T"/>
<letter_ref letter_id="T"/>
<letter_ref letter_id="G"/>
<letter_ref letter_id="T"/>
<letter_ref letter_id="A"/>
<letter_ref letter_id="A"/>
<letter_ref letter_id="C"/>
<letter_ref letter_id="A"/>
<letter_ref letter_id="A"/>
<letter_ref letter_id="T"/>
<letter_ref letter_id="C"/>
<letter_ref letter_id="A"/>
<letter_ref letter_id="A"/>
<letter_ref letter_id="A"/>
<letter_ref letter_id="G"/>
<letter_ref letter_id="A"/>
<letter_ref letter_id="A"/>
<letter_ref letter_id="A"/>
<letter_ref letter_id="T"/>
<letter_ref letter_id="T"/>
<letter_ref letter_id="A"/>
<letter_ref letter_id="C"/>
<letter_ref letter_id="T"/>
<letter_ref letter_id="T"/>
<letter_ref letter_id="T"/>
<letter_ref letter_id="C"/>
<letter_ref letter_id="A"/>
<letter_ref letter_id="G"/>
<letter_ref letter_id="G"/>
<letter_ref letter_id="T"/>
<letter_ref letter_id="A"/>
<letter_ref letter_id="T"/>
<letter_ref letter_id="T"/>
<letter_ref letter_id="G"/>
<letter_ref letter_id="G"/>
<letter_ref letter_id="T"/>
<letter_ref letter_id="A"/>
<letter_ref letter_id="T"/>
<letter_ref letter_id="A"/>
</site>
<right_flank>GATTATGAGA</right_flank>
</contributing_site>
<contributing_site sequence_id="sequence_42" position="316" strand="plus" pvalue="3.26e-05" >
<left_flank>CCGTGATCGT</left_flank>
<site>
<letter_ref letter_id="G"/>
<letter_ref letter_id="G"/>
<letter_ref letter_id="G"/>
<letter_ref letter_id="A"/>
<letter_ref letter_id="A"/>
<letter_ref letter_id="A"/>
<letter_ref letter_id="A"/>
<letter_ref letter_id="C"/>
<letter_ref letter_id="A"/>
<letter_ref letter_id="A"/>
<letter_ref letter_id="G"/>
<letter_ref letter_id="A"/>
<letter_ref letter_id="A"/>
<letter_ref letter_id="A"/>
<letter_ref letter_id="A"/>
<letter_ref letter_id="A"/>
<letter_ref letter_id="A"/>
<letter_ref letter_id="A"/>
<letter_ref letter_id="A"/>
<letter_ref letter_id="G"/>
<letter_ref letter_id="T"/>
<letter_ref letter_id="A"/>
<letter_ref letter_id="A"/>
<letter_ref letter_id="A"/>
<letter_ref letter_id="A"/>
<letter_ref letter_id="A"/>
<letter_ref letter_id="G"/>
<letter_ref letter_id="T"/>
<letter_ref letter_id="C"/>
<letter_ref letter_id="T"/>
<letter_ref letter_id="A"/>
<letter_ref letter_id="A"/>
<letter_ref letter_id="A"/>
<letter_ref letter_id="T"/>
<letter_ref letter_id="T"/>
<letter_ref letter_id="A"/>
<letter_ref letter_id="C"/>
<letter_ref letter_id="T"/>
<letter_ref letter_id="C"/>
<letter_ref letter_id="C"/>
<letter_ref letter_id="A"/>
<letter_ref letter_id="C"/>
<letter_ref letter_id="T"/>
<letter_ref letter_id="C"/>
<letter_ref letter_id="G"/>
<letter_ref letter_id="C"/>
<letter_ref letter_id="C"/>
<letter_ref letter_id="T"/>
<letter_ref letter_id="A"/>
</site>
<right_flank>TAGACGATGT</right_flank>
</contributing_site>
<contributing_site sequence_id="sequence_39" position="218" strand="plus" pvalue="3.26e-05" >
<left_flank>GCACAAGATA</left_flank>
<site>
<letter_ref letter_id="T"/>
<letter_ref letter_id="A"/>
<letter_ref letter_id="C"/>
<letter_ref letter_id="A"/>
<letter_ref letter_id="A"/>
<letter_ref letter_id="A"/>
<letter_ref letter_id="G"/>
<letter_ref letter_id="A"/>
<letter_ref letter_id="C"/>
<letter_ref letter_id="A"/>
<letter_ref letter_id="C"/>
<letter_ref letter_id="A"/>
<letter_ref letter_id="G"/>
<letter_ref letter_id="T"/>
<letter_ref letter_id="G"/>
<letter_ref letter_id="G"/>
<letter_ref letter_id="C"/>
<letter_ref letter_id="G"/>
<letter_ref letter_id="A"/>
<letter_ref letter_id="A"/>
<letter_ref letter_id="C"/>
<letter_ref letter_id="T"/>
<letter_ref letter_id="A"/>
<letter_ref letter_id="A"/>
<letter_ref letter_id="A"/>
<letter_ref letter_id="C"/>
<letter_ref letter_id="A"/>
<letter_ref letter_id="T"/>
<letter_ref letter_id="T"/>
<letter_ref letter_id="A"/>
<letter_ref letter_id="A"/>
<letter_ref letter_id="A"/>
<letter_ref letter_id="T"/>
<letter_ref letter_id="T"/>
<letter_ref letter_id="G"/>
<letter_ref letter_id="G"/>
<letter_ref letter_id="A"/>
<letter_ref letter_id="A"/>
<letter_ref letter_id="G"/>
<letter_ref letter_id="A"/>
<letter_ref letter_id="C"/>
<letter_ref letter_id="A"/>
<letter_ref letter_id="C"/>
<letter_ref letter_id="C"/>
<letter_ref letter_id="G"/>
<letter_ref letter_id="T"/>
<letter_ref letter_id="A"/>
<letter_ref letter_id="G"/>
<letter_ref letter_id="A"/>
</site>
<right_flank>CAACCACATG</right_flank>
</contributing_site>
<contributing_site sequence_id="sequence_562" position="274" strand="minus" pvalue="3.39e-05" >
<left_flank>TGCATGGGTG</left_flank>
<site>
<letter_ref letter_id="G"/>
<letter_ref letter_id="A"/>
<letter_ref letter_id="A"/>
<letter_ref letter_id="G"/>
<letter_ref letter_id="A"/>
<letter_ref letter_id="A"/>
<letter_ref letter_id="C"/>
<letter_ref letter_id="A"/>
<letter_ref letter_id="A"/>
<letter_ref letter_id="A"/>
<letter_ref letter_id="A"/>
<letter_ref letter_id="A"/>
<letter_ref letter_id="T"/>
<letter_ref letter_id="G"/>
<letter_ref letter_id="G"/>
<letter_ref letter_id="A"/>
<letter_ref letter_id="A"/>
<letter_ref letter_id="T"/>
<letter_ref letter_id="T"/>
<letter_ref letter_id="C"/>
<letter_ref letter_id="T"/>
<letter_ref letter_id="G"/>
<letter_ref letter_id="A"/>
<letter_ref letter_id="A"/>
<letter_ref letter_id="A"/>
<letter_ref letter_id="A"/>
<letter_ref letter_id="A"/>
<letter_ref letter_id="A"/>
<letter_ref letter_id="A"/>
<letter_ref letter_id="A"/>
<letter_ref letter_id="A"/>
<letter_ref letter_id="G"/>
<letter_ref letter_id="A"/>
<letter_ref letter_id="A"/>
<letter_ref letter_id="A"/>
<letter_ref letter_id="G"/>
<letter_ref letter_id="A"/>
<letter_ref letter_id="T"/>
<letter_ref letter_id="A"/>
<letter_ref letter_id="T"/>
<letter_ref letter_id="T"/>
<letter_ref letter_id="G"/>
<letter_ref letter_id="A"/>
<letter_ref letter_id="A"/>
<letter_ref letter_id="A"/>
<letter_ref letter_id="A"/>
<letter_ref letter_id="G"/>
<letter_ref letter_id="A"/>
<letter_ref letter_id="A"/>
</site>
<right_flank>AAATTGACTT</right_flank>
</contributing_site>
<contributing_site sequence_id="sequence_559" position="32" strand="minus" pvalue="3.39e-05" >
<left_flank>ATTTAGCTGA</left_flank>
<site>
<letter_ref letter_id="A"/>
<letter_ref letter_id="T"/>
<letter_ref letter_id="T"/>
<letter_ref letter_id="G"/>
<letter_ref letter_id="A"/>
<letter_ref letter_id="A"/>
<letter_ref letter_id="A"/>
<letter_ref letter_id="G"/>
<letter_ref letter_id="A"/>
<letter_ref letter_id="A"/>
<letter_ref letter_id="C"/>
<letter_ref letter_id="C"/>
<letter_ref letter_id="A"/>
<letter_ref letter_id="T"/>
<letter_ref letter_id="C"/>
<letter_ref letter_id="A"/>
<letter_ref letter_id="A"/>
<letter_ref letter_id="A"/>
<letter_ref letter_id="T"/>
<letter_ref letter_id="G"/>
<letter_ref letter_id="A"/>
<letter_ref letter_id="G"/>
<letter_ref letter_id="A"/>
<letter_ref letter_id="A"/>
<letter_ref letter_id="A"/>
<letter_ref letter_id="T"/>
<letter_ref letter_id="G"/>
<letter_ref letter_id="T"/>
<letter_ref letter_id="G"/>
<letter_ref letter_id="C"/>
<letter_ref letter_id="C"/>
<letter_ref letter_id="T"/>
<letter_ref letter_id="G"/>
<letter_ref letter_id="T"/>
<letter_ref letter_id="T"/>
<letter_ref letter_id="C"/>
<letter_ref letter_id="C"/>
<letter_ref letter_id="A"/>
<letter_ref letter_id="A"/>
<letter_ref letter_id="T"/>
<letter_ref letter_id="C"/>
<letter_ref letter_id="A"/>
<letter_ref letter_id="G"/>
<letter_ref letter_id="C"/>
<letter_ref letter_id="C"/>
<letter_ref letter_id="T"/>
<letter_ref letter_id="A"/>
<letter_ref letter_id="A"/>
<letter_ref letter_id="A"/>
</site>
<right_flank>ATAAATGTGA</right_flank>
</contributing_site>
<contributing_site sequence_id="sequence_466" position="45" strand="minus" pvalue="3.39e-05" >
<left_flank>CTTATAAAAG</left_flank>
<site>
<letter_ref letter_id="G"/>
<letter_ref letter_id="G"/>
<letter_ref letter_id="G"/>
<letter_ref letter_id="G"/>
<letter_ref letter_id="C"/>
<letter_ref letter_id="A"/>
<letter_ref letter_id="A"/>
<letter_ref letter_id="A"/>
<letter_ref letter_id="A"/>
<letter_ref letter_id="A"/>
<letter_ref letter_id="A"/>
<letter_ref letter_id="A"/>
<letter_ref letter_id="A"/>
<letter_ref letter_id="T"/>
<letter_ref letter_id="C"/>
<letter_ref letter_id="A"/>
<letter_ref letter_id="A"/>
<letter_ref letter_id="A"/>
<letter_ref letter_id="G"/>
<letter_ref letter_id="A"/>
<letter_ref letter_id="G"/>
<letter_ref letter_id="T"/>
<letter_ref letter_id="G"/>
<letter_ref letter_id="C"/>
<letter_ref letter_id="A"/>
<letter_ref letter_id="T"/>
<letter_ref letter_id="A"/>
<letter_ref letter_id="T"/>
<letter_ref letter_id="T"/>
<letter_ref letter_id="C"/>
<letter_ref letter_id="C"/>
<letter_ref letter_id="T"/>
<letter_ref letter_id="A"/>
<letter_ref letter_id="G"/>
<letter_ref letter_id="G"/>
<letter_ref letter_id="G"/>
<letter_ref letter_id="T"/>
<letter_ref letter_id="G"/>
<letter_ref letter_id="A"/>
<letter_ref letter_id="A"/>
<letter_ref letter_id="A"/>
<letter_ref letter_id="G"/>
<letter_ref letter_id="C"/>
<letter_ref letter_id="T"/>
<letter_ref letter_id="G"/>
<letter_ref letter_id="A"/>
<letter_ref letter_id="G"/>
<letter_ref letter_id="A"/>
<letter_ref letter_id="A"/>
</site>
<right_flank>GAAATATTCT</right_flank>
</contributing_site>
<contributing_site sequence_id="sequence_399" position="648" strand="minus" pvalue="3.39e-05" >
<left_flank>ATATTCAGGA</left_flank>
<site>
<letter_ref letter_id="G"/>
<letter_ref letter_id="T"/>
<letter_ref letter_id="G"/>
<letter_ref letter_id="G"/>
<letter_ref letter_id="A"/>
<letter_ref letter_id="A"/>
<letter_ref letter_id="G"/>
<letter_ref letter_id="A"/>
<letter_ref letter_id="G"/>
<letter_ref letter_id="A"/>
<letter_ref letter_id="A"/>
<letter_ref letter_id="T"/>
<letter_ref letter_id="G"/>
<letter_ref letter_id="A"/>
<letter_ref letter_id="G"/>
<letter_ref letter_id="A"/>
<letter_ref letter_id="C"/>
<letter_ref letter_id="G"/>
<letter_ref letter_id="G"/>
<letter_ref letter_id="T"/>
<letter_ref letter_id="A"/>
<letter_ref letter_id="G"/>
<letter_ref letter_id="A"/>
<letter_ref letter_id="T"/>
<letter_ref letter_id="A"/>
<letter_ref letter_id="A"/>
<letter_ref letter_id="T"/>
<letter_ref letter_id="T"/>
<letter_ref letter_id="G"/>
<letter_ref letter_id="G"/>
<letter_ref letter_id="A"/>
<letter_ref letter_id="G"/>
<letter_ref letter_id="G"/>
<letter_ref letter_id="A"/>
<letter_ref letter_id="G"/>
<letter_ref letter_id="G"/>
<letter_ref letter_id="A"/>
<letter_ref letter_id="G"/>
<letter_ref letter_id="G"/>
<letter_ref letter_id="A"/>
<letter_ref letter_id="A"/>
<letter_ref letter_id="G"/>
<letter_ref letter_id="T"/>
<letter_ref letter_id="T"/>
<letter_ref letter_id="G"/>
<letter_ref letter_id="A"/>
<letter_ref letter_id="A"/>
<letter_ref letter_id="C"/>
<letter_ref letter_id="C"/>
</site>
<right_flank>GACAGTGAGC</right_flank>
</contributing_site>
<contributing_site sequence_id="sequence_389" position="63" strand="plus" pvalue="3.39e-05" >
<left_flank>ATTCTTTTAA</left_flank>
<site>
<letter_ref letter_id="G"/>
<letter_ref letter_id="G"/>
<letter_ref letter_id="G"/>
<letter_ref letter_id="G"/>
<letter_ref letter_id="G"/>
<letter_ref letter_id="G"/>
<letter_ref letter_id="A"/>
<letter_ref letter_id="G"/>
<letter_ref letter_id="G"/>
<letter_ref letter_id="G"/>
<letter_ref letter_id="C"/>
<letter_ref letter_id="T"/>
<letter_ref letter_id="G"/>
<letter_ref letter_id="T"/>
<letter_ref letter_id="A"/>
<letter_ref letter_id="A"/>
<letter_ref letter_id="C"/>
<letter_ref letter_id="A"/>
<letter_ref letter_id="C"/>
<letter_ref letter_id="C"/>
<letter_ref letter_id="C"/>
<letter_ref letter_id="C"/>
<letter_ref letter_id="A"/>
<letter_ref letter_id="G"/>
<letter_ref letter_id="G"/>
<letter_ref letter_id="T"/>
<letter_ref letter_id="G"/>
<letter_ref letter_id="T"/>
<letter_ref letter_id="T"/>
<letter_ref letter_id="T"/>
<letter_ref letter_id="A"/>
<letter_ref letter_id="T"/>
<letter_ref letter_id="A"/>
<letter_ref letter_id="T"/>
<letter_ref letter_id="T"/>
<letter_ref letter_id="C"/>
<letter_ref letter_id="C"/>
<letter_ref letter_id="G"/>
<letter_ref letter_id="C"/>
<letter_ref letter_id="T"/>
<letter_ref letter_id="C"/>
<letter_ref letter_id="G"/>
<letter_ref letter_id="A"/>
<letter_ref letter_id="C"/>
<letter_ref letter_id="A"/>
<letter_ref letter_id="A"/>
<letter_ref letter_id="C"/>
<letter_ref letter_id="G"/>
<letter_ref letter_id="A"/>
</site>
<right_flank>GTACGGATGC</right_flank>
</contributing_site>
<contributing_site sequence_id="sequence_375" position="110" strand="minus" pvalue="3.39e-05" >
<left_flank>TTCTCACTCG</left_flank>
<site>
<letter_ref letter_id="T"/>
<letter_ref letter_id="A"/>
<letter_ref letter_id="T"/>
<letter_ref letter_id="A"/>
<letter_ref letter_id="A"/>
<letter_ref letter_id="A"/>
<letter_ref letter_id="A"/>
<letter_ref letter_id="A"/>
<letter_ref letter_id="A"/>
<letter_ref letter_id="A"/>
<letter_ref letter_id="C"/>
<letter_ref letter_id="A"/>
<letter_ref letter_id="T"/>
<letter_ref letter_id="G"/>
<letter_ref letter_id="A"/>
<letter_ref letter_id="A"/>
<letter_ref letter_id="A"/>
<letter_ref letter_id="G"/>
<letter_ref letter_id="C"/>
<letter_ref letter_id="A"/>
<letter_ref letter_id="A"/>
<letter_ref letter_id="G"/>
<letter_ref letter_id="A"/>
<letter_ref letter_id="G"/>
<letter_ref letter_id="A"/>
<letter_ref letter_id="C"/>
<letter_ref letter_id="C"/>
<letter_ref letter_id="A"/>
<letter_ref letter_id="T"/>
<letter_ref letter_id="T"/>
<letter_ref letter_id="T"/>
<letter_ref letter_id="T"/>
<letter_ref letter_id="T"/>
<letter_ref letter_id="T"/>
<letter_ref letter_id="T"/>
<letter_ref letter_id="A"/>
<letter_ref letter_id="A"/>
<letter_ref letter_id="A"/>
<letter_ref letter_id="G"/>
<letter_ref letter_id="A"/>
<letter_ref letter_id="A"/>
<letter_ref letter_id="G"/>
<letter_ref letter_id="A"/>
<letter_ref letter_id="C"/>
<letter_ref letter_id="C"/>
<letter_ref letter_id="A"/>
<letter_ref letter_id="C"/>
<letter_ref letter_id="A"/>
<letter_ref letter_id="C"/>
</site>
<right_flank>AAAAAAATTG</right_flank>
</contributing_site>
<contributing_site sequence_id="sequence_303" position="43" strand="minus" pvalue="3.39e-05" >
<left_flank>CTACAAAAAT</left_flank>
<site>
<letter_ref letter_id="T"/>
<letter_ref letter_id="A"/>
<letter_ref letter_id="T"/>
<letter_ref letter_id="C"/>
<letter_ref letter_id="A"/>
<letter_ref letter_id="A"/>
<letter_ref letter_id="A"/>
<letter_ref letter_id="A"/>
<letter_ref letter_id="C"/>
<letter_ref letter_id="A"/>
<letter_ref letter_id="C"/>
<letter_ref letter_id="A"/>
<letter_ref letter_id="A"/>
<letter_ref letter_id="T"/>
<letter_ref letter_id="A"/>
<letter_ref letter_id="A"/>
<letter_ref letter_id="A"/>
<letter_ref letter_id="A"/>
<letter_ref letter_id="T"/>
<letter_ref letter_id="G"/>
<letter_ref letter_id="G"/>
<letter_ref letter_id="A"/>
<letter_ref letter_id="A"/>
<letter_ref letter_id="G"/>
<letter_ref letter_id="A"/>
<letter_ref letter_id="T"/>
<letter_ref letter_id="G"/>
<letter_ref letter_id="A"/>
<letter_ref letter_id="T"/>
<letter_ref letter_id="T"/>
<letter_ref letter_id="T"/>
<letter_ref letter_id="T"/>
<letter_ref letter_id="A"/>
<letter_ref letter_id="T"/>
<letter_ref letter_id="G"/>
<letter_ref letter_id="T"/>
<letter_ref letter_id="G"/>
<letter_ref letter_id="A"/>
<letter_ref letter_id="A"/>
<letter_ref letter_id="T"/>
<letter_ref letter_id="A"/>
<letter_ref letter_id="T"/>
<letter_ref letter_id="A"/>
<letter_ref letter_id="C"/>
<letter_ref letter_id="A"/>
<letter_ref letter_id="C"/>
<letter_ref letter_id="G"/>
<letter_ref letter_id="C"/>
<letter_ref letter_id="A"/>
</site>
<right_flank>TTAGTATATG</right_flank>
</contributing_site>
<contributing_site sequence_id="sequence_154" position="121" strand="minus" pvalue="3.39e-05" >
<left_flank>TGTGGATTCC</left_flank>
<site>
<letter_ref letter_id="A"/>
<letter_ref letter_id="A"/>
<letter_ref letter_id="T"/>
<letter_ref letter_id="C"/>
<letter_ref letter_id="A"/>
<letter_ref letter_id="A"/>
<letter_ref letter_id="A"/>
<letter_ref letter_id="A"/>
<letter_ref letter_id="A"/>
<letter_ref letter_id="G"/>
<letter_ref letter_id="C"/>
<letter_ref letter_id="T"/>
<letter_ref letter_id="A"/>
<letter_ref letter_id="G"/>
<letter_ref letter_id="A"/>
<letter_ref letter_id="C"/>
<letter_ref letter_id="A"/>
<letter_ref letter_id="A"/>
<letter_ref letter_id="G"/>
<letter_ref letter_id="T"/>
<letter_ref letter_id="G"/>
<letter_ref letter_id="G"/>
<letter_ref letter_id="A"/>
<letter_ref letter_id="A"/>
<letter_ref letter_id="C"/>
<letter_ref letter_id="C"/>
<letter_ref letter_id="A"/>
<letter_ref letter_id="T"/>
<letter_ref letter_id="T"/>
<letter_ref letter_id="A"/>
<letter_ref letter_id="G"/>
<letter_ref letter_id="T"/>
<letter_ref letter_id="A"/>
<letter_ref letter_id="T"/>
<letter_ref letter_id="G"/>
<letter_ref letter_id="G"/>
<letter_ref letter_id="G"/>
<letter_ref letter_id="A"/>
<letter_ref letter_id="A"/>
<letter_ref letter_id="A"/>
<letter_ref letter_id="A"/>
<letter_ref letter_id="C"/>
<letter_ref letter_id="A"/>
<letter_ref letter_id="A"/>
<letter_ref letter_id="C"/>
<letter_ref letter_id="A"/>
<letter_ref letter_id="A"/>
<letter_ref letter_id="C"/>
<letter_ref letter_id="G"/>
</site>
<right_flank>TAGAGTCCTA</right_flank>
</contributing_site>
<contributing_site sequence_id="sequence_468" position="122" strand="minus" pvalue="3.53e-05" >
<left_flank>ACTGAGGTTG</left_flank>
<site>
<letter_ref letter_id="G"/>
<letter_ref letter_id="A"/>
<letter_ref letter_id="T"/>
<letter_ref letter_id="A"/>
<letter_ref letter_id="C"/>
<letter_ref letter_id="A"/>
<letter_ref letter_id="A"/>
<letter_ref letter_id="G"/>
<letter_ref letter_id="C"/>
<letter_ref letter_id="A"/>
<letter_ref letter_id="A"/>
<letter_ref letter_id="G"/>
<letter_ref letter_id="A"/>
<letter_ref letter_id="G"/>
<letter_ref letter_id="C"/>
<letter_ref letter_id="A"/>
<letter_ref letter_id="A"/>
<letter_ref letter_id="A"/>
<letter_ref letter_id="A"/>
<letter_ref letter_id="G"/>
<letter_ref letter_id="T"/>
<letter_ref letter_id="A"/>
<letter_ref letter_id="A"/>
<letter_ref letter_id="A"/>
<letter_ref letter_id="A"/>
<letter_ref letter_id="T"/>
<letter_ref letter_id="A"/>
<letter_ref letter_id="A"/>
<letter_ref letter_id="A"/>
<letter_ref letter_id="A"/>
<letter_ref letter_id="A"/>
<letter_ref letter_id="C"/>
<letter_ref letter_id="T"/>
<letter_ref letter_id="T"/>
<letter_ref letter_id="T"/>
<letter_ref letter_id="T"/>
<letter_ref letter_id="C"/>
<letter_ref letter_id="T"/>
<letter_ref letter_id="A"/>
<letter_ref letter_id="G"/>
<letter_ref letter_id="A"/>
<letter_ref letter_id="C"/>
<letter_ref letter_id="A"/>
<letter_ref letter_id="A"/>
<letter_ref letter_id="T"/>
<letter_ref letter_id="T"/>
<letter_ref letter_id="A"/>
<letter_ref letter_id="A"/>
<letter_ref letter_id="A"/>
</site>
<right_flank>AATAGGAGGG</right_flank>
</contributing_site>
<contributing_site sequence_id="sequence_439" position="518" strand="minus" pvalue="3.53e-05" >
<left_flank>TGTGACGAAA</left_flank>
<site>
<letter_ref letter_id="G"/>
<letter_ref letter_id="A"/>
<letter_ref letter_id="G"/>
<letter_ref letter_id="A"/>
<letter_ref letter_id="A"/>
<letter_ref letter_id="A"/>
<letter_ref letter_id="G"/>
<letter_ref letter_id="A"/>
<letter_ref letter_id="A"/>
<letter_ref letter_id="A"/>
<letter_ref letter_id="A"/>
<letter_ref letter_id="G"/>
<letter_ref letter_id="A"/>
<letter_ref letter_id="C"/>
<letter_ref letter_id="A"/>
<letter_ref letter_id="A"/>
<letter_ref letter_id="G"/>
<letter_ref letter_id="A"/>
<letter_ref letter_id="T"/>
<letter_ref letter_id="C"/>
<letter_ref letter_id="T"/>
<letter_ref letter_id="C"/>
<letter_ref letter_id="C"/>
<letter_ref letter_id="C"/>
<letter_ref letter_id="A"/>
<letter_ref letter_id="A"/>
<letter_ref letter_id="T"/>
<letter_ref letter_id="T"/>
<letter_ref letter_id="A"/>
<letter_ref letter_id="A"/>
<letter_ref letter_id="G"/>
<letter_ref letter_id="C"/>
<letter_ref letter_id="A"/>
<letter_ref letter_id="A"/>
<letter_ref letter_id="C"/>
<letter_ref letter_id="C"/>
<letter_ref letter_id="A"/>
<letter_ref letter_id="T"/>
<letter_ref letter_id="C"/>
<letter_ref letter_id="A"/>
<letter_ref letter_id="A"/>
<letter_ref letter_id="G"/>
<letter_ref letter_id="T"/>
<letter_ref letter_id="T"/>
<letter_ref letter_id="A"/>
<letter_ref letter_id="G"/>
<letter_ref letter_id="A"/>
<letter_ref letter_id="A"/>
<letter_ref letter_id="A"/>
</site>
<right_flank>TGTAAATGGA</right_flank>
</contributing_site>
<contributing_site sequence_id="sequence_368" position="76" strand="minus" pvalue="3.53e-05" >
<left_flank>AAAGTACGAA</left_flank>
<site>
<letter_ref letter_id="A"/>
<letter_ref letter_id="A"/>
<letter_ref letter_id="T"/>
<letter_ref letter_id="G"/>
<letter_ref letter_id="A"/>
<letter_ref letter_id="A"/>
<letter_ref letter_id="G"/>
<letter_ref letter_id="A"/>
<letter_ref letter_id="A"/>
<letter_ref letter_id="C"/>
<letter_ref letter_id="A"/>
<letter_ref letter_id="A"/>
<letter_ref letter_id="G"/>
<letter_ref letter_id="G"/>
<letter_ref letter_id="A"/>
<letter_ref letter_id="A"/>
<letter_ref letter_id="C"/>
<letter_ref letter_id="C"/>
<letter_ref letter_id="G"/>
<letter_ref letter_id="A"/>
<letter_ref letter_id="T"/>
<letter_ref letter_id="A"/>
<letter_ref letter_id="A"/>
<letter_ref letter_id="A"/>
<letter_ref letter_id="A"/>
<letter_ref letter_id="A"/>
<letter_ref letter_id="A"/>
<letter_ref letter_id="T"/>
<letter_ref letter_id="A"/>
<letter_ref letter_id="A"/>
<letter_ref letter_id="G"/>
<letter_ref letter_id="G"/>
<letter_ref letter_id="G"/>
<letter_ref letter_id="T"/>
<letter_ref letter_id="A"/>
<letter_ref letter_id="A"/>
<letter_ref letter_id="A"/>
<letter_ref letter_id="A"/>
<letter_ref letter_id="C"/>
<letter_ref letter_id="A"/>
<letter_ref letter_id="A"/>
<letter_ref letter_id="G"/>
<letter_ref letter_id="A"/>
<letter_ref letter_id="A"/>
<letter_ref letter_id="A"/>
<letter_ref letter_id="C"/>
<letter_ref letter_id="C"/>
<letter_ref letter_id="G"/>
<letter_ref letter_id="A"/>
</site>
<right_flank>GACGAAAAAA</right_flank>
</contributing_site>
<contributing_site sequence_id="sequence_299" position="101" strand="minus" pvalue="3.53e-05" >
<left_flank>ATGGAGGGAC</left_flank>
<site>
<letter_ref letter_id="G"/>
<letter_ref letter_id="G"/>
<letter_ref letter_id="A"/>
<letter_ref letter_id="G"/>
<letter_ref letter_id="T"/>
<letter_ref letter_id="A"/>
<letter_ref letter_id="G"/>
<letter_ref letter_id="A"/>
<letter_ref letter_id="A"/>
<letter_ref letter_id="A"/>
<letter_ref letter_id="C"/>
<letter_ref letter_id="A"/>
<letter_ref letter_id="C"/>
<letter_ref letter_id="A"/>
<letter_ref letter_id="G"/>
<letter_ref letter_id="A"/>
<letter_ref letter_id="G"/>
<letter_ref letter_id="A"/>
<letter_ref letter_id="A"/>
<letter_ref letter_id="C"/>
<letter_ref letter_id="A"/>
<letter_ref letter_id="C"/>
<letter_ref letter_id="A"/>
<letter_ref letter_id="C"/>
<letter_ref letter_id="C"/>
<letter_ref letter_id="A"/>
<letter_ref letter_id="G"/>
<letter_ref letter_id="T"/>
<letter_ref letter_id="T"/>
<letter_ref letter_id="A"/>
<letter_ref letter_id="A"/>
<letter_ref letter_id="C"/>
<letter_ref letter_id="T"/>
<letter_ref letter_id="T"/>
<letter_ref letter_id="G"/>
<letter_ref letter_id="A"/>
<letter_ref letter_id="G"/>
<letter_ref letter_id="T"/>
<letter_ref letter_id="A"/>
<letter_ref letter_id="C"/>
<letter_ref letter_id="A"/>
<letter_ref letter_id="T"/>
<letter_ref letter_id="G"/>
<letter_ref letter_id="C"/>
<letter_ref letter_id="A"/>
<letter_ref letter_id="A"/>
<letter_ref letter_id="C"/>
<letter_ref letter_id="A"/>
<letter_ref letter_id="A"/>
</site>
<right_flank>AAAACCTTCA</right_flank>
</contributing_site>
<contributing_site sequence_id="sequence_186" position="391" strand="plus" pvalue="3.53e-05" >
<left_flank>CGAACGATCG</left_flank>
<site>
<letter_ref letter_id="G"/>
<letter_ref letter_id="A"/>
<letter_ref letter_id="C"/>
<letter_ref letter_id="G"/>
<letter_ref letter_id="A"/>
<letter_ref letter_id="A"/>
<letter_ref letter_id="C"/>
<letter_ref letter_id="G"/>
<letter_ref letter_id="A"/>
<letter_ref letter_id="A"/>
<letter_ref letter_id="C"/>
<letter_ref letter_id="G"/>
<letter_ref letter_id="A"/>
<letter_ref letter_id="A"/>
<letter_ref letter_id="C"/>
<letter_ref letter_id="A"/>
<letter_ref letter_id="A"/>
<letter_ref letter_id="A"/>
<letter_ref letter_id="C"/>
<letter_ref letter_id="T"/>
<letter_ref letter_id="A"/>
<letter_ref letter_id="T"/>
<letter_ref letter_id="G"/>
<letter_ref letter_id="A"/>
<letter_ref letter_id="A"/>
<letter_ref letter_id="C"/>
<letter_ref letter_id="A"/>
<letter_ref letter_id="G"/>
<letter_ref letter_id="A"/>
<letter_ref letter_id="T"/>
<letter_ref letter_id="G"/>
<letter_ref letter_id="G"/>
<letter_ref letter_id="A"/>
<letter_ref letter_id="T"/>
<letter_ref letter_id="G"/>
<letter_ref letter_id="A"/>
<letter_ref letter_id="A"/>
<letter_ref letter_id="C"/>
<letter_ref letter_id="G"/>
<letter_ref letter_id="A"/>
<letter_ref letter_id="T"/>
<letter_ref letter_id="C"/>
<letter_ref letter_id="G"/>
<letter_ref letter_id="A"/>
<letter_ref letter_id="A"/>
<letter_ref letter_id="T"/>
<letter_ref letter_id="G"/>
<letter_ref letter_id="A"/>
<letter_ref letter_id="A"/>
</site>
<right_flank>CAACGGAAC</right_flank>
</contributing_site>
<contributing_site sequence_id="sequence_529" position="384" strand="plus" pvalue="3.67e-05" >
<left_flank>AGCAGGACAC</left_flank>
<site>
<letter_ref letter_id="T"/>
<letter_ref letter_id="C"/>
<letter_ref letter_id="G"/>
<letter_ref letter_id="G"/>
<letter_ref letter_id="C"/>
<letter_ref letter_id="A"/>
<letter_ref letter_id="T"/>
<letter_ref letter_id="A"/>
<letter_ref letter_id="G"/>
<letter_ref letter_id="G"/>
<letter_ref letter_id="A"/>
<letter_ref letter_id="A"/>
<letter_ref letter_id="G"/>
<letter_ref letter_id="A"/>
<letter_ref letter_id="C"/>
<letter_ref letter_id="A"/>
<letter_ref letter_id="C"/>
<letter_ref letter_id="A"/>
<letter_ref letter_id="C"/>
<letter_ref letter_id="G"/>
<letter_ref letter_id="G"/>
<letter_ref letter_id="C"/>
<letter_ref letter_id="A"/>
<letter_ref letter_id="A"/>
<letter_ref letter_id="A"/>
<letter_ref letter_id="G"/>
<letter_ref letter_id="A"/>
<letter_ref letter_id="C"/>
<letter_ref letter_id="C"/>
<letter_ref letter_id="T"/>
<letter_ref letter_id="C"/>
<letter_ref letter_id="T"/>
<letter_ref letter_id="T"/>
<letter_ref letter_id="T"/>
<letter_ref letter_id="G"/>
<letter_ref letter_id="C"/>
<letter_ref letter_id="G"/>
<letter_ref letter_id="A"/>
<letter_ref letter_id="C"/>
<letter_ref letter_id="G"/>
<letter_ref letter_id="A"/>
<letter_ref letter_id="G"/>
<letter_ref letter_id="T"/>
<letter_ref letter_id="G"/>
<letter_ref letter_id="C"/>
<letter_ref letter_id="C"/>
<letter_ref letter_id="A"/>
<letter_ref letter_id="A"/>
<letter_ref letter_id="A"/>
</site>
<right_flank>CACTCGGTGA</right_flank>
</contributing_site>
<contributing_site sequence_id="sequence_416" position="402" strand="plus" pvalue="3.67e-05" >
<left_flank>AAGATGAAAT</left_flank>
<site>
<letter_ref letter_id="G"/>
<letter_ref letter_id="A"/>
<letter_ref letter_id="G"/>
<letter_ref letter_id="G"/>
<letter_ref letter_id="A"/>
<letter_ref letter_id="A"/>
<letter_ref letter_id="T"/>
<letter_ref letter_id="A"/>
<letter_ref letter_id="A"/>
<letter_ref letter_id="A"/>
<letter_ref letter_id="A"/>
<letter_ref letter_id="T"/>
<letter_ref letter_id="A"/>
<letter_ref letter_id="T"/>
<letter_ref letter_id="G"/>
<letter_ref letter_id="A"/>
<letter_ref letter_id="T"/>
<letter_ref letter_id="C"/>
<letter_ref letter_id="T"/>
<letter_ref letter_id="C"/>
<letter_ref letter_id="C"/>
<letter_ref letter_id="C"/>
<letter_ref letter_id="A"/>
<letter_ref letter_id="A"/>
<letter_ref letter_id="A"/>
<letter_ref letter_id="T"/>
<letter_ref letter_id="G"/>
<letter_ref letter_id="T"/>
<letter_ref letter_id="A"/>
<letter_ref letter_id="G"/>
<letter_ref letter_id="A"/>
<letter_ref letter_id="G"/>
<letter_ref letter_id="T"/>
<letter_ref letter_id="T"/>
<letter_ref letter_id="T"/>
<letter_ref letter_id="C"/>
<letter_ref letter_id="A"/>
<letter_ref letter_id="T"/>
<letter_ref letter_id="G"/>
<letter_ref letter_id="A"/>
<letter_ref letter_id="T"/>
<letter_ref letter_id="A"/>
<letter_ref letter_id="C"/>
<letter_ref letter_id="A"/>
<letter_ref letter_id="A"/>
<letter_ref letter_id="T"/>
<letter_ref letter_id="T"/>
<letter_ref letter_id="T"/>
<letter_ref letter_id="T"/>
</site>
<right_flank>TATAGGCTAT</right_flank>
</contributing_site>
<contributing_site sequence_id="sequence_402" position="544" strand="plus" pvalue="3.67e-05" >
<left_flank>TCGTTGTCCA</left_flank>
<site>
<letter_ref letter_id="T"/>
<letter_ref letter_id="C"/>
<letter_ref letter_id="C"/>
<letter_ref letter_id="C"/>
<letter_ref letter_id="C"/>
<letter_ref letter_id="A"/>
<letter_ref letter_id="C"/>
<letter_ref letter_id="T"/>
<letter_ref letter_id="C"/>
<letter_ref letter_id="G"/>
<letter_ref letter_id="C"/>
<letter_ref letter_id="A"/>
<letter_ref letter_id="A"/>
<letter_ref letter_id="C"/>
<letter_ref letter_id="G"/>
<letter_ref letter_id="G"/>
<letter_ref letter_id="A"/>
<letter_ref letter_id="A"/>
<letter_ref letter_id="A"/>
<letter_ref letter_id="G"/>
<letter_ref letter_id="G"/>
<letter_ref letter_id="C"/>
<letter_ref letter_id="A"/>
<letter_ref letter_id="A"/>
<letter_ref letter_id="C"/>
<letter_ref letter_id="T"/>
<letter_ref letter_id="G"/>
<letter_ref letter_id="G"/>
<letter_ref letter_id="T"/>
<letter_ref letter_id="A"/>
<letter_ref letter_id="A"/>
<letter_ref letter_id="G"/>
<letter_ref letter_id="T"/>
<letter_ref letter_id="G"/>
<letter_ref letter_id="C"/>
<letter_ref letter_id="A"/>
<letter_ref letter_id="G"/>
<letter_ref letter_id="G"/>
<letter_ref letter_id="C"/>
<letter_ref letter_id="A"/>
<letter_ref letter_id="C"/>
<letter_ref letter_id="C"/>
<letter_ref letter_id="A"/>
<letter_ref letter_id="C"/>
<letter_ref letter_id="C"/>
<letter_ref letter_id="A"/>
<letter_ref letter_id="C"/>
<letter_ref letter_id="T"/>
<letter_ref letter_id="A"/>
</site>
<right_flank>ATAAACCACG</right_flank>
</contributing_site>
<contributing_site sequence_id="sequence_402" position="480" strand="plus" pvalue="3.67e-05" >
<left_flank>GCCGCATTCA</left_flank>
<site>
<letter_ref letter_id="T"/>
<letter_ref letter_id="A"/>
<letter_ref letter_id="G"/>
<letter_ref letter_id="C"/>
<letter_ref letter_id="C"/>
<letter_ref letter_id="C"/>
<letter_ref letter_id="A"/>
<letter_ref letter_id="C"/>
<letter_ref letter_id="C"/>
<letter_ref letter_id="C"/>
<letter_ref letter_id="A"/>
<letter_ref letter_id="C"/>
<letter_ref letter_id="A"/>
<letter_ref letter_id="C"/>
<letter_ref letter_id="G"/>
<letter_ref letter_id="G"/>
<letter_ref letter_id="C"/>
<letter_ref letter_id="C"/>
<letter_ref letter_id="A"/>
<letter_ref letter_id="T"/>
<letter_ref letter_id="A"/>
<letter_ref letter_id="C"/>
<letter_ref letter_id="C"/>
<letter_ref letter_id="C"/>
<letter_ref letter_id="A"/>
<letter_ref letter_id="C"/>
<letter_ref letter_id="T"/>
<letter_ref letter_id="G"/>
<letter_ref letter_id="C"/>
<letter_ref letter_id="C"/>
<letter_ref letter_id="G"/>
<letter_ref letter_id="A"/>
<letter_ref letter_id="T"/>
<letter_ref letter_id="G"/>
<letter_ref letter_id="G"/>
<letter_ref letter_id="C"/>
<letter_ref letter_id="G"/>
<letter_ref letter_id="A"/>
<letter_ref letter_id="A"/>
<letter_ref letter_id="A"/>
<letter_ref letter_id="A"/>
<letter_ref letter_id="G"/>
<letter_ref letter_id="A"/>
<letter_ref letter_id="A"/>
<letter_ref letter_id="A"/>
<letter_ref letter_id="G"/>
<letter_ref letter_id="A"/>
<letter_ref letter_id="G"/>
<letter_ref letter_id="A"/>
</site>
<right_flank>AAGGGTCGTT</right_flank>
</contributing_site>
<contributing_site sequence_id="sequence_324" position="149" strand="plus" pvalue="3.67e-05" >
<left_flank>TTTTGGCAAA</left_flank>
<site>
<letter_ref letter_id="A"/>
<letter_ref letter_id="A"/>
<letter_ref letter_id="A"/>
<letter_ref letter_id="C"/>
<letter_ref letter_id="A"/>
<letter_ref letter_id="G"/>
<letter_ref letter_id="A"/>
<letter_ref letter_id="T"/>
<letter_ref letter_id="C"/>
<letter_ref letter_id="A"/>
<letter_ref letter_id="C"/>
<letter_ref letter_id="C"/>
<letter_ref letter_id="T"/>
<letter_ref letter_id="T"/>
<letter_ref letter_id="C"/>
<letter_ref letter_id="A"/>
<letter_ref letter_id="A"/>
<letter_ref letter_id="G"/>
<letter_ref letter_id="C"/>
<letter_ref letter_id="A"/>
<letter_ref letter_id="A"/>
<letter_ref letter_id="A"/>
<letter_ref letter_id="A"/>
<letter_ref letter_id="A"/>
<letter_ref letter_id="A"/>
<letter_ref letter_id="A"/>
<letter_ref letter_id="A"/>
<letter_ref letter_id="G"/>
<letter_ref letter_id="A"/>
<letter_ref letter_id="T"/>
<letter_ref letter_id="A"/>
<letter_ref letter_id="A"/>
<letter_ref letter_id="C"/>
<letter_ref letter_id="C"/>
<letter_ref letter_id="T"/>
<letter_ref letter_id="T"/>
<letter_ref letter_id="A"/>
<letter_ref letter_id="A"/>
<letter_ref letter_id="A"/>
<letter_ref letter_id="G"/>
<letter_ref letter_id="A"/>
<letter_ref letter_id="A"/>
<letter_ref letter_id="A"/>
<letter_ref letter_id="A"/>
<letter_ref letter_id="C"/>
<letter_ref letter_id="A"/>
<letter_ref letter_id="A"/>
<letter_ref letter_id="T"/>
<letter_ref letter_id="A"/>
</site>
<right_flank>AACATGAGGC</right_flank>
</contributing_site>
<contributing_site sequence_id="sequence_244" position="565" strand="plus" pvalue="3.67e-05" >
<left_flank>TACATGCATA</left_flank>
<site>
<letter_ref letter_id="A"/>
<letter_ref letter_id="C"/>
<letter_ref letter_id="T"/>
<letter_ref letter_id="A"/>
<letter_ref letter_id="A"/>
<letter_ref letter_id="A"/>
<letter_ref letter_id="A"/>
<letter_ref letter_id="A"/>
<letter_ref letter_id="A"/>
<letter_ref letter_id="A"/>
<letter_ref letter_id="A"/>
<letter_ref letter_id="T"/>
<letter_ref letter_id="T"/>
<letter_ref letter_id="A"/>
<letter_ref letter_id="C"/>
<letter_ref letter_id="T"/>
<letter_ref letter_id="A"/>
<letter_ref letter_id="A"/>
<letter_ref letter_id="C"/>
<letter_ref letter_id="A"/>
<letter_ref letter_id="G"/>
<letter_ref letter_id="A"/>
<letter_ref letter_id="A"/>
<letter_ref letter_id="A"/>
<letter_ref letter_id="A"/>
<letter_ref letter_id="T"/>
<letter_ref letter_id="T"/>
<letter_ref letter_id="A"/>
<letter_ref letter_id="A"/>
<letter_ref letter_id="C"/>
<letter_ref letter_id="A"/>
<letter_ref letter_id="C"/>
<letter_ref letter_id="A"/>
<letter_ref letter_id="T"/>
<letter_ref letter_id="G"/>
<letter_ref letter_id="C"/>
<letter_ref letter_id="A"/>
<letter_ref letter_id="A"/>
<letter_ref letter_id="C"/>
<letter_ref letter_id="C"/>
<letter_ref letter_id="T"/>
<letter_ref letter_id="G"/>
<letter_ref letter_id="G"/>
<letter_ref letter_id="C"/>
<letter_ref letter_id="C"/>
<letter_ref letter_id="C"/>
<letter_ref letter_id="C"/>
<letter_ref letter_id="A"/>
<letter_ref letter_id="C"/>
</site>
<right_flank>TGAAAATTAT</right_flank>
</contributing_site>
<contributing_site sequence_id="sequence_141" position="128" strand="minus" pvalue="3.67e-05" >
<left_flank>GGCAGTCAGT</left_flank>
<site>
<letter_ref letter_id="G"/>
<letter_ref letter_id="T"/>
<letter_ref letter_id="G"/>
<letter_ref letter_id="C"/>
<letter_ref letter_id="A"/>
<letter_ref letter_id="G"/>
<letter_ref letter_id="A"/>
<letter_ref letter_id="A"/>
<letter_ref letter_id="C"/>
<letter_ref letter_id="A"/>
<letter_ref letter_id="A"/>
<letter_ref letter_id="A"/>
<letter_ref letter_id="A"/>
<letter_ref letter_id="G"/>
<letter_ref letter_id="G"/>
<letter_ref letter_id="T"/>
<letter_ref letter_id="G"/>
<letter_ref letter_id="C"/>
<letter_ref letter_id="T"/>
<letter_ref letter_id="G"/>
<letter_ref letter_id="G"/>
<letter_ref letter_id="T"/>
<letter_ref letter_id="A"/>
<letter_ref letter_id="G"/>
<letter_ref letter_id="A"/>
<letter_ref letter_id="T"/>
<letter_ref letter_id="C"/>
<letter_ref letter_id="A"/>
<letter_ref letter_id="A"/>
<letter_ref letter_id="A"/>
<letter_ref letter_id="C"/>
<letter_ref letter_id="T"/>
<letter_ref letter_id="T"/>
<letter_ref letter_id="C"/>
<letter_ref letter_id="T"/>
<letter_ref letter_id="G"/>
<letter_ref letter_id="G"/>
<letter_ref letter_id="T"/>
<letter_ref letter_id="G"/>
<letter_ref letter_id="C"/>
<letter_ref letter_id="A"/>
<letter_ref letter_id="G"/>
<letter_ref letter_id="G"/>
<letter_ref letter_id="G"/>
<letter_ref letter_id="C"/>
<letter_ref letter_id="A"/>
<letter_ref letter_id="G"/>
<letter_ref letter_id="G"/>
<letter_ref letter_id="A"/>
</site>
<right_flank>AGACTAAAGA</right_flank>
</contributing_site>
<contributing_site sequence_id="sequence_50" position="429" strand="minus" pvalue="3.67e-05" >
<left_flank>CAAATAACAG</left_flank>
<site>
<letter_ref letter_id="T"/>
<letter_ref letter_id="T"/>
<letter_ref letter_id="T"/>
<letter_ref letter_id="C"/>
<letter_ref letter_id="A"/>
<letter_ref letter_id="C"/>
<letter_ref letter_id="A"/>
<letter_ref letter_id="A"/>
<letter_ref letter_id="A"/>
<letter_ref letter_id="G"/>
<letter_ref letter_id="T"/>
<letter_ref letter_id="C"/>
<letter_ref letter_id="A"/>
<letter_ref letter_id="T"/>
<letter_ref letter_id="C"/>
<letter_ref letter_id="A"/>
<letter_ref letter_id="A"/>
<letter_ref letter_id="A"/>
<letter_ref letter_id="T"/>
<letter_ref letter_id="T"/>
<letter_ref letter_id="C"/>
<letter_ref letter_id="A"/>
<letter_ref letter_id="C"/>
<letter_ref letter_id="A"/>
<letter_ref letter_id="C"/>
<letter_ref letter_id="A"/>
<letter_ref letter_id="T"/>
<letter_ref letter_id="A"/>
<letter_ref letter_id="A"/>
<letter_ref letter_id="A"/>
<letter_ref letter_id="A"/>
<letter_ref letter_id="G"/>
<letter_ref letter_id="T"/>
<letter_ref letter_id="T"/>
<letter_ref letter_id="C"/>
<letter_ref letter_id="T"/>
<letter_ref letter_id="A"/>
<letter_ref letter_id="C"/>
<letter_ref letter_id="A"/>
<letter_ref letter_id="A"/>
<letter_ref letter_id="A"/>
<letter_ref letter_id="G"/>
<letter_ref letter_id="A"/>
<letter_ref letter_id="C"/>
<letter_ref letter_id="A"/>
<letter_ref letter_id="T"/>
<letter_ref letter_id="C"/>
<letter_ref letter_id="A"/>
<letter_ref letter_id="A"/>
</site>
<right_flank>ATCTTCACAT</right_flank>
</contributing_site>
<contributing_site sequence_id="sequence_541" position="221" strand="minus" pvalue="3.81e-05" >
<left_flank>ACTTTTCTCA</left_flank>
<site>
<letter_ref letter_id="A"/>
<letter_ref letter_id="T"/>
<letter_ref letter_id="T"/>
<letter_ref letter_id="C"/>
<letter_ref letter_id="C"/>
<letter_ref letter_id="A"/>
<letter_ref letter_id="A"/>
<letter_ref letter_id="A"/>
<letter_ref letter_id="A"/>
<letter_ref letter_id="A"/>
<letter_ref letter_id="A"/>
<letter_ref letter_id="A"/>
<letter_ref letter_id="A"/>
<letter_ref letter_id="A"/>
<letter_ref letter_id="A"/>
<letter_ref letter_id="A"/>
<letter_ref letter_id="G"/>
<letter_ref letter_id="A"/>
<letter_ref letter_id="T"/>
<letter_ref letter_id="G"/>
<letter_ref letter_id="A"/>
<letter_ref letter_id="G"/>
<letter_ref letter_id="A"/>
<letter_ref letter_id="A"/>
<letter_ref letter_id="A"/>
<letter_ref letter_id="G"/>
<letter_ref letter_id="T"/>
<letter_ref letter_id="T"/>
<letter_ref letter_id="C"/>
<letter_ref letter_id="T"/>
<letter_ref letter_id="C"/>
<letter_ref letter_id="T"/>
<letter_ref letter_id="A"/>
<letter_ref letter_id="G"/>
<letter_ref letter_id="A"/>
<letter_ref letter_id="G"/>
<letter_ref letter_id="A"/>
<letter_ref letter_id="A"/>
<letter_ref letter_id="G"/>
<letter_ref letter_id="C"/>
<letter_ref letter_id="T"/>
<letter_ref letter_id="G"/>
<letter_ref letter_id="C"/>
<letter_ref letter_id="G"/>
<letter_ref letter_id="A"/>
<letter_ref letter_id="A"/>
<letter_ref letter_id="A"/>
<letter_ref letter_id="G"/>
<letter_ref letter_id="A"/>
</site>
<right_flank>ATTCCCCCAT</right_flank>
</contributing_site>
<contributing_site sequence_id="sequence_408" position="218" strand="plus" pvalue="3.81e-05" >
<left_flank>GGGGTTACTG</left_flank>
<site>
<letter_ref letter_id="A"/>
<letter_ref letter_id="G"/>
<letter_ref letter_id="G"/>
<letter_ref letter_id="A"/>
<letter_ref letter_id="A"/>
<letter_ref letter_id="A"/>
<letter_ref letter_id="G"/>
<letter_ref letter_id="T"/>
<letter_ref letter_id="A"/>
<letter_ref letter_id="A"/>
<letter_ref letter_id="A"/>
<letter_ref letter_id="T"/>
<letter_ref letter_id="C"/>
<letter_ref letter_id="A"/>
<letter_ref letter_id="G"/>
<letter_ref letter_id="T"/>
<letter_ref letter_id="G"/>
<letter_ref letter_id="A"/>
<letter_ref letter_id="A"/>
<letter_ref letter_id="G"/>
<letter_ref letter_id="A"/>
<letter_ref letter_id="A"/>
<letter_ref letter_id="A"/>
<letter_ref letter_id="A"/>
<letter_ref letter_id="G"/>
<letter_ref letter_id="A"/>
<letter_ref letter_id="T"/>
<letter_ref letter_id="A"/>
<letter_ref letter_id="T"/>
<letter_ref letter_id="T"/>
<letter_ref letter_id="G"/>
<letter_ref letter_id="G"/>
<letter_ref letter_id="A"/>
<letter_ref letter_id="C"/>
<letter_ref letter_id="G"/>
<letter_ref letter_id="C"/>
<letter_ref letter_id="A"/>
<letter_ref letter_id="A"/>
<letter_ref letter_id="G"/>
<letter_ref letter_id="A"/>
<letter_ref letter_id="C"/>
<letter_ref letter_id="G"/>
<letter_ref letter_id="A"/>
<letter_ref letter_id="G"/>
<letter_ref letter_id="G"/>
<letter_ref letter_id="A"/>
<letter_ref letter_id="A"/>
<letter_ref letter_id="A"/>
<letter_ref letter_id="T"/>
</site>
<right_flank>GAGACTGGTA</right_flank>
</contributing_site>
<contributing_site sequence_id="sequence_338" position="230" strand="plus" pvalue="3.81e-05" >
<left_flank>ATATGTAGAG</left_flank>
<site>
<letter_ref letter_id="A"/>
<letter_ref letter_id="G"/>
<letter_ref letter_id="A"/>
<letter_ref letter_id="G"/>
<letter_ref letter_id="G"/>
<letter_ref letter_id="A"/>
<letter_ref letter_id="G"/>
<letter_ref letter_id="A"/>
<letter_ref letter_id="A"/>
<letter_ref letter_id="G"/>
<letter_ref letter_id="A"/>
<letter_ref letter_id="A"/>
<letter_ref letter_id="A"/>
<letter_ref letter_id="A"/>
<letter_ref letter_id="C"/>
<letter_ref letter_id="T"/>
<letter_ref letter_id="G"/>
<letter_ref letter_id="A"/>
<letter_ref letter_id="G"/>
<letter_ref letter_id="G"/>
<letter_ref letter_id="T"/>
<letter_ref letter_id="C"/>
<letter_ref letter_id="C"/>
<letter_ref letter_id="G"/>
<letter_ref letter_id="G"/>
<letter_ref letter_id="A"/>
<letter_ref letter_id="G"/>
<letter_ref letter_id="T"/>
<letter_ref letter_id="G"/>
<letter_ref letter_id="G"/>
<letter_ref letter_id="A"/>
<letter_ref letter_id="G"/>
<letter_ref letter_id="T"/>
<letter_ref letter_id="T"/>
<letter_ref letter_id="T"/>
<letter_ref letter_id="C"/>
<letter_ref letter_id="G"/>
<letter_ref letter_id="A"/>
<letter_ref letter_id="A"/>
<letter_ref letter_id="A"/>
<letter_ref letter_id="A"/>
<letter_ref letter_id="C"/>
<letter_ref letter_id="T"/>
<letter_ref letter_id="C"/>
<letter_ref letter_id="C"/>
<letter_ref letter_id="A"/>
<letter_ref letter_id="A"/>
<letter_ref letter_id="A"/>
<letter_ref letter_id="A"/>
</site>
<right_flank>ATACCACAGT</right_flank>
</contributing_site>
<contributing_site sequence_id="sequence_102" position="373" strand="minus" pvalue="3.81e-05" >
<left_flank>GCGAGATACA</left_flank>
<site>
<letter_ref letter_id="C"/>
<letter_ref letter_id="G"/>
<letter_ref letter_id="C"/>
<letter_ref letter_id="T"/>
<letter_ref letter_id="A"/>
<letter_ref letter_id="A"/>
<letter_ref letter_id="C"/>
<letter_ref letter_id="G"/>
<letter_ref letter_id="A"/>
<letter_ref letter_id="C"/>
<letter_ref letter_id="G"/>
<letter_ref letter_id="C"/>
<letter_ref letter_id="G"/>
<letter_ref letter_id="C"/>
<letter_ref letter_id="G"/>
<letter_ref letter_id="G"/>
<letter_ref letter_id="C"/>
<letter_ref letter_id="A"/>
<letter_ref letter_id="A"/>
<letter_ref letter_id="G"/>
<letter_ref letter_id="G"/>
<letter_ref letter_id="C"/>
<letter_ref letter_id="A"/>
<letter_ref letter_id="A"/>
<letter_ref letter_id="G"/>
<letter_ref letter_id="C"/>
<letter_ref letter_id="G"/>
<letter_ref letter_id="A"/>
<letter_ref letter_id="C"/>
<letter_ref letter_id="A"/>
<letter_ref letter_id="C"/>
<letter_ref letter_id="G"/>
<letter_ref letter_id="T"/>
<letter_ref letter_id="G"/>
<letter_ref letter_id="G"/>
<letter_ref letter_id="C"/>
<letter_ref letter_id="A"/>
<letter_ref letter_id="A"/>
<letter_ref letter_id="C"/>
<letter_ref letter_id="T"/>
<letter_ref letter_id="T"/>
<letter_ref letter_id="G"/>
<letter_ref letter_id="A"/>
<letter_ref letter_id="C"/>
<letter_ref letter_id="A"/>
<letter_ref letter_id="C"/>
<letter_ref letter_id="C"/>
<letter_ref letter_id="G"/>
<letter_ref letter_id="A"/>
</site>
<right_flank>ACGACACAAC</right_flank>
</contributing_site>
<contributing_site sequence_id="sequence_93" position="135" strand="plus" pvalue="3.81e-05" >
<left_flank>AAGCTTCTCA</left_flank>
<site>
<letter_ref letter_id="G"/>
<letter_ref letter_id="A"/>
<letter_ref letter_id="A"/>
<letter_ref letter_id="A"/>
<letter_ref letter_id="A"/>
<letter_ref letter_id="A"/>
<letter_ref letter_id="A"/>
<letter_ref letter_id="G"/>
<letter_ref letter_id="C"/>
<letter_ref letter_id="C"/>
<letter_ref letter_id="G"/>
<letter_ref letter_id="A"/>
<letter_ref letter_id="A"/>
<letter_ref letter_id="C"/>
<letter_ref letter_id="C"/>
<letter_ref letter_id="A"/>
<letter_ref letter_id="A"/>
<letter_ref letter_id="A"/>
<letter_ref letter_id="T"/>
<letter_ref letter_id="A"/>
<letter_ref letter_id="G"/>
<letter_ref letter_id="G"/>
<letter_ref letter_id="C"/>
<letter_ref letter_id="T"/>
<letter_ref letter_id="C"/>
<letter_ref letter_id="T"/>
<letter_ref letter_id="A"/>
<letter_ref letter_id="T"/>
<letter_ref letter_id="A"/>
<letter_ref letter_id="T"/>
<letter_ref letter_id="A"/>
<letter_ref letter_id="G"/>
<letter_ref letter_id="C"/>
<letter_ref letter_id="T"/>
<letter_ref letter_id="C"/>
<letter_ref letter_id="G"/>
<letter_ref letter_id="T"/>
<letter_ref letter_id="T"/>
<letter_ref letter_id="G"/>
<letter_ref letter_id="T"/>
<letter_ref letter_id="A"/>
<letter_ref letter_id="A"/>
<letter_ref letter_id="C"/>
<letter_ref letter_id="G"/>
<letter_ref letter_id="C"/>
<letter_ref letter_id="T"/>
<letter_ref letter_id="A"/>
<letter_ref letter_id="C"/>
<letter_ref letter_id="A"/>
</site>
<right_flank>ATTTTAAAAG</right_flank>
</contributing_site>
<contributing_site sequence_id="sequence_39" position="643" strand="plus" pvalue="3.81e-05" >
<left_flank>ATTACTGCGG</left_flank>
<site>
<letter_ref letter_id="G"/>
<letter_ref letter_id="T"/>
<letter_ref letter_id="T"/>
<letter_ref letter_id="C"/>
<letter_ref letter_id="A"/>
<letter_ref letter_id="A"/>
<letter_ref letter_id="C"/>
<letter_ref letter_id="C"/>
<letter_ref letter_id="A"/>
<letter_ref letter_id="A"/>
<letter_ref letter_id="T"/>
<letter_ref letter_id="C"/>
<letter_ref letter_id="A"/>
<letter_ref letter_id="T"/>
<letter_ref letter_id="C"/>
<letter_ref letter_id="A"/>
<letter_ref letter_id="A"/>
<letter_ref letter_id="A"/>
<letter_ref letter_id="C"/>
<letter_ref letter_id="G"/>
<letter_ref letter_id="A"/>
<letter_ref letter_id="G"/>
<letter_ref letter_id="G"/>
<letter_ref letter_id="A"/>
<letter_ref letter_id="A"/>
<letter_ref letter_id="A"/>
<letter_ref letter_id="C"/>
<letter_ref letter_id="A"/>
<letter_ref letter_id="G"/>
<letter_ref letter_id="T"/>
<letter_ref letter_id="C"/>
<letter_ref letter_id="G"/>
<letter_ref letter_id="A"/>
<letter_ref letter_id="C"/>
<letter_ref letter_id="T"/>
<letter_ref letter_id="C"/>
<letter_ref letter_id="G"/>
<letter_ref letter_id="A"/>
<letter_ref letter_id="G"/>
<letter_ref letter_id="T"/>
<letter_ref letter_id="C"/>
<letter_ref letter_id="A"/>
<letter_ref letter_id="A"/>
<letter_ref letter_id="A"/>
<letter_ref letter_id="C"/>
<letter_ref letter_id="A"/>
<letter_ref letter_id="C"/>
<letter_ref letter_id="A"/>
<letter_ref letter_id="A"/>
</site>
<right_flank>CAGAGTAGAG</right_flank>
</contributing_site>
<contributing_site sequence_id="sequence_535" position="111" strand="minus" pvalue="3.96e-05" >
<left_flank>AAAAATCTAG</left_flank>
<site>
<letter_ref letter_id="A"/>
<letter_ref letter_id="A"/>
<letter_ref letter_id="T"/>
<letter_ref letter_id="C"/>
<letter_ref letter_id="T"/>
<letter_ref letter_id="C"/>
<letter_ref letter_id="A"/>
<letter_ref letter_id="A"/>
<letter_ref letter_id="C"/>
<letter_ref letter_id="C"/>
<letter_ref letter_id="A"/>
<letter_ref letter_id="A"/>
<letter_ref letter_id="A"/>
<letter_ref letter_id="A"/>
<letter_ref letter_id="A"/>
<letter_ref letter_id="A"/>
<letter_ref letter_id="C"/>
<letter_ref letter_id="A"/>
<letter_ref letter_id="C"/>
<letter_ref letter_id="T"/>
<letter_ref letter_id="A"/>
<letter_ref letter_id="A"/>
<letter_ref letter_id="A"/>
<letter_ref letter_id="A"/>
<letter_ref letter_id="C"/>
<letter_ref letter_id="T"/>
<letter_ref letter_id="G"/>
<letter_ref letter_id="A"/>
<letter_ref letter_id="A"/>
<letter_ref letter_id="T"/>
<letter_ref letter_id="A"/>
<letter_ref letter_id="G"/>
<letter_ref letter_id="A"/>
<letter_ref letter_id="T"/>
<letter_ref letter_id="T"/>
<letter_ref letter_id="C"/>
<letter_ref letter_id="C"/>
<letter_ref letter_id="T"/>
<letter_ref letter_id="A"/>
<letter_ref letter_id="A"/>
<letter_ref letter_id="A"/>
<letter_ref letter_id="A"/>
<letter_ref letter_id="A"/>
<letter_ref letter_id="T"/>
<letter_ref letter_id="C"/>
<letter_ref letter_id="T"/>
<letter_ref letter_id="A"/>
<letter_ref letter_id="C"/>
<letter_ref letter_id="A"/>
</site>
<right_flank>TATTCTTCTA</right_flank>
</contributing_site>
<contributing_site sequence_id="sequence_478" position="57" strand="minus" pvalue="3.96e-05" >
<left_flank>AACGACATCA</left_flank>
<site>
<letter_ref letter_id="G"/>
<letter_ref letter_id="A"/>
<letter_ref letter_id="T"/>
<letter_ref letter_id="G"/>
<letter_ref letter_id="G"/>
<letter_ref letter_id="A"/>
<letter_ref letter_id="G"/>
<letter_ref letter_id="A"/>
<letter_ref letter_id="A"/>
<letter_ref letter_id="A"/>
<letter_ref letter_id="G"/>
<letter_ref letter_id="T"/>
<letter_ref letter_id="A"/>
<letter_ref letter_id="T"/>
<letter_ref letter_id="C"/>
<letter_ref letter_id="A"/>
<letter_ref letter_id="A"/>
<letter_ref letter_id="A"/>
<letter_ref letter_id="A"/>
<letter_ref letter_id="C"/>
<letter_ref letter_id="C"/>
<letter_ref letter_id="A"/>
<letter_ref letter_id="A"/>
<letter_ref letter_id="A"/>
<letter_ref letter_id="G"/>
<letter_ref letter_id="T"/>
<letter_ref letter_id="T"/>
<letter_ref letter_id="A"/>
<letter_ref letter_id="T"/>
<letter_ref letter_id="A"/>
<letter_ref letter_id="G"/>
<letter_ref letter_id="A"/>
<letter_ref letter_id="A"/>
<letter_ref letter_id="C"/>
<letter_ref letter_id="T"/>
<letter_ref letter_id="T"/>
<letter_ref letter_id="G"/>
<letter_ref letter_id="A"/>
<letter_ref letter_id="A"/>
<letter_ref letter_id="A"/>
<letter_ref letter_id="A"/>
<letter_ref letter_id="G"/>
<letter_ref letter_id="T"/>
<letter_ref letter_id="T"/>
<letter_ref letter_id="A"/>
<letter_ref letter_id="T"/>
<letter_ref letter_id="T"/>
<letter_ref letter_id="C"/>
<letter_ref letter_id="A"/>
</site>
<right_flank>ACTTTGTAGT</right_flank>
</contributing_site>
<contributing_site sequence_id="sequence_400" position="527" strand="minus" pvalue="3.96e-05" >
<left_flank>GCGGGCAGGG</left_flank>
<site>
<letter_ref letter_id="G"/>
<letter_ref letter_id="G"/>
<letter_ref letter_id="T"/>
<letter_ref letter_id="A"/>
<letter_ref letter_id="A"/>
<letter_ref letter_id="T"/>
<letter_ref letter_id="G"/>
<letter_ref letter_id="G"/>
<letter_ref letter_id="G"/>
<letter_ref letter_id="A"/>
<letter_ref letter_id="A"/>
<letter_ref letter_id="T"/>
<letter_ref letter_id="G"/>
<letter_ref letter_id="G"/>
<letter_ref letter_id="C"/>
<letter_ref letter_id="A"/>
<letter_ref letter_id="G"/>
<letter_ref letter_id="A"/>
<letter_ref letter_id="A"/>
<letter_ref letter_id="C"/>
<letter_ref letter_id="A"/>
<letter_ref letter_id="C"/>
<letter_ref letter_id="T"/>
<letter_ref letter_id="G"/>
<letter_ref letter_id="G"/>
<letter_ref letter_id="C"/>
<letter_ref letter_id="A"/>
<letter_ref letter_id="G"/>
<letter_ref letter_id="C"/>
<letter_ref letter_id="C"/>
<letter_ref letter_id="G"/>
<letter_ref letter_id="G"/>
<letter_ref letter_id="G"/>
<letter_ref letter_id="A"/>
<letter_ref letter_id="G"/>
<letter_ref letter_id="G"/>
<letter_ref letter_id="G"/>
<letter_ref letter_id="G"/>
<letter_ref letter_id="G"/>
<letter_ref letter_id="A"/>
<letter_ref letter_id="A"/>
<letter_ref letter_id="T"/>
<letter_ref letter_id="G"/>
<letter_ref letter_id="G"/>
<letter_ref letter_id="C"/>
<letter_ref letter_id="A"/>
<letter_ref letter_id="G"/>
<letter_ref letter_id="C"/>
<letter_ref letter_id="C"/>
</site>
<right_flank>TACCCCTTAC</right_flank>
</contributing_site>
<contributing_site sequence_id="sequence_194" position="82" strand="plus" pvalue="3.96e-05" >
<left_flank>GAATCCGGTA</left_flank>
<site>
<letter_ref letter_id="A"/>
<letter_ref letter_id="A"/>
<letter_ref letter_id="A"/>
<letter_ref letter_id="A"/>
<letter_ref letter_id="A"/>
<letter_ref letter_id="T"/>
<letter_ref letter_id="A"/>
<letter_ref letter_id="G"/>
<letter_ref letter_id="C"/>
<letter_ref letter_id="G"/>
<letter_ref letter_id="A"/>
<letter_ref letter_id="A"/>
<letter_ref letter_id="A"/>
<letter_ref letter_id="A"/>
<letter_ref letter_id="T"/>
<letter_ref letter_id="C"/>
<letter_ref letter_id="A"/>
<letter_ref letter_id="G"/>
<letter_ref letter_id="C"/>
<letter_ref letter_id="A"/>
<letter_ref letter_id="A"/>
<letter_ref letter_id="A"/>
<letter_ref letter_id="A"/>
<letter_ref letter_id="A"/>
<letter_ref letter_id="A"/>
<letter_ref letter_id="A"/>
<letter_ref letter_id="T"/>
<letter_ref letter_id="A"/>
<letter_ref letter_id="C"/>
<letter_ref letter_id="C"/>
<letter_ref letter_id="G"/>
<letter_ref letter_id="A"/>
<letter_ref letter_id="T"/>
<letter_ref letter_id="T"/>
<letter_ref letter_id="T"/>
<letter_ref letter_id="G"/>
<letter_ref letter_id="T"/>
<letter_ref letter_id="T"/>
<letter_ref letter_id="G"/>
<letter_ref letter_id="C"/>
<letter_ref letter_id="C"/>
<letter_ref letter_id="G"/>
<letter_ref letter_id="A"/>
<letter_ref letter_id="G"/>
<letter_ref letter_id="A"/>
<letter_ref letter_id="A"/>
<letter_ref letter_id="A"/>
<letter_ref letter_id="T"/>
<letter_ref letter_id="C"/>
</site>
<right_flank>TCCGAAAACC</right_flank>
</contributing_site>
<contributing_site sequence_id="sequence_619" position="1082" strand="minus" pvalue="4.12e-05" >
<left_flank>GCAGACTGCC</left_flank>
<site>
<letter_ref letter_id="A"/>
<letter_ref letter_id="G"/>
<letter_ref letter_id="T"/>
<letter_ref letter_id="G"/>
<letter_ref letter_id="C"/>
<letter_ref letter_id="A"/>
<letter_ref letter_id="A"/>
<letter_ref letter_id="A"/>
<letter_ref letter_id="A"/>
<letter_ref letter_id="A"/>
<letter_ref letter_id="G"/>
<letter_ref letter_id="A"/>
<letter_ref letter_id="G"/>
<letter_ref letter_id="G"/>
<letter_ref letter_id="C"/>
<letter_ref letter_id="C"/>
<letter_ref letter_id="A"/>
<letter_ref letter_id="A"/>
<letter_ref letter_id="A"/>
<letter_ref letter_id="C"/>
<letter_ref letter_id="A"/>
<letter_ref letter_id="A"/>
<letter_ref letter_id="A"/>
<letter_ref letter_id="T"/>
<letter_ref letter_id="G"/>
<letter_ref letter_id="A"/>
<letter_ref letter_id="A"/>
<letter_ref letter_id="A"/>
<letter_ref letter_id="G"/>
<letter_ref letter_id="A"/>
<letter_ref letter_id="A"/>
<letter_ref letter_id="C"/>
<letter_ref letter_id="T"/>
<letter_ref letter_id="G"/>
<letter_ref letter_id="T"/>
<letter_ref letter_id="C"/>
<letter_ref letter_id="T"/>
<letter_ref letter_id="G"/>
<letter_ref letter_id="C"/>
<letter_ref letter_id="C"/>
<letter_ref letter_id="A"/>
<letter_ref letter_id="C"/>
<letter_ref letter_id="A"/>
<letter_ref letter_id="A"/>
<letter_ref letter_id="G"/>
<letter_ref letter_id="G"/>
<letter_ref letter_id="T"/>
<letter_ref letter_id="C"/>
<letter_ref letter_id="C"/>
</site>
<right_flank>GCCTTTTCAG</right_flank>
</contributing_site>
<contributing_site sequence_id="sequence_438" position="182" strand="plus" pvalue="4.12e-05" >
<left_flank>GTTCCCAAAT</left_flank>
<site>
<letter_ref letter_id="T"/>
<letter_ref letter_id="A"/>
<letter_ref letter_id="G"/>
<letter_ref letter_id="C"/>
<letter_ref letter_id="T"/>
<letter_ref letter_id="A"/>
<letter_ref letter_id="A"/>
<letter_ref letter_id="A"/>
<letter_ref letter_id="A"/>
<letter_ref letter_id="A"/>
<letter_ref letter_id="A"/>
<letter_ref letter_id="T"/>
<letter_ref letter_id="A"/>
<letter_ref letter_id="T"/>
<letter_ref letter_id="G"/>
<letter_ref letter_id="A"/>
<letter_ref letter_id="A"/>
<letter_ref letter_id="G"/>
<letter_ref letter_id="A"/>
<letter_ref letter_id="G"/>
<letter_ref letter_id="A"/>
<letter_ref letter_id="A"/>
<letter_ref letter_id="A"/>
<letter_ref letter_id="G"/>
<letter_ref letter_id="A"/>
<letter_ref letter_id="G"/>
<letter_ref letter_id="G"/>
<letter_ref letter_id="C"/>
<letter_ref letter_id="A"/>
<letter_ref letter_id="T"/>
<letter_ref letter_id="T"/>
<letter_ref letter_id="G"/>
<letter_ref letter_id="T"/>
<letter_ref letter_id="T"/>
<letter_ref letter_id="A"/>
<letter_ref letter_id="G"/>
<letter_ref letter_id="A"/>
<letter_ref letter_id="G"/>
<letter_ref letter_id="A"/>
<letter_ref letter_id="C"/>
<letter_ref letter_id="A"/>
<letter_ref letter_id="T"/>
<letter_ref letter_id="C"/>
<letter_ref letter_id="T"/>
<letter_ref letter_id="A"/>
<letter_ref letter_id="A"/>
<letter_ref letter_id="A"/>
<letter_ref letter_id="G"/>
<letter_ref letter_id="A"/>
</site>
<right_flank>TGAGTTTTCA</right_flank>
</contributing_site>
<contributing_site sequence_id="sequence_422" position="396" strand="plus" pvalue="4.12e-05" >
<left_flank>CGCAAAAAGT</left_flank>
<site>
<letter_ref letter_id="T"/>
<letter_ref letter_id="T"/>
<letter_ref letter_id="G"/>
<letter_ref letter_id="G"/>
<letter_ref letter_id="T"/>
<letter_ref letter_id="A"/>
<letter_ref letter_id="A"/>
<letter_ref letter_id="A"/>
<letter_ref letter_id="A"/>
<letter_ref letter_id="A"/>
<letter_ref letter_id="A"/>
<letter_ref letter_id="A"/>
<letter_ref letter_id="G"/>
<letter_ref letter_id="A"/>
<letter_ref letter_id="A"/>
<letter_ref letter_id="A"/>
<letter_ref letter_id="A"/>
<letter_ref letter_id="A"/>
<letter_ref letter_id="A"/>
<letter_ref letter_id="A"/>
<letter_ref letter_id="A"/>
<letter_ref letter_id="T"/>
<letter_ref letter_id="C"/>
<letter_ref letter_id="A"/>
<letter_ref letter_id="A"/>
<letter_ref letter_id="A"/>
<letter_ref letter_id="T"/>
<letter_ref letter_id="A"/>
<letter_ref letter_id="T"/>
<letter_ref letter_id="A"/>
<letter_ref letter_id="C"/>
<letter_ref letter_id="T"/>
<letter_ref letter_id="T"/>
<letter_ref letter_id="T"/>
<letter_ref letter_id="G"/>
<letter_ref letter_id="C"/>
<letter_ref letter_id="C"/>
<letter_ref letter_id="G"/>
<letter_ref letter_id="A"/>
<letter_ref letter_id="G"/>
<letter_ref letter_id="T"/>
<letter_ref letter_id="G"/>
<letter_ref letter_id="T"/>
<letter_ref letter_id="C"/>
<letter_ref letter_id="A"/>
<letter_ref letter_id="A"/>
<letter_ref letter_id="G"/>
<letter_ref letter_id="G"/>
<letter_ref letter_id="C"/>
</site>
<right_flank>AAGACACTTA</right_flank>
</contributing_site>
<contributing_site sequence_id="sequence_352" position="98" strand="plus" pvalue="4.12e-05" >
<left_flank>TGTCCATTTT</left_flank>
<site>
<letter_ref letter_id="T"/>
<letter_ref letter_id="A"/>
<letter_ref letter_id="G"/>
<letter_ref letter_id="G"/>
<letter_ref letter_id="A"/>
<letter_ref letter_id="A"/>
<letter_ref letter_id="A"/>
<letter_ref letter_id="A"/>
<letter_ref letter_id="A"/>
<letter_ref letter_id="G"/>
<letter_ref letter_id="A"/>
<letter_ref letter_id="G"/>
<letter_ref letter_id="A"/>
<letter_ref letter_id="A"/>
<letter_ref letter_id="G"/>
<letter_ref letter_id="G"/>
<letter_ref letter_id="A"/>
<letter_ref letter_id="A"/>
<letter_ref letter_id="A"/>
<letter_ref letter_id="A"/>
<letter_ref letter_id="C"/>
<letter_ref letter_id="A"/>
<letter_ref letter_id="C"/>
<letter_ref letter_id="A"/>
<letter_ref letter_id="G"/>
<letter_ref letter_id="A"/>
<letter_ref letter_id="A"/>
<letter_ref letter_id="A"/>
<letter_ref letter_id="T"/>
<letter_ref letter_id="G"/>
<letter_ref letter_id="A"/>
<letter_ref letter_id="G"/>
<letter_ref letter_id="A"/>
<letter_ref letter_id="G"/>
<letter_ref letter_id="A"/>
<letter_ref letter_id="G"/>
<letter_ref letter_id="T"/>
<letter_ref letter_id="A"/>
<letter_ref letter_id="A"/>
<letter_ref letter_id="C"/>
<letter_ref letter_id="A"/>
<letter_ref letter_id="C"/>
<letter_ref letter_id="C"/>
<letter_ref letter_id="T"/>
<letter_ref letter_id="G"/>
<letter_ref letter_id="A"/>
<letter_ref letter_id="A"/>
<letter_ref letter_id="T"/>
<letter_ref letter_id="T"/>
</site>
<right_flank>TGGTGGATAT</right_flank>
</contributing_site>
<contributing_site sequence_id="sequence_321" position="172" strand="plus" pvalue="4.12e-05" >
<left_flank>CTTGTGTTGT</left_flank>
<site>
<letter_ref letter_id="T"/>
<letter_ref letter_id="C"/>
<letter_ref letter_id="A"/>
<letter_ref letter_id="G"/>
<letter_ref letter_id="A"/>
<letter_ref letter_id="T"/>
<letter_ref letter_id="G"/>
<letter_ref letter_id="A"/>
<letter_ref letter_id="A"/>
<letter_ref letter_id="A"/>
<letter_ref letter_id="A"/>
<letter_ref letter_id="C"/>
<letter_ref letter_id="A"/>
<letter_ref letter_id="G"/>
<letter_ref letter_id="G"/>
<letter_ref letter_id="A"/>
<letter_ref letter_id="A"/>
<letter_ref letter_id="A"/>
<letter_ref letter_id="A"/>
<letter_ref letter_id="T"/>
<letter_ref letter_id="G"/>
<letter_ref letter_id="G"/>
<letter_ref letter_id="A"/>
<letter_ref letter_id="A"/>
<letter_ref letter_id="A"/>
<letter_ref letter_id="T"/>
<letter_ref letter_id="A"/>
<letter_ref letter_id="T"/>
<letter_ref letter_id="T"/>
<letter_ref letter_id="A"/>
<letter_ref letter_id="A"/>
<letter_ref letter_id="C"/>
<letter_ref letter_id="A"/>
<letter_ref letter_id="T"/>
<letter_ref letter_id="C"/>
<letter_ref letter_id="T"/>
<letter_ref letter_id="T"/>
<letter_ref letter_id="G"/>
<letter_ref letter_id="C"/>
<letter_ref letter_id="A"/>
<letter_ref letter_id="A"/>
<letter_ref letter_id="A"/>
<letter_ref letter_id="C"/>
<letter_ref letter_id="A"/>
<letter_ref letter_id="A"/>
<letter_ref letter_id="A"/>
<letter_ref letter_id="G"/>
<letter_ref letter_id="T"/>
<letter_ref letter_id="C"/>
</site>
<right_flank>TTGTGATAAT</right_flank>
</contributing_site>
<contributing_site sequence_id="sequence_224" position="754" strand="plus" pvalue="4.12e-05" >
<left_flank>AGTTGCAAAC</left_flank>
<site>
<letter_ref letter_id="A"/>
<letter_ref letter_id="T"/>
<letter_ref letter_id="G"/>
<letter_ref letter_id="A"/>
<letter_ref letter_id="A"/>
<letter_ref letter_id="A"/>
<letter_ref letter_id="C"/>
<letter_ref letter_id="A"/>
<letter_ref letter_id="C"/>
<letter_ref letter_id="A"/>
<letter_ref letter_id="A"/>
<letter_ref letter_id="T"/>
<letter_ref letter_id="T"/>
<letter_ref letter_id="T"/>
<letter_ref letter_id="G"/>
<letter_ref letter_id="C"/>
<letter_ref letter_id="A"/>
<letter_ref letter_id="T"/>
<letter_ref letter_id="A"/>
<letter_ref letter_id="C"/>
<letter_ref letter_id="A"/>
<letter_ref letter_id="A"/>
<letter_ref letter_id="A"/>
<letter_ref letter_id="C"/>
<letter_ref letter_id="T"/>
<letter_ref letter_id="G"/>
<letter_ref letter_id="A"/>
<letter_ref letter_id="A"/>
<letter_ref letter_id="T"/>
<letter_ref letter_id="A"/>
<letter_ref letter_id="T"/>
<letter_ref letter_id="G"/>
<letter_ref letter_id="T"/>
<letter_ref letter_id="T"/>
<letter_ref letter_id="T"/>
<letter_ref letter_id="G"/>
<letter_ref letter_id="A"/>
<letter_ref letter_id="G"/>
<letter_ref letter_id="C"/>
<letter_ref letter_id="A"/>
<letter_ref letter_id="A"/>
<letter_ref letter_id="A"/>
<letter_ref letter_id="A"/>
<letter_ref letter_id="C"/>
<letter_ref letter_id="A"/>
<letter_ref letter_id="A"/>
<letter_ref letter_id="A"/>
<letter_ref letter_id="A"/>
<letter_ref letter_id="C"/>
</site>
<right_flank>TTGCTATAAA</right_flank>
</contributing_site>
<contributing_site sequence_id="sequence_371" position="164" strand="plus" pvalue="4.28e-05" >
<left_flank>GGAGCTGTTT</left_flank>
<site>
<letter_ref letter_id="T"/>
<letter_ref letter_id="A"/>
<letter_ref letter_id="T"/>
<letter_ref letter_id="A"/>
<letter_ref letter_id="G"/>
<letter_ref letter_id="T"/>
<letter_ref letter_id="G"/>
<letter_ref letter_id="A"/>
<letter_ref letter_id="A"/>
<letter_ref letter_id="A"/>
<letter_ref letter_id="C"/>
<letter_ref letter_id="T"/>
<letter_ref letter_id="G"/>
<letter_ref letter_id="G"/>
<letter_ref letter_id="A"/>
<letter_ref letter_id="A"/>
<letter_ref letter_id="A"/>
<letter_ref letter_id="A"/>
<letter_ref letter_id="T"/>
<letter_ref letter_id="C"/>
<letter_ref letter_id="A"/>
<letter_ref letter_id="A"/>
<letter_ref letter_id="A"/>
<letter_ref letter_id="G"/>
<letter_ref letter_id="C"/>
<letter_ref letter_id="T"/>
<letter_ref letter_id="G"/>
<letter_ref letter_id="A"/>
<letter_ref letter_id="A"/>
<letter_ref letter_id="G"/>
<letter_ref letter_id="T"/>
<letter_ref letter_id="T"/>
<letter_ref letter_id="T"/>
<letter_ref letter_id="T"/>
<letter_ref letter_id="T"/>
<letter_ref letter_id="G"/>
<letter_ref letter_id="A"/>
<letter_ref letter_id="A"/>
<letter_ref letter_id="G"/>
<letter_ref letter_id="C"/>
<letter_ref letter_id="A"/>
<letter_ref letter_id="A"/>
<letter_ref letter_id="A"/>
<letter_ref letter_id="G"/>
<letter_ref letter_id="C"/>
<letter_ref letter_id="T"/>
<letter_ref letter_id="C"/>
<letter_ref letter_id="T"/>
<letter_ref letter_id="C"/>
</site>
<right_flank>TCAAACAGGC</right_flank>
</contributing_site>
<contributing_site sequence_id="sequence_289" position="403" strand="minus" pvalue="4.28e-05" >
<left_flank>CAATGAAATT</left_flank>
<site>
<letter_ref letter_id="G"/>
<letter_ref letter_id="C"/>
<letter_ref letter_id="A"/>
<letter_ref letter_id="G"/>
<letter_ref letter_id="T"/>
<letter_ref letter_id="A"/>
<letter_ref letter_id="G"/>
<letter_ref letter_id="G"/>
<letter_ref letter_id="G"/>
<letter_ref letter_id="A"/>
<letter_ref letter_id="A"/>
<letter_ref letter_id="C"/>
<letter_ref letter_id="A"/>
<letter_ref letter_id="A"/>
<letter_ref letter_id="C"/>
<letter_ref letter_id="A"/>
<letter_ref letter_id="G"/>
<letter_ref letter_id="C"/>
<letter_ref letter_id="A"/>
<letter_ref letter_id="C"/>
<letter_ref letter_id="A"/>
<letter_ref letter_id="G"/>
<letter_ref letter_id="A"/>
<letter_ref letter_id="A"/>
<letter_ref letter_id="G"/>
<letter_ref letter_id="A"/>
<letter_ref letter_id="G"/>
<letter_ref letter_id="A"/>
<letter_ref letter_id="C"/>
<letter_ref letter_id="T"/>
<letter_ref letter_id="A"/>
<letter_ref letter_id="T"/>
<letter_ref letter_id="T"/>
<letter_ref letter_id="G"/>
<letter_ref letter_id="T"/>
<letter_ref letter_id="C"/>
<letter_ref letter_id="C"/>
<letter_ref letter_id="A"/>
<letter_ref letter_id="G"/>
<letter_ref letter_id="T"/>
<letter_ref letter_id="T"/>
<letter_ref letter_id="C"/>
<letter_ref letter_id="T"/>
<letter_ref letter_id="C"/>
<letter_ref letter_id="C"/>
<letter_ref letter_id="A"/>
<letter_ref letter_id="C"/>
<letter_ref letter_id="T"/>
<letter_ref letter_id="C"/>
</site>
<right_flank>CATTGTCCAA</right_flank>
</contributing_site>
<contributing_site sequence_id="sequence_286" position="749" strand="minus" pvalue="4.28e-05" >
<left_flank>AACACGACAG</left_flank>
<site>
<letter_ref letter_id="T"/>
<letter_ref letter_id="G"/>
<letter_ref letter_id="G"/>
<letter_ref letter_id="G"/>
<letter_ref letter_id="A"/>
<letter_ref letter_id="C"/>
<letter_ref letter_id="A"/>
<letter_ref letter_id="A"/>
<letter_ref letter_id="C"/>
<letter_ref letter_id="G"/>
<letter_ref letter_id="C"/>
<letter_ref letter_id="A"/>
<letter_ref letter_id="A"/>
<letter_ref letter_id="A"/>
<letter_ref letter_id="A"/>
<letter_ref letter_id="C"/>
<letter_ref letter_id="A"/>
<letter_ref letter_id="A"/>
<letter_ref letter_id="T"/>
<letter_ref letter_id="G"/>
<letter_ref letter_id="G"/>
<letter_ref letter_id="C"/>
<letter_ref letter_id="A"/>
<letter_ref letter_id="A"/>
<letter_ref letter_id="A"/>
<letter_ref letter_id="A"/>
<letter_ref letter_id="G"/>
<letter_ref letter_id="T"/>
<letter_ref letter_id="G"/>
<letter_ref letter_id="T"/>
<letter_ref letter_id="G"/>
<letter_ref letter_id="A"/>
<letter_ref letter_id="T"/>
<letter_ref letter_id="T"/>
<letter_ref letter_id="T"/>
<letter_ref letter_id="T"/>
<letter_ref letter_id="C"/>
<letter_ref letter_id="A"/>
<letter_ref letter_id="C"/>
<letter_ref letter_id="G"/>
<letter_ref letter_id="A"/>
<letter_ref letter_id="T"/>
<letter_ref letter_id="G"/>
<letter_ref letter_id="G"/>
<letter_ref letter_id="A"/>
<letter_ref letter_id="T"/>
<letter_ref letter_id="T"/>
<letter_ref letter_id="T"/>
<letter_ref letter_id="A"/>
</site>
<right_flank>GTACCAACGT</right_flank>
</contributing_site>
<contributing_site sequence_id="sequence_552" position="518" strand="minus" pvalue="4.45e-05" >
<left_flank>AAAGAAATTG</left_flank>
<site>
<letter_ref letter_id="A"/>
<letter_ref letter_id="G"/>
<letter_ref letter_id="T"/>
<letter_ref letter_id="C"/>
<letter_ref letter_id="A"/>
<letter_ref letter_id="A"/>
<letter_ref letter_id="C"/>
<letter_ref letter_id="A"/>
<letter_ref letter_id="C"/>
<letter_ref letter_id="A"/>
<letter_ref letter_id="A"/>
<letter_ref letter_id="G"/>
<letter_ref letter_id="A"/>
<letter_ref letter_id="A"/>
<letter_ref letter_id="A"/>
<letter_ref letter_id="A"/>
<letter_ref letter_id="A"/>
<letter_ref letter_id="G"/>
<letter_ref letter_id="A"/>
<letter_ref letter_id="A"/>
<letter_ref letter_id="A"/>
<letter_ref letter_id="A"/>
<letter_ref letter_id="A"/>
<letter_ref letter_id="T"/>
<letter_ref letter_id="A"/>
<letter_ref letter_id="C"/>
<letter_ref letter_id="A"/>
<letter_ref letter_id="G"/>
<letter_ref letter_id="C"/>
<letter_ref letter_id="A"/>
<letter_ref letter_id="T"/>
<letter_ref letter_id="G"/>
<letter_ref letter_id="A"/>
<letter_ref letter_id="T"/>
<letter_ref letter_id="G"/>
<letter_ref letter_id="C"/>
<letter_ref letter_id="A"/>
<letter_ref letter_id="A"/>
<letter_ref letter_id="A"/>
<letter_ref letter_id="T"/>
<letter_ref letter_id="A"/>
<letter_ref letter_id="G"/>
<letter_ref letter_id="G"/>
<letter_ref letter_id="A"/>
<letter_ref letter_id="A"/>
<letter_ref letter_id="A"/>
<letter_ref letter_id="A"/>
<letter_ref letter_id="T"/>
<letter_ref letter_id="T"/>
</site>
<right_flank>CTGTCAAAAT</right_flank>
</contributing_site>
<contributing_site sequence_id="sequence_427" position="239" strand="plus" pvalue="4.45e-05" >
<left_flank>AGGAGGGATG</left_flank>
<site>
<letter_ref letter_id="G"/>
<letter_ref letter_id="C"/>
<letter_ref letter_id="G"/>
<letter_ref letter_id="G"/>
<letter_ref letter_id="A"/>
<letter_ref letter_id="A"/>
<letter_ref letter_id="G"/>
<letter_ref letter_id="A"/>
<letter_ref letter_id="A"/>
<letter_ref letter_id="G"/>
<letter_ref letter_id="T"/>
<letter_ref letter_id="C"/>
<letter_ref letter_id="A"/>
<letter_ref letter_id="A"/>
<letter_ref letter_id="A"/>
<letter_ref letter_id="A"/>
<letter_ref letter_id="A"/>
<letter_ref letter_id="T"/>
<letter_ref letter_id="C"/>
<letter_ref letter_id="G"/>
<letter_ref letter_id="A"/>
<letter_ref letter_id="C"/>
<letter_ref letter_id="A"/>
<letter_ref letter_id="A"/>
<letter_ref letter_id="A"/>
<letter_ref letter_id="A"/>
<letter_ref letter_id="A"/>
<letter_ref letter_id="A"/>
<letter_ref letter_id="A"/>
<letter_ref letter_id="T"/>
<letter_ref letter_id="G"/>
<letter_ref letter_id="C"/>
<letter_ref letter_id="A"/>
<letter_ref letter_id="A"/>
<letter_ref letter_id="G"/>
<letter_ref letter_id="C"/>
<letter_ref letter_id="A"/>
<letter_ref letter_id="A"/>
<letter_ref letter_id="A"/>
<letter_ref letter_id="T"/>
<letter_ref letter_id="A"/>
<letter_ref letter_id="A"/>
<letter_ref letter_id="A"/>
<letter_ref letter_id="T"/>
<letter_ref letter_id="G"/>
<letter_ref letter_id="A"/>
<letter_ref letter_id="C"/>
<letter_ref letter_id="A"/>
<letter_ref letter_id="T"/>
</site>
<right_flank>GGGCGGTTTT</right_flank>
</contributing_site>
<contributing_site sequence_id="sequence_141" position="604" strand="minus" pvalue="4.45e-05" >
<left_flank>AAGATAAAGG</left_flank>
<site>
<letter_ref letter_id="G"/>
<letter_ref letter_id="A"/>
<letter_ref letter_id="A"/>
<letter_ref letter_id="G"/>
<letter_ref letter_id="A"/>
<letter_ref letter_id="G"/>
<letter_ref letter_id="A"/>
<letter_ref letter_id="C"/>
<letter_ref letter_id="A"/>
<letter_ref letter_id="A"/>
<letter_ref letter_id="A"/>
<letter_ref letter_id="G"/>
<letter_ref letter_id="A"/>
<letter_ref letter_id="G"/>
<letter_ref letter_id="G"/>
<letter_ref letter_id="G"/>
<letter_ref letter_id="A"/>
<letter_ref letter_id="C"/>
<letter_ref letter_id="A"/>
<letter_ref letter_id="G"/>
<letter_ref letter_id="G"/>
<letter_ref letter_id="T"/>
<letter_ref letter_id="G"/>
<letter_ref letter_id="A"/>
<letter_ref letter_id="A"/>
<letter_ref letter_id="T"/>
<letter_ref letter_id="G"/>
<letter_ref letter_id="A"/>
<letter_ref letter_id="A"/>
<letter_ref letter_id="A"/>
<letter_ref letter_id="G"/>
<letter_ref letter_id="C"/>
<letter_ref letter_id="A"/>
<letter_ref letter_id="T"/>
<letter_ref letter_id="C"/>
<letter_ref letter_id="T"/>
<letter_ref letter_id="A"/>
<letter_ref letter_id="T"/>
<letter_ref letter_id="A"/>
<letter_ref letter_id="C"/>
<letter_ref letter_id="T"/>
<letter_ref letter_id="T"/>
<letter_ref letter_id="C"/>
<letter_ref letter_id="C"/>
<letter_ref letter_id="A"/>
<letter_ref letter_id="G"/>
<letter_ref letter_id="A"/>
<letter_ref letter_id="G"/>
<letter_ref letter_id="A"/>
</site>
<right_flank>AGTGCAGTTT</right_flank>
</contributing_site>
<contributing_site sequence_id="sequence_80" position="660" strand="plus" pvalue="4.45e-05" >
<left_flank>AGTAAGATTG</left_flank>
<site>
<letter_ref letter_id="G"/>
<letter_ref letter_id="A"/>
<letter_ref letter_id="G"/>
<letter_ref letter_id="C"/>
<letter_ref letter_id="A"/>
<letter_ref letter_id="C"/>
<letter_ref letter_id="A"/>
<letter_ref letter_id="C"/>
<letter_ref letter_id="C"/>
<letter_ref letter_id="G"/>
<letter_ref letter_id="T"/>
<letter_ref letter_id="T"/>
<letter_ref letter_id="A"/>
<letter_ref letter_id="T"/>
<letter_ref letter_id="G"/>
<letter_ref letter_id="A"/>
<letter_ref letter_id="A"/>
<letter_ref letter_id="A"/>
<letter_ref letter_id="A"/>
<letter_ref letter_id="C"/>
<letter_ref letter_id="T"/>
<letter_ref letter_id="C"/>
<letter_ref letter_id="A"/>
<letter_ref letter_id="A"/>
<letter_ref letter_id="A"/>
<letter_ref letter_id="A"/>
<letter_ref letter_id="A"/>
<letter_ref letter_id="G"/>
<letter_ref letter_id="G"/>
<letter_ref letter_id="A"/>
<letter_ref letter_id="A"/>
<letter_ref letter_id="T"/>
<letter_ref letter_id="G"/>
<letter_ref letter_id="T"/>
<letter_ref letter_id="G"/>
<letter_ref letter_id="T"/>
<letter_ref letter_id="A"/>
<letter_ref letter_id="A"/>
<letter_ref letter_id="T"/>
<letter_ref letter_id="G"/>
<letter_ref letter_id="A"/>
<letter_ref letter_id="G"/>
<letter_ref letter_id="A"/>
<letter_ref letter_id="T"/>
<letter_ref letter_id="G"/>
<letter_ref letter_id="T"/>
<letter_ref letter_id="A"/>
<letter_ref letter_id="C"/>
<letter_ref letter_id="C"/>
</site>
<right_flank>TTGGTCAATA</right_flank>
</contributing_site>
<contributing_site sequence_id="sequence_642" position="145" strand="plus" pvalue="4.62e-05" >
<left_flank>CCAGCCATCA</left_flank>
<site>
<letter_ref letter_id="A"/>
<letter_ref letter_id="C"/>
<letter_ref letter_id="A"/>
<letter_ref letter_id="A"/>
<letter_ref letter_id="C"/>
<letter_ref letter_id="A"/>
<letter_ref letter_id="A"/>
<letter_ref letter_id="A"/>
<letter_ref letter_id="A"/>
<letter_ref letter_id="A"/>
<letter_ref letter_id="C"/>
<letter_ref letter_id="A"/>
<letter_ref letter_id="T"/>
<letter_ref letter_id="C"/>
<letter_ref letter_id="C"/>
<letter_ref letter_id="A"/>
<letter_ref letter_id="A"/>
<letter_ref letter_id="A"/>
<letter_ref letter_id="C"/>
<letter_ref letter_id="A"/>
<letter_ref letter_id="A"/>
<letter_ref letter_id="A"/>
<letter_ref letter_id="A"/>
<letter_ref letter_id="A"/>
<letter_ref letter_id="C"/>
<letter_ref letter_id="C"/>
<letter_ref letter_id="A"/>
<letter_ref letter_id="T"/>
<letter_ref letter_id="C"/>
<letter_ref letter_id="C"/>
<letter_ref letter_id="T"/>
<letter_ref letter_id="T"/>
<letter_ref letter_id="C"/>
<letter_ref letter_id="G"/>
<letter_ref letter_id="T"/>
<letter_ref letter_id="G"/>
<letter_ref letter_id="G"/>
<letter_ref letter_id="A"/>
<letter_ref letter_id="G"/>
<letter_ref letter_id="T"/>
<letter_ref letter_id="A"/>
<letter_ref letter_id="C"/>
<letter_ref letter_id="A"/>
<letter_ref letter_id="C"/>
<letter_ref letter_id="A"/>
<letter_ref letter_id="T"/>
<letter_ref letter_id="G"/>
<letter_ref letter_id="A"/>
<letter_ref letter_id="G"/>
</site>
<right_flank>CTTCCTGGAT</right_flank>
</contributing_site>
<contributing_site sequence_id="sequence_549" position="56" strand="plus" pvalue="4.62e-05" >
<left_flank>CAAGGTTTAA</left_flank>
<site>
<letter_ref letter_id="A"/>
<letter_ref letter_id="G"/>
<letter_ref letter_id="C"/>
<letter_ref letter_id="G"/>
<letter_ref letter_id="A"/>
<letter_ref letter_id="C"/>
<letter_ref letter_id="G"/>
<letter_ref letter_id="G"/>
<letter_ref letter_id="A"/>
<letter_ref letter_id="G"/>
<letter_ref letter_id="A"/>
<letter_ref letter_id="T"/>
<letter_ref letter_id="A"/>
<letter_ref letter_id="G"/>
<letter_ref letter_id="A"/>
<letter_ref letter_id="G"/>
<letter_ref letter_id="A"/>
<letter_ref letter_id="A"/>
<letter_ref letter_id="T"/>
<letter_ref letter_id="T"/>
<letter_ref letter_id="A"/>
<letter_ref letter_id="G"/>
<letter_ref letter_id="A"/>
<letter_ref letter_id="G"/>
<letter_ref letter_id="A"/>
<letter_ref letter_id="T"/>
<letter_ref letter_id="A"/>
<letter_ref letter_id="G"/>
<letter_ref letter_id="A"/>
<letter_ref letter_id="G"/>
<letter_ref letter_id="A"/>
<letter_ref letter_id="G"/>
<letter_ref letter_id="C"/>
<letter_ref letter_id="G"/>
<letter_ref letter_id="G"/>
<letter_ref letter_id="T"/>
<letter_ref letter_id="G"/>
<letter_ref letter_id="G"/>
<letter_ref letter_id="C"/>
<letter_ref letter_id="G"/>
<letter_ref letter_id="A"/>
<letter_ref letter_id="T"/>
<letter_ref letter_id="A"/>
<letter_ref letter_id="G"/>
<letter_ref letter_id="A"/>
<letter_ref letter_id="T"/>
<letter_ref letter_id="A"/>
<letter_ref letter_id="G"/>
<letter_ref letter_id="A"/>
</site>
<right_flank>GAGGTTACAT</right_flank>
</contributing_site>
<contributing_site sequence_id="sequence_535" position="435" strand="minus" pvalue="4.62e-05" >
<left_flank>CTAAATGGAG</left_flank>
<site>
<letter_ref letter_id="A"/>
<letter_ref letter_id="G"/>
<letter_ref letter_id="T"/>
<letter_ref letter_id="G"/>
<letter_ref letter_id="A"/>
<letter_ref letter_id="A"/>
<letter_ref letter_id="C"/>
<letter_ref letter_id="C"/>
<letter_ref letter_id="A"/>
<letter_ref letter_id="A"/>
<letter_ref letter_id="A"/>
<letter_ref letter_id="C"/>
<letter_ref letter_id="T"/>
<letter_ref letter_id="A"/>
<letter_ref letter_id="T"/>
<letter_ref letter_id="C"/>
<letter_ref letter_id="A"/>
<letter_ref letter_id="A"/>
<letter_ref letter_id="A"/>
<letter_ref letter_id="A"/>
<letter_ref letter_id="A"/>
<letter_ref letter_id="A"/>
<letter_ref letter_id="T"/>
<letter_ref letter_id="A"/>
<letter_ref letter_id="G"/>
<letter_ref letter_id="A"/>
<letter_ref letter_id="G"/>
<letter_ref letter_id="A"/>
<letter_ref letter_id="G"/>
<letter_ref letter_id="C"/>
<letter_ref letter_id="A"/>
<letter_ref letter_id="A"/>
<letter_ref letter_id="A"/>
<letter_ref letter_id="T"/>
<letter_ref letter_id="G"/>
<letter_ref letter_id="T"/>
<letter_ref letter_id="G"/>
<letter_ref letter_id="G"/>
<letter_ref letter_id="A"/>
<letter_ref letter_id="A"/>
<letter_ref letter_id="A"/>
<letter_ref letter_id="G"/>
<letter_ref letter_id="A"/>
<letter_ref letter_id="T"/>
<letter_ref letter_id="A"/>
<letter_ref letter_id="T"/>
<letter_ref letter_id="A"/>
<letter_ref letter_id="G"/>
<letter_ref letter_id="A"/>
</site>
<right_flank>GCCACTAAAT</right_flank>
</contributing_site>
<contributing_site sequence_id="sequence_458" position="411" strand="minus" pvalue="4.62e-05" >
<left_flank>CATTTGAATA</left_flank>
<site>
<letter_ref letter_id="G"/>
<letter_ref letter_id="G"/>
<letter_ref letter_id="G"/>
<letter_ref letter_id="G"/>
<letter_ref letter_id="G"/>
<letter_ref letter_id="G"/>
<letter_ref letter_id="A"/>
<letter_ref letter_id="G"/>
<letter_ref letter_id="C"/>
<letter_ref letter_id="C"/>
<letter_ref letter_id="G"/>
<letter_ref letter_id="A"/>
<letter_ref letter_id="T"/>
<letter_ref letter_id="C"/>
<letter_ref letter_id="A"/>
<letter_ref letter_id="A"/>
<letter_ref letter_id="C"/>
<letter_ref letter_id="A"/>
<letter_ref letter_id="G"/>
<letter_ref letter_id="T"/>
<letter_ref letter_id="G"/>
<letter_ref letter_id="G"/>
<letter_ref letter_id="A"/>
<letter_ref letter_id="A"/>
<letter_ref letter_id="A"/>
<letter_ref letter_id="T"/>
<letter_ref letter_id="T"/>
<letter_ref letter_id="G"/>
<letter_ref letter_id="G"/>
<letter_ref letter_id="T"/>
<letter_ref letter_id="G"/>
<letter_ref letter_id="A"/>
<letter_ref letter_id="T"/>
<letter_ref letter_id="T"/>
<letter_ref letter_id="T"/>
<letter_ref letter_id="A"/>
<letter_ref letter_id="T"/>
<letter_ref letter_id="A"/>
<letter_ref letter_id="G"/>
<letter_ref letter_id="C"/>
<letter_ref letter_id="A"/>
<letter_ref letter_id="G"/>
<letter_ref letter_id="T"/>
<letter_ref letter_id="A"/>
<letter_ref letter_id="A"/>
<letter_ref letter_id="A"/>
<letter_ref letter_id="G"/>
<letter_ref letter_id="A"/>
<letter_ref letter_id="A"/>
</site>
<right_flank>TTGAAGTGAG</right_flank>
</contributing_site>
<contributing_site sequence_id="sequence_391" position="456" strand="plus" pvalue="4.62e-05" >
<left_flank>GTAGAAATTT</left_flank>
<site>
<letter_ref letter_id="G"/>
<letter_ref letter_id="T"/>
<letter_ref letter_id="T"/>
<letter_ref letter_id="C"/>
<letter_ref letter_id="A"/>
<letter_ref letter_id="A"/>
<letter_ref letter_id="T"/>
<letter_ref letter_id="A"/>
<letter_ref letter_id="G"/>
<letter_ref letter_id="C"/>
<letter_ref letter_id="A"/>
<letter_ref letter_id="C"/>
<letter_ref letter_id="A"/>
<letter_ref letter_id="A"/>
<letter_ref letter_id="C"/>
<letter_ref letter_id="A"/>
<letter_ref letter_id="A"/>
<letter_ref letter_id="G"/>
<letter_ref letter_id="C"/>
<letter_ref letter_id="A"/>
<letter_ref letter_id="C"/>
<letter_ref letter_id="A"/>
<letter_ref letter_id="C"/>
<letter_ref letter_id="A"/>
<letter_ref letter_id="A"/>
<letter_ref letter_id="A"/>
<letter_ref letter_id="C"/>
<letter_ref letter_id="T"/>
<letter_ref letter_id="A"/>
<letter_ref letter_id="T"/>
<letter_ref letter_id="A"/>
<letter_ref letter_id="G"/>
<letter_ref letter_id="A"/>
<letter_ref letter_id="A"/>
<letter_ref letter_id="G"/>
<letter_ref letter_id="C"/>
<letter_ref letter_id="A"/>
<letter_ref letter_id="A"/>
<letter_ref letter_id="G"/>
<letter_ref letter_id="G"/>
<letter_ref letter_id="C"/>
<letter_ref letter_id="C"/>
<letter_ref letter_id="A"/>
<letter_ref letter_id="A"/>
<letter_ref letter_id="A"/>
<letter_ref letter_id="A"/>
<letter_ref letter_id="A"/>
<letter_ref letter_id="A"/>
<letter_ref letter_id="A"/>
</site>
<right_flank>GTTAATGTGA</right_flank>
</contributing_site>
<contributing_site sequence_id="sequence_284" position="159" strand="minus" pvalue="4.62e-05" >
<left_flank>AAATGGCAGT</left_flank>
<site>
<letter_ref letter_id="G"/>
<letter_ref letter_id="G"/>
<letter_ref letter_id="A"/>
<letter_ref letter_id="A"/>
<letter_ref letter_id="A"/>
<letter_ref letter_id="G"/>
<letter_ref letter_id="A"/>
<letter_ref letter_id="T"/>
<letter_ref letter_id="G"/>
<letter_ref letter_id="A"/>
<letter_ref letter_id="T"/>
<letter_ref letter_id="T"/>
<letter_ref letter_id="T"/>
<letter_ref letter_id="T"/>
<letter_ref letter_id="A"/>
<letter_ref letter_id="A"/>
<letter_ref letter_id="G"/>
<letter_ref letter_id="A"/>
<letter_ref letter_id="A"/>
<letter_ref letter_id="A"/>
<letter_ref letter_id="A"/>
<letter_ref letter_id="A"/>
<letter_ref letter_id="A"/>
<letter_ref letter_id="A"/>
<letter_ref letter_id="A"/>
<letter_ref letter_id="A"/>
<letter_ref letter_id="A"/>
<letter_ref letter_id="T"/>
<letter_ref letter_id="C"/>
<letter_ref letter_id="T"/>
<letter_ref letter_id="G"/>
<letter_ref letter_id="C"/>
<letter_ref letter_id="A"/>
<letter_ref letter_id="G"/>
<letter_ref letter_id="G"/>
<letter_ref letter_id="G"/>
<letter_ref letter_id="A"/>
<letter_ref letter_id="A"/>
<letter_ref letter_id="A"/>
<letter_ref letter_id="A"/>
<letter_ref letter_id="A"/>
<letter_ref letter_id="A"/>
<letter_ref letter_id="C"/>
<letter_ref letter_id="A"/>
<letter_ref letter_id="A"/>
<letter_ref letter_id="A"/>
<letter_ref letter_id="G"/>
<letter_ref letter_id="C"/>
<letter_ref letter_id="C"/>
</site>
<right_flank>AGTAATAGCC</right_flank>
</contributing_site>
<contributing_site sequence_id="sequence_265" position="149" strand="minus" pvalue="4.62e-05" >
<left_flank>TCGTGCGTGA</left_flank>
<site>
<letter_ref letter_id="A"/>
<letter_ref letter_id="A"/>
<letter_ref letter_id="A"/>
<letter_ref letter_id="G"/>
<letter_ref letter_id="A"/>
<letter_ref letter_id="G"/>
<letter_ref letter_id="T"/>
<letter_ref letter_id="A"/>
<letter_ref letter_id="A"/>
<letter_ref letter_id="A"/>
<letter_ref letter_id="G"/>
<letter_ref letter_id="A"/>
<letter_ref letter_id="T"/>
<letter_ref letter_id="T"/>
<letter_ref letter_id="G"/>
<letter_ref letter_id="A"/>
<letter_ref letter_id="C"/>
<letter_ref letter_id="A"/>
<letter_ref letter_id="A"/>
<letter_ref letter_id="G"/>
<letter_ref letter_id="T"/>
<letter_ref letter_id="G"/>
<letter_ref letter_id="A"/>
<letter_ref letter_id="T"/>
<letter_ref letter_id="G"/>
<letter_ref letter_id="T"/>
<letter_ref letter_id="A"/>
<letter_ref letter_id="A"/>
<letter_ref letter_id="A"/>
<letter_ref letter_id="C"/>
<letter_ref letter_id="G"/>
<letter_ref letter_id="T"/>
<letter_ref letter_id="T"/>
<letter_ref letter_id="T"/>
<letter_ref letter_id="G"/>
<letter_ref letter_id="C"/>
<letter_ref letter_id="T"/>
<letter_ref letter_id="G"/>
<letter_ref letter_id="G"/>
<letter_ref letter_id="G"/>
<letter_ref letter_id="T"/>
<letter_ref letter_id="A"/>
<letter_ref letter_id="A"/>
<letter_ref letter_id="T"/>
<letter_ref letter_id="A"/>
<letter_ref letter_id="A"/>
<letter_ref letter_id="G"/>
<letter_ref letter_id="A"/>
<letter_ref letter_id="A"/>
</site>
<right_flank>TAAAAAAAAT</right_flank>
</contributing_site>
<contributing_site sequence_id="sequence_230" position="435" strand="plus" pvalue="4.62e-05" >
<left_flank>TTCTTTTCTC</left_flank>
<site>
<letter_ref letter_id="G"/>
<letter_ref letter_id="C"/>
<letter_ref letter_id="A"/>
<letter_ref letter_id="A"/>
<letter_ref letter_id="A"/>
<letter_ref letter_id="T"/>
<letter_ref letter_id="A"/>
<letter_ref letter_id="C"/>
<letter_ref letter_id="A"/>
<letter_ref letter_id="A"/>
<letter_ref letter_id="A"/>
<letter_ref letter_id="A"/>
<letter_ref letter_id="A"/>
<letter_ref letter_id="A"/>
<letter_ref letter_id="G"/>
<letter_ref letter_id="A"/>
<letter_ref letter_id="C"/>
<letter_ref letter_id="A"/>
<letter_ref letter_id="C"/>
<letter_ref letter_id="G"/>
<letter_ref letter_id="G"/>
<letter_ref letter_id="T"/>
<letter_ref letter_id="A"/>
<letter_ref letter_id="A"/>
<letter_ref letter_id="A"/>
<letter_ref letter_id="A"/>
<letter_ref letter_id="A"/>
<letter_ref letter_id="T"/>
<letter_ref letter_id="G"/>
<letter_ref letter_id="G"/>
<letter_ref letter_id="A"/>
<letter_ref letter_id="G"/>
<letter_ref letter_id="T"/>
<letter_ref letter_id="A"/>
<letter_ref letter_id="C"/>
<letter_ref letter_id="G"/>
<letter_ref letter_id="A"/>
<letter_ref letter_id="T"/>
<letter_ref letter_id="A"/>
<letter_ref letter_id="C"/>
<letter_ref letter_id="C"/>
<letter_ref letter_id="A"/>
<letter_ref letter_id="G"/>
<letter_ref letter_id="A"/>
<letter_ref letter_id="C"/>
<letter_ref letter_id="G"/>
<letter_ref letter_id="A"/>
<letter_ref letter_id="A"/>
<letter_ref letter_id="A"/>
</site>
<right_flank>CCTGATTTTT</right_flank>
</contributing_site>
<contributing_site sequence_id="sequence_12" position="847" strand="plus" pvalue="4.62e-05" >
<left_flank>TATCCAATTA</left_flank>
<site>
<letter_ref letter_id="C"/>
<letter_ref letter_id="A"/>
<letter_ref letter_id="T"/>
<letter_ref letter_id="A"/>
<letter_ref letter_id="G"/>
<letter_ref letter_id="C"/>
<letter_ref letter_id="A"/>
<letter_ref letter_id="C"/>
<letter_ref letter_id="C"/>
<letter_ref letter_id="A"/>
<letter_ref letter_id="A"/>
<letter_ref letter_id="A"/>
<letter_ref letter_id="A"/>
<letter_ref letter_id="G"/>
<letter_ref letter_id="A"/>
<letter_ref letter_id="A"/>
<letter_ref letter_id="A"/>
<letter_ref letter_id="G"/>
<letter_ref letter_id="A"/>
<letter_ref letter_id="A"/>
<letter_ref letter_id="A"/>
<letter_ref letter_id="C"/>
<letter_ref letter_id="C"/>
<letter_ref letter_id="T"/>
<letter_ref letter_id="A"/>
<letter_ref letter_id="A"/>
<letter_ref letter_id="A"/>
<letter_ref letter_id="T"/>
<letter_ref letter_id="C"/>
<letter_ref letter_id="T"/>
<letter_ref letter_id="A"/>
<letter_ref letter_id="T"/>
<letter_ref letter_id="A"/>
<letter_ref letter_id="G"/>
<letter_ref letter_id="T"/>
<letter_ref letter_id="G"/>
<letter_ref letter_id="A"/>
<letter_ref letter_id="T"/>
<letter_ref letter_id="A"/>
<letter_ref letter_id="A"/>
<letter_ref letter_id="A"/>
<letter_ref letter_id="A"/>
<letter_ref letter_id="A"/>
<letter_ref letter_id="G"/>
<letter_ref letter_id="C"/>
<letter_ref letter_id="A"/>
<letter_ref letter_id="A"/>
<letter_ref letter_id="A"/>
<letter_ref letter_id="C"/>
</site>
<right_flank>AGTTTA</right_flank>
</contributing_site>
<contributing_site sequence_id="sequence_607" position="37" strand="minus" pvalue="4.80e-05" >
<left_flank>TCATCATGCA</left_flank>
<site>
<letter_ref letter_id="A"/>
<letter_ref letter_id="A"/>
<letter_ref letter_id="C"/>
<letter_ref letter_id="A"/>
<letter_ref letter_id="A"/>
<letter_ref letter_id="A"/>
<letter_ref letter_id="A"/>
<letter_ref letter_id="A"/>
<letter_ref letter_id="A"/>
<letter_ref letter_id="A"/>
<letter_ref letter_id="A"/>
<letter_ref letter_id="A"/>
<letter_ref letter_id="C"/>
<letter_ref letter_id="T"/>
<letter_ref letter_id="G"/>
<letter_ref letter_id="A"/>
<letter_ref letter_id="A"/>
<letter_ref letter_id="A"/>
<letter_ref letter_id="G"/>
<letter_ref letter_id="G"/>
<letter_ref letter_id="G"/>
<letter_ref letter_id="C"/>
<letter_ref letter_id="T"/>
<letter_ref letter_id="A"/>
<letter_ref letter_id="A"/>
<letter_ref letter_id="A"/>
<letter_ref letter_id="T"/>
<letter_ref letter_id="C"/>
<letter_ref letter_id="A"/>
<letter_ref letter_id="T"/>
<letter_ref letter_id="G"/>
<letter_ref letter_id="G"/>
<letter_ref letter_id="A"/>
<letter_ref letter_id="G"/>
<letter_ref letter_id="C"/>
<letter_ref letter_id="T"/>
<letter_ref letter_id="G"/>
<letter_ref letter_id="A"/>
<letter_ref letter_id="C"/>
<letter_ref letter_id="A"/>
<letter_ref letter_id="C"/>
<letter_ref letter_id="T"/>
<letter_ref letter_id="A"/>
<letter_ref letter_id="G"/>
<letter_ref letter_id="A"/>
<letter_ref letter_id="A"/>
<letter_ref letter_id="C"/>
<letter_ref letter_id="A"/>
<letter_ref letter_id="T"/>
</site>
<right_flank>AATTTGGTGA</right_flank>
</contributing_site>
<contributing_site sequence_id="sequence_384" position="273" strand="plus" pvalue="4.80e-05" >
<left_flank>TGGTGGTTAT</left_flank>
<site>
<letter_ref letter_id="T"/>
<letter_ref letter_id="T"/>
<letter_ref letter_id="G"/>
<letter_ref letter_id="C"/>
<letter_ref letter_id="A"/>
<letter_ref letter_id="C"/>
<letter_ref letter_id="C"/>
<letter_ref letter_id="A"/>
<letter_ref letter_id="C"/>
<letter_ref letter_id="A"/>
<letter_ref letter_id="C"/>
<letter_ref letter_id="A"/>
<letter_ref letter_id="G"/>
<letter_ref letter_id="A"/>
<letter_ref letter_id="T"/>
<letter_ref letter_id="A"/>
<letter_ref letter_id="A"/>
<letter_ref letter_id="G"/>
<letter_ref letter_id="A"/>
<letter_ref letter_id="T"/>
<letter_ref letter_id="A"/>
<letter_ref letter_id="C"/>
<letter_ref letter_id="C"/>
<letter_ref letter_id="A"/>
<letter_ref letter_id="A"/>
<letter_ref letter_id="C"/>
<letter_ref letter_id="A"/>
<letter_ref letter_id="A"/>
<letter_ref letter_id="T"/>
<letter_ref letter_id="T"/>
<letter_ref letter_id="T"/>
<letter_ref letter_id="A"/>
<letter_ref letter_id="T"/>
<letter_ref letter_id="C"/>
<letter_ref letter_id="T"/>
<letter_ref letter_id="C"/>
<letter_ref letter_id="A"/>
<letter_ref letter_id="A"/>
<letter_ref letter_id="G"/>
<letter_ref letter_id="A"/>
<letter_ref letter_id="A"/>
<letter_ref letter_id="G"/>
<letter_ref letter_id="A"/>
<letter_ref letter_id="G"/>
<letter_ref letter_id="A"/>
<letter_ref letter_id="T"/>
<letter_ref letter_id="A"/>
<letter_ref letter_id="A"/>
<letter_ref letter_id="T"/>
</site>
<right_flank>TAGAATACTA</right_flank>
</contributing_site>
<contributing_site sequence_id="sequence_358" position="431" strand="minus" pvalue="4.80e-05" >
<left_flank>ACGGTCCGTT</left_flank>
<site>
<letter_ref letter_id="T"/>
<letter_ref letter_id="G"/>
<letter_ref letter_id="T"/>
<letter_ref letter_id="G"/>
<letter_ref letter_id="A"/>
<letter_ref letter_id="A"/>
<letter_ref letter_id="A"/>
<letter_ref letter_id="A"/>
<letter_ref letter_id="G"/>
<letter_ref letter_id="A"/>
<letter_ref letter_id="A"/>
<letter_ref letter_id="T"/>
<letter_ref letter_id="A"/>
<letter_ref letter_id="G"/>
<letter_ref letter_id="A"/>
<letter_ref letter_id="G"/>
<letter_ref letter_id="A"/>
<letter_ref letter_id="A"/>
<letter_ref letter_id="C"/>
<letter_ref letter_id="C"/>
<letter_ref letter_id="A"/>
<letter_ref letter_id="C"/>
<letter_ref letter_id="A"/>
<letter_ref letter_id="A"/>
<letter_ref letter_id="G"/>
<letter_ref letter_id="C"/>
<letter_ref letter_id="G"/>
<letter_ref letter_id="G"/>
<letter_ref letter_id="T"/>
<letter_ref letter_id="C"/>
<letter_ref letter_id="C"/>
<letter_ref letter_id="G"/>
<letter_ref letter_id="A"/>
<letter_ref letter_id="T"/>
<letter_ref letter_id="A"/>
<letter_ref letter_id="C"/>
<letter_ref letter_id="A"/>
<letter_ref letter_id="A"/>
<letter_ref letter_id="A"/>
<letter_ref letter_id="A"/>
<letter_ref letter_id="A"/>
<letter_ref letter_id="C"/>
<letter_ref letter_id="C"/>
<letter_ref letter_id="G"/>
<letter_ref letter_id="C"/>
<letter_ref letter_id="T"/>
<letter_ref letter_id="T"/>
<letter_ref letter_id="G"/>
<letter_ref letter_id="T"/>
</site>
<right_flank>GATACTAATA</right_flank>
</contributing_site>
<contributing_site sequence_id="sequence_641" position="217" strand="plus" pvalue="4.99e-05" >
<left_flank>AGATCCCTAG</left_flank>
<site>
<letter_ref letter_id="C"/>
<letter_ref letter_id="T"/>
<letter_ref letter_id="C"/>
<letter_ref letter_id="C"/>
<letter_ref letter_id="A"/>
<letter_ref letter_id="G"/>
<letter_ref letter_id="C"/>
<letter_ref letter_id="C"/>
<letter_ref letter_id="A"/>
<letter_ref letter_id="A"/>
<letter_ref letter_id="A"/>
<letter_ref letter_id="C"/>
<letter_ref letter_id="T"/>
<letter_ref letter_id="C"/>
<letter_ref letter_id="C"/>
<letter_ref letter_id="A"/>
<letter_ref letter_id="C"/>
<letter_ref letter_id="A"/>
<letter_ref letter_id="T"/>
<letter_ref letter_id="C"/>
<letter_ref letter_id="T"/>
<letter_ref letter_id="C"/>
<letter_ref letter_id="C"/>
<letter_ref letter_id="A"/>
<letter_ref letter_id="A"/>
<letter_ref letter_id="C"/>
<letter_ref letter_id="T"/>
<letter_ref letter_id="G"/>
<letter_ref letter_id="A"/>
<letter_ref letter_id="T"/>
<letter_ref letter_id="A"/>
<letter_ref letter_id="A"/>
<letter_ref letter_id="T"/>
<letter_ref letter_id="T"/>
<letter_ref letter_id="G"/>
<letter_ref letter_id="C"/>
<letter_ref letter_id="A"/>
<letter_ref letter_id="T"/>
<letter_ref letter_id="G"/>
<letter_ref letter_id="T"/>
<letter_ref letter_id="A"/>
<letter_ref letter_id="A"/>
<letter_ref letter_id="T"/>
<letter_ref letter_id="G"/>
<letter_ref letter_id="A"/>
<letter_ref letter_id="T"/>
<letter_ref letter_id="G"/>
<letter_ref letter_id="T"/>
<letter_ref letter_id="A"/>
</site>
<right_flank>TACTCTGTAG</right_flank>
</contributing_site>
<contributing_site sequence_id="sequence_541" position="391" strand="minus" pvalue="4.99e-05" >
<left_flank>CAATTTCCTG</left_flank>
<site>
<letter_ref letter_id="G"/>
<letter_ref letter_id="G"/>
<letter_ref letter_id="G"/>
<letter_ref letter_id="A"/>
<letter_ref letter_id="A"/>
<letter_ref letter_id="T"/>
<letter_ref letter_id="C"/>
<letter_ref letter_id="T"/>
<letter_ref letter_id="C"/>
<letter_ref letter_id="A"/>
<letter_ref letter_id="A"/>
<letter_ref letter_id="C"/>
<letter_ref letter_id="T"/>
<letter_ref letter_id="G"/>
<letter_ref letter_id="C"/>
<letter_ref letter_id="A"/>
<letter_ref letter_id="A"/>
<letter_ref letter_id="C"/>
<letter_ref letter_id="A"/>
<letter_ref letter_id="T"/>
<letter_ref letter_id="A"/>
<letter_ref letter_id="A"/>
<letter_ref letter_id="A"/>
<letter_ref letter_id="A"/>
<letter_ref letter_id="T"/>
<letter_ref letter_id="A"/>
<letter_ref letter_id="A"/>
<letter_ref letter_id="A"/>
<letter_ref letter_id="A"/>
<letter_ref letter_id="T"/>
<letter_ref letter_id="C"/>
<letter_ref letter_id="A"/>
<letter_ref letter_id="A"/>
<letter_ref letter_id="T"/>
<letter_ref letter_id="T"/>
<letter_ref letter_id="A"/>
<letter_ref letter_id="A"/>
<letter_ref letter_id="C"/>
<letter_ref letter_id="A"/>
<letter_ref letter_id="C"/>
<letter_ref letter_id="T"/>
<letter_ref letter_id="G"/>
<letter_ref letter_id="C"/>
<letter_ref letter_id="T"/>
<letter_ref letter_id="C"/>
<letter_ref letter_id="A"/>
<letter_ref letter_id="C"/>
<letter_ref letter_id="A"/>
<letter_ref letter_id="A"/>
</site>
<right_flank>GAAGCATATA</right_flank>
</contributing_site>
<contributing_site sequence_id="sequence_319" position="446" strand="minus" pvalue="4.99e-05" >
<left_flank>TTGATCGCAT</left_flank>
<site>
<letter_ref letter_id="A"/>
<letter_ref letter_id="A"/>
<letter_ref letter_id="A"/>
<letter_ref letter_id="C"/>
<letter_ref letter_id="A"/>
<letter_ref letter_id="C"/>
<letter_ref letter_id="A"/>
<letter_ref letter_id="A"/>
<letter_ref letter_id="A"/>
<letter_ref letter_id="G"/>
<letter_ref letter_id="A"/>
<letter_ref letter_id="T"/>
<letter_ref letter_id="T"/>
<letter_ref letter_id="T"/>
<letter_ref letter_id="A"/>
<letter_ref letter_id="G"/>
<letter_ref letter_id="C"/>
<letter_ref letter_id="G"/>
<letter_ref letter_id="T"/>
<letter_ref letter_id="A"/>
<letter_ref letter_id="G"/>
<letter_ref letter_id="A"/>
<letter_ref letter_id="A"/>
<letter_ref letter_id="G"/>
<letter_ref letter_id="A"/>
<letter_ref letter_id="A"/>
<letter_ref letter_id="A"/>
<letter_ref letter_id="G"/>
<letter_ref letter_id="A"/>
<letter_ref letter_id="A"/>
<letter_ref letter_id="G"/>
<letter_ref letter_id="G"/>
<letter_ref letter_id="G"/>
<letter_ref letter_id="A"/>
<letter_ref letter_id="G"/>
<letter_ref letter_id="C"/>
<letter_ref letter_id="G"/>
<letter_ref letter_id="G"/>
<letter_ref letter_id="G"/>
<letter_ref letter_id="A"/>
<letter_ref letter_id="A"/>
<letter_ref letter_id="G"/>
<letter_ref letter_id="A"/>
<letter_ref letter_id="A"/>
<letter_ref letter_id="C"/>
<letter_ref letter_id="A"/>
<letter_ref letter_id="A"/>
<letter_ref letter_id="A"/>
<letter_ref letter_id="A"/>
</site>
<right_flank>TAACTCACTC</right_flank>
</contributing_site>
<contributing_site sequence_id="sequence_315" position="479" strand="minus" pvalue="4.99e-05" >
<left_flank>TTCTAAAGGC</left_flank>
<site>
<letter_ref letter_id="G"/>
<letter_ref letter_id="A"/>
<letter_ref letter_id="G"/>
<letter_ref letter_id="A"/>
<letter_ref letter_id="C"/>
<letter_ref letter_id="A"/>
<letter_ref letter_id="G"/>
<letter_ref letter_id="T"/>
<letter_ref letter_id="G"/>
<letter_ref letter_id="A"/>
<letter_ref letter_id="T"/>
<letter_ref letter_id="G"/>
<letter_ref letter_id="T"/>
<letter_ref letter_id="T"/>
<letter_ref letter_id="G"/>
<letter_ref letter_id="A"/>
<letter_ref letter_id="A"/>
<letter_ref letter_id="A"/>
<letter_ref letter_id="C"/>
<letter_ref letter_id="T"/>
<letter_ref letter_id="A"/>
<letter_ref letter_id="A"/>
<letter_ref letter_id="A"/>
<letter_ref letter_id="A"/>
<letter_ref letter_id="C"/>
<letter_ref letter_id="A"/>
<letter_ref letter_id="G"/>
<letter_ref letter_id="A"/>
<letter_ref letter_id="T"/>
<letter_ref letter_id="G"/>
<letter_ref letter_id="A"/>
<letter_ref letter_id="G"/>
<letter_ref letter_id="T"/>
<letter_ref letter_id="T"/>
<letter_ref letter_id="A"/>
<letter_ref letter_id="T"/>
<letter_ref letter_id="A"/>
<letter_ref letter_id="T"/>
<letter_ref letter_id="C"/>
<letter_ref letter_id="C"/>
<letter_ref letter_id="A"/>
<letter_ref letter_id="A"/>
<letter_ref letter_id="T"/>
<letter_ref letter_id="T"/>
<letter_ref letter_id="A"/>
<letter_ref letter_id="A"/>
<letter_ref letter_id="A"/>
<letter_ref letter_id="T"/>
<letter_ref letter_id="A"/>
</site>
<right_flank>CATGACCTAA</right_flank>
</contributing_site>
<contributing_site sequence_id="sequence_67" position="106" strand="minus" pvalue="4.99e-05" >
<left_flank>AGCGAGAGTT</left_flank>
<site>
<letter_ref letter_id="G"/>
<letter_ref letter_id="T"/>
<letter_ref letter_id="A"/>
<letter_ref letter_id="G"/>
<letter_ref letter_id="C"/>
<letter_ref letter_id="A"/>
<letter_ref letter_id="A"/>
<letter_ref letter_id="C"/>
<letter_ref letter_id="A"/>
<letter_ref letter_id="A"/>
<letter_ref letter_id="C"/>
<letter_ref letter_id="G"/>
<letter_ref letter_id="T"/>
<letter_ref letter_id="G"/>
<letter_ref letter_id="A"/>
<letter_ref letter_id="A"/>
<letter_ref letter_id="A"/>
<letter_ref letter_id="G"/>
<letter_ref letter_id="T"/>
<letter_ref letter_id="C"/>
<letter_ref letter_id="G"/>
<letter_ref letter_id="C"/>
<letter_ref letter_id="C"/>
<letter_ref letter_id="T"/>
<letter_ref letter_id="A"/>
<letter_ref letter_id="G"/>
<letter_ref letter_id="A"/>
<letter_ref letter_id="G"/>
<letter_ref letter_id="G"/>
<letter_ref letter_id="G"/>
<letter_ref letter_id="G"/>
<letter_ref letter_id="G"/>
<letter_ref letter_id="G"/>
<letter_ref letter_id="G"/>
<letter_ref letter_id="G"/>
<letter_ref letter_id="G"/>
<letter_ref letter_id="G"/>
<letter_ref letter_id="T"/>
<letter_ref letter_id="A"/>
<letter_ref letter_id="A"/>
<letter_ref letter_id="A"/>
<letter_ref letter_id="T"/>
<letter_ref letter_id="A"/>
<letter_ref letter_id="G"/>
<letter_ref letter_id="G"/>
<letter_ref letter_id="G"/>
<letter_ref letter_id="C"/>
<letter_ref letter_id="G"/>
<letter_ref letter_id="A"/>
</site>
<right_flank>ATCTGAAATT</right_flank>
</contributing_site>
<contributing_site sequence_id="sequence_637" position="165" strand="minus" pvalue="5.18e-05" >
<left_flank>TGTCACCCTA</left_flank>
<site>
<letter_ref letter_id="G"/>
<letter_ref letter_id="T"/>
<letter_ref letter_id="A"/>
<letter_ref letter_id="G"/>
<letter_ref letter_id="A"/>
<letter_ref letter_id="T"/>
<letter_ref letter_id="C"/>
<letter_ref letter_id="T"/>
<letter_ref letter_id="A"/>
<letter_ref letter_id="A"/>
<letter_ref letter_id="C"/>
<letter_ref letter_id="T"/>
<letter_ref letter_id="G"/>
<letter_ref letter_id="T"/>
<letter_ref letter_id="A"/>
<letter_ref letter_id="A"/>
<letter_ref letter_id="C"/>
<letter_ref letter_id="A"/>
<letter_ref letter_id="C"/>
<letter_ref letter_id="C"/>
<letter_ref letter_id="C"/>
<letter_ref letter_id="C"/>
<letter_ref letter_id="A"/>
<letter_ref letter_id="G"/>
<letter_ref letter_id="G"/>
<letter_ref letter_id="T"/>
<letter_ref letter_id="G"/>
<letter_ref letter_id="T"/>
<letter_ref letter_id="T"/>
<letter_ref letter_id="T"/>
<letter_ref letter_id="A"/>
<letter_ref letter_id="T"/>
<letter_ref letter_id="A"/>
<letter_ref letter_id="T"/>
<letter_ref letter_id="T"/>
<letter_ref letter_id="C"/>
<letter_ref letter_id="C"/>
<letter_ref letter_id="G"/>
<letter_ref letter_id="C"/>
<letter_ref letter_id="T"/>
<letter_ref letter_id="T"/>
<letter_ref letter_id="G"/>
<letter_ref letter_id="A"/>
<letter_ref letter_id="C"/>
<letter_ref letter_id="A"/>
<letter_ref letter_id="A"/>
<letter_ref letter_id="C"/>
<letter_ref letter_id="G"/>
<letter_ref letter_id="G"/>
</site>
<right_flank>GTACGGATTT</right_flank>
</contributing_site>
<contributing_site sequence_id="sequence_519" position="317" strand="plus" pvalue="5.18e-05" >
<left_flank>TTTGAATGAC</left_flank>
<site>
<letter_ref letter_id="G"/>
<letter_ref letter_id="T"/>
<letter_ref letter_id="G"/>
<letter_ref letter_id="A"/>
<letter_ref letter_id="A"/>
<letter_ref letter_id="C"/>
<letter_ref letter_id="A"/>
<letter_ref letter_id="G"/>
<letter_ref letter_id="A"/>
<letter_ref letter_id="A"/>
<letter_ref letter_id="A"/>
<letter_ref letter_id="A"/>
<letter_ref letter_id="A"/>
<letter_ref letter_id="T"/>
<letter_ref letter_id="A"/>
<letter_ref letter_id="G"/>
<letter_ref letter_id="G"/>
<letter_ref letter_id="C"/>
<letter_ref letter_id="T"/>
<letter_ref letter_id="A"/>
<letter_ref letter_id="G"/>
<letter_ref letter_id="A"/>
<letter_ref letter_id="A"/>
<letter_ref letter_id="G"/>
<letter_ref letter_id="G"/>
<letter_ref letter_id="A"/>
<letter_ref letter_id="A"/>
<letter_ref letter_id="A"/>
<letter_ref letter_id="T"/>
<letter_ref letter_id="A"/>
<letter_ref letter_id="T"/>
<letter_ref letter_id="A"/>
<letter_ref letter_id="T"/>
<letter_ref letter_id="T"/>
<letter_ref letter_id="T"/>
<letter_ref letter_id="T"/>
<letter_ref letter_id="G"/>
<letter_ref letter_id="G"/>
<letter_ref letter_id="G"/>
<letter_ref letter_id="A"/>
<letter_ref letter_id="C"/>
<letter_ref letter_id="G"/>
<letter_ref letter_id="G"/>
<letter_ref letter_id="G"/>
<letter_ref letter_id="G"/>
<letter_ref letter_id="A"/>
<letter_ref letter_id="G"/>
<letter_ref letter_id="A"/>
<letter_ref letter_id="A"/>
</site>
<right_flank>TATTTCTCTA</right_flank>
</contributing_site>
<contributing_site sequence_id="sequence_489" position="35" strand="plus" pvalue="5.18e-05" >
<left_flank>CGATAAATAT</left_flank>
<site>
<letter_ref letter_id="G"/>
<letter_ref letter_id="C"/>
<letter_ref letter_id="G"/>
<letter_ref letter_id="C"/>
<letter_ref letter_id="A"/>
<letter_ref letter_id="T"/>
<letter_ref letter_id="G"/>
<letter_ref letter_id="C"/>
<letter_ref letter_id="T"/>
<letter_ref letter_id="G"/>
<letter_ref letter_id="C"/>
<letter_ref letter_id="T"/>
<letter_ref letter_id="T"/>
<letter_ref letter_id="G"/>
<letter_ref letter_id="A"/>
<letter_ref letter_id="C"/>
<letter_ref letter_id="C"/>
<letter_ref letter_id="A"/>
<letter_ref letter_id="A"/>
<letter_ref letter_id="A"/>
<letter_ref letter_id="A"/>
<letter_ref letter_id="C"/>
<letter_ref letter_id="A"/>
<letter_ref letter_id="A"/>
<letter_ref letter_id="A"/>
<letter_ref letter_id="T"/>
<letter_ref letter_id="A"/>
<letter_ref letter_id="C"/>
<letter_ref letter_id="A"/>
<letter_ref letter_id="A"/>
<letter_ref letter_id="T"/>
<letter_ref letter_id="G"/>
<letter_ref letter_id="A"/>
<letter_ref letter_id="T"/>
<letter_ref letter_id="G"/>
<letter_ref letter_id="G"/>
<letter_ref letter_id="G"/>
<letter_ref letter_id="T"/>
<letter_ref letter_id="C"/>
<letter_ref letter_id="G"/>
<letter_ref letter_id="T"/>
<letter_ref letter_id="G"/>
<letter_ref letter_id="A"/>
<letter_ref letter_id="C"/>
<letter_ref letter_id="A"/>
<letter_ref letter_id="A"/>
<letter_ref letter_id="G"/>
<letter_ref letter_id="A"/>
<letter_ref letter_id="T"/>
</site>
<right_flank>CTCTAGATTA</right_flank>
</contributing_site>
<contributing_site sequence_id="sequence_245" position="419" strand="minus" pvalue="5.18e-05" >
<left_flank>TACGCTTTCG</left_flank>
<site>
<letter_ref letter_id="A"/>
<letter_ref letter_id="A"/>
<letter_ref letter_id="A"/>
<letter_ref letter_id="A"/>
<letter_ref letter_id="A"/>
<letter_ref letter_id="G"/>
<letter_ref letter_id="A"/>
<letter_ref letter_id="A"/>
<letter_ref letter_id="A"/>
<letter_ref letter_id="A"/>
<letter_ref letter_id="A"/>
<letter_ref letter_id="A"/>
<letter_ref letter_id="A"/>
<letter_ref letter_id="T"/>
<letter_ref letter_id="T"/>
<letter_ref letter_id="C"/>
<letter_ref letter_id="A"/>
<letter_ref letter_id="G"/>
<letter_ref letter_id="C"/>
<letter_ref letter_id="C"/>
<letter_ref letter_id="C"/>
<letter_ref letter_id="A"/>
<letter_ref letter_id="A"/>
<letter_ref letter_id="A"/>
<letter_ref letter_id="C"/>
<letter_ref letter_id="A"/>
<letter_ref letter_id="G"/>
<letter_ref letter_id="G"/>
<letter_ref letter_id="A"/>
<letter_ref letter_id="T"/>
<letter_ref letter_id="A"/>
<letter_ref letter_id="T"/>
<letter_ref letter_id="T"/>
<letter_ref letter_id="T"/>
<letter_ref letter_id="C"/>
<letter_ref letter_id="T"/>
<letter_ref letter_id="G"/>
<letter_ref letter_id="A"/>
<letter_ref letter_id="A"/>
<letter_ref letter_id="A"/>
<letter_ref letter_id="T"/>
<letter_ref letter_id="T"/>
<letter_ref letter_id="T"/>
<letter_ref letter_id="C"/>
<letter_ref letter_id="A"/>
<letter_ref letter_id="G"/>
<letter_ref letter_id="A"/>
<letter_ref letter_id="A"/>
<letter_ref letter_id="A"/>
</site>
<right_flank>TTCTAGGTCA</right_flank>
</contributing_site>
<contributing_site sequence_id="sequence_225" position="23" strand="plus" pvalue="5.18e-05" >
<left_flank>GAATAGCTTC</left_flank>
<site>
<letter_ref letter_id="G"/>
<letter_ref letter_id="A"/>
<letter_ref letter_id="C"/>
<letter_ref letter_id="G"/>
<letter_ref letter_id="C"/>
<letter_ref letter_id="A"/>
<letter_ref letter_id="G"/>
<letter_ref letter_id="A"/>
<letter_ref letter_id="A"/>
<letter_ref letter_id="C"/>
<letter_ref letter_id="G"/>
<letter_ref letter_id="G"/>
<letter_ref letter_id="T"/>
<letter_ref letter_id="G"/>
<letter_ref letter_id="G"/>
<letter_ref letter_id="A"/>
<letter_ref letter_id="A"/>
<letter_ref letter_id="T"/>
<letter_ref letter_id="G"/>
<letter_ref letter_id="G"/>
<letter_ref letter_id="A"/>
<letter_ref letter_id="A"/>
<letter_ref letter_id="A"/>
<letter_ref letter_id="C"/>
<letter_ref letter_id="A"/>
<letter_ref letter_id="A"/>
<letter_ref letter_id="A"/>
<letter_ref letter_id="G"/>
<letter_ref letter_id="G"/>
<letter_ref letter_id="T"/>
<letter_ref letter_id="A"/>
<letter_ref letter_id="G"/>
<letter_ref letter_id="C"/>
<letter_ref letter_id="T"/>
<letter_ref letter_id="T"/>
<letter_ref letter_id="C"/>
<letter_ref letter_id="G"/>
<letter_ref letter_id="T"/>
<letter_ref letter_id="T"/>
<letter_ref letter_id="A"/>
<letter_ref letter_id="T"/>
<letter_ref letter_id="A"/>
<letter_ref letter_id="A"/>
<letter_ref letter_id="C"/>
<letter_ref letter_id="A"/>
<letter_ref letter_id="A"/>
<letter_ref letter_id="C"/>
<letter_ref letter_id="A"/>
<letter_ref letter_id="C"/>
</site>
<right_flank>TAGAAAATGA</right_flank>
</contributing_site>
<contributing_site sequence_id="sequence_217" position="298" strand="minus" pvalue="5.18e-05" >
<left_flank>ATCACAAGAT</left_flank>
<site>
<letter_ref letter_id="G"/>
<letter_ref letter_id="T"/>
<letter_ref letter_id="C"/>
<letter_ref letter_id="C"/>
<letter_ref letter_id="A"/>
<letter_ref letter_id="A"/>
<letter_ref letter_id="A"/>
<letter_ref letter_id="T"/>
<letter_ref letter_id="A"/>
<letter_ref letter_id="C"/>
<letter_ref letter_id="T"/>
<letter_ref letter_id="T"/>
<letter_ref letter_id="A"/>
<letter_ref letter_id="T"/>
<letter_ref letter_id="A"/>
<letter_ref letter_id="A"/>
<letter_ref letter_id="C"/>
<letter_ref letter_id="A"/>
<letter_ref letter_id="G"/>
<letter_ref letter_id="T"/>
<letter_ref letter_id="C"/>
<letter_ref letter_id="A"/>
<letter_ref letter_id="A"/>
<letter_ref letter_id="A"/>
<letter_ref letter_id="G"/>
<letter_ref letter_id="A"/>
<letter_ref letter_id="A"/>
<letter_ref letter_id="A"/>
<letter_ref letter_id="T"/>
<letter_ref letter_id="T"/>
<letter_ref letter_id="A"/>
<letter_ref letter_id="C"/>
<letter_ref letter_id="T"/>
<letter_ref letter_id="T"/>
<letter_ref letter_id="T"/>
<letter_ref letter_id="C"/>
<letter_ref letter_id="G"/>
<letter_ref letter_id="G"/>
<letter_ref letter_id="G"/>
<letter_ref letter_id="T"/>
<letter_ref letter_id="A"/>
<letter_ref letter_id="T"/>
<letter_ref letter_id="T"/>
<letter_ref letter_id="G"/>
<letter_ref letter_id="A"/>
<letter_ref letter_id="T"/>
<letter_ref letter_id="A"/>
<letter_ref letter_id="T"/>
<letter_ref letter_id="A"/>
</site>
<right_flank>GATTATGAGA</right_flank>
</contributing_site>
<contributing_site sequence_id="sequence_164" position="149" strand="plus" pvalue="5.18e-05" >
<left_flank>AAGTCAAGTC</left_flank>
<site>
<letter_ref letter_id="C"/>
<letter_ref letter_id="A"/>
<letter_ref letter_id="A"/>
<letter_ref letter_id="A"/>
<letter_ref letter_id="A"/>
<letter_ref letter_id="G"/>
<letter_ref letter_id="G"/>
<letter_ref letter_id="A"/>
<letter_ref letter_id="G"/>
<letter_ref letter_id="A"/>
<letter_ref letter_id="A"/>
<letter_ref letter_id="A"/>
<letter_ref letter_id="A"/>
<letter_ref letter_id="A"/>
<letter_ref letter_id="G"/>
<letter_ref letter_id="A"/>
<letter_ref letter_id="A"/>
<letter_ref letter_id="G"/>
<letter_ref letter_id="A"/>
<letter_ref letter_id="C"/>
<letter_ref letter_id="A"/>
<letter_ref letter_id="A"/>
<letter_ref letter_id="A"/>
<letter_ref letter_id="G"/>
<letter_ref letter_id="G"/>
<letter_ref letter_id="A"/>
<letter_ref letter_id="A"/>
<letter_ref letter_id="G"/>
<letter_ref letter_id="A"/>
<letter_ref letter_id="A"/>
<letter_ref letter_id="A"/>
<letter_ref letter_id="C"/>
<letter_ref letter_id="A"/>
<letter_ref letter_id="G"/>
<letter_ref letter_id="A"/>
<letter_ref letter_id="G"/>
<letter_ref letter_id="A"/>
<letter_ref letter_id="A"/>
<letter_ref letter_id="A"/>
<letter_ref letter_id="A"/>
<letter_ref letter_id="G"/>
<letter_ref letter_id="G"/>
<letter_ref letter_id="T"/>
<letter_ref letter_id="G"/>
<letter_ref letter_id="C"/>
<letter_ref letter_id="T"/>
<letter_ref letter_id="G"/>
<letter_ref letter_id="G"/>
<letter_ref letter_id="A"/>
</site>
<right_flank>CTGTGTAGCC</right_flank>
</contributing_site>
<contributing_site sequence_id="sequence_112" position="771" strand="plus" pvalue="5.18e-05" >
<left_flank>ATTCAAAAAA</left_flank>
<site>
<letter_ref letter_id="G"/>
<letter_ref letter_id="G"/>
<letter_ref letter_id="A"/>
<letter_ref letter_id="A"/>
<letter_ref letter_id="A"/>
<letter_ref letter_id="A"/>
<letter_ref letter_id="G"/>
<letter_ref letter_id="G"/>
<letter_ref letter_id="A"/>
<letter_ref letter_id="A"/>
<letter_ref letter_id="A"/>
<letter_ref letter_id="A"/>
<letter_ref letter_id="G"/>
<letter_ref letter_id="A"/>
<letter_ref letter_id="G"/>
<letter_ref letter_id="A"/>
<letter_ref letter_id="A"/>
<letter_ref letter_id="A"/>
<letter_ref letter_id="A"/>
<letter_ref letter_id="A"/>
<letter_ref letter_id="C"/>
<letter_ref letter_id="A"/>
<letter_ref letter_id="A"/>
<letter_ref letter_id="A"/>
<letter_ref letter_id="A"/>
<letter_ref letter_id="T"/>
<letter_ref letter_id="T"/>
<letter_ref letter_id="C"/>
<letter_ref letter_id="C"/>
<letter_ref letter_id="A"/>
<letter_ref letter_id="A"/>
<letter_ref letter_id="T"/>
<letter_ref letter_id="A"/>
<letter_ref letter_id="A"/>
<letter_ref letter_id="T"/>
<letter_ref letter_id="A"/>
<letter_ref letter_id="A"/>
<letter_ref letter_id="T"/>
<letter_ref letter_id="G"/>
<letter_ref letter_id="A"/>
<letter_ref letter_id="A"/>
<letter_ref letter_id="A"/>
<letter_ref letter_id="A"/>
<letter_ref letter_id="C"/>
<letter_ref letter_id="C"/>
<letter_ref letter_id="A"/>
<letter_ref letter_id="A"/>
<letter_ref letter_id="A"/>
<letter_ref letter_id="T"/>
</site>
<right_flank>AAAAAAATGT</right_flank>
</contributing_site>
<contributing_site sequence_id="sequence_77" position="488" strand="plus" pvalue="5.18e-05" >
<left_flank>CGACCTCGAC</left_flank>
<site>
<letter_ref letter_id="T"/>
<letter_ref letter_id="A"/>
<letter_ref letter_id="A"/>
<letter_ref letter_id="A"/>
<letter_ref letter_id="A"/>
<letter_ref letter_id="A"/>
<letter_ref letter_id="A"/>
<letter_ref letter_id="A"/>
<letter_ref letter_id="A"/>
<letter_ref letter_id="C"/>
<letter_ref letter_id="C"/>
<letter_ref letter_id="C"/>
<letter_ref letter_id="T"/>
<letter_ref letter_id="T"/>
<letter_ref letter_id="A"/>
<letter_ref letter_id="A"/>
<letter_ref letter_id="A"/>
<letter_ref letter_id="A"/>
<letter_ref letter_id="C"/>
<letter_ref letter_id="T"/>
<letter_ref letter_id="A"/>
<letter_ref letter_id="A"/>
<letter_ref letter_id="A"/>
<letter_ref letter_id="A"/>
<letter_ref letter_id="G"/>
<letter_ref letter_id="T"/>
<letter_ref letter_id="T"/>
<letter_ref letter_id="G"/>
<letter_ref letter_id="T"/>
<letter_ref letter_id="A"/>
<letter_ref letter_id="T"/>
<letter_ref letter_id="A"/>
<letter_ref letter_id="C"/>
<letter_ref letter_id="T"/>
<letter_ref letter_id="T"/>
<letter_ref letter_id="C"/>
<letter_ref letter_id="G"/>
<letter_ref letter_id="T"/>
<letter_ref letter_id="C"/>
<letter_ref letter_id="G"/>
<letter_ref letter_id="A"/>
<letter_ref letter_id="A"/>
<letter_ref letter_id="T"/>
<letter_ref letter_id="G"/>
<letter_ref letter_id="C"/>
<letter_ref letter_id="T"/>
<letter_ref letter_id="A"/>
<letter_ref letter_id="C"/>
<letter_ref letter_id="A"/>
</site>
<right_flank>ATTTTTATAT</right_flank>
</contributing_site>
<contributing_site sequence_id="sequence_62" position="198" strand="plus" pvalue="5.18e-05" >
<left_flank>GATCTCTGAG</left_flank>
<site>
<letter_ref letter_id="A"/>
<letter_ref letter_id="G"/>
<letter_ref letter_id="G"/>
<letter_ref letter_id="G"/>
<letter_ref letter_id="A"/>
<letter_ref letter_id="A"/>
<letter_ref letter_id="G"/>
<letter_ref letter_id="A"/>
<letter_ref letter_id="G"/>
<letter_ref letter_id="A"/>
<letter_ref letter_id="A"/>
<letter_ref letter_id="G"/>
<letter_ref letter_id="G"/>
<letter_ref letter_id="G"/>
<letter_ref letter_id="G"/>
<letter_ref letter_id="T"/>
<letter_ref letter_id="A"/>
<letter_ref letter_id="G"/>
<letter_ref letter_id="A"/>
<letter_ref letter_id="C"/>
<letter_ref letter_id="A"/>
<letter_ref letter_id="C"/>
<letter_ref letter_id="A"/>
<letter_ref letter_id="G"/>
<letter_ref letter_id="G"/>
<letter_ref letter_id="A"/>
<letter_ref letter_id="G"/>
<letter_ref letter_id="A"/>
<letter_ref letter_id="G"/>
<letter_ref letter_id="G"/>
<letter_ref letter_id="A"/>
<letter_ref letter_id="G"/>
<letter_ref letter_id="G"/>
<letter_ref letter_id="G"/>
<letter_ref letter_id="G"/>
<letter_ref letter_id="T"/>
<letter_ref letter_id="A"/>
<letter_ref letter_id="G"/>
<letter_ref letter_id="G"/>
<letter_ref letter_id="C"/>
<letter_ref letter_id="G"/>
<letter_ref letter_id="A"/>
<letter_ref letter_id="T"/>
<letter_ref letter_id="G"/>
<letter_ref letter_id="A"/>
<letter_ref letter_id="C"/>
<letter_ref letter_id="C"/>
<letter_ref letter_id="A"/>
<letter_ref letter_id="T"/>
</site>
<right_flank>AGCAGCAACG</right_flank>
</contributing_site>
<contributing_site sequence_id="sequence_413" position="45" strand="minus" pvalue="5.38e-05" >
<left_flank>ATTGTACCAT</left_flank>
<site>
<letter_ref letter_id="G"/>
<letter_ref letter_id="T"/>
<letter_ref letter_id="A"/>
<letter_ref letter_id="A"/>
<letter_ref letter_id="A"/>
<letter_ref letter_id="A"/>
<letter_ref letter_id="A"/>
<letter_ref letter_id="G"/>
<letter_ref letter_id="T"/>
<letter_ref letter_id="A"/>
<letter_ref letter_id="A"/>
<letter_ref letter_id="G"/>
<letter_ref letter_id="A"/>
<letter_ref letter_id="G"/>
<letter_ref letter_id="C"/>
<letter_ref letter_id="A"/>
<letter_ref letter_id="A"/>
<letter_ref letter_id="G"/>
<letter_ref letter_id="A"/>
<letter_ref letter_id="C"/>
<letter_ref letter_id="A"/>
<letter_ref letter_id="C"/>
<letter_ref letter_id="T"/>
<letter_ref letter_id="T"/>
<letter_ref letter_id="A"/>
<letter_ref letter_id="C"/>
<letter_ref letter_id="T"/>
<letter_ref letter_id="G"/>
<letter_ref letter_id="A"/>
<letter_ref letter_id="T"/>
<letter_ref letter_id="T"/>
<letter_ref letter_id="A"/>
<letter_ref letter_id="T"/>
<letter_ref letter_id="G"/>
<letter_ref letter_id="C"/>
<letter_ref letter_id="G"/>
<letter_ref letter_id="A"/>
<letter_ref letter_id="A"/>
<letter_ref letter_id="A"/>
<letter_ref letter_id="G"/>
<letter_ref letter_id="C"/>
<letter_ref letter_id="A"/>
<letter_ref letter_id="A"/>
<letter_ref letter_id="C"/>
<letter_ref letter_id="A"/>
<letter_ref letter_id="A"/>
<letter_ref letter_id="A"/>
<letter_ref letter_id="A"/>
<letter_ref letter_id="C"/>
</site>
<right_flank>CAACAGGTTT</right_flank>
</contributing_site>
<contributing_site sequence_id="sequence_327" position="289" strand="minus" pvalue="5.38e-05" >
<left_flank>AAAACGTCAG</left_flank>
<site>
<letter_ref letter_id="G"/>
<letter_ref letter_id="G"/>
<letter_ref letter_id="A"/>
<letter_ref letter_id="A"/>
<letter_ref letter_id="A"/>
<letter_ref letter_id="A"/>
<letter_ref letter_id="A"/>
<letter_ref letter_id="A"/>
<letter_ref letter_id="C"/>
<letter_ref letter_id="C"/>
<letter_ref letter_id="A"/>
<letter_ref letter_id="C"/>
<letter_ref letter_id="A"/>
<letter_ref letter_id="C"/>
<letter_ref letter_id="T"/>
<letter_ref letter_id="A"/>
<letter_ref letter_id="C"/>
<letter_ref letter_id="A"/>
<letter_ref letter_id="T"/>
<letter_ref letter_id="C"/>
<letter_ref letter_id="A"/>
<letter_ref letter_id="A"/>
<letter_ref letter_id="A"/>
<letter_ref letter_id="A"/>
<letter_ref letter_id="A"/>
<letter_ref letter_id="T"/>
<letter_ref letter_id="A"/>
<letter_ref letter_id="T"/>
<letter_ref letter_id="A"/>
<letter_ref letter_id="A"/>
<letter_ref letter_id="A"/>
<letter_ref letter_id="C"/>
<letter_ref letter_id="T"/>
<letter_ref letter_id="T"/>
<letter_ref letter_id="A"/>
<letter_ref letter_id="C"/>
<letter_ref letter_id="T"/>
<letter_ref letter_id="A"/>
<letter_ref letter_id="C"/>
<letter_ref letter_id="G"/>
<letter_ref letter_id="A"/>
<letter_ref letter_id="C"/>
<letter_ref letter_id="T"/>
<letter_ref letter_id="T"/>
<letter_ref letter_id="A"/>
<letter_ref letter_id="C"/>
<letter_ref letter_id="T"/>
<letter_ref letter_id="A"/>
<letter_ref letter_id="A"/>
</site>
<right_flank>CTTTCTACAG</right_flank>
</contributing_site>
<contributing_site sequence_id="sequence_289" position="1" strand="plus" pvalue="5.38e-05" >
<left_flank>T</left_flank>
<site>
<letter_ref letter_id="G"/>
<letter_ref letter_id="G"/>
<letter_ref letter_id="T"/>
<letter_ref letter_id="G"/>
<letter_ref letter_id="A"/>
<letter_ref letter_id="A"/>
<letter_ref letter_id="G"/>
<letter_ref letter_id="A"/>
<letter_ref letter_id="C"/>
<letter_ref letter_id="G"/>
<letter_ref letter_id="T"/>
<letter_ref letter_id="A"/>
<letter_ref letter_id="A"/>
<letter_ref letter_id="C"/>
<letter_ref letter_id="A"/>
<letter_ref letter_id="G"/>
<letter_ref letter_id="G"/>
<letter_ref letter_id="C"/>
<letter_ref letter_id="C"/>
<letter_ref letter_id="A"/>
<letter_ref letter_id="C"/>
<letter_ref letter_id="A"/>
<letter_ref letter_id="A"/>
<letter_ref letter_id="C"/>
<letter_ref letter_id="A"/>
<letter_ref letter_id="A"/>
<letter_ref letter_id="A"/>
<letter_ref letter_id="T"/>
<letter_ref letter_id="C"/>
<letter_ref letter_id="A"/>
<letter_ref letter_id="G"/>
<letter_ref letter_id="C"/>
<letter_ref letter_id="A"/>
<letter_ref letter_id="T"/>
<letter_ref letter_id="T"/>
<letter_ref letter_id="C"/>
<letter_ref letter_id="A"/>
<letter_ref letter_id="A"/>
<letter_ref letter_id="C"/>
<letter_ref letter_id="A"/>
<letter_ref letter_id="T"/>
<letter_ref letter_id="C"/>
<letter_ref letter_id="T"/>
<letter_ref letter_id="G"/>
<letter_ref letter_id="C"/>
<letter_ref letter_id="A"/>
<letter_ref letter_id="C"/>
<letter_ref letter_id="A"/>
<letter_ref letter_id="G"/>
</site>
<right_flank>GTATGCTCAT</right_flank>
</contributing_site>
<contributing_site sequence_id="sequence_282" position="460" strand="minus" pvalue="5.38e-05" >
<left_flank>TCAGTGCTCA</left_flank>
<site>
<letter_ref letter_id="G"/>
<letter_ref letter_id="C"/>
<letter_ref letter_id="C"/>
<letter_ref letter_id="G"/>
<letter_ref letter_id="A"/>
<letter_ref letter_id="A"/>
<letter_ref letter_id="G"/>
<letter_ref letter_id="C"/>
<letter_ref letter_id="C"/>
<letter_ref letter_id="C"/>
<letter_ref letter_id="A"/>
<letter_ref letter_id="T"/>
<letter_ref letter_id="C"/>
<letter_ref letter_id="A"/>
<letter_ref letter_id="C"/>
<letter_ref letter_id="C"/>
<letter_ref letter_id="C"/>
<letter_ref letter_id="A"/>
<letter_ref letter_id="G"/>
<letter_ref letter_id="A"/>
<letter_ref letter_id="C"/>
<letter_ref letter_id="G"/>
<letter_ref letter_id="A"/>
<letter_ref letter_id="A"/>
<letter_ref letter_id="G"/>
<letter_ref letter_id="G"/>
<letter_ref letter_id="G"/>
<letter_ref letter_id="T"/>
<letter_ref letter_id="T"/>
<letter_ref letter_id="C"/>
<letter_ref letter_id="A"/>
<letter_ref letter_id="G"/>
<letter_ref letter_id="A"/>
<letter_ref letter_id="T"/>
<letter_ref letter_id="C"/>
<letter_ref letter_id="A"/>
<letter_ref letter_id="G"/>
<letter_ref letter_id="A"/>
<letter_ref letter_id="C"/>
<letter_ref letter_id="G"/>
<letter_ref letter_id="A"/>
<letter_ref letter_id="G"/>
<letter_ref letter_id="A"/>
<letter_ref letter_id="G"/>
<letter_ref letter_id="G"/>
<letter_ref letter_id="A"/>
<letter_ref letter_id="C"/>
<letter_ref letter_id="A"/>
<letter_ref letter_id="C"/>
</site>
<right_flank>GAGTACAGGT</right_flank>
</contributing_site>
<contributing_site sequence_id="sequence_129" position="282" strand="plus" pvalue="5.38e-05" >
<left_flank>TTTGCTACCC</left_flank>
<site>
<letter_ref letter_id="T"/>
<letter_ref letter_id="C"/>
<letter_ref letter_id="A"/>
<letter_ref letter_id="A"/>
<letter_ref letter_id="G"/>
<letter_ref letter_id="A"/>
<letter_ref letter_id="C"/>
<letter_ref letter_id="C"/>
<letter_ref letter_id="A"/>
<letter_ref letter_id="A"/>
<letter_ref letter_id="A"/>
<letter_ref letter_id="G"/>
<letter_ref letter_id="A"/>
<letter_ref letter_id="A"/>
<letter_ref letter_id="G"/>
<letter_ref letter_id="G"/>
<letter_ref letter_id="A"/>
<letter_ref letter_id="A"/>
<letter_ref letter_id="G"/>
<letter_ref letter_id="G"/>
<letter_ref letter_id="A"/>
<letter_ref letter_id="A"/>
<letter_ref letter_id="C"/>
<letter_ref letter_id="G"/>
<letter_ref letter_id="C"/>
<letter_ref letter_id="A"/>
<letter_ref letter_id="A"/>
<letter_ref letter_id="G"/>
<letter_ref letter_id="G"/>
<letter_ref letter_id="C"/>
<letter_ref letter_id="T"/>
<letter_ref letter_id="G"/>
<letter_ref letter_id="C"/>
<letter_ref letter_id="G"/>
<letter_ref letter_id="C"/>
<letter_ref letter_id="C"/>
<letter_ref letter_id="G"/>
<letter_ref letter_id="T"/>
<letter_ref letter_id="G"/>
<letter_ref letter_id="C"/>
<letter_ref letter_id="T"/>
<letter_ref letter_id="T"/>
<letter_ref letter_id="A"/>
<letter_ref letter_id="C"/>
<letter_ref letter_id="A"/>
<letter_ref letter_id="A"/>
<letter_ref letter_id="G"/>
<letter_ref letter_id="A"/>
<letter_ref letter_id="A"/>
</site>
<right_flank>GAATGAGAAG</right_flank>
</contributing_site>
<contributing_site sequence_id="sequence_97" position="337" strand="minus" pvalue="5.38e-05" >
<left_flank>AGTGCTTTTC</left_flank>
<site>
<letter_ref letter_id="G"/>
<letter_ref letter_id="A"/>
<letter_ref letter_id="C"/>
<letter_ref letter_id="A"/>
<letter_ref letter_id="C"/>
<letter_ref letter_id="T"/>
<letter_ref letter_id="A"/>
<letter_ref letter_id="A"/>
<letter_ref letter_id="A"/>
<letter_ref letter_id="A"/>
<letter_ref letter_id="A"/>
<letter_ref letter_id="A"/>
<letter_ref letter_id="A"/>
<letter_ref letter_id="G"/>
<letter_ref letter_id="T"/>
<letter_ref letter_id="A"/>
<letter_ref letter_id="C"/>
<letter_ref letter_id="C"/>
<letter_ref letter_id="C"/>
<letter_ref letter_id="G"/>
<letter_ref letter_id="A"/>
<letter_ref letter_id="C"/>
<letter_ref letter_id="A"/>
<letter_ref letter_id="A"/>
<letter_ref letter_id="A"/>
<letter_ref letter_id="G"/>
<letter_ref letter_id="A"/>
<letter_ref letter_id="A"/>
<letter_ref letter_id="C"/>
<letter_ref letter_id="C"/>
<letter_ref letter_id="C"/>
<letter_ref letter_id="T"/>
<letter_ref letter_id="T"/>
<letter_ref letter_id="T"/>
<letter_ref letter_id="G"/>
<letter_ref letter_id="C"/>
<letter_ref letter_id="C"/>
<letter_ref letter_id="G"/>
<letter_ref letter_id="A"/>
<letter_ref letter_id="G"/>
<letter_ref letter_id="T"/>
<letter_ref letter_id="G"/>
<letter_ref letter_id="T"/>
<letter_ref letter_id="A"/>
<letter_ref letter_id="A"/>
<letter_ref letter_id="T"/>
<letter_ref letter_id="A"/>
<letter_ref letter_id="C"/>
<letter_ref letter_id="T"/>
</site>
<right_flank>CGGTAAAGGC</right_flank>
</contributing_site>
<contributing_site sequence_id="sequence_71" position="441" strand="plus" pvalue="5.38e-05" >
<left_flank>GTTTGTTAAT</left_flank>
<site>
<letter_ref letter_id="G"/>
<letter_ref letter_id="T"/>
<letter_ref letter_id="G"/>
<letter_ref letter_id="C"/>
<letter_ref letter_id="C"/>
<letter_ref letter_id="A"/>
<letter_ref letter_id="G"/>
<letter_ref letter_id="C"/>
<letter_ref letter_id="T"/>
<letter_ref letter_id="C"/>
<letter_ref letter_id="G"/>
<letter_ref letter_id="C"/>
<letter_ref letter_id="G"/>
<letter_ref letter_id="A"/>
<letter_ref letter_id="G"/>
<letter_ref letter_id="C"/>
<letter_ref letter_id="A"/>
<letter_ref letter_id="A"/>
<letter_ref letter_id="A"/>
<letter_ref letter_id="A"/>
<letter_ref letter_id="T"/>
<letter_ref letter_id="A"/>
<letter_ref letter_id="A"/>
<letter_ref letter_id="G"/>
<letter_ref letter_id="C"/>
<letter_ref letter_id="T"/>
<letter_ref letter_id="A"/>
<letter_ref letter_id="T"/>
<letter_ref letter_id="C"/>
<letter_ref letter_id="A"/>
<letter_ref letter_id="C"/>
<letter_ref letter_id="A"/>
<letter_ref letter_id="T"/>
<letter_ref letter_id="T"/>
<letter_ref letter_id="T"/>
<letter_ref letter_id="C"/>
<letter_ref letter_id="A"/>
<letter_ref letter_id="G"/>
<letter_ref letter_id="C"/>
<letter_ref letter_id="A"/>
<letter_ref letter_id="A"/>
<letter_ref letter_id="A"/>
<letter_ref letter_id="A"/>
<letter_ref letter_id="C"/>
<letter_ref letter_id="A"/>
<letter_ref letter_id="A"/>
<letter_ref letter_id="A"/>
<letter_ref letter_id="A"/>
<letter_ref letter_id="T"/>
</site>
<right_flank>TATATGCATA</right_flank>
</contributing_site>
<contributing_site sequence_id="sequence_633" position="302" strand="minus" pvalue="5.58e-05" >
<left_flank>CAAGCAATAA</left_flank>
<site>
<letter_ref letter_id="G"/>
<letter_ref letter_id="T"/>
<letter_ref letter_id="G"/>
<letter_ref letter_id="G"/>
<letter_ref letter_id="T"/>
<letter_ref letter_id="A"/>
<letter_ref letter_id="A"/>
<letter_ref letter_id="A"/>
<letter_ref letter_id="A"/>
<letter_ref letter_id="A"/>
<letter_ref letter_id="A"/>
<letter_ref letter_id="A"/>
<letter_ref letter_id="C"/>
<letter_ref letter_id="A"/>
<letter_ref letter_id="C"/>
<letter_ref letter_id="A"/>
<letter_ref letter_id="A"/>
<letter_ref letter_id="G"/>
<letter_ref letter_id="A"/>
<letter_ref letter_id="T"/>
<letter_ref letter_id="A"/>
<letter_ref letter_id="A"/>
<letter_ref letter_id="A"/>
<letter_ref letter_id="A"/>
<letter_ref letter_id="C"/>
<letter_ref letter_id="A"/>
<letter_ref letter_id="T"/>
<letter_ref letter_id="A"/>
<letter_ref letter_id="T"/>
<letter_ref letter_id="T"/>
<letter_ref letter_id="A"/>
<letter_ref letter_id="T"/>
<letter_ref letter_id="A"/>
<letter_ref letter_id="A"/>
<letter_ref letter_id="C"/>
<letter_ref letter_id="C"/>
<letter_ref letter_id="T"/>
<letter_ref letter_id="A"/>
<letter_ref letter_id="G"/>
<letter_ref letter_id="G"/>
<letter_ref letter_id="A"/>
<letter_ref letter_id="G"/>
<letter_ref letter_id="T"/>
<letter_ref letter_id="A"/>
<letter_ref letter_id="C"/>
<letter_ref letter_id="A"/>
<letter_ref letter_id="A"/>
<letter_ref letter_id="A"/>
<letter_ref letter_id="A"/>
</site>
<right_flank>TTAAAACATA</right_flank>
</contributing_site>
<contributing_site sequence_id="sequence_560" position="179" strand="minus" pvalue="5.58e-05" >
<left_flank>GATGTTTATC</left_flank>
<site>
<letter_ref letter_id="G"/>
<letter_ref letter_id="G"/>
<letter_ref letter_id="A"/>
<letter_ref letter_id="A"/>
<letter_ref letter_id="T"/>
<letter_ref letter_id="A"/>
<letter_ref letter_id="A"/>
<letter_ref letter_id="A"/>
<letter_ref letter_id="C"/>
<letter_ref letter_id="A"/>
<letter_ref letter_id="C"/>
<letter_ref letter_id="C"/>
<letter_ref letter_id="T"/>
<letter_ref letter_id="A"/>
<letter_ref letter_id="C"/>
<letter_ref letter_id="A"/>
<letter_ref letter_id="A"/>
<letter_ref letter_id="A"/>
<letter_ref letter_id="A"/>
<letter_ref letter_id="C"/>
<letter_ref letter_id="A"/>
<letter_ref letter_id="A"/>
<letter_ref letter_id="T"/>
<letter_ref letter_id="T"/>
<letter_ref letter_id="A"/>
<letter_ref letter_id="T"/>
<letter_ref letter_id="A"/>
<letter_ref letter_id="A"/>
<letter_ref letter_id="A"/>
<letter_ref letter_id="T"/>
<letter_ref letter_id="A"/>
<letter_ref letter_id="C"/>
<letter_ref letter_id="T"/>
<letter_ref letter_id="T"/>
<letter_ref letter_id="G"/>
<letter_ref letter_id="C"/>
<letter_ref letter_id="A"/>
<letter_ref letter_id="T"/>
<letter_ref letter_id="A"/>
<letter_ref letter_id="A"/>
<letter_ref letter_id="G"/>
<letter_ref letter_id="A"/>
<letter_ref letter_id="A"/>
<letter_ref letter_id="T"/>
<letter_ref letter_id="A"/>
<letter_ref letter_id="A"/>
<letter_ref letter_id="A"/>
<letter_ref letter_id="A"/>
<letter_ref letter_id="T"/>
</site>
<right_flank>ACATGTAAAC</right_flank>
</contributing_site>
<contributing_site sequence_id="sequence_522" position="198" strand="plus" pvalue="5.58e-05" >
<left_flank>ACATGGGAAC</left_flank>
<site>
<letter_ref letter_id="T"/>
<letter_ref letter_id="A"/>
<letter_ref letter_id="T"/>
<letter_ref letter_id="T"/>
<letter_ref letter_id="A"/>
<letter_ref letter_id="T"/>
<letter_ref letter_id="G"/>
<letter_ref letter_id="T"/>
<letter_ref letter_id="C"/>
<letter_ref letter_id="A"/>
<letter_ref letter_id="A"/>
<letter_ref letter_id="C"/>
<letter_ref letter_id="A"/>
<letter_ref letter_id="G"/>
<letter_ref letter_id="G"/>
<letter_ref letter_id="G"/>
<letter_ref letter_id="A"/>
<letter_ref letter_id="A"/>
<letter_ref letter_id="A"/>
<letter_ref letter_id="A"/>
<letter_ref letter_id="C"/>
<letter_ref letter_id="A"/>
<letter_ref letter_id="A"/>
<letter_ref letter_id="G"/>
<letter_ref letter_id="C"/>
<letter_ref letter_id="A"/>
<letter_ref letter_id="A"/>
<letter_ref letter_id="T"/>
<letter_ref letter_id="C"/>
<letter_ref letter_id="T"/>
<letter_ref letter_id="G"/>
<letter_ref letter_id="C"/>
<letter_ref letter_id="T"/>
<letter_ref letter_id="T"/>
<letter_ref letter_id="C"/>
<letter_ref letter_id="A"/>
<letter_ref letter_id="G"/>
<letter_ref letter_id="T"/>
<letter_ref letter_id="G"/>
<letter_ref letter_id="A"/>
<letter_ref letter_id="A"/>
<letter_ref letter_id="G"/>
<letter_ref letter_id="A"/>
<letter_ref letter_id="G"/>
<letter_ref letter_id="A"/>
<letter_ref letter_id="A"/>
<letter_ref letter_id="G"/>
<letter_ref letter_id="T"/>
<letter_ref letter_id="T"/>
</site>
<right_flank>CAGAATCATC</right_flank>
</contributing_site>
<contributing_site sequence_id="sequence_443" position="369" strand="plus" pvalue="5.58e-05" >
<left_flank>CTAGGATGTC</left_flank>
<site>
<letter_ref letter_id="A"/>
<letter_ref letter_id="G"/>
<letter_ref letter_id="C"/>
<letter_ref letter_id="T"/>
<letter_ref letter_id="C"/>
<letter_ref letter_id="A"/>
<letter_ref letter_id="G"/>
<letter_ref letter_id="C"/>
<letter_ref letter_id="C"/>
<letter_ref letter_id="C"/>
<letter_ref letter_id="G"/>
<letter_ref letter_id="T"/>
<letter_ref letter_id="G"/>
<letter_ref letter_id="A"/>
<letter_ref letter_id="A"/>
<letter_ref letter_id="A"/>
<letter_ref letter_id="A"/>
<letter_ref letter_id="A"/>
<letter_ref letter_id="A"/>
<letter_ref letter_id="T"/>
<letter_ref letter_id="T"/>
<letter_ref letter_id="C"/>
<letter_ref letter_id="A"/>
<letter_ref letter_id="A"/>
<letter_ref letter_id="A"/>
<letter_ref letter_id="C"/>
<letter_ref letter_id="A"/>
<letter_ref letter_id="A"/>
<letter_ref letter_id="G"/>
<letter_ref letter_id="T"/>
<letter_ref letter_id="C"/>
<letter_ref letter_id="G"/>
<letter_ref letter_id="A"/>
<letter_ref letter_id="T"/>
<letter_ref letter_id="C"/>
<letter_ref letter_id="C"/>
<letter_ref letter_id="G"/>
<letter_ref letter_id="A"/>
<letter_ref letter_id="G"/>
<letter_ref letter_id="C"/>
<letter_ref letter_id="C"/>
<letter_ref letter_id="G"/>
<letter_ref letter_id="A"/>
<letter_ref letter_id="C"/>
<letter_ref letter_id="C"/>
<letter_ref letter_id="A"/>
<letter_ref letter_id="C"/>
<letter_ref letter_id="G"/>
<letter_ref letter_id="A"/>
</site>
<right_flank>ACCGAGCTCT</right_flank>
</contributing_site>
<contributing_site sequence_id="sequence_312" position="382" strand="plus" pvalue="5.58e-05" >
<left_flank>AGTTCATTTT</left_flank>
<site>
<letter_ref letter_id="T"/>
<letter_ref letter_id="A"/>
<letter_ref letter_id="A"/>
<letter_ref letter_id="A"/>
<letter_ref letter_id="C"/>
<letter_ref letter_id="T"/>
<letter_ref letter_id="A"/>
<letter_ref letter_id="A"/>
<letter_ref letter_id="A"/>
<letter_ref letter_id="C"/>
<letter_ref letter_id="A"/>
<letter_ref letter_id="G"/>
<letter_ref letter_id="T"/>
<letter_ref letter_id="G"/>
<letter_ref letter_id="A"/>
<letter_ref letter_id="C"/>
<letter_ref letter_id="A"/>
<letter_ref letter_id="A"/>
<letter_ref letter_id="A"/>
<letter_ref letter_id="A"/>
<letter_ref letter_id="A"/>
<letter_ref letter_id="A"/>
<letter_ref letter_id="A"/>
<letter_ref letter_id="A"/>
<letter_ref letter_id="T"/>
<letter_ref letter_id="A"/>
<letter_ref letter_id="G"/>
<letter_ref letter_id="A"/>
<letter_ref letter_id="A"/>
<letter_ref letter_id="C"/>
<letter_ref letter_id="A"/>
<letter_ref letter_id="G"/>
<letter_ref letter_id="A"/>
<letter_ref letter_id="T"/>
<letter_ref letter_id="G"/>
<letter_ref letter_id="G"/>
<letter_ref letter_id="A"/>
<letter_ref letter_id="G"/>
<letter_ref letter_id="T"/>
<letter_ref letter_id="A"/>
<letter_ref letter_id="A"/>
<letter_ref letter_id="G"/>
<letter_ref letter_id="A"/>
<letter_ref letter_id="T"/>
<letter_ref letter_id="A"/>
<letter_ref letter_id="T"/>
<letter_ref letter_id="A"/>
<letter_ref letter_id="A"/>
<letter_ref letter_id="A"/>
</site>
<right_flank>AGACTTGATG</right_flank>
</contributing_site>
<contributing_site sequence_id="sequence_37" position="153" strand="plus" pvalue="5.58e-05" >
<left_flank>GTTCTTGCCT</left_flank>
<site>
<letter_ref letter_id="G"/>
<letter_ref letter_id="T"/>
<letter_ref letter_id="T"/>
<letter_ref letter_id="G"/>
<letter_ref letter_id="A"/>
<letter_ref letter_id="A"/>
<letter_ref letter_id="G"/>
<letter_ref letter_id="C"/>
<letter_ref letter_id="C"/>
<letter_ref letter_id="A"/>
<letter_ref letter_id="A"/>
<letter_ref letter_id="C"/>
<letter_ref letter_id="T"/>
<letter_ref letter_id="G"/>
<letter_ref letter_id="A"/>
<letter_ref letter_id="A"/>
<letter_ref letter_id="G"/>
<letter_ref letter_id="A"/>
<letter_ref letter_id="T"/>
<letter_ref letter_id="T"/>
<letter_ref letter_id="G"/>
<letter_ref letter_id="G"/>
<letter_ref letter_id="A"/>
<letter_ref letter_id="G"/>
<letter_ref letter_id="G"/>
<letter_ref letter_id="T"/>
<letter_ref letter_id="A"/>
<letter_ref letter_id="T"/>
<letter_ref letter_id="T"/>
<letter_ref letter_id="T"/>
<letter_ref letter_id="C"/>
<letter_ref letter_id="C"/>
<letter_ref letter_id="C"/>
<letter_ref letter_id="A"/>
<letter_ref letter_id="T"/>
<letter_ref letter_id="G"/>
<letter_ref letter_id="A"/>
<letter_ref letter_id="C"/>
<letter_ref letter_id="C"/>
<letter_ref letter_id="C"/>
<letter_ref letter_id="A"/>
<letter_ref letter_id="G"/>
<letter_ref letter_id="T"/>
<letter_ref letter_id="A"/>
<letter_ref letter_id="A"/>
<letter_ref letter_id="A"/>
<letter_ref letter_id="A"/>
<letter_ref letter_id="A"/>
<letter_ref letter_id="A"/>
</site>
<right_flank>ATTTGCCCCG</right_flank>
</contributing_site>
<contributing_site sequence_id="sequence_521" position="459" strand="minus" pvalue="5.80e-05" >
<left_flank>GATCAACTCA</left_flank>
<site>
<letter_ref letter_id="T"/>
<letter_ref letter_id="T"/>
<letter_ref letter_id="T"/>
<letter_ref letter_id="G"/>
<letter_ref letter_id="A"/>
<letter_ref letter_id="T"/>
<letter_ref letter_id="T"/>
<letter_ref letter_id="C"/>
<letter_ref letter_id="C"/>
<letter_ref letter_id="A"/>
<letter_ref letter_id="C"/>
<letter_ref letter_id="A"/>
<letter_ref letter_id="A"/>
<letter_ref letter_id="A"/>
<letter_ref letter_id="C"/>
<letter_ref letter_id="C"/>
<letter_ref letter_id="A"/>
<letter_ref letter_id="A"/>
<letter_ref letter_id="A"/>
<letter_ref letter_id="C"/>
<letter_ref letter_id="A"/>
<letter_ref letter_id="A"/>
<letter_ref letter_id="A"/>
<letter_ref letter_id="A"/>
<letter_ref letter_id="A"/>
<letter_ref letter_id="A"/>
<letter_ref letter_id="A"/>
<letter_ref letter_id="A"/>
<letter_ref letter_id="T"/>
<letter_ref letter_id="A"/>
<letter_ref letter_id="G"/>
<letter_ref letter_id="G"/>
<letter_ref letter_id="A"/>
<letter_ref letter_id="G"/>
<letter_ref letter_id="T"/>
<letter_ref letter_id="G"/>
<letter_ref letter_id="A"/>
<letter_ref letter_id="G"/>
<letter_ref letter_id="A"/>
<letter_ref letter_id="A"/>
<letter_ref letter_id="G"/>
<letter_ref letter_id="A"/>
<letter_ref letter_id="T"/>
<letter_ref letter_id="A"/>
<letter_ref letter_id="A"/>
<letter_ref letter_id="T"/>
<letter_ref letter_id="A"/>
<letter_ref letter_id="A"/>
<letter_ref letter_id="A"/>
</site>
<right_flank>CTAGTCTCTA</right_flank>
</contributing_site>
<contributing_site sequence_id="sequence_452" position="22" strand="minus" pvalue="5.80e-05" >
<left_flank>ATTTGTCTTA</left_flank>
<site>
<letter_ref letter_id="G"/>
<letter_ref letter_id="T"/>
<letter_ref letter_id="A"/>
<letter_ref letter_id="C"/>
<letter_ref letter_id="G"/>
<letter_ref letter_id="A"/>
<letter_ref letter_id="A"/>
<letter_ref letter_id="A"/>
<letter_ref letter_id="A"/>
<letter_ref letter_id="C"/>
<letter_ref letter_id="T"/>
<letter_ref letter_id="A"/>
<letter_ref letter_id="A"/>
<letter_ref letter_id="A"/>
<letter_ref letter_id="A"/>
<letter_ref letter_id="A"/>
<letter_ref letter_id="C"/>
<letter_ref letter_id="A"/>
<letter_ref letter_id="G"/>
<letter_ref letter_id="C"/>
<letter_ref letter_id="A"/>
<letter_ref letter_id="C"/>
<letter_ref letter_id="A"/>
<letter_ref letter_id="C"/>
<letter_ref letter_id="T"/>
<letter_ref letter_id="T"/>
<letter_ref letter_id="T"/>
<letter_ref letter_id="A"/>
<letter_ref letter_id="T"/>
<letter_ref letter_id="G"/>
<letter_ref letter_id="A"/>
<letter_ref letter_id="G"/>
<letter_ref letter_id="A"/>
<letter_ref letter_id="T"/>
<letter_ref letter_id="G"/>
<letter_ref letter_id="G"/>
<letter_ref letter_id="A"/>
<letter_ref letter_id="G"/>
<letter_ref letter_id="G"/>
<letter_ref letter_id="T"/>
<letter_ref letter_id="A"/>
<letter_ref letter_id="G"/>
<letter_ref letter_id="T"/>
<letter_ref letter_id="G"/>
<letter_ref letter_id="A"/>
<letter_ref letter_id="G"/>
<letter_ref letter_id="A"/>
<letter_ref letter_id="T"/>
<letter_ref letter_id="A"/>
</site>
<right_flank>TCGTATGCAT</right_flank>
</contributing_site>
<contributing_site sequence_id="sequence_449" position="139" strand="minus" pvalue="5.80e-05" >
<left_flank>GCACTTTTGA</left_flank>
<site>
<letter_ref letter_id="A"/>
<letter_ref letter_id="G"/>
<letter_ref letter_id="C"/>
<letter_ref letter_id="A"/>
<letter_ref letter_id="A"/>
<letter_ref letter_id="A"/>
<letter_ref letter_id="A"/>
<letter_ref letter_id="A"/>
<letter_ref letter_id="C"/>
<letter_ref letter_id="A"/>
<letter_ref letter_id="A"/>
<letter_ref letter_id="A"/>
<letter_ref letter_id="G"/>
<letter_ref letter_id="A"/>
<letter_ref letter_id="C"/>
<letter_ref letter_id="A"/>
<letter_ref letter_id="A"/>
<letter_ref letter_id="A"/>
<letter_ref letter_id="A"/>
<letter_ref letter_id="G"/>
<letter_ref letter_id="T"/>
<letter_ref letter_id="A"/>
<letter_ref letter_id="A"/>
<letter_ref letter_id="G"/>
<letter_ref letter_id="A"/>
<letter_ref letter_id="A"/>
<letter_ref letter_id="A"/>
<letter_ref letter_id="T"/>
<letter_ref letter_id="G"/>
<letter_ref letter_id="T"/>
<letter_ref letter_id="G"/>
<letter_ref letter_id="G"/>
<letter_ref letter_id="C"/>
<letter_ref letter_id="T"/>
<letter_ref letter_id="C"/>
<letter_ref letter_id="A"/>
<letter_ref letter_id="T"/>
<letter_ref letter_id="A"/>
<letter_ref letter_id="A"/>
<letter_ref letter_id="G"/>
<letter_ref letter_id="T"/>
<letter_ref letter_id="G"/>
<letter_ref letter_id="A"/>
<letter_ref letter_id="T"/>
<letter_ref letter_id="G"/>
<letter_ref letter_id="T"/>
<letter_ref letter_id="T"/>
<letter_ref letter_id="A"/>
<letter_ref letter_id="G"/>
</site>
<right_flank>AGTTGAGTGT</right_flank>
</contributing_site>
<contributing_site sequence_id="sequence_436" position="193" strand="minus" pvalue="5.80e-05" >
<left_flank>CTGCGGTAAG</left_flank>
<site>
<letter_ref letter_id="G"/>
<letter_ref letter_id="A"/>
<letter_ref letter_id="A"/>
<letter_ref letter_id="A"/>
<letter_ref letter_id="C"/>
<letter_ref letter_id="A"/>
<letter_ref letter_id="A"/>
<letter_ref letter_id="A"/>
<letter_ref letter_id="G"/>
<letter_ref letter_id="C"/>
<letter_ref letter_id="A"/>
<letter_ref letter_id="A"/>
<letter_ref letter_id="G"/>
<letter_ref letter_id="A"/>
<letter_ref letter_id="G"/>
<letter_ref letter_id="A"/>
<letter_ref letter_id="T"/>
<letter_ref letter_id="T"/>
<letter_ref letter_id="A"/>
<letter_ref letter_id="A"/>
<letter_ref letter_id="T"/>
<letter_ref letter_id="C"/>
<letter_ref letter_id="A"/>
<letter_ref letter_id="C"/>
<letter_ref letter_id="C"/>
<letter_ref letter_id="A"/>
<letter_ref letter_id="A"/>
<letter_ref letter_id="G"/>
<letter_ref letter_id="A"/>
<letter_ref letter_id="A"/>
<letter_ref letter_id="T"/>
<letter_ref letter_id="C"/>
<letter_ref letter_id="T"/>
<letter_ref letter_id="T"/>
<letter_ref letter_id="G"/>
<letter_ref letter_id="C"/>
<letter_ref letter_id="A"/>
<letter_ref letter_id="A"/>
<letter_ref letter_id="A"/>
<letter_ref letter_id="A"/>
<letter_ref letter_id="A"/>
<letter_ref letter_id="G"/>
<letter_ref letter_id="G"/>
<letter_ref letter_id="C"/>
<letter_ref letter_id="A"/>
<letter_ref letter_id="A"/>
<letter_ref letter_id="G"/>
<letter_ref letter_id="A"/>
<letter_ref letter_id="G"/>
</site>
<right_flank>AATGGTAAAG</right_flank>
</contributing_site>
<contributing_site sequence_id="sequence_291" position="227" strand="plus" pvalue="5.80e-05" >
<left_flank>AGCTATGGCT</left_flank>
<site>
<letter_ref letter_id="T"/>
<letter_ref letter_id="A"/>
<letter_ref letter_id="C"/>
<letter_ref letter_id="G"/>
<letter_ref letter_id="A"/>
<letter_ref letter_id="A"/>
<letter_ref letter_id="G"/>
<letter_ref letter_id="C"/>
<letter_ref letter_id="A"/>
<letter_ref letter_id="G"/>
<letter_ref letter_id="A"/>
<letter_ref letter_id="G"/>
<letter_ref letter_id="A"/>
<letter_ref letter_id="C"/>
<letter_ref letter_id="G"/>
<letter_ref letter_id="A"/>
<letter_ref letter_id="A"/>
<letter_ref letter_id="G"/>
<letter_ref letter_id="A"/>
<letter_ref letter_id="T"/>
<letter_ref letter_id="A"/>
<letter_ref letter_id="A"/>
<letter_ref letter_id="A"/>
<letter_ref letter_id="A"/>
<letter_ref letter_id="A"/>
<letter_ref letter_id="T"/>
<letter_ref letter_id="C"/>
<letter_ref letter_id="A"/>
<letter_ref letter_id="T"/>
<letter_ref letter_id="G"/>
<letter_ref letter_id="G"/>
<letter_ref letter_id="A"/>
<letter_ref letter_id="A"/>
<letter_ref letter_id="G"/>
<letter_ref letter_id="A"/>
<letter_ref letter_id="C"/>
<letter_ref letter_id="T"/>
<letter_ref letter_id="T"/>
<letter_ref letter_id="G"/>
<letter_ref letter_id="A"/>
<letter_ref letter_id="T"/>
<letter_ref letter_id="C"/>
<letter_ref letter_id="T"/>
<letter_ref letter_id="G"/>
<letter_ref letter_id="C"/>
<letter_ref letter_id="A"/>
<letter_ref letter_id="A"/>
<letter_ref letter_id="G"/>
<letter_ref letter_id="A"/>
</site>
<right_flank>TATGTAGTTG</right_flank>
</contributing_site>
<contributing_site sequence_id="sequence_237" position="254" strand="minus" pvalue="5.80e-05" >
<left_flank>CATGTCAAGC</left_flank>
<site>
<letter_ref letter_id="G"/>
<letter_ref letter_id="T"/>
<letter_ref letter_id="C"/>
<letter_ref letter_id="G"/>
<letter_ref letter_id="A"/>
<letter_ref letter_id="A"/>
<letter_ref letter_id="G"/>
<letter_ref letter_id="A"/>
<letter_ref letter_id="A"/>
<letter_ref letter_id="A"/>
<letter_ref letter_id="T"/>
<letter_ref letter_id="G"/>
<letter_ref letter_id="G"/>
<letter_ref letter_id="C"/>
<letter_ref letter_id="A"/>
<letter_ref letter_id="A"/>
<letter_ref letter_id="T"/>
<letter_ref letter_id="T"/>
<letter_ref letter_id="A"/>
<letter_ref letter_id="A"/>
<letter_ref letter_id="A"/>
<letter_ref letter_id="A"/>
<letter_ref letter_id="A"/>
<letter_ref letter_id="C"/>
<letter_ref letter_id="A"/>
<letter_ref letter_id="A"/>
<letter_ref letter_id="G"/>
<letter_ref letter_id="T"/>
<letter_ref letter_id="A"/>
<letter_ref letter_id="T"/>
<letter_ref letter_id="G"/>
<letter_ref letter_id="A"/>
<letter_ref letter_id="C"/>
<letter_ref letter_id="A"/>
<letter_ref letter_id="T"/>
<letter_ref letter_id="G"/>
<letter_ref letter_id="G"/>
<letter_ref letter_id="A"/>
<letter_ref letter_id="G"/>
<letter_ref letter_id="T"/>
<letter_ref letter_id="A"/>
<letter_ref letter_id="G"/>
<letter_ref letter_id="G"/>
<letter_ref letter_id="G"/>
<letter_ref letter_id="A"/>
<letter_ref letter_id="A"/>
<letter_ref letter_id="A"/>
<letter_ref letter_id="C"/>
<letter_ref letter_id="A"/>
</site>
<right_flank>CCTGGCTGTT</right_flank>
</contributing_site>
<contributing_site sequence_id="sequence_156" position="375" strand="minus" pvalue="5.80e-05" >
<left_flank>TTTTGCCAGT</left_flank>
<site>
<letter_ref letter_id="G"/>
<letter_ref letter_id="T"/>
<letter_ref letter_id="G"/>
<letter_ref letter_id="G"/>
<letter_ref letter_id="G"/>
<letter_ref letter_id="A"/>
<letter_ref letter_id="A"/>
<letter_ref letter_id="A"/>
<letter_ref letter_id="A"/>
<letter_ref letter_id="A"/>
<letter_ref letter_id="G"/>
<letter_ref letter_id="G"/>
<letter_ref letter_id="A"/>
<letter_ref letter_id="A"/>
<letter_ref letter_id="G"/>
<letter_ref letter_id="C"/>
<letter_ref letter_id="T"/>
<letter_ref letter_id="A"/>
<letter_ref letter_id="C"/>
<letter_ref letter_id="C"/>
<letter_ref letter_id="A"/>
<letter_ref letter_id="T"/>
<letter_ref letter_id="A"/>
<letter_ref letter_id="T"/>
<letter_ref letter_id="A"/>
<letter_ref letter_id="T"/>
<letter_ref letter_id="G"/>
<letter_ref letter_id="A"/>
<letter_ref letter_id="G"/>
<letter_ref letter_id="A"/>
<letter_ref letter_id="A"/>
<letter_ref letter_id="G"/>
<letter_ref letter_id="T"/>
<letter_ref letter_id="C"/>
<letter_ref letter_id="G"/>
<letter_ref letter_id="C"/>
<letter_ref letter_id="A"/>
<letter_ref letter_id="A"/>
<letter_ref letter_id="A"/>
<letter_ref letter_id="A"/>
<letter_ref letter_id="A"/>
<letter_ref letter_id="A"/>
<letter_ref letter_id="T"/>
<letter_ref letter_id="G"/>
<letter_ref letter_id="C"/>
<letter_ref letter_id="A"/>
<letter_ref letter_id="G"/>
<letter_ref letter_id="C"/>
<letter_ref letter_id="T"/>
</site>
<right_flank>TAAACTACTG</right_flank>
</contributing_site>
<contributing_site sequence_id="sequence_74" position="391" strand="minus" pvalue="5.80e-05" >
<left_flank>GAAAGGCAAA</left_flank>
<site>
<letter_ref letter_id="A"/>
<letter_ref letter_id="G"/>
<letter_ref letter_id="C"/>
<letter_ref letter_id="C"/>
<letter_ref letter_id="A"/>
<letter_ref letter_id="A"/>
<letter_ref letter_id="C"/>
<letter_ref letter_id="C"/>
<letter_ref letter_id="A"/>
<letter_ref letter_id="A"/>
<letter_ref letter_id="A"/>
<letter_ref letter_id="A"/>
<letter_ref letter_id="G"/>
<letter_ref letter_id="C"/>
<letter_ref letter_id="T"/>
<letter_ref letter_id="G"/>
<letter_ref letter_id="A"/>
<letter_ref letter_id="A"/>
<letter_ref letter_id="A"/>
<letter_ref letter_id="G"/>
<letter_ref letter_id="C"/>
<letter_ref letter_id="C"/>
<letter_ref letter_id="C"/>
<letter_ref letter_id="A"/>
<letter_ref letter_id="T"/>
<letter_ref letter_id="A"/>
<letter_ref letter_id="A"/>
<letter_ref letter_id="C"/>
<letter_ref letter_id="T"/>
<letter_ref letter_id="G"/>
<letter_ref letter_id="T"/>
<letter_ref letter_id="T"/>
<letter_ref letter_id="T"/>
<letter_ref letter_id="T"/>
<letter_ref letter_id="T"/>
<letter_ref letter_id="T"/>
<letter_ref letter_id="A"/>
<letter_ref letter_id="G"/>
<letter_ref letter_id="G"/>
<letter_ref letter_id="G"/>
<letter_ref letter_id="A"/>
<letter_ref letter_id="G"/>
<letter_ref letter_id="A"/>
<letter_ref letter_id="G"/>
<letter_ref letter_id="G"/>
<letter_ref letter_id="G"/>
<letter_ref letter_id="C"/>
<letter_ref letter_id="A"/>
<letter_ref letter_id="A"/>
</site>
<right_flank>AAAACAGCTT</right_flank>
</contributing_site>
<contributing_site sequence_id="sequence_48" position="139" strand="minus" pvalue="5.80e-05" >
<left_flank>ACTCCCAGTT</left_flank>
<site>
<letter_ref letter_id="T"/>
<letter_ref letter_id="T"/>
<letter_ref letter_id="G"/>
<letter_ref letter_id="G"/>
<letter_ref letter_id="A"/>
<letter_ref letter_id="A"/>
<letter_ref letter_id="G"/>
<letter_ref letter_id="G"/>
<letter_ref letter_id="C"/>
<letter_ref letter_id="A"/>
<letter_ref letter_id="A"/>
<letter_ref letter_id="A"/>
<letter_ref letter_id="C"/>
<letter_ref letter_id="C"/>
<letter_ref letter_id="G"/>
<letter_ref letter_id="A"/>
<letter_ref letter_id="A"/>
<letter_ref letter_id="T"/>
<letter_ref letter_id="G"/>
<letter_ref letter_id="C"/>
<letter_ref letter_id="G"/>
<letter_ref letter_id="A"/>
<letter_ref letter_id="A"/>
<letter_ref letter_id="C"/>
<letter_ref letter_id="C"/>
<letter_ref letter_id="A"/>
<letter_ref letter_id="T"/>
<letter_ref letter_id="G"/>
<letter_ref letter_id="T"/>
<letter_ref letter_id="A"/>
<letter_ref letter_id="C"/>
<letter_ref letter_id="G"/>
<letter_ref letter_id="T"/>
<letter_ref letter_id="G"/>
<letter_ref letter_id="C"/>
<letter_ref letter_id="C"/>
<letter_ref letter_id="A"/>
<letter_ref letter_id="G"/>
<letter_ref letter_id="G"/>
<letter_ref letter_id="A"/>
<letter_ref letter_id="T"/>
<letter_ref letter_id="C"/>
<letter_ref letter_id="A"/>
<letter_ref letter_id="G"/>
<letter_ref letter_id="A"/>
<letter_ref letter_id="A"/>
<letter_ref letter_id="A"/>
<letter_ref letter_id="T"/>
<letter_ref letter_id="T"/>
</site>
<right_flank>CATGTACACA</right_flank>
</contributing_site>
<contributing_site sequence_id="sequence_21" position="287" strand="minus" pvalue="5.80e-05" >
<left_flank>GAGCCGAGCC</left_flank>
<site>
<letter_ref letter_id="G"/>
<letter_ref letter_id="A"/>
<letter_ref letter_id="G"/>
<letter_ref letter_id="C"/>
<letter_ref letter_id="T"/>
<letter_ref letter_id="G"/>
<letter_ref letter_id="A"/>
<letter_ref letter_id="C"/>
<letter_ref letter_id="C"/>
<letter_ref letter_id="A"/>
<letter_ref letter_id="T"/>
<letter_ref letter_id="G"/>
<letter_ref letter_id="A"/>
<letter_ref letter_id="A"/>
<letter_ref letter_id="C"/>
<letter_ref letter_id="C"/>
<letter_ref letter_id="G"/>
<letter_ref letter_id="A"/>
<letter_ref letter_id="A"/>
<letter_ref letter_id="C"/>
<letter_ref letter_id="G"/>
<letter_ref letter_id="A"/>
<letter_ref letter_id="G"/>
<letter_ref letter_id="C"/>
<letter_ref letter_id="C"/>
<letter_ref letter_id="A"/>
<letter_ref letter_id="C"/>
<letter_ref letter_id="G"/>
<letter_ref letter_id="A"/>
<letter_ref letter_id="G"/>
<letter_ref letter_id="C"/>
<letter_ref letter_id="A"/>
<letter_ref letter_id="T"/>
<letter_ref letter_id="T"/>
<letter_ref letter_id="T"/>
<letter_ref letter_id="C"/>
<letter_ref letter_id="G"/>
<letter_ref letter_id="T"/>
<letter_ref letter_id="C"/>
<letter_ref letter_id="C"/>
<letter_ref letter_id="A"/>
<letter_ref letter_id="G"/>
<letter_ref letter_id="C"/>
<letter_ref letter_id="C"/>
<letter_ref letter_id="C"/>
<letter_ref letter_id="T"/>
<letter_ref letter_id="A"/>
<letter_ref letter_id="T"/>
<letter_ref letter_id="T"/>
</site>
<right_flank>AGTATTATTG</right_flank>
</contributing_site>
<contributing_site sequence_id="sequence_531" position="993" strand="plus" pvalue="6.02e-05" >
<left_flank>TATACATATT</left_flank>
<site>
<letter_ref letter_id="A"/>
<letter_ref letter_id="G"/>
<letter_ref letter_id="G"/>
<letter_ref letter_id="G"/>
<letter_ref letter_id="A"/>
<letter_ref letter_id="A"/>
<letter_ref letter_id="A"/>
<letter_ref letter_id="A"/>
<letter_ref letter_id="C"/>
<letter_ref letter_id="A"/>
<letter_ref letter_id="T"/>
<letter_ref letter_id="A"/>
<letter_ref letter_id="A"/>
<letter_ref letter_id="G"/>
<letter_ref letter_id="A"/>
<letter_ref letter_id="A"/>
<letter_ref letter_id="C"/>
<letter_ref letter_id="A"/>
<letter_ref letter_id="A"/>
<letter_ref letter_id="G"/>
<letter_ref letter_id="A"/>
<letter_ref letter_id="C"/>
<letter_ref letter_id="A"/>
<letter_ref letter_id="T"/>
<letter_ref letter_id="A"/>
<letter_ref letter_id="A"/>
<letter_ref letter_id="G"/>
<letter_ref letter_id="A"/>
<letter_ref letter_id="A"/>
<letter_ref letter_id="T"/>
<letter_ref letter_id="C"/>
<letter_ref letter_id="T"/>
<letter_ref letter_id="A"/>
<letter_ref letter_id="T"/>
<letter_ref letter_id="C"/>
<letter_ref letter_id="C"/>
<letter_ref letter_id="T"/>
<letter_ref letter_id="C"/>
<letter_ref letter_id="G"/>
<letter_ref letter_id="A"/>
<letter_ref letter_id="C"/>
<letter_ref letter_id="A"/>
<letter_ref letter_id="T"/>
<letter_ref letter_id="A"/>
<letter_ref letter_id="C"/>
<letter_ref letter_id="A"/>
<letter_ref letter_id="T"/>
<letter_ref letter_id="A"/>
<letter_ref letter_id="A"/>
</site>
<right_flank>GAACATTGTA</right_flank>
</contributing_site>
<contributing_site sequence_id="sequence_514" position="58" strand="plus" pvalue="6.02e-05" >
<left_flank>GTAACTTGAA</left_flank>
<site>
<letter_ref letter_id="T"/>
<letter_ref letter_id="A"/>
<letter_ref letter_id="T"/>
<letter_ref letter_id="A"/>
<letter_ref letter_id="A"/>
<letter_ref letter_id="A"/>
<letter_ref letter_id="A"/>
<letter_ref letter_id="A"/>
<letter_ref letter_id="A"/>
<letter_ref letter_id="C"/>
<letter_ref letter_id="A"/>
<letter_ref letter_id="A"/>
<letter_ref letter_id="G"/>
<letter_ref letter_id="T"/>
<letter_ref letter_id="C"/>
<letter_ref letter_id="A"/>
<letter_ref letter_id="A"/>
<letter_ref letter_id="A"/>
<letter_ref letter_id="C"/>
<letter_ref letter_id="T"/>
<letter_ref letter_id="C"/>
<letter_ref letter_id="A"/>
<letter_ref letter_id="T"/>
<letter_ref letter_id="A"/>
<letter_ref letter_id="A"/>
<letter_ref letter_id="C"/>
<letter_ref letter_id="T"/>
<letter_ref letter_id="G"/>
<letter_ref letter_id="T"/>
<letter_ref letter_id="G"/>
<letter_ref letter_id="A"/>
<letter_ref letter_id="T"/>
<letter_ref letter_id="G"/>
<letter_ref letter_id="G"/>
<letter_ref letter_id="T"/>
<letter_ref letter_id="T"/>
<letter_ref letter_id="A"/>
<letter_ref letter_id="A"/>
<letter_ref letter_id="G"/>
<letter_ref letter_id="A"/>
<letter_ref letter_id="A"/>
<letter_ref letter_id="C"/>
<letter_ref letter_id="A"/>
<letter_ref letter_id="C"/>
<letter_ref letter_id="C"/>
<letter_ref letter_id="T"/>
<letter_ref letter_id="A"/>
<letter_ref letter_id="T"/>
<letter_ref letter_id="A"/>
</site>
<right_flank>CAACCATGCC</right_flank>
</contributing_site>
<contributing_site sequence_id="sequence_404" position="175" strand="minus" pvalue="6.02e-05" >
<left_flank>AGGCTGAGAC</left_flank>
<site>
<letter_ref letter_id="G"/>
<letter_ref letter_id="A"/>
<letter_ref letter_id="G"/>
<letter_ref letter_id="A"/>
<letter_ref letter_id="A"/>
<letter_ref letter_id="C"/>
<letter_ref letter_id="G"/>
<letter_ref letter_id="C"/>
<letter_ref letter_id="A"/>
<letter_ref letter_id="G"/>
<letter_ref letter_id="A"/>
<letter_ref letter_id="C"/>
<letter_ref letter_id="G"/>
<letter_ref letter_id="A"/>
<letter_ref letter_id="C"/>
<letter_ref letter_id="C"/>
<letter_ref letter_id="A"/>
<letter_ref letter_id="C"/>
<letter_ref letter_id="T"/>
<letter_ref letter_id="G"/>
<letter_ref letter_id="A"/>
<letter_ref letter_id="C"/>
<letter_ref letter_id="G"/>
<letter_ref letter_id="T"/>
<letter_ref letter_id="G"/>
<letter_ref letter_id="A"/>
<letter_ref letter_id="C"/>
<letter_ref letter_id="A"/>
<letter_ref letter_id="G"/>
<letter_ref letter_id="T"/>
<letter_ref letter_id="G"/>
<letter_ref letter_id="A"/>
<letter_ref letter_id="C"/>
<letter_ref letter_id="G"/>
<letter_ref letter_id="T"/>
<letter_ref letter_id="G"/>
<letter_ref letter_id="G"/>
<letter_ref letter_id="A"/>
<letter_ref letter_id="C"/>
<letter_ref letter_id="C"/>
<letter_ref letter_id="A"/>
<letter_ref letter_id="G"/>
<letter_ref letter_id="G"/>
<letter_ref letter_id="C"/>
<letter_ref letter_id="G"/>
<letter_ref letter_id="A"/>
<letter_ref letter_id="T"/>
<letter_ref letter_id="A"/>
<letter_ref letter_id="G"/>
</site>
<right_flank>CAAATTGAGT</right_flank>
</contributing_site>
<contributing_site sequence_id="sequence_375" position="411" strand="plus" pvalue="6.02e-05" >
<left_flank>TATAGAATCA</left_flank>
<site>
<letter_ref letter_id="T"/>
<letter_ref letter_id="A"/>
<letter_ref letter_id="T"/>
<letter_ref letter_id="G"/>
<letter_ref letter_id="A"/>
<letter_ref letter_id="C"/>
<letter_ref letter_id="T"/>
<letter_ref letter_id="T"/>
<letter_ref letter_id="C"/>
<letter_ref letter_id="C"/>
<letter_ref letter_id="A"/>
<letter_ref letter_id="C"/>
<letter_ref letter_id="G"/>
<letter_ref letter_id="A"/>
<letter_ref letter_id="G"/>
<letter_ref letter_id="A"/>
<letter_ref letter_id="C"/>
<letter_ref letter_id="G"/>
<letter_ref letter_id="A"/>
<letter_ref letter_id="C"/>
<letter_ref letter_id="G"/>
<letter_ref letter_id="A"/>
<letter_ref letter_id="A"/>
<letter_ref letter_id="A"/>
<letter_ref letter_id="C"/>
<letter_ref letter_id="T"/>
<letter_ref letter_id="G"/>
<letter_ref letter_id="A"/>
<letter_ref letter_id="G"/>
<letter_ref letter_id="G"/>
<letter_ref letter_id="G"/>
<letter_ref letter_id="G"/>
<letter_ref letter_id="T"/>
<letter_ref letter_id="G"/>
<letter_ref letter_id="T"/>
<letter_ref letter_id="T"/>
<letter_ref letter_id="T"/>
<letter_ref letter_id="G"/>
<letter_ref letter_id="A"/>
<letter_ref letter_id="A"/>
<letter_ref letter_id="T"/>
<letter_ref letter_id="G"/>
<letter_ref letter_id="C"/>
<letter_ref letter_id="A"/>
<letter_ref letter_id="C"/>
<letter_ref letter_id="T"/>
<letter_ref letter_id="A"/>
<letter_ref letter_id="G"/>
<letter_ref letter_id="A"/>
</site>
<right_flank>ACTAATACTT</right_flank>
</contributing_site>
<contributing_site sequence_id="sequence_337" position="419" strand="minus" pvalue="6.02e-05" >
<left_flank>TCTGCCTAGG</left_flank>
<site>
<letter_ref letter_id="C"/>
<letter_ref letter_id="T"/>
<letter_ref letter_id="C"/>
<letter_ref letter_id="A"/>
<letter_ref letter_id="A"/>
<letter_ref letter_id="C"/>
<letter_ref letter_id="C"/>
<letter_ref letter_id="A"/>
<letter_ref letter_id="A"/>
<letter_ref letter_id="A"/>
<letter_ref letter_id="C"/>
<letter_ref letter_id="T"/>
<letter_ref letter_id="G"/>
<letter_ref letter_id="G"/>
<letter_ref letter_id="A"/>
<letter_ref letter_id="G"/>
<letter_ref letter_id="A"/>
<letter_ref letter_id="A"/>
<letter_ref letter_id="A"/>
<letter_ref letter_id="T"/>
<letter_ref letter_id="C"/>
<letter_ref letter_id="A"/>
<letter_ref letter_id="A"/>
<letter_ref letter_id="A"/>
<letter_ref letter_id="C"/>
<letter_ref letter_id="A"/>
<letter_ref letter_id="C"/>
<letter_ref letter_id="A"/>
<letter_ref letter_id="G"/>
<letter_ref letter_id="T"/>
<letter_ref letter_id="T"/>
<letter_ref letter_id="C"/>
<letter_ref letter_id="T"/>
<letter_ref letter_id="T"/>
<letter_ref letter_id="C"/>
<letter_ref letter_id="G"/>
<letter_ref letter_id="T"/>
<letter_ref letter_id="A"/>
<letter_ref letter_id="A"/>
<letter_ref letter_id="C"/>
<letter_ref letter_id="A"/>
<letter_ref letter_id="G"/>
<letter_ref letter_id="T"/>
<letter_ref letter_id="C"/>
<letter_ref letter_id="A"/>
<letter_ref letter_id="A"/>
<letter_ref letter_id="A"/>
<letter_ref letter_id="C"/>
<letter_ref letter_id="A"/>
</site>
<right_flank>CTGAAACACA</right_flank>
</contributing_site>
<contributing_site sequence_id="sequence_310" position="359" strand="plus" pvalue="6.02e-05" >
<left_flank>TTTTTTTAAG</left_flank>
<site>
<letter_ref letter_id="A"/>
<letter_ref letter_id="G"/>
<letter_ref letter_id="G"/>
<letter_ref letter_id="G"/>
<letter_ref letter_id="A"/>
<letter_ref letter_id="A"/>
<letter_ref letter_id="C"/>
<letter_ref letter_id="A"/>
<letter_ref letter_id="A"/>
<letter_ref letter_id="A"/>
<letter_ref letter_id="C"/>
<letter_ref letter_id="C"/>
<letter_ref letter_id="T"/>
<letter_ref letter_id="A"/>
<letter_ref letter_id="G"/>
<letter_ref letter_id="C"/>
<letter_ref letter_id="A"/>
<letter_ref letter_id="A"/>
<letter_ref letter_id="T"/>
<letter_ref letter_id="G"/>
<letter_ref letter_id="A"/>
<letter_ref letter_id="A"/>
<letter_ref letter_id="G"/>
<letter_ref letter_id="G"/>
<letter_ref letter_id="C"/>
<letter_ref letter_id="A"/>
<letter_ref letter_id="G"/>
<letter_ref letter_id="A"/>
<letter_ref letter_id="C"/>
<letter_ref letter_id="C"/>
<letter_ref letter_id="C"/>
<letter_ref letter_id="A"/>
<letter_ref letter_id="G"/>
<letter_ref letter_id="T"/>
<letter_ref letter_id="G"/>
<letter_ref letter_id="C"/>
<letter_ref letter_id="C"/>
<letter_ref letter_id="G"/>
<letter_ref letter_id="A"/>
<letter_ref letter_id="A"/>
<letter_ref letter_id="T"/>
<letter_ref letter_id="G"/>
<letter_ref letter_id="C"/>
<letter_ref letter_id="G"/>
<letter_ref letter_id="C"/>
<letter_ref letter_id="C"/>
<letter_ref letter_id="C"/>
<letter_ref letter_id="A"/>
<letter_ref letter_id="C"/>
</site>
<right_flank>ATAAGTGGTG</right_flank>
</contributing_site>
<contributing_site sequence_id="sequence_108" position="922" strand="minus" pvalue="6.02e-05" >
<left_flank>TCAAAACTAA</left_flank>
<site>
<letter_ref letter_id="G"/>
<letter_ref letter_id="A"/>
<letter_ref letter_id="A"/>
<letter_ref letter_id="A"/>
<letter_ref letter_id="A"/>
<letter_ref letter_id="A"/>
<letter_ref letter_id="T"/>
<letter_ref letter_id="T"/>
<letter_ref letter_id="A"/>
<letter_ref letter_id="C"/>
<letter_ref letter_id="C"/>
<letter_ref letter_id="G"/>
<letter_ref letter_id="T"/>
<letter_ref letter_id="G"/>
<letter_ref letter_id="G"/>
<letter_ref letter_id="A"/>
<letter_ref letter_id="C"/>
<letter_ref letter_id="A"/>
<letter_ref letter_id="T"/>
<letter_ref letter_id="G"/>
<letter_ref letter_id="C"/>
<letter_ref letter_id="T"/>
<letter_ref letter_id="A"/>
<letter_ref letter_id="A"/>
<letter_ref letter_id="A"/>
<letter_ref letter_id="A"/>
<letter_ref letter_id="A"/>
<letter_ref letter_id="A"/>
<letter_ref letter_id="C"/>
<letter_ref letter_id="T"/>
<letter_ref letter_id="C"/>
<letter_ref letter_id="A"/>
<letter_ref letter_id="T"/>
<letter_ref letter_id="T"/>
<letter_ref letter_id="G"/>
<letter_ref letter_id="C"/>
<letter_ref letter_id="A"/>
<letter_ref letter_id="T"/>
<letter_ref letter_id="G"/>
<letter_ref letter_id="C"/>
<letter_ref letter_id="A"/>
<letter_ref letter_id="A"/>
<letter_ref letter_id="A"/>
<letter_ref letter_id="T"/>
<letter_ref letter_id="A"/>
<letter_ref letter_id="A"/>
<letter_ref letter_id="T"/>
<letter_ref letter_id="A"/>
<letter_ref letter_id="T"/>
</site>
<right_flank>AATTTGATTT</right_flank>
</contributing_site>
<contributing_site sequence_id="sequence_72" position="96" strand="plus" pvalue="6.02e-05" >
<left_flank>TATCCCCAAC</left_flank>
<site>
<letter_ref letter_id="G"/>
<letter_ref letter_id="T"/>
<letter_ref letter_id="C"/>
<letter_ref letter_id="C"/>
<letter_ref letter_id="A"/>
<letter_ref letter_id="T"/>
<letter_ref letter_id="G"/>
<letter_ref letter_id="C"/>
<letter_ref letter_id="A"/>
<letter_ref letter_id="A"/>
<letter_ref letter_id="T"/>
<letter_ref letter_id="C"/>
<letter_ref letter_id="A"/>
<letter_ref letter_id="C"/>
<letter_ref letter_id="C"/>
<letter_ref letter_id="A"/>
<letter_ref letter_id="T"/>
<letter_ref letter_id="A"/>
<letter_ref letter_id="A"/>
<letter_ref letter_id="A"/>
<letter_ref letter_id="T"/>
<letter_ref letter_id="C"/>
<letter_ref letter_id="A"/>
<letter_ref letter_id="A"/>
<letter_ref letter_id="G"/>
<letter_ref letter_id="A"/>
<letter_ref letter_id="G"/>
<letter_ref letter_id="A"/>
<letter_ref letter_id="T"/>
<letter_ref letter_id="T"/>
<letter_ref letter_id="T"/>
<letter_ref letter_id="G"/>
<letter_ref letter_id="A"/>
<letter_ref letter_id="T"/>
<letter_ref letter_id="T"/>
<letter_ref letter_id="G"/>
<letter_ref letter_id="G"/>
<letter_ref letter_id="A"/>
<letter_ref letter_id="G"/>
<letter_ref letter_id="G"/>
<letter_ref letter_id="T"/>
<letter_ref letter_id="G"/>
<letter_ref letter_id="T"/>
<letter_ref letter_id="T"/>
<letter_ref letter_id="G"/>
<letter_ref letter_id="A"/>
<letter_ref letter_id="T"/>
<letter_ref letter_id="T"/>
<letter_ref letter_id="A"/>
</site>
<right_flank>GAGGATTTAA</right_flank>
</contributing_site>
<contributing_site sequence_id="sequence_562" position="534" strand="plus" pvalue="6.25e-05" >
<left_flank>CTATCTTCGA</left_flank>
<site>
<letter_ref letter_id="G"/>
<letter_ref letter_id="A"/>
<letter_ref letter_id="C"/>
<letter_ref letter_id="G"/>
<letter_ref letter_id="A"/>
<letter_ref letter_id="C"/>
<letter_ref letter_id="T"/>
<letter_ref letter_id="G"/>
<letter_ref letter_id="A"/>
<letter_ref letter_id="A"/>
<letter_ref letter_id="A"/>
<letter_ref letter_id="A"/>
<letter_ref letter_id="A"/>
<letter_ref letter_id="G"/>
<letter_ref letter_id="G"/>
<letter_ref letter_id="G"/>
<letter_ref letter_id="C"/>
<letter_ref letter_id="A"/>
<letter_ref letter_id="T"/>
<letter_ref letter_id="T"/>
<letter_ref letter_id="G"/>
<letter_ref letter_id="A"/>
<letter_ref letter_id="A"/>
<letter_ref letter_id="C"/>
<letter_ref letter_id="G"/>
<letter_ref letter_id="A"/>
<letter_ref letter_id="G"/>
<letter_ref letter_id="A"/>
<letter_ref letter_id="A"/>
<letter_ref letter_id="A"/>
<letter_ref letter_id="G"/>
<letter_ref letter_id="A"/>
<letter_ref letter_id="A"/>
<letter_ref letter_id="A"/>
<letter_ref letter_id="T"/>
<letter_ref letter_id="C"/>
<letter_ref letter_id="G"/>
<letter_ref letter_id="T"/>
<letter_ref letter_id="C"/>
<letter_ref letter_id="C"/>
<letter_ref letter_id="A"/>
<letter_ref letter_id="C"/>
<letter_ref letter_id="A"/>
<letter_ref letter_id="G"/>
<letter_ref letter_id="A"/>
<letter_ref letter_id="T"/>
<letter_ref letter_id="A"/>
<letter_ref letter_id="A"/>
<letter_ref letter_id="T"/>
</site>
<right_flank>CAAACTATCG</right_flank>
</contributing_site>
<contributing_site sequence_id="sequence_153" position="273" strand="minus" pvalue="6.25e-05" >
<left_flank>TAGAGATGCG</left_flank>
<site>
<letter_ref letter_id="T"/>
<letter_ref letter_id="T"/>
<letter_ref letter_id="G"/>
<letter_ref letter_id="G"/>
<letter_ref letter_id="A"/>
<letter_ref letter_id="A"/>
<letter_ref letter_id="A"/>
<letter_ref letter_id="A"/>
<letter_ref letter_id="A"/>
<letter_ref letter_id="A"/>
<letter_ref letter_id="A"/>
<letter_ref letter_id="T"/>
<letter_ref letter_id="A"/>
<letter_ref letter_id="T"/>
<letter_ref letter_id="T"/>
<letter_ref letter_id="G"/>
<letter_ref letter_id="A"/>
<letter_ref letter_id="A"/>
<letter_ref letter_id="A"/>
<letter_ref letter_id="G"/>
<letter_ref letter_id="G"/>
<letter_ref letter_id="G"/>
<letter_ref letter_id="A"/>
<letter_ref letter_id="A"/>
<letter_ref letter_id="A"/>
<letter_ref letter_id="A"/>
<letter_ref letter_id="A"/>
<letter_ref letter_id="A"/>
<letter_ref letter_id="A"/>
<letter_ref letter_id="G"/>
<letter_ref letter_id="G"/>
<letter_ref letter_id="A"/>
<letter_ref letter_id="A"/>
<letter_ref letter_id="A"/>
<letter_ref letter_id="G"/>
<letter_ref letter_id="G"/>
<letter_ref letter_id="T"/>
<letter_ref letter_id="G"/>
<letter_ref letter_id="C"/>
<letter_ref letter_id="A"/>
<letter_ref letter_id="T"/>
<letter_ref letter_id="T"/>
<letter_ref letter_id="A"/>
<letter_ref letter_id="T"/>
<letter_ref letter_id="A"/>
<letter_ref letter_id="A"/>
<letter_ref letter_id="A"/>
<letter_ref letter_id="A"/>
<letter_ref letter_id="T"/>
</site>
<right_flank>AAGAATGGCA</right_flank>
</contributing_site>
<contributing_site sequence_id="sequence_66" position="113" strand="plus" pvalue="6.25e-05" >
<left_flank>ATATAAACGG</left_flank>
<site>
<letter_ref letter_id="G"/>
<letter_ref letter_id="T"/>
<letter_ref letter_id="G"/>
<letter_ref letter_id="C"/>
<letter_ref letter_id="A"/>
<letter_ref letter_id="A"/>
<letter_ref letter_id="G"/>
<letter_ref letter_id="T"/>
<letter_ref letter_id="G"/>
<letter_ref letter_id="A"/>
<letter_ref letter_id="C"/>
<letter_ref letter_id="A"/>
<letter_ref letter_id="A"/>
<letter_ref letter_id="C"/>
<letter_ref letter_id="C"/>
<letter_ref letter_id="C"/>
<letter_ref letter_id="A"/>
<letter_ref letter_id="T"/>
<letter_ref letter_id="T"/>
<letter_ref letter_id="G"/>
<letter_ref letter_id="G"/>
<letter_ref letter_id="G"/>
<letter_ref letter_id="A"/>
<letter_ref letter_id="G"/>
<letter_ref letter_id="G"/>
<letter_ref letter_id="T"/>
<letter_ref letter_id="A"/>
<letter_ref letter_id="A"/>
<letter_ref letter_id="A"/>
<letter_ref letter_id="G"/>
<letter_ref letter_id="A"/>
<letter_ref letter_id="G"/>
<letter_ref letter_id="T"/>
<letter_ref letter_id="T"/>
<letter_ref letter_id="C"/>
<letter_ref letter_id="T"/>
<letter_ref letter_id="T"/>
<letter_ref letter_id="G"/>
<letter_ref letter_id="C"/>
<letter_ref letter_id="C"/>
<letter_ref letter_id="A"/>
<letter_ref letter_id="T"/>
<letter_ref letter_id="A"/>
<letter_ref letter_id="T"/>
<letter_ref letter_id="A"/>
<letter_ref letter_id="G"/>
<letter_ref letter_id="A"/>
<letter_ref letter_id="A"/>
<letter_ref letter_id="T"/>
</site>
<right_flank>TAGTAGGTCT</right_flank>
</contributing_site>
<contributing_site sequence_id="sequence_11" position="778" strand="minus" pvalue="6.25e-05" >
<left_flank>TTCCTCTGGC</left_flank>
<site>
<letter_ref letter_id="T"/>
<letter_ref letter_id="A"/>
<letter_ref letter_id="C"/>
<letter_ref letter_id="A"/>
<letter_ref letter_id="A"/>
<letter_ref letter_id="A"/>
<letter_ref letter_id="A"/>
<letter_ref letter_id="A"/>
<letter_ref letter_id="T"/>
<letter_ref letter_id="A"/>
<letter_ref letter_id="A"/>
<letter_ref letter_id="G"/>
<letter_ref letter_id="G"/>
<letter_ref letter_id="T"/>
<letter_ref letter_id="G"/>
<letter_ref letter_id="C"/>
<letter_ref letter_id="A"/>
<letter_ref letter_id="T"/>
<letter_ref letter_id="C"/>
<letter_ref letter_id="A"/>
<letter_ref letter_id="G"/>
<letter_ref letter_id="A"/>
<letter_ref letter_id="A"/>
<letter_ref letter_id="A"/>
<letter_ref letter_id="A"/>
<letter_ref letter_id="A"/>
<letter_ref letter_id="T"/>
<letter_ref letter_id="T"/>
<letter_ref letter_id="A"/>
<letter_ref letter_id="C"/>
<letter_ref letter_id="C"/>
<letter_ref letter_id="T"/>
<letter_ref letter_id="T"/>
<letter_ref letter_id="C"/>
<letter_ref letter_id="C"/>
<letter_ref letter_id="G"/>
<letter_ref letter_id="A"/>
<letter_ref letter_id="A"/>
<letter_ref letter_id="C"/>
<letter_ref letter_id="A"/>
<letter_ref letter_id="A"/>
<letter_ref letter_id="C"/>
<letter_ref letter_id="A"/>
<letter_ref letter_id="G"/>
<letter_ref letter_id="A"/>
<letter_ref letter_id="A"/>
<letter_ref letter_id="C"/>
<letter_ref letter_id="C"/>
<letter_ref letter_id="A"/>
</site>
<right_flank>TGTGAGTTCA</right_flank>
</contributing_site>
<contributing_site sequence_id="sequence_358" position="11" strand="plus" pvalue="6.49e-05" >
<left_flank>AGTAATAATT</left_flank>
<site>
<letter_ref letter_id="G"/>
<letter_ref letter_id="G"/>
<letter_ref letter_id="T"/>
<letter_ref letter_id="A"/>
<letter_ref letter_id="A"/>
<letter_ref letter_id="G"/>
<letter_ref letter_id="A"/>
<letter_ref letter_id="A"/>
<letter_ref letter_id="A"/>
<letter_ref letter_id="C"/>
<letter_ref letter_id="T"/>
<letter_ref letter_id="A"/>
<letter_ref letter_id="T"/>
<letter_ref letter_id="A"/>
<letter_ref letter_id="A"/>
<letter_ref letter_id="A"/>
<letter_ref letter_id="T"/>
<letter_ref letter_id="A"/>
<letter_ref letter_id="A"/>
<letter_ref letter_id="G"/>
<letter_ref letter_id="A"/>
<letter_ref letter_id="T"/>
<letter_ref letter_id="C"/>
<letter_ref letter_id="A"/>
<letter_ref letter_id="A"/>
<letter_ref letter_id="A"/>
<letter_ref letter_id="A"/>
<letter_ref letter_id="A"/>
<letter_ref letter_id="A"/>
<letter_ref letter_id="A"/>
<letter_ref letter_id="G"/>
<letter_ref letter_id="G"/>
<letter_ref letter_id="T"/>
<letter_ref letter_id="T"/>
<letter_ref letter_id="T"/>
<letter_ref letter_id="C"/>
<letter_ref letter_id="A"/>
<letter_ref letter_id="A"/>
<letter_ref letter_id="A"/>
<letter_ref letter_id="C"/>
<letter_ref letter_id="A"/>
<letter_ref letter_id="A"/>
<letter_ref letter_id="C"/>
<letter_ref letter_id="T"/>
<letter_ref letter_id="C"/>
<letter_ref letter_id="T"/>
<letter_ref letter_id="A"/>
<letter_ref letter_id="A"/>
<letter_ref letter_id="G"/>
</site>
<right_flank>GTATATTATA</right_flank>
</contributing_site>
<contributing_site sequence_id="sequence_236" position="539" strand="plus" pvalue="6.49e-05" >
<left_flank>TTAGTTGCAA</left_flank>
<site>
<letter_ref letter_id="A"/>
<letter_ref letter_id="T"/>
<letter_ref letter_id="C"/>
<letter_ref letter_id="A"/>
<letter_ref letter_id="A"/>
<letter_ref letter_id="T"/>
<letter_ref letter_id="A"/>
<letter_ref letter_id="G"/>
<letter_ref letter_id="C"/>
<letter_ref letter_id="C"/>
<letter_ref letter_id="A"/>
<letter_ref letter_id="C"/>
<letter_ref letter_id="G"/>
<letter_ref letter_id="A"/>
<letter_ref letter_id="T"/>
<letter_ref letter_id="G"/>
<letter_ref letter_id="C"/>
<letter_ref letter_id="A"/>
<letter_ref letter_id="A"/>
<letter_ref letter_id="C"/>
<letter_ref letter_id="T"/>
<letter_ref letter_id="C"/>
<letter_ref letter_id="A"/>
<letter_ref letter_id="G"/>
<letter_ref letter_id="A"/>
<letter_ref letter_id="T"/>
<letter_ref letter_id="G"/>
<letter_ref letter_id="G"/>
<letter_ref letter_id="G"/>
<letter_ref letter_id="T"/>
<letter_ref letter_id="C"/>
<letter_ref letter_id="G"/>
<letter_ref letter_id="A"/>
<letter_ref letter_id="T"/>
<letter_ref letter_id="T"/>
<letter_ref letter_id="G"/>
<letter_ref letter_id="C"/>
<letter_ref letter_id="T"/>
<letter_ref letter_id="G"/>
<letter_ref letter_id="C"/>
<letter_ref letter_id="T"/>
<letter_ref letter_id="G"/>
<letter_ref letter_id="A"/>
<letter_ref letter_id="C"/>
<letter_ref letter_id="C"/>
<letter_ref letter_id="T"/>
<letter_ref letter_id="T"/>
<letter_ref letter_id="G"/>
<letter_ref letter_id="A"/>
</site>
<right_flank>CAGCCATAAA</right_flank>
</contributing_site>
<contributing_site sequence_id="sequence_189" position="160" strand="plus" pvalue="6.49e-05" >
<left_flank>AACGACCTTG</left_flank>
<site>
<letter_ref letter_id="G"/>
<letter_ref letter_id="A"/>
<letter_ref letter_id="T"/>
<letter_ref letter_id="G"/>
<letter_ref letter_id="A"/>
<letter_ref letter_id="A"/>
<letter_ref letter_id="A"/>
<letter_ref letter_id="A"/>
<letter_ref letter_id="A"/>
<letter_ref letter_id="A"/>
<letter_ref letter_id="G"/>
<letter_ref letter_id="T"/>
<letter_ref letter_id="G"/>
<letter_ref letter_id="T"/>
<letter_ref letter_id="C"/>
<letter_ref letter_id="A"/>
<letter_ref letter_id="A"/>
<letter_ref letter_id="A"/>
<letter_ref letter_id="A"/>
<letter_ref letter_id="T"/>
<letter_ref letter_id="G"/>
<letter_ref letter_id="A"/>
<letter_ref letter_id="A"/>
<letter_ref letter_id="A"/>
<letter_ref letter_id="G"/>
<letter_ref letter_id="A"/>
<letter_ref letter_id="T"/>
<letter_ref letter_id="G"/>
<letter_ref letter_id="T"/>
<letter_ref letter_id="A"/>
<letter_ref letter_id="G"/>
<letter_ref letter_id="A"/>
<letter_ref letter_id="A"/>
<letter_ref letter_id="C"/>
<letter_ref letter_id="T"/>
<letter_ref letter_id="T"/>
<letter_ref letter_id="C"/>
<letter_ref letter_id="A"/>
<letter_ref letter_id="A"/>
<letter_ref letter_id="A"/>
<letter_ref letter_id="A"/>
<letter_ref letter_id="G"/>
<letter_ref letter_id="T"/>
<letter_ref letter_id="T"/>
<letter_ref letter_id="A"/>
<letter_ref letter_id="T"/>
<letter_ref letter_id="T"/>
<letter_ref letter_id="T"/>
<letter_ref letter_id="A"/>
</site>
<right_flank>ACTTTGTAGT</right_flank>
</contributing_site>
<contributing_site sequence_id="sequence_624" position="92" strand="minus" pvalue="6.73e-05" >
<left_flank>ATTTCCATAC</left_flank>
<site>
<letter_ref letter_id="G"/>
<letter_ref letter_id="G"/>
<letter_ref letter_id="C"/>
<letter_ref letter_id="C"/>
<letter_ref letter_id="A"/>
<letter_ref letter_id="A"/>
<letter_ref letter_id="A"/>
<letter_ref letter_id="A"/>
<letter_ref letter_id="T"/>
<letter_ref letter_id="C"/>
<letter_ref letter_id="A"/>
<letter_ref letter_id="C"/>
<letter_ref letter_id="A"/>
<letter_ref letter_id="T"/>
<letter_ref letter_id="C"/>
<letter_ref letter_id="A"/>
<letter_ref letter_id="G"/>
<letter_ref letter_id="A"/>
<letter_ref letter_id="C"/>
<letter_ref letter_id="C"/>
<letter_ref letter_id="G"/>
<letter_ref letter_id="A"/>
<letter_ref letter_id="A"/>
<letter_ref letter_id="A"/>
<letter_ref letter_id="C"/>
<letter_ref letter_id="A"/>
<letter_ref letter_id="G"/>
<letter_ref letter_id="G"/>
<letter_ref letter_id="C"/>
<letter_ref letter_id="A"/>
<letter_ref letter_id="G"/>
<letter_ref letter_id="A"/>
<letter_ref letter_id="A"/>
<letter_ref letter_id="A"/>
<letter_ref letter_id="G"/>
<letter_ref letter_id="C"/>
<letter_ref letter_id="A"/>
<letter_ref letter_id="A"/>
<letter_ref letter_id="G"/>
<letter_ref letter_id="C"/>
<letter_ref letter_id="T"/>
<letter_ref letter_id="A"/>
<letter_ref letter_id="A"/>
<letter_ref letter_id="G"/>
<letter_ref letter_id="T"/>
<letter_ref letter_id="T"/>
<letter_ref letter_id="A"/>
<letter_ref letter_id="T"/>
<letter_ref letter_id="A"/>
</site>
<right_flank>TCCGGTATAA</right_flank>
</contributing_site>
<contributing_site sequence_id="sequence_589" position="177" strand="minus" pvalue="6.73e-05" >
<left_flank>CATGAAATGA</left_flank>
<site>
<letter_ref letter_id="C"/>
<letter_ref letter_id="A"/>
<letter_ref letter_id="A"/>
<letter_ref letter_id="T"/>
<letter_ref letter_id="A"/>
<letter_ref letter_id="A"/>
<letter_ref letter_id="A"/>
<letter_ref letter_id="A"/>
<letter_ref letter_id="C"/>
<letter_ref letter_id="A"/>
<letter_ref letter_id="T"/>
<letter_ref letter_id="A"/>
<letter_ref letter_id="A"/>
<letter_ref letter_id="A"/>
<letter_ref letter_id="C"/>
<letter_ref letter_id="A"/>
<letter_ref letter_id="A"/>
<letter_ref letter_id="A"/>
<letter_ref letter_id="A"/>
<letter_ref letter_id="G"/>
<letter_ref letter_id="C"/>
<letter_ref letter_id="A"/>
<letter_ref letter_id="T"/>
<letter_ref letter_id="A"/>
<letter_ref letter_id="G"/>
<letter_ref letter_id="C"/>
<letter_ref letter_id="A"/>
<letter_ref letter_id="T"/>
<letter_ref letter_id="G"/>
<letter_ref letter_id="G"/>
<letter_ref letter_id="G"/>
<letter_ref letter_id="A"/>
<letter_ref letter_id="G"/>
<letter_ref letter_id="T"/>
<letter_ref letter_id="T"/>
<letter_ref letter_id="T"/>
<letter_ref letter_id="G"/>
<letter_ref letter_id="G"/>
<letter_ref letter_id="G"/>
<letter_ref letter_id="G"/>
<letter_ref letter_id="C"/>
<letter_ref letter_id="G"/>
<letter_ref letter_id="C"/>
<letter_ref letter_id="C"/>
<letter_ref letter_id="A"/>
<letter_ref letter_id="C"/>
<letter_ref letter_id="A"/>
<letter_ref letter_id="C"/>
<letter_ref letter_id="T"/>
</site>
<right_flank>GGGGGCACTG</right_flank>
</contributing_site>
<contributing_site sequence_id="sequence_559" position="88" strand="minus" pvalue="6.73e-05" >
<left_flank>AGTGAACTGA</left_flank>
<site>
<letter_ref letter_id="A"/>
<letter_ref letter_id="C"/>
<letter_ref letter_id="T"/>
<letter_ref letter_id="G"/>
<letter_ref letter_id="A"/>
<letter_ref letter_id="A"/>
<letter_ref letter_id="A"/>
<letter_ref letter_id="G"/>
<letter_ref letter_id="A"/>
<letter_ref letter_id="A"/>
<letter_ref letter_id="T"/>
<letter_ref letter_id="C"/>
<letter_ref letter_id="A"/>
<letter_ref letter_id="T"/>
<letter_ref letter_id="C"/>
<letter_ref letter_id="A"/>
<letter_ref letter_id="A"/>
<letter_ref letter_id="A"/>
<letter_ref letter_id="T"/>
<letter_ref letter_id="A"/>
<letter_ref letter_id="A"/>
<letter_ref letter_id="G"/>
<letter_ref letter_id="C"/>
<letter_ref letter_id="A"/>
<letter_ref letter_id="A"/>
<letter_ref letter_id="T"/>
<letter_ref letter_id="G"/>
<letter_ref letter_id="T"/>
<letter_ref letter_id="G"/>
<letter_ref letter_id="C"/>
<letter_ref letter_id="T"/>
<letter_ref letter_id="A"/>
<letter_ref letter_id="A"/>
<letter_ref letter_id="T"/>
<letter_ref letter_id="G"/>
<letter_ref letter_id="T"/>
<letter_ref letter_id="G"/>
<letter_ref letter_id="G"/>
<letter_ref letter_id="A"/>
<letter_ref letter_id="A"/>
<letter_ref letter_id="C"/>
<letter_ref letter_id="G"/>
<letter_ref letter_id="A"/>
<letter_ref letter_id="G"/>
<letter_ref letter_id="A"/>
<letter_ref letter_id="A"/>
<letter_ref letter_id="A"/>
<letter_ref letter_id="T"/>
<letter_ref letter_id="T"/>
</site>
<right_flank>TAGCTGAATT</right_flank>
</contributing_site>
<contributing_site sequence_id="sequence_530" position="113" strand="plus" pvalue="6.73e-05" >
<left_flank>GAATAGAGGT</left_flank>
<site>
<letter_ref letter_id="A"/>
<letter_ref letter_id="A"/>
<letter_ref letter_id="C"/>
<letter_ref letter_id="A"/>
<letter_ref letter_id="A"/>
<letter_ref letter_id="A"/>
<letter_ref letter_id="A"/>
<letter_ref letter_id="C"/>
<letter_ref letter_id="A"/>
<letter_ref letter_id="C"/>
<letter_ref letter_id="G"/>
<letter_ref letter_id="A"/>
<letter_ref letter_id="A"/>
<letter_ref letter_id="A"/>
<letter_ref letter_id="A"/>
<letter_ref letter_id="A"/>
<letter_ref letter_id="C"/>
<letter_ref letter_id="A"/>
<letter_ref letter_id="G"/>
<letter_ref letter_id="A"/>
<letter_ref letter_id="A"/>
<letter_ref letter_id="G"/>
<letter_ref letter_id="A"/>
<letter_ref letter_id="T"/>
<letter_ref letter_id="C"/>
<letter_ref letter_id="T"/>
<letter_ref letter_id="A"/>
<letter_ref letter_id="A"/>
<letter_ref letter_id="A"/>
<letter_ref letter_id="A"/>
<letter_ref letter_id="T"/>
<letter_ref letter_id="T"/>
<letter_ref letter_id="T"/>
<letter_ref letter_id="T"/>
<letter_ref letter_id="G"/>
<letter_ref letter_id="G"/>
<letter_ref letter_id="A"/>
<letter_ref letter_id="T"/>
<letter_ref letter_id="A"/>
<letter_ref letter_id="G"/>
<letter_ref letter_id="T"/>
<letter_ref letter_id="G"/>
<letter_ref letter_id="T"/>
<letter_ref letter_id="C"/>
<letter_ref letter_id="A"/>
<letter_ref letter_id="G"/>
<letter_ref letter_id="G"/>
<letter_ref letter_id="G"/>
<letter_ref letter_id="A"/>
</site>
<right_flank>AGAGGATCCA</right_flank>
</contributing_site>
<contributing_site sequence_id="sequence_465" position="24" strand="plus" pvalue="6.73e-05" >
<left_flank>TAAAAAATAA</left_flank>
<site>
<letter_ref letter_id="T"/>
<letter_ref letter_id="A"/>
<letter_ref letter_id="T"/>
<letter_ref letter_id="A"/>
<letter_ref letter_id="T"/>
<letter_ref letter_id="A"/>
<letter_ref letter_id="A"/>
<letter_ref letter_id="T"/>
<letter_ref letter_id="A"/>
<letter_ref letter_id="G"/>
<letter_ref letter_id="A"/>
<letter_ref letter_id="G"/>
<letter_ref letter_id="A"/>
<letter_ref letter_id="G"/>
<letter_ref letter_id="G"/>
<letter_ref letter_id="A"/>
<letter_ref letter_id="A"/>
<letter_ref letter_id="A"/>
<letter_ref letter_id="T"/>
<letter_ref letter_id="C"/>
<letter_ref letter_id="A"/>
<letter_ref letter_id="A"/>
<letter_ref letter_id="A"/>
<letter_ref letter_id="C"/>
<letter_ref letter_id="T"/>
<letter_ref letter_id="C"/>
<letter_ref letter_id="T"/>
<letter_ref letter_id="A"/>
<letter_ref letter_id="T"/>
<letter_ref letter_id="T"/>
<letter_ref letter_id="G"/>
<letter_ref letter_id="A"/>
<letter_ref letter_id="T"/>
<letter_ref letter_id="C"/>
<letter_ref letter_id="G"/>
<letter_ref letter_id="G"/>
<letter_ref letter_id="A"/>
<letter_ref letter_id="T"/>
<letter_ref letter_id="A"/>
<letter_ref letter_id="G"/>
<letter_ref letter_id="A"/>
<letter_ref letter_id="G"/>
<letter_ref letter_id="A"/>
<letter_ref letter_id="G"/>
<letter_ref letter_id="A"/>
<letter_ref letter_id="C"/>
<letter_ref letter_id="G"/>
<letter_ref letter_id="C"/>
<letter_ref letter_id="C"/>
</site>
<right_flank>AGCCACCAGC</right_flank>
</contributing_site>
<contributing_site sequence_id="sequence_407" position="306" strand="plus" pvalue="6.73e-05" >
<left_flank>TGTTAGCTCA</left_flank>
<site>
<letter_ref letter_id="G"/>
<letter_ref letter_id="C"/>
<letter_ref letter_id="T"/>
<letter_ref letter_id="C"/>
<letter_ref letter_id="G"/>
<letter_ref letter_id="T"/>
<letter_ref letter_id="G"/>
<letter_ref letter_id="A"/>
<letter_ref letter_id="A"/>
<letter_ref letter_id="A"/>
<letter_ref letter_id="A"/>
<letter_ref letter_id="A"/>
<letter_ref letter_id="A"/>
<letter_ref letter_id="A"/>
<letter_ref letter_id="T"/>
<letter_ref letter_id="T"/>
<letter_ref letter_id="C"/>
<letter_ref letter_id="A"/>
<letter_ref letter_id="A"/>
<letter_ref letter_id="A"/>
<letter_ref letter_id="C"/>
<letter_ref letter_id="G"/>
<letter_ref letter_id="A"/>
<letter_ref letter_id="G"/>
<letter_ref letter_id="C"/>
<letter_ref letter_id="C"/>
<letter_ref letter_id="G"/>
<letter_ref letter_id="A"/>
<letter_ref letter_id="T"/>
<letter_ref letter_id="C"/>
<letter_ref letter_id="C"/>
<letter_ref letter_id="G"/>
<letter_ref letter_id="A"/>
<letter_ref letter_id="G"/>
<letter_ref letter_id="T"/>
<letter_ref letter_id="C"/>
<letter_ref letter_id="G"/>
<letter_ref letter_id="A"/>
<letter_ref letter_id="G"/>
<letter_ref letter_id="C"/>
<letter_ref letter_id="C"/>
<letter_ref letter_id="G"/>
<letter_ref letter_id="A"/>
<letter_ref letter_id="G"/>
<letter_ref letter_id="C"/>
<letter_ref letter_id="T"/>
<letter_ref letter_id="G"/>
<letter_ref letter_id="A"/>
<letter_ref letter_id="C"/>
</site>
<right_flank>CATGAACCGA</right_flank>
</contributing_site>
<contributing_site sequence_id="sequence_242" position="46" strand="minus" pvalue="6.73e-05" >
<left_flank>AACTACCTCG</left_flank>
<site>
<letter_ref letter_id="G"/>
<letter_ref letter_id="A"/>
<letter_ref letter_id="T"/>
<letter_ref letter_id="G"/>
<letter_ref letter_id="A"/>
<letter_ref letter_id="A"/>
<letter_ref letter_id="A"/>
<letter_ref letter_id="A"/>
<letter_ref letter_id="A"/>
<letter_ref letter_id="A"/>
<letter_ref letter_id="G"/>
<letter_ref letter_id="T"/>
<letter_ref letter_id="G"/>
<letter_ref letter_id="T"/>
<letter_ref letter_id="C"/>
<letter_ref letter_id="A"/>
<letter_ref letter_id="A"/>
<letter_ref letter_id="A"/>
<letter_ref letter_id="A"/>
<letter_ref letter_id="T"/>
<letter_ref letter_id="A"/>
<letter_ref letter_id="A"/>
<letter_ref letter_id="A"/>
<letter_ref letter_id="A"/>
<letter_ref letter_id="G"/>
<letter_ref letter_id="T"/>
<letter_ref letter_id="T"/>
<letter_ref letter_id="G"/>
<letter_ref letter_id="T"/>
<letter_ref letter_id="A"/>
<letter_ref letter_id="G"/>
<letter_ref letter_id="A"/>
<letter_ref letter_id="A"/>
<letter_ref letter_id="C"/>
<letter_ref letter_id="T"/>
<letter_ref letter_id="T"/>
<letter_ref letter_id="C"/>
<letter_ref letter_id="A"/>
<letter_ref letter_id="A"/>
<letter_ref letter_id="A"/>
<letter_ref letter_id="A"/>
<letter_ref letter_id="G"/>
<letter_ref letter_id="T"/>
<letter_ref letter_id="T"/>
<letter_ref letter_id="A"/>
<letter_ref letter_id="T"/>
<letter_ref letter_id="T"/>
<letter_ref letter_id="T"/>
<letter_ref letter_id="A"/>
</site>
<right_flank>ACTTTGTAGT</right_flank>
</contributing_site>
<contributing_site sequence_id="sequence_610" position="507" strand="plus" pvalue="6.99e-05" >
<left_flank>CTCTAGCTCC</left_flank>
<site>
<letter_ref letter_id="A"/>
<letter_ref letter_id="A"/>
<letter_ref letter_id="C"/>
<letter_ref letter_id="C"/>
<letter_ref letter_id="C"/>
<letter_ref letter_id="A"/>
<letter_ref letter_id="C"/>
<letter_ref letter_id="T"/>
<letter_ref letter_id="C"/>
<letter_ref letter_id="C"/>
<letter_ref letter_id="A"/>
<letter_ref letter_id="C"/>
<letter_ref letter_id="C"/>
<letter_ref letter_id="G"/>
<letter_ref letter_id="G"/>
<letter_ref letter_id="G"/>
<letter_ref letter_id="C"/>
<letter_ref letter_id="C"/>
<letter_ref letter_id="A"/>
<letter_ref letter_id="C"/>
<letter_ref letter_id="C"/>
<letter_ref letter_id="C"/>
<letter_ref letter_id="C"/>
<letter_ref letter_id="A"/>
<letter_ref letter_id="A"/>
<letter_ref letter_id="A"/>
<letter_ref letter_id="G"/>
<letter_ref letter_id="A"/>
<letter_ref letter_id="A"/>
<letter_ref letter_id="G"/>
<letter_ref letter_id="A"/>
<letter_ref letter_id="C"/>
<letter_ref letter_id="A"/>
<letter_ref letter_id="T"/>
<letter_ref letter_id="G"/>
<letter_ref letter_id="A"/>
<letter_ref letter_id="A"/>
<letter_ref letter_id="A"/>
<letter_ref letter_id="C"/>
<letter_ref letter_id="A"/>
<letter_ref letter_id="A"/>
<letter_ref letter_id="A"/>
<letter_ref letter_id="A"/>
<letter_ref letter_id="G"/>
<letter_ref letter_id="G"/>
<letter_ref letter_id="T"/>
<letter_ref letter_id="G"/>
<letter_ref letter_id="C"/>
<letter_ref letter_id="A"/>
</site>
<right_flank>GTTGCAAACT</right_flank>
</contributing_site>
<contributing_site sequence_id="sequence_514" position="334" strand="minus" pvalue="6.99e-05" >
<left_flank>AAGAAGCTAA</left_flank>
<site>
<letter_ref letter_id="G"/>
<letter_ref letter_id="A"/>
<letter_ref letter_id="A"/>
<letter_ref letter_id="G"/>
<letter_ref letter_id="C"/>
<letter_ref letter_id="T"/>
<letter_ref letter_id="T"/>
<letter_ref letter_id="C"/>
<letter_ref letter_id="C"/>
<letter_ref letter_id="A"/>
<letter_ref letter_id="A"/>
<letter_ref letter_id="A"/>
<letter_ref letter_id="A"/>
<letter_ref letter_id="T"/>
<letter_ref letter_id="G"/>
<letter_ref letter_id="A"/>
<letter_ref letter_id="A"/>
<letter_ref letter_id="C"/>
<letter_ref letter_id="A"/>
<letter_ref letter_id="A"/>
<letter_ref letter_id="A"/>
<letter_ref letter_id="G"/>
<letter_ref letter_id="T"/>
<letter_ref letter_id="A"/>
<letter_ref letter_id="C"/>
<letter_ref letter_id="A"/>
<letter_ref letter_id="A"/>
<letter_ref letter_id="G"/>
<letter_ref letter_id="A"/>
<letter_ref letter_id="A"/>
<letter_ref letter_id="T"/>
<letter_ref letter_id="G"/>
<letter_ref letter_id="A"/>
<letter_ref letter_id="A"/>
<letter_ref letter_id="G"/>
<letter_ref letter_id="C"/>
<letter_ref letter_id="T"/>
<letter_ref letter_id="A"/>
<letter_ref letter_id="A"/>
<letter_ref letter_id="A"/>
<letter_ref letter_id="A"/>
<letter_ref letter_id="G"/>
<letter_ref letter_id="A"/>
<letter_ref letter_id="G"/>
<letter_ref letter_id="A"/>
<letter_ref letter_id="A"/>
<letter_ref letter_id="A"/>
<letter_ref letter_id="C"/>
<letter_ref letter_id="T"/>
</site>
<right_flank>TTCAGCCTTC</right_flank>
</contributing_site>
<contributing_site sequence_id="sequence_405" position="193" strand="minus" pvalue="6.99e-05" >
<left_flank>AAATGTCCTG</left_flank>
<site>
<letter_ref letter_id="A"/>
<letter_ref letter_id="A"/>
<letter_ref letter_id="C"/>
<letter_ref letter_id="C"/>
<letter_ref letter_id="C"/>
<letter_ref letter_id="A"/>
<letter_ref letter_id="A"/>
<letter_ref letter_id="A"/>
<letter_ref letter_id="C"/>
<letter_ref letter_id="C"/>
<letter_ref letter_id="T"/>
<letter_ref letter_id="G"/>
<letter_ref letter_id="A"/>
<letter_ref letter_id="G"/>
<letter_ref letter_id="T"/>
<letter_ref letter_id="G"/>
<letter_ref letter_id="C"/>
<letter_ref letter_id="A"/>
<letter_ref letter_id="A"/>
<letter_ref letter_id="A"/>
<letter_ref letter_id="G"/>
<letter_ref letter_id="C"/>
<letter_ref letter_id="A"/>
<letter_ref letter_id="T"/>
<letter_ref letter_id="C"/>
<letter_ref letter_id="C"/>
<letter_ref letter_id="C"/>
<letter_ref letter_id="T"/>
<letter_ref letter_id="A"/>
<letter_ref letter_id="T"/>
<letter_ref letter_id="C"/>
<letter_ref letter_id="T"/>
<letter_ref letter_id="T"/>
<letter_ref letter_id="T"/>
<letter_ref letter_id="T"/>
<letter_ref letter_id="G"/>
<letter_ref letter_id="G"/>
<letter_ref letter_id="A"/>
<letter_ref letter_id="A"/>
<letter_ref letter_id="C"/>
<letter_ref letter_id="C"/>
<letter_ref letter_id="G"/>
<letter_ref letter_id="C"/>
<letter_ref letter_id="T"/>
<letter_ref letter_id="A"/>
<letter_ref letter_id="A"/>
<letter_ref letter_id="A"/>
<letter_ref letter_id="C"/>
<letter_ref letter_id="A"/>
</site>
<right_flank>TGTATAGTTA</right_flank>
</contributing_site>
<contributing_site sequence_id="sequence_360" position="384" strand="plus" pvalue="6.99e-05" >
<left_flank>ATTTTCTCTT</left_flank>
<site>
<letter_ref letter_id="G"/>
<letter_ref letter_id="G"/>
<letter_ref letter_id="A"/>
<letter_ref letter_id="A"/>
<letter_ref letter_id="A"/>
<letter_ref letter_id="A"/>
<letter_ref letter_id="A"/>
<letter_ref letter_id="T"/>
<letter_ref letter_id="G"/>
<letter_ref letter_id="A"/>
<letter_ref letter_id="G"/>
<letter_ref letter_id="A"/>
<letter_ref letter_id="A"/>
<letter_ref letter_id="T"/>
<letter_ref letter_id="C"/>
<letter_ref letter_id="C"/>
<letter_ref letter_id="C"/>
<letter_ref letter_id="G"/>
<letter_ref letter_id="T"/>
<letter_ref letter_id="A"/>
<letter_ref letter_id="G"/>
<letter_ref letter_id="G"/>
<letter_ref letter_id="A"/>
<letter_ref letter_id="A"/>
<letter_ref letter_id="A"/>
<letter_ref letter_id="A"/>
<letter_ref letter_id="T"/>
<letter_ref letter_id="A"/>
<letter_ref letter_id="G"/>
<letter_ref letter_id="A"/>
<letter_ref letter_id="G"/>
<letter_ref letter_id="T"/>
<letter_ref letter_id="T"/>
<letter_ref letter_id="A"/>
<letter_ref letter_id="T"/>
<letter_ref letter_id="C"/>
<letter_ref letter_id="A"/>
<letter_ref letter_id="A"/>
<letter_ref letter_id="A"/>
<letter_ref letter_id="C"/>
<letter_ref letter_id="T"/>
<letter_ref letter_id="A"/>
<letter_ref letter_id="G"/>
<letter_ref letter_id="C"/>
<letter_ref letter_id="C"/>
<letter_ref letter_id="A"/>
<letter_ref letter_id="G"/>
<letter_ref letter_id="A"/>
<letter_ref letter_id="A"/>
</site>
<right_flank>AAAATAAG</right_flank>
</contributing_site>
<contributing_site sequence_id="sequence_236" position="64" strand="minus" pvalue="6.99e-05" >
<left_flank>GAAAATCCTT</left_flank>
<site>
<letter_ref letter_id="G"/>
<letter_ref letter_id="C"/>
<letter_ref letter_id="G"/>
<letter_ref letter_id="G"/>
<letter_ref letter_id="C"/>
<letter_ref letter_id="G"/>
<letter_ref letter_id="T"/>
<letter_ref letter_id="A"/>
<letter_ref letter_id="C"/>
<letter_ref letter_id="A"/>
<letter_ref letter_id="G"/>
<letter_ref letter_id="A"/>
<letter_ref letter_id="A"/>
<letter_ref letter_id="A"/>
<letter_ref letter_id="G"/>
<letter_ref letter_id="G"/>
<letter_ref letter_id="C"/>
<letter_ref letter_id="T"/>
<letter_ref letter_id="T"/>
<letter_ref letter_id="C"/>
<letter_ref letter_id="G"/>
<letter_ref letter_id="A"/>
<letter_ref letter_id="A"/>
<letter_ref letter_id="G"/>
<letter_ref letter_id="C"/>
<letter_ref letter_id="A"/>
<letter_ref letter_id="A"/>
<letter_ref letter_id="T"/>
<letter_ref letter_id="G"/>
<letter_ref letter_id="G"/>
<letter_ref letter_id="T"/>
<letter_ref letter_id="G"/>
<letter_ref letter_id="T"/>
<letter_ref letter_id="T"/>
<letter_ref letter_id="C"/>
<letter_ref letter_id="C"/>
<letter_ref letter_id="A"/>
<letter_ref letter_id="C"/>
<letter_ref letter_id="C"/>
<letter_ref letter_id="C"/>
<letter_ref letter_id="A"/>
<letter_ref letter_id="G"/>
<letter_ref letter_id="A"/>
<letter_ref letter_id="A"/>
<letter_ref letter_id="C"/>
<letter_ref letter_id="A"/>
<letter_ref letter_id="A"/>
<letter_ref letter_id="G"/>
<letter_ref letter_id="C"/>
</site>
<right_flank>TGGCTCAAGG</right_flank>
</contributing_site>
<contributing_site sequence_id="sequence_195" position="504" strand="minus" pvalue="6.99e-05" >
<left_flank>TTGCAGGAAA</left_flank>
<site>
<letter_ref letter_id="A"/>
<letter_ref letter_id="A"/>
<letter_ref letter_id="T"/>
<letter_ref letter_id="C"/>
<letter_ref letter_id="A"/>
<letter_ref letter_id="C"/>
<letter_ref letter_id="A"/>
<letter_ref letter_id="A"/>
<letter_ref letter_id="A"/>
<letter_ref letter_id="C"/>
<letter_ref letter_id="C"/>
<letter_ref letter_id="C"/>
<letter_ref letter_id="A"/>
<letter_ref letter_id="A"/>
<letter_ref letter_id="G"/>
<letter_ref letter_id="A"/>
<letter_ref letter_id="A"/>
<letter_ref letter_id="A"/>
<letter_ref letter_id="C"/>
<letter_ref letter_id="C"/>
<letter_ref letter_id="T"/>
<letter_ref letter_id="T"/>
<letter_ref letter_id="A"/>
<letter_ref letter_id="A"/>
<letter_ref letter_id="A"/>
<letter_ref letter_id="G"/>
<letter_ref letter_id="A"/>
<letter_ref letter_id="A"/>
<letter_ref letter_id="A"/>
<letter_ref letter_id="T"/>
<letter_ref letter_id="T"/>
<letter_ref letter_id="C"/>
<letter_ref letter_id="T"/>
<letter_ref letter_id="T"/>
<letter_ref letter_id="G"/>
<letter_ref letter_id="A"/>
<letter_ref letter_id="G"/>
<letter_ref letter_id="A"/>
<letter_ref letter_id="C"/>
<letter_ref letter_id="G"/>
<letter_ref letter_id="A"/>
<letter_ref letter_id="G"/>
<letter_ref letter_id="C"/>
<letter_ref letter_id="T"/>
<letter_ref letter_id="C"/>
<letter_ref letter_id="A"/>
<letter_ref letter_id="A"/>
<letter_ref letter_id="A"/>
<letter_ref letter_id="A"/>
</site>
<right_flank>TGAGTTCGGA</right_flank>
</contributing_site>
<contributing_site sequence_id="sequence_39" position="57" strand="minus" pvalue="6.99e-05" >
<left_flank>GCAGTTGGTG</left_flank>
<site>
<letter_ref letter_id="G"/>
<letter_ref letter_id="A"/>
<letter_ref letter_id="C"/>
<letter_ref letter_id="G"/>
<letter_ref letter_id="A"/>
<letter_ref letter_id="C"/>
<letter_ref letter_id="C"/>
<letter_ref letter_id="C"/>
<letter_ref letter_id="A"/>
<letter_ref letter_id="G"/>
<letter_ref letter_id="A"/>
<letter_ref letter_id="G"/>
<letter_ref letter_id="A"/>
<letter_ref letter_id="A"/>
<letter_ref letter_id="G"/>
<letter_ref letter_id="G"/>
<letter_ref letter_id="A"/>
<letter_ref letter_id="T"/>
<letter_ref letter_id="G"/>
<letter_ref letter_id="G"/>
<letter_ref letter_id="A"/>
<letter_ref letter_id="C"/>
<letter_ref letter_id="A"/>
<letter_ref letter_id="T"/>
<letter_ref letter_id="C"/>
<letter_ref letter_id="C"/>
<letter_ref letter_id="A"/>
<letter_ref letter_id="G"/>
<letter_ref letter_id="T"/>
<letter_ref letter_id="G"/>
<letter_ref letter_id="G"/>
<letter_ref letter_id="A"/>
<letter_ref letter_id="T"/>
<letter_ref letter_id="G"/>
<letter_ref letter_id="C"/>
<letter_ref letter_id="T"/>
<letter_ref letter_id="C"/>
<letter_ref letter_id="G"/>
<letter_ref letter_id="C"/>
<letter_ref letter_id="C"/>
<letter_ref letter_id="A"/>
<letter_ref letter_id="A"/>
<letter_ref letter_id="G"/>
<letter_ref letter_id="C"/>
<letter_ref letter_id="G"/>
<letter_ref letter_id="A"/>
<letter_ref letter_id="G"/>
<letter_ref letter_id="T"/>
<letter_ref letter_id="A"/>
</site>
<right_flank>CCTCCCCCAG</right_flank>
</contributing_site>
<contributing_site sequence_id="sequence_12" position="420" strand="plus" pvalue="6.99e-05" >
<left_flank>TTACTCCTGT</left_flank>
<site>
<letter_ref letter_id="G"/>
<letter_ref letter_id="A"/>
<letter_ref letter_id="G"/>
<letter_ref letter_id="A"/>
<letter_ref letter_id="A"/>
<letter_ref letter_id="A"/>
<letter_ref letter_id="T"/>
<letter_ref letter_id="A"/>
<letter_ref letter_id="C"/>
<letter_ref letter_id="A"/>
<letter_ref letter_id="A"/>
<letter_ref letter_id="A"/>
<letter_ref letter_id="G"/>
<letter_ref letter_id="G"/>
<letter_ref letter_id="A"/>
<letter_ref letter_id="A"/>
<letter_ref letter_id="T"/>
<letter_ref letter_id="A"/>
<letter_ref letter_id="G"/>
<letter_ref letter_id="A"/>
<letter_ref letter_id="A"/>
<letter_ref letter_id="A"/>
<letter_ref letter_id="A"/>
<letter_ref letter_id="T"/>
<letter_ref letter_id="A"/>
<letter_ref letter_id="A"/>
<letter_ref letter_id="A"/>
<letter_ref letter_id="A"/>
<letter_ref letter_id="A"/>
<letter_ref letter_id="A"/>
<letter_ref letter_id="A"/>
<letter_ref letter_id="A"/>
<letter_ref letter_id="T"/>
<letter_ref letter_id="G"/>
<letter_ref letter_id="T"/>
<letter_ref letter_id="G"/>
<letter_ref letter_id="T"/>
<letter_ref letter_id="G"/>
<letter_ref letter_id="G"/>
<letter_ref letter_id="G"/>
<letter_ref letter_id="C"/>
<letter_ref letter_id="G"/>
<letter_ref letter_id="A"/>
<letter_ref letter_id="C"/>
<letter_ref letter_id="A"/>
<letter_ref letter_id="T"/>
<letter_ref letter_id="T"/>
<letter_ref letter_id="T"/>
<letter_ref letter_id="C"/>
</site>
<right_flank>TGTAGCAAGA</right_flank>
</contributing_site>
<contributing_site sequence_id="sequence_641" position="116" strand="plus" pvalue="7.25e-05" >
<left_flank>AACTCATGGA</left_flank>
<site>
<letter_ref letter_id="G"/>
<letter_ref letter_id="G"/>
<letter_ref letter_id="C"/>
<letter_ref letter_id="C"/>
<letter_ref letter_id="G"/>
<letter_ref letter_id="A"/>
<letter_ref letter_id="A"/>
<letter_ref letter_id="A"/>
<letter_ref letter_id="A"/>
<letter_ref letter_id="A"/>
<letter_ref letter_id="A"/>
<letter_ref letter_id="C"/>
<letter_ref letter_id="A"/>
<letter_ref letter_id="A"/>
<letter_ref letter_id="T"/>
<letter_ref letter_id="A"/>
<letter_ref letter_id="A"/>
<letter_ref letter_id="A"/>
<letter_ref letter_id="T"/>
<letter_ref letter_id="A"/>
<letter_ref letter_id="A"/>
<letter_ref letter_id="G"/>
<letter_ref letter_id="A"/>
<letter_ref letter_id="A"/>
<letter_ref letter_id="C"/>
<letter_ref letter_id="A"/>
<letter_ref letter_id="T"/>
<letter_ref letter_id="T"/>
<letter_ref letter_id="C"/>
<letter_ref letter_id="A"/>
<letter_ref letter_id="A"/>
<letter_ref letter_id="C"/>
<letter_ref letter_id="A"/>
<letter_ref letter_id="T"/>
<letter_ref letter_id="C"/>
<letter_ref letter_id="A"/>
<letter_ref letter_id="A"/>
<letter_ref letter_id="A"/>
<letter_ref letter_id="G"/>
<letter_ref letter_id="C"/>
<letter_ref letter_id="T"/>
<letter_ref letter_id="A"/>
<letter_ref letter_id="A"/>
<letter_ref letter_id="T"/>
<letter_ref letter_id="G"/>
<letter_ref letter_id="C"/>
<letter_ref letter_id="A"/>
<letter_ref letter_id="G"/>
<letter_ref letter_id="C"/>
</site>
<right_flank>AGACTACAGT</right_flank>
</contributing_site>
<contributing_site sequence_id="sequence_578" position="116" strand="minus" pvalue="7.25e-05" >
<left_flank>ATTCAAATCA</left_flank>
<site>
<letter_ref letter_id="T"/>
<letter_ref letter_id="A"/>
<letter_ref letter_id="C"/>
<letter_ref letter_id="A"/>
<letter_ref letter_id="T"/>
<letter_ref letter_id="A"/>
<letter_ref letter_id="A"/>
<letter_ref letter_id="C"/>
<letter_ref letter_id="A"/>
<letter_ref letter_id="A"/>
<letter_ref letter_id="C"/>
<letter_ref letter_id="A"/>
<letter_ref letter_id="G"/>
<letter_ref letter_id="A"/>
<letter_ref letter_id="A"/>
<letter_ref letter_id="A"/>
<letter_ref letter_id="A"/>
<letter_ref letter_id="A"/>
<letter_ref letter_id="A"/>
<letter_ref letter_id="T"/>
<letter_ref letter_id="A"/>
<letter_ref letter_id="T"/>
<letter_ref letter_id="A"/>
<letter_ref letter_id="T"/>
<letter_ref letter_id="C"/>
<letter_ref letter_id="T"/>
<letter_ref letter_id="G"/>
<letter_ref letter_id="T"/>
<letter_ref letter_id="T"/>
<letter_ref letter_id="T"/>
<letter_ref letter_id="G"/>
<letter_ref letter_id="A"/>
<letter_ref letter_id="T"/>
<letter_ref letter_id="T"/>
<letter_ref letter_id="T"/>
<letter_ref letter_id="C"/>
<letter_ref letter_id="T"/>
<letter_ref letter_id="G"/>
<letter_ref letter_id="G"/>
<letter_ref letter_id="T"/>
<letter_ref letter_id="A"/>
<letter_ref letter_id="G"/>
<letter_ref letter_id="C"/>
<letter_ref letter_id="A"/>
<letter_ref letter_id="A"/>
<letter_ref letter_id="T"/>
<letter_ref letter_id="G"/>
<letter_ref letter_id="C"/>
<letter_ref letter_id="A"/>
</site>
<right_flank>GTGAGGTTTG</right_flank>
</contributing_site>
<contributing_site sequence_id="sequence_471" position="317" strand="plus" pvalue="7.25e-05" >
<left_flank>CGAAGTTGTC</left_flank>
<site>
<letter_ref letter_id="G"/>
<letter_ref letter_id="A"/>
<letter_ref letter_id="T"/>
<letter_ref letter_id="A"/>
<letter_ref letter_id="A"/>
<letter_ref letter_id="A"/>
<letter_ref letter_id="A"/>
<letter_ref letter_id="G"/>
<letter_ref letter_id="A"/>
<letter_ref letter_id="C"/>
<letter_ref letter_id="C"/>
<letter_ref letter_id="A"/>
<letter_ref letter_id="G"/>
<letter_ref letter_id="A"/>
<letter_ref letter_id="C"/>
<letter_ref letter_id="G"/>
<letter_ref letter_id="G"/>
<letter_ref letter_id="T"/>
<letter_ref letter_id="C"/>
<letter_ref letter_id="A"/>
<letter_ref letter_id="C"/>
<letter_ref letter_id="G"/>
<letter_ref letter_id="A"/>
<letter_ref letter_id="T"/>
<letter_ref letter_id="A"/>
<letter_ref letter_id="T"/>
<letter_ref letter_id="A"/>
<letter_ref letter_id="G"/>
<letter_ref letter_id="G"/>
<letter_ref letter_id="A"/>
<letter_ref letter_id="G"/>
<letter_ref letter_id="A"/>
<letter_ref letter_id="T"/>
<letter_ref letter_id="G"/>
<letter_ref letter_id="T"/>
<letter_ref letter_id="T"/>
<letter_ref letter_id="C"/>
<letter_ref letter_id="T"/>
<letter_ref letter_id="G"/>
<letter_ref letter_id="A"/>
<letter_ref letter_id="C"/>
<letter_ref letter_id="G"/>
<letter_ref letter_id="A"/>
<letter_ref letter_id="C"/>
<letter_ref letter_id="G"/>
<letter_ref letter_id="C"/>
<letter_ref letter_id="C"/>
<letter_ref letter_id="C"/>
<letter_ref letter_id="A"/>
</site>
<right_flank>GACACAAAAG</right_flank>
</contributing_site>
<contributing_site sequence_id="sequence_441" position="681" strand="plus" pvalue="7.25e-05" >
<left_flank>TGATGACTAT</left_flank>
<site>
<letter_ref letter_id="G"/>
<letter_ref letter_id="G"/>
<letter_ref letter_id="A"/>
<letter_ref letter_id="A"/>
<letter_ref letter_id="A"/>
<letter_ref letter_id="A"/>
<letter_ref letter_id="A"/>
<letter_ref letter_id="A"/>
<letter_ref letter_id="G"/>
<letter_ref letter_id="A"/>
<letter_ref letter_id="C"/>
<letter_ref letter_id="A"/>
<letter_ref letter_id="T"/>
<letter_ref letter_id="G"/>
<letter_ref letter_id="A"/>
<letter_ref letter_id="A"/>
<letter_ref letter_id="A"/>
<letter_ref letter_id="T"/>
<letter_ref letter_id="A"/>
<letter_ref letter_id="G"/>
<letter_ref letter_id="A"/>
<letter_ref letter_id="G"/>
<letter_ref letter_id="A"/>
<letter_ref letter_id="A"/>
<letter_ref letter_id="A"/>
<letter_ref letter_id="G"/>
<letter_ref letter_id="T"/>
<letter_ref letter_id="T"/>
<letter_ref letter_id="C"/>
<letter_ref letter_id="A"/>
<letter_ref letter_id="A"/>
<letter_ref letter_id="A"/>
<letter_ref letter_id="T"/>
<letter_ref letter_id="C"/>
<letter_ref letter_id="A"/>
<letter_ref letter_id="C"/>
<letter_ref letter_id="A"/>
<letter_ref letter_id="A"/>
<letter_ref letter_id="A"/>
<letter_ref letter_id="C"/>
<letter_ref letter_id="A"/>
<letter_ref letter_id="A"/>
<letter_ref letter_id="T"/>
<letter_ref letter_id="G"/>
<letter_ref letter_id="A"/>
<letter_ref letter_id="A"/>
<letter_ref letter_id="G"/>
<letter_ref letter_id="A"/>
<letter_ref letter_id="A"/>
</site>
<right_flank>GATGAAGAGA</right_flank>
</contributing_site>
<contributing_site sequence_id="sequence_230" position="526" strand="minus" pvalue="7.25e-05" >
<left_flank>CATATGGATT</left_flank>
<site>
<letter_ref letter_id="G"/>
<letter_ref letter_id="G"/>
<letter_ref letter_id="G"/>
<letter_ref letter_id="A"/>
<letter_ref letter_id="T"/>
<letter_ref letter_id="T"/>
<letter_ref letter_id="G"/>
<letter_ref letter_id="A"/>
<letter_ref letter_id="A"/>
<letter_ref letter_id="C"/>
<letter_ref letter_id="A"/>
<letter_ref letter_id="C"/>
<letter_ref letter_id="G"/>
<letter_ref letter_id="A"/>
<letter_ref letter_id="A"/>
<letter_ref letter_id="C"/>
<letter_ref letter_id="A"/>
<letter_ref letter_id="A"/>
<letter_ref letter_id="G"/>
<letter_ref letter_id="G"/>
<letter_ref letter_id="C"/>
<letter_ref letter_id="C"/>
<letter_ref letter_id="T"/>
<letter_ref letter_id="A"/>
<letter_ref letter_id="A"/>
<letter_ref letter_id="A"/>
<letter_ref letter_id="G"/>
<letter_ref letter_id="G"/>
<letter_ref letter_id="T"/>
<letter_ref letter_id="T"/>
<letter_ref letter_id="A"/>
<letter_ref letter_id="A"/>
<letter_ref letter_id="G"/>
<letter_ref letter_id="T"/>
<letter_ref letter_id="G"/>
<letter_ref letter_id="G"/>
<letter_ref letter_id="A"/>
<letter_ref letter_id="C"/>
<letter_ref letter_id="A"/>
<letter_ref letter_id="A"/>
<letter_ref letter_id="A"/>
<letter_ref letter_id="A"/>
<letter_ref letter_id="G"/>
<letter_ref letter_id="C"/>
<letter_ref letter_id="A"/>
<letter_ref letter_id="T"/>
<letter_ref letter_id="A"/>
<letter_ref letter_id="C"/>
<letter_ref letter_id="A"/>
</site>
<right_flank>ATGCGTACAA</right_flank>
</contributing_site>
<contributing_site sequence_id="sequence_145" position="97" strand="minus" pvalue="7.25e-05" >
<left_flank>ACTATCCTAT</left_flank>
<site>
<letter_ref letter_id="G"/>
<letter_ref letter_id="C"/>
<letter_ref letter_id="A"/>
<letter_ref letter_id="C"/>
<letter_ref letter_id="A"/>
<letter_ref letter_id="T"/>
<letter_ref letter_id="A"/>
<letter_ref letter_id="C"/>
<letter_ref letter_id="C"/>
<letter_ref letter_id="C"/>
<letter_ref letter_id="A"/>
<letter_ref letter_id="A"/>
<letter_ref letter_id="G"/>
<letter_ref letter_id="A"/>
<letter_ref letter_id="G"/>
<letter_ref letter_id="A"/>
<letter_ref letter_id="A"/>
<letter_ref letter_id="A"/>
<letter_ref letter_id="A"/>
<letter_ref letter_id="A"/>
<letter_ref letter_id="A"/>
<letter_ref letter_id="T"/>
<letter_ref letter_id="A"/>
<letter_ref letter_id="A"/>
<letter_ref letter_id="A"/>
<letter_ref letter_id="C"/>
<letter_ref letter_id="C"/>
<letter_ref letter_id="A"/>
<letter_ref letter_id="G"/>
<letter_ref letter_id="T"/>
<letter_ref letter_id="T"/>
<letter_ref letter_id="G"/>
<letter_ref letter_id="A"/>
<letter_ref letter_id="G"/>
<letter_ref letter_id="T"/>
<letter_ref letter_id="C"/>
<letter_ref letter_id="A"/>
<letter_ref letter_id="C"/>
<letter_ref letter_id="C"/>
<letter_ref letter_id="C"/>
<letter_ref letter_id="A"/>
<letter_ref letter_id="T"/>
<letter_ref letter_id="A"/>
<letter_ref letter_id="T"/>
<letter_ref letter_id="C"/>
<letter_ref letter_id="T"/>
<letter_ref letter_id="A"/>
<letter_ref letter_id="C"/>
<letter_ref letter_id="T"/>
</site>
<right_flank>TGTGGGTATG</right_flank>
</contributing_site>
<contributing_site sequence_id="sequence_19" position="270" strand="plus" pvalue="7.25e-05" >
<left_flank>GAAAGTATTA</left_flank>
<site>
<letter_ref letter_id="G"/>
<letter_ref letter_id="C"/>
<letter_ref letter_id="C"/>
<letter_ref letter_id="C"/>
<letter_ref letter_id="A"/>
<letter_ref letter_id="A"/>
<letter_ref letter_id="A"/>
<letter_ref letter_id="G"/>
<letter_ref letter_id="C"/>
<letter_ref letter_id="A"/>
<letter_ref letter_id="A"/>
<letter_ref letter_id="A"/>
<letter_ref letter_id="A"/>
<letter_ref letter_id="G"/>
<letter_ref letter_id="G"/>
<letter_ref letter_id="A"/>
<letter_ref letter_id="C"/>
<letter_ref letter_id="C"/>
<letter_ref letter_id="G"/>
<letter_ref letter_id="C"/>
<letter_ref letter_id="A"/>
<letter_ref letter_id="C"/>
<letter_ref letter_id="C"/>
<letter_ref letter_id="A"/>
<letter_ref letter_id="C"/>
<letter_ref letter_id="C"/>
<letter_ref letter_id="A"/>
<letter_ref letter_id="C"/>
<letter_ref letter_id="C"/>
<letter_ref letter_id="A"/>
<letter_ref letter_id="A"/>
<letter_ref letter_id="T"/>
<letter_ref letter_id="T"/>
<letter_ref letter_id="T"/>
<letter_ref letter_id="T"/>
<letter_ref letter_id="C"/>
<letter_ref letter_id="A"/>
<letter_ref letter_id="A"/>
<letter_ref letter_id="A"/>
<letter_ref letter_id="T"/>
<letter_ref letter_id="T"/>
<letter_ref letter_id="A"/>
<letter_ref letter_id="T"/>
<letter_ref letter_id="G"/>
<letter_ref letter_id="A"/>
<letter_ref letter_id="G"/>
<letter_ref letter_id="T"/>
<letter_ref letter_id="T"/>
<letter_ref letter_id="A"/>
</site>
<right_flank>AGAAAAGATT</right_flank>
</contributing_site>
<contributing_site sequence_id="sequence_635" position="550" strand="minus" pvalue="7.52e-05" >
<left_flank>CCTTAGACCC</left_flank>
<site>
<letter_ref letter_id="C"/>
<letter_ref letter_id="A"/>
<letter_ref letter_id="T"/>
<letter_ref letter_id="A"/>
<letter_ref letter_id="G"/>
<letter_ref letter_id="A"/>
<letter_ref letter_id="A"/>
<letter_ref letter_id="A"/>
<letter_ref letter_id="A"/>
<letter_ref letter_id="C"/>
<letter_ref letter_id="T"/>
<letter_ref letter_id="A"/>
<letter_ref letter_id="G"/>
<letter_ref letter_id="G"/>
<letter_ref letter_id="A"/>
<letter_ref letter_id="A"/>
<letter_ref letter_id="A"/>
<letter_ref letter_id="A"/>
<letter_ref letter_id="C"/>
<letter_ref letter_id="A"/>
<letter_ref letter_id="G"/>
<letter_ref letter_id="G"/>
<letter_ref letter_id="T"/>
<letter_ref letter_id="C"/>
<letter_ref letter_id="C"/>
<letter_ref letter_id="T"/>
<letter_ref letter_id="T"/>
<letter_ref letter_id="G"/>
<letter_ref letter_id="A"/>
<letter_ref letter_id="A"/>
<letter_ref letter_id="C"/>
<letter_ref letter_id="T"/>
<letter_ref letter_id="T"/>
<letter_ref letter_id="T"/>
<letter_ref letter_id="G"/>
<letter_ref letter_id="C"/>
<letter_ref letter_id="C"/>
<letter_ref letter_id="G"/>
<letter_ref letter_id="C"/>
<letter_ref letter_id="C"/>
<letter_ref letter_id="A"/>
<letter_ref letter_id="G"/>
<letter_ref letter_id="T"/>
<letter_ref letter_id="G"/>
<letter_ref letter_id="C"/>
<letter_ref letter_id="A"/>
<letter_ref letter_id="A"/>
<letter_ref letter_id="A"/>
<letter_ref letter_id="A"/>
</site>
<right_flank>TCATTCAAAA</right_flank>
</contributing_site>
<contributing_site sequence_id="sequence_541" position="32" strand="minus" pvalue="7.52e-05" >
<left_flank>AATGATTAAA</left_flank>
<site>
<letter_ref letter_id="G"/>
<letter_ref letter_id="A"/>
<letter_ref letter_id="G"/>
<letter_ref letter_id="A"/>
<letter_ref letter_id="A"/>
<letter_ref letter_id="A"/>
<letter_ref letter_id="A"/>
<letter_ref letter_id="A"/>
<letter_ref letter_id="C"/>
<letter_ref letter_id="A"/>
<letter_ref letter_id="A"/>
<letter_ref letter_id="T"/>
<letter_ref letter_id="A"/>
<letter_ref letter_id="A"/>
<letter_ref letter_id="A"/>
<letter_ref letter_id="T"/>
<letter_ref letter_id="A"/>
<letter_ref letter_id="T"/>
<letter_ref letter_id="C"/>
<letter_ref letter_id="T"/>
<letter_ref letter_id="G"/>
<letter_ref letter_id="C"/>
<letter_ref letter_id="C"/>
<letter_ref letter_id="A"/>
<letter_ref letter_id="G"/>
<letter_ref letter_id="T"/>
<letter_ref letter_id="A"/>
<letter_ref letter_id="A"/>
<letter_ref letter_id="G"/>
<letter_ref letter_id="T"/>
<letter_ref letter_id="A"/>
<letter_ref letter_id="C"/>
<letter_ref letter_id="T"/>
<letter_ref letter_id="T"/>
<letter_ref letter_id="C"/>
<letter_ref letter_id="G"/>
<letter_ref letter_id="A"/>
<letter_ref letter_id="T"/>
<letter_ref letter_id="G"/>
<letter_ref letter_id="C"/>
<letter_ref letter_id="T"/>
<letter_ref letter_id="A"/>
<letter_ref letter_id="A"/>
<letter_ref letter_id="G"/>
<letter_ref letter_id="T"/>
<letter_ref letter_id="A"/>
<letter_ref letter_id="C"/>
<letter_ref letter_id="C"/>
<letter_ref letter_id="A"/>
</site>
<right_flank>GCAAATGAAA</right_flank>
</contributing_site>
<contributing_site sequence_id="sequence_402" position="427" strand="plus" pvalue="7.52e-05" >
<left_flank>TCTTTTTGGA</left_flank>
<site>
<letter_ref letter_id="A"/>
<letter_ref letter_id="G"/>
<letter_ref letter_id="A"/>
<letter_ref letter_id="G"/>
<letter_ref letter_id="A"/>
<letter_ref letter_id="A"/>
<letter_ref letter_id="T"/>
<letter_ref letter_id="G"/>
<letter_ref letter_id="A"/>
<letter_ref letter_id="A"/>
<letter_ref letter_id="A"/>
<letter_ref letter_id="A"/>
<letter_ref letter_id="A"/>
<letter_ref letter_id="T"/>
<letter_ref letter_id="G"/>
<letter_ref letter_id="A"/>
<letter_ref letter_id="G"/>
<letter_ref letter_id="A"/>
<letter_ref letter_id="C"/>
<letter_ref letter_id="G"/>
<letter_ref letter_id="A"/>
<letter_ref letter_id="C"/>
<letter_ref letter_id="T"/>
<letter_ref letter_id="G"/>
<letter_ref letter_id="G"/>
<letter_ref letter_id="C"/>
<letter_ref letter_id="C"/>
<letter_ref letter_id="T"/>
<letter_ref letter_id="C"/>
<letter_ref letter_id="G"/>
<letter_ref letter_id="C"/>
<letter_ref letter_id="A"/>
<letter_ref letter_id="T"/>
<letter_ref letter_id="T"/>
<letter_ref letter_id="G"/>
<letter_ref letter_id="C"/>
<letter_ref letter_id="C"/>
<letter_ref letter_id="G"/>
<letter_ref letter_id="G"/>
<letter_ref letter_id="C"/>
<letter_ref letter_id="A"/>
<letter_ref letter_id="C"/>
<letter_ref letter_id="G"/>
<letter_ref letter_id="G"/>
<letter_ref letter_id="C"/>
<letter_ref letter_id="C"/>
<letter_ref letter_id="G"/>
<letter_ref letter_id="C"/>
<letter_ref letter_id="A"/>
</site>
<right_flank>TTCATAGCCC</right_flank>
</contributing_site>
<contributing_site sequence_id="sequence_352" position="248" strand="minus" pvalue="7.52e-05" >
<left_flank>TATGTTTAGG</left_flank>
<site>
<letter_ref letter_id="T"/>
<letter_ref letter_id="G"/>
<letter_ref letter_id="C"/>
<letter_ref letter_id="G"/>
<letter_ref letter_id="G"/>
<letter_ref letter_id="A"/>
<letter_ref letter_id="G"/>
<letter_ref letter_id="C"/>
<letter_ref letter_id="A"/>
<letter_ref letter_id="A"/>
<letter_ref letter_id="G"/>
<letter_ref letter_id="C"/>
<letter_ref letter_id="C"/>
<letter_ref letter_id="A"/>
<letter_ref letter_id="C"/>
<letter_ref letter_id="C"/>
<letter_ref letter_id="A"/>
<letter_ref letter_id="A"/>
<letter_ref letter_id="T"/>
<letter_ref letter_id="G"/>
<letter_ref letter_id="C"/>
<letter_ref letter_id="C"/>
<letter_ref letter_id="A"/>
<letter_ref letter_id="C"/>
<letter_ref letter_id="G"/>
<letter_ref letter_id="A"/>
<letter_ref letter_id="G"/>
<letter_ref letter_id="G"/>
<letter_ref letter_id="A"/>
<letter_ref letter_id="G"/>
<letter_ref letter_id="G"/>
<letter_ref letter_id="A"/>
<letter_ref letter_id="C"/>
<letter_ref letter_id="T"/>
<letter_ref letter_id="C"/>
<letter_ref letter_id="C"/>
<letter_ref letter_id="A"/>
<letter_ref letter_id="A"/>
<letter_ref letter_id="G"/>
<letter_ref letter_id="G"/>
<letter_ref letter_id="T"/>
<letter_ref letter_id="G"/>
<letter_ref letter_id="G"/>
<letter_ref letter_id="T"/>
<letter_ref letter_id="A"/>
<letter_ref letter_id="G"/>
<letter_ref letter_id="A"/>
<letter_ref letter_id="G"/>
<letter_ref letter_id="T"/>
</site>
<right_flank>TTCTACATCG</right_flank>
</contributing_site>
<contributing_site sequence_id="sequence_297" position="550" strand="minus" pvalue="7.52e-05" >
<left_flank>AAA</left_flank>
<site>
<letter_ref letter_id="A"/>
<letter_ref letter_id="A"/>
<letter_ref letter_id="C"/>
<letter_ref letter_id="A"/>
<letter_ref letter_id="G"/>
<letter_ref letter_id="A"/>
<letter_ref letter_id="A"/>
<letter_ref letter_id="A"/>
<letter_ref letter_id="A"/>
<letter_ref letter_id="A"/>
<letter_ref letter_id="T"/>
<letter_ref letter_id="G"/>
<letter_ref letter_id="G"/>
<letter_ref letter_id="G"/>
<letter_ref letter_id="C"/>
<letter_ref letter_id="A"/>
<letter_ref letter_id="T"/>
<letter_ref letter_id="A"/>
<letter_ref letter_id="T"/>
<letter_ref letter_id="T"/>
<letter_ref letter_id="A"/>
<letter_ref letter_id="C"/>
<letter_ref letter_id="T"/>
<letter_ref letter_id="A"/>
<letter_ref letter_id="C"/>
<letter_ref letter_id="C"/>
<letter_ref letter_id="A"/>
<letter_ref letter_id="G"/>
<letter_ref letter_id="C"/>
<letter_ref letter_id="A"/>
<letter_ref letter_id="A"/>
<letter_ref letter_id="A"/>
<letter_ref letter_id="A"/>
<letter_ref letter_id="G"/>
<letter_ref letter_id="T"/>
<letter_ref letter_id="G"/>
<letter_ref letter_id="A"/>
<letter_ref letter_id="T"/>
<letter_ref letter_id="G"/>
<letter_ref letter_id="T"/>
<letter_ref letter_id="T"/>
<letter_ref letter_id="G"/>
<letter_ref letter_id="T"/>
<letter_ref letter_id="G"/>
<letter_ref letter_id="C"/>
<letter_ref letter_id="A"/>
<letter_ref letter_id="G"/>
<letter_ref letter_id="G"/>
<letter_ref letter_id="A"/>
</site>
<right_flank>AAATAAAATT</right_flank>
</contributing_site>
<contributing_site sequence_id="sequence_99" position="406" strand="plus" pvalue="7.52e-05" >
<left_flank>TTGGAAAAAT</left_flank>
<site>
<letter_ref letter_id="G"/>
<letter_ref letter_id="A"/>
<letter_ref letter_id="G"/>
<letter_ref letter_id="G"/>
<letter_ref letter_id="T"/>
<letter_ref letter_id="T"/>
<letter_ref letter_id="G"/>
<letter_ref letter_id="C"/>
<letter_ref letter_id="C"/>
<letter_ref letter_id="A"/>
<letter_ref letter_id="A"/>
<letter_ref letter_id="A"/>
<letter_ref letter_id="T"/>
<letter_ref letter_id="T"/>
<letter_ref letter_id="A"/>
<letter_ref letter_id="G"/>
<letter_ref letter_id="C"/>
<letter_ref letter_id="C"/>
<letter_ref letter_id="C"/>
<letter_ref letter_id="T"/>
<letter_ref letter_id="A"/>
<letter_ref letter_id="A"/>
<letter_ref letter_id="C"/>
<letter_ref letter_id="T"/>
<letter_ref letter_id="A"/>
<letter_ref letter_id="A"/>
<letter_ref letter_id="A"/>
<letter_ref letter_id="T"/>
<letter_ref letter_id="T"/>
<letter_ref letter_id="T"/>
<letter_ref letter_id="A"/>
<letter_ref letter_id="T"/>
<letter_ref letter_id="T"/>
<letter_ref letter_id="T"/>
<letter_ref letter_id="T"/>
<letter_ref letter_id="C"/>
<letter_ref letter_id="C"/>
<letter_ref letter_id="T"/>
<letter_ref letter_id="C"/>
<letter_ref letter_id="G"/>
<letter_ref letter_id="T"/>
<letter_ref letter_id="G"/>
<letter_ref letter_id="A"/>
<letter_ref letter_id="A"/>
<letter_ref letter_id="A"/>
<letter_ref letter_id="A"/>
<letter_ref letter_id="A"/>
<letter_ref letter_id="A"/>
<letter_ref letter_id="A"/>
</site>
<right_flank>CACCACCCAA</right_flank>
</contributing_site>
<contributing_site sequence_id="sequence_645" position="359" strand="plus" pvalue="7.80e-05" >
<left_flank>TTGGGGAGAA</left_flank>
<site>
<letter_ref letter_id="G"/>
<letter_ref letter_id="G"/>
<letter_ref letter_id="A"/>
<letter_ref letter_id="A"/>
<letter_ref letter_id="C"/>
<letter_ref letter_id="A"/>
<letter_ref letter_id="C"/>
<letter_ref letter_id="A"/>
<letter_ref letter_id="A"/>
<letter_ref letter_id="A"/>
<letter_ref letter_id="C"/>
<letter_ref letter_id="A"/>
<letter_ref letter_id="A"/>
<letter_ref letter_id="C"/>
<letter_ref letter_id="T"/>
<letter_ref letter_id="T"/>
<letter_ref letter_id="C"/>
<letter_ref letter_id="A"/>
<letter_ref letter_id="A"/>
<letter_ref letter_id="A"/>
<letter_ref letter_id="C"/>
<letter_ref letter_id="A"/>
<letter_ref letter_id="A"/>
<letter_ref letter_id="A"/>
<letter_ref letter_id="G"/>
<letter_ref letter_id="C"/>
<letter_ref letter_id="A"/>
<letter_ref letter_id="G"/>
<letter_ref letter_id="A"/>
<letter_ref letter_id="A"/>
<letter_ref letter_id="A"/>
<letter_ref letter_id="A"/>
<letter_ref letter_id="A"/>
<letter_ref letter_id="T"/>
<letter_ref letter_id="G"/>
<letter_ref letter_id="T"/>
<letter_ref letter_id="G"/>
<letter_ref letter_id="T"/>
<letter_ref letter_id="G"/>
<letter_ref letter_id="C"/>
<letter_ref letter_id="A"/>
<letter_ref letter_id="G"/>
<letter_ref letter_id="T"/>
<letter_ref letter_id="G"/>
<letter_ref letter_id="C"/>
<letter_ref letter_id="T"/>
<letter_ref letter_id="A"/>
<letter_ref letter_id="A"/>
<letter_ref letter_id="G"/>
</site>
<right_flank>GTAATCCATG</right_flank>
</contributing_site>
<contributing_site sequence_id="sequence_612" position="245" strand="minus" pvalue="7.80e-05" >
<left_flank>CAACTACCAT</left_flank>
<site>
<letter_ref letter_id="T"/>
<letter_ref letter_id="T"/>
<letter_ref letter_id="A"/>
<letter_ref letter_id="C"/>
<letter_ref letter_id="A"/>
<letter_ref letter_id="A"/>
<letter_ref letter_id="A"/>
<letter_ref letter_id="A"/>
<letter_ref letter_id="C"/>
<letter_ref letter_id="C"/>
<letter_ref letter_id="A"/>
<letter_ref letter_id="C"/>
<letter_ref letter_id="A"/>
<letter_ref letter_id="G"/>
<letter_ref letter_id="G"/>
<letter_ref letter_id="A"/>
<letter_ref letter_id="A"/>
<letter_ref letter_id="C"/>
<letter_ref letter_id="A"/>
<letter_ref letter_id="A"/>
<letter_ref letter_id="A"/>
<letter_ref letter_id="G"/>
<letter_ref letter_id="T"/>
<letter_ref letter_id="T"/>
<letter_ref letter_id="A"/>
<letter_ref letter_id="C"/>
<letter_ref letter_id="A"/>
<letter_ref letter_id="T"/>
<letter_ref letter_id="G"/>
<letter_ref letter_id="A"/>
<letter_ref letter_id="A"/>
<letter_ref letter_id="C"/>
<letter_ref letter_id="C"/>
<letter_ref letter_id="C"/>
<letter_ref letter_id="T"/>
<letter_ref letter_id="C"/>
<letter_ref letter_id="C"/>
<letter_ref letter_id="A"/>
<letter_ref letter_id="G"/>
<letter_ref letter_id="T"/>
<letter_ref letter_id="T"/>
<letter_ref letter_id="G"/>
<letter_ref letter_id="A"/>
<letter_ref letter_id="G"/>
<letter_ref letter_id="A"/>
<letter_ref letter_id="T"/>
<letter_ref letter_id="A"/>
<letter_ref letter_id="A"/>
<letter_ref letter_id="C"/>
</site>
<right_flank>TATTCTTGAA</right_flank>
</contributing_site>
<contributing_site sequence_id="sequence_571" position="412" strand="minus" pvalue="7.80e-05" >
<left_flank>AAGTAATCTA</left_flank>
<site>
<letter_ref letter_id="G"/>
<letter_ref letter_id="A"/>
<letter_ref letter_id="G"/>
<letter_ref letter_id="C"/>
<letter_ref letter_id="T"/>
<letter_ref letter_id="T"/>
<letter_ref letter_id="A"/>
<letter_ref letter_id="T"/>
<letter_ref letter_id="T"/>
<letter_ref letter_id="C"/>
<letter_ref letter_id="A"/>
<letter_ref letter_id="C"/>
<letter_ref letter_id="C"/>
<letter_ref letter_id="G"/>
<letter_ref letter_id="C"/>
<letter_ref letter_id="A"/>
<letter_ref letter_id="T"/>
<letter_ref letter_id="A"/>
<letter_ref letter_id="G"/>
<letter_ref letter_id="C"/>
<letter_ref letter_id="A"/>
<letter_ref letter_id="A"/>
<letter_ref letter_id="A"/>
<letter_ref letter_id="A"/>
<letter_ref letter_id="A"/>
<letter_ref letter_id="T"/>
<letter_ref letter_id="A"/>
<letter_ref letter_id="T"/>
<letter_ref letter_id="G"/>
<letter_ref letter_id="A"/>
<letter_ref letter_id="G"/>
<letter_ref letter_id="G"/>
<letter_ref letter_id="T"/>
<letter_ref letter_id="T"/>
<letter_ref letter_id="T"/>
<letter_ref letter_id="T"/>
<letter_ref letter_id="A"/>
<letter_ref letter_id="T"/>
<letter_ref letter_id="A"/>
<letter_ref letter_id="C"/>
<letter_ref letter_id="A"/>
<letter_ref letter_id="C"/>
<letter_ref letter_id="A"/>
<letter_ref letter_id="T"/>
<letter_ref letter_id="C"/>
<letter_ref letter_id="A"/>
<letter_ref letter_id="A"/>
<letter_ref letter_id="C"/>
<letter_ref letter_id="A"/>
</site>
<right_flank>TTGGTATAAT</right_flank>
</contributing_site>
<contributing_site sequence_id="sequence_503" position="573" strand="plus" pvalue="7.80e-05" >
<left_flank>TTTATCCCAT</left_flank>
<site>
<letter_ref letter_id="G"/>
<letter_ref letter_id="T"/>
<letter_ref letter_id="A"/>
<letter_ref letter_id="A"/>
<letter_ref letter_id="C"/>
<letter_ref letter_id="C"/>
<letter_ref letter_id="G"/>
<letter_ref letter_id="A"/>
<letter_ref letter_id="A"/>
<letter_ref letter_id="C"/>
<letter_ref letter_id="A"/>
<letter_ref letter_id="G"/>
<letter_ref letter_id="G"/>
<letter_ref letter_id="C"/>
<letter_ref letter_id="C"/>
<letter_ref letter_id="G"/>
<letter_ref letter_id="A"/>
<letter_ref letter_id="A"/>
<letter_ref letter_id="C"/>
<letter_ref letter_id="A"/>
<letter_ref letter_id="G"/>
<letter_ref letter_id="G"/>
<letter_ref letter_id="C"/>
<letter_ref letter_id="C"/>
<letter_ref letter_id="T"/>
<letter_ref letter_id="T"/>
<letter_ref letter_id="G"/>
<letter_ref letter_id="T"/>
<letter_ref letter_id="A"/>
<letter_ref letter_id="T"/>
<letter_ref letter_id="G"/>
<letter_ref letter_id="G"/>
<letter_ref letter_id="T"/>
<letter_ref letter_id="T"/>
<letter_ref letter_id="T"/>
<letter_ref letter_id="G"/>
<letter_ref letter_id="A"/>
<letter_ref letter_id="T"/>
<letter_ref letter_id="G"/>
<letter_ref letter_id="A"/>
<letter_ref letter_id="C"/>
<letter_ref letter_id="C"/>
<letter_ref letter_id="G"/>
<letter_ref letter_id="G"/>
<letter_ref letter_id="C"/>
<letter_ref letter_id="G"/>
<letter_ref letter_id="A"/>
<letter_ref letter_id="G"/>
<letter_ref letter_id="G"/>
</site>
<right_flank>ACAAGGAAGG</right_flank>
</contributing_site>
<contributing_site sequence_id="sequence_406" position="246" strand="plus" pvalue="7.80e-05" >
<left_flank>ATTCTAGACA</left_flank>
<site>
<letter_ref letter_id="A"/>
<letter_ref letter_id="A"/>
<letter_ref letter_id="A"/>
<letter_ref letter_id="G"/>
<letter_ref letter_id="A"/>
<letter_ref letter_id="A"/>
<letter_ref letter_id="A"/>
<letter_ref letter_id="A"/>
<letter_ref letter_id="A"/>
<letter_ref letter_id="C"/>
<letter_ref letter_id="A"/>
<letter_ref letter_id="G"/>
<letter_ref letter_id="A"/>
<letter_ref letter_id="T"/>
<letter_ref letter_id="A"/>
<letter_ref letter_id="G"/>
<letter_ref letter_id="A"/>
<letter_ref letter_id="T"/>
<letter_ref letter_id="A"/>
<letter_ref letter_id="C"/>
<letter_ref letter_id="C"/>
<letter_ref letter_id="C"/>
<letter_ref letter_id="C"/>
<letter_ref letter_id="C"/>
<letter_ref letter_id="A"/>
<letter_ref letter_id="T"/>
<letter_ref letter_id="C"/>
<letter_ref letter_id="A"/>
<letter_ref letter_id="T"/>
<letter_ref letter_id="G"/>
<letter_ref letter_id="A"/>
<letter_ref letter_id="A"/>
<letter_ref letter_id="T"/>
<letter_ref letter_id="T"/>
<letter_ref letter_id="G"/>
<letter_ref letter_id="G"/>
<letter_ref letter_id="A"/>
<letter_ref letter_id="T"/>
<letter_ref letter_id="A"/>
<letter_ref letter_id="A"/>
<letter_ref letter_id="C"/>
<letter_ref letter_id="C"/>
<letter_ref letter_id="A"/>
<letter_ref letter_id="T"/>
<letter_ref letter_id="G"/>
<letter_ref letter_id="A"/>
<letter_ref letter_id="A"/>
<letter_ref letter_id="A"/>
<letter_ref letter_id="A"/>
</site>
<right_flank>AAGTTATTAT</right_flank>
</contributing_site>
<contributing_site sequence_id="sequence_165" position="1" strand="plus" pvalue="7.80e-05" >
<left_flank>T</left_flank>
<site>
<letter_ref letter_id="G"/>
<letter_ref letter_id="A"/>
<letter_ref letter_id="C"/>
<letter_ref letter_id="A"/>
<letter_ref letter_id="A"/>
<letter_ref letter_id="T"/>
<letter_ref letter_id="A"/>
<letter_ref letter_id="T"/>
<letter_ref letter_id="A"/>
<letter_ref letter_id="A"/>
<letter_ref letter_id="A"/>
<letter_ref letter_id="C"/>
<letter_ref letter_id="A"/>
<letter_ref letter_id="A"/>
<letter_ref letter_id="A"/>
<letter_ref letter_id="G"/>
<letter_ref letter_id="G"/>
<letter_ref letter_id="T"/>
<letter_ref letter_id="A"/>
<letter_ref letter_id="G"/>
<letter_ref letter_id="A"/>
<letter_ref letter_id="A"/>
<letter_ref letter_id="A"/>
<letter_ref letter_id="A"/>
<letter_ref letter_id="A"/>
<letter_ref letter_id="T"/>
<letter_ref letter_id="A"/>
<letter_ref letter_id="G"/>
<letter_ref letter_id="A"/>
<letter_ref letter_id="C"/>
<letter_ref letter_id="T"/>
<letter_ref letter_id="T"/>
<letter_ref letter_id="T"/>
<letter_ref letter_id="G"/>
<letter_ref letter_id="G"/>
<letter_ref letter_id="C"/>
<letter_ref letter_id="T"/>
<letter_ref letter_id="G"/>
<letter_ref letter_id="A"/>
<letter_ref letter_id="A"/>
<letter_ref letter_id="C"/>
<letter_ref letter_id="T"/>
<letter_ref letter_id="T"/>
<letter_ref letter_id="G"/>
<letter_ref letter_id="C"/>
<letter_ref letter_id="A"/>
<letter_ref letter_id="G"/>
<letter_ref letter_id="A"/>
<letter_ref letter_id="A"/>
</site>
<right_flank>GACCATCTCT</right_flank>
</contributing_site>
<contributing_site sequence_id="sequence_150" position="100" strand="minus" pvalue="7.80e-05" >
<left_flank>GTGTCCGGTG</left_flank>
<site>
<letter_ref letter_id="C"/>
<letter_ref letter_id="T"/>
<letter_ref letter_id="C"/>
<letter_ref letter_id="C"/>
<letter_ref letter_id="A"/>
<letter_ref letter_id="A"/>
<letter_ref letter_id="G"/>
<letter_ref letter_id="G"/>
<letter_ref letter_id="A"/>
<letter_ref letter_id="A"/>
<letter_ref letter_id="C"/>
<letter_ref letter_id="G"/>
<letter_ref letter_id="G"/>
<letter_ref letter_id="C"/>
<letter_ref letter_id="G"/>
<letter_ref letter_id="C"/>
<letter_ref letter_id="C"/>
<letter_ref letter_id="T"/>
<letter_ref letter_id="C"/>
<letter_ref letter_id="A"/>
<letter_ref letter_id="G"/>
<letter_ref letter_id="G"/>
<letter_ref letter_id="A"/>
<letter_ref letter_id="A"/>
<letter_ref letter_id="C"/>
<letter_ref letter_id="T"/>
<letter_ref letter_id="C"/>
<letter_ref letter_id="G"/>
<letter_ref letter_id="C"/>
<letter_ref letter_id="C"/>
<letter_ref letter_id="A"/>
<letter_ref letter_id="G"/>
<letter_ref letter_id="C"/>
<letter_ref letter_id="T"/>
<letter_ref letter_id="T"/>
<letter_ref letter_id="C"/>
<letter_ref letter_id="G"/>
<letter_ref letter_id="G"/>
<letter_ref letter_id="G"/>
<letter_ref letter_id="A"/>
<letter_ref letter_id="A"/>
<letter_ref letter_id="A"/>
<letter_ref letter_id="C"/>
<letter_ref letter_id="T"/>
<letter_ref letter_id="G"/>
<letter_ref letter_id="C"/>
<letter_ref letter_id="G"/>
<letter_ref letter_id="A"/>
<letter_ref letter_id="C"/>
</site>
<right_flank>GGCTGTTCCG</right_flank>
</contributing_site>
<contributing_site sequence_id="sequence_619" position="972" strand="minus" pvalue="8.09e-05" >
<left_flank>GTTCCTGCAA</left_flank>
<site>
<letter_ref letter_id="G"/>
<letter_ref letter_id="A"/>
<letter_ref letter_id="A"/>
<letter_ref letter_id="C"/>
<letter_ref letter_id="A"/>
<letter_ref letter_id="A"/>
<letter_ref letter_id="A"/>
<letter_ref letter_id="C"/>
<letter_ref letter_id="C"/>
<letter_ref letter_id="A"/>
<letter_ref letter_id="A"/>
<letter_ref letter_id="A"/>
<letter_ref letter_id="T"/>
<letter_ref letter_id="C"/>
<letter_ref letter_id="C"/>
<letter_ref letter_id="A"/>
<letter_ref letter_id="C"/>
<letter_ref letter_id="T"/>
<letter_ref letter_id="T"/>
<letter_ref letter_id="G"/>
<letter_ref letter_id="C"/>
<letter_ref letter_id="A"/>
<letter_ref letter_id="T"/>
<letter_ref letter_id="A"/>
<letter_ref letter_id="A"/>
<letter_ref letter_id="A"/>
<letter_ref letter_id="G"/>
<letter_ref letter_id="A"/>
<letter_ref letter_id="A"/>
<letter_ref letter_id="T"/>
<letter_ref letter_id="A"/>
<letter_ref letter_id="A"/>
<letter_ref letter_id="A"/>
<letter_ref letter_id="G"/>
<letter_ref letter_id="T"/>
<letter_ref letter_id="T"/>
<letter_ref letter_id="C"/>
<letter_ref letter_id="A"/>
<letter_ref letter_id="G"/>
<letter_ref letter_id="G"/>
<letter_ref letter_id="A"/>
<letter_ref letter_id="A"/>
<letter_ref letter_id="G"/>
<letter_ref letter_id="A"/>
<letter_ref letter_id="A"/>
<letter_ref letter_id="T"/>
<letter_ref letter_id="A"/>
<letter_ref letter_id="A"/>
<letter_ref letter_id="C"/>
</site>
<right_flank>ATTTGTCACA</right_flank>
</contributing_site>
<contributing_site sequence_id="sequence_551" position="254" strand="plus" pvalue="8.09e-05" >
<left_flank>CCGTTCAGGT</left_flank>
<site>
<letter_ref letter_id="G"/>
<letter_ref letter_id="T"/>
<letter_ref letter_id="C"/>
<letter_ref letter_id="A"/>
<letter_ref letter_id="G"/>
<letter_ref letter_id="A"/>
<letter_ref letter_id="T"/>
<letter_ref letter_id="A"/>
<letter_ref letter_id="G"/>
<letter_ref letter_id="C"/>
<letter_ref letter_id="T"/>
<letter_ref letter_id="C"/>
<letter_ref letter_id="T"/>
<letter_ref letter_id="C"/>
<letter_ref letter_id="G"/>
<letter_ref letter_id="A"/>
<letter_ref letter_id="A"/>
<letter_ref letter_id="C"/>
<letter_ref letter_id="G"/>
<letter_ref letter_id="G"/>
<letter_ref letter_id="C"/>
<letter_ref letter_id="A"/>
<letter_ref letter_id="A"/>
<letter_ref letter_id="G"/>
<letter_ref letter_id="G"/>
<letter_ref letter_id="A"/>
<letter_ref letter_id="A"/>
<letter_ref letter_id="G"/>
<letter_ref letter_id="C"/>
<letter_ref letter_id="A"/>
<letter_ref letter_id="G"/>
<letter_ref letter_id="G"/>
<letter_ref letter_id="A"/>
<letter_ref letter_id="G"/>
<letter_ref letter_id="T"/>
<letter_ref letter_id="G"/>
<letter_ref letter_id="A"/>
<letter_ref letter_id="C"/>
<letter_ref letter_id="C"/>
<letter_ref letter_id="A"/>
<letter_ref letter_id="A"/>
<letter_ref letter_id="G"/>
<letter_ref letter_id="C"/>
<letter_ref letter_id="G"/>
<letter_ref letter_id="G"/>
<letter_ref letter_id="G"/>
<letter_ref letter_id="A"/>
<letter_ref letter_id="G"/>
<letter_ref letter_id="A"/>
</site>
<right_flank>GCCGCCAGAA</right_flank>
</contributing_site>
<contributing_site sequence_id="sequence_551" position="142" strand="plus" pvalue="8.09e-05" >
<left_flank>AGCCCAGCGG</left_flank>
<site>
<letter_ref letter_id="C"/>
<letter_ref letter_id="T"/>
<letter_ref letter_id="T"/>
<letter_ref letter_id="G"/>
<letter_ref letter_id="A"/>
<letter_ref letter_id="A"/>
<letter_ref letter_id="A"/>
<letter_ref letter_id="A"/>
<letter_ref letter_id="G"/>
<letter_ref letter_id="A"/>
<letter_ref letter_id="C"/>
<letter_ref letter_id="G"/>
<letter_ref letter_id="G"/>
<letter_ref letter_id="A"/>
<letter_ref letter_id="G"/>
<letter_ref letter_id="A"/>
<letter_ref letter_id="A"/>
<letter_ref letter_id="A"/>
<letter_ref letter_id="C"/>
<letter_ref letter_id="A"/>
<letter_ref letter_id="G"/>
<letter_ref letter_id="A"/>
<letter_ref letter_id="A"/>
<letter_ref letter_id="G"/>
<letter_ref letter_id="A"/>
<letter_ref letter_id="T"/>
<letter_ref letter_id="A"/>
<letter_ref letter_id="A"/>
<letter_ref letter_id="T"/>
<letter_ref letter_id="T"/>
<letter_ref letter_id="A"/>
<letter_ref letter_id="A"/>
<letter_ref letter_id="T"/>
<letter_ref letter_id="T"/>
<letter_ref letter_id="A"/>
<letter_ref letter_id="G"/>
<letter_ref letter_id="A"/>
<letter_ref letter_id="T"/>
<letter_ref letter_id="A"/>
<letter_ref letter_id="A"/>
<letter_ref letter_id="A"/>
<letter_ref letter_id="T"/>
<letter_ref letter_id="A"/>
<letter_ref letter_id="C"/>
<letter_ref letter_id="G"/>
<letter_ref letter_id="A"/>
<letter_ref letter_id="T"/>
<letter_ref letter_id="G"/>
<letter_ref letter_id="A"/>
</site>
<right_flank>TGGAGGAGAA</right_flank>
</contributing_site>
<contributing_site sequence_id="sequence_547" position="134" strand="plus" pvalue="8.09e-05" >
<left_flank>ATCGGCGATC</left_flank>
<site>
<letter_ref letter_id="G"/>
<letter_ref letter_id="A"/>
<letter_ref letter_id="C"/>
<letter_ref letter_id="G"/>
<letter_ref letter_id="A"/>
<letter_ref letter_id="G"/>
<letter_ref letter_id="G"/>
<letter_ref letter_id="G"/>
<letter_ref letter_id="C"/>
<letter_ref letter_id="G"/>
<letter_ref letter_id="A"/>
<letter_ref letter_id="C"/>
<letter_ref letter_id="G"/>
<letter_ref letter_id="T"/>
<letter_ref letter_id="A"/>
<letter_ref letter_id="G"/>
<letter_ref letter_id="T"/>
<letter_ref letter_id="A"/>
<letter_ref letter_id="A"/>
<letter_ref letter_id="A"/>
<letter_ref letter_id="A"/>
<letter_ref letter_id="A"/>
<letter_ref letter_id="A"/>
<letter_ref letter_id="A"/>
<letter_ref letter_id="G"/>
<letter_ref letter_id="A"/>
<letter_ref letter_id="A"/>
<letter_ref letter_id="T"/>
<letter_ref letter_id="C"/>
<letter_ref letter_id="T"/>
<letter_ref letter_id="A"/>
<letter_ref letter_id="A"/>
<letter_ref letter_id="G"/>
<letter_ref letter_id="A"/>
<letter_ref letter_id="T"/>
<letter_ref letter_id="G"/>
<letter_ref letter_id="A"/>
<letter_ref letter_id="A"/>
<letter_ref letter_id="G"/>
<letter_ref letter_id="G"/>
<letter_ref letter_id="C"/>
<letter_ref letter_id="A"/>
<letter_ref letter_id="C"/>
<letter_ref letter_id="G"/>
<letter_ref letter_id="C"/>
<letter_ref letter_id="C"/>
<letter_ref letter_id="A"/>
<letter_ref letter_id="C"/>
<letter_ref letter_id="A"/>
</site>
<right_flank>CCGGCCGCCA</right_flank>
</contributing_site>
<contributing_site sequence_id="sequence_431" position="489" strand="minus" pvalue="8.09e-05" >
<left_flank>TAAATCATAT</left_flank>
<site>
<letter_ref letter_id="A"/>
<letter_ref letter_id="A"/>
<letter_ref letter_id="T"/>
<letter_ref letter_id="C"/>
<letter_ref letter_id="A"/>
<letter_ref letter_id="C"/>
<letter_ref letter_id="A"/>
<letter_ref letter_id="C"/>
<letter_ref letter_id="C"/>
<letter_ref letter_id="A"/>
<letter_ref letter_id="A"/>
<letter_ref letter_id="C"/>
<letter_ref letter_id="A"/>
<letter_ref letter_id="A"/>
<letter_ref letter_id="G"/>
<letter_ref letter_id="A"/>
<letter_ref letter_id="A"/>
<letter_ref letter_id="A"/>
<letter_ref letter_id="T"/>
<letter_ref letter_id="G"/>
<letter_ref letter_id="A"/>
<letter_ref letter_id="A"/>
<letter_ref letter_id="T"/>
<letter_ref letter_id="C"/>
<letter_ref letter_id="A"/>
<letter_ref letter_id="A"/>
<letter_ref letter_id="T"/>
<letter_ref letter_id="G"/>
<letter_ref letter_id="A"/>
<letter_ref letter_id="T"/>
<letter_ref letter_id="G"/>
<letter_ref letter_id="T"/>
<letter_ref letter_id="G"/>
<letter_ref letter_id="G"/>
<letter_ref letter_id="C"/>
<letter_ref letter_id="A"/>
<letter_ref letter_id="A"/>
<letter_ref letter_id="A"/>
<letter_ref letter_id="G"/>
<letter_ref letter_id="G"/>
<letter_ref letter_id="C"/>
<letter_ref letter_id="A"/>
<letter_ref letter_id="A"/>
<letter_ref letter_id="A"/>
<letter_ref letter_id="A"/>
<letter_ref letter_id="T"/>
<letter_ref letter_id="G"/>
<letter_ref letter_id="A"/>
<letter_ref letter_id="A"/>
</site>
<right_flank>GTCAAAGATA</right_flank>
</contributing_site>
<contributing_site sequence_id="sequence_410" position="447" strand="minus" pvalue="8.09e-05" >
<left_flank>GCAACTTTTG</left_flank>
<site>
<letter_ref letter_id="G"/>
<letter_ref letter_id="T"/>
<letter_ref letter_id="G"/>
<letter_ref letter_id="G"/>
<letter_ref letter_id="C"/>
<letter_ref letter_id="C"/>
<letter_ref letter_id="A"/>
<letter_ref letter_id="G"/>
<letter_ref letter_id="A"/>
<letter_ref letter_id="A"/>
<letter_ref letter_id="G"/>
<letter_ref letter_id="C"/>
<letter_ref letter_id="T"/>
<letter_ref letter_id="G"/>
<letter_ref letter_id="C"/>
<letter_ref letter_id="A"/>
<letter_ref letter_id="A"/>
<letter_ref letter_id="A"/>
<letter_ref letter_id="A"/>
<letter_ref letter_id="A"/>
<letter_ref letter_id="A"/>
<letter_ref letter_id="C"/>
<letter_ref letter_id="C"/>
<letter_ref letter_id="G"/>
<letter_ref letter_id="A"/>
<letter_ref letter_id="A"/>
<letter_ref letter_id="A"/>
<letter_ref letter_id="C"/>
<letter_ref letter_id="A"/>
<letter_ref letter_id="A"/>
<letter_ref letter_id="A"/>
<letter_ref letter_id="C"/>
<letter_ref letter_id="A"/>
<letter_ref letter_id="G"/>
<letter_ref letter_id="G"/>
<letter_ref letter_id="G"/>
<letter_ref letter_id="G"/>
<letter_ref letter_id="T"/>
<letter_ref letter_id="A"/>
<letter_ref letter_id="T"/>
<letter_ref letter_id="A"/>
<letter_ref letter_id="G"/>
<letter_ref letter_id="T"/>
<letter_ref letter_id="C"/>
<letter_ref letter_id="C"/>
<letter_ref letter_id="C"/>
<letter_ref letter_id="G"/>
<letter_ref letter_id="T"/>
<letter_ref letter_id="C"/>
</site>
<right_flank>AGCCCCCACC</right_flank>
</contributing_site>
<contributing_site sequence_id="sequence_351" position="262" strand="plus" pvalue="8.09e-05" >
<left_flank>AGAATTAGAT</left_flank>
<site>
<letter_ref letter_id="G"/>
<letter_ref letter_id="G"/>
<letter_ref letter_id="G"/>
<letter_ref letter_id="A"/>
<letter_ref letter_id="A"/>
<letter_ref letter_id="A"/>
<letter_ref letter_id="A"/>
<letter_ref letter_id="A"/>
<letter_ref letter_id="A"/>
<letter_ref letter_id="G"/>
<letter_ref letter_id="A"/>
<letter_ref letter_id="A"/>
<letter_ref letter_id="A"/>
<letter_ref letter_id="G"/>
<letter_ref letter_id="C"/>
<letter_ref letter_id="A"/>
<letter_ref letter_id="C"/>
<letter_ref letter_id="G"/>
<letter_ref letter_id="A"/>
<letter_ref letter_id="T"/>
<letter_ref letter_id="C"/>
<letter_ref letter_id="A"/>
<letter_ref letter_id="A"/>
<letter_ref letter_id="G"/>
<letter_ref letter_id="A"/>
<letter_ref letter_id="A"/>
<letter_ref letter_id="A"/>
<letter_ref letter_id="A"/>
<letter_ref letter_id="C"/>
<letter_ref letter_id="C"/>
<letter_ref letter_id="A"/>
<letter_ref letter_id="A"/>
<letter_ref letter_id="G"/>
<letter_ref letter_id="C"/>
<letter_ref letter_id="A"/>
<letter_ref letter_id="C"/>
<letter_ref letter_id="A"/>
<letter_ref letter_id="A"/>
<letter_ref letter_id="A"/>
<letter_ref letter_id="G"/>
<letter_ref letter_id="A"/>
<letter_ref letter_id="G"/>
<letter_ref letter_id="C"/>
<letter_ref letter_id="G"/>
<letter_ref letter_id="T"/>
<letter_ref letter_id="C"/>
<letter_ref letter_id="A"/>
<letter_ref letter_id="A"/>
<letter_ref letter_id="A"/>
</site>
<right_flank>TGAAACACTA</right_flank>
</contributing_site>
<contributing_site sequence_id="sequence_230" position="189" strand="plus" pvalue="8.09e-05" >
<left_flank>AAACTTGTGA</left_flank>
<site>
<letter_ref letter_id="A"/>
<letter_ref letter_id="T"/>
<letter_ref letter_id="A"/>
<letter_ref letter_id="C"/>
<letter_ref letter_id="A"/>
<letter_ref letter_id="T"/>
<letter_ref letter_id="A"/>
<letter_ref letter_id="A"/>
<letter_ref letter_id="G"/>
<letter_ref letter_id="A"/>
<letter_ref letter_id="C"/>
<letter_ref letter_id="A"/>
<letter_ref letter_id="A"/>
<letter_ref letter_id="G"/>
<letter_ref letter_id="A"/>
<letter_ref letter_id="A"/>
<letter_ref letter_id="A"/>
<letter_ref letter_id="G"/>
<letter_ref letter_id="A"/>
<letter_ref letter_id="G"/>
<letter_ref letter_id="T"/>
<letter_ref letter_id="A"/>
<letter_ref letter_id="C"/>
<letter_ref letter_id="C"/>
<letter_ref letter_id="C"/>
<letter_ref letter_id="T"/>
<letter_ref letter_id="A"/>
<letter_ref letter_id="C"/>
<letter_ref letter_id="A"/>
<letter_ref letter_id="T"/>
<letter_ref letter_id="G"/>
<letter_ref letter_id="G"/>
<letter_ref letter_id="T"/>
<letter_ref letter_id="T"/>
<letter_ref letter_id="G"/>
<letter_ref letter_id="T"/>
<letter_ref letter_id="A"/>
<letter_ref letter_id="A"/>
<letter_ref letter_id="G"/>
<letter_ref letter_id="A"/>
<letter_ref letter_id="T"/>
<letter_ref letter_id="G"/>
<letter_ref letter_id="C"/>
<letter_ref letter_id="T"/>
<letter_ref letter_id="A"/>
<letter_ref letter_id="A"/>
<letter_ref letter_id="T"/>
<letter_ref letter_id="A"/>
<letter_ref letter_id="T"/>
</site>
<right_flank>GATAAAACAT</right_flank>
</contributing_site>
<contributing_site sequence_id="sequence_122" position="879" strand="minus" pvalue="8.09e-05" >
<left_flank>AATTTTGTTG</left_flank>
<site>
<letter_ref letter_id="T"/>
<letter_ref letter_id="A"/>
<letter_ref letter_id="G"/>
<letter_ref letter_id="C"/>
<letter_ref letter_id="T"/>
<letter_ref letter_id="A"/>
<letter_ref letter_id="A"/>
<letter_ref letter_id="A"/>
<letter_ref letter_id="G"/>
<letter_ref letter_id="G"/>
<letter_ref letter_id="G"/>
<letter_ref letter_id="T"/>
<letter_ref letter_id="T"/>
<letter_ref letter_id="T"/>
<letter_ref letter_id="G"/>
<letter_ref letter_id="C"/>
<letter_ref letter_id="A"/>
<letter_ref letter_id="A"/>
<letter_ref letter_id="A"/>
<letter_ref letter_id="A"/>
<letter_ref letter_id="G"/>
<letter_ref letter_id="C"/>
<letter_ref letter_id="A"/>
<letter_ref letter_id="A"/>
<letter_ref letter_id="A"/>
<letter_ref letter_id="T"/>
<letter_ref letter_id="A"/>
<letter_ref letter_id="G"/>
<letter_ref letter_id="A"/>
<letter_ref letter_id="T"/>
<letter_ref letter_id="G"/>
<letter_ref letter_id="G"/>
<letter_ref letter_id="T"/>
<letter_ref letter_id="G"/>
<letter_ref letter_id="T"/>
<letter_ref letter_id="G"/>
<letter_ref letter_id="T"/>
<letter_ref letter_id="C"/>
<letter_ref letter_id="G"/>
<letter_ref letter_id="C"/>
<letter_ref letter_id="A"/>
<letter_ref letter_id="T"/>
<letter_ref letter_id="T"/>
<letter_ref letter_id="A"/>
<letter_ref letter_id="C"/>
<letter_ref letter_id="A"/>
<letter_ref letter_id="T"/>
<letter_ref letter_id="G"/>
<letter_ref letter_id="A"/>
</site>
<right_flank>ATCTTAAAGA</right_flank>
</contributing_site>
<contributing_site sequence_id="sequence_53" position="530" strand="plus" pvalue="8.09e-05" >
<left_flank>TATTTTCTTA</left_flank>
<site>
<letter_ref letter_id="A"/>
<letter_ref letter_id="G"/>
<letter_ref letter_id="G"/>
<letter_ref letter_id="G"/>
<letter_ref letter_id="A"/>
<letter_ref letter_id="G"/>
<letter_ref letter_id="C"/>
<letter_ref letter_id="A"/>
<letter_ref letter_id="C"/>
<letter_ref letter_id="A"/>
<letter_ref letter_id="A"/>
<letter_ref letter_id="A"/>
<letter_ref letter_id="T"/>
<letter_ref letter_id="G"/>
<letter_ref letter_id="A"/>
<letter_ref letter_id="A"/>
<letter_ref letter_id="A"/>
<letter_ref letter_id="G"/>
<letter_ref letter_id="C"/>
<letter_ref letter_id="G"/>
<letter_ref letter_id="A"/>
<letter_ref letter_id="A"/>
<letter_ref letter_id="A"/>
<letter_ref letter_id="A"/>
<letter_ref letter_id="A"/>
<letter_ref letter_id="C"/>
<letter_ref letter_id="T"/>
<letter_ref letter_id="A"/>
<letter_ref letter_id="G"/>
<letter_ref letter_id="T"/>
<letter_ref letter_id="G"/>
<letter_ref letter_id="G"/>
<letter_ref letter_id="T"/>
<letter_ref letter_id="C"/>
<letter_ref letter_id="A"/>
<letter_ref letter_id="A"/>
<letter_ref letter_id="A"/>
<letter_ref letter_id="A"/>
<letter_ref letter_id="G"/>
<letter_ref letter_id="A"/>
<letter_ref letter_id="C"/>
<letter_ref letter_id="A"/>
<letter_ref letter_id="A"/>
<letter_ref letter_id="T"/>
<letter_ref letter_id="G"/>
<letter_ref letter_id="A"/>
<letter_ref letter_id="G"/>
<letter_ref letter_id="A"/>
<letter_ref letter_id="T"/>
</site>
<right_flank>TGTCAGTTAT</right_flank>
</contributing_site>
<contributing_site sequence_id="sequence_26" position="447" strand="minus" pvalue="8.09e-05" >
<left_flank>TGGAAAAACA</left_flank>
<site>
<letter_ref letter_id="A"/>
<letter_ref letter_id="T"/>
<letter_ref letter_id="T"/>
<letter_ref letter_id="C"/>
<letter_ref letter_id="C"/>
<letter_ref letter_id="G"/>
<letter_ref letter_id="A"/>
<letter_ref letter_id="A"/>
<letter_ref letter_id="A"/>
<letter_ref letter_id="A"/>
<letter_ref letter_id="A"/>
<letter_ref letter_id="A"/>
<letter_ref letter_id="A"/>
<letter_ref letter_id="T"/>
<letter_ref letter_id="G"/>
<letter_ref letter_id="A"/>
<letter_ref letter_id="C"/>
<letter_ref letter_id="A"/>
<letter_ref letter_id="T"/>
<letter_ref letter_id="A"/>
<letter_ref letter_id="A"/>
<letter_ref letter_id="C"/>
<letter_ref letter_id="A"/>
<letter_ref letter_id="A"/>
<letter_ref letter_id="G"/>
<letter_ref letter_id="T"/>
<letter_ref letter_id="G"/>
<letter_ref letter_id="A"/>
<letter_ref letter_id="G"/>
<letter_ref letter_id="A"/>
<letter_ref letter_id="C"/>
<letter_ref letter_id="A"/>
<letter_ref letter_id="C"/>
<letter_ref letter_id="G"/>
<letter_ref letter_id="C"/>
<letter_ref letter_id="G"/>
<letter_ref letter_id="A"/>
<letter_ref letter_id="G"/>
<letter_ref letter_id="C"/>
<letter_ref letter_id="G"/>
<letter_ref letter_id="G"/>
<letter_ref letter_id="A"/>
<letter_ref letter_id="T"/>
<letter_ref letter_id="G"/>
<letter_ref letter_id="G"/>
<letter_ref letter_id="C"/>
<letter_ref letter_id="A"/>
<letter_ref letter_id="C"/>
<letter_ref letter_id="A"/>
</site>
<right_flank>ATTAATTAAA</right_flank>
</contributing_site>
<contributing_site sequence_id="sequence_567" position="215" strand="minus" pvalue="8.39e-05" >
<left_flank>AATTTTCCTT</left_flank>
<site>
<letter_ref letter_id="G"/>
<letter_ref letter_id="T"/>
<letter_ref letter_id="G"/>
<letter_ref letter_id="A"/>
<letter_ref letter_id="A"/>
<letter_ref letter_id="A"/>
<letter_ref letter_id="A"/>
<letter_ref letter_id="T"/>
<letter_ref letter_id="A"/>
<letter_ref letter_id="A"/>
<letter_ref letter_id="A"/>
<letter_ref letter_id="A"/>
<letter_ref letter_id="A"/>
<letter_ref letter_id="A"/>
<letter_ref letter_id="C"/>
<letter_ref letter_id="C"/>
<letter_ref letter_id="C"/>
<letter_ref letter_id="T"/>
<letter_ref letter_id="T"/>
<letter_ref letter_id="C"/>
<letter_ref letter_id="G"/>
<letter_ref letter_id="G"/>
<letter_ref letter_id="A"/>
<letter_ref letter_id="A"/>
<letter_ref letter_id="A"/>
<letter_ref letter_id="A"/>
<letter_ref letter_id="T"/>
<letter_ref letter_id="G"/>
<letter_ref letter_id="A"/>
<letter_ref letter_id="G"/>
<letter_ref letter_id="G"/>
<letter_ref letter_id="T"/>
<letter_ref letter_id="T"/>
<letter_ref letter_id="C"/>
<letter_ref letter_id="C"/>
<letter_ref letter_id="C"/>
<letter_ref letter_id="A"/>
<letter_ref letter_id="A"/>
<letter_ref letter_id="A"/>
<letter_ref letter_id="C"/>
<letter_ref letter_id="T"/>
<letter_ref letter_id="A"/>
<letter_ref letter_id="G"/>
<letter_ref letter_id="C"/>
<letter_ref letter_id="C"/>
<letter_ref letter_id="C"/>
<letter_ref letter_id="T"/>
<letter_ref letter_id="T"/>
<letter_ref letter_id="A"/>
</site>
<right_flank>GAAAGAAAGT</right_flank>
</contributing_site>
<contributing_site sequence_id="sequence_501" position="709" strand="minus" pvalue="8.39e-05" >
<left_flank>TCGATCGACC</left_flank>
<site>
<letter_ref letter_id="G"/>
<letter_ref letter_id="G"/>
<letter_ref letter_id="T"/>
<letter_ref letter_id="G"/>
<letter_ref letter_id="A"/>
<letter_ref letter_id="T"/>
<letter_ref letter_id="A"/>
<letter_ref letter_id="A"/>
<letter_ref letter_id="C"/>
<letter_ref letter_id="A"/>
<letter_ref letter_id="A"/>
<letter_ref letter_id="T"/>
<letter_ref letter_id="G"/>
<letter_ref letter_id="A"/>
<letter_ref letter_id="C"/>
<letter_ref letter_id="A"/>
<letter_ref letter_id="C"/>
<letter_ref letter_id="A"/>
<letter_ref letter_id="C"/>
<letter_ref letter_id="A"/>
<letter_ref letter_id="C"/>
<letter_ref letter_id="A"/>
<letter_ref letter_id="C"/>
<letter_ref letter_id="C"/>
<letter_ref letter_id="A"/>
<letter_ref letter_id="A"/>
<letter_ref letter_id="G"/>
<letter_ref letter_id="A"/>
<letter_ref letter_id="T"/>
<letter_ref letter_id="T"/>
<letter_ref letter_id="A"/>
<letter_ref letter_id="T"/>
<letter_ref letter_id="G"/>
<letter_ref letter_id="G"/>
<letter_ref letter_id="A"/>
<letter_ref letter_id="G"/>
<letter_ref letter_id="C"/>
<letter_ref letter_id="A"/>
<letter_ref letter_id="G"/>
<letter_ref letter_id="G"/>
<letter_ref letter_id="T"/>
<letter_ref letter_id="G"/>
<letter_ref letter_id="T"/>
<letter_ref letter_id="A"/>
<letter_ref letter_id="G"/>
<letter_ref letter_id="T"/>
<letter_ref letter_id="G"/>
<letter_ref letter_id="G"/>
<letter_ref letter_id="A"/>
</site>
<right_flank>TAAGCTTCTC</right_flank>
</contributing_site>
<contributing_site sequence_id="sequence_330" position="75" strand="plus" pvalue="8.39e-05" >
<left_flank>GCTTCTGAAA</left_flank>
<site>
<letter_ref letter_id="A"/>
<letter_ref letter_id="A"/>
<letter_ref letter_id="G"/>
<letter_ref letter_id="A"/>
<letter_ref letter_id="A"/>
<letter_ref letter_id="A"/>
<letter_ref letter_id="T"/>
<letter_ref letter_id="C"/>
<letter_ref letter_id="A"/>
<letter_ref letter_id="G"/>
<letter_ref letter_id="C"/>
<letter_ref letter_id="T"/>
<letter_ref letter_id="C"/>
<letter_ref letter_id="T"/>
<letter_ref letter_id="G"/>
<letter_ref letter_id="A"/>
<letter_ref letter_id="A"/>
<letter_ref letter_id="A"/>
<letter_ref letter_id="A"/>
<letter_ref letter_id="G"/>
<letter_ref letter_id="C"/>
<letter_ref letter_id="C"/>
<letter_ref letter_id="A"/>
<letter_ref letter_id="A"/>
<letter_ref letter_id="C"/>
<letter_ref letter_id="C"/>
<letter_ref letter_id="A"/>
<letter_ref letter_id="A"/>
<letter_ref letter_id="A"/>
<letter_ref letter_id="C"/>
<letter_ref letter_id="A"/>
<letter_ref letter_id="A"/>
<letter_ref letter_id="G"/>
<letter_ref letter_id="G"/>
<letter_ref letter_id="C"/>
<letter_ref letter_id="C"/>
<letter_ref letter_id="A"/>
<letter_ref letter_id="A"/>
<letter_ref letter_id="A"/>
<letter_ref letter_id="C"/>
<letter_ref letter_id="A"/>
<letter_ref letter_id="C"/>
<letter_ref letter_id="T"/>
<letter_ref letter_id="C"/>
<letter_ref letter_id="G"/>
<letter_ref letter_id="A"/>
<letter_ref letter_id="G"/>
<letter_ref letter_id="T"/>
<letter_ref letter_id="A"/>
</site>
<right_flank>CTTTTTTTTA</right_flank>
</contributing_site>
<contributing_site sequence_id="sequence_273" position="291" strand="plus" pvalue="8.39e-05" >
<left_flank>AAAGACCTTA</left_flank>
<site>
<letter_ref letter_id="G"/>
<letter_ref letter_id="A"/>
<letter_ref letter_id="T"/>
<letter_ref letter_id="G"/>
<letter_ref letter_id="A"/>
<letter_ref letter_id="A"/>
<letter_ref letter_id="A"/>
<letter_ref letter_id="A"/>
<letter_ref letter_id="A"/>
<letter_ref letter_id="A"/>
<letter_ref letter_id="C"/>
<letter_ref letter_id="C"/>
<letter_ref letter_id="A"/>
<letter_ref letter_id="C"/>
<letter_ref letter_id="C"/>
<letter_ref letter_id="A"/>
<letter_ref letter_id="A"/>
<letter_ref letter_id="A"/>
<letter_ref letter_id="A"/>
<letter_ref letter_id="C"/>
<letter_ref letter_id="A"/>
<letter_ref letter_id="A"/>
<letter_ref letter_id="A"/>
<letter_ref letter_id="A"/>
<letter_ref letter_id="A"/>
<letter_ref letter_id="G"/>
<letter_ref letter_id="G"/>
<letter_ref letter_id="T"/>
<letter_ref letter_id="G"/>
<letter_ref letter_id="T"/>
<letter_ref letter_id="A"/>
<letter_ref letter_id="G"/>
<letter_ref letter_id="G"/>
<letter_ref letter_id="T"/>
<letter_ref letter_id="C"/>
<letter_ref letter_id="T"/>
<letter_ref letter_id="T"/>
<letter_ref letter_id="A"/>
<letter_ref letter_id="A"/>
<letter_ref letter_id="A"/>
<letter_ref letter_id="A"/>
<letter_ref letter_id="T"/>
<letter_ref letter_id="A"/>
<letter_ref letter_id="T"/>
<letter_ref letter_id="T"/>
<letter_ref letter_id="A"/>
<letter_ref letter_id="T"/>
<letter_ref letter_id="G"/>
<letter_ref letter_id="A"/>
</site>
<right_flank>AACTTTGTAC</right_flank>
</contributing_site>
<contributing_site sequence_id="sequence_269" position="169" strand="plus" pvalue="8.39e-05" >
<left_flank>TTATGCATGT</left_flank>
<site>
<letter_ref letter_id="G"/>
<letter_ref letter_id="A"/>
<letter_ref letter_id="A"/>
<letter_ref letter_id="G"/>
<letter_ref letter_id="T"/>
<letter_ref letter_id="C"/>
<letter_ref letter_id="A"/>
<letter_ref letter_id="A"/>
<letter_ref letter_id="A"/>
<letter_ref letter_id="A"/>
<letter_ref letter_id="A"/>
<letter_ref letter_id="G"/>
<letter_ref letter_id="G"/>
<letter_ref letter_id="T"/>
<letter_ref letter_id="G"/>
<letter_ref letter_id="A"/>
<letter_ref letter_id="A"/>
<letter_ref letter_id="A"/>
<letter_ref letter_id="T"/>
<letter_ref letter_id="G"/>
<letter_ref letter_id="G"/>
<letter_ref letter_id="G"/>
<letter_ref letter_id="A"/>
<letter_ref letter_id="A"/>
<letter_ref letter_id="T"/>
<letter_ref letter_id="T"/>
<letter_ref letter_id="C"/>
<letter_ref letter_id="T"/>
<letter_ref letter_id="A"/>
<letter_ref letter_id="T"/>
<letter_ref letter_id="T"/>
<letter_ref letter_id="T"/>
<letter_ref letter_id="T"/>
<letter_ref letter_id="C"/>
<letter_ref letter_id="T"/>
<letter_ref letter_id="G"/>
<letter_ref letter_id="G"/>
<letter_ref letter_id="T"/>
<letter_ref letter_id="C"/>
<letter_ref letter_id="A"/>
<letter_ref letter_id="T"/>
<letter_ref letter_id="G"/>
<letter_ref letter_id="T"/>
<letter_ref letter_id="C"/>
<letter_ref letter_id="A"/>
<letter_ref letter_id="T"/>
<letter_ref letter_id="G"/>
<letter_ref letter_id="A"/>
<letter_ref letter_id="G"/>
</site>
<right_flank>TCTAGACTCT</right_flank>
</contributing_site>
<contributing_site sequence_id="sequence_145" position="423" strand="plus" pvalue="8.39e-05" >
<left_flank>TATTTGAGCT</left_flank>
<site>
<letter_ref letter_id="A"/>
<letter_ref letter_id="T"/>
<letter_ref letter_id="C"/>
<letter_ref letter_id="T"/>
<letter_ref letter_id="A"/>
<letter_ref letter_id="A"/>
<letter_ref letter_id="G"/>
<letter_ref letter_id="A"/>
<letter_ref letter_id="A"/>
<letter_ref letter_id="G"/>
<letter_ref letter_id="C"/>
<letter_ref letter_id="T"/>
<letter_ref letter_id="A"/>
<letter_ref letter_id="A"/>
<letter_ref letter_id="T"/>
<letter_ref letter_id="A"/>
<letter_ref letter_id="A"/>
<letter_ref letter_id="A"/>
<letter_ref letter_id="A"/>
<letter_ref letter_id="C"/>
<letter_ref letter_id="A"/>
<letter_ref letter_id="A"/>
<letter_ref letter_id="T"/>
<letter_ref letter_id="A"/>
<letter_ref letter_id="C"/>
<letter_ref letter_id="T"/>
<letter_ref letter_id="A"/>
<letter_ref letter_id="T"/>
<letter_ref letter_id="A"/>
<letter_ref letter_id="A"/>
<letter_ref letter_id="A"/>
<letter_ref letter_id="A"/>
<letter_ref letter_id="T"/>
<letter_ref letter_id="T"/>
<letter_ref letter_id="T"/>
<letter_ref letter_id="C"/>
<letter_ref letter_id="A"/>
<letter_ref letter_id="G"/>
<letter_ref letter_id="C"/>
<letter_ref letter_id="A"/>
<letter_ref letter_id="C"/>
<letter_ref letter_id="G"/>
<letter_ref letter_id="A"/>
<letter_ref letter_id="T"/>
<letter_ref letter_id="A"/>
<letter_ref letter_id="A"/>
<letter_ref letter_id="T"/>
<letter_ref letter_id="A"/>
<letter_ref letter_id="A"/>
</site>
<right_flank>TGGCGTACAA</right_flank>
</contributing_site>
<contributing_site sequence_id="sequence_99" position="679" strand="minus" pvalue="8.39e-05" >
<left_flank>AATGACAGTG</left_flank>
<site>
<letter_ref letter_id="G"/>
<letter_ref letter_id="T"/>
<letter_ref letter_id="A"/>
<letter_ref letter_id="G"/>
<letter_ref letter_id="G"/>
<letter_ref letter_id="A"/>
<letter_ref letter_id="G"/>
<letter_ref letter_id="C"/>
<letter_ref letter_id="C"/>
<letter_ref letter_id="G"/>
<letter_ref letter_id="A"/>
<letter_ref letter_id="A"/>
<letter_ref letter_id="A"/>
<letter_ref letter_id="C"/>
<letter_ref letter_id="C"/>
<letter_ref letter_id="A"/>
<letter_ref letter_id="T"/>
<letter_ref letter_id="A"/>
<letter_ref letter_id="T"/>
<letter_ref letter_id="A"/>
<letter_ref letter_id="A"/>
<letter_ref letter_id="G"/>
<letter_ref letter_id="A"/>
<letter_ref letter_id="T"/>
<letter_ref letter_id="T"/>
<letter_ref letter_id="A"/>
<letter_ref letter_id="A"/>
<letter_ref letter_id="A"/>
<letter_ref letter_id="A"/>
<letter_ref letter_id="T"/>
<letter_ref letter_id="A"/>
<letter_ref letter_id="A"/>
<letter_ref letter_id="T"/>
<letter_ref letter_id="T"/>
<letter_ref letter_id="T"/>
<letter_ref letter_id="T"/>
<letter_ref letter_id="A"/>
<letter_ref letter_id="A"/>
<letter_ref letter_id="A"/>
<letter_ref letter_id="G"/>
<letter_ref letter_id="A"/>
<letter_ref letter_id="A"/>
<letter_ref letter_id="T"/>
<letter_ref letter_id="G"/>
<letter_ref letter_id="A"/>
<letter_ref letter_id="A"/>
<letter_ref letter_id="C"/>
<letter_ref letter_id="A"/>
<letter_ref letter_id="A"/>
</site>
<right_flank>AAAATATAGA</right_flank>
</contributing_site>
<contributing_site sequence_id="sequence_12" position="750" strand="plus" pvalue="8.39e-05" >
<left_flank>TATCCAATTA</left_flank>
<site>
<letter_ref letter_id="C"/>
<letter_ref letter_id="A"/>
<letter_ref letter_id="T"/>
<letter_ref letter_id="A"/>
<letter_ref letter_id="T"/>
<letter_ref letter_id="T"/>
<letter_ref letter_id="G"/>
<letter_ref letter_id="C"/>
<letter_ref letter_id="C"/>
<letter_ref letter_id="A"/>
<letter_ref letter_id="A"/>
<letter_ref letter_id="A"/>
<letter_ref letter_id="A"/>
<letter_ref letter_id="G"/>
<letter_ref letter_id="A"/>
<letter_ref letter_id="A"/>
<letter_ref letter_id="A"/>
<letter_ref letter_id="G"/>
<letter_ref letter_id="A"/>
<letter_ref letter_id="A"/>
<letter_ref letter_id="A"/>
<letter_ref letter_id="C"/>
<letter_ref letter_id="C"/>
<letter_ref letter_id="T"/>
<letter_ref letter_id="A"/>
<letter_ref letter_id="A"/>
<letter_ref letter_id="A"/>
<letter_ref letter_id="A"/>
<letter_ref letter_id="T"/>
<letter_ref letter_id="C"/>
<letter_ref letter_id="G"/>
<letter_ref letter_id="C"/>
<letter_ref letter_id="A"/>
<letter_ref letter_id="G"/>
<letter_ref letter_id="T"/>
<letter_ref letter_id="G"/>
<letter_ref letter_id="A"/>
<letter_ref letter_id="T"/>
<letter_ref letter_id="A"/>
<letter_ref letter_id="A"/>
<letter_ref letter_id="A"/>
<letter_ref letter_id="A"/>
<letter_ref letter_id="A"/>
<letter_ref letter_id="C"/>
<letter_ref letter_id="A"/>
<letter_ref letter_id="G"/>
<letter_ref letter_id="C"/>
<letter_ref letter_id="A"/>
<letter_ref letter_id="A"/>
</site>
<right_flank>ACATTTTAGC</right_flank>
</contributing_site>
<contributing_site sequence_id="sequence_626" position="615" strand="minus" pvalue="8.71e-05" >
<left_flank>TCACCA</left_flank>
<site>
<letter_ref letter_id="G"/>
<letter_ref letter_id="T"/>
<letter_ref letter_id="T"/>
<letter_ref letter_id="C"/>
<letter_ref letter_id="A"/>
<letter_ref letter_id="A"/>
<letter_ref letter_id="C"/>
<letter_ref letter_id="C"/>
<letter_ref letter_id="A"/>
<letter_ref letter_id="A"/>
<letter_ref letter_id="C"/>
<letter_ref letter_id="A"/>
<letter_ref letter_id="A"/>
<letter_ref letter_id="G"/>
<letter_ref letter_id="G"/>
<letter_ref letter_id="A"/>
<letter_ref letter_id="G"/>
<letter_ref letter_id="A"/>
<letter_ref letter_id="A"/>
<letter_ref letter_id="A"/>
<letter_ref letter_id="T"/>
<letter_ref letter_id="C"/>
<letter_ref letter_id="T"/>
<letter_ref letter_id="C"/>
<letter_ref letter_id="C"/>
<letter_ref letter_id="C"/>
<letter_ref letter_id="A"/>
<letter_ref letter_id="A"/>
<letter_ref letter_id="C"/>
<letter_ref letter_id="C"/>
<letter_ref letter_id="T"/>
<letter_ref letter_id="G"/>
<letter_ref letter_id="T"/>
<letter_ref letter_id="A"/>
<letter_ref letter_id="T"/>
<letter_ref letter_id="G"/>
<letter_ref letter_id="T"/>
<letter_ref letter_id="G"/>
<letter_ref letter_id="C"/>
<letter_ref letter_id="C"/>
<letter_ref letter_id="T"/>
<letter_ref letter_id="C"/>
<letter_ref letter_id="A"/>
<letter_ref letter_id="C"/>
<letter_ref letter_id="G"/>
<letter_ref letter_id="A"/>
<letter_ref letter_id="C"/>
<letter_ref letter_id="A"/>
<letter_ref letter_id="A"/>
</site>
<right_flank>TTTTGGTACA</right_flank>
</contributing_site>
<contributing_site sequence_id="sequence_601" position="234" strand="minus" pvalue="8.71e-05" >
<left_flank>CAAGGGTTAT</left_flank>
<site>
<letter_ref letter_id="A"/>
<letter_ref letter_id="T"/>
<letter_ref letter_id="T"/>
<letter_ref letter_id="G"/>
<letter_ref letter_id="A"/>
<letter_ref letter_id="A"/>
<letter_ref letter_id="C"/>
<letter_ref letter_id="A"/>
<letter_ref letter_id="A"/>
<letter_ref letter_id="C"/>
<letter_ref letter_id="A"/>
<letter_ref letter_id="A"/>
<letter_ref letter_id="C"/>
<letter_ref letter_id="A"/>
<letter_ref letter_id="A"/>
<letter_ref letter_id="C"/>
<letter_ref letter_id="A"/>
<letter_ref letter_id="A"/>
<letter_ref letter_id="C"/>
<letter_ref letter_id="A"/>
<letter_ref letter_id="A"/>
<letter_ref letter_id="C"/>
<letter_ref letter_id="A"/>
<letter_ref letter_id="A"/>
<letter_ref letter_id="C"/>
<letter_ref letter_id="A"/>
<letter_ref letter_id="A"/>
<letter_ref letter_id="A"/>
<letter_ref letter_id="G"/>
<letter_ref letter_id="T"/>
<letter_ref letter_id="C"/>
<letter_ref letter_id="T"/>
<letter_ref letter_id="T"/>
<letter_ref letter_id="T"/>
<letter_ref letter_id="T"/>
<letter_ref letter_id="A"/>
<letter_ref letter_id="G"/>
<letter_ref letter_id="T"/>
<letter_ref letter_id="C"/>
<letter_ref letter_id="C"/>
<letter_ref letter_id="C"/>
<letter_ref letter_id="A"/>
<letter_ref letter_id="A"/>
<letter_ref letter_id="G"/>
<letter_ref letter_id="C"/>
<letter_ref letter_id="A"/>
<letter_ref letter_id="A"/>
<letter_ref letter_id="G"/>
<letter_ref letter_id="T"/>
</site>
<right_flank>TGGAGTAGGC</right_flank>
</contributing_site>
<contributing_site sequence_id="sequence_598" position="182" strand="minus" pvalue="8.71e-05" >
<left_flank>GATAGCCCTG</left_flank>
<site>
<letter_ref letter_id="C"/>
<letter_ref letter_id="G"/>
<letter_ref letter_id="G"/>
<letter_ref letter_id="G"/>
<letter_ref letter_id="A"/>
<letter_ref letter_id="A"/>
<letter_ref letter_id="G"/>
<letter_ref letter_id="A"/>
<letter_ref letter_id="C"/>
<letter_ref letter_id="C"/>
<letter_ref letter_id="G"/>
<letter_ref letter_id="G"/>
<letter_ref letter_id="A"/>
<letter_ref letter_id="A"/>
<letter_ref letter_id="G"/>
<letter_ref letter_id="A"/>
<letter_ref letter_id="G"/>
<letter_ref letter_id="A"/>
<letter_ref letter_id="A"/>
<letter_ref letter_id="G"/>
<letter_ref letter_id="C"/>
<letter_ref letter_id="C"/>
<letter_ref letter_id="A"/>
<letter_ref letter_id="C"/>
<letter_ref letter_id="A"/>
<letter_ref letter_id="A"/>
<letter_ref letter_id="A"/>
<letter_ref letter_id="T"/>
<letter_ref letter_id="G"/>
<letter_ref letter_id="T"/>
<letter_ref letter_id="G"/>
<letter_ref letter_id="C"/>
<letter_ref letter_id="A"/>
<letter_ref letter_id="C"/>
<letter_ref letter_id="G"/>
<letter_ref letter_id="C"/>
<letter_ref letter_id="C"/>
<letter_ref letter_id="A"/>
<letter_ref letter_id="G"/>
<letter_ref letter_id="C"/>
<letter_ref letter_id="A"/>
<letter_ref letter_id="G"/>
<letter_ref letter_id="G"/>
<letter_ref letter_id="C"/>
<letter_ref letter_id="T"/>
<letter_ref letter_id="A"/>
<letter_ref letter_id="G"/>
<letter_ref letter_id="T"/>
<letter_ref letter_id="G"/>
</site>
<right_flank>ATTCTGTAAC</right_flank>
</contributing_site>
<contributing_site sequence_id="sequence_514" position="385" strand="minus" pvalue="8.71e-05" >
<left_flank>GGATATAGTA</left_flank>
<site>
<letter_ref letter_id="A"/>
<letter_ref letter_id="T"/>
<letter_ref letter_id="G"/>
<letter_ref letter_id="C"/>
<letter_ref letter_id="A"/>
<letter_ref letter_id="A"/>
<letter_ref letter_id="G"/>
<letter_ref letter_id="G"/>
<letter_ref letter_id="A"/>
<letter_ref letter_id="A"/>
<letter_ref letter_id="C"/>
<letter_ref letter_id="C"/>
<letter_ref letter_id="A"/>
<letter_ref letter_id="A"/>
<letter_ref letter_id="G"/>
<letter_ref letter_id="C"/>
<letter_ref letter_id="T"/>
<letter_ref letter_id="A"/>
<letter_ref letter_id="A"/>
<letter_ref letter_id="G"/>
<letter_ref letter_id="G"/>
<letter_ref letter_id="C"/>
<letter_ref letter_id="A"/>
<letter_ref letter_id="T"/>
<letter_ref letter_id="G"/>
<letter_ref letter_id="T"/>
<letter_ref letter_id="A"/>
<letter_ref letter_id="A"/>
<letter_ref letter_id="G"/>
<letter_ref letter_id="T"/>
<letter_ref letter_id="G"/>
<letter_ref letter_id="A"/>
<letter_ref letter_id="A"/>
<letter_ref letter_id="A"/>
<letter_ref letter_id="C"/>
<letter_ref letter_id="C"/>
<letter_ref letter_id="C"/>
<letter_ref letter_id="A"/>
<letter_ref letter_id="A"/>
<letter_ref letter_id="A"/>
<letter_ref letter_id="C"/>
<letter_ref letter_id="A"/>
<letter_ref letter_id="A"/>
<letter_ref letter_id="G"/>
<letter_ref letter_id="A"/>
<letter_ref letter_id="A"/>
<letter_ref letter_id="G"/>
<letter_ref letter_id="C"/>
<letter_ref letter_id="T"/>
</site>
<right_flank>AAGAAGCTTC</right_flank>
</contributing_site>
<contributing_site sequence_id="sequence_504" position="352" strand="plus" pvalue="8.71e-05" >
<left_flank>GGAAAGATTA</left_flank>
<site>
<letter_ref letter_id="T"/>
<letter_ref letter_id="A"/>
<letter_ref letter_id="G"/>
<letter_ref letter_id="T"/>
<letter_ref letter_id="G"/>
<letter_ref letter_id="A"/>
<letter_ref letter_id="G"/>
<letter_ref letter_id="G"/>
<letter_ref letter_id="C"/>
<letter_ref letter_id="T"/>
<letter_ref letter_id="C"/>
<letter_ref letter_id="C"/>
<letter_ref letter_id="A"/>
<letter_ref letter_id="T"/>
<letter_ref letter_id="G"/>
<letter_ref letter_id="A"/>
<letter_ref letter_id="A"/>
<letter_ref letter_id="A"/>
<letter_ref letter_id="T"/>
<letter_ref letter_id="C"/>
<letter_ref letter_id="C"/>
<letter_ref letter_id="G"/>
<letter_ref letter_id="A"/>
<letter_ref letter_id="A"/>
<letter_ref letter_id="G"/>
<letter_ref letter_id="C"/>
<letter_ref letter_id="G"/>
<letter_ref letter_id="G"/>
<letter_ref letter_id="T"/>
<letter_ref letter_id="A"/>
<letter_ref letter_id="G"/>
<letter_ref letter_id="G"/>
<letter_ref letter_id="G"/>
<letter_ref letter_id="G"/>
<letter_ref letter_id="G"/>
<letter_ref letter_id="G"/>
<letter_ref letter_id="C"/>
<letter_ref letter_id="T"/>
<letter_ref letter_id="C"/>
<letter_ref letter_id="G"/>
<letter_ref letter_id="A"/>
<letter_ref letter_id="G"/>
<letter_ref letter_id="C"/>
<letter_ref letter_id="C"/>
<letter_ref letter_id="C"/>
<letter_ref letter_id="C"/>
<letter_ref letter_id="G"/>
<letter_ref letter_id="C"/>
<letter_ref letter_id="C"/>
</site>
<right_flank>CGCTGGATCC</right_flank>
</contributing_site>
<contributing_site sequence_id="sequence_237" position="376" strand="minus" pvalue="8.71e-05" >
<left_flank>CAGTATTTAC</left_flank>
<site>
<letter_ref letter_id="A"/>
<letter_ref letter_id="C"/>
<letter_ref letter_id="C"/>
<letter_ref letter_id="G"/>
<letter_ref letter_id="A"/>
<letter_ref letter_id="C"/>
<letter_ref letter_id="A"/>
<letter_ref letter_id="T"/>
<letter_ref letter_id="A"/>
<letter_ref letter_id="A"/>
<letter_ref letter_id="A"/>
<letter_ref letter_id="G"/>
<letter_ref letter_id="A"/>
<letter_ref letter_id="A"/>
<letter_ref letter_id="G"/>
<letter_ref letter_id="C"/>
<letter_ref letter_id="T"/>
<letter_ref letter_id="T"/>
<letter_ref letter_id="G"/>
<letter_ref letter_id="T"/>
<letter_ref letter_id="C"/>
<letter_ref letter_id="A"/>
<letter_ref letter_id="A"/>
<letter_ref letter_id="A"/>
<letter_ref letter_id="C"/>
<letter_ref letter_id="C"/>
<letter_ref letter_id="G"/>
<letter_ref letter_id="A"/>
<letter_ref letter_id="C"/>
<letter_ref letter_id="C"/>
<letter_ref letter_id="A"/>
<letter_ref letter_id="G"/>
<letter_ref letter_id="G"/>
<letter_ref letter_id="G"/>
<letter_ref letter_id="C"/>
<letter_ref letter_id="G"/>
<letter_ref letter_id="A"/>
<letter_ref letter_id="A"/>
<letter_ref letter_id="G"/>
<letter_ref letter_id="A"/>
<letter_ref letter_id="A"/>
<letter_ref letter_id="G"/>
<letter_ref letter_id="G"/>
<letter_ref letter_id="G"/>
<letter_ref letter_id="C"/>
<letter_ref letter_id="A"/>
<letter_ref letter_id="G"/>
<letter_ref letter_id="A"/>
<letter_ref letter_id="A"/>
</site>
<right_flank>TCAAGAAGGT</right_flank>
</contributing_site>
<contributing_site sequence_id="sequence_180" position="417" strand="minus" pvalue="8.71e-05" >
<left_flank>ATATGTAGAG</left_flank>
<site>
<letter_ref letter_id="A"/>
<letter_ref letter_id="G"/>
<letter_ref letter_id="A"/>
<letter_ref letter_id="A"/>
<letter_ref letter_id="G"/>
<letter_ref letter_id="A"/>
<letter_ref letter_id="G"/>
<letter_ref letter_id="A"/>
<letter_ref letter_id="A"/>
<letter_ref letter_id="G"/>
<letter_ref letter_id="A"/>
<letter_ref letter_id="A"/>
<letter_ref letter_id="A"/>
<letter_ref letter_id="A"/>
<letter_ref letter_id="C"/>
<letter_ref letter_id="T"/>
<letter_ref letter_id="G"/>
<letter_ref letter_id="A"/>
<letter_ref letter_id="G"/>
<letter_ref letter_id="G"/>
<letter_ref letter_id="T"/>
<letter_ref letter_id="C"/>
<letter_ref letter_id="C"/>
<letter_ref letter_id="T"/>
<letter_ref letter_id="G"/>
<letter_ref letter_id="A"/>
<letter_ref letter_id="A"/>
<letter_ref letter_id="T"/>
<letter_ref letter_id="G"/>
<letter_ref letter_id="G"/>
<letter_ref letter_id="A"/>
<letter_ref letter_id="G"/>
<letter_ref letter_id="T"/>
<letter_ref letter_id="T"/>
<letter_ref letter_id="T"/>
<letter_ref letter_id="C"/>
<letter_ref letter_id="G"/>
<letter_ref letter_id="A"/>
<letter_ref letter_id="A"/>
<letter_ref letter_id="A"/>
<letter_ref letter_id="A"/>
<letter_ref letter_id="C"/>
<letter_ref letter_id="T"/>
<letter_ref letter_id="C"/>
<letter_ref letter_id="C"/>
<letter_ref letter_id="A"/>
<letter_ref letter_id="A"/>
<letter_ref letter_id="A"/>
<letter_ref letter_id="A"/>
</site>
<right_flank>ATACCGCAGT</right_flank>
</contributing_site>
<contributing_site sequence_id="sequence_81" position="21" strand="plus" pvalue="8.71e-05" >
<left_flank>TTTGGTTTTG</left_flank>
<site>
<letter_ref letter_id="G"/>
<letter_ref letter_id="T"/>
<letter_ref letter_id="T"/>
<letter_ref letter_id="T"/>
<letter_ref letter_id="G"/>
<letter_ref letter_id="A"/>
<letter_ref letter_id="A"/>
<letter_ref letter_id="G"/>
<letter_ref letter_id="A"/>
<letter_ref letter_id="A"/>
<letter_ref letter_id="A"/>
<letter_ref letter_id="A"/>
<letter_ref letter_id="A"/>
<letter_ref letter_id="A"/>
<letter_ref letter_id="G"/>
<letter_ref letter_id="A"/>
<letter_ref letter_id="A"/>
<letter_ref letter_id="G"/>
<letter_ref letter_id="T"/>
<letter_ref letter_id="A"/>
<letter_ref letter_id="C"/>
<letter_ref letter_id="C"/>
<letter_ref letter_id="C"/>
<letter_ref letter_id="A"/>
<letter_ref letter_id="T"/>
<letter_ref letter_id="G"/>
<letter_ref letter_id="G"/>
<letter_ref letter_id="A"/>
<letter_ref letter_id="A"/>
<letter_ref letter_id="G"/>
<letter_ref letter_id="G"/>
<letter_ref letter_id="T"/>
<letter_ref letter_id="A"/>
<letter_ref letter_id="G"/>
<letter_ref letter_id="C"/>
<letter_ref letter_id="C"/>
<letter_ref letter_id="A"/>
<letter_ref letter_id="C"/>
<letter_ref letter_id="C"/>
<letter_ref letter_id="A"/>
<letter_ref letter_id="A"/>
<letter_ref letter_id="G"/>
<letter_ref letter_id="A"/>
<letter_ref letter_id="G"/>
<letter_ref letter_id="C"/>
<letter_ref letter_id="A"/>
<letter_ref letter_id="G"/>
<letter_ref letter_id="G"/>
<letter_ref letter_id="A"/>
</site>
<right_flank>CCAATAATGA</right_flank>
</contributing_site>
<contributing_site sequence_id="sequence_65" position="327" strand="minus" pvalue="8.71e-05" >
<left_flank>TTGAGTGGCA</left_flank>
<site>
<letter_ref letter_id="T"/>
<letter_ref letter_id="T"/>
<letter_ref letter_id="G"/>
<letter_ref letter_id="G"/>
<letter_ref letter_id="A"/>
<letter_ref letter_id="C"/>
<letter_ref letter_id="A"/>
<letter_ref letter_id="A"/>
<letter_ref letter_id="A"/>
<letter_ref letter_id="C"/>
<letter_ref letter_id="A"/>
<letter_ref letter_id="C"/>
<letter_ref letter_id="G"/>
<letter_ref letter_id="T"/>
<letter_ref letter_id="A"/>
<letter_ref letter_id="C"/>
<letter_ref letter_id="G"/>
<letter_ref letter_id="T"/>
<letter_ref letter_id="A"/>
<letter_ref letter_id="C"/>
<letter_ref letter_id="A"/>
<letter_ref letter_id="C"/>
<letter_ref letter_id="C"/>
<letter_ref letter_id="A"/>
<letter_ref letter_id="C"/>
<letter_ref letter_id="T"/>
<letter_ref letter_id="A"/>
<letter_ref letter_id="A"/>
<letter_ref letter_id="C"/>
<letter_ref letter_id="A"/>
<letter_ref letter_id="A"/>
<letter_ref letter_id="T"/>
<letter_ref letter_id="T"/>
<letter_ref letter_id="A"/>
<letter_ref letter_id="G"/>
<letter_ref letter_id="C"/>
<letter_ref letter_id="A"/>
<letter_ref letter_id="A"/>
<letter_ref letter_id="A"/>
<letter_ref letter_id="C"/>
<letter_ref letter_id="A"/>
<letter_ref letter_id="G"/>
<letter_ref letter_id="A"/>
<letter_ref letter_id="A"/>
<letter_ref letter_id="C"/>
<letter_ref letter_id="C"/>
<letter_ref letter_id="G"/>
<letter_ref letter_id="A"/>
<letter_ref letter_id="C"/>
</site>
<right_flank>GATTCTCGTG</right_flank>
</contributing_site>
<contributing_site sequence_id="sequence_643" position="731" strand="minus" pvalue="9.03e-05" >
<left_flank>GAAGAAACAC</left_flank>
<site>
<letter_ref letter_id="T"/>
<letter_ref letter_id="A"/>
<letter_ref letter_id="C"/>
<letter_ref letter_id="A"/>
<letter_ref letter_id="A"/>
<letter_ref letter_id="T"/>
<letter_ref letter_id="A"/>
<letter_ref letter_id="T"/>
<letter_ref letter_id="A"/>
<letter_ref letter_id="G"/>
<letter_ref letter_id="C"/>
<letter_ref letter_id="A"/>
<letter_ref letter_id="G"/>
<letter_ref letter_id="A"/>
<letter_ref letter_id="T"/>
<letter_ref letter_id="A"/>
<letter_ref letter_id="A"/>
<letter_ref letter_id="C"/>
<letter_ref letter_id="A"/>
<letter_ref letter_id="G"/>
<letter_ref letter_id="A"/>
<letter_ref letter_id="A"/>
<letter_ref letter_id="C"/>
<letter_ref letter_id="A"/>
<letter_ref letter_id="A"/>
<letter_ref letter_id="A"/>
<letter_ref letter_id="A"/>
<letter_ref letter_id="T"/>
<letter_ref letter_id="T"/>
<letter_ref letter_id="A"/>
<letter_ref letter_id="G"/>
<letter_ref letter_id="T"/>
<letter_ref letter_id="T"/>
<letter_ref letter_id="G"/>
<letter_ref letter_id="T"/>
<letter_ref letter_id="C"/>
<letter_ref letter_id="A"/>
<letter_ref letter_id="G"/>
<letter_ref letter_id="A"/>
<letter_ref letter_id="G"/>
<letter_ref letter_id="A"/>
<letter_ref letter_id="A"/>
<letter_ref letter_id="A"/>
<letter_ref letter_id="G"/>
<letter_ref letter_id="A"/>
<letter_ref letter_id="G"/>
<letter_ref letter_id="C"/>
<letter_ref letter_id="T"/>
<letter_ref letter_id="A"/>
</site>
<right_flank>GCAGTTATTT</right_flank>
</contributing_site>
<contributing_site sequence_id="sequence_382" position="616" strand="plus" pvalue="9.03e-05" >
<left_flank>TTCGGTGAAC</left_flank>
<site>
<letter_ref letter_id="T"/>
<letter_ref letter_id="T"/>
<letter_ref letter_id="C"/>
<letter_ref letter_id="C"/>
<letter_ref letter_id="A"/>
<letter_ref letter_id="A"/>
<letter_ref letter_id="G"/>
<letter_ref letter_id="A"/>
<letter_ref letter_id="G"/>
<letter_ref letter_id="A"/>
<letter_ref letter_id="A"/>
<letter_ref letter_id="A"/>
<letter_ref letter_id="G"/>
<letter_ref letter_id="C"/>
<letter_ref letter_id="C"/>
<letter_ref letter_id="T"/>
<letter_ref letter_id="G"/>
<letter_ref letter_id="A"/>
<letter_ref letter_id="T"/>
<letter_ref letter_id="A"/>
<letter_ref letter_id="A"/>
<letter_ref letter_id="A"/>
<letter_ref letter_id="C"/>
<letter_ref letter_id="A"/>
<letter_ref letter_id="G"/>
<letter_ref letter_id="A"/>
<letter_ref letter_id="G"/>
<letter_ref letter_id="A"/>
<letter_ref letter_id="T"/>
<letter_ref letter_id="A"/>
<letter_ref letter_id="G"/>
<letter_ref letter_id="G"/>
<letter_ref letter_id="C"/>
<letter_ref letter_id="A"/>
<letter_ref letter_id="C"/>
<letter_ref letter_id="G"/>
<letter_ref letter_id="A"/>
<letter_ref letter_id="T"/>
<letter_ref letter_id="C"/>
<letter_ref letter_id="G"/>
<letter_ref letter_id="A"/>
<letter_ref letter_id="G"/>
<letter_ref letter_id="A"/>
<letter_ref letter_id="A"/>
<letter_ref letter_id="A"/>
<letter_ref letter_id="T"/>
<letter_ref letter_id="A"/>
<letter_ref letter_id="G"/>
<letter_ref letter_id="A"/>
</site>
<right_flank>AATTTTTACT</right_flank>
</contributing_site>
<contributing_site sequence_id="sequence_284" position="1166" strand="minus" pvalue="9.03e-05" >
<left_flank>CTT</left_flank>
<site>
<letter_ref letter_id="T"/>
<letter_ref letter_id="G"/>
<letter_ref letter_id="T"/>
<letter_ref letter_id="C"/>
<letter_ref letter_id="A"/>
<letter_ref letter_id="A"/>
<letter_ref letter_id="A"/>
<letter_ref letter_id="T"/>
<letter_ref letter_id="G"/>
<letter_ref letter_id="A"/>
<letter_ref letter_id="C"/>
<letter_ref letter_id="C"/>
<letter_ref letter_id="T"/>
<letter_ref letter_id="G"/>
<letter_ref letter_id="A"/>
<letter_ref letter_id="A"/>
<letter_ref letter_id="G"/>
<letter_ref letter_id="A"/>
<letter_ref letter_id="A"/>
<letter_ref letter_id="G"/>
<letter_ref letter_id="C"/>
<letter_ref letter_id="A"/>
<letter_ref letter_id="A"/>
<letter_ref letter_id="A"/>
<letter_ref letter_id="A"/>
<letter_ref letter_id="A"/>
<letter_ref letter_id="G"/>
<letter_ref letter_id="A"/>
<letter_ref letter_id="T"/>
<letter_ref letter_id="A"/>
<letter_ref letter_id="A"/>
<letter_ref letter_id="G"/>
<letter_ref letter_id="A"/>
<letter_ref letter_id="T"/>
<letter_ref letter_id="T"/>
<letter_ref letter_id="A"/>
<letter_ref letter_id="A"/>
<letter_ref letter_id="A"/>
<letter_ref letter_id="C"/>
<letter_ref letter_id="A"/>
<letter_ref letter_id="A"/>
<letter_ref letter_id="C"/>
<letter_ref letter_id="A"/>
<letter_ref letter_id="A"/>
<letter_ref letter_id="G"/>
<letter_ref letter_id="A"/>
<letter_ref letter_id="C"/>
<letter_ref letter_id="A"/>
<letter_ref letter_id="G"/>
</site>
<right_flank>ACAGCTAAAG</right_flank>
</contributing_site>
<contributing_site sequence_id="sequence_187" position="466" strand="minus" pvalue="9.03e-05" >
<left_flank>TTAGGATGAT</left_flank>
<site>
<letter_ref letter_id="A"/>
<letter_ref letter_id="A"/>
<letter_ref letter_id="A"/>
<letter_ref letter_id="G"/>
<letter_ref letter_id="A"/>
<letter_ref letter_id="A"/>
<letter_ref letter_id="T"/>
<letter_ref letter_id="G"/>
<letter_ref letter_id="T"/>
<letter_ref letter_id="G"/>
<letter_ref letter_id="C"/>
<letter_ref letter_id="G"/>
<letter_ref letter_id="T"/>
<letter_ref letter_id="T"/>
<letter_ref letter_id="G"/>
<letter_ref letter_id="A"/>
<letter_ref letter_id="A"/>
<letter_ref letter_id="A"/>
<letter_ref letter_id="G"/>
<letter_ref letter_id="G"/>
<letter_ref letter_id="A"/>
<letter_ref letter_id="A"/>
<letter_ref letter_id="A"/>
<letter_ref letter_id="T"/>
<letter_ref letter_id="A"/>
<letter_ref letter_id="A"/>
<letter_ref letter_id="A"/>
<letter_ref letter_id="T"/>
<letter_ref letter_id="T"/>
<letter_ref letter_id="G"/>
<letter_ref letter_id="G"/>
<letter_ref letter_id="T"/>
<letter_ref letter_id="A"/>
<letter_ref letter_id="T"/>
<letter_ref letter_id="G"/>
<letter_ref letter_id="C"/>
<letter_ref letter_id="A"/>
<letter_ref letter_id="T"/>
<letter_ref letter_id="G"/>
<letter_ref letter_id="G"/>
<letter_ref letter_id="A"/>
<letter_ref letter_id="A"/>
<letter_ref letter_id="A"/>
<letter_ref letter_id="C"/>
<letter_ref letter_id="C"/>
<letter_ref letter_id="A"/>
<letter_ref letter_id="A"/>
<letter_ref letter_id="A"/>
<letter_ref letter_id="A"/>
</site>
<right_flank>AATCTGATTT</right_flank>
</contributing_site>
<contributing_site sequence_id="sequence_148" position="259" strand="plus" pvalue="9.03e-05" >
<left_flank>ATTGCTCCAA</left_flank>
<site>
<letter_ref letter_id="G"/>
<letter_ref letter_id="T"/>
<letter_ref letter_id="G"/>
<letter_ref letter_id="C"/>
<letter_ref letter_id="T"/>
<letter_ref letter_id="T"/>
<letter_ref letter_id="C"/>
<letter_ref letter_id="G"/>
<letter_ref letter_id="A"/>
<letter_ref letter_id="C"/>
<letter_ref letter_id="C"/>
<letter_ref letter_id="C"/>
<letter_ref letter_id="A"/>
<letter_ref letter_id="A"/>
<letter_ref letter_id="A"/>
<letter_ref letter_id="A"/>
<letter_ref letter_id="A"/>
<letter_ref letter_id="A"/>
<letter_ref letter_id="A"/>
<letter_ref letter_id="C"/>
<letter_ref letter_id="G"/>
<letter_ref letter_id="A"/>
<letter_ref letter_id="A"/>
<letter_ref letter_id="A"/>
<letter_ref letter_id="A"/>
<letter_ref letter_id="T"/>
<letter_ref letter_id="G"/>
<letter_ref letter_id="A"/>
<letter_ref letter_id="G"/>
<letter_ref letter_id="G"/>
<letter_ref letter_id="A"/>
<letter_ref letter_id="G"/>
<letter_ref letter_id="A"/>
<letter_ref letter_id="A"/>
<letter_ref letter_id="C"/>
<letter_ref letter_id="C"/>
<letter_ref letter_id="T"/>
<letter_ref letter_id="A"/>
<letter_ref letter_id="A"/>
<letter_ref letter_id="A"/>
<letter_ref letter_id="A"/>
<letter_ref letter_id="C"/>
<letter_ref letter_id="A"/>
<letter_ref letter_id="T"/>
<letter_ref letter_id="G"/>
<letter_ref letter_id="T"/>
<letter_ref letter_id="G"/>
<letter_ref letter_id="A"/>
<letter_ref letter_id="A"/>
</site>
<right_flank>GTACATAAAT</right_flank>
</contributing_site>
<contributing_site sequence_id="sequence_138" position="424" strand="plus" pvalue="9.03e-05" >
<left_flank>TCTTTGCCAA</left_flank>
<site>
<letter_ref letter_id="G"/>
<letter_ref letter_id="T"/>
<letter_ref letter_id="G"/>
<letter_ref letter_id="C"/>
<letter_ref letter_id="C"/>
<letter_ref letter_id="A"/>
<letter_ref letter_id="A"/>
<letter_ref letter_id="A"/>
<letter_ref letter_id="T"/>
<letter_ref letter_id="C"/>
<letter_ref letter_id="T"/>
<letter_ref letter_id="G"/>
<letter_ref letter_id="T"/>
<letter_ref letter_id="A"/>
<letter_ref letter_id="A"/>
<letter_ref letter_id="A"/>
<letter_ref letter_id="A"/>
<letter_ref letter_id="C"/>
<letter_ref letter_id="T"/>
<letter_ref letter_id="C"/>
<letter_ref letter_id="A"/>
<letter_ref letter_id="G"/>
<letter_ref letter_id="C"/>
<letter_ref letter_id="A"/>
<letter_ref letter_id="A"/>
<letter_ref letter_id="A"/>
<letter_ref letter_id="G"/>
<letter_ref letter_id="T"/>
<letter_ref letter_id="A"/>
<letter_ref letter_id="T"/>
<letter_ref letter_id="T"/>
<letter_ref letter_id="T"/>
<letter_ref letter_id="T"/>
<letter_ref letter_id="T"/>
<letter_ref letter_id="T"/>
<letter_ref letter_id="T"/>
<letter_ref letter_id="A"/>
<letter_ref letter_id="A"/>
<letter_ref letter_id="C"/>
<letter_ref letter_id="A"/>
<letter_ref letter_id="A"/>
<letter_ref letter_id="G"/>
<letter_ref letter_id="T"/>
<letter_ref letter_id="A"/>
<letter_ref letter_id="A"/>
<letter_ref letter_id="A"/>
<letter_ref letter_id="A"/>
<letter_ref letter_id="A"/>
<letter_ref letter_id="A"/>
</site>
<right_flank>ATCTTTGTTG</right_flank>
</contributing_site>
<contributing_site sequence_id="sequence_121" position="141" strand="plus" pvalue="9.03e-05" >
<left_flank>TAGTCAAATG</left_flank>
<site>
<letter_ref letter_id="T"/>
<letter_ref letter_id="A"/>
<letter_ref letter_id="A"/>
<letter_ref letter_id="C"/>
<letter_ref letter_id="A"/>
<letter_ref letter_id="C"/>
<letter_ref letter_id="C"/>
<letter_ref letter_id="A"/>
<letter_ref letter_id="A"/>
<letter_ref letter_id="A"/>
<letter_ref letter_id="A"/>
<letter_ref letter_id="C"/>
<letter_ref letter_id="T"/>
<letter_ref letter_id="T"/>
<letter_ref letter_id="T"/>
<letter_ref letter_id="C"/>
<letter_ref letter_id="C"/>
<letter_ref letter_id="C"/>
<letter_ref letter_id="A"/>
<letter_ref letter_id="A"/>
<letter_ref letter_id="A"/>
<letter_ref letter_id="C"/>
<letter_ref letter_id="A"/>
<letter_ref letter_id="C"/>
<letter_ref letter_id="A"/>
<letter_ref letter_id="A"/>
<letter_ref letter_id="A"/>
<letter_ref letter_id="A"/>
<letter_ref letter_id="A"/>
<letter_ref letter_id="T"/>
<letter_ref letter_id="G"/>
<letter_ref letter_id="G"/>
<letter_ref letter_id="A"/>
<letter_ref letter_id="G"/>
<letter_ref letter_id="T"/>
<letter_ref letter_id="T"/>
<letter_ref letter_id="C"/>
<letter_ref letter_id="T"/>
<letter_ref letter_id="C"/>
<letter_ref letter_id="C"/>
<letter_ref letter_id="A"/>
<letter_ref letter_id="C"/>
<letter_ref letter_id="T"/>
<letter_ref letter_id="T"/>
<letter_ref letter_id="C"/>
<letter_ref letter_id="A"/>
<letter_ref letter_id="A"/>
<letter_ref letter_id="C"/>
<letter_ref letter_id="C"/>
</site>
<right_flank>GTAATGAAGT</right_flank>
</contributing_site>
<contributing_site sequence_id="sequence_95" position="27" strand="plus" pvalue="9.03e-05" >
<left_flank>GTGTAGGACC</left_flank>
<site>
<letter_ref letter_id="G"/>
<letter_ref letter_id="A"/>
<letter_ref letter_id="T"/>
<letter_ref letter_id="G"/>
<letter_ref letter_id="C"/>
<letter_ref letter_id="A"/>
<letter_ref letter_id="A"/>
<letter_ref letter_id="A"/>
<letter_ref letter_id="T"/>
<letter_ref letter_id="A"/>
<letter_ref letter_id="A"/>
<letter_ref letter_id="G"/>
<letter_ref letter_id="A"/>
<letter_ref letter_id="G"/>
<letter_ref letter_id="G"/>
<letter_ref letter_id="C"/>
<letter_ref letter_id="A"/>
<letter_ref letter_id="A"/>
<letter_ref letter_id="C"/>
<letter_ref letter_id="T"/>
<letter_ref letter_id="A"/>
<letter_ref letter_id="A"/>
<letter_ref letter_id="C"/>
<letter_ref letter_id="A"/>
<letter_ref letter_id="A"/>
<letter_ref letter_id="A"/>
<letter_ref letter_id="G"/>
<letter_ref letter_id="A"/>
<letter_ref letter_id="T"/>
<letter_ref letter_id="T"/>
<letter_ref letter_id="G"/>
<letter_ref letter_id="C"/>
<letter_ref letter_id="G"/>
<letter_ref letter_id="C"/>
<letter_ref letter_id="T"/>
<letter_ref letter_id="G"/>
<letter_ref letter_id="A"/>
<letter_ref letter_id="G"/>
<letter_ref letter_id="A"/>
<letter_ref letter_id="A"/>
<letter_ref letter_id="G"/>
<letter_ref letter_id="A"/>
<letter_ref letter_id="A"/>
<letter_ref letter_id="T"/>
<letter_ref letter_id="G"/>
<letter_ref letter_id="A"/>
<letter_ref letter_id="G"/>
<letter_ref letter_id="A"/>
<letter_ref letter_id="A"/>
</site>
<right_flank>CTAATTTCAA</right_flank>
</contributing_site>
<contributing_site sequence_id="sequence_84" position="4" strand="plus" pvalue="9.03e-05" >
<left_flank>CTTA</left_flank>
<site>
<letter_ref letter_id="T"/>
<letter_ref letter_id="A"/>
<letter_ref letter_id="C"/>
<letter_ref letter_id="G"/>
<letter_ref letter_id="A"/>
<letter_ref letter_id="A"/>
<letter_ref letter_id="A"/>
<letter_ref letter_id="G"/>
<letter_ref letter_id="A"/>
<letter_ref letter_id="G"/>
<letter_ref letter_id="A"/>
<letter_ref letter_id="C"/>
<letter_ref letter_id="T"/>
<letter_ref letter_id="G"/>
<letter_ref letter_id="A"/>
<letter_ref letter_id="G"/>
<letter_ref letter_id="A"/>
<letter_ref letter_id="C"/>
<letter_ref letter_id="C"/>
<letter_ref letter_id="A"/>
<letter_ref letter_id="A"/>
<letter_ref letter_id="G"/>
<letter_ref letter_id="A"/>
<letter_ref letter_id="C"/>
<letter_ref letter_id="A"/>
<letter_ref letter_id="A"/>
<letter_ref letter_id="A"/>
<letter_ref letter_id="G"/>
<letter_ref letter_id="C"/>
<letter_ref letter_id="A"/>
<letter_ref letter_id="A"/>
<letter_ref letter_id="A"/>
<letter_ref letter_id="T"/>
<letter_ref letter_id="G"/>
<letter_ref letter_id="T"/>
<letter_ref letter_id="T"/>
<letter_ref letter_id="G"/>
<letter_ref letter_id="T"/>
<letter_ref letter_id="G"/>
<letter_ref letter_id="T"/>
<letter_ref letter_id="A"/>
<letter_ref letter_id="C"/>
<letter_ref letter_id="A"/>
<letter_ref letter_id="A"/>
<letter_ref letter_id="A"/>
<letter_ref letter_id="T"/>
<letter_ref letter_id="A"/>
<letter_ref letter_id="C"/>
<letter_ref letter_id="C"/>
</site>
<right_flank>GCCACATCGT</right_flank>
</contributing_site>
<contributing_site sequence_id="sequence_517" position="87" strand="minus" pvalue="9.36e-05" >
<left_flank>GCAAACGTGA</left_flank>
<site>
<letter_ref letter_id="T"/>
<letter_ref letter_id="G"/>
<letter_ref letter_id="G"/>
<letter_ref letter_id="C"/>
<letter_ref letter_id="C"/>
<letter_ref letter_id="G"/>
<letter_ref letter_id="A"/>
<letter_ref letter_id="C"/>
<letter_ref letter_id="A"/>
<letter_ref letter_id="A"/>
<letter_ref letter_id="C"/>
<letter_ref letter_id="G"/>
<letter_ref letter_id="A"/>
<letter_ref letter_id="C"/>
<letter_ref letter_id="T"/>
<letter_ref letter_id="G"/>
<letter_ref letter_id="G"/>
<letter_ref letter_id="C"/>
<letter_ref letter_id="C"/>
<letter_ref letter_id="A"/>
<letter_ref letter_id="A"/>
<letter_ref letter_id="G"/>
<letter_ref letter_id="A"/>
<letter_ref letter_id="C"/>
<letter_ref letter_id="C"/>
<letter_ref letter_id="A"/>
<letter_ref letter_id="G"/>
<letter_ref letter_id="T"/>
<letter_ref letter_id="G"/>
<letter_ref letter_id="T"/>
<letter_ref letter_id="G"/>
<letter_ref letter_id="G"/>
<letter_ref letter_id="A"/>
<letter_ref letter_id="C"/>
<letter_ref letter_id="T"/>
<letter_ref letter_id="G"/>
<letter_ref letter_id="A"/>
<letter_ref letter_id="A"/>
<letter_ref letter_id="A"/>
<letter_ref letter_id="C"/>
<letter_ref letter_id="A"/>
<letter_ref letter_id="T"/>
<letter_ref letter_id="A"/>
<letter_ref letter_id="T"/>
<letter_ref letter_id="A"/>
<letter_ref letter_id="A"/>
<letter_ref letter_id="A"/>
<letter_ref letter_id="G"/>
<letter_ref letter_id="A"/>
</site>
<right_flank>TATTTTGATT</right_flank>
</contributing_site>
<contributing_site sequence_id="sequence_460" position="503" strand="minus" pvalue="9.36e-05" >
<left_flank>GGACCGACCC</left_flank>
<site>
<letter_ref letter_id="G"/>
<letter_ref letter_id="G"/>
<letter_ref letter_id="T"/>
<letter_ref letter_id="A"/>
<letter_ref letter_id="A"/>
<letter_ref letter_id="G"/>
<letter_ref letter_id="C"/>
<letter_ref letter_id="A"/>
<letter_ref letter_id="C"/>
<letter_ref letter_id="G"/>
<letter_ref letter_id="A"/>
<letter_ref letter_id="A"/>
<letter_ref letter_id="A"/>
<letter_ref letter_id="A"/>
<letter_ref letter_id="A"/>
<letter_ref letter_id="A"/>
<letter_ref letter_id="G"/>
<letter_ref letter_id="C"/>
<letter_ref letter_id="A"/>
<letter_ref letter_id="G"/>
<letter_ref letter_id="A"/>
<letter_ref letter_id="C"/>
<letter_ref letter_id="C"/>
<letter_ref letter_id="A"/>
<letter_ref letter_id="A"/>
<letter_ref letter_id="A"/>
<letter_ref letter_id="A"/>
<letter_ref letter_id="A"/>
<letter_ref letter_id="C"/>
<letter_ref letter_id="A"/>
<letter_ref letter_id="G"/>
<letter_ref letter_id="G"/>
<letter_ref letter_id="T"/>
<letter_ref letter_id="C"/>
<letter_ref letter_id="G"/>
<letter_ref letter_id="G"/>
<letter_ref letter_id="T"/>
<letter_ref letter_id="A"/>
<letter_ref letter_id="A"/>
<letter_ref letter_id="G"/>
<letter_ref letter_id="T"/>
<letter_ref letter_id="A"/>
<letter_ref letter_id="C"/>
<letter_ref letter_id="G"/>
<letter_ref letter_id="A"/>
<letter_ref letter_id="T"/>
<letter_ref letter_id="T"/>
<letter_ref letter_id="T"/>
<letter_ref letter_id="A"/>
</site>
<right_flank>GTGTAAAAAG</right_flank>
</contributing_site>
<contributing_site sequence_id="sequence_324" position="98" strand="minus" pvalue="9.36e-05" >
<left_flank>ATCTGTTTTT</left_flank>
<site>
<letter_ref letter_id="T"/>
<letter_ref letter_id="G"/>
<letter_ref letter_id="C"/>
<letter_ref letter_id="C"/>
<letter_ref letter_id="A"/>
<letter_ref letter_id="A"/>
<letter_ref letter_id="A"/>
<letter_ref letter_id="A"/>
<letter_ref letter_id="C"/>
<letter_ref letter_id="A"/>
<letter_ref letter_id="C"/>
<letter_ref letter_id="A"/>
<letter_ref letter_id="A"/>
<letter_ref letter_id="T"/>
<letter_ref letter_id="G"/>
<letter_ref letter_id="A"/>
<letter_ref letter_id="A"/>
<letter_ref letter_id="A"/>
<letter_ref letter_id="A"/>
<letter_ref letter_id="C"/>
<letter_ref letter_id="T"/>
<letter_ref letter_id="G"/>
<letter_ref letter_id="A"/>
<letter_ref letter_id="A"/>
<letter_ref letter_id="A"/>
<letter_ref letter_id="T"/>
<letter_ref letter_id="C"/>
<letter_ref letter_id="T"/>
<letter_ref letter_id="G"/>
<letter_ref letter_id="A"/>
<letter_ref letter_id="T"/>
<letter_ref letter_id="T"/>
<letter_ref letter_id="T"/>
<letter_ref letter_id="C"/>
<letter_ref letter_id="A"/>
<letter_ref letter_id="G"/>
<letter_ref letter_id="T"/>
<letter_ref letter_id="T"/>
<letter_ref letter_id="G"/>
<letter_ref letter_id="A"/>
<letter_ref letter_id="A"/>
<letter_ref letter_id="A"/>
<letter_ref letter_id="A"/>
<letter_ref letter_id="A"/>
<letter_ref letter_id="C"/>
<letter_ref letter_id="T"/>
<letter_ref letter_id="G"/>
<letter_ref letter_id="C"/>
<letter_ref letter_id="A"/>
</site>
<right_flank>TTTTCCTGTT</right_flank>
</contributing_site>
<contributing_site sequence_id="sequence_241" position="20" strand="minus" pvalue="9.36e-05" >
<left_flank>TAGGGGATAT</left_flank>
<site>
<letter_ref letter_id="A"/>
<letter_ref letter_id="T"/>
<letter_ref letter_id="T"/>
<letter_ref letter_id="G"/>
<letter_ref letter_id="C"/>
<letter_ref letter_id="A"/>
<letter_ref letter_id="A"/>
<letter_ref letter_id="G"/>
<letter_ref letter_id="A"/>
<letter_ref letter_id="G"/>
<letter_ref letter_id="A"/>
<letter_ref letter_id="G"/>
<letter_ref letter_id="T"/>
<letter_ref letter_id="G"/>
<letter_ref letter_id="G"/>
<letter_ref letter_id="A"/>
<letter_ref letter_id="G"/>
<letter_ref letter_id="A"/>
<letter_ref letter_id="A"/>
<letter_ref letter_id="C"/>
<letter_ref letter_id="C"/>
<letter_ref letter_id="C"/>
<letter_ref letter_id="A"/>
<letter_ref letter_id="A"/>
<letter_ref letter_id="G"/>
<letter_ref letter_id="A"/>
<letter_ref letter_id="A"/>
<letter_ref letter_id="G"/>
<letter_ref letter_id="A"/>
<letter_ref letter_id="T"/>
<letter_ref letter_id="A"/>
<letter_ref letter_id="G"/>
<letter_ref letter_id="T"/>
<letter_ref letter_id="A"/>
<letter_ref letter_id="A"/>
<letter_ref letter_id="T"/>
<letter_ref letter_id="C"/>
<letter_ref letter_id="G"/>
<letter_ref letter_id="C"/>
<letter_ref letter_id="G"/>
<letter_ref letter_id="A"/>
<letter_ref letter_id="T"/>
<letter_ref letter_id="A"/>
<letter_ref letter_id="A"/>
<letter_ref letter_id="A"/>
<letter_ref letter_id="T"/>
<letter_ref letter_id="A"/>
<letter_ref letter_id="A"/>
<letter_ref letter_id="A"/>
</site>
<right_flank>TGGACAAGTG</right_flank>
</contributing_site>
<contributing_site sequence_id="sequence_158" position="429" strand="minus" pvalue="9.36e-05" >
<left_flank>CACGCAATAA</left_flank>
<site>
<letter_ref letter_id="G"/>
<letter_ref letter_id="T"/>
<letter_ref letter_id="G"/>
<letter_ref letter_id="G"/>
<letter_ref letter_id="A"/>
<letter_ref letter_id="A"/>
<letter_ref letter_id="G"/>
<letter_ref letter_id="T"/>
<letter_ref letter_id="G"/>
<letter_ref letter_id="G"/>
<letter_ref letter_id="A"/>
<letter_ref letter_id="A"/>
<letter_ref letter_id="T"/>
<letter_ref letter_id="G"/>
<letter_ref letter_id="G"/>
<letter_ref letter_id="A"/>
<letter_ref letter_id="A"/>
<letter_ref letter_id="G"/>
<letter_ref letter_id="A"/>
<letter_ref letter_id="A"/>
<letter_ref letter_id="A"/>
<letter_ref letter_id="C"/>
<letter_ref letter_id="A"/>
<letter_ref letter_id="C"/>
<letter_ref letter_id="C"/>
<letter_ref letter_id="A"/>
<letter_ref letter_id="G"/>
<letter_ref letter_id="C"/>
<letter_ref letter_id="A"/>
<letter_ref letter_id="T"/>
<letter_ref letter_id="C"/>
<letter_ref letter_id="T"/>
<letter_ref letter_id="T"/>
<letter_ref letter_id="A"/>
<letter_ref letter_id="T"/>
<letter_ref letter_id="G"/>
<letter_ref letter_id="G"/>
<letter_ref letter_id="A"/>
<letter_ref letter_id="G"/>
<letter_ref letter_id="A"/>
<letter_ref letter_id="A"/>
<letter_ref letter_id="C"/>
<letter_ref letter_id="T"/>
<letter_ref letter_id="A"/>
<letter_ref letter_id="A"/>
<letter_ref letter_id="A"/>
<letter_ref letter_id="C"/>
<letter_ref letter_id="A"/>
<letter_ref letter_id="T"/>
</site>
<right_flank>GTCCAAATGT</right_flank>
</contributing_site>
<contributing_site sequence_id="sequence_111" position="679" strand="plus" pvalue="9.36e-05" >
<left_flank>CAATTTATAT</left_flank>
<site>
<letter_ref letter_id="A"/>
<letter_ref letter_id="G"/>
<letter_ref letter_id="A"/>
<letter_ref letter_id="C"/>
<letter_ref letter_id="A"/>
<letter_ref letter_id="A"/>
<letter_ref letter_id="A"/>
<letter_ref letter_id="A"/>
<letter_ref letter_id="C"/>
<letter_ref letter_id="A"/>
<letter_ref letter_id="C"/>
<letter_ref letter_id="T"/>
<letter_ref letter_id="A"/>
<letter_ref letter_id="T"/>
<letter_ref letter_id="A"/>
<letter_ref letter_id="T"/>
<letter_ref letter_id="A"/>
<letter_ref letter_id="A"/>
<letter_ref letter_id="A"/>
<letter_ref letter_id="C"/>
<letter_ref letter_id="A"/>
<letter_ref letter_id="A"/>
<letter_ref letter_id="C"/>
<letter_ref letter_id="A"/>
<letter_ref letter_id="G"/>
<letter_ref letter_id="A"/>
<letter_ref letter_id="A"/>
<letter_ref letter_id="G"/>
<letter_ref letter_id="C"/>
<letter_ref letter_id="T"/>
<letter_ref letter_id="G"/>
<letter_ref letter_id="T"/>
<letter_ref letter_id="T"/>
<letter_ref letter_id="T"/>
<letter_ref letter_id="T"/>
<letter_ref letter_id="G"/>
<letter_ref letter_id="G"/>
<letter_ref letter_id="A"/>
<letter_ref letter_id="T"/>
<letter_ref letter_id="T"/>
<letter_ref letter_id="A"/>
<letter_ref letter_id="A"/>
<letter_ref letter_id="A"/>
<letter_ref letter_id="T"/>
<letter_ref letter_id="C"/>
<letter_ref letter_id="C"/>
<letter_ref letter_id="A"/>
<letter_ref letter_id="A"/>
<letter_ref letter_id="G"/>
</site>
<right_flank>CAAACAGACT</right_flank>
</contributing_site>
<contributing_site sequence_id="sequence_619" position="1182" strand="minus" pvalue="9.70e-05" >
<left_flank>GAGAAATTTT</left_flank>
<site>
<letter_ref letter_id="A"/>
<letter_ref letter_id="C"/>
<letter_ref letter_id="G"/>
<letter_ref letter_id="C"/>
<letter_ref letter_id="A"/>
<letter_ref letter_id="A"/>
<letter_ref letter_id="A"/>
<letter_ref letter_id="A"/>
<letter_ref letter_id="G"/>
<letter_ref letter_id="A"/>
<letter_ref letter_id="A"/>
<letter_ref letter_id="T"/>
<letter_ref letter_id="G"/>
<letter_ref letter_id="G"/>
<letter_ref letter_id="A"/>
<letter_ref letter_id="G"/>
<letter_ref letter_id="A"/>
<letter_ref letter_id="C"/>
<letter_ref letter_id="A"/>
<letter_ref letter_id="A"/>
<letter_ref letter_id="T"/>
<letter_ref letter_id="G"/>
<letter_ref letter_id="A"/>
<letter_ref letter_id="A"/>
<letter_ref letter_id="A"/>
<letter_ref letter_id="A"/>
<letter_ref letter_id="G"/>
<letter_ref letter_id="T"/>
<letter_ref letter_id="A"/>
<letter_ref letter_id="G"/>
<letter_ref letter_id="A"/>
<letter_ref letter_id="G"/>
<letter_ref letter_id="C"/>
<letter_ref letter_id="T"/>
<letter_ref letter_id="C"/>
<letter_ref letter_id="C"/>
<letter_ref letter_id="A"/>
<letter_ref letter_id="G"/>
<letter_ref letter_id="C"/>
<letter_ref letter_id="A"/>
<letter_ref letter_id="C"/>
<letter_ref letter_id="A"/>
<letter_ref letter_id="T"/>
<letter_ref letter_id="G"/>
<letter_ref letter_id="A"/>
<letter_ref letter_id="G"/>
<letter_ref letter_id="T"/>
<letter_ref letter_id="A"/>
<letter_ref letter_id="C"/>
</site>
<right_flank>AGTACAACAA</right_flank>
</contributing_site>
<contributing_site sequence_id="sequence_596" position="400" strand="minus" pvalue="9.70e-05" >
<left_flank>TCTTAATTTT</left_flank>
<site>
<letter_ref letter_id="A"/>
<letter_ref letter_id="T"/>
<letter_ref letter_id="T"/>
<letter_ref letter_id="G"/>
<letter_ref letter_id="C"/>
<letter_ref letter_id="A"/>
<letter_ref letter_id="C"/>
<letter_ref letter_id="C"/>
<letter_ref letter_id="A"/>
<letter_ref letter_id="G"/>
<letter_ref letter_id="C"/>
<letter_ref letter_id="A"/>
<letter_ref letter_id="A"/>
<letter_ref letter_id="T"/>
<letter_ref letter_id="A"/>
<letter_ref letter_id="C"/>
<letter_ref letter_id="C"/>
<letter_ref letter_id="T"/>
<letter_ref letter_id="C"/>
<letter_ref letter_id="T"/>
<letter_ref letter_id="A"/>
<letter_ref letter_id="C"/>
<letter_ref letter_id="A"/>
<letter_ref letter_id="A"/>
<letter_ref letter_id="A"/>
<letter_ref letter_id="A"/>
<letter_ref letter_id="G"/>
<letter_ref letter_id="T"/>
<letter_ref letter_id="G"/>
<letter_ref letter_id="A"/>
<letter_ref letter_id="C"/>
<letter_ref letter_id="G"/>
<letter_ref letter_id="C"/>
<letter_ref letter_id="T"/>
<letter_ref letter_id="T"/>
<letter_ref letter_id="T"/>
<letter_ref letter_id="G"/>
<letter_ref letter_id="G"/>
<letter_ref letter_id="G"/>
<letter_ref letter_id="G"/>
<letter_ref letter_id="A"/>
<letter_ref letter_id="C"/>
<letter_ref letter_id="A"/>
<letter_ref letter_id="C"/>
<letter_ref letter_id="C"/>
<letter_ref letter_id="A"/>
<letter_ref letter_id="A"/>
<letter_ref letter_id="G"/>
<letter_ref letter_id="C"/>
</site>
<right_flank>ATCTAGCTTC</right_flank>
</contributing_site>
<contributing_site sequence_id="sequence_392" position="321" strand="minus" pvalue="9.70e-05" >
<left_flank>GCATAGAGTT</left_flank>
<site>
<letter_ref letter_id="A"/>
<letter_ref letter_id="A"/>
<letter_ref letter_id="A"/>
<letter_ref letter_id="C"/>
<letter_ref letter_id="C"/>
<letter_ref letter_id="A"/>
<letter_ref letter_id="A"/>
<letter_ref letter_id="A"/>
<letter_ref letter_id="A"/>
<letter_ref letter_id="A"/>
<letter_ref letter_id="T"/>
<letter_ref letter_id="G"/>
<letter_ref letter_id="A"/>
<letter_ref letter_id="T"/>
<letter_ref letter_id="C"/>
<letter_ref letter_id="C"/>
<letter_ref letter_id="A"/>
<letter_ref letter_id="A"/>
<letter_ref letter_id="C"/>
<letter_ref letter_id="C"/>
<letter_ref letter_id="C"/>
<letter_ref letter_id="A"/>
<letter_ref letter_id="A"/>
<letter_ref letter_id="A"/>
<letter_ref letter_id="T"/>
<letter_ref letter_id="A"/>
<letter_ref letter_id="G"/>
<letter_ref letter_id="G"/>
<letter_ref letter_id="C"/>
<letter_ref letter_id="G"/>
<letter_ref letter_id="A"/>
<letter_ref letter_id="A"/>
<letter_ref letter_id="C"/>
<letter_ref letter_id="A"/>
<letter_ref letter_id="A"/>
<letter_ref letter_id="G"/>
<letter_ref letter_id="G"/>
<letter_ref letter_id="A"/>
<letter_ref letter_id="C"/>
<letter_ref letter_id="A"/>
<letter_ref letter_id="T"/>
<letter_ref letter_id="G"/>
<letter_ref letter_id="A"/>
<letter_ref letter_id="T"/>
<letter_ref letter_id="A"/>
<letter_ref letter_id="A"/>
<letter_ref letter_id="A"/>
<letter_ref letter_id="T"/>
<letter_ref letter_id="A"/>
</site>
<right_flank>GAATGATAGT</right_flank>
</contributing_site>
<contributing_site sequence_id="sequence_376" position="473" strand="minus" pvalue="9.70e-05" >
<left_flank>ACGATCATGA</left_flank>
<site>
<letter_ref letter_id="G"/>
<letter_ref letter_id="G"/>
<letter_ref letter_id="A"/>
<letter_ref letter_id="C"/>
<letter_ref letter_id="T"/>
<letter_ref letter_id="G"/>
<letter_ref letter_id="C"/>
<letter_ref letter_id="A"/>
<letter_ref letter_id="A"/>
<letter_ref letter_id="G"/>
<letter_ref letter_id="A"/>
<letter_ref letter_id="T"/>
<letter_ref letter_id="G"/>
<letter_ref letter_id="G"/>
<letter_ref letter_id="C"/>
<letter_ref letter_id="A"/>
<letter_ref letter_id="A"/>
<letter_ref letter_id="A"/>
<letter_ref letter_id="T"/>
<letter_ref letter_id="C"/>
<letter_ref letter_id="A"/>
<letter_ref letter_id="A"/>
<letter_ref letter_id="A"/>
<letter_ref letter_id="C"/>
<letter_ref letter_id="A"/>
<letter_ref letter_id="G"/>
<letter_ref letter_id="G"/>
<letter_ref letter_id="G"/>
<letter_ref letter_id="A"/>
<letter_ref letter_id="C"/>
<letter_ref letter_id="A"/>
<letter_ref letter_id="G"/>
<letter_ref letter_id="A"/>
<letter_ref letter_id="A"/>
<letter_ref letter_id="T"/>
<letter_ref letter_id="G"/>
<letter_ref letter_id="A"/>
<letter_ref letter_id="T"/>
<letter_ref letter_id="C"/>
<letter_ref letter_id="C"/>
<letter_ref letter_id="A"/>
<letter_ref letter_id="A"/>
<letter_ref letter_id="G"/>
<letter_ref letter_id="T"/>
<letter_ref letter_id="C"/>
<letter_ref letter_id="C"/>
<letter_ref letter_id="C"/>
<letter_ref letter_id="C"/>
<letter_ref letter_id="A"/>
</site>
<right_flank>TTAGCACTAG</right_flank>
</contributing_site>
<contributing_site sequence_id="sequence_368" position="386" strand="plus" pvalue="9.70e-05" >
<left_flank>ATTAAATAGG</left_flank>
<site>
<letter_ref letter_id="G"/>
<letter_ref letter_id="A"/>
<letter_ref letter_id="A"/>
<letter_ref letter_id="A"/>
<letter_ref letter_id="A"/>
<letter_ref letter_id="T"/>
<letter_ref letter_id="T"/>
<letter_ref letter_id="A"/>
<letter_ref letter_id="G"/>
<letter_ref letter_id="A"/>
<letter_ref letter_id="G"/>
<letter_ref letter_id="T"/>
<letter_ref letter_id="T"/>
<letter_ref letter_id="T"/>
<letter_ref letter_id="A"/>
<letter_ref letter_id="A"/>
<letter_ref letter_id="A"/>
<letter_ref letter_id="A"/>
<letter_ref letter_id="T"/>
<letter_ref letter_id="A"/>
<letter_ref letter_id="A"/>
<letter_ref letter_id="A"/>
<letter_ref letter_id="C"/>
<letter_ref letter_id="A"/>
<letter_ref letter_id="A"/>
<letter_ref letter_id="T"/>
<letter_ref letter_id="A"/>
<letter_ref letter_id="T"/>
<letter_ref letter_id="A"/>
<letter_ref letter_id="G"/>
<letter_ref letter_id="G"/>
<letter_ref letter_id="C"/>
<letter_ref letter_id="A"/>
<letter_ref letter_id="T"/>
<letter_ref letter_id="T"/>
<letter_ref letter_id="G"/>
<letter_ref letter_id="T"/>
<letter_ref letter_id="G"/>
<letter_ref letter_id="G"/>
<letter_ref letter_id="A"/>
<letter_ref letter_id="C"/>
<letter_ref letter_id="A"/>
<letter_ref letter_id="A"/>
<letter_ref letter_id="C"/>
<letter_ref letter_id="A"/>
<letter_ref letter_id="A"/>
<letter_ref letter_id="A"/>
<letter_ref letter_id="C"/>
<letter_ref letter_id="A"/>
</site>
<right_flank>AAAAGAAAAA</right_flank>
</contributing_site>
<contributing_site sequence_id="sequence_349" position="259" strand="plus" pvalue="9.70e-05" >
<left_flank>TTTTTTATTT</left_flank>
<site>
<letter_ref letter_id="G"/>
<letter_ref letter_id="T"/>
<letter_ref letter_id="T"/>
<letter_ref letter_id="G"/>
<letter_ref letter_id="C"/>
<letter_ref letter_id="C"/>
<letter_ref letter_id="G"/>
<letter_ref letter_id="G"/>
<letter_ref letter_id="A"/>
<letter_ref letter_id="T"/>
<letter_ref letter_id="A"/>
<letter_ref letter_id="G"/>
<letter_ref letter_id="T"/>
<letter_ref letter_id="A"/>
<letter_ref letter_id="C"/>
<letter_ref letter_id="A"/>
<letter_ref letter_id="A"/>
<letter_ref letter_id="A"/>
<letter_ref letter_id="A"/>
<letter_ref letter_id="T"/>
<letter_ref letter_id="T"/>
<letter_ref letter_id="A"/>
<letter_ref letter_id="A"/>
<letter_ref letter_id="A"/>
<letter_ref letter_id="C"/>
<letter_ref letter_id="T"/>
<letter_ref letter_id="A"/>
<letter_ref letter_id="A"/>
<letter_ref letter_id="G"/>
<letter_ref letter_id="T"/>
<letter_ref letter_id="G"/>
<letter_ref letter_id="G"/>
<letter_ref letter_id="C"/>
<letter_ref letter_id="G"/>
<letter_ref letter_id="T"/>
<letter_ref letter_id="C"/>
<letter_ref letter_id="A"/>
<letter_ref letter_id="A"/>
<letter_ref letter_id="A"/>
<letter_ref letter_id="T"/>
<letter_ref letter_id="A"/>
<letter_ref letter_id="A"/>
<letter_ref letter_id="A"/>
<letter_ref letter_id="T"/>
<letter_ref letter_id="A"/>
<letter_ref letter_id="A"/>
<letter_ref letter_id="A"/>
<letter_ref letter_id="A"/>
<letter_ref letter_id="A"/>
</site>
<right_flank>TGGAGATAGT</right_flank>
</contributing_site>
<contributing_site sequence_id="sequence_336" position="365" strand="plus" pvalue="9.70e-05" >
<left_flank>GACCTTGTAA</left_flank>
<site>
<letter_ref letter_id="A"/>
<letter_ref letter_id="C"/>
<letter_ref letter_id="G"/>
<letter_ref letter_id="C"/>
<letter_ref letter_id="A"/>
<letter_ref letter_id="C"/>
<letter_ref letter_id="A"/>
<letter_ref letter_id="C"/>
<letter_ref letter_id="A"/>
<letter_ref letter_id="C"/>
<letter_ref letter_id="C"/>
<letter_ref letter_id="A"/>
<letter_ref letter_id="A"/>
<letter_ref letter_id="G"/>
<letter_ref letter_id="C"/>
<letter_ref letter_id="A"/>
<letter_ref letter_id="A"/>
<letter_ref letter_id="A"/>
<letter_ref letter_id="C"/>
<letter_ref letter_id="G"/>
<letter_ref letter_id="C"/>
<letter_ref letter_id="A"/>
<letter_ref letter_id="C"/>
<letter_ref letter_id="A"/>
<letter_ref letter_id="T"/>
<letter_ref letter_id="G"/>
<letter_ref letter_id="A"/>
<letter_ref letter_id="T"/>
<letter_ref letter_id="C"/>
<letter_ref letter_id="T"/>
<letter_ref letter_id="C"/>
<letter_ref letter_id="A"/>
<letter_ref letter_id="C"/>
<letter_ref letter_id="T"/>
<letter_ref letter_id="T"/>
<letter_ref letter_id="C"/>
<letter_ref letter_id="G"/>
<letter_ref letter_id="G"/>
<letter_ref letter_id="C"/>
<letter_ref letter_id="C"/>
<letter_ref letter_id="C"/>
<letter_ref letter_id="A"/>
<letter_ref letter_id="A"/>
<letter_ref letter_id="A"/>
<letter_ref letter_id="A"/>
<letter_ref letter_id="T"/>
<letter_ref letter_id="G"/>
<letter_ref letter_id="A"/>
<letter_ref letter_id="T"/>
</site>
<right_flank>TGTGTACGTC</right_flank>
</contributing_site>
<contributing_site sequence_id="sequence_275" position="171" strand="plus" pvalue="9.70e-05" >
<left_flank>CCCTTCCCTT</left_flank>
<site>
<letter_ref letter_id="A"/>
<letter_ref letter_id="A"/>
<letter_ref letter_id="G"/>
<letter_ref letter_id="C"/>
<letter_ref letter_id="A"/>
<letter_ref letter_id="A"/>
<letter_ref letter_id="A"/>
<letter_ref letter_id="A"/>
<letter_ref letter_id="A"/>
<letter_ref letter_id="G"/>
<letter_ref letter_id="A"/>
<letter_ref letter_id="T"/>
<letter_ref letter_id="G"/>
<letter_ref letter_id="C"/>
<letter_ref letter_id="C"/>
<letter_ref letter_id="A"/>
<letter_ref letter_id="A"/>
<letter_ref letter_id="A"/>
<letter_ref letter_id="C"/>
<letter_ref letter_id="T"/>
<letter_ref letter_id="T"/>
<letter_ref letter_id="C"/>
<letter_ref letter_id="A"/>
<letter_ref letter_id="G"/>
<letter_ref letter_id="A"/>
<letter_ref letter_id="A"/>
<letter_ref letter_id="T"/>
<letter_ref letter_id="G"/>
<letter_ref letter_id="A"/>
<letter_ref letter_id="T"/>
<letter_ref letter_id="T"/>
<letter_ref letter_id="G"/>
<letter_ref letter_id="C"/>
<letter_ref letter_id="T"/>
<letter_ref letter_id="C"/>
<letter_ref letter_id="T"/>
<letter_ref letter_id="T"/>
<letter_ref letter_id="G"/>
<letter_ref letter_id="C"/>
<letter_ref letter_id="G"/>
<letter_ref letter_id="C"/>
<letter_ref letter_id="A"/>
<letter_ref letter_id="A"/>
<letter_ref letter_id="A"/>
<letter_ref letter_id="G"/>
<letter_ref letter_id="A"/>
<letter_ref letter_id="A"/>
<letter_ref letter_id="G"/>
<letter_ref letter_id="A"/>
</site>
<right_flank>AACTAGGAAA</right_flank>
</contributing_site>
<contributing_site sequence_id="sequence_215" position="582" strand="minus" pvalue="9.70e-05" >
<left_flank>TCGAAAAGCA</left_flank>
<site>
<letter_ref letter_id="C"/>
<letter_ref letter_id="T"/>
<letter_ref letter_id="C"/>
<letter_ref letter_id="G"/>
<letter_ref letter_id="A"/>
<letter_ref letter_id="T"/>
<letter_ref letter_id="A"/>
<letter_ref letter_id="A"/>
<letter_ref letter_id="A"/>
<letter_ref letter_id="G"/>
<letter_ref letter_id="A"/>
<letter_ref letter_id="A"/>
<letter_ref letter_id="A"/>
<letter_ref letter_id="A"/>
<letter_ref letter_id="A"/>
<letter_ref letter_id="C"/>
<letter_ref letter_id="A"/>
<letter_ref letter_id="C"/>
<letter_ref letter_id="T"/>
<letter_ref letter_id="C"/>
<letter_ref letter_id="G"/>
<letter_ref letter_id="G"/>
<letter_ref letter_id="C"/>
<letter_ref letter_id="A"/>
<letter_ref letter_id="A"/>
<letter_ref letter_id="A"/>
<letter_ref letter_id="T"/>
<letter_ref letter_id="T"/>
<letter_ref letter_id="A"/>
<letter_ref letter_id="A"/>
<letter_ref letter_id="A"/>
<letter_ref letter_id="A"/>
<letter_ref letter_id="A"/>
<letter_ref letter_id="T"/>
<letter_ref letter_id="C"/>
<letter_ref letter_id="G"/>
<letter_ref letter_id="A"/>
<letter_ref letter_id="A"/>
<letter_ref letter_id="A"/>
<letter_ref letter_id="A"/>
<letter_ref letter_id="A"/>
<letter_ref letter_id="T"/>
<letter_ref letter_id="A"/>
<letter_ref letter_id="A"/>
<letter_ref letter_id="A"/>
<letter_ref letter_id="A"/>
<letter_ref letter_id="A"/>
<letter_ref letter_id="A"/>
<letter_ref letter_id="A"/>
</site>
<right_flank>AACAGCAAAA</right_flank>
</contributing_site>
<contributing_site sequence_id="sequence_199" position="899" strand="plus" pvalue="9.70e-05" >
<left_flank>TGACACTATA</left_flank>
<site>
<letter_ref letter_id="G"/>
<letter_ref letter_id="C"/>
<letter_ref letter_id="C"/>
<letter_ref letter_id="C"/>
<letter_ref letter_id="A"/>
<letter_ref letter_id="A"/>
<letter_ref letter_id="A"/>
<letter_ref letter_id="A"/>
<letter_ref letter_id="A"/>
<letter_ref letter_id="G"/>
<letter_ref letter_id="T"/>
<letter_ref letter_id="T"/>
<letter_ref letter_id="A"/>
<letter_ref letter_id="T"/>
<letter_ref letter_id="T"/>
<letter_ref letter_id="A"/>
<letter_ref letter_id="A"/>
<letter_ref letter_id="A"/>
<letter_ref letter_id="T"/>
<letter_ref letter_id="A"/>
<letter_ref letter_id="G"/>
<letter_ref letter_id="T"/>
<letter_ref letter_id="A"/>
<letter_ref letter_id="A"/>
<letter_ref letter_id="A"/>
<letter_ref letter_id="A"/>
<letter_ref letter_id="A"/>
<letter_ref letter_id="A"/>
<letter_ref letter_id="A"/>
<letter_ref letter_id="T"/>
<letter_ref letter_id="G"/>
<letter_ref letter_id="G"/>
<letter_ref letter_id="A"/>
<letter_ref letter_id="T"/>
<letter_ref letter_id="G"/>
<letter_ref letter_id="A"/>
<letter_ref letter_id="T"/>
<letter_ref letter_id="T"/>
<letter_ref letter_id="A"/>
<letter_ref letter_id="A"/>
<letter_ref letter_id="A"/>
<letter_ref letter_id="G"/>
<letter_ref letter_id="C"/>
<letter_ref letter_id="T"/>
<letter_ref letter_id="C"/>
<letter_ref letter_id="A"/>
<letter_ref letter_id="A"/>
<letter_ref letter_id="A"/>
<letter_ref letter_id="T"/>
</site>
<right_flank>TCATGTTTTT</right_flank>
</contributing_site>
<contributing_site sequence_id="sequence_168" position="251" strand="plus" pvalue="9.70e-05" >
<left_flank>GCTCCCGGTC</left_flank>
<site>
<letter_ref letter_id="C"/>
<letter_ref letter_id="G"/>
<letter_ref letter_id="C"/>
<letter_ref letter_id="A"/>
<letter_ref letter_id="C"/>
<letter_ref letter_id="G"/>
<letter_ref letter_id="C"/>
<letter_ref letter_id="A"/>
<letter_ref letter_id="C"/>
<letter_ref letter_id="G"/>
<letter_ref letter_id="C"/>
<letter_ref letter_id="C"/>
<letter_ref letter_id="C"/>
<letter_ref letter_id="C"/>
<letter_ref letter_id="C"/>
<letter_ref letter_id="A"/>
<letter_ref letter_id="C"/>
<letter_ref letter_id="A"/>
<letter_ref letter_id="C"/>
<letter_ref letter_id="A"/>
<letter_ref letter_id="G"/>
<letter_ref letter_id="G"/>
<letter_ref letter_id="A"/>
<letter_ref letter_id="A"/>
<letter_ref letter_id="A"/>
<letter_ref letter_id="A"/>
<letter_ref letter_id="A"/>
<letter_ref letter_id="A"/>
<letter_ref letter_id="A"/>
<letter_ref letter_id="T"/>
<letter_ref letter_id="A"/>
<letter_ref letter_id="G"/>
<letter_ref letter_id="T"/>
<letter_ref letter_id="C"/>
<letter_ref letter_id="C"/>
<letter_ref letter_id="G"/>
<letter_ref letter_id="C"/>
<letter_ref letter_id="G"/>
<letter_ref letter_id="C"/>
<letter_ref letter_id="C"/>
<letter_ref letter_id="C"/>
<letter_ref letter_id="T"/>
<letter_ref letter_id="C"/>
<letter_ref letter_id="G"/>
<letter_ref letter_id="C"/>
<letter_ref letter_id="A"/>
<letter_ref letter_id="C"/>
<letter_ref letter_id="C"/>
<letter_ref letter_id="A"/>
</site>
<right_flank>GAAAATAAAA</right_flank>
</contributing_site>
<contributing_site sequence_id="sequence_138" position="236" strand="plus" pvalue="9.70e-05" >
<left_flank>CGTTTGGGGG</left_flank>
<site>
<letter_ref letter_id="G"/>
<letter_ref letter_id="A"/>
<letter_ref letter_id="A"/>
<letter_ref letter_id="A"/>
<letter_ref letter_id="A"/>
<letter_ref letter_id="C"/>
<letter_ref letter_id="G"/>
<letter_ref letter_id="A"/>
<letter_ref letter_id="A"/>
<letter_ref letter_id="A"/>
<letter_ref letter_id="A"/>
<letter_ref letter_id="A"/>
<letter_ref letter_id="A"/>
<letter_ref letter_id="T"/>
<letter_ref letter_id="C"/>
<letter_ref letter_id="T"/>
<letter_ref letter_id="A"/>
<letter_ref letter_id="A"/>
<letter_ref letter_id="T"/>
<letter_ref letter_id="A"/>
<letter_ref letter_id="A"/>
<letter_ref letter_id="A"/>
<letter_ref letter_id="C"/>
<letter_ref letter_id="A"/>
<letter_ref letter_id="T"/>
<letter_ref letter_id="T"/>
<letter_ref letter_id="A"/>
<letter_ref letter_id="C"/>
<letter_ref letter_id="C"/>
<letter_ref letter_id="G"/>
<letter_ref letter_id="A"/>
<letter_ref letter_id="G"/>
<letter_ref letter_id="T"/>
<letter_ref letter_id="G"/>
<letter_ref letter_id="T"/>
<letter_ref letter_id="C"/>
<letter_ref letter_id="A"/>
<letter_ref letter_id="G"/>
<letter_ref letter_id="A"/>
<letter_ref letter_id="A"/>
<letter_ref letter_id="A"/>
<letter_ref letter_id="A"/>
<letter_ref letter_id="A"/>
<letter_ref letter_id="A"/>
<letter_ref letter_id="C"/>
<letter_ref letter_id="A"/>
<letter_ref letter_id="C"/>
<letter_ref letter_id="T"/>
<letter_ref letter_id="T"/>
</site>
<right_flank>AGCAAAAGTC</right_flank>
</contributing_site>
<contributing_site sequence_id="sequence_112" position="720" strand="plus" pvalue="9.70e-05" >
<left_flank>AAAAATATCC</left_flank>
<site>
<letter_ref letter_id="A"/>
<letter_ref letter_id="A"/>
<letter_ref letter_id="T"/>
<letter_ref letter_id="C"/>
<letter_ref letter_id="T"/>
<letter_ref letter_id="G"/>
<letter_ref letter_id="A"/>
<letter_ref letter_id="T"/>
<letter_ref letter_id="C"/>
<letter_ref letter_id="C"/>
<letter_ref letter_id="A"/>
<letter_ref letter_id="G"/>
<letter_ref letter_id="A"/>
<letter_ref letter_id="A"/>
<letter_ref letter_id="A"/>
<letter_ref letter_id="C"/>
<letter_ref letter_id="A"/>
<letter_ref letter_id="A"/>
<letter_ref letter_id="A"/>
<letter_ref letter_id="A"/>
<letter_ref letter_id="A"/>
<letter_ref letter_id="A"/>
<letter_ref letter_id="A"/>
<letter_ref letter_id="C"/>
<letter_ref letter_id="T"/>
<letter_ref letter_id="A"/>
<letter_ref letter_id="A"/>
<letter_ref letter_id="G"/>
<letter_ref letter_id="A"/>
<letter_ref letter_id="A"/>
<letter_ref letter_id="G"/>
<letter_ref letter_id="A"/>
<letter_ref letter_id="T"/>
<letter_ref letter_id="T"/>
<letter_ref letter_id="G"/>
<letter_ref letter_id="G"/>
<letter_ref letter_id="A"/>
<letter_ref letter_id="A"/>
<letter_ref letter_id="A"/>
<letter_ref letter_id="T"/>
<letter_ref letter_id="A"/>
<letter_ref letter_id="A"/>
<letter_ref letter_id="T"/>
<letter_ref letter_id="T"/>
<letter_ref letter_id="C"/>
<letter_ref letter_id="A"/>
<letter_ref letter_id="A"/>
<letter_ref letter_id="A"/>
<letter_ref letter_id="A"/>
</site>
<right_flank>AAGGAAAAGG</right_flank>
</contributing_site>
<contributing_site sequence_id="sequence_101" position="30" strand="plus" pvalue="9.70e-05" >
<left_flank>AAATGCATTT</left_flank>
<site>
<letter_ref letter_id="G"/>
<letter_ref letter_id="T"/>
<letter_ref letter_id="A"/>
<letter_ref letter_id="C"/>
<letter_ref letter_id="A"/>
<letter_ref letter_id="G"/>
<letter_ref letter_id="C"/>
<letter_ref letter_id="A"/>
<letter_ref letter_id="G"/>
<letter_ref letter_id="C"/>
<letter_ref letter_id="A"/>
<letter_ref letter_id="G"/>
<letter_ref letter_id="A"/>
<letter_ref letter_id="T"/>
<letter_ref letter_id="C"/>
<letter_ref letter_id="A"/>
<letter_ref letter_id="A"/>
<letter_ref letter_id="T"/>
<letter_ref letter_id="A"/>
<letter_ref letter_id="G"/>
<letter_ref letter_id="A"/>
<letter_ref letter_id="A"/>
<letter_ref letter_id="C"/>
<letter_ref letter_id="A"/>
<letter_ref letter_id="G"/>
<letter_ref letter_id="A"/>
<letter_ref letter_id="C"/>
<letter_ref letter_id="G"/>
<letter_ref letter_id="A"/>
<letter_ref letter_id="C"/>
<letter_ref letter_id="A"/>
<letter_ref letter_id="A"/>
<letter_ref letter_id="A"/>
<letter_ref letter_id="T"/>
<letter_ref letter_id="T"/>
<letter_ref letter_id="C"/>
<letter_ref letter_id="G"/>
<letter_ref letter_id="T"/>
<letter_ref letter_id="A"/>
<letter_ref letter_id="C"/>
<letter_ref letter_id="A"/>
<letter_ref letter_id="G"/>
<letter_ref letter_id="T"/>
<letter_ref letter_id="A"/>
<letter_ref letter_id="G"/>
<letter_ref letter_id="G"/>
<letter_ref letter_id="A"/>
<letter_ref letter_id="A"/>
<letter_ref letter_id="G"/>
</site>
<right_flank>TGAGGCGTCT</right_flank>
</contributing_site>
<contributing_site sequence_id="sequence_40" position="265" strand="minus" pvalue="9.70e-05" >
<left_flank>GCCAAAGGTT</left_flank>
<site>
<letter_ref letter_id="C"/>
<letter_ref letter_id="A"/>
<letter_ref letter_id="C"/>
<letter_ref letter_id="A"/>
<letter_ref letter_id="C"/>
<letter_ref letter_id="T"/>
<letter_ref letter_id="T"/>
<letter_ref letter_id="A"/>
<letter_ref letter_id="G"/>
<letter_ref letter_id="C"/>
<letter_ref letter_id="C"/>
<letter_ref letter_id="A"/>
<letter_ref letter_id="A"/>
<letter_ref letter_id="T"/>
<letter_ref letter_id="A"/>
<letter_ref letter_id="A"/>
<letter_ref letter_id="A"/>
<letter_ref letter_id="A"/>
<letter_ref letter_id="A"/>
<letter_ref letter_id="G"/>
<letter_ref letter_id="A"/>
<letter_ref letter_id="C"/>
<letter_ref letter_id="C"/>
<letter_ref letter_id="A"/>
<letter_ref letter_id="A"/>
<letter_ref letter_id="G"/>
<letter_ref letter_id="T"/>
<letter_ref letter_id="A"/>
<letter_ref letter_id="T"/>
<letter_ref letter_id="T"/>
<letter_ref letter_id="G"/>
<letter_ref letter_id="G"/>
<letter_ref letter_id="G"/>
<letter_ref letter_id="T"/>
<letter_ref letter_id="T"/>
<letter_ref letter_id="C"/>
<letter_ref letter_id="A"/>
<letter_ref letter_id="A"/>
<letter_ref letter_id="A"/>
<letter_ref letter_id="C"/>
<letter_ref letter_id="A"/>
<letter_ref letter_id="A"/>
<letter_ref letter_id="A"/>
<letter_ref letter_id="G"/>
<letter_ref letter_id="G"/>
<letter_ref letter_id="A"/>
<letter_ref letter_id="G"/>
<letter_ref letter_id="C"/>
<letter_ref letter_id="A"/>
</site>
<right_flank>AGGGACAACC</right_flank>
</contributing_site>
<contributing_site sequence_id="sequence_385" position="128" strand="minus" pvalue="1.01e-04" >
<left_flank>GGGATGGTTT</left_flank>
<site>
<letter_ref letter_id="A"/>
<letter_ref letter_id="T"/>
<letter_ref letter_id="G"/>
<letter_ref letter_id="A"/>
<letter_ref letter_id="A"/>
<letter_ref letter_id="A"/>
<letter_ref letter_id="T"/>
<letter_ref letter_id="T"/>
<letter_ref letter_id="G"/>
<letter_ref letter_id="A"/>
<letter_ref letter_id="T"/>
<letter_ref letter_id="G"/>
<letter_ref letter_id="G"/>
<letter_ref letter_id="A"/>
<letter_ref letter_id="G"/>
<letter_ref letter_id="A"/>
<letter_ref letter_id="C"/>
<letter_ref letter_id="A"/>
<letter_ref letter_id="A"/>
<letter_ref letter_id="A"/>
<letter_ref letter_id="C"/>
<letter_ref letter_id="C"/>
<letter_ref letter_id="A"/>
<letter_ref letter_id="G"/>
<letter_ref letter_id="A"/>
<letter_ref letter_id="A"/>
<letter_ref letter_id="T"/>
<letter_ref letter_id="T"/>
<letter_ref letter_id="T"/>
<letter_ref letter_id="T"/>
<letter_ref letter_id="G"/>
<letter_ref letter_id="T"/>
<letter_ref letter_id="T"/>
<letter_ref letter_id="G"/>
<letter_ref letter_id="T"/>
<letter_ref letter_id="G"/>
<letter_ref letter_id="A"/>
<letter_ref letter_id="G"/>
<letter_ref letter_id="A"/>
<letter_ref letter_id="G"/>
<letter_ref letter_id="A"/>
<letter_ref letter_id="T"/>
<letter_ref letter_id="C"/>
<letter_ref letter_id="C"/>
<letter_ref letter_id="A"/>
<letter_ref letter_id="A"/>
<letter_ref letter_id="A"/>
<letter_ref letter_id="T"/>
<letter_ref letter_id="A"/>
</site>
<right_flank>GAGCCCATTT</right_flank>
</contributing_site>
<contributing_site sequence_id="sequence_370" position="521" strand="plus" pvalue="1.01e-04" >
<left_flank>AGTGGCTAGA</left_flank>
<site>
<letter_ref letter_id="G"/>
<letter_ref letter_id="A"/>
<letter_ref letter_id="G"/>
<letter_ref letter_id="G"/>
<letter_ref letter_id="A"/>
<letter_ref letter_id="G"/>
<letter_ref letter_id="C"/>
<letter_ref letter_id="C"/>
<letter_ref letter_id="A"/>
<letter_ref letter_id="A"/>
<letter_ref letter_id="A"/>
<letter_ref letter_id="A"/>
<letter_ref letter_id="C"/>
<letter_ref letter_id="A"/>
<letter_ref letter_id="C"/>
<letter_ref letter_id="A"/>
<letter_ref letter_id="A"/>
<letter_ref letter_id="T"/>
<letter_ref letter_id="A"/>
<letter_ref letter_id="A"/>
<letter_ref letter_id="C"/>
<letter_ref letter_id="C"/>
<letter_ref letter_id="A"/>
<letter_ref letter_id="C"/>
<letter_ref letter_id="A"/>
<letter_ref letter_id="A"/>
<letter_ref letter_id="G"/>
<letter_ref letter_id="A"/>
<letter_ref letter_id="A"/>
<letter_ref letter_id="A"/>
<letter_ref letter_id="A"/>
<letter_ref letter_id="C"/>
<letter_ref letter_id="A"/>
<letter_ref letter_id="A"/>
<letter_ref letter_id="T"/>
<letter_ref letter_id="C"/>
<letter_ref letter_id="A"/>
<letter_ref letter_id="C"/>
<letter_ref letter_id="A"/>
<letter_ref letter_id="G"/>
<letter_ref letter_id="A"/>
<letter_ref letter_id="G"/>
<letter_ref letter_id="A"/>
<letter_ref letter_id="T"/>
<letter_ref letter_id="G"/>
<letter_ref letter_id="A"/>
<letter_ref letter_id="C"/>
<letter_ref letter_id="G"/>
<letter_ref letter_id="C"/>
</site>
<right_flank>GGTGGTTATC</right_flank>
</contributing_site>
<contributing_site sequence_id="sequence_297" position="318" strand="minus" pvalue="1.01e-04" >
<left_flank>CAGAGGTTTT</left_flank>
<site>
<letter_ref letter_id="T"/>
<letter_ref letter_id="T"/>
<letter_ref letter_id="T"/>
<letter_ref letter_id="A"/>
<letter_ref letter_id="A"/>
<letter_ref letter_id="A"/>
<letter_ref letter_id="A"/>
<letter_ref letter_id="A"/>
<letter_ref letter_id="A"/>
<letter_ref letter_id="T"/>
<letter_ref letter_id="A"/>
<letter_ref letter_id="A"/>
<letter_ref letter_id="A"/>
<letter_ref letter_id="T"/>
<letter_ref letter_id="A"/>
<letter_ref letter_id="A"/>
<letter_ref letter_id="A"/>
<letter_ref letter_id="G"/>
<letter_ref letter_id="C"/>
<letter_ref letter_id="G"/>
<letter_ref letter_id="A"/>
<letter_ref letter_id="A"/>
<letter_ref letter_id="A"/>
<letter_ref letter_id="G"/>
<letter_ref letter_id="A"/>
<letter_ref letter_id="T"/>
<letter_ref letter_id="A"/>
<letter_ref letter_id="T"/>
<letter_ref letter_id="G"/>
<letter_ref letter_id="T"/>
<letter_ref letter_id="G"/>
<letter_ref letter_id="A"/>
<letter_ref letter_id="A"/>
<letter_ref letter_id="T"/>
<letter_ref letter_id="G"/>
<letter_ref letter_id="G"/>
<letter_ref letter_id="G"/>
<letter_ref letter_id="T"/>
<letter_ref letter_id="C"/>
<letter_ref letter_id="A"/>
<letter_ref letter_id="T"/>
<letter_ref letter_id="G"/>
<letter_ref letter_id="A"/>
<letter_ref letter_id="A"/>
<letter_ref letter_id="A"/>
<letter_ref letter_id="A"/>
<letter_ref letter_id="G"/>
<letter_ref letter_id="T"/>
<letter_ref letter_id="G"/>
</site>
<right_flank>AAAAAAATAC</right_flank>
</contributing_site>
<contributing_site sequence_id="sequence_104" position="722" strand="minus" pvalue="1.01e-04" >
<left_flank>ATTTGAATAC</left_flank>
<site>
<letter_ref letter_id="G"/>
<letter_ref letter_id="G"/>
<letter_ref letter_id="T"/>
<letter_ref letter_id="C"/>
<letter_ref letter_id="A"/>
<letter_ref letter_id="T"/>
<letter_ref letter_id="A"/>
<letter_ref letter_id="A"/>
<letter_ref letter_id="A"/>
<letter_ref letter_id="A"/>
<letter_ref letter_id="A"/>
<letter_ref letter_id="G"/>
<letter_ref letter_id="T"/>
<letter_ref letter_id="A"/>
<letter_ref letter_id="A"/>
<letter_ref letter_id="G"/>
<letter_ref letter_id="T"/>
<letter_ref letter_id="G"/>
<letter_ref letter_id="A"/>
<letter_ref letter_id="T"/>
<letter_ref letter_id="A"/>
<letter_ref letter_id="A"/>
<letter_ref letter_id="A"/>
<letter_ref letter_id="A"/>
<letter_ref letter_id="C"/>
<letter_ref letter_id="A"/>
<letter_ref letter_id="A"/>
<letter_ref letter_id="A"/>
<letter_ref letter_id="C"/>
<letter_ref letter_id="T"/>
<letter_ref letter_id="C"/>
<letter_ref letter_id="T"/>
<letter_ref letter_id="A"/>
<letter_ref letter_id="T"/>
<letter_ref letter_id="T"/>
<letter_ref letter_id="G"/>
<letter_ref letter_id="T"/>
<letter_ref letter_id="G"/>
<letter_ref letter_id="G"/>
<letter_ref letter_id="G"/>
<letter_ref letter_id="A"/>
<letter_ref letter_id="C"/>
<letter_ref letter_id="C"/>
<letter_ref letter_id="G"/>
<letter_ref letter_id="A"/>
<letter_ref letter_id="G"/>
<letter_ref letter_id="A"/>
<letter_ref letter_id="G"/>
<letter_ref letter_id="A"/>
</site>
<right_flank>GTACACTTTA</right_flank>
</contributing_site>
<contributing_site sequence_id="sequence_82" position="428" strand="plus" pvalue="1.01e-04" >
<left_flank>GAAAGAGCTC</left_flank>
<site>
<letter_ref letter_id="G"/>
<letter_ref letter_id="A"/>
<letter_ref letter_id="T"/>
<letter_ref letter_id="G"/>
<letter_ref letter_id="T"/>
<letter_ref letter_id="G"/>
<letter_ref letter_id="C"/>
<letter_ref letter_id="A"/>
<letter_ref letter_id="A"/>
<letter_ref letter_id="C"/>
<letter_ref letter_id="T"/>
<letter_ref letter_id="C"/>
<letter_ref letter_id="A"/>
<letter_ref letter_id="A"/>
<letter_ref letter_id="A"/>
<letter_ref letter_id="C"/>
<letter_ref letter_id="T"/>
<letter_ref letter_id="A"/>
<letter_ref letter_id="A"/>
<letter_ref letter_id="G"/>
<letter_ref letter_id="G"/>
<letter_ref letter_id="A"/>
<letter_ref letter_id="A"/>
<letter_ref letter_id="C"/>
<letter_ref letter_id="A"/>
<letter_ref letter_id="A"/>
<letter_ref letter_id="A"/>
<letter_ref letter_id="G"/>
<letter_ref letter_id="G"/>
<letter_ref letter_id="A"/>
<letter_ref letter_id="C"/>
<letter_ref letter_id="G"/>
<letter_ref letter_id="T"/>
<letter_ref letter_id="T"/>
<letter_ref letter_id="G"/>
<letter_ref letter_id="C"/>
<letter_ref letter_id="A"/>
<letter_ref letter_id="T"/>
<letter_ref letter_id="A"/>
<letter_ref letter_id="A"/>
<letter_ref letter_id="T"/>
<letter_ref letter_id="A"/>
<letter_ref letter_id="T"/>
<letter_ref letter_id="G"/>
<letter_ref letter_id="A"/>
<letter_ref letter_id="A"/>
<letter_ref letter_id="A"/>
<letter_ref letter_id="C"/>
<letter_ref letter_id="C"/>
</site>
<right_flank>ATGTCAAAAG</right_flank>
</contributing_site>
<contributing_site sequence_id="sequence_63" position="221" strand="minus" pvalue="1.01e-04" >
<left_flank>TCGCGTAACG</left_flank>
<site>
<letter_ref letter_id="G"/>
<letter_ref letter_id="T"/>
<letter_ref letter_id="C"/>
<letter_ref letter_id="G"/>
<letter_ref letter_id="A"/>
<letter_ref letter_id="C"/>
<letter_ref letter_id="T"/>
<letter_ref letter_id="G"/>
<letter_ref letter_id="C"/>
<letter_ref letter_id="A"/>
<letter_ref letter_id="A"/>
<letter_ref letter_id="A"/>
<letter_ref letter_id="A"/>
<letter_ref letter_id="G"/>
<letter_ref letter_id="C"/>
<letter_ref letter_id="C"/>
<letter_ref letter_id="G"/>
<letter_ref letter_id="C"/>
<letter_ref letter_id="T"/>
<letter_ref letter_id="G"/>
<letter_ref letter_id="A"/>
<letter_ref letter_id="C"/>
<letter_ref letter_id="A"/>
<letter_ref letter_id="G"/>
<letter_ref letter_id="A"/>
<letter_ref letter_id="T"/>
<letter_ref letter_id="G"/>
<letter_ref letter_id="A"/>
<letter_ref letter_id="A"/>
<letter_ref letter_id="C"/>
<letter_ref letter_id="A"/>
<letter_ref letter_id="G"/>
<letter_ref letter_id="T"/>
<letter_ref letter_id="G"/>
<letter_ref letter_id="A"/>
<letter_ref letter_id="A"/>
<letter_ref letter_id="G"/>
<letter_ref letter_id="A"/>
<letter_ref letter_id="A"/>
<letter_ref letter_id="C"/>
<letter_ref letter_id="A"/>
<letter_ref letter_id="G"/>
<letter_ref letter_id="T"/>
<letter_ref letter_id="G"/>
<letter_ref letter_id="C"/>
<letter_ref letter_id="G"/>
<letter_ref letter_id="C"/>
<letter_ref letter_id="G"/>
<letter_ref letter_id="C"/>
</site>
<right_flank>AGAGTCAGAG</right_flank>
</contributing_site>
<contributing_site sequence_id="sequence_50" position="32" strand="plus" pvalue="1.01e-04" >
<left_flank>GTGCAGCTCA</left_flank>
<site>
<letter_ref letter_id="A"/>
<letter_ref letter_id="G"/>
<letter_ref letter_id="G"/>
<letter_ref letter_id="A"/>
<letter_ref letter_id="A"/>
<letter_ref letter_id="C"/>
<letter_ref letter_id="C"/>
<letter_ref letter_id="A"/>
<letter_ref letter_id="A"/>
<letter_ref letter_id="A"/>
<letter_ref letter_id="G"/>
<letter_ref letter_id="A"/>
<letter_ref letter_id="T"/>
<letter_ref letter_id="G"/>
<letter_ref letter_id="A"/>
<letter_ref letter_id="A"/>
<letter_ref letter_id="G"/>
<letter_ref letter_id="G"/>
<letter_ref letter_id="T"/>
<letter_ref letter_id="C"/>
<letter_ref letter_id="C"/>
<letter_ref letter_id="A"/>
<letter_ref letter_id="C"/>
<letter_ref letter_id="C"/>
<letter_ref letter_id="G"/>
<letter_ref letter_id="T"/>
<letter_ref letter_id="G"/>
<letter_ref letter_id="A"/>
<letter_ref letter_id="A"/>
<letter_ref letter_id="T"/>
<letter_ref letter_id="G"/>
<letter_ref letter_id="T"/>
<letter_ref letter_id="T"/>
<letter_ref letter_id="G"/>
<letter_ref letter_id="T"/>
<letter_ref letter_id="G"/>
<letter_ref letter_id="A"/>
<letter_ref letter_id="T"/>
<letter_ref letter_id="G"/>
<letter_ref letter_id="A"/>
<letter_ref letter_id="T"/>
<letter_ref letter_id="C"/>
<letter_ref letter_id="A"/>
<letter_ref letter_id="G"/>
<letter_ref letter_id="A"/>
<letter_ref letter_id="T"/>
<letter_ref letter_id="G"/>
<letter_ref letter_id="A"/>
<letter_ref letter_id="T"/>
</site>
<right_flank>TCATTTAACT</right_flank>
</contributing_site>
<contributing_site sequence_id="sequence_22" position="197" strand="minus" pvalue="1.01e-04" >
<left_flank>TACTGTAGCT</left_flank>
<site>
<letter_ref letter_id="G"/>
<letter_ref letter_id="T"/>
<letter_ref letter_id="A"/>
<letter_ref letter_id="C"/>
<letter_ref letter_id="C"/>
<letter_ref letter_id="A"/>
<letter_ref letter_id="T"/>
<letter_ref letter_id="A"/>
<letter_ref letter_id="A"/>
<letter_ref letter_id="A"/>
<letter_ref letter_id="G"/>
<letter_ref letter_id="A"/>
<letter_ref letter_id="A"/>
<letter_ref letter_id="G"/>
<letter_ref letter_id="G"/>
<letter_ref letter_id="G"/>
<letter_ref letter_id="T"/>
<letter_ref letter_id="C"/>
<letter_ref letter_id="T"/>
<letter_ref letter_id="G"/>
<letter_ref letter_id="T"/>
<letter_ref letter_id="A"/>
<letter_ref letter_id="C"/>
<letter_ref letter_id="A"/>
<letter_ref letter_id="C"/>
<letter_ref letter_id="T"/>
<letter_ref letter_id="A"/>
<letter_ref letter_id="G"/>
<letter_ref letter_id="C"/>
<letter_ref letter_id="A"/>
<letter_ref letter_id="G"/>
<letter_ref letter_id="G"/>
<letter_ref letter_id="G"/>
<letter_ref letter_id="T"/>
<letter_ref letter_id="C"/>
<letter_ref letter_id="T"/>
<letter_ref letter_id="T"/>
<letter_ref letter_id="G"/>
<letter_ref letter_id="G"/>
<letter_ref letter_id="C"/>
<letter_ref letter_id="A"/>
<letter_ref letter_id="C"/>
<letter_ref letter_id="A"/>
<letter_ref letter_id="C"/>
<letter_ref letter_id="C"/>
<letter_ref letter_id="A"/>
<letter_ref letter_id="A"/>
<letter_ref letter_id="A"/>
<letter_ref letter_id="A"/>
</site>
<right_flank>AATGTGGAGC</right_flank>
</contributing_site>
<contributing_site sequence_id="sequence_437" position="770" strand="minus" pvalue="1.04e-04" >
<left_flank>ATAGAGTTTT</left_flank>
<site>
<letter_ref letter_id="T"/>
<letter_ref letter_id="C"/>
<letter_ref letter_id="A"/>
<letter_ref letter_id="G"/>
<letter_ref letter_id="A"/>
<letter_ref letter_id="A"/>
<letter_ref letter_id="C"/>
<letter_ref letter_id="C"/>
<letter_ref letter_id="T"/>
<letter_ref letter_id="C"/>
<letter_ref letter_id="A"/>
<letter_ref letter_id="C"/>
<letter_ref letter_id="A"/>
<letter_ref letter_id="G"/>
<letter_ref letter_id="A"/>
<letter_ref letter_id="A"/>
<letter_ref letter_id="A"/>
<letter_ref letter_id="A"/>
<letter_ref letter_id="A"/>
<letter_ref letter_id="C"/>
<letter_ref letter_id="C"/>
<letter_ref letter_id="C"/>
<letter_ref letter_id="T"/>
<letter_ref letter_id="A"/>
<letter_ref letter_id="A"/>
<letter_ref letter_id="A"/>
<letter_ref letter_id="A"/>
<letter_ref letter_id="C"/>
<letter_ref letter_id="C"/>
<letter_ref letter_id="T"/>
<letter_ref letter_id="A"/>
<letter_ref letter_id="T"/>
<letter_ref letter_id="T"/>
<letter_ref letter_id="G"/>
<letter_ref letter_id="T"/>
<letter_ref letter_id="G"/>
<letter_ref letter_id="T"/>
<letter_ref letter_id="G"/>
<letter_ref letter_id="G"/>
<letter_ref letter_id="A"/>
<letter_ref letter_id="A"/>
<letter_ref letter_id="A"/>
<letter_ref letter_id="A"/>
<letter_ref letter_id="G"/>
<letter_ref letter_id="A"/>
<letter_ref letter_id="C"/>
<letter_ref letter_id="A"/>
<letter_ref letter_id="G"/>
<letter_ref letter_id="A"/>
</site>
<right_flank>CTGTCGGCTC</right_flank>
</contributing_site>
<contributing_site sequence_id="sequence_412" position="311" strand="plus" pvalue="1.04e-04" >
<left_flank>GCTGGAAAAT</left_flank>
<site>
<letter_ref letter_id="T"/>
<letter_ref letter_id="C"/>
<letter_ref letter_id="C"/>
<letter_ref letter_id="G"/>
<letter_ref letter_id="A"/>
<letter_ref letter_id="A"/>
<letter_ref letter_id="A"/>
<letter_ref letter_id="A"/>
<letter_ref letter_id="A"/>
<letter_ref letter_id="A"/>
<letter_ref letter_id="A"/>
<letter_ref letter_id="T"/>
<letter_ref letter_id="C"/>
<letter_ref letter_id="C"/>
<letter_ref letter_id="G"/>
<letter_ref letter_id="A"/>
<letter_ref letter_id="G"/>
<letter_ref letter_id="A"/>
<letter_ref letter_id="C"/>
<letter_ref letter_id="G"/>
<letter_ref letter_id="C"/>
<letter_ref letter_id="A"/>
<letter_ref letter_id="A"/>
<letter_ref letter_id="T"/>
<letter_ref letter_id="T"/>
<letter_ref letter_id="C"/>
<letter_ref letter_id="C"/>
<letter_ref letter_id="G"/>
<letter_ref letter_id="G"/>
<letter_ref letter_id="A"/>
<letter_ref letter_id="A"/>
<letter_ref letter_id="A"/>
<letter_ref letter_id="T"/>
<letter_ref letter_id="T"/>
<letter_ref letter_id="T"/>
<letter_ref letter_id="C"/>
<letter_ref letter_id="C"/>
<letter_ref letter_id="G"/>
<letter_ref letter_id="A"/>
<letter_ref letter_id="G"/>
<letter_ref letter_id="A"/>
<letter_ref letter_id="G"/>
<letter_ref letter_id="A"/>
<letter_ref letter_id="C"/>
<letter_ref letter_id="A"/>
<letter_ref letter_id="A"/>
<letter_ref letter_id="A"/>
<letter_ref letter_id="T"/>
<letter_ref letter_id="C"/>
</site>
<right_flank>CGGTAATTTC</right_flank>
</contributing_site>
<contributing_site sequence_id="sequence_370" position="63" strand="plus" pvalue="1.04e-04" >
<left_flank>CACCACAACA</left_flank>
<site>
<letter_ref letter_id="G"/>
<letter_ref letter_id="A"/>
<letter_ref letter_id="A"/>
<letter_ref letter_id="G"/>
<letter_ref letter_id="A"/>
<letter_ref letter_id="A"/>
<letter_ref letter_id="A"/>
<letter_ref letter_id="T"/>
<letter_ref letter_id="G"/>
<letter_ref letter_id="A"/>
<letter_ref letter_id="A"/>
<letter_ref letter_id="T"/>
<letter_ref letter_id="A"/>
<letter_ref letter_id="A"/>
<letter_ref letter_id="A"/>
<letter_ref letter_id="T"/>
<letter_ref letter_id="A"/>
<letter_ref letter_id="A"/>
<letter_ref letter_id="A"/>
<letter_ref letter_id="T"/>
<letter_ref letter_id="G"/>
<letter_ref letter_id="A"/>
<letter_ref letter_id="T"/>
<letter_ref letter_id="A"/>
<letter_ref letter_id="C"/>
<letter_ref letter_id="T"/>
<letter_ref letter_id="A"/>
<letter_ref letter_id="A"/>
<letter_ref letter_id="C"/>
<letter_ref letter_id="C"/>
<letter_ref letter_id="A"/>
<letter_ref letter_id="A"/>
<letter_ref letter_id="T"/>
<letter_ref letter_id="G"/>
<letter_ref letter_id="C"/>
<letter_ref letter_id="G"/>
<letter_ref letter_id="G"/>
<letter_ref letter_id="A"/>
<letter_ref letter_id="C"/>
<letter_ref letter_id="A"/>
<letter_ref letter_id="C"/>
<letter_ref letter_id="C"/>
<letter_ref letter_id="A"/>
<letter_ref letter_id="C"/>
<letter_ref letter_id="C"/>
<letter_ref letter_id="C"/>
<letter_ref letter_id="G"/>
<letter_ref letter_id="G"/>
<letter_ref letter_id="A"/>
</site>
<right_flank>GACAATGCAC</right_flank>
</contributing_site>
<contributing_site sequence_id="sequence_244" position="494" strand="minus" pvalue="1.04e-04" >
<left_flank>AGCCTTAAAT</left_flank>
<site>
<letter_ref letter_id="G"/>
<letter_ref letter_id="C"/>
<letter_ref letter_id="T"/>
<letter_ref letter_id="A"/>
<letter_ref letter_id="A"/>
<letter_ref letter_id="T"/>
<letter_ref letter_id="G"/>
<letter_ref letter_id="T"/>
<letter_ref letter_id="C"/>
<letter_ref letter_id="C"/>
<letter_ref letter_id="T"/>
<letter_ref letter_id="C"/>
<letter_ref letter_id="T"/>
<letter_ref letter_id="T"/>
<letter_ref letter_id="T"/>
<letter_ref letter_id="A"/>
<letter_ref letter_id="A"/>
<letter_ref letter_id="T"/>
<letter_ref letter_id="T"/>
<letter_ref letter_id="A"/>
<letter_ref letter_id="A"/>
<letter_ref letter_id="C"/>
<letter_ref letter_id="A"/>
<letter_ref letter_id="T"/>
<letter_ref letter_id="G"/>
<letter_ref letter_id="T"/>
<letter_ref letter_id="A"/>
<letter_ref letter_id="T"/>
<letter_ref letter_id="G"/>
<letter_ref letter_id="C"/>
<letter_ref letter_id="A"/>
<letter_ref letter_id="G"/>
<letter_ref letter_id="T"/>
<letter_ref letter_id="T"/>
<letter_ref letter_id="G"/>
<letter_ref letter_id="G"/>
<letter_ref letter_id="A"/>
<letter_ref letter_id="A"/>
<letter_ref letter_id="G"/>
<letter_ref letter_id="A"/>
<letter_ref letter_id="A"/>
<letter_ref letter_id="A"/>
<letter_ref letter_id="G"/>
<letter_ref letter_id="G"/>
<letter_ref letter_id="A"/>
<letter_ref letter_id="A"/>
<letter_ref letter_id="G"/>
<letter_ref letter_id="G"/>
<letter_ref letter_id="A"/>
</site>
<right_flank>TGGCCATTTC</right_flank>
</contributing_site>
<contributing_site sequence_id="sequence_539" position="432" strand="minus" pvalue="1.08e-04" >
<left_flank>AGAAATATCC</left_flank>
<site>
<letter_ref letter_id="A"/>
<letter_ref letter_id="A"/>
<letter_ref letter_id="A"/>
<letter_ref letter_id="A"/>
<letter_ref letter_id="G"/>
<letter_ref letter_id="A"/>
<letter_ref letter_id="A"/>
<letter_ref letter_id="G"/>
<letter_ref letter_id="A"/>
<letter_ref letter_id="G"/>
<letter_ref letter_id="T"/>
<letter_ref letter_id="A"/>
<letter_ref letter_id="G"/>
<letter_ref letter_id="C"/>
<letter_ref letter_id="G"/>
<letter_ref letter_id="A"/>
<letter_ref letter_id="C"/>
<letter_ref letter_id="T"/>
<letter_ref letter_id="A"/>
<letter_ref letter_id="A"/>
<letter_ref letter_id="G"/>
<letter_ref letter_id="A"/>
<letter_ref letter_id="T"/>
<letter_ref letter_id="A"/>
<letter_ref letter_id="A"/>
<letter_ref letter_id="A"/>
<letter_ref letter_id="A"/>
<letter_ref letter_id="A"/>
<letter_ref letter_id="A"/>
<letter_ref letter_id="G"/>
<letter_ref letter_id="A"/>
<letter_ref letter_id="G"/>
<letter_ref letter_id="C"/>
<letter_ref letter_id="T"/>
<letter_ref letter_id="G"/>
<letter_ref letter_id="T"/>
<letter_ref letter_id="G"/>
<letter_ref letter_id="G"/>
<letter_ref letter_id="G"/>
<letter_ref letter_id="A"/>
<letter_ref letter_id="A"/>
<letter_ref letter_id="G"/>
<letter_ref letter_id="A"/>
<letter_ref letter_id="T"/>
<letter_ref letter_id="A"/>
<letter_ref letter_id="A"/>
<letter_ref letter_id="G"/>
<letter_ref letter_id="G"/>
<letter_ref letter_id="C"/>
</site>
<right_flank>CAAAACAATA</right_flank>
</contributing_site>
<contributing_site sequence_id="sequence_422" position="648" strand="minus" pvalue="1.08e-04" >
<left_flank>CACTCTCGTC</left_flank>
<site>
<letter_ref letter_id="G"/>
<letter_ref letter_id="A"/>
<letter_ref letter_id="A"/>
<letter_ref letter_id="C"/>
<letter_ref letter_id="A"/>
<letter_ref letter_id="A"/>
<letter_ref letter_id="G"/>
<letter_ref letter_id="C"/>
<letter_ref letter_id="A"/>
<letter_ref letter_id="C"/>
<letter_ref letter_id="T"/>
<letter_ref letter_id="C"/>
<letter_ref letter_id="A"/>
<letter_ref letter_id="G"/>
<letter_ref letter_id="C"/>
<letter_ref letter_id="A"/>
<letter_ref letter_id="A"/>
<letter_ref letter_id="A"/>
<letter_ref letter_id="G"/>
<letter_ref letter_id="A"/>
<letter_ref letter_id="C"/>
<letter_ref letter_id="C"/>
<letter_ref letter_id="G"/>
<letter_ref letter_id="T"/>
<letter_ref letter_id="C"/>
<letter_ref letter_id="T"/>
<letter_ref letter_id="T"/>
<letter_ref letter_id="T"/>
<letter_ref letter_id="A"/>
<letter_ref letter_id="G"/>
<letter_ref letter_id="C"/>
<letter_ref letter_id="G"/>
<letter_ref letter_id="T"/>
<letter_ref letter_id="G"/>
<letter_ref letter_id="T"/>
<letter_ref letter_id="G"/>
<letter_ref letter_id="C"/>
<letter_ref letter_id="A"/>
<letter_ref letter_id="A"/>
<letter_ref letter_id="A"/>
<letter_ref letter_id="A"/>
<letter_ref letter_id="C"/>
<letter_ref letter_id="A"/>
<letter_ref letter_id="C"/>
<letter_ref letter_id="T"/>
<letter_ref letter_id="T"/>
<letter_ref letter_id="G"/>
<letter_ref letter_id="G"/>
<letter_ref letter_id="C"/>
</site>
<right_flank>ATACAAATAC</right_flank>
</contributing_site>
<contributing_site sequence_id="sequence_368" position="436" strand="plus" pvalue="1.08e-04" >
<left_flank>CAACAAACAA</left_flank>
<site>
<letter_ref letter_id="A"/>
<letter_ref letter_id="A"/>
<letter_ref letter_id="A"/>
<letter_ref letter_id="G"/>
<letter_ref letter_id="A"/>
<letter_ref letter_id="A"/>
<letter_ref letter_id="A"/>
<letter_ref letter_id="A"/>
<letter_ref letter_id="A"/>
<letter_ref letter_id="A"/>
<letter_ref letter_id="C"/>
<letter_ref letter_id="A"/>
<letter_ref letter_id="T"/>
<letter_ref letter_id="G"/>
<letter_ref letter_id="G"/>
<letter_ref letter_id="A"/>
<letter_ref letter_id="C"/>
<letter_ref letter_id="A"/>
<letter_ref letter_id="A"/>
<letter_ref letter_id="A"/>
<letter_ref letter_id="C"/>
<letter_ref letter_id="A"/>
<letter_ref letter_id="T"/>
<letter_ref letter_id="C"/>
<letter_ref letter_id="A"/>
<letter_ref letter_id="T"/>
<letter_ref letter_id="T"/>
<letter_ref letter_id="T"/>
<letter_ref letter_id="C"/>
<letter_ref letter_id="A"/>
<letter_ref letter_id="C"/>
<letter_ref letter_id="G"/>
<letter_ref letter_id="T"/>
<letter_ref letter_id="G"/>
<letter_ref letter_id="T"/>
<letter_ref letter_id="G"/>
<letter_ref letter_id="T"/>
<letter_ref letter_id="G"/>
<letter_ref letter_id="T"/>
<letter_ref letter_id="G"/>
<letter_ref letter_id="A"/>
<letter_ref letter_id="A"/>
<letter_ref letter_id="A"/>
<letter_ref letter_id="A"/>
<letter_ref letter_id="A"/>
<letter_ref letter_id="T"/>
<letter_ref letter_id="G"/>
<letter_ref letter_id="C"/>
<letter_ref letter_id="A"/>
</site>
<right_flank>AACTCTATAG</right_flank>
</contributing_site>
<contributing_site sequence_id="sequence_333" position="342" strand="plus" pvalue="1.08e-04" >
<left_flank>CCTCATTTCT</left_flank>
<site>
<letter_ref letter_id="A"/>
<letter_ref letter_id="T"/>
<letter_ref letter_id="C"/>
<letter_ref letter_id="C"/>
<letter_ref letter_id="C"/>
<letter_ref letter_id="A"/>
<letter_ref letter_id="C"/>
<letter_ref letter_id="A"/>
<letter_ref letter_id="C"/>
<letter_ref letter_id="A"/>
<letter_ref letter_id="A"/>
<letter_ref letter_id="G"/>
<letter_ref letter_id="T"/>
<letter_ref letter_id="A"/>
<letter_ref letter_id="G"/>
<letter_ref letter_id="C"/>
<letter_ref letter_id="T"/>
<letter_ref letter_id="T"/>
<letter_ref letter_id="T"/>
<letter_ref letter_id="G"/>
<letter_ref letter_id="G"/>
<letter_ref letter_id="C"/>
<letter_ref letter_id="A"/>
<letter_ref letter_id="G"/>
<letter_ref letter_id="C"/>
<letter_ref letter_id="T"/>
<letter_ref letter_id="G"/>
<letter_ref letter_id="T"/>
<letter_ref letter_id="G"/>
<letter_ref letter_id="A"/>
<letter_ref letter_id="G"/>
<letter_ref letter_id="C"/>
<letter_ref letter_id="T"/>
<letter_ref letter_id="T"/>
<letter_ref letter_id="T"/>
<letter_ref letter_id="T"/>
<letter_ref letter_id="G"/>
<letter_ref letter_id="G"/>
<letter_ref letter_id="A"/>
<letter_ref letter_id="A"/>
<letter_ref letter_id="A"/>
<letter_ref letter_id="C"/>
<letter_ref letter_id="A"/>
<letter_ref letter_id="T"/>
<letter_ref letter_id="C"/>
<letter_ref letter_id="A"/>
<letter_ref letter_id="A"/>
<letter_ref letter_id="A"/>
<letter_ref letter_id="A"/>
</site>
<right_flank>GTCTCCACAA</right_flank>
</contributing_site>
<contributing_site sequence_id="sequence_218" position="97" strand="minus" pvalue="1.08e-04" >
<left_flank>AGCGTGCGGA</left_flank>
<site>
<letter_ref letter_id="G"/>
<letter_ref letter_id="T"/>
<letter_ref letter_id="C"/>
<letter_ref letter_id="G"/>
<letter_ref letter_id="C"/>
<letter_ref letter_id="A"/>
<letter_ref letter_id="G"/>
<letter_ref letter_id="C"/>
<letter_ref letter_id="C"/>
<letter_ref letter_id="G"/>
<letter_ref letter_id="C"/>
<letter_ref letter_id="A"/>
<letter_ref letter_id="G"/>
<letter_ref letter_id="G"/>
<letter_ref letter_id="C"/>
<letter_ref letter_id="C"/>
<letter_ref letter_id="G"/>
<letter_ref letter_id="C"/>
<letter_ref letter_id="A"/>
<letter_ref letter_id="G"/>
<letter_ref letter_id="C"/>
<letter_ref letter_id="C"/>
<letter_ref letter_id="C"/>
<letter_ref letter_id="C"/>
<letter_ref letter_id="G"/>
<letter_ref letter_id="C"/>
<letter_ref letter_id="C"/>
<letter_ref letter_id="G"/>
<letter_ref letter_id="A"/>
<letter_ref letter_id="T"/>
<letter_ref letter_id="G"/>
<letter_ref letter_id="T"/>
<letter_ref letter_id="G"/>
<letter_ref letter_id="G"/>
<letter_ref letter_id="T"/>
<letter_ref letter_id="G"/>
<letter_ref letter_id="G"/>
<letter_ref letter_id="T"/>
<letter_ref letter_id="G"/>
<letter_ref letter_id="G"/>
<letter_ref letter_id="T"/>
<letter_ref letter_id="G"/>
<letter_ref letter_id="G"/>
<letter_ref letter_id="T"/>
<letter_ref letter_id="G"/>
<letter_ref letter_id="G"/>
<letter_ref letter_id="A"/>
<letter_ref letter_id="A"/>
<letter_ref letter_id="C"/>
</site>
<right_flank>TGGTGGGCAA</right_flank>
</contributing_site>
<contributing_site sequence_id="sequence_177" position="262" strand="plus" pvalue="1.08e-04" >
<left_flank>TAGGTACGCT</left_flank>
<site>
<letter_ref letter_id="A"/>
<letter_ref letter_id="G"/>
<letter_ref letter_id="C"/>
<letter_ref letter_id="T"/>
<letter_ref letter_id="G"/>
<letter_ref letter_id="A"/>
<letter_ref letter_id="A"/>
<letter_ref letter_id="A"/>
<letter_ref letter_id="A"/>
<letter_ref letter_id="A"/>
<letter_ref letter_id="T"/>
<letter_ref letter_id="C"/>
<letter_ref letter_id="G"/>
<letter_ref letter_id="T"/>
<letter_ref letter_id="G"/>
<letter_ref letter_id="C"/>
<letter_ref letter_id="G"/>
<letter_ref letter_id="A"/>
<letter_ref letter_id="A"/>
<letter_ref letter_id="G"/>
<letter_ref letter_id="C"/>
<letter_ref letter_id="G"/>
<letter_ref letter_id="A"/>
<letter_ref letter_id="A"/>
<letter_ref letter_id="G"/>
<letter_ref letter_id="G"/>
<letter_ref letter_id="G"/>
<letter_ref letter_id="T"/>
<letter_ref letter_id="G"/>
<letter_ref letter_id="T"/>
<letter_ref letter_id="G"/>
<letter_ref letter_id="G"/>
<letter_ref letter_id="A"/>
<letter_ref letter_id="T"/>
<letter_ref letter_id="C"/>
<letter_ref letter_id="A"/>
<letter_ref letter_id="A"/>
<letter_ref letter_id="A"/>
<letter_ref letter_id="A"/>
<letter_ref letter_id="C"/>
<letter_ref letter_id="A"/>
<letter_ref letter_id="A"/>
<letter_ref letter_id="C"/>
<letter_ref letter_id="C"/>
<letter_ref letter_id="C"/>
<letter_ref letter_id="A"/>
<letter_ref letter_id="C"/>
<letter_ref letter_id="A"/>
<letter_ref letter_id="A"/>
</site>
<right_flank>GACAATGTGA</right_flank>
</contributing_site>
<contributing_site sequence_id="sequence_88" position="65" strand="plus" pvalue="1.08e-04" >
<left_flank>CCAGCAAGTA</left_flank>
<site>
<letter_ref letter_id="C"/>
<letter_ref letter_id="A"/>
<letter_ref letter_id="G"/>
<letter_ref letter_id="C"/>
<letter_ref letter_id="A"/>
<letter_ref letter_id="G"/>
<letter_ref letter_id="G"/>
<letter_ref letter_id="T"/>
<letter_ref letter_id="A"/>
<letter_ref letter_id="A"/>
<letter_ref letter_id="A"/>
<letter_ref letter_id="A"/>
<letter_ref letter_id="C"/>
<letter_ref letter_id="G"/>
<letter_ref letter_id="T"/>
<letter_ref letter_id="A"/>
<letter_ref letter_id="A"/>
<letter_ref letter_id="C"/>
<letter_ref letter_id="T"/>
<letter_ref letter_id="G"/>
<letter_ref letter_id="A"/>
<letter_ref letter_id="A"/>
<letter_ref letter_id="A"/>
<letter_ref letter_id="A"/>
<letter_ref letter_id="A"/>
<letter_ref letter_id="A"/>
<letter_ref letter_id="C"/>
<letter_ref letter_id="A"/>
<letter_ref letter_id="T"/>
<letter_ref letter_id="T"/>
<letter_ref letter_id="T"/>
<letter_ref letter_id="G"/>
<letter_ref letter_id="T"/>
<letter_ref letter_id="C"/>
<letter_ref letter_id="C"/>
<letter_ref letter_id="G"/>
<letter_ref letter_id="A"/>
<letter_ref letter_id="G"/>
<letter_ref letter_id="A"/>
<letter_ref letter_id="C"/>
<letter_ref letter_id="A"/>
<letter_ref letter_id="A"/>
<letter_ref letter_id="G"/>
<letter_ref letter_id="C"/>
<letter_ref letter_id="G"/>
<letter_ref letter_id="A"/>
<letter_ref letter_id="G"/>
<letter_ref letter_id="A"/>
<letter_ref letter_id="A"/>
</site>
<right_flank>ACCTACCTAC</right_flank>
</contributing_site>
<contributing_site sequence_id="sequence_48" position="427" strand="plus" pvalue="1.08e-04" >
<left_flank>AATTATTTCA</left_flank>
<site>
<letter_ref letter_id="A"/>
<letter_ref letter_id="A"/>
<letter_ref letter_id="T"/>
<letter_ref letter_id="A"/>
<letter_ref letter_id="A"/>
<letter_ref letter_id="A"/>
<letter_ref letter_id="A"/>
<letter_ref letter_id="A"/>
<letter_ref letter_id="A"/>
<letter_ref letter_id="G"/>
<letter_ref letter_id="C"/>
<letter_ref letter_id="T"/>
<letter_ref letter_id="A"/>
<letter_ref letter_id="T"/>
<letter_ref letter_id="C"/>
<letter_ref letter_id="A"/>
<letter_ref letter_id="A"/>
<letter_ref letter_id="C"/>
<letter_ref letter_id="T"/>
<letter_ref letter_id="C"/>
<letter_ref letter_id="T"/>
<letter_ref letter_id="A"/>
<letter_ref letter_id="A"/>
<letter_ref letter_id="A"/>
<letter_ref letter_id="G"/>
<letter_ref letter_id="T"/>
<letter_ref letter_id="T"/>
<letter_ref letter_id="T"/>
<letter_ref letter_id="C"/>
<letter_ref letter_id="A"/>
<letter_ref letter_id="T"/>
<letter_ref letter_id="G"/>
<letter_ref letter_id="A"/>
<letter_ref letter_id="C"/>
<letter_ref letter_id="T"/>
<letter_ref letter_id="G"/>
<letter_ref letter_id="T"/>
<letter_ref letter_id="T"/>
<letter_ref letter_id="A"/>
<letter_ref letter_id="G"/>
<letter_ref letter_id="A"/>
<letter_ref letter_id="G"/>
<letter_ref letter_id="A"/>
<letter_ref letter_id="T"/>
<letter_ref letter_id="C"/>
<letter_ref letter_id="T"/>
<letter_ref letter_id="A"/>
<letter_ref letter_id="C"/>
<letter_ref letter_id="A"/>
</site>
<right_flank>ACTTTTATGT</right_flank>
</contributing_site>
<contributing_site sequence_id="sequence_22" position="92" strand="minus" pvalue="1.08e-04" >
<left_flank>GTCGCTGTTG</left_flank>
<site>
<letter_ref letter_id="G"/>
<letter_ref letter_id="C"/>
<letter_ref letter_id="A"/>
<letter_ref letter_id="A"/>
<letter_ref letter_id="A"/>
<letter_ref letter_id="A"/>
<letter_ref letter_id="A"/>
<letter_ref letter_id="A"/>
<letter_ref letter_id="A"/>
<letter_ref letter_id="A"/>
<letter_ref letter_id="A"/>
<letter_ref letter_id="C"/>
<letter_ref letter_id="A"/>
<letter_ref letter_id="A"/>
<letter_ref letter_id="G"/>
<letter_ref letter_id="G"/>
<letter_ref letter_id="T"/>
<letter_ref letter_id="C"/>
<letter_ref letter_id="G"/>
<letter_ref letter_id="G"/>
<letter_ref letter_id="C"/>
<letter_ref letter_id="G"/>
<letter_ref letter_id="C"/>
<letter_ref letter_id="C"/>
<letter_ref letter_id="A"/>
<letter_ref letter_id="A"/>
<letter_ref letter_id="T"/>
<letter_ref letter_id="G"/>
<letter_ref letter_id="A"/>
<letter_ref letter_id="T"/>
<letter_ref letter_id="C"/>
<letter_ref letter_id="A"/>
<letter_ref letter_id="T"/>
<letter_ref letter_id="G"/>
<letter_ref letter_id="G"/>
<letter_ref letter_id="T"/>
<letter_ref letter_id="G"/>
<letter_ref letter_id="C"/>
<letter_ref letter_id="C"/>
<letter_ref letter_id="G"/>
<letter_ref letter_id="A"/>
<letter_ref letter_id="G"/>
<letter_ref letter_id="C"/>
<letter_ref letter_id="T"/>
<letter_ref letter_id="A"/>
<letter_ref letter_id="T"/>
<letter_ref letter_id="G"/>
<letter_ref letter_id="G"/>
<letter_ref letter_id="C"/>
</site>
<right_flank>CATGTAAGCG</right_flank>
</contributing_site>
<contributing_site sequence_id="sequence_555" position="433" strand="plus" pvalue="1.12e-04" >
<left_flank>TCAGCTTGTA</left_flank>
<site>
<letter_ref letter_id="C"/>
<letter_ref letter_id="A"/>
<letter_ref letter_id="T"/>
<letter_ref letter_id="A"/>
<letter_ref letter_id="G"/>
<letter_ref letter_id="A"/>
<letter_ref letter_id="G"/>
<letter_ref letter_id="A"/>
<letter_ref letter_id="A"/>
<letter_ref letter_id="A"/>
<letter_ref letter_id="C"/>
<letter_ref letter_id="G"/>
<letter_ref letter_id="A"/>
<letter_ref letter_id="A"/>
<letter_ref letter_id="A"/>
<letter_ref letter_id="T"/>
<letter_ref letter_id="A"/>
<letter_ref letter_id="A"/>
<letter_ref letter_id="A"/>
<letter_ref letter_id="C"/>
<letter_ref letter_id="A"/>
<letter_ref letter_id="A"/>
<letter_ref letter_id="A"/>
<letter_ref letter_id="T"/>
<letter_ref letter_id="C"/>
<letter_ref letter_id="T"/>
<letter_ref letter_id="A"/>
<letter_ref letter_id="A"/>
<letter_ref letter_id="A"/>
<letter_ref letter_id="A"/>
<letter_ref letter_id="A"/>
<letter_ref letter_id="G"/>
<letter_ref letter_id="T"/>
<letter_ref letter_id="T"/>
<letter_ref letter_id="G"/>
<letter_ref letter_id="G"/>
<letter_ref letter_id="C"/>
<letter_ref letter_id="A"/>
<letter_ref letter_id="A"/>
<letter_ref letter_id="T"/>
<letter_ref letter_id="T"/>
<letter_ref letter_id="C"/>
<letter_ref letter_id="A"/>
<letter_ref letter_id="G"/>
<letter_ref letter_id="G"/>
<letter_ref letter_id="A"/>
<letter_ref letter_id="A"/>
<letter_ref letter_id="A"/>
<letter_ref letter_id="A"/>
</site>
<right_flank>CATAATACTA</right_flank>
</contributing_site>
<contributing_site sequence_id="sequence_554" position="333" strand="plus" pvalue="1.12e-04" >
<left_flank>GGAGATATGA</left_flank>
<site>
<letter_ref letter_id="A"/>
<letter_ref letter_id="G"/>
<letter_ref letter_id="C"/>
<letter_ref letter_id="C"/>
<letter_ref letter_id="A"/>
<letter_ref letter_id="A"/>
<letter_ref letter_id="C"/>
<letter_ref letter_id="A"/>
<letter_ref letter_id="A"/>
<letter_ref letter_id="A"/>
<letter_ref letter_id="T"/>
<letter_ref letter_id="C"/>
<letter_ref letter_id="A"/>
<letter_ref letter_id="A"/>
<letter_ref letter_id="G"/>
<letter_ref letter_id="C"/>
<letter_ref letter_id="A"/>
<letter_ref letter_id="A"/>
<letter_ref letter_id="T"/>
<letter_ref letter_id="A"/>
<letter_ref letter_id="A"/>
<letter_ref letter_id="A"/>
<letter_ref letter_id="T"/>
<letter_ref letter_id="G"/>
<letter_ref letter_id="C"/>
<letter_ref letter_id="A"/>
<letter_ref letter_id="A"/>
<letter_ref letter_id="G"/>
<letter_ref letter_id="G"/>
<letter_ref letter_id="G"/>
<letter_ref letter_id="A"/>
<letter_ref letter_id="A"/>
<letter_ref letter_id="C"/>
<letter_ref letter_id="A"/>
<letter_ref letter_id="C"/>
<letter_ref letter_id="C"/>
<letter_ref letter_id="A"/>
<letter_ref letter_id="G"/>
<letter_ref letter_id="A"/>
<letter_ref letter_id="A"/>
<letter_ref letter_id="A"/>
<letter_ref letter_id="C"/>
<letter_ref letter_id="C"/>
<letter_ref letter_id="G"/>
<letter_ref letter_id="A"/>
<letter_ref letter_id="A"/>
<letter_ref letter_id="C"/>
<letter_ref letter_id="A"/>
<letter_ref letter_id="C"/>
</site>
<right_flank>CTCCTGCAAG</right_flank>
</contributing_site>
<contributing_site sequence_id="sequence_523" position="312" strand="minus" pvalue="1.12e-04" >
<left_flank>ACGTTGTGTT</left_flank>
<site>
<letter_ref letter_id="G"/>
<letter_ref letter_id="T"/>
<letter_ref letter_id="T"/>
<letter_ref letter_id="G"/>
<letter_ref letter_id="A"/>
<letter_ref letter_id="A"/>
<letter_ref letter_id="G"/>
<letter_ref letter_id="G"/>
<letter_ref letter_id="A"/>
<letter_ref letter_id="A"/>
<letter_ref letter_id="A"/>
<letter_ref letter_id="T"/>
<letter_ref letter_id="A"/>
<letter_ref letter_id="T"/>
<letter_ref letter_id="G"/>
<letter_ref letter_id="A"/>
<letter_ref letter_id="A"/>
<letter_ref letter_id="A"/>
<letter_ref letter_id="A"/>
<letter_ref letter_id="A"/>
<letter_ref letter_id="A"/>
<letter_ref letter_id="A"/>
<letter_ref letter_id="A"/>
<letter_ref letter_id="A"/>
<letter_ref letter_id="T"/>
<letter_ref letter_id="C"/>
<letter_ref letter_id="T"/>
<letter_ref letter_id="T"/>
<letter_ref letter_id="C"/>
<letter_ref letter_id="T"/>
<letter_ref letter_id="G"/>
<letter_ref letter_id="C"/>
<letter_ref letter_id="A"/>
<letter_ref letter_id="T"/>
<letter_ref letter_id="A"/>
<letter_ref letter_id="T"/>
<letter_ref letter_id="T"/>
<letter_ref letter_id="T"/>
<letter_ref letter_id="A"/>
<letter_ref letter_id="G"/>
<letter_ref letter_id="A"/>
<letter_ref letter_id="A"/>
<letter_ref letter_id="G"/>
<letter_ref letter_id="G"/>
<letter_ref letter_id="G"/>
<letter_ref letter_id="A"/>
<letter_ref letter_id="G"/>
<letter_ref letter_id="G"/>
<letter_ref letter_id="A"/>
</site>
<right_flank>GCGTTTACAC</right_flank>
</contributing_site>
<contributing_site sequence_id="sequence_346" position="290" strand="plus" pvalue="1.12e-04" >
<left_flank>GTGGCTGCTC</left_flank>
<site>
<letter_ref letter_id="G"/>
<letter_ref letter_id="G"/>
<letter_ref letter_id="A"/>
<letter_ref letter_id="T"/>
<letter_ref letter_id="T"/>
<letter_ref letter_id="A"/>
<letter_ref letter_id="G"/>
<letter_ref letter_id="A"/>
<letter_ref letter_id="A"/>
<letter_ref letter_id="G"/>
<letter_ref letter_id="A"/>
<letter_ref letter_id="T"/>
<letter_ref letter_id="A"/>
<letter_ref letter_id="G"/>
<letter_ref letter_id="A"/>
<letter_ref letter_id="C"/>
<letter_ref letter_id="A"/>
<letter_ref letter_id="G"/>
<letter_ref letter_id="C"/>
<letter_ref letter_id="C"/>
<letter_ref letter_id="A"/>
<letter_ref letter_id="A"/>
<letter_ref letter_id="A"/>
<letter_ref letter_id="G"/>
<letter_ref letter_id="A"/>
<letter_ref letter_id="A"/>
<letter_ref letter_id="A"/>
<letter_ref letter_id="A"/>
<letter_ref letter_id="A"/>
<letter_ref letter_id="A"/>
<letter_ref letter_id="A"/>
<letter_ref letter_id="A"/>
<letter_ref letter_id="T"/>
<letter_ref letter_id="G"/>
<letter_ref letter_id="G"/>
<letter_ref letter_id="G"/>
<letter_ref letter_id="A"/>
<letter_ref letter_id="C"/>
<letter_ref letter_id="A"/>
<letter_ref letter_id="A"/>
<letter_ref letter_id="A"/>
<letter_ref letter_id="A"/>
<letter_ref letter_id="A"/>
<letter_ref letter_id="C"/>
<letter_ref letter_id="A"/>
<letter_ref letter_id="A"/>
<letter_ref letter_id="C"/>
<letter_ref letter_id="T"/>
<letter_ref letter_id="A"/>
</site>
<right_flank>TTTTGAAAGT</right_flank>
</contributing_site>
<contributing_site sequence_id="sequence_262" position="177" strand="plus" pvalue="1.12e-04" >
<left_flank>TATGAAAAGT</left_flank>
<site>
<letter_ref letter_id="T"/>
<letter_ref letter_id="G"/>
<letter_ref letter_id="C"/>
<letter_ref letter_id="C"/>
<letter_ref letter_id="A"/>
<letter_ref letter_id="A"/>
<letter_ref letter_id="G"/>
<letter_ref letter_id="T"/>
<letter_ref letter_id="G"/>
<letter_ref letter_id="G"/>
<letter_ref letter_id="C"/>
<letter_ref letter_id="T"/>
<letter_ref letter_id="A"/>
<letter_ref letter_id="T"/>
<letter_ref letter_id="A"/>
<letter_ref letter_id="C"/>
<letter_ref letter_id="A"/>
<letter_ref letter_id="A"/>
<letter_ref letter_id="A"/>
<letter_ref letter_id="A"/>
<letter_ref letter_id="G"/>
<letter_ref letter_id="C"/>
<letter_ref letter_id="A"/>
<letter_ref letter_id="G"/>
<letter_ref letter_id="A"/>
<letter_ref letter_id="A"/>
<letter_ref letter_id="T"/>
<letter_ref letter_id="G"/>
<letter_ref letter_id="A"/>
<letter_ref letter_id="G"/>
<letter_ref letter_id="C"/>
<letter_ref letter_id="T"/>
<letter_ref letter_id="T"/>
<letter_ref letter_id="G"/>
<letter_ref letter_id="T"/>
<letter_ref letter_id="C"/>
<letter_ref letter_id="G"/>
<letter_ref letter_id="A"/>
<letter_ref letter_id="A"/>
<letter_ref letter_id="G"/>
<letter_ref letter_id="C"/>
<letter_ref letter_id="A"/>
<letter_ref letter_id="C"/>
<letter_ref letter_id="G"/>
<letter_ref letter_id="A"/>
<letter_ref letter_id="C"/>
<letter_ref letter_id="A"/>
<letter_ref letter_id="G"/>
<letter_ref letter_id="A"/>
</site>
<right_flank>ATCAGCCGAA</right_flank>
</contributing_site>
<contributing_site sequence_id="sequence_239" position="800" strand="plus" pvalue="1.12e-04" >
<left_flank>AGACTGTTCC</left_flank>
<site>
<letter_ref letter_id="T"/>
<letter_ref letter_id="G"/>
<letter_ref letter_id="G"/>
<letter_ref letter_id="C"/>
<letter_ref letter_id="A"/>
<letter_ref letter_id="C"/>
<letter_ref letter_id="G"/>
<letter_ref letter_id="A"/>
<letter_ref letter_id="C"/>
<letter_ref letter_id="A"/>
<letter_ref letter_id="A"/>
<letter_ref letter_id="G"/>
<letter_ref letter_id="A"/>
<letter_ref letter_id="G"/>
<letter_ref letter_id="C"/>
<letter_ref letter_id="A"/>
<letter_ref letter_id="G"/>
<letter_ref letter_id="C"/>
<letter_ref letter_id="A"/>
<letter_ref letter_id="A"/>
<letter_ref letter_id="C"/>
<letter_ref letter_id="A"/>
<letter_ref letter_id="A"/>
<letter_ref letter_id="C"/>
<letter_ref letter_id="A"/>
<letter_ref letter_id="G"/>
<letter_ref letter_id="G"/>
<letter_ref letter_id="A"/>
<letter_ref letter_id="G"/>
<letter_ref letter_id="C"/>
<letter_ref letter_id="C"/>
<letter_ref letter_id="G"/>
<letter_ref letter_id="G"/>
<letter_ref letter_id="T"/>
<letter_ref letter_id="G"/>
<letter_ref letter_id="T"/>
<letter_ref letter_id="A"/>
<letter_ref letter_id="A"/>
<letter_ref letter_id="C"/>
<letter_ref letter_id="T"/>
<letter_ref letter_id="A"/>
<letter_ref letter_id="T"/>
<letter_ref letter_id="C"/>
<letter_ref letter_id="G"/>
<letter_ref letter_id="C"/>
<letter_ref letter_id="T"/>
<letter_ref letter_id="A"/>
<letter_ref letter_id="A"/>
<letter_ref letter_id="G"/>
</site>
<right_flank>ACGCAGCACC</right_flank>
</contributing_site>
<contributing_site sequence_id="sequence_231" position="1291" strand="minus" pvalue="1.12e-04" >
<left_flank>ATCA</left_flank>
<site>
<letter_ref letter_id="G"/>
<letter_ref letter_id="G"/>
<letter_ref letter_id="T"/>
<letter_ref letter_id="C"/>
<letter_ref letter_id="C"/>
<letter_ref letter_id="A"/>
<letter_ref letter_id="A"/>
<letter_ref letter_id="G"/>
<letter_ref letter_id="A"/>
<letter_ref letter_id="A"/>
<letter_ref letter_id="A"/>
<letter_ref letter_id="C"/>
<letter_ref letter_id="G"/>
<letter_ref letter_id="A"/>
<letter_ref letter_id="A"/>
<letter_ref letter_id="A"/>
<letter_ref letter_id="A"/>
<letter_ref letter_id="G"/>
<letter_ref letter_id="G"/>
<letter_ref letter_id="G"/>
<letter_ref letter_id="A"/>
<letter_ref letter_id="A"/>
<letter_ref letter_id="A"/>
<letter_ref letter_id="C"/>
<letter_ref letter_id="A"/>
<letter_ref letter_id="T"/>
<letter_ref letter_id="G"/>
<letter_ref letter_id="G"/>
<letter_ref letter_id="A"/>
<letter_ref letter_id="A"/>
<letter_ref letter_id="A"/>
<letter_ref letter_id="A"/>
<letter_ref letter_id="A"/>
<letter_ref letter_id="G"/>
<letter_ref letter_id="T"/>
<letter_ref letter_id="C"/>
<letter_ref letter_id="A"/>
<letter_ref letter_id="A"/>
<letter_ref letter_id="G"/>
<letter_ref letter_id="A"/>
<letter_ref letter_id="A"/>
<letter_ref letter_id="A"/>
<letter_ref letter_id="T"/>
<letter_ref letter_id="A"/>
<letter_ref letter_id="A"/>
<letter_ref letter_id="C"/>
<letter_ref letter_id="T"/>
<letter_ref letter_id="T"/>
<letter_ref letter_id="C"/>
</site>
<right_flank>AAGAAAAGCT</right_flank>
</contributing_site>
<contributing_site sequence_id="sequence_178" position="637" strand="minus" pvalue="1.12e-04" >
<left_flank>CATTATTTGG</left_flank>
<site>
<letter_ref letter_id="A"/>
<letter_ref letter_id="T"/>
<letter_ref letter_id="A"/>
<letter_ref letter_id="C"/>
<letter_ref letter_id="A"/>
<letter_ref letter_id="A"/>
<letter_ref letter_id="A"/>
<letter_ref letter_id="C"/>
<letter_ref letter_id="A"/>
<letter_ref letter_id="G"/>
<letter_ref letter_id="A"/>
<letter_ref letter_id="A"/>
<letter_ref letter_id="A"/>
<letter_ref letter_id="T"/>
<letter_ref letter_id="G"/>
<letter_ref letter_id="C"/>
<letter_ref letter_id="A"/>
<letter_ref letter_id="G"/>
<letter_ref letter_id="A"/>
<letter_ref letter_id="G"/>
<letter_ref letter_id="G"/>
<letter_ref letter_id="G"/>
<letter_ref letter_id="A"/>
<letter_ref letter_id="G"/>
<letter_ref letter_id="A"/>
<letter_ref letter_id="A"/>
<letter_ref letter_id="T"/>
<letter_ref letter_id="T"/>
<letter_ref letter_id="C"/>
<letter_ref letter_id="A"/>
<letter_ref letter_id="C"/>
<letter_ref letter_id="T"/>
<letter_ref letter_id="T"/>
<letter_ref letter_id="G"/>
<letter_ref letter_id="T"/>
<letter_ref letter_id="C"/>
<letter_ref letter_id="T"/>
<letter_ref letter_id="T"/>
<letter_ref letter_id="G"/>
<letter_ref letter_id="C"/>
<letter_ref letter_id="T"/>
<letter_ref letter_id="C"/>
<letter_ref letter_id="A"/>
<letter_ref letter_id="A"/>
<letter_ref letter_id="A"/>
<letter_ref letter_id="G"/>
<letter_ref letter_id="G"/>
<letter_ref letter_id="C"/>
<letter_ref letter_id="G"/>
</site>
<right_flank>TCTTGTAGAT</right_flank>
</contributing_site>
<contributing_site sequence_id="sequence_111" position="437" strand="plus" pvalue="1.12e-04" >
<left_flank>TGTCTCTGGT</left_flank>
<site>
<letter_ref letter_id="G"/>
<letter_ref letter_id="A"/>
<letter_ref letter_id="T"/>
<letter_ref letter_id="G"/>
<letter_ref letter_id="T"/>
<letter_ref letter_id="T"/>
<letter_ref letter_id="A"/>
<letter_ref letter_id="A"/>
<letter_ref letter_id="A"/>
<letter_ref letter_id="A"/>
<letter_ref letter_id="A"/>
<letter_ref letter_id="G"/>
<letter_ref letter_id="A"/>
<letter_ref letter_id="A"/>
<letter_ref letter_id="T"/>
<letter_ref letter_id="A"/>
<letter_ref letter_id="G"/>
<letter_ref letter_id="A"/>
<letter_ref letter_id="G"/>
<letter_ref letter_id="C"/>
<letter_ref letter_id="C"/>
<letter_ref letter_id="A"/>
<letter_ref letter_id="G"/>
<letter_ref letter_id="A"/>
<letter_ref letter_id="C"/>
<letter_ref letter_id="A"/>
<letter_ref letter_id="G"/>
<letter_ref letter_id="A"/>
<letter_ref letter_id="T"/>
<letter_ref letter_id="A"/>
<letter_ref letter_id="G"/>
<letter_ref letter_id="A"/>
<letter_ref letter_id="T"/>
<letter_ref letter_id="G"/>
<letter_ref letter_id="T"/>
<letter_ref letter_id="G"/>
<letter_ref letter_id="A"/>
<letter_ref letter_id="G"/>
<letter_ref letter_id="A"/>
<letter_ref letter_id="A"/>
<letter_ref letter_id="C"/>
<letter_ref letter_id="T"/>
<letter_ref letter_id="A"/>
<letter_ref letter_id="G"/>
<letter_ref letter_id="A"/>
<letter_ref letter_id="C"/>
<letter_ref letter_id="C"/>
<letter_ref letter_id="G"/>
<letter_ref letter_id="A"/>
</site>
<right_flank>GACTAAATGA</right_flank>
</contributing_site>
<contributing_site sequence_id="sequence_63" position="349" strand="minus" pvalue="1.12e-04" >
<left_flank>GGTGCACCAG</left_flank>
<site>
<letter_ref letter_id="G"/>
<letter_ref letter_id="C"/>
<letter_ref letter_id="C"/>
<letter_ref letter_id="C"/>
<letter_ref letter_id="G"/>
<letter_ref letter_id="T"/>
<letter_ref letter_id="A"/>
<letter_ref letter_id="C"/>
<letter_ref letter_id="G"/>
<letter_ref letter_id="G"/>
<letter_ref letter_id="G"/>
<letter_ref letter_id="G"/>
<letter_ref letter_id="T"/>
<letter_ref letter_id="T"/>
<letter_ref letter_id="G"/>
<letter_ref letter_id="A"/>
<letter_ref letter_id="A"/>
<letter_ref letter_id="C"/>
<letter_ref letter_id="C"/>
<letter_ref letter_id="A"/>
<letter_ref letter_id="G"/>
<letter_ref letter_id="C"/>
<letter_ref letter_id="C"/>
<letter_ref letter_id="A"/>
<letter_ref letter_id="C"/>
<letter_ref letter_id="T"/>
<letter_ref letter_id="A"/>
<letter_ref letter_id="T"/>
<letter_ref letter_id="T"/>
<letter_ref letter_id="G"/>
<letter_ref letter_id="G"/>
<letter_ref letter_id="G"/>
<letter_ref letter_id="T"/>
<letter_ref letter_id="T"/>
<letter_ref letter_id="T"/>
<letter_ref letter_id="C"/>
<letter_ref letter_id="A"/>
<letter_ref letter_id="G"/>
<letter_ref letter_id="C"/>
<letter_ref letter_id="A"/>
<letter_ref letter_id="G"/>
<letter_ref letter_id="G"/>
<letter_ref letter_id="C"/>
<letter_ref letter_id="G"/>
<letter_ref letter_id="C"/>
<letter_ref letter_id="G"/>
<letter_ref letter_id="C"/>
<letter_ref letter_id="T"/>
<letter_ref letter_id="C"/>
</site>
<right_flank>CGCTATATTT</right_flank>
</contributing_site>
<contributing_site sequence_id="sequence_640" position="157" strand="minus" pvalue="1.16e-04" >
<left_flank>GCAACCCTCC</left_flank>
<site>
<letter_ref letter_id="T"/>
<letter_ref letter_id="A"/>
<letter_ref letter_id="G"/>
<letter_ref letter_id="A"/>
<letter_ref letter_id="A"/>
<letter_ref letter_id="A"/>
<letter_ref letter_id="A"/>
<letter_ref letter_id="A"/>
<letter_ref letter_id="C"/>
<letter_ref letter_id="G"/>
<letter_ref letter_id="A"/>
<letter_ref letter_id="T"/>
<letter_ref letter_id="T"/>
<letter_ref letter_id="T"/>
<letter_ref letter_id="G"/>
<letter_ref letter_id="A"/>
<letter_ref letter_id="A"/>
<letter_ref letter_id="A"/>
<letter_ref letter_id="A"/>
<letter_ref letter_id="A"/>
<letter_ref letter_id="A"/>
<letter_ref letter_id="G"/>
<letter_ref letter_id="A"/>
<letter_ref letter_id="T"/>
<letter_ref letter_id="A"/>
<letter_ref letter_id="T"/>
<letter_ref letter_id="A"/>
<letter_ref letter_id="A"/>
<letter_ref letter_id="T"/>
<letter_ref letter_id="A"/>
<letter_ref letter_id="C"/>
<letter_ref letter_id="T"/>
<letter_ref letter_id="T"/>
<letter_ref letter_id="G"/>
<letter_ref letter_id="A"/>
<letter_ref letter_id="A"/>
<letter_ref letter_id="A"/>
<letter_ref letter_id="A"/>
<letter_ref letter_id="A"/>
<letter_ref letter_id="G"/>
<letter_ref letter_id="A"/>
<letter_ref letter_id="A"/>
<letter_ref letter_id="A"/>
<letter_ref letter_id="T"/>
<letter_ref letter_id="A"/>
<letter_ref letter_id="A"/>
<letter_ref letter_id="A"/>
<letter_ref letter_id="G"/>
<letter_ref letter_id="A"/>
</site>
<right_flank>CTATCAGATT</right_flank>
</contributing_site>
<contributing_site sequence_id="sequence_507" position="83" strand="minus" pvalue="1.16e-04" >
<left_flank>ATTATATAAC</left_flank>
<site>
<letter_ref letter_id="G"/>
<letter_ref letter_id="A"/>
<letter_ref letter_id="C"/>
<letter_ref letter_id="G"/>
<letter_ref letter_id="A"/>
<letter_ref letter_id="T"/>
<letter_ref letter_id="G"/>
<letter_ref letter_id="A"/>
<letter_ref letter_id="G"/>
<letter_ref letter_id="G"/>
<letter_ref letter_id="T"/>
<letter_ref letter_id="G"/>
<letter_ref letter_id="A"/>
<letter_ref letter_id="T"/>
<letter_ref letter_id="A"/>
<letter_ref letter_id="G"/>
<letter_ref letter_id="A"/>
<letter_ref letter_id="A"/>
<letter_ref letter_id="C"/>
<letter_ref letter_id="A"/>
<letter_ref letter_id="C"/>
<letter_ref letter_id="C"/>
<letter_ref letter_id="A"/>
<letter_ref letter_id="T"/>
<letter_ref letter_id="C"/>
<letter_ref letter_id="C"/>
<letter_ref letter_id="A"/>
<letter_ref letter_id="T"/>
<letter_ref letter_id="G"/>
<letter_ref letter_id="T"/>
<letter_ref letter_id="G"/>
<letter_ref letter_id="G"/>
<letter_ref letter_id="T"/>
<letter_ref letter_id="T"/>
<letter_ref letter_id="T"/>
<letter_ref letter_id="T"/>
<letter_ref letter_id="T"/>
<letter_ref letter_id="G"/>
<letter_ref letter_id="G"/>
<letter_ref letter_id="G"/>
<letter_ref letter_id="A"/>
<letter_ref letter_id="C"/>
<letter_ref letter_id="C"/>
<letter_ref letter_id="C"/>
<letter_ref letter_id="A"/>
<letter_ref letter_id="C"/>
<letter_ref letter_id="T"/>
<letter_ref letter_id="G"/>
<letter_ref letter_id="G"/>
</site>
<right_flank>CGTTGTCAAT</right_flank>
</contributing_site>
<contributing_site sequence_id="sequence_493" position="192" strand="plus" pvalue="1.16e-04" >
<left_flank>ATCACGTAAC</left_flank>
<site>
<letter_ref letter_id="A"/>
<letter_ref letter_id="G"/>
<letter_ref letter_id="T"/>
<letter_ref letter_id="C"/>
<letter_ref letter_id="G"/>
<letter_ref letter_id="A"/>
<letter_ref letter_id="T"/>
<letter_ref letter_id="A"/>
<letter_ref letter_id="C"/>
<letter_ref letter_id="A"/>
<letter_ref letter_id="G"/>
<letter_ref letter_id="A"/>
<letter_ref letter_id="A"/>
<letter_ref letter_id="A"/>
<letter_ref letter_id="C"/>
<letter_ref letter_id="A"/>
<letter_ref letter_id="A"/>
<letter_ref letter_id="A"/>
<letter_ref letter_id="T"/>
<letter_ref letter_id="A"/>
<letter_ref letter_id="C"/>
<letter_ref letter_id="T"/>
<letter_ref letter_id="G"/>
<letter_ref letter_id="A"/>
<letter_ref letter_id="T"/>
<letter_ref letter_id="A"/>
<letter_ref letter_id="T"/>
<letter_ref letter_id="G"/>
<letter_ref letter_id="T"/>
<letter_ref letter_id="C"/>
<letter_ref letter_id="G"/>
<letter_ref letter_id="A"/>
<letter_ref letter_id="T"/>
<letter_ref letter_id="G"/>
<letter_ref letter_id="T"/>
<letter_ref letter_id="C"/>
<letter_ref letter_id="A"/>
<letter_ref letter_id="A"/>
<letter_ref letter_id="C"/>
<letter_ref letter_id="C"/>
<letter_ref letter_id="T"/>
<letter_ref letter_id="G"/>
<letter_ref letter_id="A"/>
<letter_ref letter_id="C"/>
<letter_ref letter_id="A"/>
<letter_ref letter_id="A"/>
<letter_ref letter_id="A"/>
<letter_ref letter_id="A"/>
<letter_ref letter_id="A"/>
</site>
<right_flank>AAGGATCACA</right_flank>
</contributing_site>
<contributing_site sequence_id="sequence_462" position="265" strand="plus" pvalue="1.16e-04" >
<left_flank>TCAATAAAAA</left_flank>
<site>
<letter_ref letter_id="G"/>
<letter_ref letter_id="A"/>
<letter_ref letter_id="A"/>
<letter_ref letter_id="G"/>
<letter_ref letter_id="A"/>
<letter_ref letter_id="G"/>
<letter_ref letter_id="A"/>
<letter_ref letter_id="A"/>
<letter_ref letter_id="A"/>
<letter_ref letter_id="A"/>
<letter_ref letter_id="A"/>
<letter_ref letter_id="G"/>
<letter_ref letter_id="A"/>
<letter_ref letter_id="A"/>
<letter_ref letter_id="A"/>
<letter_ref letter_id="G"/>
<letter_ref letter_id="A"/>
<letter_ref letter_id="A"/>
<letter_ref letter_id="A"/>
<letter_ref letter_id="A"/>
<letter_ref letter_id="A"/>
<letter_ref letter_id="G"/>
<letter_ref letter_id="G"/>
<letter_ref letter_id="A"/>
<letter_ref letter_id="A"/>
<letter_ref letter_id="G"/>
<letter_ref letter_id="A"/>
<letter_ref letter_id="G"/>
<letter_ref letter_id="C"/>
<letter_ref letter_id="T"/>
<letter_ref letter_id="A"/>
<letter_ref letter_id="T"/>
<letter_ref letter_id="T"/>
<letter_ref letter_id="T"/>
<letter_ref letter_id="C"/>
<letter_ref letter_id="T"/>
<letter_ref letter_id="A"/>
<letter_ref letter_id="T"/>
<letter_ref letter_id="A"/>
<letter_ref letter_id="T"/>
<letter_ref letter_id="T"/>
<letter_ref letter_id="T"/>
<letter_ref letter_id="G"/>
<letter_ref letter_id="C"/>
<letter_ref letter_id="C"/>
<letter_ref letter_id="A"/>
<letter_ref letter_id="C"/>
<letter_ref letter_id="A"/>
<letter_ref letter_id="A"/>
</site>
<right_flank>ATTTAGCCAG</right_flank>
</contributing_site>
<contributing_site sequence_id="sequence_289" position="228" strand="plus" pvalue="1.16e-04" >
<left_flank>GTCGACAGTC</left_flank>
<site>
<letter_ref letter_id="G"/>
<letter_ref letter_id="A"/>
<letter_ref letter_id="G"/>
<letter_ref letter_id="C"/>
<letter_ref letter_id="A"/>
<letter_ref letter_id="C"/>
<letter_ref letter_id="C"/>
<letter_ref letter_id="C"/>
<letter_ref letter_id="A"/>
<letter_ref letter_id="C"/>
<letter_ref letter_id="A"/>
<letter_ref letter_id="A"/>
<letter_ref letter_id="G"/>
<letter_ref letter_id="G"/>
<letter_ref letter_id="C"/>
<letter_ref letter_id="C"/>
<letter_ref letter_id="A"/>
<letter_ref letter_id="C"/>
<letter_ref letter_id="A"/>
<letter_ref letter_id="A"/>
<letter_ref letter_id="G"/>
<letter_ref letter_id="C"/>
<letter_ref letter_id="C"/>
<letter_ref letter_id="C"/>
<letter_ref letter_id="C"/>
<letter_ref letter_id="A"/>
<letter_ref letter_id="A"/>
<letter_ref letter_id="G"/>
<letter_ref letter_id="C"/>
<letter_ref letter_id="C"/>
<letter_ref letter_id="C"/>
<letter_ref letter_id="C"/>
<letter_ref letter_id="A"/>
<letter_ref letter_id="A"/>
<letter_ref letter_id="G"/>
<letter_ref letter_id="C"/>
<letter_ref letter_id="C"/>
<letter_ref letter_id="C"/>
<letter_ref letter_id="C"/>
<letter_ref letter_id="C"/>
<letter_ref letter_id="A"/>
<letter_ref letter_id="A"/>
<letter_ref letter_id="C"/>
<letter_ref letter_id="C"/>
<letter_ref letter_id="A"/>
<letter_ref letter_id="C"/>
<letter_ref letter_id="A"/>
<letter_ref letter_id="G"/>
<letter_ref letter_id="T"/>
</site>
<right_flank>TACAGAGTTA</right_flank>
</contributing_site>
<contributing_site sequence_id="sequence_181" position="668" strand="plus" pvalue="1.16e-04" >
<left_flank>ATTAATGCAT</left_flank>
<site>
<letter_ref letter_id="G"/>
<letter_ref letter_id="T"/>
<letter_ref letter_id="G"/>
<letter_ref letter_id="C"/>
<letter_ref letter_id="A"/>
<letter_ref letter_id="T"/>
<letter_ref letter_id="A"/>
<letter_ref letter_id="A"/>
<letter_ref letter_id="G"/>
<letter_ref letter_id="C"/>
<letter_ref letter_id="A"/>
<letter_ref letter_id="G"/>
<letter_ref letter_id="A"/>
<letter_ref letter_id="T"/>
<letter_ref letter_id="C"/>
<letter_ref letter_id="A"/>
<letter_ref letter_id="C"/>
<letter_ref letter_id="G"/>
<letter_ref letter_id="T"/>
<letter_ref letter_id="G"/>
<letter_ref letter_id="T"/>
<letter_ref letter_id="C"/>
<letter_ref letter_id="A"/>
<letter_ref letter_id="T"/>
<letter_ref letter_id="T"/>
<letter_ref letter_id="A"/>
<letter_ref letter_id="A"/>
<letter_ref letter_id="G"/>
<letter_ref letter_id="G"/>
<letter_ref letter_id="C"/>
<letter_ref letter_id="A"/>
<letter_ref letter_id="A"/>
<letter_ref letter_id="T"/>
<letter_ref letter_id="T"/>
<letter_ref letter_id="T"/>
<letter_ref letter_id="C"/>
<letter_ref letter_id="C"/>
<letter_ref letter_id="C"/>
<letter_ref letter_id="A"/>
<letter_ref letter_id="T"/>
<letter_ref letter_id="A"/>
<letter_ref letter_id="T"/>
<letter_ref letter_id="T"/>
<letter_ref letter_id="C"/>
<letter_ref letter_id="A"/>
<letter_ref letter_id="A"/>
<letter_ref letter_id="G"/>
<letter_ref letter_id="C"/>
<letter_ref letter_id="A"/>
</site>
<right_flank>TGCATTTTCT</right_flank>
</contributing_site>
<contributing_site sequence_id="sequence_125" position="149" strand="plus" pvalue="1.16e-04" >
<left_flank>ACTAATGTTG</left_flank>
<site>
<letter_ref letter_id="G"/>
<letter_ref letter_id="G"/>
<letter_ref letter_id="T"/>
<letter_ref letter_id="A"/>
<letter_ref letter_id="A"/>
<letter_ref letter_id="A"/>
<letter_ref letter_id="G"/>
<letter_ref letter_id="C"/>
<letter_ref letter_id="C"/>
<letter_ref letter_id="A"/>
<letter_ref letter_id="A"/>
<letter_ref letter_id="A"/>
<letter_ref letter_id="A"/>
<letter_ref letter_id="G"/>
<letter_ref letter_id="A"/>
<letter_ref letter_id="A"/>
<letter_ref letter_id="C"/>
<letter_ref letter_id="C"/>
<letter_ref letter_id="C"/>
<letter_ref letter_id="A"/>
<letter_ref letter_id="C"/>
<letter_ref letter_id="A"/>
<letter_ref letter_id="A"/>
<letter_ref letter_id="A"/>
<letter_ref letter_id="A"/>
<letter_ref letter_id="A"/>
<letter_ref letter_id="A"/>
<letter_ref letter_id="T"/>
<letter_ref letter_id="T"/>
<letter_ref letter_id="A"/>
<letter_ref letter_id="A"/>
<letter_ref letter_id="A"/>
<letter_ref letter_id="A"/>
<letter_ref letter_id="C"/>
<letter_ref letter_id="A"/>
<letter_ref letter_id="A"/>
<letter_ref letter_id="A"/>
<letter_ref letter_id="A"/>
<letter_ref letter_id="A"/>
<letter_ref letter_id="A"/>
<letter_ref letter_id="C"/>
<letter_ref letter_id="C"/>
<letter_ref letter_id="A"/>
<letter_ref letter_id="G"/>
<letter_ref letter_id="C"/>
<letter_ref letter_id="T"/>
<letter_ref letter_id="C"/>
<letter_ref letter_id="G"/>
<letter_ref letter_id="A"/>
</site>
<right_flank>AAAATGATTG</right_flank>
</contributing_site>
<contributing_site sequence_id="sequence_117" position="152" strand="minus" pvalue="1.16e-04" >
<left_flank>TTTGGTGATT</left_flank>
<site>
<letter_ref letter_id="G"/>
<letter_ref letter_id="A"/>
<letter_ref letter_id="T"/>
<letter_ref letter_id="G"/>
<letter_ref letter_id="C"/>
<letter_ref letter_id="C"/>
<letter_ref letter_id="A"/>
<letter_ref letter_id="A"/>
<letter_ref letter_id="C"/>
<letter_ref letter_id="A"/>
<letter_ref letter_id="C"/>
<letter_ref letter_id="A"/>
<letter_ref letter_id="A"/>
<letter_ref letter_id="A"/>
<letter_ref letter_id="C"/>
<letter_ref letter_id="C"/>
<letter_ref letter_id="A"/>
<letter_ref letter_id="A"/>
<letter_ref letter_id="A"/>
<letter_ref letter_id="G"/>
<letter_ref letter_id="C"/>
<letter_ref letter_id="A"/>
<letter_ref letter_id="A"/>
<letter_ref letter_id="A"/>
<letter_ref letter_id="A"/>
<letter_ref letter_id="T"/>
<letter_ref letter_id="A"/>
<letter_ref letter_id="A"/>
<letter_ref letter_id="A"/>
<letter_ref letter_id="A"/>
<letter_ref letter_id="A"/>
<letter_ref letter_id="G"/>
<letter_ref letter_id="T"/>
<letter_ref letter_id="A"/>
<letter_ref letter_id="T"/>
<letter_ref letter_id="G"/>
<letter_ref letter_id="A"/>
<letter_ref letter_id="A"/>
<letter_ref letter_id="A"/>
<letter_ref letter_id="T"/>
<letter_ref letter_id="T"/>
<letter_ref letter_id="A"/>
<letter_ref letter_id="T"/>
<letter_ref letter_id="A"/>
<letter_ref letter_id="A"/>
<letter_ref letter_id="C"/>
<letter_ref letter_id="T"/>
<letter_ref letter_id="A"/>
<letter_ref letter_id="G"/>
</site>
<right_flank>TTTGCAATTG</right_flank>
</contributing_site>
<contributing_site sequence_id="sequence_53" position="104" strand="plus" pvalue="1.16e-04" >
<left_flank>GATAAAATCA</left_flank>
<site>
<letter_ref letter_id="C"/>
<letter_ref letter_id="A"/>
<letter_ref letter_id="A"/>
<letter_ref letter_id="A"/>
<letter_ref letter_id="A"/>
<letter_ref letter_id="T"/>
<letter_ref letter_id="T"/>
<letter_ref letter_id="A"/>
<letter_ref letter_id="A"/>
<letter_ref letter_id="A"/>
<letter_ref letter_id="A"/>
<letter_ref letter_id="A"/>
<letter_ref letter_id="A"/>
<letter_ref letter_id="A"/>
<letter_ref letter_id="C"/>
<letter_ref letter_id="A"/>
<letter_ref letter_id="A"/>
<letter_ref letter_id="G"/>
<letter_ref letter_id="A"/>
<letter_ref letter_id="G"/>
<letter_ref letter_id="G"/>
<letter_ref letter_id="T"/>
<letter_ref letter_id="A"/>
<letter_ref letter_id="A"/>
<letter_ref letter_id="A"/>
<letter_ref letter_id="A"/>
<letter_ref letter_id="T"/>
<letter_ref letter_id="C"/>
<letter_ref letter_id="G"/>
<letter_ref letter_id="T"/>
<letter_ref letter_id="A"/>
<letter_ref letter_id="A"/>
<letter_ref letter_id="T"/>
<letter_ref letter_id="T"/>
<letter_ref letter_id="G"/>
<letter_ref letter_id="C"/>
<letter_ref letter_id="A"/>
<letter_ref letter_id="G"/>
<letter_ref letter_id="G"/>
<letter_ref letter_id="G"/>
<letter_ref letter_id="T"/>
<letter_ref letter_id="A"/>
<letter_ref letter_id="A"/>
<letter_ref letter_id="G"/>
<letter_ref letter_id="A"/>
<letter_ref letter_id="G"/>
<letter_ref letter_id="A"/>
<letter_ref letter_id="A"/>
<letter_ref letter_id="C"/>
</site>
<right_flank>GGTAGAATCA</right_flank>
</contributing_site>
<contributing_site sequence_id="sequence_633" position="150" strand="minus" pvalue="1.20e-04" >
<left_flank>TGGGAGATCT</left_flank>
<site>
<letter_ref letter_id="G"/>
<letter_ref letter_id="A"/>
<letter_ref letter_id="A"/>
<letter_ref letter_id="G"/>
<letter_ref letter_id="G"/>
<letter_ref letter_id="A"/>
<letter_ref letter_id="A"/>
<letter_ref letter_id="C"/>
<letter_ref letter_id="A"/>
<letter_ref letter_id="A"/>
<letter_ref letter_id="A"/>
<letter_ref letter_id="T"/>
<letter_ref letter_id="T"/>
<letter_ref letter_id="T"/>
<letter_ref letter_id="T"/>
<letter_ref letter_id="G"/>
<letter_ref letter_id="A"/>
<letter_ref letter_id="G"/>
<letter_ref letter_id="A"/>
<letter_ref letter_id="G"/>
<letter_ref letter_id="A"/>
<letter_ref letter_id="A"/>
<letter_ref letter_id="C"/>
<letter_ref letter_id="A"/>
<letter_ref letter_id="T"/>
<letter_ref letter_id="A"/>
<letter_ref letter_id="A"/>
<letter_ref letter_id="A"/>
<letter_ref letter_id="T"/>
<letter_ref letter_id="T"/>
<letter_ref letter_id="G"/>
<letter_ref letter_id="G"/>
<letter_ref letter_id="T"/>
<letter_ref letter_id="A"/>
<letter_ref letter_id="T"/>
<letter_ref letter_id="G"/>
<letter_ref letter_id="C"/>
<letter_ref letter_id="A"/>
<letter_ref letter_id="C"/>
<letter_ref letter_id="A"/>
<letter_ref letter_id="A"/>
<letter_ref letter_id="G"/>
<letter_ref letter_id="C"/>
<letter_ref letter_id="A"/>
<letter_ref letter_id="C"/>
<letter_ref letter_id="A"/>
<letter_ref letter_id="T"/>
<letter_ref letter_id="C"/>
<letter_ref letter_id="A"/>
</site>
<right_flank>CATAAATTCA</right_flank>
</contributing_site>
<contributing_site sequence_id="sequence_615" position="39" strand="minus" pvalue="1.20e-04" >
<left_flank>AACGACCTCG</left_flank>
<site>
<letter_ref letter_id="G"/>
<letter_ref letter_id="A"/>
<letter_ref letter_id="T"/>
<letter_ref letter_id="G"/>
<letter_ref letter_id="G"/>
<letter_ref letter_id="A"/>
<letter_ref letter_id="A"/>
<letter_ref letter_id="A"/>
<letter_ref letter_id="A"/>
<letter_ref letter_id="A"/>
<letter_ref letter_id="G"/>
<letter_ref letter_id="T"/>
<letter_ref letter_id="G"/>
<letter_ref letter_id="T"/>
<letter_ref letter_id="C"/>
<letter_ref letter_id="A"/>
<letter_ref letter_id="A"/>
<letter_ref letter_id="A"/>
<letter_ref letter_id="A"/>
<letter_ref letter_id="T"/>
<letter_ref letter_id="G"/>
<letter_ref letter_id="A"/>
<letter_ref letter_id="A"/>
<letter_ref letter_id="A"/>
<letter_ref letter_id="G"/>
<letter_ref letter_id="T"/>
<letter_ref letter_id="T"/>
<letter_ref letter_id="G"/>
<letter_ref letter_id="T"/>
<letter_ref letter_id="A"/>
<letter_ref letter_id="G"/>
<letter_ref letter_id="A"/>
<letter_ref letter_id="A"/>
<letter_ref letter_id="C"/>
<letter_ref letter_id="T"/>
<letter_ref letter_id="T"/>
<letter_ref letter_id="C"/>
<letter_ref letter_id="A"/>
<letter_ref letter_id="A"/>
<letter_ref letter_id="A"/>
<letter_ref letter_id="A"/>
<letter_ref letter_id="G"/>
<letter_ref letter_id="T"/>
<letter_ref letter_id="T"/>
<letter_ref letter_id="A"/>
<letter_ref letter_id="T"/>
<letter_ref letter_id="T"/>
<letter_ref letter_id="C"/>
<letter_ref letter_id="A"/>
</site>
<right_flank>AATGTTGACA</right_flank>
</contributing_site>
<contributing_site sequence_id="sequence_565" position="128" strand="minus" pvalue="1.20e-04" >
<left_flank>ATCTCAATTG</left_flank>
<site>
<letter_ref letter_id="G"/>
<letter_ref letter_id="T"/>
<letter_ref letter_id="T"/>
<letter_ref letter_id="C"/>
<letter_ref letter_id="T"/>
<letter_ref letter_id="A"/>
<letter_ref letter_id="G"/>
<letter_ref letter_id="A"/>
<letter_ref letter_id="A"/>
<letter_ref letter_id="C"/>
<letter_ref letter_id="C"/>
<letter_ref letter_id="A"/>
<letter_ref letter_id="A"/>
<letter_ref letter_id="A"/>
<letter_ref letter_id="C"/>
<letter_ref letter_id="A"/>
<letter_ref letter_id="C"/>
<letter_ref letter_id="T"/>
<letter_ref letter_id="A"/>
<letter_ref letter_id="C"/>
<letter_ref letter_id="C"/>
<letter_ref letter_id="T"/>
<letter_ref letter_id="A"/>
<letter_ref letter_id="T"/>
<letter_ref letter_id="A"/>
<letter_ref letter_id="T"/>
<letter_ref letter_id="G"/>
<letter_ref letter_id="G"/>
<letter_ref letter_id="C"/>
<letter_ref letter_id="T"/>
<letter_ref letter_id="T"/>
<letter_ref letter_id="G"/>
<letter_ref letter_id="T"/>
<letter_ref letter_id="T"/>
<letter_ref letter_id="T"/>
<letter_ref letter_id="G"/>
<letter_ref letter_id="G"/>
<letter_ref letter_id="A"/>
<letter_ref letter_id="A"/>
<letter_ref letter_id="G"/>
<letter_ref letter_id="G"/>
<letter_ref letter_id="G"/>
<letter_ref letter_id="A"/>
<letter_ref letter_id="G"/>
<letter_ref letter_id="G"/>
<letter_ref letter_id="G"/>
<letter_ref letter_id="G"/>
<letter_ref letter_id="C"/>
<letter_ref letter_id="C"/>
</site>
<right_flank>CTCAATCCCC</right_flank>
</contributing_site>
<contributing_site sequence_id="sequence_449" position="786" strand="minus" pvalue="1.20e-04" >
<left_flank>TGTACTTTTG</left_flank>
<site>
<letter_ref letter_id="A"/>
<letter_ref letter_id="A"/>
<letter_ref letter_id="G"/>
<letter_ref letter_id="C"/>
<letter_ref letter_id="A"/>
<letter_ref letter_id="A"/>
<letter_ref letter_id="A"/>
<letter_ref letter_id="A"/>
<letter_ref letter_id="A"/>
<letter_ref letter_id="C"/>
<letter_ref letter_id="A"/>
<letter_ref letter_id="A"/>
<letter_ref letter_id="A"/>
<letter_ref letter_id="T"/>
<letter_ref letter_id="A"/>
<letter_ref letter_id="C"/>
<letter_ref letter_id="A"/>
<letter_ref letter_id="A"/>
<letter_ref letter_id="A"/>
<letter_ref letter_id="A"/>
<letter_ref letter_id="G"/>
<letter_ref letter_id="T"/>
<letter_ref letter_id="A"/>
<letter_ref letter_id="A"/>
<letter_ref letter_id="G"/>
<letter_ref letter_id="A"/>
<letter_ref letter_id="A"/>
<letter_ref letter_id="A"/>
<letter_ref letter_id="T"/>
<letter_ref letter_id="G"/>
<letter_ref letter_id="T"/>
<letter_ref letter_id="A"/>
<letter_ref letter_id="G"/>
<letter_ref letter_id="C"/>
<letter_ref letter_id="T"/>
<letter_ref letter_id="C"/>
<letter_ref letter_id="A"/>
<letter_ref letter_id="A"/>
<letter_ref letter_id="A"/>
<letter_ref letter_id="C"/>
<letter_ref letter_id="A"/>
<letter_ref letter_id="A"/>
<letter_ref letter_id="T"/>
<letter_ref letter_id="G"/>
<letter_ref letter_id="A"/>
<letter_ref letter_id="T"/>
<letter_ref letter_id="G"/>
<letter_ref letter_id="T"/>
<letter_ref letter_id="T"/>
</site>
<right_flank>ATAGTTGAAC</right_flank>
</contributing_site>
<contributing_site sequence_id="sequence_339" position="209" strand="minus" pvalue="1.20e-04" >
<left_flank>GGGAAACATG</left_flank>
<site>
<letter_ref letter_id="A"/>
<letter_ref letter_id="A"/>
<letter_ref letter_id="A"/>
<letter_ref letter_id="A"/>
<letter_ref letter_id="A"/>
<letter_ref letter_id="G"/>
<letter_ref letter_id="G"/>
<letter_ref letter_id="A"/>
<letter_ref letter_id="A"/>
<letter_ref letter_id="A"/>
<letter_ref letter_id="G"/>
<letter_ref letter_id="G"/>
<letter_ref letter_id="T"/>
<letter_ref letter_id="G"/>
<letter_ref letter_id="C"/>
<letter_ref letter_id="C"/>
<letter_ref letter_id="C"/>
<letter_ref letter_id="A"/>
<letter_ref letter_id="C"/>
<letter_ref letter_id="C"/>
<letter_ref letter_id="C"/>
<letter_ref letter_id="A"/>
<letter_ref letter_id="A"/>
<letter_ref letter_id="C"/>
<letter_ref letter_id="T"/>
<letter_ref letter_id="C"/>
<letter_ref letter_id="A"/>
<letter_ref letter_id="T"/>
<letter_ref letter_id="G"/>
<letter_ref letter_id="G"/>
<letter_ref letter_id="T"/>
<letter_ref letter_id="G"/>
<letter_ref letter_id="A"/>
<letter_ref letter_id="T"/>
<letter_ref letter_id="G"/>
<letter_ref letter_id="C"/>
<letter_ref letter_id="A"/>
<letter_ref letter_id="T"/>
<letter_ref letter_id="C"/>
<letter_ref letter_id="C"/>
<letter_ref letter_id="A"/>
<letter_ref letter_id="C"/>
<letter_ref letter_id="C"/>
<letter_ref letter_id="A"/>
<letter_ref letter_id="A"/>
<letter_ref letter_id="G"/>
<letter_ref letter_id="C"/>
<letter_ref letter_id="C"/>
<letter_ref letter_id="A"/>
</site>
<right_flank>ACTGTTTGAA</right_flank>
</contributing_site>
<contributing_site sequence_id="sequence_237" position="175" strand="minus" pvalue="1.20e-04" >
<left_flank>CCATCGATCT</left_flank>
<site>
<letter_ref letter_id="C"/>
<letter_ref letter_id="C"/>
<letter_ref letter_id="A"/>
<letter_ref letter_id="C"/>
<letter_ref letter_id="A"/>
<letter_ref letter_id="A"/>
<letter_ref letter_id="G"/>
<letter_ref letter_id="T"/>
<letter_ref letter_id="A"/>
<letter_ref letter_id="A"/>
<letter_ref letter_id="C"/>
<letter_ref letter_id="T"/>
<letter_ref letter_id="A"/>
<letter_ref letter_id="G"/>
<letter_ref letter_id="T"/>
<letter_ref letter_id="A"/>
<letter_ref letter_id="G"/>
<letter_ref letter_id="A"/>
<letter_ref letter_id="C"/>
<letter_ref letter_id="A"/>
<letter_ref letter_id="C"/>
<letter_ref letter_id="G"/>
<letter_ref letter_id="A"/>
<letter_ref letter_id="A"/>
<letter_ref letter_id="A"/>
<letter_ref letter_id="A"/>
<letter_ref letter_id="G"/>
<letter_ref letter_id="G"/>
<letter_ref letter_id="G"/>
<letter_ref letter_id="T"/>
<letter_ref letter_id="G"/>
<letter_ref letter_id="G"/>
<letter_ref letter_id="A"/>
<letter_ref letter_id="A"/>
<letter_ref letter_id="G"/>
<letter_ref letter_id="T"/>
<letter_ref letter_id="G"/>
<letter_ref letter_id="A"/>
<letter_ref letter_id="G"/>
<letter_ref letter_id="A"/>
<letter_ref letter_id="A"/>
<letter_ref letter_id="G"/>
<letter_ref letter_id="A"/>
<letter_ref letter_id="C"/>
<letter_ref letter_id="A"/>
<letter_ref letter_id="C"/>
<letter_ref letter_id="T"/>
<letter_ref letter_id="G"/>
<letter_ref letter_id="G"/>
</site>
<right_flank>CCCAGTAATT</right_flank>
</contributing_site>
<contributing_site sequence_id="sequence_231" position="984" strand="minus" pvalue="1.20e-04" >
<left_flank>AGATCAATAA</left_flank>
<site>
<letter_ref letter_id="G"/>
<letter_ref letter_id="G"/>
<letter_ref letter_id="T"/>
<letter_ref letter_id="C"/>
<letter_ref letter_id="C"/>
<letter_ref letter_id="A"/>
<letter_ref letter_id="A"/>
<letter_ref letter_id="A"/>
<letter_ref letter_id="A"/>
<letter_ref letter_id="G"/>
<letter_ref letter_id="A"/>
<letter_ref letter_id="A"/>
<letter_ref letter_id="A"/>
<letter_ref letter_id="A"/>
<letter_ref letter_id="G"/>
<letter_ref letter_id="A"/>
<letter_ref letter_id="C"/>
<letter_ref letter_id="A"/>
<letter_ref letter_id="A"/>
<letter_ref letter_id="C"/>
<letter_ref letter_id="A"/>
<letter_ref letter_id="C"/>
<letter_ref letter_id="T"/>
<letter_ref letter_id="C"/>
<letter_ref letter_id="T"/>
<letter_ref letter_id="C"/>
<letter_ref letter_id="A"/>
<letter_ref letter_id="A"/>
<letter_ref letter_id="A"/>
<letter_ref letter_id="C"/>
<letter_ref letter_id="T"/>
<letter_ref letter_id="C"/>
<letter_ref letter_id="A"/>
<letter_ref letter_id="T"/>
<letter_ref letter_id="G"/>
<letter_ref letter_id="C"/>
<letter_ref letter_id="A"/>
<letter_ref letter_id="T"/>
<letter_ref letter_id="C"/>
<letter_ref letter_id="A"/>
<letter_ref letter_id="A"/>
<letter_ref letter_id="C"/>
<letter_ref letter_id="A"/>
<letter_ref letter_id="A"/>
<letter_ref letter_id="A"/>
<letter_ref letter_id="G"/>
<letter_ref letter_id="A"/>
<letter_ref letter_id="A"/>
<letter_ref letter_id="T"/>
</site>
<right_flank>AAACAACGGA</right_flank>
</contributing_site>
<contributing_site sequence_id="sequence_203" position="73" strand="plus" pvalue="1.20e-04" >
<left_flank>GAATTTTTCG</left_flank>
<site>
<letter_ref letter_id="G"/>
<letter_ref letter_id="G"/>
<letter_ref letter_id="T"/>
<letter_ref letter_id="A"/>
<letter_ref letter_id="A"/>
<letter_ref letter_id="C"/>
<letter_ref letter_id="C"/>
<letter_ref letter_id="C"/>
<letter_ref letter_id="G"/>
<letter_ref letter_id="A"/>
<letter_ref letter_id="A"/>
<letter_ref letter_id="C"/>
<letter_ref letter_id="G"/>
<letter_ref letter_id="C"/>
<letter_ref letter_id="C"/>
<letter_ref letter_id="C"/>
<letter_ref letter_id="A"/>
<letter_ref letter_id="C"/>
<letter_ref letter_id="C"/>
<letter_ref letter_id="C"/>
<letter_ref letter_id="C"/>
<letter_ref letter_id="T"/>
<letter_ref letter_id="A"/>
<letter_ref letter_id="G"/>
<letter_ref letter_id="G"/>
<letter_ref letter_id="T"/>
<letter_ref letter_id="G"/>
<letter_ref letter_id="T"/>
<letter_ref letter_id="G"/>
<letter_ref letter_id="G"/>
<letter_ref letter_id="C"/>
<letter_ref letter_id="G"/>
<letter_ref letter_id="C"/>
<letter_ref letter_id="T"/>
<letter_ref letter_id="C"/>
<letter_ref letter_id="G"/>
<letter_ref letter_id="A"/>
<letter_ref letter_id="A"/>
<letter_ref letter_id="T"/>
<letter_ref letter_id="C"/>
<letter_ref letter_id="T"/>
<letter_ref letter_id="G"/>
<letter_ref letter_id="A"/>
<letter_ref letter_id="G"/>
<letter_ref letter_id="C"/>
<letter_ref letter_id="C"/>
<letter_ref letter_id="G"/>
<letter_ref letter_id="A"/>
<letter_ref letter_id="A"/>
</site>
<right_flank>GCCCACCACT</right_flank>
</contributing_site>
<contributing_site sequence_id="sequence_122" position="1350" strand="minus" pvalue="1.20e-04" >
<left_flank>CTTACTGATA</left_flank>
<site>
<letter_ref letter_id="G"/>
<letter_ref letter_id="C"/>
<letter_ref letter_id="A"/>
<letter_ref letter_id="C"/>
<letter_ref letter_id="A"/>
<letter_ref letter_id="A"/>
<letter_ref letter_id="G"/>
<letter_ref letter_id="A"/>
<letter_ref letter_id="A"/>
<letter_ref letter_id="C"/>
<letter_ref letter_id="A"/>
<letter_ref letter_id="T"/>
<letter_ref letter_id="A"/>
<letter_ref letter_id="T"/>
<letter_ref letter_id="G"/>
<letter_ref letter_id="A"/>
<letter_ref letter_id="A"/>
<letter_ref letter_id="G"/>
<letter_ref letter_id="C"/>
<letter_ref letter_id="A"/>
<letter_ref letter_id="G"/>
<letter_ref letter_id="C"/>
<letter_ref letter_id="G"/>
<letter_ref letter_id="T"/>
<letter_ref letter_id="C"/>
<letter_ref letter_id="C"/>
<letter_ref letter_id="T"/>
<letter_ref letter_id="G"/>
<letter_ref letter_id="G"/>
<letter_ref letter_id="T"/>
<letter_ref letter_id="G"/>
<letter_ref letter_id="G"/>
<letter_ref letter_id="T"/>
<letter_ref letter_id="A"/>
<letter_ref letter_id="C"/>
<letter_ref letter_id="A"/>
<letter_ref letter_id="G"/>
<letter_ref letter_id="T"/>
<letter_ref letter_id="C"/>
<letter_ref letter_id="C"/>
<letter_ref letter_id="A"/>
<letter_ref letter_id="C"/>
<letter_ref letter_id="A"/>
<letter_ref letter_id="T"/>
<letter_ref letter_id="A"/>
<letter_ref letter_id="G"/>
<letter_ref letter_id="A"/>
<letter_ref letter_id="G"/>
<letter_ref letter_id="A"/>
</site>
<right_flank>TTACATTTGT</right_flank>
</contributing_site>
<contributing_site sequence_id="sequence_618" position="482" strand="plus" pvalue="1.25e-04" >
<left_flank>AGGAATGAGA</left_flank>
<site>
<letter_ref letter_id="G"/>
<letter_ref letter_id="G"/>
<letter_ref letter_id="G"/>
<letter_ref letter_id="G"/>
<letter_ref letter_id="A"/>
<letter_ref letter_id="G"/>
<letter_ref letter_id="C"/>
<letter_ref letter_id="A"/>
<letter_ref letter_id="G"/>
<letter_ref letter_id="G"/>
<letter_ref letter_id="C"/>
<letter_ref letter_id="C"/>
<letter_ref letter_id="A"/>
<letter_ref letter_id="G"/>
<letter_ref letter_id="C"/>
<letter_ref letter_id="A"/>
<letter_ref letter_id="A"/>
<letter_ref letter_id="A"/>
<letter_ref letter_id="G"/>
<letter_ref letter_id="C"/>
<letter_ref letter_id="C"/>
<letter_ref letter_id="A"/>
<letter_ref letter_id="A"/>
<letter_ref letter_id="A"/>
<letter_ref letter_id="A"/>
<letter_ref letter_id="T"/>
<letter_ref letter_id="C"/>
<letter_ref letter_id="T"/>
<letter_ref letter_id="T"/>
<letter_ref letter_id="T"/>
<letter_ref letter_id="T"/>
<letter_ref letter_id="C"/>
<letter_ref letter_id="T"/>
<letter_ref letter_id="T"/>
<letter_ref letter_id="T"/>
<letter_ref letter_id="T"/>
<letter_ref letter_id="A"/>
<letter_ref letter_id="T"/>
<letter_ref letter_id="A"/>
<letter_ref letter_id="A"/>
<letter_ref letter_id="G"/>
<letter_ref letter_id="G"/>
<letter_ref letter_id="G"/>
<letter_ref letter_id="A"/>
<letter_ref letter_id="A"/>
<letter_ref letter_id="A"/>
<letter_ref letter_id="A"/>
<letter_ref letter_id="A"/>
<letter_ref letter_id="T"/>
</site>
<right_flank>TTATTGAATT</right_flank>
</contributing_site>
<contributing_site sequence_id="sequence_583" position="47" strand="minus" pvalue="1.25e-04" >
<left_flank>TCTTCACAAA</left_flank>
<site>
<letter_ref letter_id="G"/>
<letter_ref letter_id="A"/>
<letter_ref letter_id="G"/>
<letter_ref letter_id="G"/>
<letter_ref letter_id="A"/>
<letter_ref letter_id="A"/>
<letter_ref letter_id="C"/>
<letter_ref letter_id="A"/>
<letter_ref letter_id="C"/>
<letter_ref letter_id="G"/>
<letter_ref letter_id="A"/>
<letter_ref letter_id="C"/>
<letter_ref letter_id="A"/>
<letter_ref letter_id="A"/>
<letter_ref letter_id="G"/>
<letter_ref letter_id="C"/>
<letter_ref letter_id="C"/>
<letter_ref letter_id="T"/>
<letter_ref letter_id="A"/>
<letter_ref letter_id="G"/>
<letter_ref letter_id="A"/>
<letter_ref letter_id="C"/>
<letter_ref letter_id="A"/>
<letter_ref letter_id="G"/>
<letter_ref letter_id="T"/>
<letter_ref letter_id="A"/>
<letter_ref letter_id="A"/>
<letter_ref letter_id="G"/>
<letter_ref letter_id="C"/>
<letter_ref letter_id="T"/>
<letter_ref letter_id="C"/>
<letter_ref letter_id="C"/>
<letter_ref letter_id="A"/>
<letter_ref letter_id="G"/>
<letter_ref letter_id="T"/>
<letter_ref letter_id="A"/>
<letter_ref letter_id="A"/>
<letter_ref letter_id="G"/>
<letter_ref letter_id="C"/>
<letter_ref letter_id="A"/>
<letter_ref letter_id="T"/>
<letter_ref letter_id="A"/>
<letter_ref letter_id="G"/>
<letter_ref letter_id="A"/>
<letter_ref letter_id="C"/>
<letter_ref letter_id="A"/>
<letter_ref letter_id="T"/>
<letter_ref letter_id="C"/>
<letter_ref letter_id="A"/>
</site>
<right_flank>AAGCAACTAG</right_flank>
</contributing_site>
<contributing_site sequence_id="sequence_546" position="914" strand="plus" pvalue="1.25e-04" >
<left_flank>AAACCTTGTT</left_flank>
<site>
<letter_ref letter_id="A"/>
<letter_ref letter_id="T"/>
<letter_ref letter_id="A"/>
<letter_ref letter_id="C"/>
<letter_ref letter_id="A"/>
<letter_ref letter_id="T"/>
<letter_ref letter_id="A"/>
<letter_ref letter_id="G"/>
<letter_ref letter_id="C"/>
<letter_ref letter_id="C"/>
<letter_ref letter_id="A"/>
<letter_ref letter_id="A"/>
<letter_ref letter_id="G"/>
<letter_ref letter_id="A"/>
<letter_ref letter_id="G"/>
<letter_ref letter_id="A"/>
<letter_ref letter_id="C"/>
<letter_ref letter_id="G"/>
<letter_ref letter_id="A"/>
<letter_ref letter_id="G"/>
<letter_ref letter_id="G"/>
<letter_ref letter_id="G"/>
<letter_ref letter_id="T"/>
<letter_ref letter_id="C"/>
<letter_ref letter_id="A"/>
<letter_ref letter_id="A"/>
<letter_ref letter_id="C"/>
<letter_ref letter_id="T"/>
<letter_ref letter_id="G"/>
<letter_ref letter_id="T"/>
<letter_ref letter_id="G"/>
<letter_ref letter_id="G"/>
<letter_ref letter_id="T"/>
<letter_ref letter_id="T"/>
<letter_ref letter_id="G"/>
<letter_ref letter_id="C"/>
<letter_ref letter_id="G"/>
<letter_ref letter_id="A"/>
<letter_ref letter_id="C"/>
<letter_ref letter_id="A"/>
<letter_ref letter_id="A"/>
<letter_ref letter_id="G"/>
<letter_ref letter_id="A"/>
<letter_ref letter_id="T"/>
<letter_ref letter_id="T"/>
<letter_ref letter_id="A"/>
<letter_ref letter_id="G"/>
<letter_ref letter_id="C"/>
<letter_ref letter_id="T"/>
</site>
<right_flank>ACAACACGAT</right_flank>
</contributing_site>
<contributing_site sequence_id="sequence_479" position="159" strand="plus" pvalue="1.25e-04" >
<left_flank>GGATGCACAT</left_flank>
<site>
<letter_ref letter_id="G"/>
<letter_ref letter_id="A"/>
<letter_ref letter_id="G"/>
<letter_ref letter_id="C"/>
<letter_ref letter_id="T"/>
<letter_ref letter_id="A"/>
<letter_ref letter_id="A"/>
<letter_ref letter_id="C"/>
<letter_ref letter_id="A"/>
<letter_ref letter_id="A"/>
<letter_ref letter_id="A"/>
<letter_ref letter_id="G"/>
<letter_ref letter_id="T"/>
<letter_ref letter_id="A"/>
<letter_ref letter_id="A"/>
<letter_ref letter_id="A"/>
<letter_ref letter_id="A"/>
<letter_ref letter_id="A"/>
<letter_ref letter_id="A"/>
<letter_ref letter_id="A"/>
<letter_ref letter_id="A"/>
<letter_ref letter_id="A"/>
<letter_ref letter_id="A"/>
<letter_ref letter_id="A"/>
<letter_ref letter_id="C"/>
<letter_ref letter_id="T"/>
<letter_ref letter_id="T"/>
<letter_ref letter_id="A"/>
<letter_ref letter_id="A"/>
<letter_ref letter_id="A"/>
<letter_ref letter_id="A"/>
<letter_ref letter_id="A"/>
<letter_ref letter_id="T"/>
<letter_ref letter_id="T"/>
<letter_ref letter_id="T"/>
<letter_ref letter_id="C"/>
<letter_ref letter_id="A"/>
<letter_ref letter_id="T"/>
<letter_ref letter_id="A"/>
<letter_ref letter_id="C"/>
<letter_ref letter_id="A"/>
<letter_ref letter_id="T"/>
<letter_ref letter_id="C"/>
<letter_ref letter_id="T"/>
<letter_ref letter_id="G"/>
<letter_ref letter_id="C"/>
<letter_ref letter_id="T"/>
<letter_ref letter_id="T"/>
<letter_ref letter_id="T"/>
</site>
<right_flank>CCATTCTACT</right_flank>
</contributing_site>
<contributing_site sequence_id="sequence_359" position="341" strand="minus" pvalue="1.25e-04" >
<left_flank>ACGTTATTAG</left_flank>
<site>
<letter_ref letter_id="G"/>
<letter_ref letter_id="A"/>
<letter_ref letter_id="A"/>
<letter_ref letter_id="T"/>
<letter_ref letter_id="A"/>
<letter_ref letter_id="A"/>
<letter_ref letter_id="T"/>
<letter_ref letter_id="C"/>
<letter_ref letter_id="A"/>
<letter_ref letter_id="A"/>
<letter_ref letter_id="A"/>
<letter_ref letter_id="T"/>
<letter_ref letter_id="T"/>
<letter_ref letter_id="G"/>
<letter_ref letter_id="C"/>
<letter_ref letter_id="A"/>
<letter_ref letter_id="G"/>
<letter_ref letter_id="C"/>
<letter_ref letter_id="C"/>
<letter_ref letter_id="T"/>
<letter_ref letter_id="T"/>
<letter_ref letter_id="C"/>
<letter_ref letter_id="A"/>
<letter_ref letter_id="A"/>
<letter_ref letter_id="A"/>
<letter_ref letter_id="A"/>
<letter_ref letter_id="C"/>
<letter_ref letter_id="C"/>
<letter_ref letter_id="A"/>
<letter_ref letter_id="T"/>
<letter_ref letter_id="C"/>
<letter_ref letter_id="G"/>
<letter_ref letter_id="T"/>
<letter_ref letter_id="T"/>
<letter_ref letter_id="T"/>
<letter_ref letter_id="C"/>
<letter_ref letter_id="A"/>
<letter_ref letter_id="G"/>
<letter_ref letter_id="G"/>
<letter_ref letter_id="G"/>
<letter_ref letter_id="A"/>
<letter_ref letter_id="G"/>
<letter_ref letter_id="C"/>
<letter_ref letter_id="G"/>
<letter_ref letter_id="A"/>
<letter_ref letter_id="T"/>
<letter_ref letter_id="T"/>
<letter_ref letter_id="C"/>
<letter_ref letter_id="A"/>
</site>
<right_flank>TTCGGTTTCC</right_flank>
</contributing_site>
<contributing_site sequence_id="sequence_346" position="808" strand="minus" pvalue="1.25e-04" >
<left_flank>ATACAAAATA</left_flank>
<site>
<letter_ref letter_id="A"/>
<letter_ref letter_id="A"/>
<letter_ref letter_id="G"/>
<letter_ref letter_id="A"/>
<letter_ref letter_id="A"/>
<letter_ref letter_id="A"/>
<letter_ref letter_id="A"/>
<letter_ref letter_id="G"/>
<letter_ref letter_id="A"/>
<letter_ref letter_id="A"/>
<letter_ref letter_id="A"/>
<letter_ref letter_id="A"/>
<letter_ref letter_id="G"/>
<letter_ref letter_id="A"/>
<letter_ref letter_id="A"/>
<letter_ref letter_id="A"/>
<letter_ref letter_id="A"/>
<letter_ref letter_id="A"/>
<letter_ref letter_id="T"/>
<letter_ref letter_id="C"/>
<letter_ref letter_id="T"/>
<letter_ref letter_id="T"/>
<letter_ref letter_id="A"/>
<letter_ref letter_id="G"/>
<letter_ref letter_id="T"/>
<letter_ref letter_id="A"/>
<letter_ref letter_id="G"/>
<letter_ref letter_id="G"/>
<letter_ref letter_id="C"/>
<letter_ref letter_id="C"/>
<letter_ref letter_id="G"/>
<letter_ref letter_id="A"/>
<letter_ref letter_id="T"/>
<letter_ref letter_id="G"/>
<letter_ref letter_id="C"/>
<letter_ref letter_id="T"/>
<letter_ref letter_id="A"/>
<letter_ref letter_id="G"/>
<letter_ref letter_id="G"/>
<letter_ref letter_id="C"/>
<letter_ref letter_id="C"/>
<letter_ref letter_id="G"/>
<letter_ref letter_id="T"/>
<letter_ref letter_id="G"/>
<letter_ref letter_id="A"/>
<letter_ref letter_id="G"/>
<letter_ref letter_id="C"/>
<letter_ref letter_id="G"/>
<letter_ref letter_id="T"/>
</site>
<right_flank>GTGGTGTGGA</right_flank>
</contributing_site>
<contributing_site sequence_id="sequence_152" position="397" strand="minus" pvalue="1.25e-04" >
<left_flank>AATTGTATA</left_flank>
<site>
<letter_ref letter_id="A"/>
<letter_ref letter_id="A"/>
<letter_ref letter_id="A"/>
<letter_ref letter_id="C"/>
<letter_ref letter_id="A"/>
<letter_ref letter_id="C"/>
<letter_ref letter_id="A"/>
<letter_ref letter_id="A"/>
<letter_ref letter_id="A"/>
<letter_ref letter_id="A"/>
<letter_ref letter_id="A"/>
<letter_ref letter_id="A"/>
<letter_ref letter_id="A"/>
<letter_ref letter_id="T"/>
<letter_ref letter_id="T"/>
<letter_ref letter_id="C"/>
<letter_ref letter_id="C"/>
<letter_ref letter_id="A"/>
<letter_ref letter_id="A"/>
<letter_ref letter_id="A"/>
<letter_ref letter_id="A"/>
<letter_ref letter_id="A"/>
<letter_ref letter_id="T"/>
<letter_ref letter_id="C"/>
<letter_ref letter_id="A"/>
<letter_ref letter_id="T"/>
<letter_ref letter_id="G"/>
<letter_ref letter_id="A"/>
<letter_ref letter_id="A"/>
<letter_ref letter_id="A"/>
<letter_ref letter_id="C"/>
<letter_ref letter_id="T"/>
<letter_ref letter_id="T"/>
<letter_ref letter_id="G"/>
<letter_ref letter_id="T"/>
<letter_ref letter_id="T"/>
<letter_ref letter_id="G"/>
<letter_ref letter_id="A"/>
<letter_ref letter_id="G"/>
<letter_ref letter_id="A"/>
<letter_ref letter_id="T"/>
<letter_ref letter_id="G"/>
<letter_ref letter_id="T"/>
<letter_ref letter_id="C"/>
<letter_ref letter_id="A"/>
<letter_ref letter_id="T"/>
<letter_ref letter_id="G"/>
<letter_ref letter_id="A"/>
<letter_ref letter_id="T"/>
</site>
<right_flank>ATCATATGTA</right_flank>
</contributing_site>
<contributing_site sequence_id="sequence_139" position="335" strand="plus" pvalue="1.25e-04" >
<left_flank>CATTGATGTG</left_flank>
<site>
<letter_ref letter_id="G"/>
<letter_ref letter_id="T"/>
<letter_ref letter_id="G"/>
<letter_ref letter_id="A"/>
<letter_ref letter_id="G"/>
<letter_ref letter_id="A"/>
<letter_ref letter_id="A"/>
<letter_ref letter_id="A"/>
<letter_ref letter_id="G"/>
<letter_ref letter_id="C"/>
<letter_ref letter_id="A"/>
<letter_ref letter_id="C"/>
<letter_ref letter_id="G"/>
<letter_ref letter_id="G"/>
<letter_ref letter_id="C"/>
<letter_ref letter_id="T"/>
<letter_ref letter_id="A"/>
<letter_ref letter_id="G"/>
<letter_ref letter_id="T"/>
<letter_ref letter_id="A"/>
<letter_ref letter_id="G"/>
<letter_ref letter_id="C"/>
<letter_ref letter_id="A"/>
<letter_ref letter_id="A"/>
<letter_ref letter_id="C"/>
<letter_ref letter_id="T"/>
<letter_ref letter_id="G"/>
<letter_ref letter_id="G"/>
<letter_ref letter_id="G"/>
<letter_ref letter_id="T"/>
<letter_ref letter_id="T"/>
<letter_ref letter_id="T"/>
<letter_ref letter_id="A"/>
<letter_ref letter_id="T"/>
<letter_ref letter_id="A"/>
<letter_ref letter_id="C"/>
<letter_ref letter_id="G"/>
<letter_ref letter_id="C"/>
<letter_ref letter_id="A"/>
<letter_ref letter_id="A"/>
<letter_ref letter_id="A"/>
<letter_ref letter_id="C"/>
<letter_ref letter_id="C"/>
<letter_ref letter_id="C"/>
<letter_ref letter_id="A"/>
<letter_ref letter_id="A"/>
<letter_ref letter_id="G"/>
<letter_ref letter_id="C"/>
<letter_ref letter_id="A"/>
</site>
<right_flank>TTATTTTAAT</right_flank>
</contributing_site>
<contributing_site sequence_id="sequence_599" position="169" strand="minus" pvalue="1.29e-04" >
<left_flank>TTGTGAACTT</left_flank>
<site>
<letter_ref letter_id="G"/>
<letter_ref letter_id="A"/>
<letter_ref letter_id="A"/>
<letter_ref letter_id="C"/>
<letter_ref letter_id="T"/>
<letter_ref letter_id="C"/>
<letter_ref letter_id="T"/>
<letter_ref letter_id="A"/>
<letter_ref letter_id="A"/>
<letter_ref letter_id="A"/>
<letter_ref letter_id="G"/>
<letter_ref letter_id="C"/>
<letter_ref letter_id="T"/>
<letter_ref letter_id="T"/>
<letter_ref letter_id="G"/>
<letter_ref letter_id="A"/>
<letter_ref letter_id="T"/>
<letter_ref letter_id="A"/>
<letter_ref letter_id="T"/>
<letter_ref letter_id="A"/>
<letter_ref letter_id="G"/>
<letter_ref letter_id="A"/>
<letter_ref letter_id="A"/>
<letter_ref letter_id="C"/>
<letter_ref letter_id="G"/>
<letter_ref letter_id="A"/>
<letter_ref letter_id="A"/>
<letter_ref letter_id="T"/>
<letter_ref letter_id="A"/>
<letter_ref letter_id="A"/>
<letter_ref letter_id="T"/>
<letter_ref letter_id="G"/>
<letter_ref letter_id="T"/>
<letter_ref letter_id="T"/>
<letter_ref letter_id="T"/>
<letter_ref letter_id="G"/>
<letter_ref letter_id="G"/>
<letter_ref letter_id="G"/>
<letter_ref letter_id="A"/>
<letter_ref letter_id="G"/>
<letter_ref letter_id="A"/>
<letter_ref letter_id="G"/>
<letter_ref letter_id="G"/>
<letter_ref letter_id="C"/>
<letter_ref letter_id="A"/>
<letter_ref letter_id="A"/>
<letter_ref letter_id="C"/>
<letter_ref letter_id="C"/>
<letter_ref letter_id="A"/>
</site>
<right_flank>TTCCCTAACA</right_flank>
</contributing_site>
<contributing_site sequence_id="sequence_562" position="327" strand="plus" pvalue="1.29e-04" >
<left_flank>TTCTTCCACC</left_flank>
<site>
<letter_ref letter_id="C"/>
<letter_ref letter_id="A"/>
<letter_ref letter_id="T"/>
<letter_ref letter_id="G"/>
<letter_ref letter_id="C"/>
<letter_ref letter_id="A"/>
<letter_ref letter_id="A"/>
<letter_ref letter_id="T"/>
<letter_ref letter_id="A"/>
<letter_ref letter_id="G"/>
<letter_ref letter_id="A"/>
<letter_ref letter_id="G"/>
<letter_ref letter_id="A"/>
<letter_ref letter_id="G"/>
<letter_ref letter_id="C"/>
<letter_ref letter_id="G"/>
<letter_ref letter_id="A"/>
<letter_ref letter_id="A"/>
<letter_ref letter_id="T"/>
<letter_ref letter_id="G"/>
<letter_ref letter_id="A"/>
<letter_ref letter_id="G"/>
<letter_ref letter_id="A"/>
<letter_ref letter_id="A"/>
<letter_ref letter_id="A"/>
<letter_ref letter_id="A"/>
<letter_ref letter_id="G"/>
<letter_ref letter_id="A"/>
<letter_ref letter_id="G"/>
<letter_ref letter_id="G"/>
<letter_ref letter_id="G"/>
<letter_ref letter_id="G"/>
<letter_ref letter_id="T"/>
<letter_ref letter_id="T"/>
<letter_ref letter_id="T"/>
<letter_ref letter_id="T"/>
<letter_ref letter_id="C"/>
<letter_ref letter_id="C"/>
<letter_ref letter_id="C"/>
<letter_ref letter_id="T"/>
<letter_ref letter_id="T"/>
<letter_ref letter_id="A"/>
<letter_ref letter_id="A"/>
<letter_ref letter_id="A"/>
<letter_ref letter_id="A"/>
<letter_ref letter_id="A"/>
<letter_ref letter_id="A"/>
<letter_ref letter_id="T"/>
<letter_ref letter_id="G"/>
</site>
<right_flank>GGCTTTGAAA</right_flank>
</contributing_site>
<contributing_site sequence_id="sequence_547" position="213" strand="plus" pvalue="1.29e-04" >
<left_flank>GAGCAGTAAG</left_flank>
<site>
<letter_ref letter_id="G"/>
<letter_ref letter_id="A"/>
<letter_ref letter_id="G"/>
<letter_ref letter_id="A"/>
<letter_ref letter_id="T"/>
<letter_ref letter_id="A"/>
<letter_ref letter_id="A"/>
<letter_ref letter_id="G"/>
<letter_ref letter_id="C"/>
<letter_ref letter_id="A"/>
<letter_ref letter_id="T"/>
<letter_ref letter_id="C"/>
<letter_ref letter_id="A"/>
<letter_ref letter_id="T"/>
<letter_ref letter_id="G"/>
<letter_ref letter_id="C"/>
<letter_ref letter_id="A"/>
<letter_ref letter_id="T"/>
<letter_ref letter_id="T"/>
<letter_ref letter_id="C"/>
<letter_ref letter_id="G"/>
<letter_ref letter_id="G"/>
<letter_ref letter_id="A"/>
<letter_ref letter_id="G"/>
<letter_ref letter_id="C"/>
<letter_ref letter_id="A"/>
<letter_ref letter_id="G"/>
<letter_ref letter_id="T"/>
<letter_ref letter_id="C"/>
<letter_ref letter_id="A"/>
<letter_ref letter_id="G"/>
<letter_ref letter_id="G"/>
<letter_ref letter_id="T"/>
<letter_ref letter_id="C"/>
<letter_ref letter_id="A"/>
<letter_ref letter_id="G"/>
<letter_ref letter_id="G"/>
<letter_ref letter_id="T"/>
<letter_ref letter_id="C"/>
<letter_ref letter_id="A"/>
<letter_ref letter_id="C"/>
<letter_ref letter_id="G"/>
<letter_ref letter_id="C"/>
<letter_ref letter_id="A"/>
<letter_ref letter_id="A"/>
<letter_ref letter_id="A"/>
<letter_ref letter_id="A"/>
<letter_ref letter_id="T"/>
<letter_ref letter_id="A"/>
</site>
<right_flank>CATTTCTTGG</right_flank>
</contributing_site>
<contributing_site sequence_id="sequence_434" position="125" strand="plus" pvalue="1.29e-04" >
<left_flank>TTCTAGCCAT</left_flank>
<site>
<letter_ref letter_id="G"/>
<letter_ref letter_id="A"/>
<letter_ref letter_id="G"/>
<letter_ref letter_id="C"/>
<letter_ref letter_id="T"/>
<letter_ref letter_id="A"/>
<letter_ref letter_id="T"/>
<letter_ref letter_id="G"/>
<letter_ref letter_id="A"/>
<letter_ref letter_id="G"/>
<letter_ref letter_id="A"/>
<letter_ref letter_id="A"/>
<letter_ref letter_id="A"/>
<letter_ref letter_id="G"/>
<letter_ref letter_id="C"/>
<letter_ref letter_id="T"/>
<letter_ref letter_id="A"/>
<letter_ref letter_id="T"/>
<letter_ref letter_id="A"/>
<letter_ref letter_id="A"/>
<letter_ref letter_id="C"/>
<letter_ref letter_id="G"/>
<letter_ref letter_id="A"/>
<letter_ref letter_id="G"/>
<letter_ref letter_id="C"/>
<letter_ref letter_id="T"/>
<letter_ref letter_id="G"/>
<letter_ref letter_id="G"/>
<letter_ref letter_id="C"/>
<letter_ref letter_id="G"/>
<letter_ref letter_id="A"/>
<letter_ref letter_id="A"/>
<letter_ref letter_id="T"/>
<letter_ref letter_id="G"/>
<letter_ref letter_id="T"/>
<letter_ref letter_id="G"/>
<letter_ref letter_id="A"/>
<letter_ref letter_id="A"/>
<letter_ref letter_id="A"/>
<letter_ref letter_id="A"/>
<letter_ref letter_id="A"/>
<letter_ref letter_id="G"/>
<letter_ref letter_id="T"/>
<letter_ref letter_id="T"/>
<letter_ref letter_id="G"/>
<letter_ref letter_id="A"/>
<letter_ref letter_id="A"/>
<letter_ref letter_id="A"/>
<letter_ref letter_id="G"/>
</site>
<right_flank>TCGTTTGGTT</right_flank>
</contributing_site>
<contributing_site sequence_id="sequence_400" position="228" strand="minus" pvalue="1.29e-04" >
<left_flank>TTACAGGAAA</left_flank>
<site>
<letter_ref letter_id="G"/>
<letter_ref letter_id="A"/>
<letter_ref letter_id="T"/>
<letter_ref letter_id="A"/>
<letter_ref letter_id="C"/>
<letter_ref letter_id="A"/>
<letter_ref letter_id="T"/>
<letter_ref letter_id="G"/>
<letter_ref letter_id="A"/>
<letter_ref letter_id="A"/>
<letter_ref letter_id="T"/>
<letter_ref letter_id="A"/>
<letter_ref letter_id="G"/>
<letter_ref letter_id="A"/>
<letter_ref letter_id="G"/>
<letter_ref letter_id="G"/>
<letter_ref letter_id="A"/>
<letter_ref letter_id="A"/>
<letter_ref letter_id="A"/>
<letter_ref letter_id="A"/>
<letter_ref letter_id="A"/>
<letter_ref letter_id="A"/>
<letter_ref letter_id="C"/>
<letter_ref letter_id="A"/>
<letter_ref letter_id="A"/>
<letter_ref letter_id="A"/>
<letter_ref letter_id="C"/>
<letter_ref letter_id="A"/>
<letter_ref letter_id="G"/>
<letter_ref letter_id="G"/>
<letter_ref letter_id="G"/>
<letter_ref letter_id="C"/>
<letter_ref letter_id="C"/>
<letter_ref letter_id="T"/>
<letter_ref letter_id="T"/>
<letter_ref letter_id="G"/>
<letter_ref letter_id="A"/>
<letter_ref letter_id="A"/>
<letter_ref letter_id="G"/>
<letter_ref letter_id="T"/>
<letter_ref letter_id="A"/>
<letter_ref letter_id="G"/>
<letter_ref letter_id="T"/>
<letter_ref letter_id="C"/>
<letter_ref letter_id="C"/>
<letter_ref letter_id="C"/>
<letter_ref letter_id="G"/>
<letter_ref letter_id="T"/>
<letter_ref letter_id="T"/>
</site>
<right_flank>TTTGCAGACG</right_flank>
</contributing_site>
<contributing_site sequence_id="sequence_355" position="524" strand="minus" pvalue="1.29e-04" >
<left_flank>TCTCACTATA</left_flank>
<site>
<letter_ref letter_id="A"/>
<letter_ref letter_id="A"/>
<letter_ref letter_id="C"/>
<letter_ref letter_id="A"/>
<letter_ref letter_id="G"/>
<letter_ref letter_id="A"/>
<letter_ref letter_id="A"/>
<letter_ref letter_id="T"/>
<letter_ref letter_id="G"/>
<letter_ref letter_id="A"/>
<letter_ref letter_id="C"/>
<letter_ref letter_id="A"/>
<letter_ref letter_id="A"/>
<letter_ref letter_id="A"/>
<letter_ref letter_id="A"/>
<letter_ref letter_id="A"/>
<letter_ref letter_id="A"/>
<letter_ref letter_id="A"/>
<letter_ref letter_id="A"/>
<letter_ref letter_id="G"/>
<letter_ref letter_id="G"/>
<letter_ref letter_id="C"/>
<letter_ref letter_id="T"/>
<letter_ref letter_id="A"/>
<letter_ref letter_id="A"/>
<letter_ref letter_id="A"/>
<letter_ref letter_id="G"/>
<letter_ref letter_id="T"/>
<letter_ref letter_id="A"/>
<letter_ref letter_id="A"/>
<letter_ref letter_id="T"/>
<letter_ref letter_id="G"/>
<letter_ref letter_id="T"/>
<letter_ref letter_id="T"/>
<letter_ref letter_id="T"/>
<letter_ref letter_id="C"/>
<letter_ref letter_id="T"/>
<letter_ref letter_id="C"/>
<letter_ref letter_id="A"/>
<letter_ref letter_id="C"/>
<letter_ref letter_id="T"/>
<letter_ref letter_id="A"/>
<letter_ref letter_id="T"/>
<letter_ref letter_id="G"/>
<letter_ref letter_id="A"/>
<letter_ref letter_id="A"/>
<letter_ref letter_id="C"/>
<letter_ref letter_id="A"/>
<letter_ref letter_id="A"/>
</site>
<right_flank>GCAACATAAA</right_flank>
</contributing_site>
<contributing_site sequence_id="sequence_388" position="330" strand="plus" pvalue="1.34e-04" >
<left_flank>CATGGCAGTG</left_flank>
<site>
<letter_ref letter_id="G"/>
<letter_ref letter_id="C"/>
<letter_ref letter_id="C"/>
<letter_ref letter_id="G"/>
<letter_ref letter_id="A"/>
<letter_ref letter_id="A"/>
<letter_ref letter_id="C"/>
<letter_ref letter_id="A"/>
<letter_ref letter_id="A"/>
<letter_ref letter_id="A"/>
<letter_ref letter_id="A"/>
<letter_ref letter_id="A"/>
<letter_ref letter_id="A"/>
<letter_ref letter_id="A"/>
<letter_ref letter_id="T"/>
<letter_ref letter_id="A"/>
<letter_ref letter_id="G"/>
<letter_ref letter_id="A"/>
<letter_ref letter_id="T"/>
<letter_ref letter_id="T"/>
<letter_ref letter_id="A"/>
<letter_ref letter_id="A"/>
<letter_ref letter_id="A"/>
<letter_ref letter_id="G"/>
<letter_ref letter_id="G"/>
<letter_ref letter_id="A"/>
<letter_ref letter_id="A"/>
<letter_ref letter_id="G"/>
<letter_ref letter_id="A"/>
<letter_ref letter_id="G"/>
<letter_ref letter_id="C"/>
<letter_ref letter_id="T"/>
<letter_ref letter_id="A"/>
<letter_ref letter_id="C"/>
<letter_ref letter_id="T"/>
<letter_ref letter_id="A"/>
<letter_ref letter_id="A"/>
<letter_ref letter_id="A"/>
<letter_ref letter_id="A"/>
<letter_ref letter_id="C"/>
<letter_ref letter_id="A"/>
<letter_ref letter_id="A"/>
<letter_ref letter_id="A"/>
<letter_ref letter_id="G"/>
<letter_ref letter_id="C"/>
<letter_ref letter_id="A"/>
<letter_ref letter_id="C"/>
<letter_ref letter_id="G"/>
<letter_ref letter_id="T"/>
</site>
<right_flank>TTAGCGAAGG</right_flank>
</contributing_site>
<contributing_site sequence_id="sequence_329" position="361" strand="plus" pvalue="1.34e-04" >
<left_flank>TTGTCTCTCA</left_flank>
<site>
<letter_ref letter_id="T"/>
<letter_ref letter_id="G"/>
<letter_ref letter_id="A"/>
<letter_ref letter_id="A"/>
<letter_ref letter_id="C"/>
<letter_ref letter_id="A"/>
<letter_ref letter_id="A"/>
<letter_ref letter_id="G"/>
<letter_ref letter_id="C"/>
<letter_ref letter_id="A"/>
<letter_ref letter_id="A"/>
<letter_ref letter_id="G"/>
<letter_ref letter_id="G"/>
<letter_ref letter_id="G"/>
<letter_ref letter_id="T"/>
<letter_ref letter_id="A"/>
<letter_ref letter_id="C"/>
<letter_ref letter_id="A"/>
<letter_ref letter_id="A"/>
<letter_ref letter_id="G"/>
<letter_ref letter_id="C"/>
<letter_ref letter_id="T"/>
<letter_ref letter_id="A"/>
<letter_ref letter_id="A"/>
<letter_ref letter_id="A"/>
<letter_ref letter_id="T"/>
<letter_ref letter_id="A"/>
<letter_ref letter_id="T"/>
<letter_ref letter_id="G"/>
<letter_ref letter_id="T"/>
<letter_ref letter_id="C"/>
<letter_ref letter_id="G"/>
<letter_ref letter_id="A"/>
<letter_ref letter_id="T"/>
<letter_ref letter_id="T"/>
<letter_ref letter_id="C"/>
<letter_ref letter_id="T"/>
<letter_ref letter_id="A"/>
<letter_ref letter_id="C"/>
<letter_ref letter_id="A"/>
<letter_ref letter_id="A"/>
<letter_ref letter_id="G"/>
<letter_ref letter_id="A"/>
<letter_ref letter_id="T"/>
<letter_ref letter_id="C"/>
<letter_ref letter_id="T"/>
<letter_ref letter_id="T"/>
<letter_ref letter_id="C"/>
<letter_ref letter_id="T"/>
</site>
<right_flank>TCCCAAGTGG</right_flank>
</contributing_site>
<contributing_site sequence_id="sequence_322" position="46" strand="plus" pvalue="1.34e-04" >
<left_flank>TGGAAGTTAG</left_flank>
<site>
<letter_ref letter_id="G"/>
<letter_ref letter_id="A"/>
<letter_ref letter_id="G"/>
<letter_ref letter_id="A"/>
<letter_ref letter_id="A"/>
<letter_ref letter_id="A"/>
<letter_ref letter_id="A"/>
<letter_ref letter_id="T"/>
<letter_ref letter_id="T"/>
<letter_ref letter_id="A"/>
<letter_ref letter_id="A"/>
<letter_ref letter_id="A"/>
<letter_ref letter_id="A"/>
<letter_ref letter_id="T"/>
<letter_ref letter_id="C"/>
<letter_ref letter_id="A"/>
<letter_ref letter_id="A"/>
<letter_ref letter_id="A"/>
<letter_ref letter_id="T"/>
<letter_ref letter_id="C"/>
<letter_ref letter_id="T"/>
<letter_ref letter_id="A"/>
<letter_ref letter_id="A"/>
<letter_ref letter_id="C"/>
<letter_ref letter_id="T"/>
<letter_ref letter_id="C"/>
<letter_ref letter_id="A"/>
<letter_ref letter_id="A"/>
<letter_ref letter_id="A"/>
<letter_ref letter_id="A"/>
<letter_ref letter_id="A"/>
<letter_ref letter_id="G"/>
<letter_ref letter_id="T"/>
<letter_ref letter_id="G"/>
<letter_ref letter_id="T"/>
<letter_ref letter_id="G"/>
<letter_ref letter_id="A"/>
<letter_ref letter_id="A"/>
<letter_ref letter_id="A"/>
<letter_ref letter_id="T"/>
<letter_ref letter_id="A"/>
<letter_ref letter_id="A"/>
<letter_ref letter_id="A"/>
<letter_ref letter_id="C"/>
<letter_ref letter_id="G"/>
<letter_ref letter_id="A"/>
<letter_ref letter_id="G"/>
<letter_ref letter_id="T"/>
<letter_ref letter_id="G"/>
</site>
<right_flank>GTGGTGCACC</right_flank>
</contributing_site>
<contributing_site sequence_id="sequence_109" position="187" strand="minus" pvalue="1.34e-04" >
<left_flank>TGATAATAAA</left_flank>
<site>
<letter_ref letter_id="G"/>
<letter_ref letter_id="T"/>
<letter_ref letter_id="T"/>
<letter_ref letter_id="C"/>
<letter_ref letter_id="G"/>
<letter_ref letter_id="G"/>
<letter_ref letter_id="A"/>
<letter_ref letter_id="A"/>
<letter_ref letter_id="A"/>
<letter_ref letter_id="A"/>
<letter_ref letter_id="A"/>
<letter_ref letter_id="A"/>
<letter_ref letter_id="T"/>
<letter_ref letter_id="T"/>
<letter_ref letter_id="G"/>
<letter_ref letter_id="A"/>
<letter_ref letter_id="C"/>
<letter_ref letter_id="A"/>
<letter_ref letter_id="C"/>
<letter_ref letter_id="A"/>
<letter_ref letter_id="C"/>
<letter_ref letter_id="A"/>
<letter_ref letter_id="A"/>
<letter_ref letter_id="C"/>
<letter_ref letter_id="G"/>
<letter_ref letter_id="T"/>
<letter_ref letter_id="C"/>
<letter_ref letter_id="C"/>
<letter_ref letter_id="T"/>
<letter_ref letter_id="A"/>
<letter_ref letter_id="C"/>
<letter_ref letter_id="G"/>
<letter_ref letter_id="C"/>
<letter_ref letter_id="T"/>
<letter_ref letter_id="G"/>
<letter_ref letter_id="C"/>
<letter_ref letter_id="T"/>
<letter_ref letter_id="A"/>
<letter_ref letter_id="A"/>
<letter_ref letter_id="A"/>
<letter_ref letter_id="A"/>
<letter_ref letter_id="G"/>
<letter_ref letter_id="T"/>
<letter_ref letter_id="T"/>
<letter_ref letter_id="C"/>
<letter_ref letter_id="A"/>
<letter_ref letter_id="G"/>
<letter_ref letter_id="A"/>
<letter_ref letter_id="T"/>
</site>
<right_flank>GCACTTTAGC</right_flank>
</contributing_site>
<contributing_site sequence_id="sequence_68" position="224" strand="plus" pvalue="1.34e-04" >
<left_flank>GTTTGGAGCC</left_flank>
<site>
<letter_ref letter_id="C"/>
<letter_ref letter_id="T"/>
<letter_ref letter_id="C"/>
<letter_ref letter_id="C"/>
<letter_ref letter_id="A"/>
<letter_ref letter_id="A"/>
<letter_ref letter_id="A"/>
<letter_ref letter_id="C"/>
<letter_ref letter_id="C"/>
<letter_ref letter_id="A"/>
<letter_ref letter_id="G"/>
<letter_ref letter_id="C"/>
<letter_ref letter_id="C"/>
<letter_ref letter_id="C"/>
<letter_ref letter_id="C"/>
<letter_ref letter_id="A"/>
<letter_ref letter_id="A"/>
<letter_ref letter_id="A"/>
<letter_ref letter_id="C"/>
<letter_ref letter_id="A"/>
<letter_ref letter_id="A"/>
<letter_ref letter_id="T"/>
<letter_ref letter_id="A"/>
<letter_ref letter_id="A"/>
<letter_ref letter_id="A"/>
<letter_ref letter_id="A"/>
<letter_ref letter_id="A"/>
<letter_ref letter_id="C"/>
<letter_ref letter_id="A"/>
<letter_ref letter_id="A"/>
<letter_ref letter_id="G"/>
<letter_ref letter_id="G"/>
<letter_ref letter_id="C"/>
<letter_ref letter_id="A"/>
<letter_ref letter_id="T"/>
<letter_ref letter_id="T"/>
<letter_ref letter_id="A"/>
<letter_ref letter_id="A"/>
<letter_ref letter_id="G"/>
<letter_ref letter_id="C"/>
<letter_ref letter_id="A"/>
<letter_ref letter_id="A"/>
<letter_ref letter_id="C"/>
<letter_ref letter_id="A"/>
<letter_ref letter_id="C"/>
<letter_ref letter_id="A"/>
<letter_ref letter_id="G"/>
<letter_ref letter_id="C"/>
<letter_ref letter_id="A"/>
</site>
<right_flank>GTCCATAGAC</right_flank>
</contributing_site>
<contributing_site sequence_id="sequence_640" position="54" strand="minus" pvalue="1.38e-04" >
<left_flank>GAAAACAATT</left_flank>
<site>
<letter_ref letter_id="G"/>
<letter_ref letter_id="A"/>
<letter_ref letter_id="G"/>
<letter_ref letter_id="T"/>
<letter_ref letter_id="G"/>
<letter_ref letter_id="A"/>
<letter_ref letter_id="A"/>
<letter_ref letter_id="C"/>
<letter_ref letter_id="C"/>
<letter_ref letter_id="A"/>
<letter_ref letter_id="A"/>
<letter_ref letter_id="A"/>
<letter_ref letter_id="A"/>
<letter_ref letter_id="C"/>
<letter_ref letter_id="C"/>
<letter_ref letter_id="A"/>
<letter_ref letter_id="G"/>
<letter_ref letter_id="G"/>
<letter_ref letter_id="A"/>
<letter_ref letter_id="G"/>
<letter_ref letter_id="A"/>
<letter_ref letter_id="C"/>
<letter_ref letter_id="A"/>
<letter_ref letter_id="A"/>
<letter_ref letter_id="G"/>
<letter_ref letter_id="A"/>
<letter_ref letter_id="A"/>
<letter_ref letter_id="A"/>
<letter_ref letter_id="A"/>
<letter_ref letter_id="A"/>
<letter_ref letter_id="A"/>
<letter_ref letter_id="C"/>
<letter_ref letter_id="T"/>
<letter_ref letter_id="G"/>
<letter_ref letter_id="T"/>
<letter_ref letter_id="G"/>
<letter_ref letter_id="T"/>
<letter_ref letter_id="A"/>
<letter_ref letter_id="T"/>
<letter_ref letter_id="G"/>
<letter_ref letter_id="A"/>
<letter_ref letter_id="T"/>
<letter_ref letter_id="T"/>
<letter_ref letter_id="T"/>
<letter_ref letter_id="G"/>
<letter_ref letter_id="A"/>
<letter_ref letter_id="G"/>
<letter_ref letter_id="G"/>
<letter_ref letter_id="A"/>
</site>
<right_flank>CTTTTTGCTG</right_flank>
</contributing_site>
<contributing_site sequence_id="sequence_610" position="76" strand="plus" pvalue="1.38e-04" >
<left_flank>CTTTGGGTTG</left_flank>
<site>
<letter_ref letter_id="C"/>
<letter_ref letter_id="C"/>
<letter_ref letter_id="G"/>
<letter_ref letter_id="A"/>
<letter_ref letter_id="G"/>
<letter_ref letter_id="A"/>
<letter_ref letter_id="C"/>
<letter_ref letter_id="A"/>
<letter_ref letter_id="A"/>
<letter_ref letter_id="C"/>
<letter_ref letter_id="T"/>
<letter_ref letter_id="G"/>
<letter_ref letter_id="G"/>
<letter_ref letter_id="A"/>
<letter_ref letter_id="G"/>
<letter_ref letter_id="A"/>
<letter_ref letter_id="G"/>
<letter_ref letter_id="C"/>
<letter_ref letter_id="A"/>
<letter_ref letter_id="A"/>
<letter_ref letter_id="C"/>
<letter_ref letter_id="A"/>
<letter_ref letter_id="A"/>
<letter_ref letter_id="A"/>
<letter_ref letter_id="C"/>
<letter_ref letter_id="T"/>
<letter_ref letter_id="G"/>
<letter_ref letter_id="G"/>
<letter_ref letter_id="A"/>
<letter_ref letter_id="A"/>
<letter_ref letter_id="A"/>
<letter_ref letter_id="G"/>
<letter_ref letter_id="A"/>
<letter_ref letter_id="T"/>
<letter_ref letter_id="G"/>
<letter_ref letter_id="C"/>
<letter_ref letter_id="A"/>
<letter_ref letter_id="G"/>
<letter_ref letter_id="G"/>
<letter_ref letter_id="G"/>
<letter_ref letter_id="G"/>
<letter_ref letter_id="C"/>
<letter_ref letter_id="A"/>
<letter_ref letter_id="C"/>
<letter_ref letter_id="A"/>
<letter_ref letter_id="C"/>
<letter_ref letter_id="A"/>
<letter_ref letter_id="G"/>
<letter_ref letter_id="C"/>
</site>
<right_flank>CTTTGTTTAT</right_flank>
</contributing_site>
<contributing_site sequence_id="sequence_560" position="474" strand="plus" pvalue="1.38e-04" >
<left_flank>TAAGGAGTTA</left_flank>
<site>
<letter_ref letter_id="A"/>
<letter_ref letter_id="A"/>
<letter_ref letter_id="A"/>
<letter_ref letter_id="G"/>
<letter_ref letter_id="A"/>
<letter_ref letter_id="C"/>
<letter_ref letter_id="C"/>
<letter_ref letter_id="A"/>
<letter_ref letter_id="C"/>
<letter_ref letter_id="A"/>
<letter_ref letter_id="G"/>
<letter_ref letter_id="G"/>
<letter_ref letter_id="T"/>
<letter_ref letter_id="G"/>
<letter_ref letter_id="G"/>
<letter_ref letter_id="C"/>
<letter_ref letter_id="C"/>
<letter_ref letter_id="A"/>
<letter_ref letter_id="G"/>
<letter_ref letter_id="A"/>
<letter_ref letter_id="C"/>
<letter_ref letter_id="C"/>
<letter_ref letter_id="T"/>
<letter_ref letter_id="C"/>
<letter_ref letter_id="C"/>
<letter_ref letter_id="A"/>
<letter_ref letter_id="A"/>
<letter_ref letter_id="G"/>
<letter_ref letter_id="T"/>
<letter_ref letter_id="T"/>
<letter_ref letter_id="G"/>
<letter_ref letter_id="C"/>
<letter_ref letter_id="T"/>
<letter_ref letter_id="T"/>
<letter_ref letter_id="C"/>
<letter_ref letter_id="T"/>
<letter_ref letter_id="T"/>
<letter_ref letter_id="G"/>
<letter_ref letter_id="G"/>
<letter_ref letter_id="C"/>
<letter_ref letter_id="C"/>
<letter_ref letter_id="G"/>
<letter_ref letter_id="C"/>
<letter_ref letter_id="T"/>
<letter_ref letter_id="C"/>
<letter_ref letter_id="A"/>
<letter_ref letter_id="G"/>
<letter_ref letter_id="A"/>
<letter_ref letter_id="G"/>
</site>
<right_flank>AAATAGACAT</right_flank>
</contributing_site>
<contributing_site sequence_id="sequence_545" position="204" strand="minus" pvalue="1.38e-04" >
<left_flank>AAGGTATGAC</left_flank>
<site>
<letter_ref letter_id="A"/>
<letter_ref letter_id="C"/>
<letter_ref letter_id="G"/>
<letter_ref letter_id="G"/>
<letter_ref letter_id="A"/>
<letter_ref letter_id="A"/>
<letter_ref letter_id="A"/>
<letter_ref letter_id="A"/>
<letter_ref letter_id="A"/>
<letter_ref letter_id="G"/>
<letter_ref letter_id="A"/>
<letter_ref letter_id="T"/>
<letter_ref letter_id="A"/>
<letter_ref letter_id="G"/>
<letter_ref letter_id="T"/>
<letter_ref letter_id="C"/>
<letter_ref letter_id="A"/>
<letter_ref letter_id="A"/>
<letter_ref letter_id="A"/>
<letter_ref letter_id="A"/>
<letter_ref letter_id="G"/>
<letter_ref letter_id="G"/>
<letter_ref letter_id="A"/>
<letter_ref letter_id="G"/>
<letter_ref letter_id="T"/>
<letter_ref letter_id="A"/>
<letter_ref letter_id="A"/>
<letter_ref letter_id="A"/>
<letter_ref letter_id="G"/>
<letter_ref letter_id="T"/>
<letter_ref letter_id="T"/>
<letter_ref letter_id="C"/>
<letter_ref letter_id="T"/>
<letter_ref letter_id="G"/>
<letter_ref letter_id="G"/>
<letter_ref letter_id="T"/>
<letter_ref letter_id="G"/>
<letter_ref letter_id="A"/>
<letter_ref letter_id="A"/>
<letter_ref letter_id="T"/>
<letter_ref letter_id="A"/>
<letter_ref letter_id="G"/>
<letter_ref letter_id="A"/>
<letter_ref letter_id="A"/>
<letter_ref letter_id="A"/>
<letter_ref letter_id="A"/>
<letter_ref letter_id="A"/>
<letter_ref letter_id="A"/>
<letter_ref letter_id="G"/>
</site>
<right_flank>GTATTTTTCT</right_flank>
</contributing_site>
<contributing_site sequence_id="sequence_490" position="155" strand="minus" pvalue="1.38e-04" >
<left_flank>TAGGAGCCAA</left_flank>
<site>
<letter_ref letter_id="G"/>
<letter_ref letter_id="T"/>
<letter_ref letter_id="C"/>
<letter_ref letter_id="C"/>
<letter_ref letter_id="A"/>
<letter_ref letter_id="C"/>
<letter_ref letter_id="A"/>
<letter_ref letter_id="A"/>
<letter_ref letter_id="C"/>
<letter_ref letter_id="A"/>
<letter_ref letter_id="T"/>
<letter_ref letter_id="A"/>
<letter_ref letter_id="C"/>
<letter_ref letter_id="T"/>
<letter_ref letter_id="G"/>
<letter_ref letter_id="G"/>
<letter_ref letter_id="C"/>
<letter_ref letter_id="T"/>
<letter_ref letter_id="A"/>
<letter_ref letter_id="G"/>
<letter_ref letter_id="G"/>
<letter_ref letter_id="C"/>
<letter_ref letter_id="C"/>
<letter_ref letter_id="A"/>
<letter_ref letter_id="G"/>
<letter_ref letter_id="A"/>
<letter_ref letter_id="T"/>
<letter_ref letter_id="T"/>
<letter_ref letter_id="A"/>
<letter_ref letter_id="G"/>
<letter_ref letter_id="G"/>
<letter_ref letter_id="T"/>
<letter_ref letter_id="T"/>
<letter_ref letter_id="C"/>
<letter_ref letter_id="G"/>
<letter_ref letter_id="T"/>
<letter_ref letter_id="G"/>
<letter_ref letter_id="A"/>
<letter_ref letter_id="A"/>
<letter_ref letter_id="A"/>
<letter_ref letter_id="A"/>
<letter_ref letter_id="A"/>
<letter_ref letter_id="G"/>
<letter_ref letter_id="G"/>
<letter_ref letter_id="A"/>
<letter_ref letter_id="A"/>
<letter_ref letter_id="A"/>
<letter_ref letter_id="C"/>
<letter_ref letter_id="A"/>
</site>
<right_flank>TATCCGGTGT</right_flank>
</contributing_site>
<contributing_site sequence_id="sequence_457" position="513" strand="minus" pvalue="1.38e-04" >
<left_flank>ACCCATTTAA</left_flank>
<site>
<letter_ref letter_id="G"/>
<letter_ref letter_id="T"/>
<letter_ref letter_id="G"/>
<letter_ref letter_id="G"/>
<letter_ref letter_id="C"/>
<letter_ref letter_id="A"/>
<letter_ref letter_id="A"/>
<letter_ref letter_id="A"/>
<letter_ref letter_id="G"/>
<letter_ref letter_id="G"/>
<letter_ref letter_id="C"/>
<letter_ref letter_id="T"/>
<letter_ref letter_id="A"/>
<letter_ref letter_id="G"/>
<letter_ref letter_id="A"/>
<letter_ref letter_id="T"/>
<letter_ref letter_id="A"/>
<letter_ref letter_id="A"/>
<letter_ref letter_id="A"/>
<letter_ref letter_id="A"/>
<letter_ref letter_id="G"/>
<letter_ref letter_id="C"/>
<letter_ref letter_id="C"/>
<letter_ref letter_id="A"/>
<letter_ref letter_id="A"/>
<letter_ref letter_id="A"/>
<letter_ref letter_id="T"/>
<letter_ref letter_id="T"/>
<letter_ref letter_id="A"/>
<letter_ref letter_id="A"/>
<letter_ref letter_id="A"/>
<letter_ref letter_id="G"/>
<letter_ref letter_id="T"/>
<letter_ref letter_id="T"/>
<letter_ref letter_id="A"/>
<letter_ref letter_id="T"/>
<letter_ref letter_id="C"/>
<letter_ref letter_id="G"/>
<letter_ref letter_id="A"/>
<letter_ref letter_id="A"/>
<letter_ref letter_id="A"/>
<letter_ref letter_id="G"/>
<letter_ref letter_id="C"/>
<letter_ref letter_id="A"/>
<letter_ref letter_id="A"/>
<letter_ref letter_id="T"/>
<letter_ref letter_id="C"/>
<letter_ref letter_id="A"/>
<letter_ref letter_id="A"/>
</site>
<right_flank>ATCTTAGTCC</right_flank>
</contributing_site>
<contributing_site sequence_id="sequence_315" position="0" strand="minus" pvalue="1.38e-04" >
<left_flank>GACCACTGAG</left_flank>
<site>
<letter_ref letter_id="A"/>
<letter_ref letter_id="G"/>
<letter_ref letter_id="A"/>
<letter_ref letter_id="A"/>
<letter_ref letter_id="A"/>
<letter_ref letter_id="T"/>
<letter_ref letter_id="A"/>
<letter_ref letter_id="T"/>
<letter_ref letter_id="A"/>
<letter_ref letter_id="A"/>
<letter_ref letter_id="A"/>
<letter_ref letter_id="T"/>
<letter_ref letter_id="G"/>
<letter_ref letter_id="G"/>
<letter_ref letter_id="G"/>
<letter_ref letter_id="A"/>
<letter_ref letter_id="T"/>
<letter_ref letter_id="A"/>
<letter_ref letter_id="T"/>
<letter_ref letter_id="G"/>
<letter_ref letter_id="C"/>
<letter_ref letter_id="A"/>
<letter_ref letter_id="A"/>
<letter_ref letter_id="A"/>
<letter_ref letter_id="G"/>
<letter_ref letter_id="C"/>
<letter_ref letter_id="A"/>
<letter_ref letter_id="G"/>
<letter_ref letter_id="A"/>
<letter_ref letter_id="C"/>
<letter_ref letter_id="A"/>
<letter_ref letter_id="G"/>
<letter_ref letter_id="A"/>
<letter_ref letter_id="T"/>
<letter_ref letter_id="G"/>
<letter_ref letter_id="G"/>
<letter_ref letter_id="G"/>
<letter_ref letter_id="T"/>
<letter_ref letter_id="A"/>
<letter_ref letter_id="C"/>
<letter_ref letter_id="A"/>
<letter_ref letter_id="C"/>
<letter_ref letter_id="C"/>
<letter_ref letter_id="C"/>
<letter_ref letter_id="T"/>
<letter_ref letter_id="A"/>
<letter_ref letter_id="A"/>
<letter_ref letter_id="A"/>
<letter_ref letter_id="C"/>
</site>
<right_flank></right_flank>
</contributing_site>
<contributing_site sequence_id="sequence_230" position="32" strand="plus" pvalue="1.38e-04" >
<left_flank>ATACAATATT</left_flank>
<site>
<letter_ref letter_id="G"/>
<letter_ref letter_id="T"/>
<letter_ref letter_id="A"/>
<letter_ref letter_id="C"/>
<letter_ref letter_id="A"/>
<letter_ref letter_id="A"/>
<letter_ref letter_id="T"/>
<letter_ref letter_id="C"/>
<letter_ref letter_id="A"/>
<letter_ref letter_id="C"/>
<letter_ref letter_id="T"/>
<letter_ref letter_id="T"/>
<letter_ref letter_id="A"/>
<letter_ref letter_id="G"/>
<letter_ref letter_id="C"/>
<letter_ref letter_id="A"/>
<letter_ref letter_id="A"/>
<letter_ref letter_id="A"/>
<letter_ref letter_id="C"/>
<letter_ref letter_id="T"/>
<letter_ref letter_id="A"/>
<letter_ref letter_id="C"/>
<letter_ref letter_id="A"/>
<letter_ref letter_id="A"/>
<letter_ref letter_id="T"/>
<letter_ref letter_id="A"/>
<letter_ref letter_id="T"/>
<letter_ref letter_id="T"/>
<letter_ref letter_id="A"/>
<letter_ref letter_id="A"/>
<letter_ref letter_id="A"/>
<letter_ref letter_id="A"/>
<letter_ref letter_id="A"/>
<letter_ref letter_id="T"/>
<letter_ref letter_id="T"/>
<letter_ref letter_id="T"/>
<letter_ref letter_id="A"/>
<letter_ref letter_id="G"/>
<letter_ref letter_id="G"/>
<letter_ref letter_id="A"/>
<letter_ref letter_id="C"/>
<letter_ref letter_id="A"/>
<letter_ref letter_id="C"/>
<letter_ref letter_id="T"/>
<letter_ref letter_id="A"/>
<letter_ref letter_id="T"/>
<letter_ref letter_id="A"/>
<letter_ref letter_id="A"/>
<letter_ref letter_id="A"/>
</site>
<right_flank>TCACAACTTT</right_flank>
</contributing_site>
<contributing_site sequence_id="sequence_216" position="613" strand="minus" pvalue="1.38e-04" >
<left_flank>TCATGCCAAA</left_flank>
<site>
<letter_ref letter_id="G"/>
<letter_ref letter_id="A"/>
<letter_ref letter_id="G"/>
<letter_ref letter_id="G"/>
<letter_ref letter_id="G"/>
<letter_ref letter_id="A"/>
<letter_ref letter_id="G"/>
<letter_ref letter_id="A"/>
<letter_ref letter_id="A"/>
<letter_ref letter_id="A"/>
<letter_ref letter_id="G"/>
<letter_ref letter_id="T"/>
<letter_ref letter_id="A"/>
<letter_ref letter_id="T"/>
<letter_ref letter_id="G"/>
<letter_ref letter_id="A"/>
<letter_ref letter_id="G"/>
<letter_ref letter_id="C"/>
<letter_ref letter_id="C"/>
<letter_ref letter_id="C"/>
<letter_ref letter_id="A"/>
<letter_ref letter_id="A"/>
<letter_ref letter_id="A"/>
<letter_ref letter_id="G"/>
<letter_ref letter_id="C"/>
<letter_ref letter_id="A"/>
<letter_ref letter_id="A"/>
<letter_ref letter_id="A"/>
<letter_ref letter_id="A"/>
<letter_ref letter_id="G"/>
<letter_ref letter_id="G"/>
<letter_ref letter_id="A"/>
<letter_ref letter_id="C"/>
<letter_ref letter_id="A"/>
<letter_ref letter_id="G"/>
<letter_ref letter_id="C"/>
<letter_ref letter_id="A"/>
<letter_ref letter_id="C"/>
<letter_ref letter_id="C"/>
<letter_ref letter_id="A"/>
<letter_ref letter_id="C"/>
<letter_ref letter_id="C"/>
<letter_ref letter_id="A"/>
<letter_ref letter_id="C"/>
<letter_ref letter_id="C"/>
<letter_ref letter_id="G"/>
<letter_ref letter_id="A"/>
<letter_ref letter_id="A"/>
<letter_ref letter_id="T"/>
</site>
<right_flank>TTTAAAATAA</right_flank>
</contributing_site>
<contributing_site sequence_id="sequence_142" position="309" strand="plus" pvalue="1.38e-04" >
<left_flank>AAACCAAAAG</left_flank>
<site>
<letter_ref letter_id="G"/>
<letter_ref letter_id="A"/>
<letter_ref letter_id="T"/>
<letter_ref letter_id="G"/>
<letter_ref letter_id="A"/>
<letter_ref letter_id="A"/>
<letter_ref letter_id="A"/>
<letter_ref letter_id="A"/>
<letter_ref letter_id="C"/>
<letter_ref letter_id="A"/>
<letter_ref letter_id="A"/>
<letter_ref letter_id="A"/>
<letter_ref letter_id="A"/>
<letter_ref letter_id="T"/>
<letter_ref letter_id="C"/>
<letter_ref letter_id="A"/>
<letter_ref letter_id="T"/>
<letter_ref letter_id="C"/>
<letter_ref letter_id="G"/>
<letter_ref letter_id="A"/>
<letter_ref letter_id="C"/>
<letter_ref letter_id="C"/>
<letter_ref letter_id="A"/>
<letter_ref letter_id="G"/>
<letter_ref letter_id="C"/>
<letter_ref letter_id="T"/>
<letter_ref letter_id="A"/>
<letter_ref letter_id="G"/>
<letter_ref letter_id="T"/>
<letter_ref letter_id="T"/>
<letter_ref letter_id="C"/>
<letter_ref letter_id="A"/>
<letter_ref letter_id="T"/>
<letter_ref letter_id="A"/>
<letter_ref letter_id="C"/>
<letter_ref letter_id="A"/>
<letter_ref letter_id="A"/>
<letter_ref letter_id="G"/>
<letter_ref letter_id="G"/>
<letter_ref letter_id="G"/>
<letter_ref letter_id="A"/>
<letter_ref letter_id="G"/>
<letter_ref letter_id="T"/>
<letter_ref letter_id="A"/>
<letter_ref letter_id="G"/>
<letter_ref letter_id="C"/>
<letter_ref letter_id="G"/>
<letter_ref letter_id="T"/>
<letter_ref letter_id="A"/>
</site>
<right_flank>GTTCATACAA</right_flank>
</contributing_site>
<contributing_site sequence_id="sequence_95" position="164" strand="minus" pvalue="1.38e-04" >
<left_flank>GAATGGAGGA</left_flank>
<site>
<letter_ref letter_id="T"/>
<letter_ref letter_id="T"/>
<letter_ref letter_id="G"/>
<letter_ref letter_id="G"/>
<letter_ref letter_id="A"/>
<letter_ref letter_id="A"/>
<letter_ref letter_id="A"/>
<letter_ref letter_id="A"/>
<letter_ref letter_id="C"/>
<letter_ref letter_id="C"/>
<letter_ref letter_id="A"/>
<letter_ref letter_id="C"/>
<letter_ref letter_id="A"/>
<letter_ref letter_id="T"/>
<letter_ref letter_id="G"/>
<letter_ref letter_id="A"/>
<letter_ref letter_id="A"/>
<letter_ref letter_id="T"/>
<letter_ref letter_id="A"/>
<letter_ref letter_id="A"/>
<letter_ref letter_id="A"/>
<letter_ref letter_id="A"/>
<letter_ref letter_id="C"/>
<letter_ref letter_id="A"/>
<letter_ref letter_id="C"/>
<letter_ref letter_id="A"/>
<letter_ref letter_id="T"/>
<letter_ref letter_id="A"/>
<letter_ref letter_id="G"/>
<letter_ref letter_id="A"/>
<letter_ref letter_id="A"/>
<letter_ref letter_id="A"/>
<letter_ref letter_id="T"/>
<letter_ref letter_id="A"/>
<letter_ref letter_id="G"/>
<letter_ref letter_id="G"/>
<letter_ref letter_id="A"/>
<letter_ref letter_id="C"/>
<letter_ref letter_id="A"/>
<letter_ref letter_id="G"/>
<letter_ref letter_id="T"/>
<letter_ref letter_id="G"/>
<letter_ref letter_id="A"/>
<letter_ref letter_id="T"/>
<letter_ref letter_id="G"/>
<letter_ref letter_id="T"/>
<letter_ref letter_id="A"/>
<letter_ref letter_id="T"/>
<letter_ref letter_id="A"/>
</site>
<right_flank>TGTAAAACAG</right_flank>
</contributing_site>
<contributing_site sequence_id="sequence_39" position="354" strand="plus" pvalue="1.38e-04" >
<left_flank>ACTTTACTTA</left_flank>
<site>
<letter_ref letter_id="A"/>
<letter_ref letter_id="C"/>
<letter_ref letter_id="C"/>
<letter_ref letter_id="A"/>
<letter_ref letter_id="A"/>
<letter_ref letter_id="T"/>
<letter_ref letter_id="A"/>
<letter_ref letter_id="C"/>
<letter_ref letter_id="A"/>
<letter_ref letter_id="A"/>
<letter_ref letter_id="A"/>
<letter_ref letter_id="C"/>
<letter_ref letter_id="A"/>
<letter_ref letter_id="T"/>
<letter_ref letter_id="G"/>
<letter_ref letter_id="A"/>
<letter_ref letter_id="C"/>
<letter_ref letter_id="C"/>
<letter_ref letter_id="A"/>
<letter_ref letter_id="C"/>
<letter_ref letter_id="A"/>
<letter_ref letter_id="C"/>
<letter_ref letter_id="A"/>
<letter_ref letter_id="A"/>
<letter_ref letter_id="G"/>
<letter_ref letter_id="C"/>
<letter_ref letter_id="A"/>
<letter_ref letter_id="T"/>
<letter_ref letter_id="G"/>
<letter_ref letter_id="A"/>
<letter_ref letter_id="G"/>
<letter_ref letter_id="C"/>
<letter_ref letter_id="A"/>
<letter_ref letter_id="C"/>
<letter_ref letter_id="G"/>
<letter_ref letter_id="A"/>
<letter_ref letter_id="G"/>
<letter_ref letter_id="T"/>
<letter_ref letter_id="G"/>
<letter_ref letter_id="T"/>
<letter_ref letter_id="T"/>
<letter_ref letter_id="T"/>
<letter_ref letter_id="A"/>
<letter_ref letter_id="C"/>
<letter_ref letter_id="C"/>
<letter_ref letter_id="A"/>
<letter_ref letter_id="C"/>
<letter_ref letter_id="G"/>
<letter_ref letter_id="T"/>
</site>
<right_flank>TCACTTTAAT</right_flank>
</contributing_site>
<contributing_site sequence_id="sequence_618" position="430" strand="plus" pvalue="1.43e-04" >
<left_flank>GCGTCCCCGT</left_flank>
<site>
<letter_ref letter_id="C"/>
<letter_ref letter_id="A"/>
<letter_ref letter_id="T"/>
<letter_ref letter_id="C"/>
<letter_ref letter_id="A"/>
<letter_ref letter_id="T"/>
<letter_ref letter_id="G"/>
<letter_ref letter_id="A"/>
<letter_ref letter_id="G"/>
<letter_ref letter_id="C"/>
<letter_ref letter_id="A"/>
<letter_ref letter_id="G"/>
<letter_ref letter_id="A"/>
<letter_ref letter_id="A"/>
<letter_ref letter_id="G"/>
<letter_ref letter_id="T"/>
<letter_ref letter_id="C"/>
<letter_ref letter_id="A"/>
<letter_ref letter_id="G"/>
<letter_ref letter_id="C"/>
<letter_ref letter_id="A"/>
<letter_ref letter_id="A"/>
<letter_ref letter_id="A"/>
<letter_ref letter_id="A"/>
<letter_ref letter_id="G"/>
<letter_ref letter_id="A"/>
<letter_ref letter_id="G"/>
<letter_ref letter_id="A"/>
<letter_ref letter_id="G"/>
<letter_ref letter_id="G"/>
<letter_ref letter_id="G"/>
<letter_ref letter_id="A"/>
<letter_ref letter_id="G"/>
<letter_ref letter_id="T"/>
<letter_ref letter_id="G"/>
<letter_ref letter_id="T"/>
<letter_ref letter_id="G"/>
<letter_ref letter_id="A"/>
<letter_ref letter_id="A"/>
<letter_ref letter_id="C"/>
<letter_ref letter_id="A"/>
<letter_ref letter_id="G"/>
<letter_ref letter_id="A"/>
<letter_ref letter_id="G"/>
<letter_ref letter_id="G"/>
<letter_ref letter_id="A"/>
<letter_ref letter_id="A"/>
<letter_ref letter_id="T"/>
<letter_ref letter_id="G"/>
</site>
<right_flank>AGAGGGGAGC</right_flank>
</contributing_site>
<contributing_site sequence_id="sequence_615" position="146" strand="plus" pvalue="1.43e-04" >
<left_flank>AGTTTTTGAG</left_flank>
<site>
<letter_ref letter_id="A"/>
<letter_ref letter_id="G"/>
<letter_ref letter_id="C"/>
<letter_ref letter_id="C"/>
<letter_ref letter_id="G"/>
<letter_ref letter_id="A"/>
<letter_ref letter_id="A"/>
<letter_ref letter_id="A"/>
<letter_ref letter_id="C"/>
<letter_ref letter_id="A"/>
<letter_ref letter_id="A"/>
<letter_ref letter_id="T"/>
<letter_ref letter_id="T"/>
<letter_ref letter_id="T"/>
<letter_ref letter_id="C"/>
<letter_ref letter_id="A"/>
<letter_ref letter_id="A"/>
<letter_ref letter_id="A"/>
<letter_ref letter_id="T"/>
<letter_ref letter_id="A"/>
<letter_ref letter_id="A"/>
<letter_ref letter_id="A"/>
<letter_ref letter_id="A"/>
<letter_ref letter_id="A"/>
<letter_ref letter_id="C"/>
<letter_ref letter_id="T"/>
<letter_ref letter_id="T"/>
<letter_ref letter_id="G"/>
<letter_ref letter_id="T"/>
<letter_ref letter_id="C"/>
<letter_ref letter_id="A"/>
<letter_ref letter_id="A"/>
<letter_ref letter_id="C"/>
<letter_ref letter_id="T"/>
<letter_ref letter_id="A"/>
<letter_ref letter_id="C"/>
<letter_ref letter_id="A"/>
<letter_ref letter_id="A"/>
<letter_ref letter_id="A"/>
<letter_ref letter_id="G"/>
<letter_ref letter_id="T"/>
<letter_ref letter_id="T"/>
<letter_ref letter_id="T"/>
<letter_ref letter_id="C"/>
<letter_ref letter_id="A"/>
<letter_ref letter_id="T"/>
<letter_ref letter_id="A"/>
<letter_ref letter_id="A"/>
<letter_ref letter_id="C"/>
</site>
<right_flank>TTTTAGAGAT</right_flank>
</contributing_site>
<contributing_site sequence_id="sequence_585" position="145" strand="minus" pvalue="1.43e-04" >
<left_flank>GATGTCCTCA</left_flank>
<site>
<letter_ref letter_id="T"/>
<letter_ref letter_id="G"/>
<letter_ref letter_id="C"/>
<letter_ref letter_id="A"/>
<letter_ref letter_id="G"/>
<letter_ref letter_id="A"/>
<letter_ref letter_id="A"/>
<letter_ref letter_id="C"/>
<letter_ref letter_id="A"/>
<letter_ref letter_id="A"/>
<letter_ref letter_id="G"/>
<letter_ref letter_id="C"/>
<letter_ref letter_id="A"/>
<letter_ref letter_id="A"/>
<letter_ref letter_id="C"/>
<letter_ref letter_id="A"/>
<letter_ref letter_id="A"/>
<letter_ref letter_id="A"/>
<letter_ref letter_id="T"/>
<letter_ref letter_id="C"/>
<letter_ref letter_id="G"/>
<letter_ref letter_id="A"/>
<letter_ref letter_id="C"/>
<letter_ref letter_id="A"/>
<letter_ref letter_id="C"/>
<letter_ref letter_id="A"/>
<letter_ref letter_id="A"/>
<letter_ref letter_id="A"/>
<letter_ref letter_id="A"/>
<letter_ref letter_id="T"/>
<letter_ref letter_id="C"/>
<letter_ref letter_id="C"/>
<letter_ref letter_id="T"/>
<letter_ref letter_id="T"/>
<letter_ref letter_id="T"/>
<letter_ref letter_id="C"/>
<letter_ref letter_id="G"/>
<letter_ref letter_id="T"/>
<letter_ref letter_id="C"/>
<letter_ref letter_id="G"/>
<letter_ref letter_id="C"/>
<letter_ref letter_id="C"/>
<letter_ref letter_id="T"/>
<letter_ref letter_id="G"/>
<letter_ref letter_id="G"/>
<letter_ref letter_id="C"/>
<letter_ref letter_id="A"/>
<letter_ref letter_id="T"/>
<letter_ref letter_id="T"/>
</site>
<right_flank>ATCTCCTATG</right_flank>
</contributing_site>
<contributing_site sequence_id="sequence_575" position="385" strand="plus" pvalue="1.43e-04" >
<left_flank>AAATCTTCTT</left_flank>
<site>
<letter_ref letter_id="G"/>
<letter_ref letter_id="A"/>
<letter_ref letter_id="C"/>
<letter_ref letter_id="A"/>
<letter_ref letter_id="T"/>
<letter_ref letter_id="T"/>
<letter_ref letter_id="T"/>
<letter_ref letter_id="C"/>
<letter_ref letter_id="C"/>
<letter_ref letter_id="A"/>
<letter_ref letter_id="A"/>
<letter_ref letter_id="A"/>
<letter_ref letter_id="A"/>
<letter_ref letter_id="A"/>
<letter_ref letter_id="C"/>
<letter_ref letter_id="C"/>
<letter_ref letter_id="A"/>
<letter_ref letter_id="A"/>
<letter_ref letter_id="C"/>
<letter_ref letter_id="A"/>
<letter_ref letter_id="T"/>
<letter_ref letter_id="C"/>
<letter_ref letter_id="A"/>
<letter_ref letter_id="A"/>
<letter_ref letter_id="A"/>
<letter_ref letter_id="A"/>
<letter_ref letter_id="G"/>
<letter_ref letter_id="G"/>
<letter_ref letter_id="C"/>
<letter_ref letter_id="T"/>
<letter_ref letter_id="A"/>
<letter_ref letter_id="C"/>
<letter_ref letter_id="T"/>
<letter_ref letter_id="G"/>
<letter_ref letter_id="A"/>
<letter_ref letter_id="G"/>
<letter_ref letter_id="A"/>
<letter_ref letter_id="C"/>
<letter_ref letter_id="C"/>
<letter_ref letter_id="G"/>
<letter_ref letter_id="A"/>
<letter_ref letter_id="A"/>
<letter_ref letter_id="C"/>
<letter_ref letter_id="A"/>
<letter_ref letter_id="A"/>
<letter_ref letter_id="T"/>
<letter_ref letter_id="G"/>
<letter_ref letter_id="T"/>
<letter_ref letter_id="A"/>
</site>
<right_flank>AACCAC</right_flank>
</contributing_site>
<contributing_site sequence_id="sequence_548" position="513" strand="minus" pvalue="1.43e-04" >
<left_flank>AAGCAATAAT</left_flank>
<site>
<letter_ref letter_id="G"/>
<letter_ref letter_id="A"/>
<letter_ref letter_id="T"/>
<letter_ref letter_id="A"/>
<letter_ref letter_id="A"/>
<letter_ref letter_id="T"/>
<letter_ref letter_id="A"/>
<letter_ref letter_id="T"/>
<letter_ref letter_id="C"/>
<letter_ref letter_id="A"/>
<letter_ref letter_id="A"/>
<letter_ref letter_id="G"/>
<letter_ref letter_id="G"/>
<letter_ref letter_id="A"/>
<letter_ref letter_id="A"/>
<letter_ref letter_id="G"/>
<letter_ref letter_id="A"/>
<letter_ref letter_id="G"/>
<letter_ref letter_id="G"/>
<letter_ref letter_id="C"/>
<letter_ref letter_id="G"/>
<letter_ref letter_id="A"/>
<letter_ref letter_id="A"/>
<letter_ref letter_id="T"/>
<letter_ref letter_id="A"/>
<letter_ref letter_id="A"/>
<letter_ref letter_id="A"/>
<letter_ref letter_id="T"/>
<letter_ref letter_id="G"/>
<letter_ref letter_id="T"/>
<letter_ref letter_id="C"/>
<letter_ref letter_id="C"/>
<letter_ref letter_id="T"/>
<letter_ref letter_id="G"/>
<letter_ref letter_id="G"/>
<letter_ref letter_id="T"/>
<letter_ref letter_id="G"/>
<letter_ref letter_id="A"/>
<letter_ref letter_id="C"/>
<letter_ref letter_id="A"/>
<letter_ref letter_id="A"/>
<letter_ref letter_id="A"/>
<letter_ref letter_id="A"/>
<letter_ref letter_id="A"/>
<letter_ref letter_id="A"/>
<letter_ref letter_id="G"/>
<letter_ref letter_id="A"/>
<letter_ref letter_id="G"/>
<letter_ref letter_id="A"/>
</site>
<right_flank>ATATGGAAAA</right_flank>
</contributing_site>
<contributing_site sequence_id="sequence_456" position="111" strand="minus" pvalue="1.43e-04" >
<left_flank>CAAACAACTT</left_flank>
<site>
<letter_ref letter_id="T"/>
<letter_ref letter_id="A"/>
<letter_ref letter_id="G"/>
<letter_ref letter_id="T"/>
<letter_ref letter_id="A"/>
<letter_ref letter_id="T"/>
<letter_ref letter_id="A"/>
<letter_ref letter_id="A"/>
<letter_ref letter_id="A"/>
<letter_ref letter_id="G"/>
<letter_ref letter_id="C"/>
<letter_ref letter_id="C"/>
<letter_ref letter_id="A"/>
<letter_ref letter_id="A"/>
<letter_ref letter_id="C"/>
<letter_ref letter_id="A"/>
<letter_ref letter_id="A"/>
<letter_ref letter_id="C"/>
<letter_ref letter_id="C"/>
<letter_ref letter_id="T"/>
<letter_ref letter_id="C"/>
<letter_ref letter_id="A"/>
<letter_ref letter_id="A"/>
<letter_ref letter_id="C"/>
<letter_ref letter_id="A"/>
<letter_ref letter_id="A"/>
<letter_ref letter_id="A"/>
<letter_ref letter_id="A"/>
<letter_ref letter_id="C"/>
<letter_ref letter_id="T"/>
<letter_ref letter_id="A"/>
<letter_ref letter_id="C"/>
<letter_ref letter_id="T"/>
<letter_ref letter_id="T"/>
<letter_ref letter_id="C"/>
<letter_ref letter_id="T"/>
<letter_ref letter_id="A"/>
<letter_ref letter_id="T"/>
<letter_ref letter_id="C"/>
<letter_ref letter_id="C"/>
<letter_ref letter_id="A"/>
<letter_ref letter_id="G"/>
<letter_ref letter_id="A"/>
<letter_ref letter_id="A"/>
<letter_ref letter_id="G"/>
<letter_ref letter_id="T"/>
<letter_ref letter_id="A"/>
<letter_ref letter_id="G"/>
<letter_ref letter_id="G"/>
</site>
<right_flank>AAACAGAGGT</right_flank>
</contributing_site>
<contributing_site sequence_id="sequence_444" position="59" strand="minus" pvalue="1.43e-04" >
<left_flank>AGGACACGGA</left_flank>
<site>
<letter_ref letter_id="G"/>
<letter_ref letter_id="T"/>
<letter_ref letter_id="G"/>
<letter_ref letter_id="A"/>
<letter_ref letter_id="C"/>
<letter_ref letter_id="A"/>
<letter_ref letter_id="C"/>
<letter_ref letter_id="C"/>
<letter_ref letter_id="A"/>
<letter_ref letter_id="A"/>
<letter_ref letter_id="G"/>
<letter_ref letter_id="T"/>
<letter_ref letter_id="T"/>
<letter_ref letter_id="C"/>
<letter_ref letter_id="C"/>
<letter_ref letter_id="A"/>
<letter_ref letter_id="A"/>
<letter_ref letter_id="A"/>
<letter_ref letter_id="A"/>
<letter_ref letter_id="A"/>
<letter_ref letter_id="G"/>
<letter_ref letter_id="A"/>
<letter_ref letter_id="A"/>
<letter_ref letter_id="T"/>
<letter_ref letter_id="C"/>
<letter_ref letter_id="C"/>
<letter_ref letter_id="G"/>
<letter_ref letter_id="C"/>
<letter_ref letter_id="G"/>
<letter_ref letter_id="G"/>
<letter_ref letter_id="G"/>
<letter_ref letter_id="A"/>
<letter_ref letter_id="A"/>
<letter_ref letter_id="T"/>
<letter_ref letter_id="T"/>
<letter_ref letter_id="C"/>
<letter_ref letter_id="A"/>
<letter_ref letter_id="G"/>
<letter_ref letter_id="A"/>
<letter_ref letter_id="C"/>
<letter_ref letter_id="G"/>
<letter_ref letter_id="C"/>
<letter_ref letter_id="A"/>
<letter_ref letter_id="G"/>
<letter_ref letter_id="A"/>
<letter_ref letter_id="C"/>
<letter_ref letter_id="G"/>
<letter_ref letter_id="G"/>
<letter_ref letter_id="C"/>
</site>
<right_flank>AGCAGCTTCA</right_flank>
</contributing_site>
<contributing_site sequence_id="sequence_359" position="184" strand="plus" pvalue="1.43e-04" >
<left_flank>TTTGTCCTGT</left_flank>
<site>
<letter_ref letter_id="G"/>
<letter_ref letter_id="C"/>
<letter_ref letter_id="T"/>
<letter_ref letter_id="C"/>
<letter_ref letter_id="T"/>
<letter_ref letter_id="T"/>
<letter_ref letter_id="A"/>
<letter_ref letter_id="C"/>
<letter_ref letter_id="C"/>
<letter_ref letter_id="C"/>
<letter_ref letter_id="A"/>
<letter_ref letter_id="G"/>
<letter_ref letter_id="G"/>
<letter_ref letter_id="T"/>
<letter_ref letter_id="C"/>
<letter_ref letter_id="A"/>
<letter_ref letter_id="A"/>
<letter_ref letter_id="T"/>
<letter_ref letter_id="G"/>
<letter_ref letter_id="T"/>
<letter_ref letter_id="A"/>
<letter_ref letter_id="T"/>
<letter_ref letter_id="A"/>
<letter_ref letter_id="A"/>
<letter_ref letter_id="G"/>
<letter_ref letter_id="A"/>
<letter_ref letter_id="G"/>
<letter_ref letter_id="T"/>
<letter_ref letter_id="G"/>
<letter_ref letter_id="C"/>
<letter_ref letter_id="A"/>
<letter_ref letter_id="G"/>
<letter_ref letter_id="A"/>
<letter_ref letter_id="G"/>
<letter_ref letter_id="C"/>
<letter_ref letter_id="T"/>
<letter_ref letter_id="G"/>
<letter_ref letter_id="A"/>
<letter_ref letter_id="A"/>
<letter_ref letter_id="C"/>
<letter_ref letter_id="A"/>
<letter_ref letter_id="G"/>
<letter_ref letter_id="C"/>
<letter_ref letter_id="G"/>
<letter_ref letter_id="A"/>
<letter_ref letter_id="T"/>
<letter_ref letter_id="A"/>
<letter_ref letter_id="G"/>
<letter_ref letter_id="A"/>
</site>
<right_flank>CGATATATTC</right_flank>
</contributing_site>
<contributing_site sequence_id="sequence_346" position="1296" strand="minus" pvalue="1.43e-04" >
<left_flank>GATGTTGTTT</left_flank>
<site>
<letter_ref letter_id="G"/>
<letter_ref letter_id="A"/>
<letter_ref letter_id="T"/>
<letter_ref letter_id="G"/>
<letter_ref letter_id="A"/>
<letter_ref letter_id="A"/>
<letter_ref letter_id="A"/>
<letter_ref letter_id="T"/>
<letter_ref letter_id="G"/>
<letter_ref letter_id="A"/>
<letter_ref letter_id="C"/>
<letter_ref letter_id="C"/>
<letter_ref letter_id="A"/>
<letter_ref letter_id="T"/>
<letter_ref letter_id="G"/>
<letter_ref letter_id="T"/>
<letter_ref letter_id="A"/>
<letter_ref letter_id="A"/>
<letter_ref letter_id="C"/>
<letter_ref letter_id="A"/>
<letter_ref letter_id="G"/>
<letter_ref letter_id="A"/>
<letter_ref letter_id="C"/>
<letter_ref letter_id="G"/>
<letter_ref letter_id="A"/>
<letter_ref letter_id="T"/>
<letter_ref letter_id="A"/>
<letter_ref letter_id="T"/>
<letter_ref letter_id="C"/>
<letter_ref letter_id="T"/>
<letter_ref letter_id="A"/>
<letter_ref letter_id="C"/>
<letter_ref letter_id="A"/>
<letter_ref letter_id="T"/>
<letter_ref letter_id="G"/>
<letter_ref letter_id="G"/>
<letter_ref letter_id="A"/>
<letter_ref letter_id="T"/>
<letter_ref letter_id="A"/>
<letter_ref letter_id="C"/>
<letter_ref letter_id="A"/>
<letter_ref letter_id="T"/>
<letter_ref letter_id="A"/>
<letter_ref letter_id="A"/>
<letter_ref letter_id="A"/>
<letter_ref letter_id="C"/>
<letter_ref letter_id="A"/>
<letter_ref letter_id="C"/>
<letter_ref letter_id="T"/>
</site>
<right_flank>TGGAGCACAT</right_flank>
</contributing_site>
<contributing_site sequence_id="sequence_292" position="27" strand="minus" pvalue="1.43e-04" >
<left_flank>AGATCGGATA</left_flank>
<site>
<letter_ref letter_id="G"/>
<letter_ref letter_id="T"/>
<letter_ref letter_id="T"/>
<letter_ref letter_id="C"/>
<letter_ref letter_id="A"/>
<letter_ref letter_id="G"/>
<letter_ref letter_id="A"/>
<letter_ref letter_id="G"/>
<letter_ref letter_id="T"/>
<letter_ref letter_id="A"/>
<letter_ref letter_id="A"/>
<letter_ref letter_id="A"/>
<letter_ref letter_id="A"/>
<letter_ref letter_id="T"/>
<letter_ref letter_id="T"/>
<letter_ref letter_id="A"/>
<letter_ref letter_id="A"/>
<letter_ref letter_id="A"/>
<letter_ref letter_id="T"/>
<letter_ref letter_id="G"/>
<letter_ref letter_id="T"/>
<letter_ref letter_id="C"/>
<letter_ref letter_id="G"/>
<letter_ref letter_id="C"/>
<letter_ref letter_id="A"/>
<letter_ref letter_id="T"/>
<letter_ref letter_id="G"/>
<letter_ref letter_id="A"/>
<letter_ref letter_id="G"/>
<letter_ref letter_id="G"/>
<letter_ref letter_id="C"/>
<letter_ref letter_id="T"/>
<letter_ref letter_id="T"/>
<letter_ref letter_id="C"/>
<letter_ref letter_id="T"/>
<letter_ref letter_id="G"/>
<letter_ref letter_id="A"/>
<letter_ref letter_id="A"/>
<letter_ref letter_id="G"/>
<letter_ref letter_id="A"/>
<letter_ref letter_id="A"/>
<letter_ref letter_id="G"/>
<letter_ref letter_id="A"/>
<letter_ref letter_id="A"/>
<letter_ref letter_id="A"/>
<letter_ref letter_id="A"/>
<letter_ref letter_id="G"/>
<letter_ref letter_id="C"/>
<letter_ref letter_id="A"/>
</site>
<right_flank>GTTTGTGGAG</right_flank>
</contributing_site>
<contributing_site sequence_id="sequence_242" position="195" strand="minus" pvalue="1.43e-04" >
<left_flank>TTTTTCGAGT</left_flank>
<site>
<letter_ref letter_id="T"/>
<letter_ref letter_id="T"/>
<letter_ref letter_id="T"/>
<letter_ref letter_id="T"/>
<letter_ref letter_id="C"/>
<letter_ref letter_id="A"/>
<letter_ref letter_id="A"/>
<letter_ref letter_id="A"/>
<letter_ref letter_id="C"/>
<letter_ref letter_id="A"/>
<letter_ref letter_id="A"/>
<letter_ref letter_id="A"/>
<letter_ref letter_id="A"/>
<letter_ref letter_id="T"/>
<letter_ref letter_id="C"/>
<letter_ref letter_id="A"/>
<letter_ref letter_id="C"/>
<letter_ref letter_id="C"/>
<letter_ref letter_id="A"/>
<letter_ref letter_id="A"/>
<letter_ref letter_id="A"/>
<letter_ref letter_id="A"/>
<letter_ref letter_id="T"/>
<letter_ref letter_id="A"/>
<letter_ref letter_id="A"/>
<letter_ref letter_id="A"/>
<letter_ref letter_id="A"/>
<letter_ref letter_id="G"/>
<letter_ref letter_id="T"/>
<letter_ref letter_id="T"/>
<letter_ref letter_id="G"/>
<letter_ref letter_id="T"/>
<letter_ref letter_id="A"/>
<letter_ref letter_id="C"/>
<letter_ref letter_id="T"/>
<letter_ref letter_id="C"/>
<letter_ref letter_id="T"/>
<letter_ref letter_id="A"/>
<letter_ref letter_id="A"/>
<letter_ref letter_id="A"/>
<letter_ref letter_id="A"/>
<letter_ref letter_id="G"/>
<letter_ref letter_id="T"/>
<letter_ref letter_id="T"/>
<letter_ref letter_id="A"/>
<letter_ref letter_id="T"/>
<letter_ref letter_id="G"/>
<letter_ref letter_id="A"/>
<letter_ref letter_id="A"/>
</site>
<right_flank>ACTTTGTAGT</right_flank>
</contributing_site>
<contributing_site sequence_id="sequence_239" position="513" strand="plus" pvalue="1.43e-04" >
<left_flank>TATGGTGGAT</left_flank>
<site>
<letter_ref letter_id="G"/>
<letter_ref letter_id="A"/>
<letter_ref letter_id="A"/>
<letter_ref letter_id="G"/>
<letter_ref letter_id="A"/>
<letter_ref letter_id="A"/>
<letter_ref letter_id="T"/>
<letter_ref letter_id="C"/>
<letter_ref letter_id="A"/>
<letter_ref letter_id="A"/>
<letter_ref letter_id="T"/>
<letter_ref letter_id="G"/>
<letter_ref letter_id="A"/>
<letter_ref letter_id="G"/>
<letter_ref letter_id="A"/>
<letter_ref letter_id="G"/>
<letter_ref letter_id="A"/>
<letter_ref letter_id="A"/>
<letter_ref letter_id="A"/>
<letter_ref letter_id="C"/>
<letter_ref letter_id="C"/>
<letter_ref letter_id="A"/>
<letter_ref letter_id="A"/>
<letter_ref letter_id="A"/>
<letter_ref letter_id="C"/>
<letter_ref letter_id="G"/>
<letter_ref letter_id="A"/>
<letter_ref letter_id="C"/>
<letter_ref letter_id="A"/>
<letter_ref letter_id="C"/>
<letter_ref letter_id="G"/>
<letter_ref letter_id="T"/>
<letter_ref letter_id="C"/>
<letter_ref letter_id="T"/>
<letter_ref letter_id="A"/>
<letter_ref letter_id="G"/>
<letter_ref letter_id="A"/>
<letter_ref letter_id="A"/>
<letter_ref letter_id="A"/>
<letter_ref letter_id="C"/>
<letter_ref letter_id="T"/>
<letter_ref letter_id="G"/>
<letter_ref letter_id="T"/>
<letter_ref letter_id="C"/>
<letter_ref letter_id="G"/>
<letter_ref letter_id="A"/>
<letter_ref letter_id="G"/>
<letter_ref letter_id="A"/>
<letter_ref letter_id="G"/>
</site>
<right_flank>AGCTTCGTTC</right_flank>
</contributing_site>
<contributing_site sequence_id="sequence_207" position="395" strand="plus" pvalue="1.43e-04" >
<left_flank>GGCATTGCAG</left_flank>
<site>
<letter_ref letter_id="T"/>
<letter_ref letter_id="T"/>
<letter_ref letter_id="G"/>
<letter_ref letter_id="G"/>
<letter_ref letter_id="A"/>
<letter_ref letter_id="C"/>
<letter_ref letter_id="A"/>
<letter_ref letter_id="C"/>
<letter_ref letter_id="A"/>
<letter_ref letter_id="C"/>
<letter_ref letter_id="A"/>
<letter_ref letter_id="A"/>
<letter_ref letter_id="A"/>
<letter_ref letter_id="T"/>
<letter_ref letter_id="G"/>
<letter_ref letter_id="G"/>
<letter_ref letter_id="A"/>
<letter_ref letter_id="A"/>
<letter_ref letter_id="A"/>
<letter_ref letter_id="A"/>
<letter_ref letter_id="T"/>
<letter_ref letter_id="A"/>
<letter_ref letter_id="T"/>
<letter_ref letter_id="G"/>
<letter_ref letter_id="T"/>
<letter_ref letter_id="G"/>
<letter_ref letter_id="A"/>
<letter_ref letter_id="G"/>
<letter_ref letter_id="G"/>
<letter_ref letter_id="T"/>
<letter_ref letter_id="G"/>
<letter_ref letter_id="T"/>
<letter_ref letter_id="A"/>
<letter_ref letter_id="T"/>
<letter_ref letter_id="G"/>
<letter_ref letter_id="C"/>
<letter_ref letter_id="A"/>
<letter_ref letter_id="A"/>
<letter_ref letter_id="C"/>
<letter_ref letter_id="C"/>
<letter_ref letter_id="A"/>
<letter_ref letter_id="G"/>
<letter_ref letter_id="T"/>
<letter_ref letter_id="T"/>
<letter_ref letter_id="A"/>
<letter_ref letter_id="C"/>
<letter_ref letter_id="A"/>
<letter_ref letter_id="A"/>
<letter_ref letter_id="A"/>
</site>
<right_flank>GCAACAATGT</right_flank>
</contributing_site>
<contributing_site sequence_id="sequence_196" position="628" strand="plus" pvalue="1.43e-04" >
<left_flank>GGTTCCCAAG</left_flank>
<site>
<letter_ref letter_id="C"/>
<letter_ref letter_id="A"/>
<letter_ref letter_id="G"/>
<letter_ref letter_id="G"/>
<letter_ref letter_id="A"/>
<letter_ref letter_id="G"/>
<letter_ref letter_id="G"/>
<letter_ref letter_id="A"/>
<letter_ref letter_id="A"/>
<letter_ref letter_id="G"/>
<letter_ref letter_id="A"/>
<letter_ref letter_id="A"/>
<letter_ref letter_id="C"/>
<letter_ref letter_id="C"/>
<letter_ref letter_id="G"/>
<letter_ref letter_id="A"/>
<letter_ref letter_id="A"/>
<letter_ref letter_id="A"/>
<letter_ref letter_id="A"/>
<letter_ref letter_id="T"/>
<letter_ref letter_id="A"/>
<letter_ref letter_id="G"/>
<letter_ref letter_id="A"/>
<letter_ref letter_id="A"/>
<letter_ref letter_id="G"/>
<letter_ref letter_id="T"/>
<letter_ref letter_id="G"/>
<letter_ref letter_id="T"/>
<letter_ref letter_id="G"/>
<letter_ref letter_id="T"/>
<letter_ref letter_id="T"/>
<letter_ref letter_id="G"/>
<letter_ref letter_id="T"/>
<letter_ref letter_id="T"/>
<letter_ref letter_id="G"/>
<letter_ref letter_id="T"/>
<letter_ref letter_id="G"/>
<letter_ref letter_id="G"/>
<letter_ref letter_id="A"/>
<letter_ref letter_id="T"/>
<letter_ref letter_id="G"/>
<letter_ref letter_id="G"/>
<letter_ref letter_id="T"/>
<letter_ref letter_id="G"/>
<letter_ref letter_id="C"/>
<letter_ref letter_id="T"/>
<letter_ref letter_id="A"/>
<letter_ref letter_id="A"/>
<letter_ref letter_id="G"/>
</site>
<right_flank>TGCTGGTGGG</right_flank>
</contributing_site>
<contributing_site sequence_id="sequence_181" position="142" strand="plus" pvalue="1.43e-04" >
<left_flank>AACACATGTG</left_flank>
<site>
<letter_ref letter_id="C"/>
<letter_ref letter_id="G"/>
<letter_ref letter_id="G"/>
<letter_ref letter_id="C"/>
<letter_ref letter_id="C"/>
<letter_ref letter_id="A"/>
<letter_ref letter_id="T"/>
<letter_ref letter_id="C"/>
<letter_ref letter_id="A"/>
<letter_ref letter_id="G"/>
<letter_ref letter_id="G"/>
<letter_ref letter_id="G"/>
<letter_ref letter_id="C"/>
<letter_ref letter_id="T"/>
<letter_ref letter_id="A"/>
<letter_ref letter_id="C"/>
<letter_ref letter_id="G"/>
<letter_ref letter_id="A"/>
<letter_ref letter_id="C"/>
<letter_ref letter_id="A"/>
<letter_ref letter_id="A"/>
<letter_ref letter_id="C"/>
<letter_ref letter_id="A"/>
<letter_ref letter_id="A"/>
<letter_ref letter_id="A"/>
<letter_ref letter_id="T"/>
<letter_ref letter_id="A"/>
<letter_ref letter_id="A"/>
<letter_ref letter_id="G"/>
<letter_ref letter_id="T"/>
<letter_ref letter_id="C"/>
<letter_ref letter_id="T"/>
<letter_ref letter_id="T"/>
<letter_ref letter_id="C"/>
<letter_ref letter_id="G"/>
<letter_ref letter_id="C"/>
<letter_ref letter_id="A"/>
<letter_ref letter_id="A"/>
<letter_ref letter_id="C"/>
<letter_ref letter_id="A"/>
<letter_ref letter_id="A"/>
<letter_ref letter_id="G"/>
<letter_ref letter_id="C"/>
<letter_ref letter_id="G"/>
<letter_ref letter_id="C"/>
<letter_ref letter_id="A"/>
<letter_ref letter_id="A"/>
<letter_ref letter_id="C"/>
<letter_ref letter_id="A"/>
</site>
<right_flank>GACGCAATTG</right_flank>
</contributing_site>
<contributing_site sequence_id="sequence_606" position="257" strand="minus" pvalue="1.48e-04" >
<left_flank>TTTGTTCAGT</left_flank>
<site>
<letter_ref letter_id="A"/>
<letter_ref letter_id="T"/>
<letter_ref letter_id="G"/>
<letter_ref letter_id="A"/>
<letter_ref letter_id="A"/>
<letter_ref letter_id="T"/>
<letter_ref letter_id="C"/>
<letter_ref letter_id="A"/>
<letter_ref letter_id="C"/>
<letter_ref letter_id="C"/>
<letter_ref letter_id="A"/>
<letter_ref letter_id="G"/>
<letter_ref letter_id="A"/>
<letter_ref letter_id="A"/>
<letter_ref letter_id="G"/>
<letter_ref letter_id="T"/>
<letter_ref letter_id="G"/>
<letter_ref letter_id="C"/>
<letter_ref letter_id="T"/>
<letter_ref letter_id="G"/>
<letter_ref letter_id="G"/>
<letter_ref letter_id="C"/>
<letter_ref letter_id="A"/>
<letter_ref letter_id="A"/>
<letter_ref letter_id="A"/>
<letter_ref letter_id="T"/>
<letter_ref letter_id="G"/>
<letter_ref letter_id="A"/>
<letter_ref letter_id="A"/>
<letter_ref letter_id="T"/>
<letter_ref letter_id="G"/>
<letter_ref letter_id="C"/>
<letter_ref letter_id="T"/>
<letter_ref letter_id="C"/>
<letter_ref letter_id="C"/>
<letter_ref letter_id="G"/>
<letter_ref letter_id="G"/>
<letter_ref letter_id="T"/>
<letter_ref letter_id="C"/>
<letter_ref letter_id="C"/>
<letter_ref letter_id="T"/>
<letter_ref letter_id="G"/>
<letter_ref letter_id="A"/>
<letter_ref letter_id="T"/>
<letter_ref letter_id="A"/>
<letter_ref letter_id="A"/>
<letter_ref letter_id="T"/>
<letter_ref letter_id="A"/>
<letter_ref letter_id="C"/>
</site>
<right_flank>TGTTAGCCCC</right_flank>
</contributing_site>
<contributing_site sequence_id="sequence_602" position="116" strand="minus" pvalue="1.48e-04" >
<left_flank>CCCTTAGATG</left_flank>
<site>
<letter_ref letter_id="G"/>
<letter_ref letter_id="T"/>
<letter_ref letter_id="C"/>
<letter_ref letter_id="A"/>
<letter_ref letter_id="T"/>
<letter_ref letter_id="T"/>
<letter_ref letter_id="A"/>
<letter_ref letter_id="C"/>
<letter_ref letter_id="A"/>
<letter_ref letter_id="A"/>
<letter_ref letter_id="C"/>
<letter_ref letter_id="T"/>
<letter_ref letter_id="T"/>
<letter_ref letter_id="C"/>
<letter_ref letter_id="G"/>
<letter_ref letter_id="C"/>
<letter_ref letter_id="A"/>
<letter_ref letter_id="G"/>
<letter_ref letter_id="C"/>
<letter_ref letter_id="A"/>
<letter_ref letter_id="A"/>
<letter_ref letter_id="A"/>
<letter_ref letter_id="C"/>
<letter_ref letter_id="G"/>
<letter_ref letter_id="A"/>
<letter_ref letter_id="A"/>
<letter_ref letter_id="T"/>
<letter_ref letter_id="T"/>
<letter_ref letter_id="G"/>
<letter_ref letter_id="G"/>
<letter_ref letter_id="A"/>
<letter_ref letter_id="G"/>
<letter_ref letter_id="T"/>
<letter_ref letter_id="G"/>
<letter_ref letter_id="G"/>
<letter_ref letter_id="G"/>
<letter_ref letter_id="C"/>
<letter_ref letter_id="T"/>
<letter_ref letter_id="A"/>
<letter_ref letter_id="C"/>
<letter_ref letter_id="T"/>
<letter_ref letter_id="G"/>
<letter_ref letter_id="A"/>
<letter_ref letter_id="G"/>
<letter_ref letter_id="C"/>
<letter_ref letter_id="T"/>
<letter_ref letter_id="A"/>
<letter_ref letter_id="T"/>
<letter_ref letter_id="C"/>
</site>
<right_flank>TTAAAAGCCA</right_flank>
</contributing_site>
<contributing_site sequence_id="sequence_561" position="29" strand="minus" pvalue="1.48e-04" >
<left_flank>AAAAAGAGTA</left_flank>
<site>
<letter_ref letter_id="G"/>
<letter_ref letter_id="A"/>
<letter_ref letter_id="G"/>
<letter_ref letter_id="C"/>
<letter_ref letter_id="A"/>
<letter_ref letter_id="G"/>
<letter_ref letter_id="C"/>
<letter_ref letter_id="A"/>
<letter_ref letter_id="A"/>
<letter_ref letter_id="A"/>
<letter_ref letter_id="A"/>
<letter_ref letter_id="T"/>
<letter_ref letter_id="G"/>
<letter_ref letter_id="G"/>
<letter_ref letter_id="A"/>
<letter_ref letter_id="G"/>
<letter_ref letter_id="A"/>
<letter_ref letter_id="A"/>
<letter_ref letter_id="C"/>
<letter_ref letter_id="C"/>
<letter_ref letter_id="A"/>
<letter_ref letter_id="T"/>
<letter_ref letter_id="G"/>
<letter_ref letter_id="G"/>
<letter_ref letter_id="A"/>
<letter_ref letter_id="A"/>
<letter_ref letter_id="A"/>
<letter_ref letter_id="A"/>
<letter_ref letter_id="T"/>
<letter_ref letter_id="T"/>
<letter_ref letter_id="G"/>
<letter_ref letter_id="G"/>
<letter_ref letter_id="A"/>
<letter_ref letter_id="T"/>
<letter_ref letter_id="G"/>
<letter_ref letter_id="G"/>
<letter_ref letter_id="G"/>
<letter_ref letter_id="T"/>
<letter_ref letter_id="G"/>
<letter_ref letter_id="G"/>
<letter_ref letter_id="G"/>
<letter_ref letter_id="A"/>
<letter_ref letter_id="T"/>
<letter_ref letter_id="G"/>
<letter_ref letter_id="A"/>
<letter_ref letter_id="A"/>
<letter_ref letter_id="G"/>
<letter_ref letter_id="T"/>
<letter_ref letter_id="T"/>
</site>
<right_flank>CTGGAAGAAG</right_flank>
</contributing_site>
<contributing_site sequence_id="sequence_552" position="45" strand="minus" pvalue="1.48e-04" >
<left_flank>TGACAACAGC</left_flank>
<site>
<letter_ref letter_id="A"/>
<letter_ref letter_id="T"/>
<letter_ref letter_id="T"/>
<letter_ref letter_id="C"/>
<letter_ref letter_id="A"/>
<letter_ref letter_id="T"/>
<letter_ref letter_id="A"/>
<letter_ref letter_id="A"/>
<letter_ref letter_id="C"/>
<letter_ref letter_id="G"/>
<letter_ref letter_id="T"/>
<letter_ref letter_id="C"/>
<letter_ref letter_id="T"/>
<letter_ref letter_id="C"/>
<letter_ref letter_id="C"/>
<letter_ref letter_id="A"/>
<letter_ref letter_id="A"/>
<letter_ref letter_id="G"/>
<letter_ref letter_id="A"/>
<letter_ref letter_id="G"/>
<letter_ref letter_id="A"/>
<letter_ref letter_id="A"/>
<letter_ref letter_id="A"/>
<letter_ref letter_id="A"/>
<letter_ref letter_id="C"/>
<letter_ref letter_id="T"/>
<letter_ref letter_id="C"/>
<letter_ref letter_id="A"/>
<letter_ref letter_id="C"/>
<letter_ref letter_id="T"/>
<letter_ref letter_id="T"/>
<letter_ref letter_id="T"/>
<letter_ref letter_id="T"/>
<letter_ref letter_id="C"/>
<letter_ref letter_id="T"/>
<letter_ref letter_id="C"/>
<letter_ref letter_id="A"/>
<letter_ref letter_id="A"/>
<letter_ref letter_id="G"/>
<letter_ref letter_id="C"/>
<letter_ref letter_id="A"/>
<letter_ref letter_id="C"/>
<letter_ref letter_id="C"/>
<letter_ref letter_id="A"/>
<letter_ref letter_id="A"/>
<letter_ref letter_id="A"/>
<letter_ref letter_id="G"/>
<letter_ref letter_id="A"/>
<letter_ref letter_id="G"/>
</site>
<right_flank>CTGTTACATA</right_flank>
</contributing_site>
<contributing_site sequence_id="sequence_538" position="631" strand="plus" pvalue="1.48e-04" >
<left_flank>CCTACACACC</left_flank>
<site>
<letter_ref letter_id="A"/>
<letter_ref letter_id="C"/>
<letter_ref letter_id="A"/>
<letter_ref letter_id="C"/>
<letter_ref letter_id="G"/>
<letter_ref letter_id="C"/>
<letter_ref letter_id="A"/>
<letter_ref letter_id="A"/>
<letter_ref letter_id="C"/>
<letter_ref letter_id="A"/>
<letter_ref letter_id="A"/>
<letter_ref letter_id="A"/>
<letter_ref letter_id="A"/>
<letter_ref letter_id="G"/>
<letter_ref letter_id="C"/>
<letter_ref letter_id="A"/>
<letter_ref letter_id="A"/>
<letter_ref letter_id="A"/>
<letter_ref letter_id="T"/>
<letter_ref letter_id="C"/>
<letter_ref letter_id="A"/>
<letter_ref letter_id="T"/>
<letter_ref letter_id="A"/>
<letter_ref letter_id="T"/>
<letter_ref letter_id="A"/>
<letter_ref letter_id="A"/>
<letter_ref letter_id="A"/>
<letter_ref letter_id="T"/>
<letter_ref letter_id="G"/>
<letter_ref letter_id="A"/>
<letter_ref letter_id="G"/>
<letter_ref letter_id="C"/>
<letter_ref letter_id="A"/>
<letter_ref letter_id="C"/>
<letter_ref letter_id="C"/>
<letter_ref letter_id="A"/>
<letter_ref letter_id="A"/>
<letter_ref letter_id="A"/>
<letter_ref letter_id="A"/>
<letter_ref letter_id="C"/>
<letter_ref letter_id="A"/>
<letter_ref letter_id="G"/>
<letter_ref letter_id="A"/>
<letter_ref letter_id="A"/>
<letter_ref letter_id="C"/>
<letter_ref letter_id="T"/>
<letter_ref letter_id="G"/>
<letter_ref letter_id="G"/>
<letter_ref letter_id="C"/>
</site>
<right_flank>AAGCATAATA</right_flank>
</contributing_site>
<contributing_site sequence_id="sequence_483" position="365" strand="minus" pvalue="1.48e-04" >
<left_flank>TCAAAGCGAT</left_flank>
<site>
<letter_ref letter_id="A"/>
<letter_ref letter_id="A"/>
<letter_ref letter_id="A"/>
<letter_ref letter_id="C"/>
<letter_ref letter_id="A"/>
<letter_ref letter_id="A"/>
<letter_ref letter_id="A"/>
<letter_ref letter_id="A"/>
<letter_ref letter_id="G"/>
<letter_ref letter_id="A"/>
<letter_ref letter_id="A"/>
<letter_ref letter_id="G"/>
<letter_ref letter_id="A"/>
<letter_ref letter_id="T"/>
<letter_ref letter_id="G"/>
<letter_ref letter_id="A"/>
<letter_ref letter_id="A"/>
<letter_ref letter_id="G"/>
<letter_ref letter_id="G"/>
<letter_ref letter_id="T"/>
<letter_ref letter_id="A"/>
<letter_ref letter_id="T"/>
<letter_ref letter_id="C"/>
<letter_ref letter_id="A"/>
<letter_ref letter_id="T"/>
<letter_ref letter_id="A"/>
<letter_ref letter_id="A"/>
<letter_ref letter_id="A"/>
<letter_ref letter_id="T"/>
<letter_ref letter_id="A"/>
<letter_ref letter_id="A"/>
<letter_ref letter_id="A"/>
<letter_ref letter_id="T"/>
<letter_ref letter_id="G"/>
<letter_ref letter_id="T"/>
<letter_ref letter_id="T"/>
<letter_ref letter_id="A"/>
<letter_ref letter_id="G"/>
<letter_ref letter_id="C"/>
<letter_ref letter_id="G"/>
<letter_ref letter_id="T"/>
<letter_ref letter_id="C"/>
<letter_ref letter_id="A"/>
<letter_ref letter_id="C"/>
<letter_ref letter_id="A"/>
<letter_ref letter_id="A"/>
<letter_ref letter_id="A"/>
<letter_ref letter_id="T"/>
<letter_ref letter_id="A"/>
</site>
<right_flank>AAAAACCAAT</right_flank>
</contributing_site>
<contributing_site sequence_id="sequence_481" position="154" strand="plus" pvalue="1.48e-04" >
<left_flank>ATTGCAGCTT</left_flank>
<site>
<letter_ref letter_id="G"/>
<letter_ref letter_id="A"/>
<letter_ref letter_id="T"/>
<letter_ref letter_id="G"/>
<letter_ref letter_id="G"/>
<letter_ref letter_id="T"/>
<letter_ref letter_id="G"/>
<letter_ref letter_id="A"/>
<letter_ref letter_id="A"/>
<letter_ref letter_id="C"/>
<letter_ref letter_id="G"/>
<letter_ref letter_id="T"/>
<letter_ref letter_id="G"/>
<letter_ref letter_id="A"/>
<letter_ref letter_id="A"/>
<letter_ref letter_id="C"/>
<letter_ref letter_id="A"/>
<letter_ref letter_id="G"/>
<letter_ref letter_id="A"/>
<letter_ref letter_id="A"/>
<letter_ref letter_id="A"/>
<letter_ref letter_id="C"/>
<letter_ref letter_id="A"/>
<letter_ref letter_id="A"/>
<letter_ref letter_id="C"/>
<letter_ref letter_id="A"/>
<letter_ref letter_id="T"/>
<letter_ref letter_id="G"/>
<letter_ref letter_id="T"/>
<letter_ref letter_id="C"/>
<letter_ref letter_id="A"/>
<letter_ref letter_id="G"/>
<letter_ref letter_id="A"/>
<letter_ref letter_id="G"/>
<letter_ref letter_id="T"/>
<letter_ref letter_id="T"/>
<letter_ref letter_id="C"/>
<letter_ref letter_id="G"/>
<letter_ref letter_id="G"/>
<letter_ref letter_id="C"/>
<letter_ref letter_id="C"/>
<letter_ref letter_id="G"/>
<letter_ref letter_id="T"/>
<letter_ref letter_id="C"/>
<letter_ref letter_id="A"/>
<letter_ref letter_id="G"/>
<letter_ref letter_id="C"/>
<letter_ref letter_id="A"/>
<letter_ref letter_id="C"/>
</site>
<right_flank>AACGTTTAGG</right_flank>
</contributing_site>
<contributing_site sequence_id="sequence_455" position="256" strand="plus" pvalue="1.48e-04" >
<left_flank>TTCACCAATG</left_flank>
<site>
<letter_ref letter_id="G"/>
<letter_ref letter_id="T"/>
<letter_ref letter_id="G"/>
<letter_ref letter_id="C"/>
<letter_ref letter_id="T"/>
<letter_ref letter_id="A"/>
<letter_ref letter_id="A"/>
<letter_ref letter_id="G"/>
<letter_ref letter_id="C"/>
<letter_ref letter_id="A"/>
<letter_ref letter_id="G"/>
<letter_ref letter_id="T"/>
<letter_ref letter_id="A"/>
<letter_ref letter_id="G"/>
<letter_ref letter_id="G"/>
<letter_ref letter_id="A"/>
<letter_ref letter_id="G"/>
<letter_ref letter_id="C"/>
<letter_ref letter_id="A"/>
<letter_ref letter_id="A"/>
<letter_ref letter_id="A"/>
<letter_ref letter_id="C"/>
<letter_ref letter_id="A"/>
<letter_ref letter_id="A"/>
<letter_ref letter_id="C"/>
<letter_ref letter_id="G"/>
<letter_ref letter_id="A"/>
<letter_ref letter_id="C"/>
<letter_ref letter_id="T"/>
<letter_ref letter_id="T"/>
<letter_ref letter_id="T"/>
<letter_ref letter_id="A"/>
<letter_ref letter_id="T"/>
<letter_ref letter_id="T"/>
<letter_ref letter_id="T"/>
<letter_ref letter_id="T"/>
<letter_ref letter_id="C"/>
<letter_ref letter_id="A"/>
<letter_ref letter_id="A"/>
<letter_ref letter_id="A"/>
<letter_ref letter_id="A"/>
<letter_ref letter_id="C"/>
<letter_ref letter_id="A"/>
<letter_ref letter_id="A"/>
<letter_ref letter_id="A"/>
<letter_ref letter_id="A"/>
<letter_ref letter_id="G"/>
<letter_ref letter_id="A"/>
<letter_ref letter_id="A"/>
</site>
<right_flank>TAAAATCATA</right_flank>
</contributing_site>
<contributing_site sequence_id="sequence_363" position="17" strand="minus" pvalue="1.48e-04" >
<left_flank>CGAGCAAAGT</left_flank>
<site>
<letter_ref letter_id="G"/>
<letter_ref letter_id="T"/>
<letter_ref letter_id="A"/>
<letter_ref letter_id="C"/>
<letter_ref letter_id="A"/>
<letter_ref letter_id="A"/>
<letter_ref letter_id="A"/>
<letter_ref letter_id="G"/>
<letter_ref letter_id="C"/>
<letter_ref letter_id="C"/>
<letter_ref letter_id="T"/>
<letter_ref letter_id="A"/>
<letter_ref letter_id="A"/>
<letter_ref letter_id="G"/>
<letter_ref letter_id="C"/>
<letter_ref letter_id="A"/>
<letter_ref letter_id="C"/>
<letter_ref letter_id="A"/>
<letter_ref letter_id="C"/>
<letter_ref letter_id="T"/>
<letter_ref letter_id="A"/>
<letter_ref letter_id="G"/>
<letter_ref letter_id="C"/>
<letter_ref letter_id="A"/>
<letter_ref letter_id="C"/>
<letter_ref letter_id="T"/>
<letter_ref letter_id="A"/>
<letter_ref letter_id="C"/>
<letter_ref letter_id="T"/>
<letter_ref letter_id="C"/>
<letter_ref letter_id="A"/>
<letter_ref letter_id="A"/>
<letter_ref letter_id="C"/>
<letter_ref letter_id="T"/>
<letter_ref letter_id="A"/>
<letter_ref letter_id="G"/>
<letter_ref letter_id="C"/>
<letter_ref letter_id="A"/>
<letter_ref letter_id="A"/>
<letter_ref letter_id="A"/>
<letter_ref letter_id="T"/>
<letter_ref letter_id="G"/>
<letter_ref letter_id="C"/>
<letter_ref letter_id="A"/>
<letter_ref letter_id="C"/>
<letter_ref letter_id="A"/>
<letter_ref letter_id="C"/>
<letter_ref letter_id="A"/>
<letter_ref letter_id="A"/>
</site>
<right_flank>GCCAAACTAG</right_flank>
</contributing_site>
<contributing_site sequence_id="sequence_332" position="102" strand="plus" pvalue="1.48e-04" >
<left_flank>CTAATCTCCT</left_flank>
<site>
<letter_ref letter_id="T"/>
<letter_ref letter_id="A"/>
<letter_ref letter_id="T"/>
<letter_ref letter_id="C"/>
<letter_ref letter_id="A"/>
<letter_ref letter_id="A"/>
<letter_ref letter_id="A"/>
<letter_ref letter_id="A"/>
<letter_ref letter_id="A"/>
<letter_ref letter_id="A"/>
<letter_ref letter_id="A"/>
<letter_ref letter_id="T"/>
<letter_ref letter_id="A"/>
<letter_ref letter_id="G"/>
<letter_ref letter_id="C"/>
<letter_ref letter_id="T"/>
<letter_ref letter_id="T"/>
<letter_ref letter_id="A"/>
<letter_ref letter_id="G"/>
<letter_ref letter_id="G"/>
<letter_ref letter_id="A"/>
<letter_ref letter_id="A"/>
<letter_ref letter_id="A"/>
<letter_ref letter_id="A"/>
<letter_ref letter_id="A"/>
<letter_ref letter_id="A"/>
<letter_ref letter_id="T"/>
<letter_ref letter_id="G"/>
<letter_ref letter_id="A"/>
<letter_ref letter_id="A"/>
<letter_ref letter_id="T"/>
<letter_ref letter_id="A"/>
<letter_ref letter_id="A"/>
<letter_ref letter_id="G"/>
<letter_ref letter_id="T"/>
<letter_ref letter_id="G"/>
<letter_ref letter_id="C"/>
<letter_ref letter_id="A"/>
<letter_ref letter_id="A"/>
<letter_ref letter_id="C"/>
<letter_ref letter_id="A"/>
<letter_ref letter_id="C"/>
<letter_ref letter_id="A"/>
<letter_ref letter_id="A"/>
<letter_ref letter_id="A"/>
<letter_ref letter_id="T"/>
<letter_ref letter_id="A"/>
<letter_ref letter_id="C"/>
<letter_ref letter_id="A"/>
</site>
<right_flank>CCAAAAAAAG</right_flank>
</contributing_site>
<contributing_site sequence_id="sequence_273" position="708" strand="plus" pvalue="1.48e-04" >
<left_flank>ATAATGTGGA</left_flank>
<site>
<letter_ref letter_id="G"/>
<letter_ref letter_id="A"/>
<letter_ref letter_id="A"/>
<letter_ref letter_id="G"/>
<letter_ref letter_id="A"/>
<letter_ref letter_id="A"/>
<letter_ref letter_id="A"/>
<letter_ref letter_id="A"/>
<letter_ref letter_id="A"/>
<letter_ref letter_id="C"/>
<letter_ref letter_id="G"/>
<letter_ref letter_id="T"/>
<letter_ref letter_id="G"/>
<letter_ref letter_id="A"/>
<letter_ref letter_id="T"/>
<letter_ref letter_id="A"/>
<letter_ref letter_id="T"/>
<letter_ref letter_id="A"/>
<letter_ref letter_id="A"/>
<letter_ref letter_id="A"/>
<letter_ref letter_id="C"/>
<letter_ref letter_id="A"/>
<letter_ref letter_id="C"/>
<letter_ref letter_id="G"/>
<letter_ref letter_id="A"/>
<letter_ref letter_id="T"/>
<letter_ref letter_id="T"/>
<letter_ref letter_id="G"/>
<letter_ref letter_id="A"/>
<letter_ref letter_id="G"/>
<letter_ref letter_id="G"/>
<letter_ref letter_id="A"/>
<letter_ref letter_id="A"/>
<letter_ref letter_id="G"/>
<letter_ref letter_id="T"/>
<letter_ref letter_id="G"/>
<letter_ref letter_id="G"/>
<letter_ref letter_id="T"/>
<letter_ref letter_id="G"/>
<letter_ref letter_id="T"/>
<letter_ref letter_id="A"/>
<letter_ref letter_id="G"/>
<letter_ref letter_id="T"/>
<letter_ref letter_id="G"/>
<letter_ref letter_id="G"/>
<letter_ref letter_id="T"/>
<letter_ref letter_id="A"/>
<letter_ref letter_id="G"/>
<letter_ref letter_id="A"/>
</site>
<right_flank>GGAGGTTATG</right_flank>
</contributing_site>
<contributing_site sequence_id="sequence_237" position="91" strand="minus" pvalue="1.48e-04" >
<left_flank>GAGAAGTTGT</left_flank>
<site>
<letter_ref letter_id="G"/>
<letter_ref letter_id="A"/>
<letter_ref letter_id="C"/>
<letter_ref letter_id="A"/>
<letter_ref letter_id="C"/>
<letter_ref letter_id="C"/>
<letter_ref letter_id="G"/>
<letter_ref letter_id="C"/>
<letter_ref letter_id="C"/>
<letter_ref letter_id="T"/>
<letter_ref letter_id="C"/>
<letter_ref letter_id="A"/>
<letter_ref letter_id="G"/>
<letter_ref letter_id="G"/>
<letter_ref letter_id="G"/>
<letter_ref letter_id="A"/>
<letter_ref letter_id="C"/>
<letter_ref letter_id="G"/>
<letter_ref letter_id="A"/>
<letter_ref letter_id="A"/>
<letter_ref letter_id="G"/>
<letter_ref letter_id="C"/>
<letter_ref letter_id="T"/>
<letter_ref letter_id="A"/>
<letter_ref letter_id="A"/>
<letter_ref letter_id="T"/>
<letter_ref letter_id="G"/>
<letter_ref letter_id="A"/>
<letter_ref letter_id="T"/>
<letter_ref letter_id="A"/>
<letter_ref letter_id="C"/>
<letter_ref letter_id="C"/>
<letter_ref letter_id="T"/>
<letter_ref letter_id="G"/>
<letter_ref letter_id="G"/>
<letter_ref letter_id="G"/>
<letter_ref letter_id="A"/>
<letter_ref letter_id="A"/>
<letter_ref letter_id="A"/>
<letter_ref letter_id="C"/>
<letter_ref letter_id="A"/>
<letter_ref letter_id="A"/>
<letter_ref letter_id="C"/>
<letter_ref letter_id="C"/>
<letter_ref letter_id="C"/>
<letter_ref letter_id="T"/>
<letter_ref letter_id="G"/>
<letter_ref letter_id="T"/>
<letter_ref letter_id="C"/>
</site>
<right_flank>CATGACACCG</right_flank>
</contributing_site>
<contributing_site sequence_id="sequence_206" position="224" strand="plus" pvalue="1.48e-04" >
<left_flank>ATACAGGCAC</left_flank>
<site>
<letter_ref letter_id="G"/>
<letter_ref letter_id="G"/>
<letter_ref letter_id="T"/>
<letter_ref letter_id="C"/>
<letter_ref letter_id="G"/>
<letter_ref letter_id="T"/>
<letter_ref letter_id="C"/>
<letter_ref letter_id="C"/>
<letter_ref letter_id="A"/>
<letter_ref letter_id="C"/>
<letter_ref letter_id="A"/>
<letter_ref letter_id="T"/>
<letter_ref letter_id="A"/>
<letter_ref letter_id="C"/>
<letter_ref letter_id="A"/>
<letter_ref letter_id="G"/>
<letter_ref letter_id="G"/>
<letter_ref letter_id="C"/>
<letter_ref letter_id="T"/>
<letter_ref letter_id="T"/>
<letter_ref letter_id="C"/>
<letter_ref letter_id="C"/>
<letter_ref letter_id="A"/>
<letter_ref letter_id="A"/>
<letter_ref letter_id="T"/>
<letter_ref letter_id="C"/>
<letter_ref letter_id="A"/>
<letter_ref letter_id="A"/>
<letter_ref letter_id="A"/>
<letter_ref letter_id="T"/>
<letter_ref letter_id="G"/>
<letter_ref letter_id="T"/>
<letter_ref letter_id="T"/>
<letter_ref letter_id="G"/>
<letter_ref letter_id="G"/>
<letter_ref letter_id="G"/>
<letter_ref letter_id="G"/>
<letter_ref letter_id="A"/>
<letter_ref letter_id="G"/>
<letter_ref letter_id="C"/>
<letter_ref letter_id="A"/>
<letter_ref letter_id="G"/>
<letter_ref letter_id="T"/>
<letter_ref letter_id="C"/>
<letter_ref letter_id="A"/>
<letter_ref letter_id="A"/>
<letter_ref letter_id="C"/>
<letter_ref letter_id="G"/>
<letter_ref letter_id="C"/>
</site>
<right_flank>ACGCGTAGAG</right_flank>
</contributing_site>
<contributing_site sequence_id="sequence_175" position="391" strand="minus" pvalue="1.48e-04" >
<left_flank>ACCAGCGGGT</left_flank>
<site>
<letter_ref letter_id="G"/>
<letter_ref letter_id="C"/>
<letter_ref letter_id="A"/>
<letter_ref letter_id="A"/>
<letter_ref letter_id="T"/>
<letter_ref letter_id="T"/>
<letter_ref letter_id="C"/>
<letter_ref letter_id="C"/>
<letter_ref letter_id="A"/>
<letter_ref letter_id="A"/>
<letter_ref letter_id="A"/>
<letter_ref letter_id="C"/>
<letter_ref letter_id="A"/>
<letter_ref letter_id="C"/>
<letter_ref letter_id="G"/>
<letter_ref letter_id="C"/>
<letter_ref letter_id="A"/>
<letter_ref letter_id="A"/>
<letter_ref letter_id="C"/>
<letter_ref letter_id="C"/>
<letter_ref letter_id="G"/>
<letter_ref letter_id="A"/>
<letter_ref letter_id="A"/>
<letter_ref letter_id="C"/>
<letter_ref letter_id="C"/>
<letter_ref letter_id="C"/>
<letter_ref letter_id="A"/>
<letter_ref letter_id="T"/>
<letter_ref letter_id="C"/>
<letter_ref letter_id="G"/>
<letter_ref letter_id="G"/>
<letter_ref letter_id="G"/>
<letter_ref letter_id="T"/>
<letter_ref letter_id="T"/>
<letter_ref letter_id="T"/>
<letter_ref letter_id="C"/>
<letter_ref letter_id="G"/>
<letter_ref letter_id="G"/>
<letter_ref letter_id="G"/>
<letter_ref letter_id="T"/>
<letter_ref letter_id="C"/>
<letter_ref letter_id="A"/>
<letter_ref letter_id="C"/>
<letter_ref letter_id="C"/>
<letter_ref letter_id="C"/>
<letter_ref letter_id="G"/>
<letter_ref letter_id="T"/>
<letter_ref letter_id="G"/>
<letter_ref letter_id="G"/>
</site>
<right_flank>GGTTTACTCA</right_flank>
</contributing_site>
<contributing_site sequence_id="sequence_55" position="63" strand="minus" pvalue="1.48e-04" >
<left_flank>TCTTTGCCTA</left_flank>
<site>
<letter_ref letter_id="G"/>
<letter_ref letter_id="T"/>
<letter_ref letter_id="G"/>
<letter_ref letter_id="T"/>
<letter_ref letter_id="T"/>
<letter_ref letter_id="G"/>
<letter_ref letter_id="A"/>
<letter_ref letter_id="A"/>
<letter_ref letter_id="A"/>
<letter_ref letter_id="A"/>
<letter_ref letter_id="A"/>
<letter_ref letter_id="A"/>
<letter_ref letter_id="A"/>
<letter_ref letter_id="A"/>
<letter_ref letter_id="C"/>
<letter_ref letter_id="A"/>
<letter_ref letter_id="C"/>
<letter_ref letter_id="T"/>
<letter_ref letter_id="C"/>
<letter_ref letter_id="G"/>
<letter_ref letter_id="A"/>
<letter_ref letter_id="C"/>
<letter_ref letter_id="A"/>
<letter_ref letter_id="A"/>
<letter_ref letter_id="A"/>
<letter_ref letter_id="G"/>
<letter_ref letter_id="A"/>
<letter_ref letter_id="T"/>
<letter_ref letter_id="G"/>
<letter_ref letter_id="C"/>
<letter_ref letter_id="A"/>
<letter_ref letter_id="C"/>
<letter_ref letter_id="T"/>
<letter_ref letter_id="T"/>
<letter_ref letter_id="T"/>
<letter_ref letter_id="G"/>
<letter_ref letter_id="C"/>
<letter_ref letter_id="G"/>
<letter_ref letter_id="A"/>
<letter_ref letter_id="G"/>
<letter_ref letter_id="T"/>
<letter_ref letter_id="G"/>
<letter_ref letter_id="T"/>
<letter_ref letter_id="T"/>
<letter_ref letter_id="A"/>
<letter_ref letter_id="T"/>
<letter_ref letter_id="A"/>
<letter_ref letter_id="T"/>
<letter_ref letter_id="A"/>
</site>
<right_flank>TTTGACACTC</right_flank>
</contributing_site>
<contributing_site sequence_id="sequence_487" position="65" strand="plus" pvalue="1.54e-04" >
<left_flank>AAGTTGTTGT</left_flank>
<site>
<letter_ref letter_id="G"/>
<letter_ref letter_id="A"/>
<letter_ref letter_id="G"/>
<letter_ref letter_id="C"/>
<letter_ref letter_id="T"/>
<letter_ref letter_id="G"/>
<letter_ref letter_id="T"/>
<letter_ref letter_id="G"/>
<letter_ref letter_id="A"/>
<letter_ref letter_id="C"/>
<letter_ref letter_id="C"/>
<letter_ref letter_id="T"/>
<letter_ref letter_id="G"/>
<letter_ref letter_id="T"/>
<letter_ref letter_id="G"/>
<letter_ref letter_id="G"/>
<letter_ref letter_id="A"/>
<letter_ref letter_id="A"/>
<letter_ref letter_id="A"/>
<letter_ref letter_id="A"/>
<letter_ref letter_id="A"/>
<letter_ref letter_id="G"/>
<letter_ref letter_id="C"/>
<letter_ref letter_id="T"/>
<letter_ref letter_id="G"/>
<letter_ref letter_id="T"/>
<letter_ref letter_id="T"/>
<letter_ref letter_id="G"/>
<letter_ref letter_id="T"/>
<letter_ref letter_id="G"/>
<letter_ref letter_id="G"/>
<letter_ref letter_id="G"/>
<letter_ref letter_id="C"/>
<letter_ref letter_id="T"/>
<letter_ref letter_id="G"/>
<letter_ref letter_id="T"/>
<letter_ref letter_id="G"/>
<letter_ref letter_id="A"/>
<letter_ref letter_id="G"/>
<letter_ref letter_id="T"/>
<letter_ref letter_id="T"/>
<letter_ref letter_id="G"/>
<letter_ref letter_id="T"/>
<letter_ref letter_id="T"/>
<letter_ref letter_id="A"/>
<letter_ref letter_id="A"/>
<letter_ref letter_id="A"/>
<letter_ref letter_id="A"/>
<letter_ref letter_id="A"/>
</site>
<right_flank>GCTAAAAACC</right_flank>
</contributing_site>
<contributing_site sequence_id="sequence_439" position="295" strand="minus" pvalue="1.54e-04" >
<left_flank>GAAAGTTCGA</left_flank>
<site>
<letter_ref letter_id="G"/>
<letter_ref letter_id="T"/>
<letter_ref letter_id="T"/>
<letter_ref letter_id="C"/>
<letter_ref letter_id="A"/>
<letter_ref letter_id="A"/>
<letter_ref letter_id="T"/>
<letter_ref letter_id="C"/>
<letter_ref letter_id="A"/>
<letter_ref letter_id="A"/>
<letter_ref letter_id="A"/>
<letter_ref letter_id="G"/>
<letter_ref letter_id="G"/>
<letter_ref letter_id="G"/>
<letter_ref letter_id="C"/>
<letter_ref letter_id="C"/>
<letter_ref letter_id="C"/>
<letter_ref letter_id="A"/>
<letter_ref letter_id="C"/>
<letter_ref letter_id="C"/>
<letter_ref letter_id="A"/>
<letter_ref letter_id="A"/>
<letter_ref letter_id="A"/>
<letter_ref letter_id="C"/>
<letter_ref letter_id="G"/>
<letter_ref letter_id="A"/>
<letter_ref letter_id="A"/>
<letter_ref letter_id="T"/>
<letter_ref letter_id="A"/>
<letter_ref letter_id="A"/>
<letter_ref letter_id="C"/>
<letter_ref letter_id="A"/>
<letter_ref letter_id="C"/>
<letter_ref letter_id="G"/>
<letter_ref letter_id="T"/>
<letter_ref letter_id="G"/>
<letter_ref letter_id="C"/>
<letter_ref letter_id="A"/>
<letter_ref letter_id="A"/>
<letter_ref letter_id="A"/>
<letter_ref letter_id="T"/>
<letter_ref letter_id="T"/>
<letter_ref letter_id="A"/>
<letter_ref letter_id="T"/>
<letter_ref letter_id="A"/>
<letter_ref letter_id="A"/>
<letter_ref letter_id="T"/>
<letter_ref letter_id="A"/>
<letter_ref letter_id="T"/>
</site>
<right_flank>GAGAGGACGT</right_flank>
</contributing_site>
<contributing_site sequence_id="sequence_297" position="442" strand="minus" pvalue="1.54e-04" >
<left_flank>TGATGTTGTT</left_flank>
<site>
<letter_ref letter_id="C"/>
<letter_ref letter_id="T"/>
<letter_ref letter_id="G"/>
<letter_ref letter_id="C"/>
<letter_ref letter_id="C"/>
<letter_ref letter_id="A"/>
<letter_ref letter_id="A"/>
<letter_ref letter_id="A"/>
<letter_ref letter_id="T"/>
<letter_ref letter_id="A"/>
<letter_ref letter_id="A"/>
<letter_ref letter_id="G"/>
<letter_ref letter_id="A"/>
<letter_ref letter_id="A"/>
<letter_ref letter_id="T"/>
<letter_ref letter_id="A"/>
<letter_ref letter_id="A"/>
<letter_ref letter_id="A"/>
<letter_ref letter_id="C"/>
<letter_ref letter_id="C"/>
<letter_ref letter_id="A"/>
<letter_ref letter_id="A"/>
<letter_ref letter_id="A"/>
<letter_ref letter_id="C"/>
<letter_ref letter_id="G"/>
<letter_ref letter_id="T"/>
<letter_ref letter_id="A"/>
<letter_ref letter_id="A"/>
<letter_ref letter_id="G"/>
<letter_ref letter_id="T"/>
<letter_ref letter_id="A"/>
<letter_ref letter_id="A"/>
<letter_ref letter_id="T"/>
<letter_ref letter_id="G"/>
<letter_ref letter_id="G"/>
<letter_ref letter_id="C"/>
<letter_ref letter_id="A"/>
<letter_ref letter_id="A"/>
<letter_ref letter_id="G"/>
<letter_ref letter_id="A"/>
<letter_ref letter_id="A"/>
<letter_ref letter_id="A"/>
<letter_ref letter_id="A"/>
<letter_ref letter_id="A"/>
<letter_ref letter_id="A"/>
<letter_ref letter_id="T"/>
<letter_ref letter_id="A"/>
<letter_ref letter_id="T"/>
<letter_ref letter_id="T"/>
</site>
<right_flank>CAAAGCACAG</right_flank>
</contributing_site>
<contributing_site sequence_id="sequence_201" position="280" strand="plus" pvalue="1.54e-04" >
<left_flank>TGTATTTCAT</left_flank>
<site>
<letter_ref letter_id="G"/>
<letter_ref letter_id="A"/>
<letter_ref letter_id="T"/>
<letter_ref letter_id="A"/>
<letter_ref letter_id="A"/>
<letter_ref letter_id="G"/>
<letter_ref letter_id="T"/>
<letter_ref letter_id="C"/>
<letter_ref letter_id="A"/>
<letter_ref letter_id="T"/>
<letter_ref letter_id="A"/>
<letter_ref letter_id="T"/>
<letter_ref letter_id="A"/>
<letter_ref letter_id="T"/>
<letter_ref letter_id="T"/>
<letter_ref letter_id="C"/>
<letter_ref letter_id="A"/>
<letter_ref letter_id="A"/>
<letter_ref letter_id="A"/>
<letter_ref letter_id="G"/>
<letter_ref letter_id="G"/>
<letter_ref letter_id="G"/>
<letter_ref letter_id="A"/>
<letter_ref letter_id="A"/>
<letter_ref letter_id="A"/>
<letter_ref letter_id="T"/>
<letter_ref letter_id="G"/>
<letter_ref letter_id="G"/>
<letter_ref letter_id="A"/>
<letter_ref letter_id="G"/>
<letter_ref letter_id="T"/>
<letter_ref letter_id="C"/>
<letter_ref letter_id="C"/>
<letter_ref letter_id="T"/>
<letter_ref letter_id="C"/>
<letter_ref letter_id="G"/>
<letter_ref letter_id="G"/>
<letter_ref letter_id="C"/>
<letter_ref letter_id="G"/>
<letter_ref letter_id="A"/>
<letter_ref letter_id="A"/>
<letter_ref letter_id="G"/>
<letter_ref letter_id="A"/>
<letter_ref letter_id="C"/>
<letter_ref letter_id="A"/>
<letter_ref letter_id="A"/>
<letter_ref letter_id="G"/>
<letter_ref letter_id="G"/>
<letter_ref letter_id="C"/>
</site>
<right_flank>TTCCACTCCA</right_flank>
</contributing_site>
<contributing_site sequence_id="sequence_74" position="175" strand="plus" pvalue="1.54e-04" >
<left_flank>AGTAACGACT</left_flank>
<site>
<letter_ref letter_id="G"/>
<letter_ref letter_id="A"/>
<letter_ref letter_id="C"/>
<letter_ref letter_id="C"/>
<letter_ref letter_id="A"/>
<letter_ref letter_id="A"/>
<letter_ref letter_id="G"/>
<letter_ref letter_id="A"/>
<letter_ref letter_id="G"/>
<letter_ref letter_id="T"/>
<letter_ref letter_id="C"/>
<letter_ref letter_id="G"/>
<letter_ref letter_id="T"/>
<letter_ref letter_id="G"/>
<letter_ref letter_id="C"/>
<letter_ref letter_id="A"/>
<letter_ref letter_id="A"/>
<letter_ref letter_id="A"/>
<letter_ref letter_id="A"/>
<letter_ref letter_id="G"/>
<letter_ref letter_id="T"/>
<letter_ref letter_id="C"/>
<letter_ref letter_id="A"/>
<letter_ref letter_id="G"/>
<letter_ref letter_id="T"/>
<letter_ref letter_id="C"/>
<letter_ref letter_id="A"/>
<letter_ref letter_id="T"/>
<letter_ref letter_id="T"/>
<letter_ref letter_id="A"/>
<letter_ref letter_id="A"/>
<letter_ref letter_id="G"/>
<letter_ref letter_id="A"/>
<letter_ref letter_id="C"/>
<letter_ref letter_id="C"/>
<letter_ref letter_id="G"/>
<letter_ref letter_id="A"/>
<letter_ref letter_id="T"/>
<letter_ref letter_id="G"/>
<letter_ref letter_id="C"/>
<letter_ref letter_id="C"/>
<letter_ref letter_id="G"/>
<letter_ref letter_id="A"/>
<letter_ref letter_id="C"/>
<letter_ref letter_id="G"/>
<letter_ref letter_id="T"/>
<letter_ref letter_id="C"/>
<letter_ref letter_id="C"/>
<letter_ref letter_id="G"/>
</site>
<right_flank>AAACCCTAGG</right_flank>
</contributing_site>
<contributing_site sequence_id="sequence_71" position="846" strand="plus" pvalue="1.54e-04" >
<left_flank>TGTGGCTCGT</left_flank>
<site>
<letter_ref letter_id="T"/>
<letter_ref letter_id="A"/>
<letter_ref letter_id="G"/>
<letter_ref letter_id="C"/>
<letter_ref letter_id="G"/>
<letter_ref letter_id="T"/>
<letter_ref letter_id="A"/>
<letter_ref letter_id="A"/>
<letter_ref letter_id="C"/>
<letter_ref letter_id="A"/>
<letter_ref letter_id="A"/>
<letter_ref letter_id="G"/>
<letter_ref letter_id="T"/>
<letter_ref letter_id="C"/>
<letter_ref letter_id="G"/>
<letter_ref letter_id="A"/>
<letter_ref letter_id="G"/>
<letter_ref letter_id="C"/>
<letter_ref letter_id="C"/>
<letter_ref letter_id="T"/>
<letter_ref letter_id="A"/>
<letter_ref letter_id="G"/>
<letter_ref letter_id="C"/>
<letter_ref letter_id="C"/>
<letter_ref letter_id="A"/>
<letter_ref letter_id="G"/>
<letter_ref letter_id="C"/>
<letter_ref letter_id="T"/>
<letter_ref letter_id="C"/>
<letter_ref letter_id="G"/>
<letter_ref letter_id="A"/>
<letter_ref letter_id="G"/>
<letter_ref letter_id="C"/>
<letter_ref letter_id="T"/>
<letter_ref letter_id="T"/>
<letter_ref letter_id="G"/>
<letter_ref letter_id="A"/>
<letter_ref letter_id="A"/>
<letter_ref letter_id="G"/>
<letter_ref letter_id="G"/>
<letter_ref letter_id="A"/>
<letter_ref letter_id="G"/>
<letter_ref letter_id="C"/>
<letter_ref letter_id="C"/>
<letter_ref letter_id="G"/>
<letter_ref letter_id="A"/>
<letter_ref letter_id="G"/>
<letter_ref letter_id="C"/>
<letter_ref letter_id="C"/>
</site>
<right_flank>TAGCCGAGCT</right_flank>
</contributing_site>
<contributing_site sequence_id="sequence_69" position="462" strand="minus" pvalue="1.54e-04" >
<left_flank>GTGTGTCTAG</left_flank>
<site>
<letter_ref letter_id="G"/>
<letter_ref letter_id="G"/>
<letter_ref letter_id="A"/>
<letter_ref letter_id="G"/>
<letter_ref letter_id="G"/>
<letter_ref letter_id="T"/>
<letter_ref letter_id="A"/>
<letter_ref letter_id="A"/>
<letter_ref letter_id="A"/>
<letter_ref letter_id="T"/>
<letter_ref letter_id="G"/>
<letter_ref letter_id="T"/>
<letter_ref letter_id="A"/>
<letter_ref letter_id="A"/>
<letter_ref letter_id="A"/>
<letter_ref letter_id="A"/>
<letter_ref letter_id="A"/>
<letter_ref letter_id="A"/>
<letter_ref letter_id="C"/>
<letter_ref letter_id="G"/>
<letter_ref letter_id="A"/>
<letter_ref letter_id="A"/>
<letter_ref letter_id="G"/>
<letter_ref letter_id="A"/>
<letter_ref letter_id="A"/>
<letter_ref letter_id="A"/>
<letter_ref letter_id="C"/>
<letter_ref letter_id="C"/>
<letter_ref letter_id="A"/>
<letter_ref letter_id="T"/>
<letter_ref letter_id="G"/>
<letter_ref letter_id="T"/>
<letter_ref letter_id="T"/>
<letter_ref letter_id="T"/>
<letter_ref letter_id="T"/>
<letter_ref letter_id="C"/>
<letter_ref letter_id="A"/>
<letter_ref letter_id="T"/>
<letter_ref letter_id="C"/>
<letter_ref letter_id="A"/>
<letter_ref letter_id="A"/>
<letter_ref letter_id="G"/>
<letter_ref letter_id="A"/>
<letter_ref letter_id="C"/>
<letter_ref letter_id="A"/>
<letter_ref letter_id="C"/>
<letter_ref letter_id="A"/>
<letter_ref letter_id="C"/>
<letter_ref letter_id="A"/>
</site>
<right_flank>TCTCGTTCGG</right_flank>
</contributing_site>
<contributing_site sequence_id="sequence_63" position="409" strand="plus" pvalue="1.54e-04" >
<left_flank>TGGTGCACCG</left_flank>
<site>
<letter_ref letter_id="G"/>
<letter_ref letter_id="A"/>
<letter_ref letter_id="C"/>
<letter_ref letter_id="A"/>
<letter_ref letter_id="T"/>
<letter_ref letter_id="T"/>
<letter_ref letter_id="G"/>
<letter_ref letter_id="T"/>
<letter_ref letter_id="C"/>
<letter_ref letter_id="C"/>
<letter_ref letter_id="G"/>
<letter_ref letter_id="G"/>
<letter_ref letter_id="T"/>
<letter_ref letter_id="G"/>
<letter_ref letter_id="G"/>
<letter_ref letter_id="C"/>
<letter_ref letter_id="A"/>
<letter_ref letter_id="C"/>
<letter_ref letter_id="A"/>
<letter_ref letter_id="C"/>
<letter_ref letter_id="C"/>
<letter_ref letter_id="G"/>
<letter_ref letter_id="G"/>
<letter_ref letter_id="A"/>
<letter_ref letter_id="C"/>
<letter_ref letter_id="A"/>
<letter_ref letter_id="G"/>
<letter_ref letter_id="T"/>
<letter_ref letter_id="C"/>
<letter_ref letter_id="C"/>
<letter_ref letter_id="G"/>
<letter_ref letter_id="G"/>
<letter_ref letter_id="T"/>
<letter_ref letter_id="G"/>
<letter_ref letter_id="C"/>
<letter_ref letter_id="G"/>
<letter_ref letter_id="C"/>
<letter_ref letter_id="G"/>
<letter_ref letter_id="A"/>
<letter_ref letter_id="G"/>
<letter_ref letter_id="A"/>
<letter_ref letter_id="C"/>
<letter_ref letter_id="C"/>
<letter_ref letter_id="A"/>
<letter_ref letter_id="G"/>
<letter_ref letter_id="A"/>
<letter_ref letter_id="G"/>
<letter_ref letter_id="C"/>
<letter_ref letter_id="A"/>
</site>
<right_flank>CACTTGGTTT</right_flank>
</contributing_site>
<contributing_site sequence_id="sequence_53" position="355" strand="plus" pvalue="1.54e-04" >
<left_flank>AACTGAGGTA</left_flank>
<site>
<letter_ref letter_id="G"/>
<letter_ref letter_id="T"/>
<letter_ref letter_id="G"/>
<letter_ref letter_id="A"/>
<letter_ref letter_id="A"/>
<letter_ref letter_id="C"/>
<letter_ref letter_id="C"/>
<letter_ref letter_id="A"/>
<letter_ref letter_id="A"/>
<letter_ref letter_id="A"/>
<letter_ref letter_id="C"/>
<letter_ref letter_id="A"/>
<letter_ref letter_id="G"/>
<letter_ref letter_id="A"/>
<letter_ref letter_id="C"/>
<letter_ref letter_id="C"/>
<letter_ref letter_id="C"/>
<letter_ref letter_id="T"/>
<letter_ref letter_id="A"/>
<letter_ref letter_id="G"/>
<letter_ref letter_id="A"/>
<letter_ref letter_id="A"/>
<letter_ref letter_id="C"/>
<letter_ref letter_id="A"/>
<letter_ref letter_id="C"/>
<letter_ref letter_id="C"/>
<letter_ref letter_id="A"/>
<letter_ref letter_id="A"/>
<letter_ref letter_id="A"/>
<letter_ref letter_id="T"/>
<letter_ref letter_id="C"/>
<letter_ref letter_id="T"/>
<letter_ref letter_id="G"/>
<letter_ref letter_id="C"/>
<letter_ref letter_id="G"/>
<letter_ref letter_id="G"/>
<letter_ref letter_id="A"/>
<letter_ref letter_id="G"/>
<letter_ref letter_id="C"/>
<letter_ref letter_id="T"/>
<letter_ref letter_id="C"/>
<letter_ref letter_id="A"/>
<letter_ref letter_id="A"/>
<letter_ref letter_id="G"/>
<letter_ref letter_id="A"/>
<letter_ref letter_id="T"/>
<letter_ref letter_id="C"/>
<letter_ref letter_id="C"/>
<letter_ref letter_id="A"/>
</site>
<right_flank>CTCCATTCCC</right_flank>
</contributing_site>
<contributing_site sequence_id="sequence_28" position="665" strand="plus" pvalue="1.54e-04" >
<left_flank>CCTTATCCCA</left_flank>
<site>
<letter_ref letter_id="G"/>
<letter_ref letter_id="A"/>
<letter_ref letter_id="A"/>
<letter_ref letter_id="C"/>
<letter_ref letter_id="A"/>
<letter_ref letter_id="A"/>
<letter_ref letter_id="A"/>
<letter_ref letter_id="A"/>
<letter_ref letter_id="G"/>
<letter_ref letter_id="A"/>
<letter_ref letter_id="A"/>
<letter_ref letter_id="T"/>
<letter_ref letter_id="A"/>
<letter_ref letter_id="A"/>
<letter_ref letter_id="A"/>
<letter_ref letter_id="A"/>
<letter_ref letter_id="A"/>
<letter_ref letter_id="A"/>
<letter_ref letter_id="A"/>
<letter_ref letter_id="G"/>
<letter_ref letter_id="G"/>
<letter_ref letter_id="A"/>
<letter_ref letter_id="A"/>
<letter_ref letter_id="A"/>
<letter_ref letter_id="A"/>
<letter_ref letter_id="C"/>
<letter_ref letter_id="A"/>
<letter_ref letter_id="T"/>
<letter_ref letter_id="T"/>
<letter_ref letter_id="T"/>
<letter_ref letter_id="T"/>
<letter_ref letter_id="T"/>
<letter_ref letter_id="T"/>
<letter_ref letter_id="A"/>
<letter_ref letter_id="T"/>
<letter_ref letter_id="T"/>
<letter_ref letter_id="A"/>
<letter_ref letter_id="T"/>
<letter_ref letter_id="A"/>
<letter_ref letter_id="A"/>
<letter_ref letter_id="A"/>
<letter_ref letter_id="A"/>
<letter_ref letter_id="A"/>
<letter_ref letter_id="T"/>
<letter_ref letter_id="A"/>
<letter_ref letter_id="G"/>
<letter_ref letter_id="G"/>
<letter_ref letter_id="T"/>
<letter_ref letter_id="G"/>
</site>
<right_flank>TTTGGAATAT</right_flank>
</contributing_site>
<contributing_site sequence_id="sequence_4" position="62" strand="minus" pvalue="1.54e-04" >
<left_flank>CTACATACAC</left_flank>
<site>
<letter_ref letter_id="C"/>
<letter_ref letter_id="A"/>
<letter_ref letter_id="A"/>
<letter_ref letter_id="A"/>
<letter_ref letter_id="A"/>
<letter_ref letter_id="T"/>
<letter_ref letter_id="A"/>
<letter_ref letter_id="T"/>
<letter_ref letter_id="A"/>
<letter_ref letter_id="A"/>
<letter_ref letter_id="A"/>
<letter_ref letter_id="G"/>
<letter_ref letter_id="A"/>
<letter_ref letter_id="A"/>
<letter_ref letter_id="T"/>
<letter_ref letter_id="A"/>
<letter_ref letter_id="A"/>
<letter_ref letter_id="G"/>
<letter_ref letter_id="T"/>
<letter_ref letter_id="G"/>
<letter_ref letter_id="A"/>
<letter_ref letter_id="A"/>
<letter_ref letter_id="T"/>
<letter_ref letter_id="A"/>
<letter_ref letter_id="A"/>
<letter_ref letter_id="A"/>
<letter_ref letter_id="G"/>
<letter_ref letter_id="T"/>
<letter_ref letter_id="G"/>
<letter_ref letter_id="A"/>
<letter_ref letter_id="C"/>
<letter_ref letter_id="T"/>
<letter_ref letter_id="T"/>
<letter_ref letter_id="T"/>
<letter_ref letter_id="T"/>
<letter_ref letter_id="T"/>
<letter_ref letter_id="A"/>
<letter_ref letter_id="A"/>
<letter_ref letter_id="C"/>
<letter_ref letter_id="T"/>
<letter_ref letter_id="T"/>
<letter_ref letter_id="G"/>
<letter_ref letter_id="A"/>
<letter_ref letter_id="C"/>
<letter_ref letter_id="C"/>
<letter_ref letter_id="T"/>
<letter_ref letter_id="G"/>
<letter_ref letter_id="C"/>
<letter_ref letter_id="A"/>
</site>
<right_flank>TTCTTGTAGG</right_flank>
</contributing_site>
<contributing_site sequence_id="sequence_635" position="180" strand="plus" pvalue="1.59e-04" >
<left_flank>TGTTCATGGG</left_flank>
<site>
<letter_ref letter_id="A"/>
<letter_ref letter_id="A"/>
<letter_ref letter_id="G"/>
<letter_ref letter_id="C"/>
<letter_ref letter_id="A"/>
<letter_ref letter_id="A"/>
<letter_ref letter_id="G"/>
<letter_ref letter_id="A"/>
<letter_ref letter_id="G"/>
<letter_ref letter_id="C"/>
<letter_ref letter_id="A"/>
<letter_ref letter_id="G"/>
<letter_ref letter_id="A"/>
<letter_ref letter_id="A"/>
<letter_ref letter_id="G"/>
<letter_ref letter_id="A"/>
<letter_ref letter_id="A"/>
<letter_ref letter_id="A"/>
<letter_ref letter_id="G"/>
<letter_ref letter_id="C"/>
<letter_ref letter_id="G"/>
<letter_ref letter_id="T"/>
<letter_ref letter_id="C"/>
<letter_ref letter_id="T"/>
<letter_ref letter_id="C"/>
<letter_ref letter_id="A"/>
<letter_ref letter_id="A"/>
<letter_ref letter_id="A"/>
<letter_ref letter_id="G"/>
<letter_ref letter_id="G"/>
<letter_ref letter_id="C"/>
<letter_ref letter_id="A"/>
<letter_ref letter_id="A"/>
<letter_ref letter_id="T"/>
<letter_ref letter_id="T"/>
<letter_ref letter_id="T"/>
<letter_ref letter_id="T"/>
<letter_ref letter_id="A"/>
<letter_ref letter_id="C"/>
<letter_ref letter_id="T"/>
<letter_ref letter_id="A"/>
<letter_ref letter_id="G"/>
<letter_ref letter_id="A"/>
<letter_ref letter_id="T"/>
<letter_ref letter_id="A"/>
<letter_ref letter_id="C"/>
<letter_ref letter_id="A"/>
<letter_ref letter_id="C"/>
<letter_ref letter_id="C"/>
</site>
<right_flank>AAGTTATTTT</right_flank>
</contributing_site>
<contributing_site sequence_id="sequence_459" position="231" strand="minus" pvalue="1.59e-04" >
<left_flank>ACTCGTTGCC</left_flank>
<site>
<letter_ref letter_id="G"/>
<letter_ref letter_id="A"/>
<letter_ref letter_id="G"/>
<letter_ref letter_id="C"/>
<letter_ref letter_id="G"/>
<letter_ref letter_id="G"/>
<letter_ref letter_id="A"/>
<letter_ref letter_id="A"/>
<letter_ref letter_id="C"/>
<letter_ref letter_id="A"/>
<letter_ref letter_id="T"/>
<letter_ref letter_id="A"/>
<letter_ref letter_id="A"/>
<letter_ref letter_id="A"/>
<letter_ref letter_id="C"/>
<letter_ref letter_id="A"/>
<letter_ref letter_id="C"/>
<letter_ref letter_id="C"/>
<letter_ref letter_id="T"/>
<letter_ref letter_id="G"/>
<letter_ref letter_id="G"/>
<letter_ref letter_id="G"/>
<letter_ref letter_id="A"/>
<letter_ref letter_id="T"/>
<letter_ref letter_id="G"/>
<letter_ref letter_id="T"/>
<letter_ref letter_id="T"/>
<letter_ref letter_id="A"/>
<letter_ref letter_id="C"/>
<letter_ref letter_id="A"/>
<letter_ref letter_id="G"/>
<letter_ref letter_id="C"/>
<letter_ref letter_id="C"/>
<letter_ref letter_id="C"/>
<letter_ref letter_id="T"/>
<letter_ref letter_id="C"/>
<letter_ref letter_id="C"/>
<letter_ref letter_id="C"/>
<letter_ref letter_id="C"/>
<letter_ref letter_id="C"/>
<letter_ref letter_id="T"/>
<letter_ref letter_id="T"/>
<letter_ref letter_id="A"/>
<letter_ref letter_id="A"/>
<letter_ref letter_id="A"/>
<letter_ref letter_id="A"/>
<letter_ref letter_id="G"/>
<letter_ref letter_id="A"/>
<letter_ref letter_id="A"/>
</site>
<right_flank>TCTCGTCCCG</right_flank>
</contributing_site>
<contributing_site sequence_id="sequence_423" position="110" strand="plus" pvalue="1.59e-04" >
<left_flank>AAGCTAGAAG</left_flank>
<site>
<letter_ref letter_id="C"/>
<letter_ref letter_id="T"/>
<letter_ref letter_id="T"/>
<letter_ref letter_id="A"/>
<letter_ref letter_id="A"/>
<letter_ref letter_id="A"/>
<letter_ref letter_id="T"/>
<letter_ref letter_id="A"/>
<letter_ref letter_id="A"/>
<letter_ref letter_id="A"/>
<letter_ref letter_id="A"/>
<letter_ref letter_id="A"/>
<letter_ref letter_id="G"/>
<letter_ref letter_id="G"/>
<letter_ref letter_id="C"/>
<letter_ref letter_id="A"/>
<letter_ref letter_id="C"/>
<letter_ref letter_id="A"/>
<letter_ref letter_id="A"/>
<letter_ref letter_id="C"/>
<letter_ref letter_id="C"/>
<letter_ref letter_id="C"/>
<letter_ref letter_id="T"/>
<letter_ref letter_id="C"/>
<letter_ref letter_id="A"/>
<letter_ref letter_id="A"/>
<letter_ref letter_id="A"/>
<letter_ref letter_id="A"/>
<letter_ref letter_id="T"/>
<letter_ref letter_id="G"/>
<letter_ref letter_id="G"/>
<letter_ref letter_id="A"/>
<letter_ref letter_id="G"/>
<letter_ref letter_id="T"/>
<letter_ref letter_id="A"/>
<letter_ref letter_id="T"/>
<letter_ref letter_id="A"/>
<letter_ref letter_id="T"/>
<letter_ref letter_id="C"/>
<letter_ref letter_id="C"/>
<letter_ref letter_id="A"/>
<letter_ref letter_id="A"/>
<letter_ref letter_id="T"/>
<letter_ref letter_id="G"/>
<letter_ref letter_id="C"/>
<letter_ref letter_id="A"/>
<letter_ref letter_id="G"/>
<letter_ref letter_id="A"/>
<letter_ref letter_id="T"/>
</site>
<right_flank>GGCTCCGATG</right_flank>
</contributing_site>
<contributing_site sequence_id="sequence_308" position="182" strand="minus" pvalue="1.59e-04" >
<left_flank>GTGTGGTTTT</left_flank>
<site>
<letter_ref letter_id="G"/>
<letter_ref letter_id="A"/>
<letter_ref letter_id="C"/>
<letter_ref letter_id="G"/>
<letter_ref letter_id="A"/>
<letter_ref letter_id="A"/>
<letter_ref letter_id="G"/>
<letter_ref letter_id="A"/>
<letter_ref letter_id="A"/>
<letter_ref letter_id="G"/>
<letter_ref letter_id="C"/>
<letter_ref letter_id="G"/>
<letter_ref letter_id="A"/>
<letter_ref letter_id="A"/>
<letter_ref letter_id="G"/>
<letter_ref letter_id="T"/>
<letter_ref letter_id="C"/>
<letter_ref letter_id="A"/>
<letter_ref letter_id="T"/>
<letter_ref letter_id="A"/>
<letter_ref letter_id="T"/>
<letter_ref letter_id="A"/>
<letter_ref letter_id="A"/>
<letter_ref letter_id="G"/>
<letter_ref letter_id="G"/>
<letter_ref letter_id="A"/>
<letter_ref letter_id="T"/>
<letter_ref letter_id="C"/>
<letter_ref letter_id="C"/>
<letter_ref letter_id="T"/>
<letter_ref letter_id="A"/>
<letter_ref letter_id="G"/>
<letter_ref letter_id="T"/>
<letter_ref letter_id="G"/>
<letter_ref letter_id="T"/>
<letter_ref letter_id="G"/>
<letter_ref letter_id="A"/>
<letter_ref letter_id="T"/>
<letter_ref letter_id="A"/>
<letter_ref letter_id="G"/>
<letter_ref letter_id="A"/>
<letter_ref letter_id="G"/>
<letter_ref letter_id="T"/>
<letter_ref letter_id="T"/>
<letter_ref letter_id="G"/>
<letter_ref letter_id="G"/>
<letter_ref letter_id="C"/>
<letter_ref letter_id="A"/>
<letter_ref letter_id="G"/>
</site>
<right_flank>AAACATTAAA</right_flank>
</contributing_site>
<contributing_site sequence_id="sequence_251" position="391" strand="minus" pvalue="1.59e-04" >
<left_flank>AGAACTGGGT</left_flank>
<site>
<letter_ref letter_id="G"/>
<letter_ref letter_id="G"/>
<letter_ref letter_id="G"/>
<letter_ref letter_id="G"/>
<letter_ref letter_id="A"/>
<letter_ref letter_id="T"/>
<letter_ref letter_id="A"/>
<letter_ref letter_id="T"/>
<letter_ref letter_id="G"/>
<letter_ref letter_id="C"/>
<letter_ref letter_id="C"/>
<letter_ref letter_id="T"/>
<letter_ref letter_id="T"/>
<letter_ref letter_id="T"/>
<letter_ref letter_id="C"/>
<letter_ref letter_id="C"/>
<letter_ref letter_id="C"/>
<letter_ref letter_id="A"/>
<letter_ref letter_id="T"/>
<letter_ref letter_id="A"/>
<letter_ref letter_id="A"/>
<letter_ref letter_id="C"/>
<letter_ref letter_id="A"/>
<letter_ref letter_id="A"/>
<letter_ref letter_id="T"/>
<letter_ref letter_id="A"/>
<letter_ref letter_id="G"/>
<letter_ref letter_id="A"/>
<letter_ref letter_id="A"/>
<letter_ref letter_id="A"/>
<letter_ref letter_id="G"/>
<letter_ref letter_id="A"/>
<letter_ref letter_id="A"/>
<letter_ref letter_id="T"/>
<letter_ref letter_id="C"/>
<letter_ref letter_id="A"/>
<letter_ref letter_id="A"/>
<letter_ref letter_id="A"/>
<letter_ref letter_id="G"/>
<letter_ref letter_id="C"/>
<letter_ref letter_id="C"/>
<letter_ref letter_id="A"/>
<letter_ref letter_id="A"/>
<letter_ref letter_id="T"/>
<letter_ref letter_id="A"/>
<letter_ref letter_id="T"/>
<letter_ref letter_id="A"/>
<letter_ref letter_id="C"/>
<letter_ref letter_id="A"/>
</site>
<right_flank>CTATAACTAT</right_flank>
</contributing_site>
<contributing_site sequence_id="sequence_637" position="23" strand="plus" pvalue="1.65e-04" >
<left_flank>GAAAATTTTG</left_flank>
<site>
<letter_ref letter_id="G"/>
<letter_ref letter_id="A"/>
<letter_ref letter_id="A"/>
<letter_ref letter_id="G"/>
<letter_ref letter_id="A"/>
<letter_ref letter_id="A"/>
<letter_ref letter_id="C"/>
<letter_ref letter_id="C"/>
<letter_ref letter_id="C"/>
<letter_ref letter_id="G"/>
<letter_ref letter_id="G"/>
<letter_ref letter_id="A"/>
<letter_ref letter_id="T"/>
<letter_ref letter_id="G"/>
<letter_ref letter_id="G"/>
<letter_ref letter_id="A"/>
<letter_ref letter_id="T"/>
<letter_ref letter_id="A"/>
<letter_ref letter_id="A"/>
<letter_ref letter_id="A"/>
<letter_ref letter_id="A"/>
<letter_ref letter_id="A"/>
<letter_ref letter_id="T"/>
<letter_ref letter_id="A"/>
<letter_ref letter_id="A"/>
<letter_ref letter_id="A"/>
<letter_ref letter_id="A"/>
<letter_ref letter_id="A"/>
<letter_ref letter_id="C"/>
<letter_ref letter_id="G"/>
<letter_ref letter_id="A"/>
<letter_ref letter_id="C"/>
<letter_ref letter_id="G"/>
<letter_ref letter_id="T"/>
<letter_ref letter_id="C"/>
<letter_ref letter_id="G"/>
<letter_ref letter_id="C"/>
<letter_ref letter_id="A"/>
<letter_ref letter_id="C"/>
<letter_ref letter_id="T"/>
<letter_ref letter_id="C"/>
<letter_ref letter_id="G"/>
<letter_ref letter_id="C"/>
<letter_ref letter_id="G"/>
<letter_ref letter_id="A"/>
<letter_ref letter_id="C"/>
<letter_ref letter_id="A"/>
<letter_ref letter_id="G"/>
<letter_ref letter_id="A"/>
</site>
<right_flank>CGGAACATAT</right_flank>
</contributing_site>
<contributing_site sequence_id="sequence_623" position="700" strand="minus" pvalue="1.65e-04" >
<left_flank>GTATGTGATC</left_flank>
<site>
<letter_ref letter_id="T"/>
<letter_ref letter_id="G"/>
<letter_ref letter_id="A"/>
<letter_ref letter_id="A"/>
<letter_ref letter_id="A"/>
<letter_ref letter_id="A"/>
<letter_ref letter_id="A"/>
<letter_ref letter_id="T"/>
<letter_ref letter_id="A"/>
<letter_ref letter_id="A"/>
<letter_ref letter_id="G"/>
<letter_ref letter_id="A"/>
<letter_ref letter_id="T"/>
<letter_ref letter_id="T"/>
<letter_ref letter_id="C"/>
<letter_ref letter_id="A"/>
<letter_ref letter_id="C"/>
<letter_ref letter_id="A"/>
<letter_ref letter_id="T"/>
<letter_ref letter_id="T"/>
<letter_ref letter_id="C"/>
<letter_ref letter_id="C"/>
<letter_ref letter_id="A"/>
<letter_ref letter_id="G"/>
<letter_ref letter_id="A"/>
<letter_ref letter_id="T"/>
<letter_ref letter_id="G"/>
<letter_ref letter_id="G"/>
<letter_ref letter_id="C"/>
<letter_ref letter_id="A"/>
<letter_ref letter_id="A"/>
<letter_ref letter_id="G"/>
<letter_ref letter_id="T"/>
<letter_ref letter_id="G"/>
<letter_ref letter_id="T"/>
<letter_ref letter_id="T"/>
<letter_ref letter_id="A"/>
<letter_ref letter_id="T"/>
<letter_ref letter_id="C"/>
<letter_ref letter_id="T"/>
<letter_ref letter_id="G"/>
<letter_ref letter_id="G"/>
<letter_ref letter_id="A"/>
<letter_ref letter_id="C"/>
<letter_ref letter_id="A"/>
<letter_ref letter_id="A"/>
<letter_ref letter_id="A"/>
<letter_ref letter_id="G"/>
<letter_ref letter_id="T"/>
</site>
<right_flank>TGCTTAGAGA</right_flank>
</contributing_site>
<contributing_site sequence_id="sequence_606" position="148" strand="plus" pvalue="1.65e-04" >
<left_flank>AGATGGATGA</left_flank>
<site>
<letter_ref letter_id="A"/>
<letter_ref letter_id="A"/>
<letter_ref letter_id="G"/>
<letter_ref letter_id="A"/>
<letter_ref letter_id="T"/>
<letter_ref letter_id="G"/>
<letter_ref letter_id="A"/>
<letter_ref letter_id="A"/>
<letter_ref letter_id="A"/>
<letter_ref letter_id="C"/>
<letter_ref letter_id="A"/>
<letter_ref letter_id="T"/>
<letter_ref letter_id="C"/>
<letter_ref letter_id="A"/>
<letter_ref letter_id="C"/>
<letter_ref letter_id="C"/>
<letter_ref letter_id="T"/>
<letter_ref letter_id="A"/>
<letter_ref letter_id="T"/>
<letter_ref letter_id="A"/>
<letter_ref letter_id="C"/>
<letter_ref letter_id="A"/>
<letter_ref letter_id="A"/>
<letter_ref letter_id="G"/>
<letter_ref letter_id="G"/>
<letter_ref letter_id="A"/>
<letter_ref letter_id="A"/>
<letter_ref letter_id="G"/>
<letter_ref letter_id="C"/>
<letter_ref letter_id="A"/>
<letter_ref letter_id="G"/>
<letter_ref letter_id="T"/>
<letter_ref letter_id="C"/>
<letter_ref letter_id="T"/>
<letter_ref letter_id="G"/>
<letter_ref letter_id="T"/>
<letter_ref letter_id="C"/>
<letter_ref letter_id="A"/>
<letter_ref letter_id="A"/>
<letter_ref letter_id="C"/>
<letter_ref letter_id="A"/>
<letter_ref letter_id="G"/>
<letter_ref letter_id="A"/>
<letter_ref letter_id="C"/>
<letter_ref letter_id="A"/>
<letter_ref letter_id="A"/>
<letter_ref letter_id="G"/>
<letter_ref letter_id="G"/>
<letter_ref letter_id="A"/>
</site>
<right_flank>GATGTTATTA</right_flank>
</contributing_site>
<contributing_site sequence_id="sequence_592" position="223" strand="minus" pvalue="1.65e-04" >
<left_flank>GTATTAGATT</left_flank>
<site>
<letter_ref letter_id="A"/>
<letter_ref letter_id="A"/>
<letter_ref letter_id="C"/>
<letter_ref letter_id="G"/>
<letter_ref letter_id="A"/>
<letter_ref letter_id="A"/>
<letter_ref letter_id="A"/>
<letter_ref letter_id="T"/>
<letter_ref letter_id="T"/>
<letter_ref letter_id="A"/>
<letter_ref letter_id="A"/>
<letter_ref letter_id="C"/>
<letter_ref letter_id="A"/>
<letter_ref letter_id="G"/>
<letter_ref letter_id="C"/>
<letter_ref letter_id="G"/>
<letter_ref letter_id="C"/>
<letter_ref letter_id="A"/>
<letter_ref letter_id="T"/>
<letter_ref letter_id="A"/>
<letter_ref letter_id="A"/>
<letter_ref letter_id="C"/>
<letter_ref letter_id="T"/>
<letter_ref letter_id="G"/>
<letter_ref letter_id="A"/>
<letter_ref letter_id="A"/>
<letter_ref letter_id="A"/>
<letter_ref letter_id="T"/>
<letter_ref letter_id="A"/>
<letter_ref letter_id="G"/>
<letter_ref letter_id="A"/>
<letter_ref letter_id="A"/>
<letter_ref letter_id="A"/>
<letter_ref letter_id="T"/>
<letter_ref letter_id="T"/>
<letter_ref letter_id="C"/>
<letter_ref letter_id="C"/>
<letter_ref letter_id="A"/>
<letter_ref letter_id="A"/>
<letter_ref letter_id="C"/>
<letter_ref letter_id="C"/>
<letter_ref letter_id="A"/>
<letter_ref letter_id="A"/>
<letter_ref letter_id="G"/>
<letter_ref letter_id="A"/>
<letter_ref letter_id="C"/>
<letter_ref letter_id="A"/>
<letter_ref letter_id="C"/>
<letter_ref letter_id="A"/>
</site>
<right_flank>AACCTTGGCT</right_flank>
</contributing_site>
<contributing_site sequence_id="sequence_541" position="587" strand="minus" pvalue="1.65e-04" >
<left_flank>ATCAAATTAC</left_flank>
<site>
<letter_ref letter_id="C"/>
<letter_ref letter_id="A"/>
<letter_ref letter_id="G"/>
<letter_ref letter_id="C"/>
<letter_ref letter_id="C"/>
<letter_ref letter_id="A"/>
<letter_ref letter_id="A"/>
<letter_ref letter_id="A"/>
<letter_ref letter_id="A"/>
<letter_ref letter_id="C"/>
<letter_ref letter_id="C"/>
<letter_ref letter_id="T"/>
<letter_ref letter_id="A"/>
<letter_ref letter_id="C"/>
<letter_ref letter_id="A"/>
<letter_ref letter_id="G"/>
<letter_ref letter_id="A"/>
<letter_ref letter_id="A"/>
<letter_ref letter_id="A"/>
<letter_ref letter_id="C"/>
<letter_ref letter_id="A"/>
<letter_ref letter_id="G"/>
<letter_ref letter_id="A"/>
<letter_ref letter_id="A"/>
<letter_ref letter_id="A"/>
<letter_ref letter_id="A"/>
<letter_ref letter_id="G"/>
<letter_ref letter_id="G"/>
<letter_ref letter_id="A"/>
<letter_ref letter_id="C"/>
<letter_ref letter_id="A"/>
<letter_ref letter_id="C"/>
<letter_ref letter_id="A"/>
<letter_ref letter_id="T"/>
<letter_ref letter_id="A"/>
<letter_ref letter_id="G"/>
<letter_ref letter_id="T"/>
<letter_ref letter_id="T"/>
<letter_ref letter_id="C"/>
<letter_ref letter_id="A"/>
<letter_ref letter_id="C"/>
<letter_ref letter_id="T"/>
<letter_ref letter_id="C"/>
<letter_ref letter_id="C"/>
<letter_ref letter_id="A"/>
<letter_ref letter_id="A"/>
<letter_ref letter_id="A"/>
<letter_ref letter_id="G"/>
<letter_ref letter_id="G"/>
</site>
<right_flank>CCACATAATT</right_flank>
</contributing_site>
<contributing_site sequence_id="sequence_517" position="655" strand="plus" pvalue="1.65e-04" >
<left_flank>AACAAAGTAC</left_flank>
<site>
<letter_ref letter_id="A"/>
<letter_ref letter_id="A"/>
<letter_ref letter_id="C"/>
<letter_ref letter_id="A"/>
<letter_ref letter_id="A"/>
<letter_ref letter_id="A"/>
<letter_ref letter_id="A"/>
<letter_ref letter_id="T"/>
<letter_ref letter_id="A"/>
<letter_ref letter_id="A"/>
<letter_ref letter_id="A"/>
<letter_ref letter_id="T"/>
<letter_ref letter_id="G"/>
<letter_ref letter_id="A"/>
<letter_ref letter_id="T"/>
<letter_ref letter_id="A"/>
<letter_ref letter_id="A"/>
<letter_ref letter_id="C"/>
<letter_ref letter_id="T"/>
<letter_ref letter_id="C"/>
<letter_ref letter_id="A"/>
<letter_ref letter_id="C"/>
<letter_ref letter_id="A"/>
<letter_ref letter_id="A"/>
<letter_ref letter_id="A"/>
<letter_ref letter_id="T"/>
<letter_ref letter_id="T"/>
<letter_ref letter_id="T"/>
<letter_ref letter_id="T"/>
<letter_ref letter_id="T"/>
<letter_ref letter_id="T"/>
<letter_ref letter_id="A"/>
<letter_ref letter_id="A"/>
<letter_ref letter_id="T"/>
<letter_ref letter_id="G"/>
<letter_ref letter_id="A"/>
<letter_ref letter_id="G"/>
<letter_ref letter_id="A"/>
<letter_ref letter_id="C"/>
<letter_ref letter_id="G"/>
<letter_ref letter_id="A"/>
<letter_ref letter_id="G"/>
<letter_ref letter_id="T"/>
<letter_ref letter_id="G"/>
<letter_ref letter_id="G"/>
<letter_ref letter_id="T"/>
<letter_ref letter_id="A"/>
<letter_ref letter_id="A"/>
<letter_ref letter_id="A"/>
</site>
<right_flank>ATTTTTGGTC</right_flank>
</contributing_site>
<contributing_site sequence_id="sequence_485" position="376" strand="plus" pvalue="1.65e-04" >
<left_flank>TATAATTATA</left_flank>
<site>
<letter_ref letter_id="C"/>
<letter_ref letter_id="G"/>
<letter_ref letter_id="G"/>
<letter_ref letter_id="A"/>
<letter_ref letter_id="A"/>
<letter_ref letter_id="A"/>
<letter_ref letter_id="A"/>
<letter_ref letter_id="A"/>
<letter_ref letter_id="C"/>
<letter_ref letter_id="A"/>
<letter_ref letter_id="A"/>
<letter_ref letter_id="G"/>
<letter_ref letter_id="A"/>
<letter_ref letter_id="A"/>
<letter_ref letter_id="A"/>
<letter_ref letter_id="C"/>
<letter_ref letter_id="A"/>
<letter_ref letter_id="A"/>
<letter_ref letter_id="C"/>
<letter_ref letter_id="A"/>
<letter_ref letter_id="A"/>
<letter_ref letter_id="A"/>
<letter_ref letter_id="A"/>
<letter_ref letter_id="T"/>
<letter_ref letter_id="A"/>
<letter_ref letter_id="C"/>
<letter_ref letter_id="T"/>
<letter_ref letter_id="T"/>
<letter_ref letter_id="C"/>
<letter_ref letter_id="A"/>
<letter_ref letter_id="C"/>
<letter_ref letter_id="T"/>
<letter_ref letter_id="C"/>
<letter_ref letter_id="T"/>
<letter_ref letter_id="C"/>
<letter_ref letter_id="C"/>
<letter_ref letter_id="A"/>
<letter_ref letter_id="A"/>
<letter_ref letter_id="A"/>
<letter_ref letter_id="G"/>
<letter_ref letter_id="A"/>
<letter_ref letter_id="G"/>
<letter_ref letter_id="A"/>
<letter_ref letter_id="G"/>
<letter_ref letter_id="T"/>
<letter_ref letter_id="C"/>
<letter_ref letter_id="A"/>
<letter_ref letter_id="G"/>
<letter_ref letter_id="A"/>
</site>
<right_flank>GTCAGGCCAA</right_flank>
</contributing_site>
<contributing_site sequence_id="sequence_481" position="101" strand="minus" pvalue="1.65e-04" >
<left_flank>ACCATCAAGC</left_flank>
<site>
<letter_ref letter_id="T"/>
<letter_ref letter_id="G"/>
<letter_ref letter_id="C"/>
<letter_ref letter_id="A"/>
<letter_ref letter_id="A"/>
<letter_ref letter_id="T"/>
<letter_ref letter_id="A"/>
<letter_ref letter_id="A"/>
<letter_ref letter_id="A"/>
<letter_ref letter_id="A"/>
<letter_ref letter_id="A"/>
<letter_ref letter_id="T"/>
<letter_ref letter_id="T"/>
<letter_ref letter_id="T"/>
<letter_ref letter_id="G"/>
<letter_ref letter_id="C"/>
<letter_ref letter_id="A"/>
<letter_ref letter_id="C"/>
<letter_ref letter_id="A"/>
<letter_ref letter_id="G"/>
<letter_ref letter_id="C"/>
<letter_ref letter_id="C"/>
<letter_ref letter_id="A"/>
<letter_ref letter_id="T"/>
<letter_ref letter_id="G"/>
<letter_ref letter_id="A"/>
<letter_ref letter_id="A"/>
<letter_ref letter_id="T"/>
<letter_ref letter_id="C"/>
<letter_ref letter_id="T"/>
<letter_ref letter_id="G"/>
<letter_ref letter_id="G"/>
<letter_ref letter_id="A"/>
<letter_ref letter_id="A"/>
<letter_ref letter_id="C"/>
<letter_ref letter_id="C"/>
<letter_ref letter_id="A"/>
<letter_ref letter_id="T"/>
<letter_ref letter_id="A"/>
<letter_ref letter_id="C"/>
<letter_ref letter_id="A"/>
<letter_ref letter_id="G"/>
<letter_ref letter_id="C"/>
<letter_ref letter_id="T"/>
<letter_ref letter_id="C"/>
<letter_ref letter_id="A"/>
<letter_ref letter_id="T"/>
<letter_ref letter_id="T"/>
<letter_ref letter_id="G"/>
</site>
<right_flank>TTCAAATATG</right_flank>
</contributing_site>
<contributing_site sequence_id="sequence_343" position="487" strand="plus" pvalue="1.65e-04" >
<left_flank>AGATGAAGAC</left_flank>
<site>
<letter_ref letter_id="G"/>
<letter_ref letter_id="A"/>
<letter_ref letter_id="T"/>
<letter_ref letter_id="A"/>
<letter_ref letter_id="T"/>
<letter_ref letter_id="T"/>
<letter_ref letter_id="A"/>
<letter_ref letter_id="A"/>
<letter_ref letter_id="A"/>
<letter_ref letter_id="A"/>
<letter_ref letter_id="T"/>
<letter_ref letter_id="C"/>
<letter_ref letter_id="G"/>
<letter_ref letter_id="T"/>
<letter_ref letter_id="A"/>
<letter_ref letter_id="A"/>
<letter_ref letter_id="T"/>
<letter_ref letter_id="A"/>
<letter_ref letter_id="A"/>
<letter_ref letter_id="G"/>
<letter_ref letter_id="T"/>
<letter_ref letter_id="G"/>
<letter_ref letter_id="A"/>
<letter_ref letter_id="A"/>
<letter_ref letter_id="G"/>
<letter_ref letter_id="A"/>
<letter_ref letter_id="T"/>
<letter_ref letter_id="G"/>
<letter_ref letter_id="A"/>
<letter_ref letter_id="T"/>
<letter_ref letter_id="T"/>
<letter_ref letter_id="A"/>
<letter_ref letter_id="A"/>
<letter_ref letter_id="G"/>
<letter_ref letter_id="G"/>
<letter_ref letter_id="C"/>
<letter_ref letter_id="A"/>
<letter_ref letter_id="T"/>
<letter_ref letter_id="G"/>
<letter_ref letter_id="G"/>
<letter_ref letter_id="A"/>
<letter_ref letter_id="G"/>
<letter_ref letter_id="G"/>
<letter_ref letter_id="C"/>
<letter_ref letter_id="C"/>
<letter_ref letter_id="A"/>
<letter_ref letter_id="A"/>
<letter_ref letter_id="T"/>
<letter_ref letter_id="A"/>
</site>
<right_flank>TTCTCACCGA</right_flank>
</contributing_site>
<contributing_site sequence_id="sequence_337" position="610" strand="minus" pvalue="1.65e-04" >
<left_flank>TGACATCATT</left_flank>
<site>
<letter_ref letter_id="T"/>
<letter_ref letter_id="A"/>
<letter_ref letter_id="G"/>
<letter_ref letter_id="C"/>
<letter_ref letter_id="C"/>
<letter_ref letter_id="C"/>
<letter_ref letter_id="A"/>
<letter_ref letter_id="A"/>
<letter_ref letter_id="A"/>
<letter_ref letter_id="A"/>
<letter_ref letter_id="T"/>
<letter_ref letter_id="G"/>
<letter_ref letter_id="T"/>
<letter_ref letter_id="C"/>
<letter_ref letter_id="A"/>
<letter_ref letter_id="A"/>
<letter_ref letter_id="A"/>
<letter_ref letter_id="A"/>
<letter_ref letter_id="A"/>
<letter_ref letter_id="A"/>
<letter_ref letter_id="A"/>
<letter_ref letter_id="A"/>
<letter_ref letter_id="A"/>
<letter_ref letter_id="A"/>
<letter_ref letter_id="A"/>
<letter_ref letter_id="T"/>
<letter_ref letter_id="T"/>
<letter_ref letter_id="G"/>
<letter_ref letter_id="C"/>
<letter_ref letter_id="G"/>
<letter_ref letter_id="C"/>
<letter_ref letter_id="G"/>
<letter_ref letter_id="C"/>
<letter_ref letter_id="G"/>
<letter_ref letter_id="G"/>
<letter_ref letter_id="C"/>
<letter_ref letter_id="C"/>
<letter_ref letter_id="G"/>
<letter_ref letter_id="A"/>
<letter_ref letter_id="A"/>
<letter_ref letter_id="A"/>
<letter_ref letter_id="G"/>
<letter_ref letter_id="G"/>
<letter_ref letter_id="A"/>
<letter_ref letter_id="G"/>
<letter_ref letter_id="T"/>
<letter_ref letter_id="A"/>
<letter_ref letter_id="T"/>
<letter_ref letter_id="A"/>
</site>
<right_flank>TTTCTTCAAG</right_flank>
</contributing_site>
<contributing_site sequence_id="sequence_323" position="564" strand="minus" pvalue="1.65e-04" >
<left_flank>GCTTTATATT</left_flank>
<site>
<letter_ref letter_id="T"/>
<letter_ref letter_id="T"/>
<letter_ref letter_id="T"/>
<letter_ref letter_id="G"/>
<letter_ref letter_id="A"/>
<letter_ref letter_id="A"/>
<letter_ref letter_id="A"/>
<letter_ref letter_id="A"/>
<letter_ref letter_id="C"/>
<letter_ref letter_id="A"/>
<letter_ref letter_id="A"/>
<letter_ref letter_id="T"/>
<letter_ref letter_id="T"/>
<letter_ref letter_id="G"/>
<letter_ref letter_id="A"/>
<letter_ref letter_id="A"/>
<letter_ref letter_id="T"/>
<letter_ref letter_id="A"/>
<letter_ref letter_id="A"/>
<letter_ref letter_id="G"/>
<letter_ref letter_id="A"/>
<letter_ref letter_id="C"/>
<letter_ref letter_id="G"/>
<letter_ref letter_id="A"/>
<letter_ref letter_id="G"/>
<letter_ref letter_id="C"/>
<letter_ref letter_id="A"/>
<letter_ref letter_id="A"/>
<letter_ref letter_id="C"/>
<letter_ref letter_id="T"/>
<letter_ref letter_id="T"/>
<letter_ref letter_id="A"/>
<letter_ref letter_id="A"/>
<letter_ref letter_id="T"/>
<letter_ref letter_id="T"/>
<letter_ref letter_id="T"/>
<letter_ref letter_id="T"/>
<letter_ref letter_id="G"/>
<letter_ref letter_id="G"/>
<letter_ref letter_id="C"/>
<letter_ref letter_id="A"/>
<letter_ref letter_id="A"/>
<letter_ref letter_id="A"/>
<letter_ref letter_id="A"/>
<letter_ref letter_id="A"/>
<letter_ref letter_id="A"/>
<letter_ref letter_id="A"/>
<letter_ref letter_id="A"/>
<letter_ref letter_id="A"/>
</site>
<right_flank>GTCAAACAGA</right_flank>
</contributing_site>
<contributing_site sequence_id="sequence_210" position="257" strand="plus" pvalue="1.65e-04" >
<left_flank>AATGTAAAAA</left_flank>
<site>
<letter_ref letter_id="A"/>
<letter_ref letter_id="T"/>
<letter_ref letter_id="C"/>
<letter_ref letter_id="A"/>
<letter_ref letter_id="A"/>
<letter_ref letter_id="T"/>
<letter_ref letter_id="T"/>
<letter_ref letter_id="T"/>
<letter_ref letter_id="C"/>
<letter_ref letter_id="C"/>
<letter_ref letter_id="T"/>
<letter_ref letter_id="G"/>
<letter_ref letter_id="C"/>
<letter_ref letter_id="T"/>
<letter_ref letter_id="G"/>
<letter_ref letter_id="A"/>
<letter_ref letter_id="A"/>
<letter_ref letter_id="A"/>
<letter_ref letter_id="G"/>
<letter_ref letter_id="G"/>
<letter_ref letter_id="A"/>
<letter_ref letter_id="A"/>
<letter_ref letter_id="A"/>
<letter_ref letter_id="T"/>
<letter_ref letter_id="A"/>
<letter_ref letter_id="A"/>
<letter_ref letter_id="A"/>
<letter_ref letter_id="T"/>
<letter_ref letter_id="T"/>
<letter_ref letter_id="G"/>
<letter_ref letter_id="G"/>
<letter_ref letter_id="C"/>
<letter_ref letter_id="A"/>
<letter_ref letter_id="T"/>
<letter_ref letter_id="G"/>
<letter_ref letter_id="C"/>
<letter_ref letter_id="A"/>
<letter_ref letter_id="T"/>
<letter_ref letter_id="G"/>
<letter_ref letter_id="A"/>
<letter_ref letter_id="A"/>
<letter_ref letter_id="A"/>
<letter_ref letter_id="A"/>
<letter_ref letter_id="C"/>
<letter_ref letter_id="C"/>
<letter_ref letter_id="A"/>
<letter_ref letter_id="A"/>
<letter_ref letter_id="A"/>
<letter_ref letter_id="A"/>
</site>
<right_flank>AAATCTAATT</right_flank>
</contributing_site>
<contributing_site sequence_id="sequence_157" position="335" strand="minus" pvalue="1.65e-04" >
<left_flank>GAGGTTCACA</left_flank>
<site>
<letter_ref letter_id="C"/>
<letter_ref letter_id="T"/>
<letter_ref letter_id="T"/>
<letter_ref letter_id="G"/>
<letter_ref letter_id="G"/>
<letter_ref letter_id="G"/>
<letter_ref letter_id="A"/>
<letter_ref letter_id="G"/>
<letter_ref letter_id="C"/>
<letter_ref letter_id="C"/>
<letter_ref letter_id="A"/>
<letter_ref letter_id="A"/>
<letter_ref letter_id="G"/>
<letter_ref letter_id="T"/>
<letter_ref letter_id="C"/>
<letter_ref letter_id="C"/>
<letter_ref letter_id="A"/>
<letter_ref letter_id="C"/>
<letter_ref letter_id="A"/>
<letter_ref letter_id="A"/>
<letter_ref letter_id="C"/>
<letter_ref letter_id="A"/>
<letter_ref letter_id="C"/>
<letter_ref letter_id="A"/>
<letter_ref letter_id="C"/>
<letter_ref letter_id="T"/>
<letter_ref letter_id="G"/>
<letter_ref letter_id="G"/>
<letter_ref letter_id="G"/>
<letter_ref letter_id="T"/>
<letter_ref letter_id="G"/>
<letter_ref letter_id="A"/>
<letter_ref letter_id="T"/>
<letter_ref letter_id="G"/>
<letter_ref letter_id="G"/>
<letter_ref letter_id="T"/>
<letter_ref letter_id="C"/>
<letter_ref letter_id="A"/>
<letter_ref letter_id="C"/>
<letter_ref letter_id="T"/>
<letter_ref letter_id="T"/>
<letter_ref letter_id="G"/>
<letter_ref letter_id="T"/>
<letter_ref letter_id="T"/>
<letter_ref letter_id="C"/>
<letter_ref letter_id="T"/>
<letter_ref letter_id="C"/>
<letter_ref letter_id="A"/>
<letter_ref letter_id="A"/>
</site>
<right_flank>ATGCTATGAA</right_flank>
</contributing_site>
<contributing_site sequence_id="sequence_142" position="481" strand="minus" pvalue="1.65e-04" >
<left_flank>TTTACTTCGA</left_flank>
<site>
<letter_ref letter_id="C"/>
<letter_ref letter_id="T"/>
<letter_ref letter_id="A"/>
<letter_ref letter_id="T"/>
<letter_ref letter_id="A"/>
<letter_ref letter_id="T"/>
<letter_ref letter_id="G"/>
<letter_ref letter_id="T"/>
<letter_ref letter_id="C"/>
<letter_ref letter_id="A"/>
<letter_ref letter_id="A"/>
<letter_ref letter_id="T"/>
<letter_ref letter_id="G"/>
<letter_ref letter_id="T"/>
<letter_ref letter_id="G"/>
<letter_ref letter_id="C"/>
<letter_ref letter_id="C"/>
<letter_ref letter_id="A"/>
<letter_ref letter_id="C"/>
<letter_ref letter_id="C"/>
<letter_ref letter_id="A"/>
<letter_ref letter_id="A"/>
<letter_ref letter_id="A"/>
<letter_ref letter_id="A"/>
<letter_ref letter_id="A"/>
<letter_ref letter_id="T"/>
<letter_ref letter_id="G"/>
<letter_ref letter_id="T"/>
<letter_ref letter_id="C"/>
<letter_ref letter_id="G"/>
<letter_ref letter_id="T"/>
<letter_ref letter_id="G"/>
<letter_ref letter_id="T"/>
<letter_ref letter_id="T"/>
<letter_ref letter_id="T"/>
<letter_ref letter_id="C"/>
<letter_ref letter_id="A"/>
<letter_ref letter_id="T"/>
<letter_ref letter_id="C"/>
<letter_ref letter_id="A"/>
<letter_ref letter_id="A"/>
<letter_ref letter_id="C"/>
<letter_ref letter_id="T"/>
<letter_ref letter_id="T"/>
<letter_ref letter_id="A"/>
<letter_ref letter_id="T"/>
<letter_ref letter_id="G"/>
<letter_ref letter_id="A"/>
<letter_ref letter_id="T"/>
</site>
<right_flank>GGAGTCTGCT</right_flank>
</contributing_site>
<contributing_site sequence_id="sequence_136" position="221" strand="minus" pvalue="1.65e-04" >
<left_flank>GGTAAAAATT</left_flank>
<site>
<letter_ref letter_id="C"/>
<letter_ref letter_id="A"/>
<letter_ref letter_id="A"/>
<letter_ref letter_id="C"/>
<letter_ref letter_id="C"/>
<letter_ref letter_id="A"/>
<letter_ref letter_id="A"/>
<letter_ref letter_id="A"/>
<letter_ref letter_id="A"/>
<letter_ref letter_id="A"/>
<letter_ref letter_id="A"/>
<letter_ref letter_id="C"/>
<letter_ref letter_id="T"/>
<letter_ref letter_id="G"/>
<letter_ref letter_id="A"/>
<letter_ref letter_id="A"/>
<letter_ref letter_id="A"/>
<letter_ref letter_id="A"/>
<letter_ref letter_id="A"/>
<letter_ref letter_id="A"/>
<letter_ref letter_id="C"/>
<letter_ref letter_id="A"/>
<letter_ref letter_id="A"/>
<letter_ref letter_id="A"/>
<letter_ref letter_id="A"/>
<letter_ref letter_id="A"/>
<letter_ref letter_id="T"/>
<letter_ref letter_id="A"/>
<letter_ref letter_id="C"/>
<letter_ref letter_id="A"/>
<letter_ref letter_id="C"/>
<letter_ref letter_id="G"/>
<letter_ref letter_id="T"/>
<letter_ref letter_id="A"/>
<letter_ref letter_id="T"/>
<letter_ref letter_id="G"/>
<letter_ref letter_id="T"/>
<letter_ref letter_id="G"/>
<letter_ref letter_id="C"/>
<letter_ref letter_id="T"/>
<letter_ref letter_id="G"/>
<letter_ref letter_id="C"/>
<letter_ref letter_id="T"/>
<letter_ref letter_id="C"/>
<letter_ref letter_id="C"/>
<letter_ref letter_id="A"/>
<letter_ref letter_id="C"/>
<letter_ref letter_id="G"/>
<letter_ref letter_id="A"/>
</site>
<right_flank>CTATAATTAA</right_flank>
</contributing_site>
<contributing_site sequence_id="sequence_125" position="5" strand="minus" pvalue="1.65e-04" >
<left_flank>ATATGATTTA</left_flank>
<site>
<letter_ref letter_id="A"/>
<letter_ref letter_id="G"/>
<letter_ref letter_id="G"/>
<letter_ref letter_id="A"/>
<letter_ref letter_id="A"/>
<letter_ref letter_id="A"/>
<letter_ref letter_id="A"/>
<letter_ref letter_id="T"/>
<letter_ref letter_id="A"/>
<letter_ref letter_id="A"/>
<letter_ref letter_id="A"/>
<letter_ref letter_id="G"/>
<letter_ref letter_id="A"/>
<letter_ref letter_id="T"/>
<letter_ref letter_id="C"/>
<letter_ref letter_id="A"/>
<letter_ref letter_id="T"/>
<letter_ref letter_id="A"/>
<letter_ref letter_id="T"/>
<letter_ref letter_id="C"/>
<letter_ref letter_id="A"/>
<letter_ref letter_id="C"/>
<letter_ref letter_id="T"/>
<letter_ref letter_id="A"/>
<letter_ref letter_id="A"/>
<letter_ref letter_id="T"/>
<letter_ref letter_id="A"/>
<letter_ref letter_id="C"/>
<letter_ref letter_id="A"/>
<letter_ref letter_id="A"/>
<letter_ref letter_id="G"/>
<letter_ref letter_id="T"/>
<letter_ref letter_id="G"/>
<letter_ref letter_id="T"/>
<letter_ref letter_id="C"/>
<letter_ref letter_id="C"/>
<letter_ref letter_id="A"/>
<letter_ref letter_id="A"/>
<letter_ref letter_id="C"/>
<letter_ref letter_id="A"/>
<letter_ref letter_id="A"/>
<letter_ref letter_id="C"/>
<letter_ref letter_id="T"/>
<letter_ref letter_id="C"/>
<letter_ref letter_id="A"/>
<letter_ref letter_id="A"/>
<letter_ref letter_id="C"/>
<letter_ref letter_id="T"/>
<letter_ref letter_id="G"/>
</site>
<right_flank>ACATT</right_flank>
</contributing_site>
<contributing_site sequence_id="sequence_122" position="1764" strand="minus" pvalue="1.65e-04" >
<left_flank>TTGCATCATA</left_flank>
<site>
<letter_ref letter_id="A"/>
<letter_ref letter_id="T"/>
<letter_ref letter_id="A"/>
<letter_ref letter_id="A"/>
<letter_ref letter_id="A"/>
<letter_ref letter_id="C"/>
<letter_ref letter_id="C"/>
<letter_ref letter_id="A"/>
<letter_ref letter_id="A"/>
<letter_ref letter_id="A"/>
<letter_ref letter_id="A"/>
<letter_ref letter_id="A"/>
<letter_ref letter_id="A"/>
<letter_ref letter_id="G"/>
<letter_ref letter_id="G"/>
<letter_ref letter_id="A"/>
<letter_ref letter_id="C"/>
<letter_ref letter_id="A"/>
<letter_ref letter_id="T"/>
<letter_ref letter_id="G"/>
<letter_ref letter_id="G"/>
<letter_ref letter_id="C"/>
<letter_ref letter_id="G"/>
<letter_ref letter_id="A"/>
<letter_ref letter_id="C"/>
<letter_ref letter_id="T"/>
<letter_ref letter_id="G"/>
<letter_ref letter_id="T"/>
<letter_ref letter_id="A"/>
<letter_ref letter_id="A"/>
<letter_ref letter_id="T"/>
<letter_ref letter_id="T"/>
<letter_ref letter_id="G"/>
<letter_ref letter_id="T"/>
<letter_ref letter_id="T"/>
<letter_ref letter_id="C"/>
<letter_ref letter_id="A"/>
<letter_ref letter_id="A"/>
<letter_ref letter_id="G"/>
<letter_ref letter_id="A"/>
<letter_ref letter_id="A"/>
<letter_ref letter_id="G"/>
<letter_ref letter_id="G"/>
<letter_ref letter_id="T"/>
<letter_ref letter_id="A"/>
<letter_ref letter_id="T"/>
<letter_ref letter_id="T"/>
<letter_ref letter_id="A"/>
<letter_ref letter_id="C"/>
</site>
<right_flank>AATCGTGTAT</right_flank>
</contributing_site>
<contributing_site sequence_id="sequence_109" position="274" strand="minus" pvalue="1.65e-04" >
<left_flank>TGAGCGGTAA</left_flank>
<site>
<letter_ref letter_id="A"/>
<letter_ref letter_id="A"/>
<letter_ref letter_id="A"/>
<letter_ref letter_id="A"/>
<letter_ref letter_id="A"/>
<letter_ref letter_id="A"/>
<letter_ref letter_id="A"/>
<letter_ref letter_id="A"/>
<letter_ref letter_id="C"/>
<letter_ref letter_id="A"/>
<letter_ref letter_id="A"/>
<letter_ref letter_id="T"/>
<letter_ref letter_id="A"/>
<letter_ref letter_id="T"/>
<letter_ref letter_id="G"/>
<letter_ref letter_id="A"/>
<letter_ref letter_id="A"/>
<letter_ref letter_id="C"/>
<letter_ref letter_id="A"/>
<letter_ref letter_id="G"/>
<letter_ref letter_id="A"/>
<letter_ref letter_id="C"/>
<letter_ref letter_id="G"/>
<letter_ref letter_id="A"/>
<letter_ref letter_id="T"/>
<letter_ref letter_id="C"/>
<letter_ref letter_id="T"/>
<letter_ref letter_id="C"/>
<letter_ref letter_id="G"/>
<letter_ref letter_id="T"/>
<letter_ref letter_id="C"/>
<letter_ref letter_id="C"/>
<letter_ref letter_id="T"/>
<letter_ref letter_id="T"/>
<letter_ref letter_id="C"/>
<letter_ref letter_id="G"/>
<letter_ref letter_id="T"/>
<letter_ref letter_id="G"/>
<letter_ref letter_id="C"/>
<letter_ref letter_id="G"/>
<letter_ref letter_id="T"/>
<letter_ref letter_id="G"/>
<letter_ref letter_id="G"/>
<letter_ref letter_id="C"/>
<letter_ref letter_id="G"/>
<letter_ref letter_id="T"/>
<letter_ref letter_id="C"/>
<letter_ref letter_id="G"/>
<letter_ref letter_id="A"/>
</site>
<right_flank>CCCAGCCGAA</right_flank>
</contributing_site>
<contributing_site sequence_id="sequence_613" position="657" strand="plus" pvalue="1.71e-04" >
<left_flank>CACCAACTTA</left_flank>
<site>
<letter_ref letter_id="G"/>
<letter_ref letter_id="C"/>
<letter_ref letter_id="A"/>
<letter_ref letter_id="G"/>
<letter_ref letter_id="C"/>
<letter_ref letter_id="T"/>
<letter_ref letter_id="G"/>
<letter_ref letter_id="A"/>
<letter_ref letter_id="A"/>
<letter_ref letter_id="G"/>
<letter_ref letter_id="C"/>
<letter_ref letter_id="A"/>
<letter_ref letter_id="A"/>
<letter_ref letter_id="C"/>
<letter_ref letter_id="C"/>
<letter_ref letter_id="A"/>
<letter_ref letter_id="T"/>
<letter_ref letter_id="C"/>
<letter_ref letter_id="A"/>
<letter_ref letter_id="G"/>
<letter_ref letter_id="A"/>
<letter_ref letter_id="G"/>
<letter_ref letter_id="C"/>
<letter_ref letter_id="A"/>
<letter_ref letter_id="T"/>
<letter_ref letter_id="C"/>
<letter_ref letter_id="G"/>
<letter_ref letter_id="G"/>
<letter_ref letter_id="A"/>
<letter_ref letter_id="T"/>
<letter_ref letter_id="A"/>
<letter_ref letter_id="C"/>
<letter_ref letter_id="G"/>
<letter_ref letter_id="C"/>
<letter_ref letter_id="T"/>
<letter_ref letter_id="G"/>
<letter_ref letter_id="A"/>
<letter_ref letter_id="A"/>
<letter_ref letter_id="C"/>
<letter_ref letter_id="G"/>
<letter_ref letter_id="A"/>
<letter_ref letter_id="A"/>
<letter_ref letter_id="A"/>
<letter_ref letter_id="C"/>
<letter_ref letter_id="A"/>
<letter_ref letter_id="A"/>
<letter_ref letter_id="A"/>
<letter_ref letter_id="T"/>
<letter_ref letter_id="A"/>
</site>
<right_flank>ATCTGAACCG</right_flank>
</contributing_site>
<contributing_site sequence_id="sequence_573" position="371" strand="minus" pvalue="1.71e-04" >
<left_flank>ATTTCATAAG</left_flank>
<site>
<letter_ref letter_id="T"/>
<letter_ref letter_id="A"/>
<letter_ref letter_id="T"/>
<letter_ref letter_id="C"/>
<letter_ref letter_id="A"/>
<letter_ref letter_id="A"/>
<letter_ref letter_id="A"/>
<letter_ref letter_id="A"/>
<letter_ref letter_id="C"/>
<letter_ref letter_id="A"/>
<letter_ref letter_id="T"/>
<letter_ref letter_id="T"/>
<letter_ref letter_id="G"/>
<letter_ref letter_id="G"/>
<letter_ref letter_id="A"/>
<letter_ref letter_id="A"/>
<letter_ref letter_id="A"/>
<letter_ref letter_id="A"/>
<letter_ref letter_id="T"/>
<letter_ref letter_id="C"/>
<letter_ref letter_id="A"/>
<letter_ref letter_id="A"/>
<letter_ref letter_id="A"/>
<letter_ref letter_id="T"/>
<letter_ref letter_id="G"/>
<letter_ref letter_id="A"/>
<letter_ref letter_id="A"/>
<letter_ref letter_id="C"/>
<letter_ref letter_id="A"/>
<letter_ref letter_id="A"/>
<letter_ref letter_id="G"/>
<letter_ref letter_id="C"/>
<letter_ref letter_id="A"/>
<letter_ref letter_id="T"/>
<letter_ref letter_id="C"/>
<letter_ref letter_id="T"/>
<letter_ref letter_id="G"/>
<letter_ref letter_id="G"/>
<letter_ref letter_id="A"/>
<letter_ref letter_id="T"/>
<letter_ref letter_id="A"/>
<letter_ref letter_id="A"/>
<letter_ref letter_id="T"/>
<letter_ref letter_id="G"/>
<letter_ref letter_id="A"/>
<letter_ref letter_id="A"/>
<letter_ref letter_id="G"/>
<letter_ref letter_id="G"/>
<letter_ref letter_id="T"/>
</site>
<right_flank>GGACCAGATC</right_flank>
</contributing_site>
<contributing_site sequence_id="sequence_430" position="201" strand="plus" pvalue="1.71e-04" >
<left_flank>GAAACGCATC</left_flank>
<site>
<letter_ref letter_id="A"/>
<letter_ref letter_id="T"/>
<letter_ref letter_id="G"/>
<letter_ref letter_id="G"/>
<letter_ref letter_id="A"/>
<letter_ref letter_id="T"/>
<letter_ref letter_id="G"/>
<letter_ref letter_id="A"/>
<letter_ref letter_id="G"/>
<letter_ref letter_id="A"/>
<letter_ref letter_id="A"/>
<letter_ref letter_id="A"/>
<letter_ref letter_id="T"/>
<letter_ref letter_id="G"/>
<letter_ref letter_id="A"/>
<letter_ref letter_id="T"/>
<letter_ref letter_id="G"/>
<letter_ref letter_id="A"/>
<letter_ref letter_id="G"/>
<letter_ref letter_id="G"/>
<letter_ref letter_id="A"/>
<letter_ref letter_id="G"/>
<letter_ref letter_id="C"/>
<letter_ref letter_id="A"/>
<letter_ref letter_id="G"/>
<letter_ref letter_id="A"/>
<letter_ref letter_id="G"/>
<letter_ref letter_id="G"/>
<letter_ref letter_id="T"/>
<letter_ref letter_id="T"/>
<letter_ref letter_id="T"/>
<letter_ref letter_id="G"/>
<letter_ref letter_id="T"/>
<letter_ref letter_id="T"/>
<letter_ref letter_id="T"/>
<letter_ref letter_id="C"/>
<letter_ref letter_id="G"/>
<letter_ref letter_id="A"/>
<letter_ref letter_id="A"/>
<letter_ref letter_id="A"/>
<letter_ref letter_id="A"/>
<letter_ref letter_id="G"/>
<letter_ref letter_id="G"/>
<letter_ref letter_id="A"/>
<letter_ref letter_id="A"/>
<letter_ref letter_id="A"/>
<letter_ref letter_id="T"/>
<letter_ref letter_id="G"/>
<letter_ref letter_id="A"/>
</site>
<right_flank>GGAGCAGACG</right_flank>
</contributing_site>
<contributing_site sequence_id="sequence_430" position="27" strand="plus" pvalue="1.71e-04" >
<left_flank>GCCGCAGGTG</left_flank>
<site>
<letter_ref letter_id="G"/>
<letter_ref letter_id="T"/>
<letter_ref letter_id="A"/>
<letter_ref letter_id="A"/>
<letter_ref letter_id="A"/>
<letter_ref letter_id="A"/>
<letter_ref letter_id="G"/>
<letter_ref letter_id="A"/>
<letter_ref letter_id="A"/>
<letter_ref letter_id="A"/>
<letter_ref letter_id="C"/>
<letter_ref letter_id="A"/>
<letter_ref letter_id="A"/>
<letter_ref letter_id="T"/>
<letter_ref letter_id="C"/>
<letter_ref letter_id="G"/>
<letter_ref letter_id="A"/>
<letter_ref letter_id="C"/>
<letter_ref letter_id="C"/>
<letter_ref letter_id="C"/>
<letter_ref letter_id="A"/>
<letter_ref letter_id="G"/>
<letter_ref letter_id="G"/>
<letter_ref letter_id="T"/>
<letter_ref letter_id="G"/>
<letter_ref letter_id="C"/>
<letter_ref letter_id="A"/>
<letter_ref letter_id="T"/>
<letter_ref letter_id="C"/>
<letter_ref letter_id="T"/>
<letter_ref letter_id="G"/>
<letter_ref letter_id="T"/>
<letter_ref letter_id="C"/>
<letter_ref letter_id="G"/>
<letter_ref letter_id="A"/>
<letter_ref letter_id="G"/>
<letter_ref letter_id="T"/>
<letter_ref letter_id="T"/>
<letter_ref letter_id="C"/>
<letter_ref letter_id="A"/>
<letter_ref letter_id="A"/>
<letter_ref letter_id="A"/>
<letter_ref letter_id="C"/>
<letter_ref letter_id="C"/>
<letter_ref letter_id="C"/>
<letter_ref letter_id="A"/>
<letter_ref letter_id="A"/>
<letter_ref letter_id="T"/>
<letter_ref letter_id="A"/>
</site>
<right_flank>CTGCGGATGA</right_flank>
</contributing_site>
<contributing_site sequence_id="sequence_379" position="100" strand="minus" pvalue="1.71e-04" >
<left_flank>AAAATAATAA</left_flank>
<site>
<letter_ref letter_id="T"/>
<letter_ref letter_id="A"/>
<letter_ref letter_id="A"/>
<letter_ref letter_id="T"/>
<letter_ref letter_id="A"/>
<letter_ref letter_id="C"/>
<letter_ref letter_id="A"/>
<letter_ref letter_id="A"/>
<letter_ref letter_id="A"/>
<letter_ref letter_id="A"/>
<letter_ref letter_id="A"/>
<letter_ref letter_id="T"/>
```
