## Supplemental_data_file_4_b73_3kb_to_1kb_downstream_tss_meme_output for "GRAS Family Transcription Factor Binding Behaviors in Sorghum bicolor, Oyrza, and Maize": meme.txt (part 1 of 2)

```
********************************************************************************
MEME - Motif discovery tool
********************************************************************************
MEME version 5.1.1 (Release date: Wed Jan 29 15:00:42 2020 -0800)

For further information on how to interpret please access http://meme-suite.org.
To get a copy of the MEME software please access http://meme-suite.org.

********************************************************************************


********************************************************************************
REFERENCE
********************************************************************************
If you use this program in your research, please cite:

Timothy L. Bailey and Charles Elkan,
"Fitting a mixture model by expectation maximization to discover
motifs in biopolymers", Proceedings of the Second International
Conference on Intelligent Systems for Molecular Biology, pp. 28-36,
AAAI Press, Menlo Park, California, 1994.
********************************************************************************


********************************************************************************
TRAINING SET
********************************************************************************
PRIMARY SEQUENCES= b73_scl3_5g_3kb_tss_1kb_downstream.txt.fasta
CONTROL SEQUENCES= /grid/ware/data/gladman/Reference/maize/b73/v5/rsat_files/b73_3kb_upstream_1kb_downstream.fasta
ALPHABET= ACGT
Sequence name            Weight Length  Sequence name            Weight Length  
-------------            ------ ------  -------------            ------ ------  
chr5:93430685-93431307   1.0000    623  chr1:108133071-108133675 1.0000    605  
chr5:5639055-5639726     1.0000    672  chr9:39830989-39831707   1.0000    719  
chr6:20126259-20126966   1.0000    708  chr4:184571433-184571955 1.0000    523  
chr3:34612118-34612567   1.0000    450  chr7:2076046-2076642     1.0000    597  
chr9:100717755-100718640 1.0000    886  chr7:128441772-128442276 1.0000    505  
chr8:66312754-66313216   1.0000    463  chr7:179386476-179387608 1.0000   1133  
chr6:95866717-95867618   1.0000    902  chr2:21982312-21982772   1.0000    461  
chr2:217791607-217792218 1.0000    612  chr1:17253874-17254358   1.0000    485  
chr1:275894403-275894983 1.0000    581  chr5:6364326-6365060     1.0000    735  
chr1:182407882-182408384 1.0000    503  chr1:292093877-292094364 1.0000    488  
chr6:120949610-120950122 1.0000    513  chr9:159831307-159831926 1.0000    620  
chr6:93964799-93965376   1.0000    578  chr7:117270261-117270736 1.0000    476  
chr4:183577069-183577532 1.0000    464  chr8:11937103-11937736   1.0000    634  
chr7:182570274-182571409 1.0000   1136  chr4:134535890-134536331 1.0000    442  
chr3:231442118-231442947 1.0000    830  chr8:174578887-174579420 1.0000    534  
chr8:158306779-158307244 1.0000    466  chr1:249155360-249156037 1.0000    678  
chr5:75265914-75266419   1.0000    506  chr4:163623449-163623935 1.0000    487  
chr7:85122675-85123310   1.0000    636  chr3:153375355-153375817 1.0000    463  
chr2:212775014-212775474 1.0000    461  chr7:125326220-125326799 1.0000    580  
chr5:83698826-83699341   1.0000    516  chr2:124420606-124421334 1.0000    729  
chr1:198113755-198114351 1.0000    597  chr3:50425036-50425609   1.0000    574  
chr4:3746594-3747159     1.0000    566  chr5:218344255-218344961 1.0000    707  
chr2:217536783-217537257 1.0000    475  chr7:143262229-143262688 1.0000    460  
chr7:91007183-91007943   1.0000    761  chr10:112580461-11258101 1.0000    558  
chr2:145791610-145792110 1.0000    501  chr5:82171020-82171841   1.0000    822  
chr10:87544542-87545124  1.0000    583  chr8:168494208-168494829 1.0000    622  
chr9:153768790-153769417 1.0000    628  chr3:212031137-212031738 1.0000    602  
chr5:26030068-26030561   1.0000    494  chr3:23952421-23953204   1.0000    784  
chr6:176745656-176746223 1.0000    568  chr2:1322610-1323176     1.0000    567  
chr4:28551555-28552067   1.0000    513  chr6:46096750-46097545   1.0000    796  
chr4:169169745-169170476 1.0000    732  chr8:154710024-154710733 1.0000    710  
chr2:5442580-5443110     1.0000    531  chr10:113651190-11365167 1.0000    486  
chr9:154583467-154583936 1.0000    470  chr10:142898798-14289924 1.0000    452  
chr3:157016148-157016715 1.0000    568  chr9:159809326-159810035 1.0000    710  
chr1:303109593-303110049 1.0000    457  chr2:174019357-174019903 1.0000    547  
chr5:206242969-206243626 1.0000    658  chr4:187949064-187950284 1.0000   1221  
chr3:34180553-34181117   1.0000    565  chr7:179495374-179496059 1.0000    686  
chr9:15554666-15555151   1.0000    486  chr3:170819756-170820355 1.0000    600  
chr2:130151161-130151721 1.0000    561  chr4:201330389-201330965 1.0000    577  
chr4:207512006-207512550 1.0000    545  chr9:115960236-115960715 1.0000    480  
chr3:206481024-206482067 1.0000   1044  chr6:155152925-155153651 1.0000    727  
chr4:163668564-163669152 1.0000    589  chr7:109540221-109540903 1.0000    683  
chr9:141030997-141031439 1.0000    443  chr4:234479191-234479627 1.0000    437  
chr8:176854256-176854755 1.0000    500  chr5:46671385-46672031   1.0000    647  
chr5:185966392-185967080 1.0000    689  chr3:147159670-147160119 1.0000    450  
chr1:277260211-277261002 1.0000    792  chr1:121018077-121018909 1.0000    833  
chr3:111846458-111847091 1.0000    634  chr3:9042384-9042977     1.0000    594  
chr6:159002461-159002949 1.0000    489  chr5:210673996-210674469 1.0000    474  
chr2:211478365-211478884 1.0000    520  chr1:199070017-199070460 1.0000    444  
chr10:149508812-14950926 1.0000    456  chr7:913399-914177       1.0000    779  
chr6:109952349-109952826 1.0000    478  chr8:170188020-170188517 1.0000    498  
chr9:82830992-82831478   1.0000    487  chr3:2102266-2103054     1.0000    789  
chr6:174202051-174203004 1.0000    954  chr1:27740554-27741110   1.0000    557  
chr4:73015174-73016084   1.0000    911  chr5:209757596-209758061 1.0000    466  
chr9:10315957-10317053   1.0000   1097  chr9:108321009-108321526 1.0000    518  
chr6:175837902-175838407 1.0000    506  chr1:194418771-194420134 1.0000   1364  
chr6:177738910-177740280 1.0000   1371  chr2:41045467-41046056   1.0000    590  
chr7:2234323-2234875     1.0000    553  chr1:14477820-14478324   1.0000    505  
chr2:213801205-213801847 1.0000    643  chr6:34711920-34712363   1.0000    444  
chr7:6242429-6243441     1.0000   1013  chr3:219217210-219217780 1.0000    571  
chr1:67862908-67863359   1.0000    452  chr1:10982801-10983703   1.0000    903  
chr7:12682331-12684798   1.0000   2468  chr4:46778903-46779711   1.0000    809  
chr6:174756065-174756642 1.0000    578  chr5:222514907-222515726 1.0000    820  
chr8:179934576-179935074 1.0000    499  chr4:160053489-160053931 1.0000    443  
chr3:143112781-143113515 1.0000    735  chr10:92769458-92770036  1.0000    579  
chr9:2943605-2944219     1.0000    615  chr9:106210776-106211484 1.0000    709  
chr8:62571363-62571979   1.0000    617  chr8:10820800-10821262   1.0000    463  
chr1:252618101-252619120 1.0000   1020  chr2:111600969-111601465 1.0000    497  
chr6:33316145-33316610   1.0000    466  chr4:245470202-245470748 1.0000    547  
chr4:99090791-99091547   1.0000    757  chr9:128630994-128631515 1.0000    522  
chr3:204469838-204470322 1.0000    485  chr10:144536166-14453691 1.0000    754  
chr2:218595174-218595771 1.0000    598  chr4:52256877-52257360   1.0000    484  
chr4:178901081-178901555 1.0000    475  chr2:13321620-13322427   1.0000    808  
chr5:192490042-192490536 1.0000    495  chr4:30558504-30559061   1.0000    558  
chr10:70877844-70878476  1.0000    633  chr7:132657453-132658184 1.0000    732  
chr2:220937839-220938312 1.0000    474  chr9:151732532-151733252 1.0000    721  
chr5:14855720-14856174   1.0000    455  chr4:25519307-25520099   1.0000    793  
chr1:250768425-250769096 1.0000    672  chr5:37069858-37070321   1.0000    464  
chr2:74469563-74470112   1.0000    550  chr7:35670970-35671736   1.0000    767  
chr4:248377469-248378184 1.0000    716  chr7:12590292-12590928   1.0000    637  
chr3:216785163-216785673 1.0000    511  chr6:26593142-26593681   1.0000    540  
chr4:8161796-8162626     1.0000    831  chr1:33689344-33689957   1.0000    614  
chr4:224055637-224056111 1.0000    475  chr2:48730679-48731182   1.0000    504  
chr5:220373690-220374151 1.0000    462  chr9:160792469-160792951 1.0000    483  
chr10:3757535-3758249    1.0000    715  chr8:127644934-127645578 1.0000    645  
chr3:206580481-206581120 1.0000    640  chr5:28053689-28054412   1.0000    724  
chr1:208670304-208671231 1.0000    928  chr4:168931011-168931507 1.0000    497  
chr3:232608125-232608713 1.0000    589  chr7:134809994-134810449 1.0000    456  
chr9:136045312-136045753 1.0000    442  chr9:34688860-34689453   1.0000    594  
chr7:49778372-49779309   1.0000    938  chr5:169582121-169582577 1.0000    457  
chr8:28316070-28317213   1.0000   1144  chr8:6348239-6349057     1.0000    819  
chr1:291870925-291871481 1.0000    557  chr8:98557345-98557805   1.0000    461  
chr1:302408760-302409266 1.0000    507  chr7:151348330-151349119 1.0000    790  
chr3:217478835-217479283 1.0000    449  chr10:15637970-15638500  1.0000    531  
chr1:182384447-182384900 1.0000    454  chr9:143175224-143175799 1.0000    576  
chr9:160943883-160944432 1.0000    550  chr1:222673624-222674123 1.0000    500  
chr7:161691526-161691963 1.0000    438  chr1:179564284-179564788 1.0000    505  
chr7:149269290-149269823 1.0000    534  chr3:232433908-232434492 1.0000    585  
chr3:71628334-71629626   1.0000   1293  chr10:92616880-92617367  1.0000    488  
chr5:129421000-129421652 1.0000    653  chr5:113727863-113728987 1.0000   1125  
chr10:16163587-16164029  1.0000    443  chr7:4812142-4812733     1.0000    592  
chr5:194377997-194378546 1.0000    550  chr1:269884259-269884783 1.0000    525  
chr9:49253164-49253636   1.0000    473  chr8:7208929-7209373     1.0000    445  
chr8:138719586-138720223 1.0000    638  chr6:118989526-118990131 1.0000    606  
chr2:183666459-183666897 1.0000    439  chr2:149093292-149094348 1.0000   1057  
chr6:86428535-86429125   1.0000    591  chr10:135097211-13509785 1.0000    646  
chr10:10132075-10132768  1.0000    694  chr4:223369603-223370048 1.0000    446  
chr4:12984805-12985524   1.0000    720  chr6:100576188-100576869 1.0000    682  
chr5:63661233-63662056   1.0000    824  chr4:36623347-36624133   1.0000    787  
chr5:161676979-161677531 1.0000    553  chr1:289553307-289553772 1.0000    466  
chr9:137517440-137517978 1.0000    539  chr2:206484230-206484685 1.0000    456  
chr9:20059270-20059874   1.0000    605  chr6:145043082-145043915 1.0000    834  
chr9:132593191-132594032 1.0000    842  chr6:128137491-128137957 1.0000    467  
chr7:20294945-20295671   1.0000    727  chr2:96531321-96532157   1.0000    837  
chr8:17942098-17942565   1.0000    468  chr8:107040716-107041300 1.0000    585  
chr6:175993233-175993917 1.0000    685  chr2:233500593-233501936 1.0000   1344  
chr6:101323484-101324023 1.0000    540  chr4:115891625-115892430 1.0000    806  
chr6:141425243-141425931 1.0000    689  chr5:12754967-12755461   1.0000    495  
chr3:48518261-48518922   1.0000    662  chr2:13549674-13550110   1.0000    437  
chr10:143611968-14361255 1.0000    592  chr1:305260241-305261322 1.0000   1082  
chr6:30926714-30927392   1.0000    679  chr9:131489434-131489880 1.0000    447  
chr9:36993530-36994082   1.0000    553  chr8:166479298-166479954 1.0000    657  
chr7:134543472-134544400 1.0000    929  chr5:224030937-224031751 1.0000    815  
chr4:203030315-203030907 1.0000    593  chr1:287473809-287474406 1.0000    598  
chr1:293482735-293483254 1.0000    520  chr1:71758302-71758821   1.0000    520  
chr2:16502551-16503988   1.0000   1438  chr2:132260192-132260774 1.0000    583  
chr4:59939598-59940691   1.0000   1094  chr5:131298485-131298992 1.0000    508  
chr9:46697492-46698167   1.0000    676  chr4:40618082-40618684   1.0000    603  
chr9:146283897-146284357 1.0000    461  chr8:95243304-95243924   1.0000    621  
chr9:24182003-24182502   1.0000    500  chr4:172125570-172126121 1.0000    552  
chr1:41169799-41170442   1.0000    644  chr9:23708241-23708726   1.0000    486  
chr10:122587603-12258806 1.0000    464  chr8:168521758-168522211 1.0000    454  
chr3:42161002-42161508   1.0000    507  chr9:103798253-103799110 1.0000    858  
chr5:163696892-163697340 1.0000    449  chr1:168516894-168517329 1.0000    436  
chr4:246121615-246122084 1.0000    470  chr10:72370844-72371693  1.0000    850  
chr1:130624896-130625492 1.0000    597  chr3:206952409-206952962 1.0000    554  
chr2:44589818-44590414   1.0000    597  chr2:146863984-146864851 1.0000    868  
chr2:215433995-215434604 1.0000    610  chr4:38279669-38280345   1.0000    677  
chr6:28076236-28076833   1.0000    598  chr2:177656234-177656798 1.0000    565  
chr9:18328475-18329117   1.0000    643  chr1:277737299-277738628 1.0000   1330  
chr2:106144853-106145346 1.0000    494  chr3:11033618-11034247   1.0000    630  
chr5:217264755-217265408 1.0000    654  chr8:121955083-121955758 1.0000    676  
chr4:168033382-168034599 1.0000   1218  chr9:5599095-5599791     1.0000    697  
chr8:139635624-139636502 1.0000    879  chr6:138390440-138390894 1.0000    455  
chr6:37964320-37964861   1.0000    542  chr10:10095590-10096054  1.0000    465  
chr7:12573228-12573731   1.0000    504  chr10:93326735-93327254  1.0000    520  
chr8:165544354-165544820 1.0000    467  chr10:121626474-12162737 1.0000    900  
chr8:35042553-35043199   1.0000    647  chr3:143114039-143114482 1.0000    444  
chr5:142347840-142348387 1.0000    548  chr8:171323475-171324076 1.0000    602  
chr7:181715641-181716093 1.0000    453  chr6:166638511-166638990 1.0000    480  
chr7:84873591-84874034   1.0000    444  chr3:230678430-230678876 1.0000    447  
chr1:184487489-184487982 1.0000    494  chr7:89837757-89838251   1.0000    495  
chr10:141597760-14159855 1.0000    800  chr7:122413650-122414861 1.0000   1212  
chr9:6032839-6033355     1.0000    517  chr1:258836135-258836654 1.0000    520  
chr1:216744629-216745296 1.0000    668  chr7:162552636-162553148 1.0000    513  
chr5:175699668-175700559 1.0000    892  chr7:22384684-22385844   1.0000   1161  
chr8:14322206-14322680   1.0000    475  chr10:143739920-14374049 1.0000    578  
chr7:13902471-13902960   1.0000    490  chr7:123252553-123253475 1.0000    923  
chr5:185902376-185902872 1.0000    497  chr2:239863344-239863866 1.0000    523  
chr3:211550766-211551690 1.0000    925  chr6:172366133-172366852 1.0000    720  
chr3:32337484-32338246   1.0000    763  chr4:157785481-157785990 1.0000    510  
chr1:28540887-28541670   1.0000    784  chr5:220631368-220632029 1.0000    662  
chr4:246722997-246723453 1.0000    457  chr8:61930277-61930731   1.0000    455  
chr4:81329691-81330629   1.0000    939  chr4:207765648-207766111 1.0000    464  
chr3:17654242-17654739   1.0000    498  chr5:150410880-150411317 1.0000    438  
chr3:184694318-184695007 1.0000    690  chr2:241661502-241661960 1.0000    459  
chr10:1972942-1973501    1.0000    560  chr10:119913016-11991351 1.0000    498  
chr2:62320611-62321198   1.0000    588  chr5:28637740-28638179   1.0000    440  
chr9:152476118-152476944 1.0000    827  chr10:2226567-2227384    1.0000    818  
chr10:134799947-13480042 1.0000    481  chr3:58199700-58200209   1.0000    510  
chr6:155499752-155500191 1.0000    440  chr2:210332598-210333102 1.0000    505  
chr9:27725541-27726071   1.0000    531  chr5:98809204-98809867   1.0000    664  
chr6:154796274-154796777 1.0000    504  chr2:184395396-184395938 1.0000    543  
chr1:71114237-71115597   1.0000   1361  chr9:130386628-130387172 1.0000    545  
chr1:250347325-250347825 1.0000    501  chr2:194802045-194802483 1.0000    439  
chr8:156994030-156994717 1.0000    688  chr9:36769693-36770128   1.0000    436  
chr4:230151429-230151873 1.0000    445  chr5:172181913-172182350 1.0000    438  
chr5:221197406-221198144 1.0000    739  chr3:27867137-27867730   1.0000    594  
chr8:146204384-146204931 1.0000    548  chr4:1836373-1836973     1.0000    601  
chr4:46929125-46929792   1.0000    668  chr4:248925880-248926453 1.0000    574  
chr8:180072058-180072498 1.0000    441  chr8:180553606-180554153 1.0000    548  
chr2:50031351-50031868   1.0000    518  chr3:181082401-181082876 1.0000    476  
chr3:215319624-215320109 1.0000    486  chr4:34088568-34089174   1.0000    607  
chr10:128848634-12884920 1.0000    568  chr6:43565087-43565629   1.0000    543  
chr5:139122524-139123225 1.0000    702  chr8:151123968-151124730 1.0000    763  
chr2:15527952-15528540   1.0000    589  chr5:185970227-185970662 1.0000    436  
chr1:236020150-236020808 1.0000    659  chr8:10056974-10057498   1.0000    525  
chr3:6112655-6113109     1.0000    455  chr9:41994554-41995172   1.0000    619  
chr1:219081387-219082016 1.0000    630  chr2:71456301-71456781   1.0000    481  
chr4:13375841-13376368   1.0000    528  chr2:79885367-79885829   1.0000    463  
chr9:3251487-3252108     1.0000    622  chr2:211062404-211062877 1.0000    474  
chr1:15823636-15824500   1.0000    865  chr1:219788620-219789208 1.0000    589  
chr4:55442211-55443074   1.0000    864  chr1:6244398-6244972     1.0000    575  
chr1:127239645-127240210 1.0000    566  chr6:160844808-160845451 1.0000    644  
chr2:50332326-50332839   1.0000    514  chr2:180130460-180130943 1.0000    484  
chr8:159984825-159985281 1.0000    457  chr6:168747359-168748148 1.0000    790  
chr3:117430405-117430949 1.0000    545  chr6:36688985-36689809   1.0000    825  
chr1:288551840-288552380 1.0000    541  chr5:37971718-37972526   1.0000    809  
chr6:19653479-19653949   1.0000    471  chr3:185280793-185281288 1.0000    496  
chr5:192215892-192216710 1.0000    819  chr6:176549108-176549924 1.0000    817  
chr2:218423043-218423741 1.0000    699  chr1:47792455-47793371   1.0000    917  
chr10:4221854-4222556    1.0000    703  chr8:17320652-17321087   1.0000    436  
chr6:160478479-160478917 1.0000    439  chr3:2502984-2503438     1.0000    455  
chr1:186173289-186173787 1.0000    499  chr1:267594743-267595278 1.0000    536  
chr8:170915000-170915490 1.0000    491  chr5:145311563-145312119 1.0000    557  
chr6:139285422-139286123 1.0000    702  chr2:181476852-181477513 1.0000    662  
chr3:188364993-188365694 1.0000    702  chr7:25268711-25269189   1.0000    479  
chr1:63646512-63647037   1.0000    526  chr1:252540986-252541536 1.0000    551  
chr8:166613506-166614516 1.0000   1011  chr5:8096544-8097079     1.0000    536  
chr1:228779467-228780258 1.0000    792  chr2:69806187-69806753   1.0000    567  
chr2:201093195-201093697 1.0000    503  chr4:199041673-199042275 1.0000    603  
chr1:92564246-92565054   1.0000    809  chr6:51071731-51072215   1.0000    485  
chr3:45038461-45039321   1.0000    861  chr1:173775124-173775607 1.0000    484  
chr4:231395550-231396014 1.0000    465  chr3:226102292-226102869 1.0000    578  
chr10:110322845-11032364 1.0000    801  chr9:95463800-95464405   1.0000    606  
chr9:144965339-144965817 1.0000    479  chr3:19294112-19294722   1.0000    611  
chr8:2149131-2149931     1.0000    801  chr9:160979333-160979786 1.0000    454  
chr4:157762878-157763327 1.0000    450  chr9:134381930-134382620 1.0000    691  
chr6:167916974-167917613 1.0000    640  chr9:119317360-119318678 1.0000   1319  
chr4:28350162-28350751   1.0000    590  chr3:2130305-2131011     1.0000    707  
chr8:170022872-170023315 1.0000    444  chr8:122514570-122515344 1.0000    775  
chr4:163841011-163841470 1.0000    460  chr2:204294503-204295334 1.0000    832  
chr3:237639648-237640166 1.0000    519  chr5:182545002-182545619 1.0000    618  
chr8:167782122-167782964 1.0000    843  chr4:191934279-191934776 1.0000    498  
chr2:29662049-29662600   1.0000    552  chr10:36622403-36623300  1.0000    898  
chr3:19482303-19482871   1.0000    569  chr10:149422710-14942336 1.0000    654  
chr4:182603260-182603721 1.0000    462  chr1:305031930-305032531 1.0000    602  
chr2:1715874-1716327     1.0000    454  chr8:135575428-135576284 1.0000    857  
chr10:145589320-14558982 1.0000    506  chr8:106823618-106824392 1.0000    775  
chr1:143508695-143509498 1.0000    804  chr2:177383163-177383847 1.0000    685  
chr9:115467142-115467740 1.0000    599  chr1:38214282-38214837   1.0000    556  
chr10:137669825-13767027 1.0000    446  chr1:156750548-156751496 1.0000    949  
chr7:102985740-102986371 1.0000    632  chr1:303642810-303643449 1.0000    640  
chr5:206142263-206142708 1.0000    446  chr4:40879651-40880103   1.0000    453  
chr1:70047257-70047865   1.0000    609  chr3:128791368-128791814 1.0000    447  
chr6:73459096-73459565   1.0000    470  chr3:217593672-217594107 1.0000    436  
chr1:252353849-252354334 1.0000    486  chr8:128197411-128197944 1.0000    534  
chr1:267139386-267140262 1.0000    877  chr1:66371725-66372529   1.0000    805  
chr6:71366183-71366732   1.0000    550  chr7:45969617-45970080   1.0000    464  
chr10:62808147-62808618  1.0000    472  chr8:166237470-166238045 1.0000    576  
chr1:254609978-254610424 1.0000    447  chr10:137601865-13760231 1.0000    449  
chr8:13194226-13194775   1.0000    550  chr9:13439163-13439649   1.0000    487  
chr3:101039255-101039794 1.0000    540  chr7:175818345-175818808 1.0000    464  
chr4:192612858-192613522 1.0000    665  chr1:156208841-156209318 1.0000    478  
chr9:22591491-22592491   1.0000   1001  chr1:305530022-305530493 1.0000    472  
chr7:35672666-35673367   1.0000    702  chr10:128221465-12822218 1.0000    719  
chr2:182501372-182501939 1.0000    568  chr1:229778575-229779246 1.0000    672  
chr2:236629985-236630607 1.0000    623  chr7:26028217-26028691   1.0000    475  
chr7:115393490-115394138 1.0000    649  chr7:169664811-169665376 1.0000    566  
chr4:161149823-161150459 1.0000    637  chr2:3342968-3343479     1.0000    512  
chr4:140594042-140594568 1.0000    527  chr3:221725044-221725832 1.0000    789  
chr5:40761957-40762573   1.0000    617  chr9:150533158-150534043 1.0000    886  
chr1:5494066-5494524     1.0000    459  chr6:156563293-156563749 1.0000    457  
chr1:68564925-68565367   1.0000    443  chr5:66028205-66028747   1.0000    543  
chr8:138778319-138778914 1.0000    596  chr6:86427188-86428006   1.0000    819  
chr7:160219754-160220363 1.0000    610  chr4:187128172-187128661 1.0000    490  
chr10:76274412-76275014  1.0000    603  chr1:250316518-250317300 1.0000    783  
chr4:37788899-37789687   1.0000    789  chr6:51905130-51905596   1.0000    467  
chr1:242410820-242411552 1.0000    733  chr10:151589556-15159074 1.0000   1186  
chr4:187951951-187952577 1.0000    627  chr6:89057849-89058354   1.0000    506  
chr8:98369523-98370063   1.0000    541  chr10:18959786-18960472  1.0000    687  
chr8:74227184-74227927   1.0000    744  chr6:166709782-166710297 1.0000    516  
chr6:77212103-77212594   1.0000    492  chr1:11196936-11197403   1.0000    468  
chr3:165024960-165025562 1.0000    603  chr10:131082620-13108360 1.0000    990  
chr10:80578309-80578750  1.0000    442  chr6:42760293-42760924   1.0000    632  
chr6:94204545-94205047   1.0000    503  chr1:152575548-152576607 1.0000   1060  
chr1:260878564-260879047 1.0000    484  chr5:31276151-31276751   1.0000    601  
chr6:99392571-99393244   1.0000    674  chr5:16132879-16133731   1.0000    853  
chr6:179011995-179012479 1.0000    485  chr1:145422500-145422973 1.0000    474  
chr1:151488587-151489277 1.0000    691  chr3:182978496-182979048 1.0000    553  
chr1:3975333-3975792     1.0000    460  chr1:25560346-25561044   1.0000    699  
chr1:47533071-47533585   1.0000    515  chr1:63022236-63022899   1.0000    664  
chr1:208519975-208520646 1.0000    672  chr1:296883537-296884008 1.0000    472  
chr10:61216655-61217803  1.0000   1149  chr10:137616027-13761649 1.0000    471  
chr2:38764291-38765042   1.0000    752  chr2:62293345-62293889   1.0000    545  
chr2:138366635-138367290 1.0000    656  chr2:180418043-180418515 1.0000    473  
chr3:176471466-176472059 1.0000    594  chr3:210503355-210503961 1.0000    607  
chr3:212512767-212513202 1.0000    436  chr4:160183768-160184468 1.0000    701  
chr4:183482020-183482909 1.0000    890  chr4:235533678-235534527 1.0000    850  
chr5:101699832-101700492 1.0000    661  chr5:123844280-123845034 1.0000    755  
chr5:182013230-182014148 1.0000    919  chr5:210103596-210104122 1.0000    527  
chr5:218348865-218349475 1.0000    611  chr6:71358133-71358843   1.0000    711  
chr6:82239397-82239859   1.0000    463  chr6:114083306-114084002 1.0000    697  
chr6:179906302-179907010 1.0000    709  chr7:40723802-40724339   1.0000    538  
chr8:53011009-53011465   1.0000    457  chr10:4182996-4183636    1.0000    641  
chr3:232908485-232909144 1.0000    660  chr1:27793675-27794192   1.0000    518  
chr8:108472871-108473434 1.0000    564  chr6:168741567-168742008 1.0000    442  
chr7:178100828-178101264 1.0000    437  chr3:235167004-235167443 1.0000    440  
chr9:162171295-162171873 1.0000    579  chr1:304115563-304116377 1.0000    815  
chr5:192838027-192838519 1.0000    493  chr4:220756837-220757694 1.0000    858  
chr4:193417653-193418186 1.0000    534  chr5:196395972-196396502 1.0000    531  
chr3:59758133-59758698   1.0000    566  chr7:40264942-40265466   1.0000    525  
chr6:90318630-90319341   1.0000    712  chr4:169924908-169925741 1.0000    834  
chr1:45455912-45457198   1.0000   1287  chr7:159881082-159882024 1.0000    943  
chr9:160470090-160470873 1.0000    784  chr6:132085333-132086012 1.0000    680  
chr6:73605934-73606383   1.0000    450  chr7:130542289-130542895 1.0000    607  
chr2:185013472-185013953 1.0000    482  chr9:149521345-149521859 1.0000    515  
chr2:111597394-111598312 1.0000    919  chr6:153524872-153525414 1.0000    543  
chr5:180347815-180348370 1.0000    556  chr6:167324773-167325341 1.0000    569  
chr5:26688782-26689232   1.0000    451  chr9:150736141-150736890 1.0000    750  
chr4:150815476-150816023 1.0000    548  chr7:148559197-148559711 1.0000    515  
chr9:147573133-147573628 1.0000    496  chr8:46132418-46132873   1.0000    456  
chr2:174852371-174852929 1.0000    559  chr10:10688276-10688994  1.0000    719  
chr9:92829091-92829659   1.0000    569  chr1:271105975-271106466 1.0000    492  
chr10:132815180-13281586 1.0000    683  chr5:134528706-134529198 1.0000    493  
chr7:100332944-100333805 1.0000    862  chr6:73473308-73474054   1.0000    747  
chr3:227184875-227185555 1.0000    681  chr3:211712132-211712878 1.0000    747  
chr9:15668847-15669381   1.0000    535  chr5:181963244-181963730 1.0000    487  
chr2:55900040-55900560   1.0000    521  chr5:141255484-141256073 1.0000    590  
chr10:13554423-13554970  1.0000    548  chr5:1631677-1633578     1.0000   1902  
chr4:188735193-188735948 1.0000    756  chr2:102935922-102936385 1.0000    464  
chr7:96354446-96355087   1.0000    642  chr4:160317806-160318748 1.0000    943  
chr5:193448130-193448587 1.0000    458  chr6:165491815-165492831 1.0000   1017  
chr6:98432947-98433616   1.0000    670  chr10:90026893-90027725  1.0000    833  
chr9:82826893-82827903   1.0000   1011  chr1:220877921-220878392 1.0000    472  
chr4:130920448-130921043 1.0000    596  chr5:42889751-42890200   1.0000    450  
chr4:139342413-139342960 1.0000    548  chr3:136847877-136848415 1.0000    539  
chr4:171098552-171099040 1.0000    489  chr1:290651127-290651935 1.0000    809  
chr1:316155-316788       1.0000    634  chr5:13290155-13290710   1.0000    556  
chr1:64060492-64061055   1.0000    564  chr10:142937354-14293789 1.0000    538  
chr1:303595020-303595579 1.0000    560  chr2:17079913-17080370   1.0000    458  
chr4:201842814-201843300 1.0000    487  chr8:178042518-178043451 1.0000    934  
chr4:28635486-28636023   1.0000    538  chr5:34614975-34615456   1.0000    482  
********************************************************************************

********************************************************************************
COMMAND LINE SUMMARY
********************************************************************************
This information can also be useful in the event you wish to report a
problem with the MEME software.

command: meme -o b73_scl3_5g_3kb_tss_1kb_downstream.txt.fasta.min10max50.meme_out -objfun de -test mhg -neg /grid/ware/data/gladman/Reference/maize/b73/v5/rsat_files/b73_3kb_upstream_1kb_downstream.fasta -dna -revcomp -mod anr -evt 0.01 -nmotifs 30 -minw 10 -maxw 50 b73_scl3_5g_3kb_tss_1kb_downstream.txt.fasta -mpi 

model:  mod=           anr    nmotifs=        30    evt=          0.01
objective function:           em=       Differential Enrichment mHG
                              starts=   log likelihood ratio (LLR)
strands: + -
width:  minw=           10    maxw=           50
nsites: minsites=        2    maxsites=     3230    wnsites=       0.8
theta:  spmap=         uni    spfuzz=        0.5
em:     prior=   dirichlet    b=            0.01    maxiter=        50
        distance=    1e-05
data:   n=          406271    N=             646
sample: seed=            0    hsfrac=        0.5
        searchsize= 100000    norand=         no    csites=         -1
Letter frequencies in dataset:
A 0.328 C 0.172 G 0.172 T 0.328 
Background letter frequencies (from file dataset with add-one prior applied):
A 0.328 C 0.172 G 0.172 T 0.328 
Background model order: 0
********************************************************************************


********************************************************************************
MOTIF KTTKKSCAMM MEME-1	width =  10  sites = 2778  llr = 13454  p-value = 1.5e-030  E-value = 1.5e-030
********************************************************************************
--------------------------------------------------------------------------------
	Motif KTTKKSCAMM MEME-1 Description
--------------------------------------------------------------------------------
Simplified        A  ::::122754
pos.-specific     C  :::1226335
probability       G  4326443:21
matrix            T  577342::::

         bits    2.5           
                 2.3           
                 2.0           
                 1.8           
Relative         1.5           
Entropy          1.3           
(7.0 bits)       1.0   *   *   
                 0.8 ****  ** *
                 0.5 ****  ****
                 0.3 **********
                 0.0 ----------

Multilevel           TTTGTGCAAC
consensus            GGGTGCGCCA
sequence                       
                               
--------------------------------------------------------------------------------

--------------------------------------------------------------------------------
	Motif KTTKKSCAMM MEME-1 sites sorted by position p-value
--------------------------------------------------------------------------------
Sequence name            Strand  Start   P-value               Site 
-------------            ------  ----- ---------            ----------
chr3:58199700-58200209       +    239  6.96e-07 CCATGAGTTG GGTGGGCACC TTTCCTTTTT
chr3:211712132-211712878     -    485  2.50e-06 GTGCTATTGA TTTGGGCACC TGAACCTTGG
chr9:34688860-34689453       -    457  2.50e-06 TAGATTAAAC TTTGGGCAAC ATGTAACATT
chr8:138719586-138720223     -    102  3.53e-06 ACATGCGCTG GTTGTGCAAC CAACCAATCA
chr1:71114237-71115597       +    145  4.94e-06 CGATAGCTAG GGTGGCCACC CCACCACGCC
chr2:145791610-145792110     -    218  4.94e-06 TATTCTAATA TGTGGGCAAC CAAACTGCAA
chr8:66312754-66313216       +    342  4.94e-06 AAGAACATAA TGTGGGCACC TAGTGCTATC
chr6:153524872-153525414     -    116  8.32e-06 AGCTAATGGC TTTGGCCACC CATCCATATG
chr3:45038461-45039321       -    147  8.32e-06 ACAAAATCCT TTGGGGCACC ATCGTCTTTT
chr5:163696892-163697340     +    196  8.32e-06 TTTTTAATAT TTTGGGCCAC GCTTGCACCA
chr4:59939598-59940691       +    340  8.32e-06 GATTGAATCA TTTGGCCACC TTAGGTATTG
chr9:34688860-34689453       -    500  8.32e-06 GTTCCAAGCG TTTGGCCAAC CTGTAATATT
chr3:170819756-170820355     +    153  8.32e-06 AAAATTCCAC TTTGGCCAAC GCATTGTTAG
chr10:142898798-14289924     +    245  8.32e-06 TGTAACATTG GGTGTGCAAC AGGACATCCA
chr7:125326220-125326799     +    553  8.32e-06 AGGTAGCAGG TTTGGCCAAC TTTAAGATAA
chr1:249155360-249156037     +    269  8.32e-06 CTCTGCAGAG GTTGCGCACC TTTACCCACA
chr1:28540887-28541670       +     96  1.35e-05 TAAACGAGTG GTGGTGCACC TTAAAATCAA
chr2:132260192-132260774     -    118  1.35e-05 GACATACAAT GTTGTGCCAC GCATTTATTC
chr5:224030937-224031751     +    646  1.35e-05 CCATGTATTT GTGGTGCAAC GCGTTAACCA
chr10:113651190-11365167     -     74  1.35e-05 TGCCTGTCCG GTGGTGCACC AGACTGTCCG
chr4:28551555-28552067       +    205  1.35e-05 CACATATGGG GTTGTCCAAC AGAAGCTAGA
chr2:17079913-17080370       +     96  1.71e-05 TAAAAAAGTC TGTGGCCAAC CAACTCATGG
chr1:25560346-25561044       +    109  1.71e-05 GTATCGGTTG TGGGGGCACC TTTCCTATTT
chr1:219788620-219789208     -    248  1.71e-05 TTATAACGAG TGGGGGCAAC AATCCTATTT
chr2:74469563-74470112       -     91  1.71e-05 CAAAATAGTA TTTGGGGAAC AGAAAAGGGG
chr2:111600969-111601465     +    434  1.71e-05 GGTTGAGCCT TGGGGGCACC AGAAATAGAA
chr8:176854256-176854755     +    224  1.71e-05 ATAATACATT TTTGGGGACC TGTTGAAATT
chr3:211712132-211712878     -     82  2.47e-05 GTCTGAAGCC GTTTGGCACC CTATAGTGTT
chr2:185013472-185013953     +    344  2.47e-05 CAGTTTTGGC GTTTGGCAAC ATCATCTCTA
chr8:106823618-106824392     -    370  2.47e-05 ATATTGGCTA GTTTGGCAAC TTCATTTTCT
chr9:27725541-27726071       -      5  2.47e-05 AGCTTCGGCA TTTGCGCAAC CACT      
chr2:16502551-16503988       +    272  2.47e-05 TTTAGGGCTA GTTTGGCAAC CACATTTTCC
chr6:118989526-118990131     +    494  2.47e-05 AAATTAGAAG GTTTGGCACC TCAGTCTTAG
chr8:138719586-138720223     +    255  2.47e-05 CCAATCAAAT GTTGGGGAGC AGTCAACGCA
chr10:113651190-11365167     -    421  2.47e-05 CGGACTGTCC GGTGTGCCAC CGGACAATGT
chr8:154710024-154710733     +    465  2.47e-05 ATCCTGTAAG GGTGGGCAAA TGCCCTCAAC
chr9:153768790-153769417     -     33  2.47e-05 AAAAGATTAA GTTTGGCAAC AATACACAAA
chr7:182570274-182571409     +     88  2.47e-05 TTTTAATAAA GGTGTGCCCC TGCAAAAACA
chr10:142937354-14293789     -     84  3.70e-05 AACACACTTG TTTGGGCACA TAGAGAGTTA
chr1:45455912-45457198       +   1163  3.70e-05 ATACATATTG TTGGTGCAAC ACCAAACTAT
chr8:167782122-167782964     -    245  3.70e-05 TGGGTACGGG TTTGGGCAAA ATTTCAAACC
chr2:69806187-69806753       -    317  3.70e-05 TCTAGTCGAA TTGGTGCAAC TTTTTCTGAC
chr10:2226567-2227384        -    548  3.70e-05 GCCTTGACAA TGTGGGGAAC GAGTGATGGC
chr8:139635624-139636502     +    790  3.70e-05 ATTGTTTTGC GTTGTCCCAC TGTCGTGTTG
chr2:177656234-177656798     -    168  3.70e-05 AGTACTAATT GTGGTCCAAC AAATTAATCT
chr3:147159670-147160119     +    268  3.70e-05 AAGCATTTTA GTTGGTCAAC ATTTTATTAT
chr5:1631677-1633578         -   1363  4.56e-05 ACGTTAGCAG TGTGCGCAAC ACTACACAGG
chr1:45455912-45457198       -    731  4.56e-05 CTTTAGTTGA GTTGTGCAAA ATGTCCTTTG
chr2:38764291-38765042       -    349  4.56e-05 TCAATTACCT TTTGGCGAAC ATATGCTGGG
chr4:55442211-55443074       +    369  4.56e-05 ACATTATTGA GTTGTGCAAA AAATTATTAT
chr9:152476118-152476944     +    782  4.56e-05 ATTTTTAAAA GGTGTGGACC TGTGAACTTT
chr4:224055637-224056111     -    220  4.56e-05 TGTTACAGGT GGTTGGCACC AGACTGTCTG
chr2:211478365-211478884     -    372  4.56e-05 AGCATTAGAA TTGGGGGAAC AAAGCTCTGT
chr2:124420606-124421334     +    124  4.56e-05 TGCATCTTGT GGTTGGCACC ACATCACGTG
chr1:292093877-292094364     -    176  4.56e-05 TTTCTCCCCC TTTGGCGAAC GAAATATGAG
chr5:6364326-6365060         +    494  4.56e-05 CACTACAATA GTTGTGCAAA AGCTATCAAT
chr9:100717755-100718640     -    358  4.56e-05 GTCCACACAA TGTGCGCAAC AGACACAATT
chr7:100332944-100333805     -    114  6.29e-05 AAACAAAGGC TGTGTGCCCC TGCATCTTTC
chr7:148559197-148559711     +    441  6.29e-05 TACTACAAAC TGGGGGCAGC AGAGCAGAGC
chr6:132085333-132086012     +    181  6.29e-05 TGCCCCCAGT GTGGCGCCCC AAACTCCCAT
chr4:169924908-169925741     +    292  6.29e-05 AGTTAGGCTA GGTGGGCAAG GATTTCCAAC
chr4:193417653-193418186     +      9  6.29e-05   CGACGAAT GTTGTGGCCC GTTTTTTTGT
chr3:210503355-210503961     +     45  6.29e-05 CGAACAGATT TGTGGGCACA CGTTTATTTT
chr7:26028217-26028691       -    363  6.29e-05 ATATATAATG GTTGTGGCAC ATTATATTTA
chr9:22591491-22592491       +    228  6.29e-05 GTATTGATAA TTTTGGCACC AACATAACAT
chr3:217593672-217594107     +     81  6.29e-05 TGTGCGACGT TGTGGCCAGC GAATCGTATA
chr1:63646512-63647037       +     97  6.29e-05 CTGGGCTAGA GTTGTGGCCC GTGAGGCGTC
chr2:15527952-15528540       +    229  6.29e-05 ACAAGTTATA GTTTGGCCCC TTGAAAATGA
chr10:93326735-93327254      +    203  6.29e-05 TAGTGCTTCT TGTGTGCCAC TCCTGAGCTA
chr2:96531321-96532157       +    569  6.29e-05 TCCCAAGTTA TTGGGCCCAC ATGCACCTGA
chr5:161676979-161677531     -     98  6.29e-05 TGTGGTGGTG GTGGTGGAAC TGGTGGGCAA
chr6:118989526-118990131     -    395  6.29e-05 TTTCCATTTG TGTGTCCAAC TGCAATGCCT
chr8:7208929-7209373         -    194  6.29e-05 GTATAGCATA TGTGTGCCAC GATTCATTTT
chr5:129421000-129421652     -    458  6.29e-05 CCTTCGGAAA GGGGTGCCCC TGTGCATGGC
chr3:71628334-71629626       -   1041  6.29e-05 TCCCAAGTTA TTGGGCCCAC ATGCACCTGC
chr10:144536166-14453691     -    683  6.29e-05 AACAATTATT TTTGTGGAAC AGCTACAATG
chr3:170819756-170820355     -    523  6.29e-05 CAATAATCTT TGTGTCCACC AACTTGACGT
chr4:169169745-169170476     -    579  6.29e-05 ATTCTGCAAT GTTCGGCAAC CGGTCACATC
chr7:91007183-91007943       +    583  6.29e-05 CATTTAACTG TGTGTCCAAC TATGTAGAGA
chr4:201842814-201843300     +     48  8.51e-05 TTTAAATAAT TTTGGGCCCA TAGTCAAATT
chr6:167324773-167325341     +    195  8.51e-05 TTCATAACAG GTTGGCCAAG TTTATGGAGT
chr9:149521345-149521859     +     55  8.51e-05 TCTGAACTCC TTTGGTCAAC AGAAGAGTAA
chr7:178100828-178101264     +    198  8.51e-05 AAATCTTCTC TTTGGCCACA ATATTTCACG
chr4:235533678-235534527     -    120  8.51e-05 TTGTCACATA TTTGGACAAC CTTTTTGGTG
chr4:183482020-183482909     -    610  8.51e-05 ATGTTCAATG GTTTTGCAAC CATCATTCAA
chr10:151589556-15159074     +    708  8.51e-05 TGGTAAAATT TTTGGTCAAC AATGCCATAT
chr8:13194226-13194775       +    431  8.51e-05 TGTCATCGGT GTTTTGCACC GGGCAAGGTG
chr8:128197411-128197944     +    495  8.51e-05 GTTAATTTTC GTTGGCCAAG TCTGGCCCAT
chr3:128791368-128791814     +    305  8.51e-05 TTTGTAAAAA TTTGGCCAAA GTCAGAGAAA
chr4:191934279-191934776     -    289  8.51e-05 CCTTAGAGTT TGTGTGCAGC CCACTCTCAA
chr7:22384684-22385844       +     36  8.51e-05 ATGTATTGGC GTGGGGCCAA TGTGATGAGA
chr9:18328475-18329117       -     85  8.51e-05 CTTGATAAGC TTGGGGCAAA TGCACATTTA
chr4:36623347-36624133       +    551  8.51e-05 GTTACAAGTA TTTGGACAAC TTGTGATTCG
chr10:144536166-14453691     -    302  8.51e-05 CGTCTCACCT GTTTTGCACC AGATAGTTTA
chr9:159809326-159810035     +     23  8.51e-05 CTTGCGATTT GTTTTGCACC CTCTCTCTCG
chr1:275894403-275894983     +     85  8.51e-05 TAAATACTGA TTTGGCCAAA AGCTAAATAA
chr6:20126259-20126966       +    211  8.51e-05 TGTTAGTATC TTTGGCCACA ACTCCCACAA
chr4:150815476-150816023     -    191  1.09e-04 CAAAACCTTT TTTGTCCAGC TGGAATAGTT
chr4:183482020-183482909     -    659  1.09e-04 CATCAAGTGA GTTGTGCACG CAAACAAGAT
chr1:152575548-152576607     +    523  1.09e-04 GGAAAATGCA GTTGTTCAAC TGAAATCAGA
chr1:305530022-305530493     +    102  1.09e-04 TTAAGGGACT GTTTGGGAAC ACAGTTTTTC
chr4:40879651-40880103       +     65  1.09e-04 GAACTATTGC GGTTGCCACC GAATTTTTTG
chr2:1715874-1716327         -    295  1.09e-04 TCTGTCCTAA GTTGTCCCGC AACCAAACAC
chr3:2130305-2131011         -    235  1.09e-04 GTGTGGTGTG GGTGTGGCCC TGCGCATATA
chr9:160979333-160979786     -    390  1.09e-04 ACTACTACTC TTTGTGCACA ATTTTTTAAT
chr4:55442211-55443074       -    273  1.09e-04 TCTTATCTGT GTGGTGCAAA TAACCACCAG
chr5:139122524-139123225     -    421  1.09e-04 CTTTTTGTTT GTTGTCCACA ATGCCTATAT
chr2:241661502-241661960     -    399  1.09e-04 CAGACGGATG GGTGGGGAAA AAACGGAAAA
chr4:81329691-81330629       -    161  1.09e-04 AGTATAAACA GTGGTCCAGC CTAATTCTAA
chr2:177656234-177656798     -    353  1.09e-04 ATAAGTATCA GTTGTGCCAA ACACGACAAA
chr6:28076236-28076833       -    157  1.09e-04 AAAATTCTTT GTTGTACAAC TTTTTTTTTT
chr9:23708241-23708726       +    274  1.09e-04 TGTTCGGCTG GTGGTGCACA GCCATACTGG
chr9:24182003-24182502       -    320  1.09e-04 CACATGGGAG TTTGGCGCAC ATGGCGCATA
chr5:63661233-63662056       -    335  1.09e-04 AACAAAACTC GTGGTGCAAA TGAGGTCCAA
chr7:4812142-4812733         -    198  1.09e-04 AAATGAGCTA TTTGTGCAAA ATATCAATTA
chr3:71628334-71629626       +    606  1.09e-04 CTTTGTTACA TTTGTGCAAA GGTGGTTCCC
chr9:160943883-160944432     +     24  1.09e-04 AATTGACAAT TTTGTGCAAA CAAGCCTGAC
chr7:134809994-134810449     -    206  1.09e-04 CTTAATCATT TTTGTGCAAA ACAAAGAATG
chr2:74469563-74470112       +    170  1.09e-04 TCATTTTTCT TTTGTGCAAA CTGATCTCCT
chr6:159002461-159002949     -     82  1.09e-04 CCGCGGGCAA TGTGTGGAAC TGCGGATCGC
chr7:109540221-109540903     -    622  1.09e-04 GAATTGGTAG TTTGTGCAAA CACACTTGAC
chr4:163668564-163669152     +    362  1.09e-04 CAAAGAAAAT GTTGTACACC ATGAGTATTC
chr4:201330389-201330965     -    434  1.09e-04 ATGCAAAACC GTTGTGCAAG AACCGAAATC
chr3:34180553-34181117       -      2  1.09e-04 TAAGCTCTAG GTTGCGCCCA C         
chr10:113651190-11365167     -    317  1.09e-04 CGGACTGTTC TGTGCGCCAC AGGACTGTCC
chr10:113651190-11365167     +     55  1.09e-04 CTGATGGCGA TGGGCGCACC GGACAGTCTG
chr4:183577069-183577532     -    290  1.09e-04 GTCGTAAGGT GTTGTACACC TGTGCCTGTC
chr4:160317806-160318748     -    353  1.40e-04 TTTAGGCTTT TGGGGGCAAA AAGACACAAC
chr2:174852371-174852929     +    385  1.40e-04 TTGCATTTTT TTTGGGGACA GAGGGAGTAA
chr6:114083306-114084002     +    387  1.40e-04 TAGGCATTAT TGTGGACACC AGCTTCTTAA
chr6:82239397-82239859       -    348  1.40e-04 AATGCCTATA GGGGGTCAAC CAAAAAGATA
chr6:77212103-77212594       +    217  1.40e-04 TGCACATTCT TTTTGCCAAC CTAAACATGC
chr1:303642810-303643449     +    355  1.40e-04 CAGAAGGGTT GGTTTGCACC AGCAGATATG
chr1:63646512-63647037       +    205  1.40e-04 GGGCTAGAGT TGTGGCCCGC GAGGCGTCTA
chr2:50332326-50332839       -    328  1.40e-04 CTATTTTTTT GTTCGGCCAC TGCCATGAAA
chr3:27867137-27867730       +    361  1.40e-04 GCAGAAATTT GGTGGGAACC AGGCGCTACG
chr3:27867137-27867730       -    246  1.40e-04 CAGATACATA GTGTGCCAAC ATTACCCAAA
chr3:58199700-58200209       +    303  1.40e-04 TTGAAGTCGG GTTGGAGAAC TGAACGCTGA
chr5:220631368-220632029     +    235  1.40e-04 ACGGAAACTT GGTTTGCACC TTATACGTTG
chr7:22384684-22385844       +    379  1.40e-04 AATAATGGTG TGTGGTCAAC AAAACGTAAA
chr10:93326735-93327254      +    336  1.40e-04 ATGTATAGGA TTTGGGGACA TATTTGTAAT
chr8:139635624-139636502     -    806  1.40e-04 GAGATGGATT TGTGGTCAAC ACGACAGTGG
chr6:28076236-28076833       +    485  1.40e-04 TAATTTATCT TTTTGCCACC ATACGATTGC
chr1:305260241-305261322     +    315  1.40e-04 TGTTTACTTC TTGGTGGAAC AAGAATCAAT
chr3:48518261-48518922       +    643  1.40e-04 AACAGAAGGT GTTGGCGAAA AGGATATTGT
chr6:141425243-141425931     -    607  1.40e-04 ATTATTGTCT GGTTTGCAAC CCACTAGAGC
chr7:4812142-4812733         -    369  1.40e-04 ATTGGAGAGC GGTGTGGAGC GATGGCGAAG
chr7:151348330-151349119     -    511  1.40e-04 AAGGTGTCAA GGTGGGAACC GAGCAGAAGT
chr1:67862908-67863359       -    105  1.40e-04 AATCTACTCA GTTGGAGACC TGCGTACTGA
chr3:219217210-219217780     -    479  1.40e-04 GAGAGCGGTT GGTGGCCAAG GCTCGTGAAA
chr7:6242429-6243441         +    507  1.40e-04 TTTCTTAGGT GGTTGGCAGC CAAGGAAATG
chr1:27740554-27741110       +    402  1.40e-04 TCTCTGAGTT TTTGTGGCCC TAGTGCAAAA
chr3:147159670-147160119     +    207  1.40e-04 GGCTCAGCAA GTGGGGGAAA AACTAATGCA
chr7:179495374-179496059     +     75  1.40e-04 ATCTTCATTT TTTGGGGAAA AAAGGTTGCT
chr2:174019357-174019903     -     34  1.40e-04 TAATTTATTT TTTGGGGAAA TTATCTGCGA
chr10:113651190-11365167     +    173  1.40e-04 CGTTGTCTTC TTGTGGCACC GGACAGGTCC
chr10:113651190-11365167     +    107  1.40e-04 TAGGCTGTCC GGTGCGCCGC CACGTCACCC
chr10:113651190-11365167     +     34  1.40e-04 TCAAATCGCC GTTGGGGAAG GCTGATGGCG
chr4:28551555-28552067       -    484  1.40e-04 AGTACAGCTG TTGGTGGAAC CTCAATAGGC
chr5:75265914-75266419       +    379  1.40e-04 TTTTCTCGAA TGTGGACACC AATTTTGGTA
chr6:93964799-93965376       +    136  1.40e-04 CCTTGTTTTT TTTTGCCAAC AGCGACCGAC
chr3:211712132-211712878     -    569  1.82e-04 ATGTGATCAC GTTGTGGAAA TGAATGCAGA
chr5:134528706-134529198     -    160  1.82e-04 TCACTTACAT GTGGGTCCAC ATGAGTCAAT
chr6:153524872-153525414     +    367  1.82e-04 TTCTTTTTTT TTTTTGCAAC GAGCTAAAGC
chr5:196395972-196396502     +     95  1.82e-04 TTGTAAAATC TTTTTGCAAC TGTGGAGGCT
chr5:196395972-196396502     +      8  1.82e-04    TTTGGAT GTTTGGCAAA GATGCACACG
chr7:40723802-40724339       +    226  1.82e-04 TAAGGGCTAG TTTGGGAACC TCATTTTCCG
chr5:182013230-182014148     +    485  1.82e-04 AAAGACCACA GGTGGCCAGA CCTCCAAGTT
chr5:101699832-101700492     +    213  1.82e-04 GTTGAGGGAT TTTGGGAAAC AATGTGAGCA
chr3:212512767-212513202     +    136  1.82e-04 TTAGTCATGT GTTTGGCAAA TTAGGGACTA
chr7:160219754-160220363     +    540  1.82e-04 TATTGGCCCT GTTTGGCACA GCTTATTTTT
chr9:150533158-150534043     +    116  1.82e-04 AGCAGCTTTT GGTGGCCAGA AGCTGCTAGA
chr1:143508695-143509498     -    304  1.82e-04 GTCGATCTTT TGGGTGCAGC TTGCCTCATT
chr3:2130305-2131011         +    432  1.82e-04 CGGCTTTAGT GTTGTCCCAA GAAGAAATAA
chr4:28350162-28350751       -    172  1.82e-04 TTTTAGCTAA TTTGGGAACC TTATTTTTTT
chr3:45038461-45039321       +    526  1.82e-04 GTTGCCCTGT TTTGGTCCAC TTTAGAAATC
chr6:139285422-139286123     -    488  1.82e-04 AGCAACTTTT GGTGGCCAGA AGCTGCAAAA
chr6:176549108-176549924     -    223  1.82e-04 CTAATTAATA TTTTTGCAAC AACAACAACC
chr6:168747359-168748148     +    334  1.82e-04 GGGGGAATGG GTTTGGCAAA ACACAGAATG
chr2:180130460-180130943     -    101  1.82e-04 ATCCGTACTC GTTGTCGAGC GGAATATAAA
chr2:211062404-211062877     -    302  1.82e-04 TAGTCCTATT GTTTGGCAAA AAAGGGACTA
chr2:211062404-211062877     -     55  1.82e-04 CAAGGGCTCA TTTGGGAACC CAATTTTTAT
chr4:13375841-13376368       -     26  1.82e-04 AACATAGCAT TTGGGACACC AATTACATGA
chr6:43565087-43565629       -    180  1.82e-04 GTCGCAGTGT GTTTTCCACC ATTAAAACCC
chr4:248925880-248926453     +    328  1.82e-04 TGTGTTTGAG TTTGGGAAAC CGAATGAATC
chr9:130386628-130387172     +    378  1.82e-04 CGCTTCGTAC GTGGGGCCCG TAGATTCGCC
chr4:81329691-81330629       -    262  1.82e-04 AATGGGTCGG TTTGGGCCCG GTCCATTGTG
chr6:172366133-172366852     +    343  1.82e-04 CGTCCATGTC TTTGGGAACC AAACATTGCT
chr3:211550766-211551690     +    294  1.82e-04 GTTTTTTTAA GTGGTGGAGC TGTCCTGAAC
chr2:44589818-44590414       -    108  1.82e-04 AGTAGATAAT TTTGGGAAAC CTTTTTTTAC
chr10:72370844-72371693      +    592  1.82e-04 TTAGGGTTAG TTTGGGAACC CCAATTTTTA
chr2:16502551-16503988       -   1041  1.82e-04 AATGTACGTT TTTGGGAAAC AAATGAACAA
chr4:203030315-203030907     +    425  1.82e-04 AAAATGCGAA GGTGTGCAAG GATGCGTTTT
chr7:134543472-134544400     -    605  1.82e-04 ATAATTTTCA GTGGGGCCAG GTTGCATGTG
chr6:30926714-30927392       +    543  1.82e-04 TTGATTTTTA GGGGTGCAAA CAGAATTCCA
chr1:289553307-289553772     -    113  1.82e-04 TTTGTATTTT GTTTGGCAAA ATGGCTTCTC
chr5:161676979-161677531     +    408  1.82e-04 TAGTCCTAGT GTTTGGCAAA AAAAAGGACT
chr2:149093292-149094348     +    460  1.82e-04 TGACGTTCGT GTTTGGCAAA GCAAAATGCG
chr2:149093292-149094348     -    309  1.82e-04 TTAGCCAGTA GTTGTGGAAA GCAACTCTCC
chr5:113727863-113728987     +    778  1.82e-04 TTACGGATTT TTTGCCCAGC CTTACATTCA
chr3:232433908-232434492     -    359  1.82e-04 ACAAAACGGT GTTGTGGAAA GAAAGAATAG
chr9:160943883-160944432     -    227  1.82e-04 TGGCTTAAAC TGTGTCCAGC AGTTCACCCA
chr1:302408760-302409266     -    377  1.82e-04 AAACATGTGC GGTGGGCAGG TGGGATTTGA
chr3:232608125-232608713     -     44  1.82e-04 AAAAACTCAT TTTGGCCCAA AACAGACTAG
chr8:127644934-127645578     +    108  1.82e-04 TTTTTGACAT TTTGGACCAC GCTTGCACCA
chr7:12590292-12590928       -    315  1.82e-04 AATATGTCTG GTTTGGCAAA AAAATATTAT
chr4:25519307-25520099       +    370  1.82e-04 TTTCTTATTT TTTGCGCACA GCACCTTTTA
chr2:220937839-220938312     -    184  1.82e-04 CGGACTGTCC GGTGTACACC GGACTGTCCG
chr2:220937839-220938312     -    165  1.82e-04 CGGACTGTCC GGTGTACACC GGACAGTGTC
chr2:220937839-220938312     -     59  1.82e-04 GGACATGTCC GGTGTACACC GGACTGTCCG
chr2:220937839-220938312     +     31  1.82e-04 CGAAATAGCC GTTGCCCCGC AGTTACACCG
chr5:192490042-192490536     -    274  1.82e-04 ATTTTAACAT TTTGGACCAC ATTTGCACCG
chr3:219217210-219217780     -    528  1.82e-04 CAAAGCAGTT GTTGTCCCAA GAATCATATG
chr6:34711920-34712363       -     61  1.82e-04 TGAATGTACG TTTGGACCAC ATTTGCACCC
chr10:149508812-14950926     -    122  1.82e-04 TCTAGCCACA GTTGTGGAAA GATTTTTTTC
chr1:199070017-199070460     +     67  1.82e-04 ATATGATCCA GTTGTGGAAA TATTGTAGCC
chr2:211478365-211478884     -    242  1.82e-04 TAAATATTAT TTTGGCCCAA AAAAGGGTGT
chr6:155152925-155153651     -    430  1.82e-04 GTCCTAGGAT GGTGTTCAAC ATGTTGTTTG
chr9:15554666-15555151       +    254  1.82e-04 CTTCCTCGCC GGTGTGCAAG CACTCGTCTA
chr4:169169745-169170476     +     69  1.82e-04 ACATACTTTA GTTTTCCAAC AACCATCAGC
chr5:82171020-82171841       -    528  1.82e-04 GAATGAGCTA TGTGTGCAAA TCAACAAAAG
chr1:198113755-198114351     -    212  1.82e-04 CGGACTGTCC GGTGTACACC TAGGGATGAA
chr6:93964799-93965376       +    202  1.82e-04 CACATTTTTT GGTGTGCCAA GACCCTGCTA
chr7:179386476-179387608     -    658  1.82e-04 CAAACCCTGC GTTGGCCCAG ATTGGCATGA
chr1:290651127-290651935     -    468  2.33e-04 CCCCACACCT GTTGAGCACC ACTTGGTACA
chr5:1631677-1633578         -    804  2.33e-04 TAATGCATAC TTGGGGCAGA GACAGTGTCG
chr10:13554423-13554970      -    284  2.33e-04 TTCATTTTAC TGTTGCCAAC AGGCGGCTAA
chr7:100332944-100333805     -    521  2.33e-04 TGTCTTCTTT GGGGTGGCCC GGTGGAGTGG
chr7:40264942-40265466       -    327  2.33e-04 GGTTATAGGT TTTGTGCAAG AACAAGTGGA
chr1:47533071-47533585       +    489  2.33e-04 ACTTAGAAAA TTTGTCCCGC TGGTTTAGAC
chr1:151488587-151489277     -    550  2.33e-04 ATGCCACAAT TTTGGTCAGC TTTTTTCACA
chr6:42760293-42760924       -    452  2.33e-04 TTGACGACCC TTTGCCGAAC GTCGTCGTTC
chr10:131082620-13108360     -    403  2.33e-04 ATGTCGCACT GTTGGTCAAA ACTAAAGAAG
chr4:187951951-187952577     -    207  2.33e-04 GGAAGCCATA TTGGTGCAAA TGTGCAACAG
chr7:175818345-175818808     -    334  2.33e-04 ATATTATAAT TTTGGTCAGC TTTTCAAATA
chr1:66371725-66372529       -    121  2.33e-04 AAAACGCTAT GTGGTGCACG TTGGGCCGGT
chr4:40879651-40880103       -    126  2.33e-04 AATGTAGGTT TTTGTCCCGC GAGAATGGAA
chr7:102985740-102986371     +    339  2.33e-04 TCTAATACTC TTTGTGCACG AAGGTGCTAC
chr1:143508695-143509498     -    217  2.33e-04 TATCTTTTCT TTTGTCCAAA GATTTCCCGT
chr8:106823618-106824392     -    240  2.33e-04 TTATACTCCG TTTGTCCAAA AATAAAATTT
chr2:29662049-29662600       +    299  2.33e-04 TTTATGCAGT GTGGTACACC GTGTAAAAAA
chr9:95463800-95464405       -    209  2.33e-04 TCAGTCAGTC GTTGTGAAAC CTCTTCTAAT
chr3:226102292-226102869     +    340  2.33e-04 GTTGCCGAAT GTTGAGCACC ATATTTGGTA
chr3:45038461-45039321       -    782  2.33e-04 CCACATAAAT TTGGTCCAGC CCAATAAAAC
chr3:45038461-45039321       +     62  2.33e-04 GCTCCGTGGT TTGGGCGCAC GACAACAAGT
chr1:92564246-92565054       -    613  2.33e-04 CAAAGAAGAA TTTGCCGAAC GTCGAGCTCT
chr1:92564246-92565054       +    468  2.33e-04 GTAGACTTGC TTTGCCGAAC GTCTACTGAT
chr5:37971718-37972526       +    456  2.33e-04 ATATAATAGT TTTGGTCAGC TCAGAAAATA
chr4:55442211-55443074       -    704  2.33e-04 TCATGAATTA TTTGTCCAAA GAATGACTAA
chr2:15527952-15528540       -     50  2.33e-04 TTCTTCTGTT GTGGTGCAAG CTTCAATGAA
chr4:1836373-1836973         +    382  2.33e-04 TTACTTTTAT GTGGTTCAAC TCAACTAATA
chr4:230151429-230151873     -    290  2.33e-04 TGTATGTTTA GGTGCGGAGC AAGCCACCAA
chr9:152476118-152476944     -    400  2.33e-04 ACACAATCAT TTTGGGCCGA AGTGAGATCA
chr1:28540887-28541670       -    170  2.33e-04 ATGTCCATAT TTGGTGCACA TCGATGCACT
chr5:142347840-142348387     +    499  2.33e-04 TCTGTCCCAA TTTGGACAGC AGAGCCTTTC
chr8:35042553-35043199       +     81  2.33e-04 TGCTTTTAAA GTTGGTCAAA ATTTTATTAG
chr3:11033618-11034247       +    571  2.33e-04 TGGGGCGGAA GGGGGCGAGC GACGCACGAG
chr1:277737299-277738628     -    943  2.33e-04 ATTGAAAAAA TGTTGCCAAC TATAAAGTTC
chr4:38279669-38280345       -    444  2.33e-04 TACCAAATTT TTGGGGCAGA AGGGGTGATT
chr10:72370844-72371693      -    132  2.33e-04 AACGCGCACT GTTTTGCAGC TACAGTCAGT
chr5:163696892-163697340     -    207  2.33e-04 AACAAAACAT GTGGTGCAAG CGTGGCCCAA
chr4:172125570-172126121     +    391  2.33e-04 CAACTTTATA GTTGGTCACA TTTTTAAATA
chr9:24182003-24182502       +    113  2.33e-04 GAGGACATAT TTGGTGCACA TGGAGGTTTG
chr1:305260241-305261322     -    569  2.33e-04 AAGAAGTTCT GGTGGAGAAC GAAGCTCTCT
chr3:48518261-48518922       -     32  2.33e-04 GGCATGGTCT TGTTGGCCCC TGTGGCAGCG
chr9:137517440-137517978     +     41  2.33e-04 TGGAATTAGT TTTGTTCAAC TTAAGATGCA
chr5:63661233-63662056       +     37  2.33e-04 GTATTGGTTT GTTGTGAACC TTTGACACCT
chr6:100576188-100576869     +    298  2.33e-04 CAACTTTATA GTTGGTCACA TTTTCAAATG
chr6:86428535-86429125       +    439  2.33e-04 TTTATGTAGT GTGGTACACC GCGTAAAAAA
chr10:15637970-15638500      -    324  2.33e-04 CTTATGTAGT GTGGTACACC GCATAAAAAA
chr1:208670304-208671231     -     57  2.33e-04 CAACTTTATA GTTGGTCACA TTTTCAAATG
chr3:206580481-206581120     +    622  2.33e-04 TTCTCACCCC GTGGTGCCAA CTCGAACTA 
chr8:127644934-127645578     -    119  2.33e-04 AACAAAACAT GTGGTGCAAG CGTGGTCCAA
chr10:3757535-3758249        +    529  2.33e-04 AGCCTATTTT TTTGTCCACA TTCGTTCAAA
chr7:132657453-132658184     -    128  2.33e-04 CAACTTTATA GTTGGTCACA TTTTCAAATA
chr8:62571363-62571979       +    347  2.33e-04 TCTGTCCAGT TTTGGACAGC ACAGCCTTCA
chr1:10982801-10983703       -    623  2.33e-04 TACCAAATTG TTTGGCCAGA TTCCTCACGA
chr7:2234323-2234875         -    187  2.33e-04 TCATAATTAG GTTTTGCAGC ATATGTTTAA
chr4:73015174-73016084       +    870  2.33e-04 GCTTTTAAAA GTTGGTCAAA ATTTTATTAG
chr6:174202051-174203004     -    465  2.33e-04 CTTGTTCTTC GGTTGCCCCC TCCACATCCC
chr1:121018077-121018909     -    185  2.33e-04 AGTTCCTCCG GTGGTGCAAG GTGCAAAAAG
chr9:141030997-141031439     +    233  2.33e-04 CGTTTACATT TTTGTGCCAA GTTTGATAGG
chr6:155152925-155153651     -    218  2.33e-04 GGCATTGAAG TTTGCCGACC TGAACATAAA
chr4:187949064-187950284     +    995  2.33e-04 ACCCTTGCAT GTGGTTCAAC AAGGATTAAT
chr8:154710024-154710733     -    503  2.33e-04 TCGATTACTT TTTTGGGAAC TGTCGGAGAT
chr8:158306779-158307244     -    252  2.33e-04 ATAACCTATG TTTGGACAGC TCCCTCATCA
chr4:134535890-134536331     +    425  2.33e-04 TTTTCAAAAA TTTGTCCAAA TATTCTAG  
chr6:95866717-95867618       +    183  2.33e-04 GGATGACCTT GTTGAGCACC TATGGAAACA
chr8:178042518-178043451     +    103  2.81e-04 TAAGGGCTGA TTTGGTGACC CGGGATCCCG
chr5:1631677-1633578         +   1546  2.81e-04 AGACTTTGTG TGTGGGAACC ATGAGTTCAA
chr1:271105975-271106466     -    231  2.81e-04 CATGAGAAGA GGTGTGGAAA AATCTAATAG
chr5:180347815-180348370     +    405  2.81e-04 CTAGATGCTT GGTGTCCCCA AAGCGTCACT
chr7:40264942-40265466       +    246  2.81e-04 AAGAATTTTA TTTGGGGAAG GTTGAGTGGA
chr3:59758133-59758698       -    366  2.81e-04 CAAACTGACG GTTGTTCAGC GCCACCAAAG
chr1:27793675-27794192       +    362  2.81e-04 GCCATATCCA TTTGGAGAAC AATTATACCA
chr5:182013230-182014148     -    430  2.81e-04 TCAATTTGCC TTTGGAGACC TTTAATCCTT
chr3:212512767-212513202     -     73  2.81e-04 AAGGTTAGGT GGTGTGGAAA ATCAACTTGT
chr2:38764291-38765042       +    335  2.81e-04 TACCATTTAT TGTGCCCAGC ATATGTTCGC
chr3:221725044-221725832     +     57  2.81e-04 GGAGTGTTTT GTTGGTGCCC TAAATTCTAT
chr1:156208841-156209318     -    129  2.81e-04 CGACTTTAGT GGTTTCCACC GAACGGTTTT
chr3:217593672-217594107     -    200  2.81e-04 ATAGAGAAAT GTTGGAGCAC AGACATTTTT
chr5:206142263-206142708     +     86  2.81e-04 CTTTGATTTT TTTTGCCCCC TTTTATAAGA
chr2:177383163-177383847     -    277  2.81e-04 ATCTGAACTC GTTGCCGAGC GGAACATAAA
chr6:160478479-160478917     -    426  2.81e-04       GTAT TTTGTGCAGA TTGGGTGAGT
chr1:47792455-47793371       -    634  2.81e-04 TTTGTAATTT TTGGTCGACC CTACAATATT
chr4:55442211-55443074       -    352  2.81e-04 AACTCAATAA TGTTTGCACC ATTATGATAA
chr5:221197406-221198144     -    651  2.81e-04 CATAAAGGTT GTGGGTGACC TGACTCAAGA
chr8:156994030-156994717     +    572  2.81e-04 GTTTTCCATG GGTTTCCACC CAATTACGGG
chr9:27725541-27726071       +    152  2.81e-04 CGCAGCGTGG TGGGTCCCAC GACTCAGAAT
chr3:58199700-58200209       -     35  2.81e-04 CGATGCGCTT TTTGGCGAAA GAATTGACGC
chr3:17654242-17654739       +    124  2.81e-04 GGGGTGTTTT GTTGGTGCCC TAAATTCTAT
chr3:211550766-211551690     -    437  2.81e-04 TGAAATTTCA GTTTCGCCAC TTCCGCTGCA
chr7:123252553-123253475     -    697  2.81e-04 TATTTTATCA TTTGGTGACC CTAGTATGTA
chr8:171323475-171324076     -    552  2.81e-04 CAAAAGTGAT GTTGTGCAGG AAAATAAAAT
chr2:215433995-215434604     -    211  2.81e-04 TTGTAGGAGT GGGTTGCACC GGGATCACAA
chr9:103798253-103799110     +     88  2.81e-04 CCTAAGCCTA TTTGTCGCCC TAAACAAAAC
chr2:132260192-132260774     +    570  2.81e-04 AGAGAGGTGC TGGGCGCAGC TGAA      
chr2:16502551-16503988       +   1015  2.81e-04 GTGAAATGGT GTGGGAGACC TTACTTTTGT
chr2:96531321-96532157       -    303  2.81e-04 TAATGTTGTT TTTGGGGCCA TTCAGTTTTG
chr9:132593191-132594032     -    746  2.81e-04 TTGTGTTTCA TGTTTGCAAC TGTATGCAAT
chr1:269884259-269884783     +     97  2.81e-04 CCCACCCCTA GGTGTGGCGC TCGAATCTGA
chr8:10820800-10821262       -    442  2.81e-04 GAATGGCTTT GGTTTCCAAC AGGGAAGCAA
chr7:12682331-12684798       -   2104  2.81e-04 AGAACTGATA GGTTTCCACC TGAACACTGT
chr2:211478365-211478884     +    352  2.81e-04 GCTGACCCTT GGGGGCCAAG ACAGAGCTTT
chr5:185966392-185967080     +    593  2.81e-04 TAACCTACAA TGGGGGCAAG ATGCTGTCTT
chr10:142898798-14289924     -    129  2.81e-04 AGGTTATTTT TTTGGCGAAA TTGGGTGCTG
chr2:217791607-217792218     +    410  2.81e-04 ACAATGGGAA TTGGGGGAAA GGGGGCAGGA
chr6:95866717-95867618       +    456  2.81e-04 AAAAAAATGT GTGGGCGACA TTTCTGTAGC
chr5:34614975-34615456       +    229  3.63e-04 CCTCGTTATA TGTGTGCACG CGCACGCGTG
chr9:82826893-82827903       -    404  3.63e-04 TTTTATGAAC TTTGTGGAAA TTGCTTGCTG
chr5:181963244-181963730     -     55  3.63e-04 CAAAATGAAA GTTGTAGAAC TTCAAAAGTT
chr3:227184875-227185555     -     13  3.63e-04 AGGGTTCATA GTTTGACAAC AAACATGTAA
chr5:134528706-134529198     -    318  3.63e-04 ATACCACATG TTTCTGCAAC CGCAATCAGC
chr2:111597394-111598312     -    536  3.63e-04 TTTACTGTCT GTTTTCCCAC TTGTTCTAGA
chr2:111597394-111598312     +    168  3.63e-04 TATGTTTTGA TGGGTGCAAA AATCACAGCT
chr9:149521345-149521859     -    399  3.63e-04 TGAAAAACTG TTTGTCGAGC GTCAATTCGT
chr6:132085333-132086012     -    351  3.63e-04 CTTAGGCAAA GTGTGGCACA TTTAGCCACA
chr3:232908485-232909144     +    595  3.63e-04 GGCAATGATA TTTGCTCACC ACTTCCTGCG
chr3:212512767-212513202     -    271  3.63e-04 TTTGCACAAT TTTGGGACCC TGTAGCGGCA
chr10:61216655-61217803      +      6  3.63e-04      GGCGA GTTTGCCCGC CTTGAAGAAT
chr1:296883537-296884008     -    138  3.63e-04 TTTTTCTTGC TTTGCGCAAG GACTAAGAAA
chr1:63022236-63022899       +    408  3.63e-04 TGGTATTTGT GGTGGTCAAA GTTTCTCAAG
chr1:47533071-47533585       +    105  3.63e-04 AAGCGGAAAT GTTGCTCCCC TTTCTCCCTT
chr5:31276151-31276751       -    378  3.63e-04 TCTCTCTACA TTTGGCAACC ATTTAACAAC
chr6:42760293-42760924       +    317  3.63e-04 TAAATAAATC TTTGTCGAGC GCCGCACTCG
chr6:42760293-42760924       +     48  3.63e-04 TTTGTCGTTC TTTGCGCACG TATTTGCACC
chr8:74227184-74227927       -    619  3.63e-04 AATGATGCCT TTTTGGCACA GATTTATTGA
chr10:151589556-15159074     +    141  3.63e-04 CGGCCATCAC GTTTGCCCGC TCATCCTCAT
chr1:242410820-242411552     -    249  3.63e-04 GTGGCTGCTT TTTTTGCCAC GTTAATAGAA
chr8:138778319-138778914     -    179  3.63e-04 TCTCTCTACA TTTGGCAACC ATTTAACAAC
chr5:66028205-66028747       -     89  3.63e-04 CCATGTGGTT TTTGGGACCC ACTGGCGTTG
chr4:140594042-140594568     +    275  3.63e-04 TTTATGTAGC TTGGTGGAGC TGGTTATGAT
chr10:145589320-14558982     +    172  3.63e-04 AGTTGTTTGT TTGTTGCAAC TGTAATCTAT
chr1:305031930-305032531     -    254  3.63e-04 TCTCTCTACA TTTGGCAACC ATTTAACAAC
chr2:29662049-29662600       -     61  3.63e-04 TAAAAAAATT GTTGTCGACA CTATCCGTGT
chr3:237639648-237640166     -    221  3.63e-04 GCACGCGTGC TGTGTGCAAG CAAGCAGCAT
chr4:163841011-163841470     +    376  3.63e-04 CTTGCAACGT GTTTGACACC AGGACCTAAA
chr8:122514570-122515344     +    360  3.63e-04 TGTTCCTAGT GTGGTGGAAA GCTCTTTAAG
chr8:170022872-170023315     -    332  3.63e-04 CCTAAGTCTA GTTTGACAAC TCTATTTTTC
chr9:119317360-119318678     +   1110  3.63e-04 ACCGGTGTAT TTTCTGCACC AAACTTTTAT
chr3:19294112-19294722       -    435  3.63e-04 ATAATAATGA TGTGTGCCAA GCTCTATTAT
chr1:228779467-228780258     -    225  3.63e-04 TTTCTAATTT TGTGGTCAGC TCCACCCATG
chr2:181476852-181477513     +    358  3.63e-04 GTCCATTAAC TGTGTACACC AAGAAGTATT
chr10:4221854-4222556        -    629  3.63e-04 CAAGTGCTCA GTGCTGCACC GCCGTTGCTG
chr5:192215892-192216710     +    637  3.63e-04 TGATTTATTT TTGGTGGAGC ATTTGGTTAG
chr6:19653479-19653949       +    451  3.63e-04 CAAAATAAAA GTTGTAGAAC TTCAAAAGTT
chr6:160844808-160845451     +    158  3.63e-04 AGAAGTTATG TGGGTGCAAA TTCTTCTAAA
chr8:151123968-151124730     +    740  3.63e-04 TCTCTCTACA TTTGGCAACC ATTTAACAAC
chr10:128848634-12884920     +    400  3.63e-04 ACCAGTTTGA TTGGGACCAC TTTTTTACTT
chr3:27867137-27867730       +    427  3.63e-04 TGTGTCGTCG TTTGTCGAGC TACTTCACTC
chr5:221197406-221198144     -    450  3.63e-04 TGTAGTTATA TTTGTGGAAA CTACTTCAAG
chr5:28637740-28638179       +     64  3.63e-04 CCAAGCTTTC TGGGTGCAAA TATCTTGCTC
chr3:32337484-32338246       +    718  3.63e-04 CTTCCATAGT TTTTGGCACA TCACTTGGTA
chr3:211550766-211551690     +    826  3.63e-04 CATCATATGT GTTTGGCACG GTACTGTTTC
chr7:13902471-13902960       -    108  3.63e-04 TTCGTGTACA GTTGTCGACA TATTTGCTTA
chr7:89837757-89838251       +    284  3.63e-04 AAGCATCAAA TTTGTCGAGC GCATAATAAC
chr10:121626474-12162737     +    645  3.63e-04 TGTCTATTTT TTTGCGCCAA CTGTAGGATC
chr7:12573228-12573731       +    146  3.63e-04 TGTTACTTCT TTTGTGGAAA GTAGCTTGCA
chr3:11033618-11034247       -    157  3.63e-04 TCCCCGTTGA GGTGGTCACA AAGACCAGGT
chr4:38279669-38280345       -    206  3.63e-04 TAGTTTCTTC TTTGCGCAAG AGCAATCATT
chr2:215433995-215434604     -     62  3.63e-04 TATGGCTTTG TGTGTTCAAC ATAAGTCGTA
chr2:146863984-146864851     -    635  3.63e-04 CAAATGAAAA GTTTGTCAAC TATAAAGTTG
chr9:46697492-46698167       +    514  3.63e-04 CAGGATGACA TGGGTGCAAA GTTTCAACCC
chr9:46697492-46698167       -    335  3.63e-04 TGGCATGTCC TTTGTGGAAA GGCCACTCAG
chr9:36993530-36994082       -     62  3.63e-04 CAAAATAAAA GTTGTAGAAC TTCAAAAGTT
chr9:131489434-131489880     +    382  3.63e-04 TGAATTGTTC GTGCTGCAAC AACAACCTAT
chr1:305260241-305261322     +    192  3.63e-04 GGTGATAAAA GTTGTTGAAC CCGAAGGGAT
chr3:48518261-48518922       -     75  3.63e-04 CGAAGCAATG GTGTTCCACC CAGAACAAGC
chr2:233500593-233501936     -    449  3.63e-04 AAATGTCAAG GTGTTGCCCC TTTCATGATT
chr2:96531321-96532157       -    548  3.63e-04 AACTTGGGAG GTTCTGCCAC AGCTGGTATC
chr9:137517440-137517978     -    424  3.63e-04 ACCCTCTTGT GTTTGCCAAA CACGCAATGC
chr4:36623347-36624133       -    271  3.63e-04 GAAGGTTGAT GTGTGCCAGC TGTTGATTAC
chr3:71628334-71629626       +   1062  3.63e-04 AACTTGGGAG GTTCTGCCAC ACATGCGAGA
chr7:151348330-151349119     -      8  3.63e-04 TCCAACCGAT GGTGTCCAAG TGTCTCT   
chr8:28316070-28317213       +    643  3.63e-04 CTTAGGGTCT GTTTGTCAAC TCAGTTTTTT
chr5:169582121-169582577     +     48  3.63e-04 TTATTATGTA TTTGTGGAAA CTACAAAATA
chr4:25519307-25520099       +    314  3.63e-04 TTTCAATATT TTTTTCCAAC GCATCTCTAT
chr9:2943605-2944219         -     16  3.63e-04 GTGTATGATG GTTGTGGCAA TGATTCTTAA
chr5:222514907-222515726     -    130  3.63e-04 CAACATTAGT TTTGCGCAAG TGTGAACCAT
chr2:41045467-41046056       +    270  3.63e-04 TAACCCAGTA TTTGTGGAAA CAACTCTCTT
chr6:177738910-177740280     +   1194  3.63e-04 TTTACATCTA TGGGTGCAAA GATTAATAAA
chr1:194418771-194420134     -    831  3.63e-04 AGACAGTGTC GTTTGCCAAA TAAAATAAAA
chr4:73015174-73016084       -    490  3.63e-04 TTGTTCTTAC TTGGCGCACA TATGAGACAT
chr6:174202051-174203004     -    216  3.63e-04 CATAAACCAG TTTGTGGAAA CTAGAGAAAA
chr7:913399-914177           -    409  3.63e-04 TTAGGGCTAA TTTGGCAACC TCATTTTTCC
chr10:142898798-14289924     -    265  3.63e-04 TGAAGCATAA TGTGTGCCCA TGGATGTCCT
chr10:113651190-11365167     -    297  3.63e-04 AGGACTGTCC GGTGTGCCAG TGGAGCAATG
chr6:46096750-46097545       -    443  3.63e-04 CAATAGATAT GTTCTGCCCC ATATAAACAA
chr5:26030068-26030561       -    322  3.63e-04 TTTAGTACCT GTTTGGCAAG ACTTCTCTTC
chr3:212031137-212031738     -    269  3.63e-04 CTTAGGCAAA GTGTGGCACA TTTAGCCACA
chr8:168494208-168494829     -    153  3.63e-04 CTTTTTGAGC GTTTGCCAAA TCCTCTACTG
chr7:143262229-143262688     +    436  3.63e-04 GGTGGTCGCT GTTTCGCAGC AACCCCGTGC
chr4:3746594-3747159         -    315  3.63e-04 TTTTTTTCTT GTTTTCCCAC GATCACGGTC
chr7:125326220-125326799     +    478  3.63e-04 GGAAGAATGC GTTTGACAAC AATAGGTGTT
chr7:125326220-125326799     +    204  3.63e-04 AGTAAAAAAA TTTGCCCCGC ATCCAGAGGG
chr7:179386476-179387608     +    179  3.63e-04 CAAGAACCCC GTGGCTCACC TCGCCGGGTT
chr9:100717755-100718640     -    195  3.63e-04 TTACTGCGTC GTGTTGCCAC GGCGCAGCCA
chr4:201842814-201843300     -    240  4.41e-04 ACGGCAGATG TTGGTTCAAC AGCTAACTGC
chr1:316155-316788           -    173  4.41e-04 ATTTGCTCTG TTTTGCGACC AGGAAAATAG
chr4:130920448-130921043     -    515  4.41e-04 AAACTTATAT GTTTTGCAAA TAGTGACATT
chr6:98432947-98433616       +    205  4.41e-04 CCTGAAAAAC TTGGTGCAAG GCTTCGATTT
chr4:188735193-188735948     +    185  4.41e-04 AACACATATA TTTGTACCCC CTCTAGTACT
chr7:100332944-100333805     -    679  4.41e-04 GCTAAAATTA TTTTTGCAGC ATTTACTTTT
chr10:132815180-13281586     -    543  4.41e-04 GCAATATGTC TTGGTACAAC ACGACTAATG
chr10:10688276-10688994      +    615  4.41e-04 ATTACCGAAG TTTGTGAAAC TTAAACTGTT
chr4:150815476-150816023     +    205  4.41e-04 GACAAAAAAG GTTTTGCACA TAGCTTTTTC
chr5:218348865-218349475     +    493  4.41e-04 CACGACCTGG GTTGTGACCC CATAGATAAA
chr10:61216655-61217803      +   1066  4.41e-04 AATCTTGAAC TTGGTGCCAA GCCACGAGTT
chr1:151488587-151489277     +    326  4.41e-04 GACTAGATGT TTTGGTCAAA AGTATGCACT
chr6:179011995-179012479     -    231  4.41e-04 GTGTTTATCG GTTTCGGACC GTTTTCACGC
chr6:166709782-166710297     +    171  4.41e-04 TTGATCTATC TTTGTGAACC TCTAAATGTG
chr10:151589556-15159074     +    729  4.41e-04 ATGCCATATA TTTGTGAACC GAGCTAGTAT
chr1:250316518-250317300     +     30  4.41e-04 CCAAGCAAGT TTGGTACACC AAGCTCGGTT
chr9:22591491-22592491       -    732  4.41e-04 GAAATTCGTT GTTTCGGACC GGAAAACATT
chr9:22591491-22592491       +    553  4.41e-04 CGTTCTCGTT GTTTGGCAGA ATCAGAATTC
chr4:192612858-192613522     +    112  4.41e-04 AGGTAATTAA TGGGGGGAAA TAGTTTCACA
chr1:70047257-70047865       -     36  4.41e-04 TTGGTCTTAT TTTGTGAAAC ATAATATCTT
chr4:40879651-40880103       +    425  4.41e-04 AGGTGTTCGG TTTGGTCAAA CAAAGCTCAG
chr1:303642810-303643449     -    374  4.41e-04 CTGGGTCTCA TGTGGAGAAC ATATCTGCTG
chr1:156750548-156751496     -    662  4.41e-04 CTGTCATGTG TTTGGTCAAA TCACCAAACA
chr8:106823618-106824392     +    755  4.41e-04 TGTGAGTGTG TTTGAGCAAC ATTATCTTTG
chr4:28350162-28350751       -    365  4.41e-04 TAATCATATT TTTGTGAAAC ATAATGCACC
chr6:167916974-167917613     +    443  4.41e-04 GTACCTTCTT GTTGTGACAC CCACACCTCC
chr9:134381930-134382620     -    300  4.41e-04 AAAGATATAA GTTGGGCGAC TCAGAATTTC
chr1:92564246-92565054       +    656  4.41e-04 TATGCCAAGT GTTTTGCACA CGCTAAAGAC
chr6:139285422-139286123     +    477  4.41e-04 TTGTTTCGGT TTTTTGCAGC TTCTGGCCAC
chr1:267594743-267595278     -      7  4.41e-04 ATTAACGTGG TTTGTGAAAC TATGAG    
chr1:236020150-236020808     +    478  4.41e-04 ATTGACGTGG TTTGTGAAAC TATGAGTATA
chr10:1972942-1973501        -    265  4.41e-04 AAAAGTAAGT TTGGTCCAAA GCATTCAAAT
chr7:12573228-12573731       -    334  4.41e-04 TTAAGAATAT TTTTTGCAGC TTATCTAAAA
chr2:177656234-177656798     +    483  4.41e-04 AACGTTCTGT TTGGTACAAC TTCTGTTTAC
chr5:163696892-163697340     -    430  4.41e-04 AATTTCAAAA TTGGTACAAC CCTTTCAAAA
chr8:95243304-95243924       +    216  4.41e-04 GTCTATGACT GGTGGGGCCG TCTGTGTCTA
chr4:59939598-59940691       +   1029  4.41e-04 AGACCATTAC TTTGTCCACG GACCACGGCA
chr4:203030315-203030907     -    536  4.41e-04 CCTCCATGTA TTGGTCCACA CTCAAGTAGA
chr9:131489434-131489880     +    321  4.41e-04 TTGATGACGT GGTGGGGCAG GTACTGTTGC
chr2:13549674-13550110       -    136  4.41e-04 CTTGTGAGAA GTTGTGACAC CGCCTCAGGG
chr6:101323484-101324023     -    293  4.41e-04 CGAATATGTA TTGGTACAAC ACAACCAATT
chr6:100576188-100576869     +    539  4.41e-04 ATAGGGTAGG GTTGTGGAGA GTTGTTCCTA
chr3:71628334-71629626       -    882  4.41e-04 CACACCAACA TTTTTGCAGC GGAAATCTTA
chr8:98557345-98557805       +    396  4.41e-04 CGAAAATTCT GGTTCGCCCC TTAAATCAGT
chr8:28316070-28317213       -     45  4.41e-04 TAGGTGTACA TTTGGGCCGG GCCTGATGGG
chr9:136045312-136045753     +    386  4.41e-04 ATTGTAGATA TTTGAGCAAC TTCATGAGGA
chr1:33689344-33689957       -    477  4.41e-04 GATGTACAAG TTTGTGAAAC TAAAAGAGAG
chr4:8161796-8162626         +    769  4.41e-04 TATGTTGCCA TTTGTACCAC GGACAGCGAT
chr5:14855720-14856174       +     98  4.41e-04 GACCCGAATT TTTGAGCACC ACGCTCACGA
chr3:204469838-204470322     -    184  4.41e-04 AGGGTAGTGT TTGGTTCACC ATGGGTAATG
chr9:106210776-106211484     -    161  4.41e-04 GCGTTCGTTT GTTTCGGAAC CATCACCTCG
chr5:222514907-222515726     -    766  4.41e-04 AGGGACCTTT TTTGTCCCCA CAGTATTTTT
chr5:222514907-222515726     +    565  4.41e-04 AAAATTAGTT GTTGGTCAAG GAAAACGTGT
chr3:219217210-219217780     -     10  4.41e-04 TTGCAATGTA GTGGTGAAAC AACTAGATT 
chr7:2234323-2234875         +    507  4.41e-04 ACTCTTGTTT GGTTTGGAAC TTTTGAATTA
chr1:194418771-194420134     +    883  4.41e-04 TAGGGTCTGT TTGGTTCAAC TTTTTTCTGA
chr6:174202051-174203004     -    599  4.41e-04 ACAACACGAA TTTGGTCAAA ATCAGAGTAA
chr9:82830992-82831478       +    445  4.41e-04 GTCGATCACG TGTGTCGCAC GGCGTCTGCG
chr9:141030997-141031439     -     61  4.41e-04 TCGATGCAGA GGTGGCGACG ATGTGGCGGT
chr3:170819756-170820355     -    560  4.41e-04 CATGCCCCCT TTTGGTCAAA GAAAAAAAAT
chr3:170819756-170820355     -    116  4.41e-04 TCTATTCACA TGGGTCGAAC AGGAAAAACA
chr9:15554666-15555151       -    458  4.41e-04 ACTTTAGTTC GTTGTCAACC TACTTTAGAA
chr2:5442580-5443110         +    302  4.41e-04 TGGGGAGGCT GGGGTCGCAC TAAGGAAGAT
chr5:26030068-26030561       -    261  4.41e-04 AGGAGCTATT TTTTTGCAGC TCCGCTACTT
chr8:168494208-168494829     +    501  4.41e-04 GAGCGCCAGC TTGGTCCCGC TCTAGCTGAT
chr10:87544542-87545124      +    470  4.41e-04 ATTTGATGAC TTTGTGAAAC TGTTATTTGT
chr10:87544542-87545124      +    406  4.41e-04 ACTTGATGGT TTTGTGAAAC TGCTATGTGA
chr10:87544542-87545124      +    388  4.41e-04 TGAAACTGTT GTGTGCGAAC TTGATGGTTT
chr10:87544542-87545124      +    342  4.41e-04 TATGATTGTC TTTGTGAAAC TTTTGTGTGT
chr7:143262229-143262688     -      5  4.41e-04 ATATTACGCA TGTGTGCAGA TTAC      
chr7:85122675-85123310       -    326  4.41e-04 TAGATTAGCA GTTGGTCCAA GATTAGTATA
chr4:134535890-134536331     -    121  4.41e-04 CACATTATTA TTGGTTCAAC TATCGTACAC
chr7:117270261-117270736     +    195  4.41e-04 AAGATGGTGA GTTGGTCCAA TACCAACAAT
chr6:93964799-93965376       -     99  4.41e-04 CAATGATCAT GGTGCCGAGC TATGGCCATG
chr9:100717755-100718640     +    472  4.41e-04 CCGCACCCGT GTTGCCGCCA GATACGCTGG
chr3:34612118-34612567       +    396  4.41e-04 TGATGATCCC GGTGTTCAGC AGGTAGAAGT
chr4:184571433-184571955     +      5  4.41e-04       ATGG TTGGCGGCAC TTTTAAAGTT
chr2:17079913-17080370       -    438  5.24e-04 GTATTCTCTC TGTGCGCAAG TAAGATAAAC
chr10:142937354-14293789     +      6  5.24e-04      TCTCT TGTGGGGAGA ATTTTGATTA
chr5:42889751-42890200       -    326  5.24e-04 ACCTTTATGT GGGGTGGAAA TAAGGCAGCA
chr4:160317806-160318748     +    703  5.24e-04 TCTAAGCAAC TTTGTCCAGA TAACACTTGC
chr2:55900040-55900560       -    297  5.24e-04 AATTTTGATT GGTGGGGAGG TAATTTAACC
chr7:148559197-148559711     -    146  5.24e-04 AGGTGGTGGT TGGTTGCACC TTGTCTCATG
chr1:45455912-45457198       +    904  5.24e-04 ATATGTAAAA TTTTGGGAGC TTAGAAGTAA
chr1:45455912-45457198       -    618  5.24e-04 CCCATGTTTG GTGTTGGAAC TACATACTTG
chr4:220756837-220757694     -    226  5.24e-04 ATTAGAAAAT GTTTGGGAAA TGTATGAAAT
chr10:4182996-4183636        +    363  5.24e-04 CAACAGAACA TGTGCTCAAC ATTTCATTAT
chr6:114083306-114084002     +    215  5.24e-04 GAGAGTGATT TTTGTCCAGA AGATTTTGGA
chr4:235533678-235534527     -     13  5.24e-04 GAATGTAACT GGTGTCGACA AACACAAACA
chr3:212512767-212513202     -    424  5.24e-04        CGT TGGGGGAAAC TCTACGGGAG
chr3:176471466-176472059     +    463  5.24e-04 CGTTGAGCTG GTTGTTCACA TGTGGTGTGA
chr10:61216655-61217803      -    946  5.24e-04 GTAGCTAATC TTGTCGCAAC CACAGTTGAC
chr10:131082620-13108360     +    707  5.24e-04 CTTAAAAACT TGTGTGGAAA AGGTCTAAAT
chr6:86427188-86428006       -     14  5.24e-04 CTGCGCGTAC GGTGTAGAAC CGATCGAACT
chr10:62808147-62808618      +     40  5.24e-04 CAAACAAAAA GGTTGTCAAC TACAAAGTTG
chr3:217593672-217594107     +    425  5.24e-04 GAGATGGATT TGTGCTCAAC GA        
chr10:137669825-13767027     -    187  5.24e-04 GCGCAGTAGG GGTTTCCCCC TCCTGATCCT
chr3:237639648-237640166     +     89  5.24e-04 CCGCGGATTC TTTTTGGAAC TTGGTGTCAC
chr9:119317360-119318678     -    778  5.24e-04 TAAAACCTAT TGTGTGGAAA AGACAGACTG
chr6:167916974-167917613     +    354  5.24e-04 TCGAGCATGT GTTGGACAGA AGTTTGTTTT
chr1:186173289-186173787     -    401  5.24e-04 CTGAAATCAC TTTGTTCAGC ATGCTGAAAC
chr1:186173289-186173787     -    317  5.24e-04 CGATGCCACG TGTTTCCACC TTTCGCTTAG
chr6:176549108-176549924     +    546  5.24e-04 GACACAAAGA GTGGTGCCGA GTTCTTCTGA
chr4:55442211-55443074       +    239  5.24e-04 TTAAATAAGT TTGGGAGAAC TTTAGAGATA
chr1:219081387-219082016     -    571  5.24e-04 AACCAACTTC GTTGTCCAGG CAAGCATGCC
chr6:43565087-43565629       +    156  5.24e-04 ACGGGAGATG GTGGCGGCGC GCTAGGGTTT
chr8:156994030-156994717     +    220  5.24e-04 CAAATAAAAA GGTTGTCAAC TACAAACTTC
chr9:27725541-27726071       +    202  5.24e-04 GGAAGGTGTT TTTTTGGACC TTCGGCTAAA
chr3:58199700-58200209       -    403  5.24e-04 TTCCGGGGCC TGGGGCCAAG AGCAGGAAGG
chr5:28637740-28638179       +    255  5.24e-04 AACAGTTGTC GTTGTTCAAA AGGTATCGTA
chr7:123252553-123253475     +    451  5.24e-04 AGTAAAACCC TTTGTTCAGC GCTAGATATT
chr3:230678430-230678876     -    225  5.24e-04 TAACTAGCAA GTTTTCGAAC TAAATAATGT
chr8:171323475-171324076     +    165  5.24e-04 CTGTAGTTCA GTTGGTCAGA ACGTTGGTCT
chr10:121626474-12162737     +    883  5.24e-04 AACAAATATT GTTGGACAGA AGCCCCAT  
chr10:93326735-93327254      -    111  5.24e-04 CATGTTCATA TTTTTGGAAC TTCCTTTGGA
chr9:5599095-5599791         +    576  5.24e-04 CAAACTAAAA GGTTGTCAAC TACAAAGTTT
chr9:5599095-5599791         +    436  5.24e-04 CAAATCAAAA GGTTGTCAAC TACAAAGTTA
chr4:168033382-168034599     +    245  5.24e-04 TTGCTCTTAA GTTGTTCACA TGCTTGATAT
chr3:11033618-11034247       +    491  5.24e-04 ATTGCCCCTA TTTTTGGACC TATATGTCAT
chr4:38279669-38280345       +    466  5.24e-04 ATTTGGTAAT TTTGTCCAGA GAAAACTATT
chr10:72370844-72371693      +    509  5.24e-04 TTAGGAGACA TTGGTGCAGA CGGAGAAGAT
chr8:168521758-168522211     +    250  5.24e-04 TAGAGCATGT TTGGCGGAGC ATAGAGCTGA
chr1:41169799-41170442       -    614  5.24e-04 AGAAAGTTAT GTTGTTCAAA TTGTGACTGA
chr1:41169799-41170442       -    278  5.24e-04 AGAGAAGATA GGTGGAGAGC TTGTTAGATG
chr4:40618082-40618684       -    401  5.24e-04 TGGCCTACTA GTTGGTCAGA TAAGGCAGAT
chr4:59939598-59940691       -    568  5.24e-04 ATTGATTTTG GTGGTCCAGA GCGAACATAA
chr2:132260192-132260774     +    226  5.24e-04 AGACCAAGAG GGTGTGGAAG CAAAACGAGC
chr7:134543472-134544400     -    216  5.24e-04 ATGAAAATCG TTGGGAGAAC CAGGACAGCA
chr6:30926714-30927392       +    584  5.24e-04 GAATTTTTTT GTTTGCGAGC CACCTTGCCA
chr9:137517440-137517978     +    180  5.24e-04 GAGCTTTAAA GGTGTCGAAA TTTTACCTTA
chr6:86428535-86429125       -    350  5.24e-04 CTAGCTGCAT GTTGTTCAAA GATCCTATTT
chr8:7208929-7209373         +    177  5.24e-04 TTATTGCATA TGTGTGGAAA ATGAATCGTG
chr10:92616880-92617367      +    479  5.24e-04 GCGAGACAAG GTGTTGGACC           
chr3:71628334-71629626       -    358  5.24e-04 TAATAGACTC TGGTTGCACC TAGTCTAATT
chr9:160943883-160944432     +    204  5.24e-04 AAACAATGTT TTGGGTGACC ATATGGGTGA
chr7:151348330-151349119     +     56  5.24e-04 TCACTTTTAT TGTTGGCAAA TACGGTTGGC
chr8:28316070-28317213       -    667  5.24e-04 ATACCGTGGT TTTTTGGAAC TATGAAAAAA
chr1:208670304-208671231     +    831  5.24e-04 CAAAGAGCTC TTTGCCGAGC GTTGTATTTG
chr2:220937839-220938312     +    286  5.24e-04 GACACTGTCC GGTGCGCCAG ACCAGAGGTG
chr2:220937839-220938312     +     13  5.24e-04 GTAGGTAGCC GTTGGCGCCG AAATAGCCGT
chr1:10982801-10983703       -    154  5.24e-04 CCATTTTTGT GTTTGGGAAA GTTTTGGTGT
chr1:194418771-194420134     +    658  5.24e-04 CATCCGTCCA TGTCTGCAAC TACAATTTAT
chr8:170188020-170188517     +     28  5.24e-04 ATTAAATGCA TTTGTACAGC AGCAGATCAA
chr3:9042384-9042977         -     84  5.24e-04 AAAAGCTGAC TGTGGGGAGA AGCTGGTGGT
chr3:206481024-206482067     +    327  5.24e-04 CATTACATGA GGTGGTGAGC TAGTCGTCAG
chr1:303109593-303110049     +    216  5.24e-04 GTTGGAACTG TTTGGAGCCC TCCAAACCAG
chr10:113651190-11365167     +    137  5.24e-04 AATCATTAGG GTTCGGGAGC AGTTGACCGT
chr5:218344255-218344961     -    403  5.24e-04 TCAAATGATA GGGTTGCCCC TCTTGCATGT
chr1:198113755-198114351     +    231  5.24e-04 CGGACAGTCC GGTGCGCCAG ACCAGAGGTG
chr1:182407882-182408384     -     86  5.24e-04 AAAGACAGGG TGTGTGGCGC ATGCCAAGCA
chr2:217791607-217792218     -    502  5.24e-04 ATTAGGCGTG GTGGGAGCAC TTGCTATCCT
chr1:108133071-108133675     +    109  5.24e-04 TTCCCAGCGG GGTTTCCCAC GGGGATAAAT
chr5:34614975-34615456       -    259  6.47e-04 AAAGAGGAGG GGTGTCCCCG TACCACCACG
chr5:34614975-34615456       -    153  6.47e-04 GCTATTATTA TTTTGACAAC TTTCCATAAT
chr1:316155-316788           +    130  6.47e-04 ACGCCTCTGC GTGTGGCAAG AAAACCCTAG
chr3:136847877-136848415     +    501  6.47e-04 AAACTAGTAT GTTTGGAACC ACCTCAGTTT
chr4:139342413-139342960     +    135  6.47e-04 CGTGATGTCA GTTGTCACAC TATCCGATGC
chr9:82826893-82827903       +    869  6.47e-04 TTGAAATCTA GGGGTTCCCC TATGATGTTT
chr6:165491815-165492831     +    853  6.47e-04 CATAGGCAAC TTTGTAGAAC TAAATTCATA
chr5:1631677-1633578         +     96  6.47e-04 AGGGAAATTT TGGGGCCAGA TAAGGATTTA
chr3:227184875-227185555     +     49  6.47e-04 TAGAGGCAGT GTTGGTGAAA GAGTTTGCAC
chr1:271105975-271106466     -     26  6.47e-04 TAGAACATAA TTTGGTGAGC TATTCATTTA
chr9:147573133-147573628     -    226  6.47e-04 AAACCGGTAT GTTTGGAACC ACCTCAGATT
chr6:132085333-132086012     -    421  6.47e-04 CGCTACCTAA GTTGTCACAC TTTACCTAAC
chr4:169924908-169925741     -    809  6.47e-04 AGCCTTTTTT TTGTTGCCCC TTTTAGTTGC
chr3:232908485-232909144     +    350  6.47e-04 CAGACAGCTA TTTGTGGACG GAGAGGGTAT
chr6:82239397-82239859       +    262  6.47e-04 AAAAAATATC TTTGCCCAAG AAGCACTCTT
chr3:212512767-212513202     -    283  6.47e-04 AAAGTGGTGG GGTTTGCACA ATTTTGGGAC
chr2:180418043-180418515     +    447  6.47e-04 TGATCCATAT TTTCTCCAAC AGACCACCTA
chr2:38764291-38765042       +    520  6.47e-04 ATATTCTCTT TTTTGTCACC AGGACATTTA
chr4:187951951-187952577     -      3  6.47e-04 AAATTATTGG GTGTGTCACC TA        
chr10:151589556-15159074     -    927  6.47e-04 TTCTGTTTTT GGGGGCCCGA TGCGGCCGCA
chr10:151589556-15159074     +    916  6.47e-04 GGTGCCGTGG GTGCGGCCGC ATCGGGCCCC
chr4:187128172-187128661     -    403  6.47e-04 GCTGAGGGAT GTTTGGAACC CCTAGCTAAT
chr7:160219754-160220363     -    439  6.47e-04 TGCGTTAACT TTGGTCGAGC GTATGTGTGT
chr5:66028205-66028747       +     54  6.47e-04 CTGTCCGCGG GTTGCTCACA TGCGAGTTAA
chr3:221725044-221725832     +    570  6.47e-04 GTCTTAAGTC GGTCGGGCAC GCTGGTGGGT
chr2:182501372-182501939     -    461  6.47e-04 GCAGGGCTCC GGTTTCCAGC TGACCAGCCT
chr10:137601865-13760231     -    227  6.47e-04 CTTCAATTTA TTTTGTCACC ATGTACGCAG
chr1:252353849-252354334     -    421  6.47e-04 CAAACACTTT TTGCGGCAGC AAAATTTTAA
chr1:252353849-252354334     +    177  6.47e-04 CATTAATAAG TTTGTAGACC CACTCTTACA
chr10:137669825-13767027     -    305  6.47e-04 CTGGCTAAAT TTGTGGCAAA TATAGAAATA
chr2:177383163-177383847     +     60  6.47e-04 ATTATCTCTA TTGGTGGACA TCTCTAAATT
chr5:182545002-182545619     -    555  6.47e-04 AAGATATTTG TTTGTGGAAG AGGTTGTGTA
chr9:119317360-119318678     +   1033  6.47e-04 CTTTGTGATC TTTTGTCAAC TTTGTTGTAT
chr6:51071731-51072215       -    268  6.47e-04 TCGCACATTT TGTGGTCACA GCACAAGATA
chr4:199041673-199042275     -    559  6.47e-04 AAATAAAGCA TTTCGGCACA CATGTCCGAC
chr1:15823636-15824500       -    729  6.47e-04 CTTATATTTC GTGTGACACC CCAGGTGTCT
chr2:71456301-71456781       -     95  6.47e-04 ATAATACAGT GTGTGGCAAG AAAGCTAATG
chr3:6112655-6113109         -    315  6.47e-04 TTTTAACATT TTTTGCCAAA TGCAATATGA
chr5:185970227-185970662     -     35  6.47e-04 TGATTAGTGT GTTGTCGCCA GAGAGAATGG
chr4:34088568-34089174       -    464  6.47e-04 ATGGTTCTCT TGTGCGCAGA GAGATGCATG
chr8:180553606-180554153     +     26  6.47e-04 AAAGATATTT GGGCGGGAAC TGAAACCTCT
chr10:2226567-2227384        +    619  6.47e-04 AATATACTCC TTTCGGCCGC GCGCAATTTT
chr10:119913016-11991351     -    180  6.47e-04 TAGGTTCCTG TTTGTTGACC CTCATAATTC
chr5:150410880-150411317     +    118  6.47e-04 TGTCACTGGC GTGGTGGAAG AAACATATGA
chr4:246722997-246723453     -    141  6.47e-04 GTGATCTGTT TTTTGCCAAA ACACAATGAA
chr5:220631368-220632029     +    570  6.47e-04 TTGACTTTTT TTTTGCCAAA ATTAAGTTGC
chr3:211550766-211551690     -    251  6.47e-04 ATATAAAACT GTTTGACCAC ACAATAGTTC
chr7:123252553-123253475     -      7  6.47e-04 AGCAGACAGA TGGGTACACC CTAAAC    
chr1:258836135-258836654     -     48  6.47e-04 GAGTATGTGT TGTTTGCAGC TCCATGGATA
chr7:122413650-122414861     +    771  6.47e-04 TTGCAATTTC GTGGTTGAAC AAGAATATTT
chr10:121626474-12162737     -    384  6.47e-04 TCGCTCTAAG TGTGTACCAC CGAAAGTTTT
chr7:12573228-12573731       -    371  6.47e-04 AGTTTCATAT TTTTGCCAAA GTTTTGCAAT
chr6:138390440-138390894     -    283  6.47e-04 AGTTCTCTGT GTGCTGCCAC GCAGTGAATA
chr8:139635624-139636502     +    398  6.47e-04 TTACAATGGT TTTCTCCAAC CGATATAAAT
chr5:217264755-217265408     -    224  6.47e-04 GGAAACCCTG TGGGTTCAAC TTATTATCTC
chr9:103798253-103799110     +    252  6.47e-04 TAGATCTGTT TTTCTCCACC ATATCTCACC
chr1:41169799-41170442       +    629  6.47e-04 ACAACATAAC TTTCTCCAAC ATCTTT    
chr1:41169799-41170442       -    245  6.47e-04 TGCCATGAGG TTTGGCACAC TTTTTTTGTT
chr4:59939598-59940691       -    847  6.47e-04 CATATACCCG TGTGTGAACC GATGAATAAG
chr2:16502551-16503988       +    408  6.47e-04 TGATGTGTCC TTTTGACAAC CCCAAATAGA
chr2:16502551-16503988       -    364  6.47e-04 TTAAGGGCTA GTTTGGAACC CATTTTCTAA
chr2:233500593-233501936     -    586  6.47e-04 AGAACCATGT GTTTGGAAAC CCCATCTGGA
chr6:128137491-128137957     -      2  6.47e-04 AGCTATTCTG GTTCCGCAGC T         
chr4:223369603-223370048     -    249  6.47e-04 TGAAATGCCA TTTGCTCCAC TCCTTGTAAC
chr4:223369603-223370048     -     33  6.47e-04 CCGTCTTTGT TTGTGGCACA TTTACCTTAA
chr9:49253164-49253636       -    113  6.47e-04 GCTTTTCTCC TGTGTACCAC TTACGCCAAG
chr8:6348239-6349057         -    429  6.47e-04 GCTAAGCATT GGTTGCGCCC TGGCAACACG
chr1:208670304-208671231     -    801  6.47e-04 CCGAGTGTTT TTTCTCCAAC ACTAGGCAAA
chr2:74469563-74470112       +     75  6.47e-04 GATTATTTGC TTTGCTCCCC TTTTCTGTTC
chr9:151732532-151733252     -    450  6.47e-04 GTCTATTTGT GTTGGTGAAA TTTCTCATGA
chr2:220937839-220938312     -    331  6.47e-04 ATCAAATTAA TGGGTTCAAC AAAGGAGCAA
chr8:62571363-62571979       +    421  6.47e-04 TTATAAATAA TTTGTAGAAC ATTTAATTAG
chr9:2943605-2944219         -    213  6.47e-04 TAGGCTCTTT TTGTGGCACA TGCTAGAGGA
chr4:46778903-46779711       +    760  6.47e-04 TTATAAATAA TTTGTAGAAC ATTTAATTAG
chr7:12682331-12684798       -    910  6.47e-04 GTAGCTAAAG GGTTTGCAAA AGCAAATAGA
chr7:12682331-12684798       -    276  6.47e-04 CTGTTAATGA GTGTGGCAAG GACTCTTTAA
chr7:6242429-6243441         -    851  6.47e-04 AACATACATG TGTGTCCAAG TGTCTCTTAA
chr1:194418771-194420134     -    223  6.47e-04 CCGGTTTTAA GGGGTTCCAC GACCGATGGT
chr9:108321009-108321526     -    166  6.47e-04 ACTTTAGCAA TTGGCCCCGC GTGTAATGAC
chr10:149508812-14950926     -    227  6.47e-04 AGTGTTGTTT TGTTTGCAGC ATATTTTGGG
chr10:149508812-14950926     -    186  6.47e-04 CGTTGCCACA GTTTGCCACG CCTAAGGTTA
chr1:121018077-121018909     +    348  6.47e-04 CAAGAAGTGG TTTTGACACC GTATAAAAGC
chr3:206481024-206482067     -    762  6.47e-04 CTAATCTTTG GTTTGGAAAC ACGGGCTTTG
chr3:34180553-34181117       -    231  6.47e-04 GCATATTTTC TGTGTGCCCG GTGAAAAAGA
chr4:187949064-187950284     -    276  6.47e-04 GTAGGATCTG GTGTGTCACC TGCATATCTG
chr5:206242969-206243626     -    602  6.47e-04 CAAAAAAAAA TTTGTGGAAG CTATATTTTG
chr9:159809326-159810035     -    622  6.47e-04 ATTATAGTAT TGTGAGCACC TAGAGGGGGG
chr10:142898798-14289924     +     89  6.47e-04 CTTTAGTGTG TTGTGGCAAA GGCCACCTTT
chr8:168494208-168494829     +    299  6.47e-04 GTTTAGGGGT GTTTGGAAAC AAAGTTTTTC
chr10:87544542-87545124      +    438  6.47e-04 ATTTGATGTC TTTGTAGAAC TTTTATGTGT
chr7:91007183-91007943       -    124  6.47e-04 GATGTCAAGA TTTGTCGACA TGTAATATAC
chr4:163623449-163623935     +    149  6.47e-04 ACATATTATT TTGGTGGAAA GTCAGGATTA
chr5:75265914-75266419       +    239  6.47e-04 GATCTTTATC TTTGTGGCCA TTGCCTTAGC
chr5:75265914-75266419       -     39  6.47e-04 TGCTTTTATT GGTTCGGACC AAAAGGCATT
chr8:158306779-158307244     +    286  6.47e-04 GTAAGACACC TTGTTCCACC ATAAAGTTGC
chr4:183577069-183577532     +    244  6.47e-04 TAGGTTATCA GGGTGGGCCC TTCAGTAGGC
chr1:182407882-182408384     +    358  6.47e-04 TGAATAGACA GTTGTAGCCC ATTTTACATA
chr5:6364326-6365060         +    579  6.47e-04 GGTCCAGAAG GTTTGCCAAG ATAAATAGGA
chr5:34614975-34615456       +    192  7.71e-04 TCAGTTACAA GTGTTGCCGC TCATTTTAGT
chr10:142937354-14293789     -    132  7.71e-04 ACTTGGTTTG TTTTTGCAAA TTAAATTCAT
chr1:316155-316788           +     69  7.71e-04 TGCTTACTCA GTTCTGCACA ACTGGTCCTT
chr1:220877921-220878392     +    417  7.71e-04 CGGTTATGTC TGGCGGCCAC TTTCAGCCAT
chr9:82826893-82827903       -    614  7.71e-04 CTATTTTTAC GTGCTGCAGC TAATGTAGAA
chr9:82826893-82827903       +    521  7.71e-04 AGCAATAAAA GTTTTGCCAA GTCCAGTTGG
chr7:100332944-100333805     -    641  7.71e-04 ATTTTGTTCT GTTTGCCAGA GTAATATATG
chr9:92829091-92829659       +    447  7.71e-04 TAGACAGTAT GTTCTGCAAA TCCTGCAAAA
chr1:45455912-45457198       +    177  7.71e-04 GTATGAGTCT TTTGGGAAAA TGTCAAGATG
chr4:193417653-193418186     +    100  7.71e-04 TTATTTTTCT TTTCTGCAGC ATGGCAGAAA
chr4:220756837-220757694     -     29  7.71e-04 GACATATCTA TGGGGGGCAA TCTCACAAAA
chr9:162171295-162171873     -    147  7.71e-04 ACTTTCAAGA GTTGGTAAAC AGAATAAGAC
chr8:108472871-108473434     +     81  7.71e-04 TCATTATGTA GTGTTGCAAA CTCATCGTTC
chr1:27793675-27794192       -    314  7.71e-04 TAGCAGAGTT GTTTTCCAAA ACCTAAGGTT
chr5:210103596-210104122     -    337  7.71e-04 ACAACTTCTT GGGGGAGCAC TATTGGTATG
chr2:138366635-138367290     -    519  7.71e-04 TGCCTTATAG TTTGTCAAAC ATCTCAATGC
chr2:38764291-38765042       +    401  7.71e-04 ATTTATTCTT TGTGCGGACA TGCTGAGCGA
chr10:137616027-13761649     -    449  7.71e-04 TTACAGTCGT TTGTTGCAGC TGAAACACTG
chr10:61216655-61217803      -    899  7.71e-04 GTATAACAAG GTTTCCGACC TTGTTGGCAT
chr1:3975333-3975792         +     16  7.71e-04 GACGGGCCAC GGTTTCGAAC GGGCGGCCCA
chr6:179011995-179012479     -    373  7.71e-04 ATGCATTTTA GGTTTCGACC GTAAACAATG
chr5:31276151-31276751       +    531  7.71e-04 TGCTCTTATA GTTTTTCAAC CTCAATCTTC
chr1:242410820-242411552     +    630  7.71e-04 CTACGTTTTT TTGGTGAAAC CATCTGTCAC
chr6:86427188-86428006       -    145  7.71e-04 ATCAAAGCAT GTTCCGGAAC AAATAGTGCT
chr4:161149823-161150459     +    263  7.71e-04 GTCATTTCCA TTTTGCGCAC TGACAATCCA
chr7:169664811-169665376     -     34  7.71e-04 TGGGTACGGG TTTGGGAAAA ATTTCAAACC
chr7:26028217-26028691       +    176  7.71e-04 CACGCGTATA GTTTGCCAGA GGTGATGAAT
chr2:236629985-236630607     -    550  7.71e-04 GATTCTTTGC GTTTTCCAAA TTAGACACAC
chr1:305530022-305530493     -     46  7.71e-04 TTGTATTTGT TTTGGTCAAG CAGCATGCGC
chr10:137601865-13760231     -    130  7.71e-04 GCAATAAAAA TTTGCACAGC CATGAATCTG
chr2:177383163-177383847     +    458  7.71e-04 TCGGAACATC GTTGCTCCAA AAATCGGTGC
chr8:106823618-106824392     -    289  7.71e-04 ATGAAAATCT TTTGGGAAAA TGGTATTGCC
chr10:145589320-14558982     +    443  7.71e-04 ATTTGTTTCT GTTTGCCAGA GTATGTCATG
chr10:36622403-36623300      +    475  7.71e-04 AACATCAGTG TTTGAGCCAC ATTTCTTACT
chr9:134381930-134382620     -    202  7.71e-04 TTAGGGCTTA TTTGGGAACA TAGTTTTTCA
chr10:110322845-11032364     +    230  7.71e-04 CCGGTCTACC GGTGGCGCCG GCTGCGAAGA
chr1:173775124-173775607     -    410  7.71e-04 TCACAACATT TTTTTGCAAA ATTCAAACAT
chr8:166613506-166614516     +    242  7.71e-04 TGCAAATATT TTTGTGACCC TAAACGCTTA
chr1:252540986-252541536     -    492  7.71e-04 CGAGTAGAAT TTTGGCAAGC ATGTGTGATG
chr10:4221854-4222556        +    613  7.71e-04 GACGACCACC GTGGCTCAGC AACGGCGGTG
chr1:47792455-47793371       -    298  7.71e-04 TTTTGCAATT TTGGGTCAAA ACTAGTGTAT
chr8:159984825-159985281     -    294  7.71e-04 GGATAACAAC TTTGTCAAAC TATATTCTAT
chr1:6244398-6244972         +     90  7.71e-04 TTATGCTCTA GTTGTCGAGA GCTATATGTA
chr4:34088568-34089174       +    365  7.71e-04 CGGCAACGTC GTTCTGCCGC TATTTTCGAC
chr4:246722997-246723453     +    103  7.71e-04 GGAAAATGCA GTTTTTCAAC TGAAATCAGA
chr4:157785481-157785990     +     31  7.71e-04 TCATCATTTA TTTTCCCCAC GGGGGTTTTT
chr2:239863344-239863866     -     97  7.71e-04 CTTTCTGGAA TTTGGGACGC AGTCCAGGAA
chr1:258836135-258836654     +    386  7.71e-04 TTGCATTTTT TTTTTGCAAA AACGTTGAAT
chr7:122413650-122414861     +    436  7.71e-04 TTTTACAATT TTGGGTCAAA ACCAGTGTAT
chr4:168033382-168034599     -      2  7.71e-04 CAGTTATGTA TTTGGGAAAA A         
chr5:163696892-163697340     +    261  7.71e-04 TTTCAAAGTC TTTTTGCAAA TAGTCAAAGG
chr5:163696892-163697340     +    225  7.71e-04 ACATGTTTTG TTTTTGCAAA TTCTTTTGTA
chr9:103798253-103799110     +    221  7.71e-04 TTTGTGCGTC GTGGGTCACG TGCGAATCGC
chr9:24182003-24182502       -    193  7.71e-04 AGATGGTGTT TTTTTGCAAA ATATACAAAT
chr4:40618082-40618684       -     68  7.71e-04 CATGGCACAG TGTGTCCAGA AGGTGGAAAG
chr4:203030315-203030907     -    200  7.71e-04 TACTTGAGTT GTTCTCCAGC TGCACGTTGT
chr9:131489434-131489880     -    290  7.71e-04 CTTGCAAGTT GGTGTTCAAA CCAATCACCG
chr6:30926714-30927392       +    458  7.71e-04 AACCATTTGA GTTTTCCAAA TTCCAAAGCC
chr6:30926714-30927392       +    291  7.71e-04 CCAGAAACTA GTTTTACAAC CATTACCAAC
chr6:141425243-141425931     -    586  7.71e-04 CACTAGAGCA TTGGTGAAAC ACTATTTCAT
chr5:63661233-63662056       +    535  7.71e-04 GTTCAAGAGG GTTTTGCAAG TTTTGAAGAT
chr5:63661233-63662056       +    353  7.71e-04 ACGAGTTTTG TTTTTGCAAA TCCTTTGTAA
chr8:7208929-7209373         +    272  7.71e-04 ATTTATTGCT TTGGTACCAC TGCCACTACA
chr9:49253164-49253636       -    249  7.71e-04 AGATTAGACT TGTGTGCAGG ACGTTAACAG
chr5:113727863-113728987     +   1052  7.71e-04 TGGGTGAAGA TTTTTGCACA ATAAAAAATA
chr5:129421000-129421652     -    285  7.71e-04 AGATCCTTTT TGTTCGCCCC TACTTCAGCA
chr10:92616880-92617367      +    172  7.71e-04 GTTGCTCAAT GGTGTCCAGG GTAAACTGAT
chr1:179564284-179564788     +    468  7.71e-04 TAGCTAGCAG GTTGGTAACC AAAAACAAGT
chr1:179564284-179564788     -    137  7.71e-04 TTTTTCTTGT GTTGGTAACC ACCAGATGCT
chr1:182384447-182384900     -    306  7.71e-04 GCTATTGGTT TTGGTCCCAA TTCAATGACC
chr7:151348330-151349119     -    723  7.71e-04 ACAAATTCGG GTTTTGCAAG TTGCTTCCTG
chr9:136045312-136045753     +     22  7.71e-04 ACGGGAAATC TTTGGACAAG GCTGCCAAGG
chr1:208670304-208671231     +    847  7.71e-04 GAGCGTTGTA TTTGTGACAC TCGGCAAAGA
chr8:127644934-127645578     -    175  7.71e-04 TACCTTTGAC TTTTTGCAAA AGAACTTTGA
chr8:127644934-127645578     +    137  7.71e-04 ACATGTTTTG TTTTTGCAAA TTCTTTTGTA
chr4:8161796-8162626         +    338  7.71e-04 TCTTATATTT TTTTTGCACA TTATTTATAT
chr4:25519307-25520099       -    445  7.71e-04 TCAAATTTGT TGTTTGGAAC TCCAACCTTC
chr2:220937839-220938312     +    144  7.71e-04 GCGCCGTTCC TTGGAGCACC GGACACTGTC
chr5:192490042-192490536     -    245  7.71e-04 GCTTGTTTTG TTTTTGCAAA TTATTTTGAA
chr5:192490042-192490536     -    209  7.71e-04 TTTCATAATC TTTTTGCAAA TAGTCAAAGG
chr10:144536166-14453691     +    169  7.71e-04 AGCACCTTTT GTTCTGCACA CTGACTGCCC
chr1:252618101-252619120     +    516  7.71e-04 TAAATGTGTG GTTTTACACC TCTATTTTGA
chr8:62571363-62571979       +    601  7.71e-04 AAATACCAAA GTTGTAGAGC ACTTTTT   
chr8:62571363-62571979       -    156  7.71e-04 CTGTTCTGAC GGTGGACAGA ACACAACAAC
chr6:34711920-34712363       -    366  7.71e-04 TACCCCTATT TGTTTGGAAC TGAGCTTATT
chr7:2234323-2234875         -    421  7.71e-04 GTGGCATTCC TTGGTGAAAC AAGCACGATG
chr6:177738910-177740280     -   1313  7.71e-04 AAAATATATA GTTCTGCAAA TTTAGGATCA
chr8:170188020-170188517     +    148  7.71e-04 CTCTAAGATT TTTTTGCAAA TACACCCCTT
chr7:179495374-179496059     -    601  7.71e-04 ATGGAAGTTA GGTTGCGAGC TACAGTTCCT
chr10:142898798-14289924     +    220  7.71e-04 CGTCCTTCTT TTTTTGCAAA TAAACTGTAA
chr4:169169745-169170476     -    316  7.71e-04 TACATGGGGT TTTGAGCCAC TACTGCAAAA
chr6:46096750-46097545       +      2  7.71e-04          T GTTCGCGCCC CGCCGCGAGT
chr3:212031137-212031738     -    329  7.71e-04 GTTGTCACAT TTTGTCAAAC TTTTCTGTCT
chr4:3746594-3747159         +    192  7.71e-04 GAGGCCTTTG TTTTTGCAAA TGGTTCCACC
chr4:183577069-183577532     +    125  7.71e-04 TTACTTTTAA TTTGTCAAAC TAGCCTAAAT
chr6:93964799-93965376       -    269  7.71e-04 TTATGGGTTT TTTGCTCAGC CCTATCAACA
chr2:217791607-217792218     -    469  7.71e-04 AATGGTTAAA TTTGAGCCAC TCAAATGATC
chr7:179386476-179387608     -    963  7.71e-04 ACAAGAAAAA TTGGGTCAAA TGTACAACAT
chr9:100717755-100718640     -    459  7.71e-04 CGGCAACACG GGTGCGGCCA TCAGGGCTAC
chr1:108133071-108133675     +    411  7.71e-04 GACATTGACT GGTGTGAAGC TATAGTTACG
chr4:28635486-28636023       -    351  9.10e-04 TTTGAATAGT TTTGTTCAAA TATTATAACT
chr8:178042518-178043451     +    407  9.10e-04 TGTTATGATT TTTGTACACA TCTATAGGAA
chr5:13290155-13290710       +    168  9.10e-04 ATCCGTACCC GTTGTCAAGC GGAATATAAA
chr1:220877921-220878392     -    462  9.10e-04          A TGGGCCCCGC TGACGGCCGT
chr10:90026893-90027725      +    471  9.10e-04 TGAAGAAAAT GGTGTCACCC AAACCTCAAA
chr7:96354446-96355087       +     62  9.10e-04 AATTTTTATG TTTGTACAAA AAGTTTATTT
chr5:1631677-1633578         -   1090  9.10e-04 ATGAAAGAAC TGTCTGCCAC AAGGTCCGCC
chr3:211712132-211712878     -    644  9.10e-04 AGCTGCTAAG TTGGTGCCGA TCCTGTAATG
chr3:227184875-227185555     +     97  9.10e-04 TATGATAGTC TCGGGGCACC TTGCATCTGC
chr7:148559197-148559711     -    330  9.10e-04 ATTTAGGTGG GTTTGGGAAG TGATCTTTTT
chr9:150736141-150736890     -    221  9.10e-04 CGTCATGACT GTTTGTGAAC TTGAACTCTA
chr6:167324773-167325341     -    536  9.10e-04 AAGTAACAAT GTTGTTCAAG ATTTTAAATG
chr5:180347815-180348370     +     96  9.10e-04 TTTGGAAGCT GTTGTGAAAA AATATAACCA
chr5:192838027-192838519     +    250  9.10e-04 TTGTATTATT GTTGTTCAAG ATTCTCAAAC
chr6:168741567-168742008     -    178  9.10e-04 TCGCTGGCAC TTGGTCCAGA TGAGCTCTCT
chr6:179906302-179907010     +    385  9.10e-04 GGTAATGTCA GTTGTGAAAA GACAACTATC
chr1:145422500-145422973     -    394  9.10e-04 AATTTTTCAA TTTGCAGACC CGTTATTGTT
chr1:145422500-145422973     -     59  9.10e-04 CAGAATTTCG GTTGTACACG GAACTAAGCA
chr6:42760293-42760924       +    463  9.10e-04 TTCGGCAAAG GGTCGTCAAC AGCCGTCTAT
chr8:98369523-98370063       +    484  9.10e-04 ATCATTCCGC TGTTGACACC ACACTTCACA
chr4:187951951-187952577     +    376  9.10e-04 ATTGTATATG TTTGTTCAAA AATATTGTTC
chr4:187128172-187128661     -    354  9.10e-04 CCTTGTGTCG TGTGGAGAGC GAAGTTGCGT
chr6:86427188-86428006       -    731  9.10e-04 GGCTTGAAGT GGTGTCGAAG ATCAAGCATG
chr7:26028217-26028691       +    130  9.10e-04 GCTTAGTTTT GTTGGCCATC TGTGTATGAC
chr10:36622403-36623300      -    738  9.10e-04 GATGTGTCCA TTTGTGAAGC ACCTACATTC
chr10:36622403-36623300      +    501  9.10e-04 TACTTTTATC TTTGTTCAAA AGTGCACCAT
chr10:36622403-36623300      -    416  9.10e-04 GATGTGTCCA TTTGTGAAGC ACCTATATTC
chr10:36622403-36623300      -     93  9.10e-04 GATGTGTCCA TTTGTGAAGC ACTTATATTC
chr8:170022872-170023315     +    281  9.10e-04 AAAAAATACG GTTGTCAAGC TAACCCTTTT
chr1:92564246-92565054       +    548  9.10e-04 CATAGGTAAC GGTCGTCAAC TGTACACGGC
chr1:252540986-252541536     +    267  9.10e-04 GCGGTGAGGC GTTGTACAAG TTTGTACGAA
chr5:192215892-192216710     +    493  9.10e-04 GCAGGGAGGT GTGGGACAGA ATATTGTCTT
chr1:6244398-6244972         -    357  9.10e-04 ACTGTTGTTA TGTGTTGAAC TCTGATGTGA
chr6:43565087-43565629       -    488  9.10e-04 CCACAGGGAG TTGGTTCAGC GATTGCATTG
chr3:181082401-181082876     +    342  9.10e-04 TCTAGACATG CTTGTGCAAC TAAAGTTACA
chr5:98809204-98809867       -    443  9.10e-04 AATCTAAATG GTTTGCGAAA TTCGGAACAT
chr5:98809204-98809867       -    332  9.10e-04 ACCATGTGAT TTTGTCCCGA GCAAATTAAT
chr2:210332598-210333102     +    404  9.10e-04 CCTAAAAAAT GTTTGGGCCA TAAAATCTAA
chr10:134799947-13480042     -    466  9.10e-04     TAATAA GTGGTTCAAA TGCATCACAG
chr2:62320611-62321198       -    436  9.10e-04 AGAGAATGAA GTTGTTCAAG TAAAATTCAT
chr4:81329691-81330629       -    674  9.10e-04 TAAGTTAAAA GTGGTTCAAA TCTGATCAAT
chr10:143739920-14374049     +    139  9.10e-04 AAAAATTGAG GTTGTTCCAA ACATCATTAA
chr7:22384684-22385844       +    155  9.10e-04 TTTAACACAT GTTGGGCCTC TAGAAGAAGG
chr5:175699668-175700559     +    868  9.10e-04 TCCAAACATG TGTGTCGACA GGAATAGCAT
chr4:168033382-168034599     -    710  9.10e-04 TCAAATACAT TTTGCTGAAC ACCTTATTAT
chr3:11033618-11034247       +    248  9.10e-04 TGGTTGATTT GTTTTCGCCC TCTCTTTTGG
chr4:59939598-59940691       -     22  9.10e-04 TGGGGGCCTG GGGCGGCCGC CCAGGTGGCC
chr1:293482735-293483254     +    172  9.10e-04 ATCCACTTAT GTGTGGGAAA GTAACAAGCT
chr7:134543472-134544400     +     50  9.10e-04 GCCAAATAGA TGTCTCCACC AGAACTGTGA
chr6:101323484-101324023     +    357  9.10e-04 AAAAATATTA TGTGGAGAGC GAAGACAATC
chr2:233500593-233501936     +   1167  9.10e-04 TCTGTGCATT TTTGTTCACA TTCCATGTCG
chr6:145043082-145043915     -     56  9.10e-04 AAATCCGTAG GTTTGAGAAC CAAAAATTGG
chr6:86428535-86429125       -    374  9.10e-04 TGTCATAATC TGGTTCCAAC GAGCCTAGCT
chr8:138719586-138720223     -    582  9.10e-04 TGGTTGATTT GTTTTCGCCC TTCCTTTCGG
chr9:143175224-143175799     -    248  9.10e-04 TAAATTACTT GTTTGAGACC GTAAACGAAT
chr3:217478835-217479283     -    199  9.10e-04 GATAAATCTC TTTGTACACA CAATCATCAC
chr8:28316070-28317213       -    801  9.10e-04 GTAAAACTTG TGTGTAGACC TAAGTTTTCT
chr4:168931011-168931507     -    307  9.10e-04 TTGTTTTCAG TTTTTCGACC GGATTCGCTG
chr2:48730679-48731182       +    152  9.10e-04 TACACTACTC TGGTTCCACC ATGATGCCAA
chr2:218595174-218595771     +    510  9.10e-04 ACGACATTTT TGGTGGCACA TTGACATATA
chr9:128630994-128631515     -    118  9.10e-04 CTGATATGTA TGTGTCGACA CTTGTAGCTT
chr4:99090791-99091547       -    232  9.10e-04 GATTTTTTCG TTTTCCCCCC AAACGTTTTC
chr6:33316145-33316610       +    224  9.10e-04 AATTATAGTC GTGGAGCAGC ACATACGTGT
chr8:62571363-62571979       -    518  9.10e-04 TCTGTCCAGA TTTGGACAGA TTCAGACTTG
chr4:46778903-46779711       -    315  9.10e-04 CTGTACAGAA TTTGGACAGA TTCAGTTACT
chr2:213801205-213801847     -    585  9.10e-04 CAAAACCATG GTTTGAGAAC CATTGTTGCT
chr4:73015174-73016084       +    684  9.10e-04 AAGCTTCACT GTTGGGCGGC TCCTCTTCGA
chr9:141030997-141031439     -     40  9.10e-04 TGTGGCGGTA TTTGTACACA ACATTTGCTT
chr6:155152925-155153651     -    414  9.10e-04 CAACATGTTG TTTGGTCAGA GTGTCAACTA
chr3:206481024-206482067     +    482  9.10e-04 TGGAGCAGCA TTTTCCCCCC AAGCATATAT
chr9:15554666-15555151       -    275  9.10e-04 CCTCACTCTC GTGTGCGAGC ATAGACGAGT
chr3:157016148-157016715     -    227  9.10e-04 AGAATGTAAA GGTGGTGAAA TAAATTCCAT
chr10:113651190-11365167     -    381  9.10e-04 AGGCCCGTAC GGGGTTGAAC CAGCCACTAT
chr6:46096750-46097545       -    156  9.10e-04 TGTTGTTACA TTTGCAGACC GAATTATTCT
chr9:153768790-153769417     -     57  9.10e-04 GGCATGAGAA TTTGTGAAGC ACCAAAAAGA
chr4:3746594-3747159         +    202  9.10e-04 TTTTTGCAAA TGGTTCCACC ATCACCTAGG
chr1:198113755-198114351     +    490  9.10e-04 CTTCTCCGTA TTTGCGGAAG GAAGGCTTGT
chr2:212775014-212775474     +    393  9.10e-04 ACATTTTTTT TTTGCTGAAC TGCTTAACCT
chr5:75265914-75266419       -    279  9.10e-04 TACTGTTGAT TTGGCCGAGC ATGAGGAGTC
chr7:117270261-117270736     +    299  9.10e-04 GTCGGTTAAG GTGTGCGAGC AGCGCGGTGG
chr5:6364326-6365060         +    567  9.10e-04 ATCTAAAAAC TTGGTCCAGA AGGTTTGCCA
chr7:179386476-179387608     -   1011  9.10e-04 AAGTTATGGA TTTGGACAGA CACTAATAAA
chr7:179386476-179387608     +    384  9.10e-04 AAGTTGTGTC TGTGTAGAAC ATACAATTTG
chr9:39830989-39831707       +    364  9.10e-04 CTACTGCTGG GTTGTGAAAA ATAATTTCAT
chr5:93430685-93431307       -    404  9.10e-04 GATCTTGATC CTTGTGCAAC GAAAAAGATG
chr1:303595020-303595579     +    210  1.07e-03 TTTTCTAGGA GGGTTGCAAA GGCCTGCTTT
chr5:42889751-42890200       -    109  1.07e-03 GAATTATTCT GGTCTGCACA ATAATTGATA
chr6:98432947-98433616       +    655  1.07e-03 TTTCTCCTTG TTGGTTGAAC TGGTGA    
chr5:193448130-193448587     -    215  1.07e-03 TGCTGGACTA TTTTGGAAAC AATTCAGTTT
chr7:96354446-96355087       +    198  1.07e-03 ATTCTTACAG GGGCTGCAGC TGCAGCTTAG
chr10:13554423-13554970      +    403  1.07e-03 TAGGTGAAAA GGTGCCCAGG AAATCTTGGC
chr3:211712132-211712878     -    322  1.07e-03 TTAATTTGGA TGTGGGAACA ACAAAACAAA
chr6:73473308-73474054       +    354  1.07e-03 GTGAATAATT GGTTTACAAC AAAATCACAG
chr7:100332944-100333805     +     73  1.07e-03 ACTTCTTTGG GTTGCCGAGA CAACTGGAGA
chr9:150736141-150736890     -    178  1.07e-03 AACGAATAAT GTTTGGGAGA GGCAACCATT
chr2:185013472-185013953     -    210  1.07e-03 GACACAAACC TTGGCTCCCC ACATAAGAAG
chr1:45455912-45457198       -    700  1.07e-03 GGTATCATTG TTTGAGGAAC TCCCAGTTTG
chr4:193417653-193418186     +     24  1.07e-03 GGCCCGTTTT TTTGTTGCCC TGGTACATCT
chr5:192838027-192838519     +    424  1.07e-03 TGTCCATTGT TTGCTGCCAC GGAAGGAAAA
chr1:304115563-304116377     +    453  1.07e-03 TGTGAATATT GTGGAGGAAC CCACAAGTAA
chr6:168741567-168742008     -    365  1.07e-03 GGATAATGAA GGTGGACCAG ATCAATATAT
chr3:232908485-232909144     +    648  1.07e-03 AACTCCCGCC TGGGCCGCAC GAA       
chr6:71358133-71358843       -    241  1.07e-03 GTTTTATCAT TTTTGGAAAC ATTCAATAAA
chr1:3975333-3975792         -     26  1.07e-03 TGCGTACACG TGGGCCGCCC GTTCGAAACC
chr3:221725044-221725832     +    584  1.07e-03 GGGCACGCTG GTGGGTGCGC GGGCTGGGTG
chr7:169664811-169665376     +    459  1.07e-03 GGGTTCACGG GTTTGGACAC TATAAGAACA
chr2:182501372-182501939     -    484  1.07e-03 AAATGCCTCT TTGGGAGAGC TTAGCAGGGC
chr2:182501372-182501939     -     34  1.07e-03 CGCCACTAAT GGTGGTAAAC AGCATATGCT
chr1:156208841-156209318     -    301  1.07e-03 TTGGTTTGGC TTTTGCCCCA TAAAAGTCAA
chr4:192612858-192613522     -    237  1.07e-03 TGCTGCTTGC TTGTGCCAAA AGACCAAGAC
chr3:101039255-101039794     -    502  1.07e-03 GATACACCGG GTTCGGCCCG AAGTAGTGAT
chr8:166237470-166238045     -    455  1.07e-03 CAAAGGATTT GGTTTTCACC ATGAAGGATG
chr8:166237470-166238045     +    412  1.07e-03 TATGTCAATA TTTGGAGACA CTCCTTAACC
chr7:45969617-45970080       +     28  1.07e-03 TTTGGAATTG TGTGGTCCAA TTCCACACAA
chr1:66371725-66372529       +     16  1.07e-03 CAAACACTAT TTGCTGCCAC GACACAAGAA
chr1:303642810-303643449     -    339  1.07e-03 AACCAACCCT TCTGTGCAAC CGTGAAAACT
chr1:156750548-156751496     +    193  1.07e-03 AGGAGTTTGT GTTTGCAAAC CATTTTTTAA
chr9:115467142-115467740     -    558  1.07e-03 GAGCCTAAAC GGGTCGGACC GACCCGGTAA
chr6:167916974-167917613     +    519  1.07e-03 TCATGAGTGA GTGTGCCAAG GCCAGATCAT
chr9:160979333-160979786     -    408  1.07e-03 TCGATATTCT GGTTTTCAAC TACTACTCTT
chr4:231395550-231396014     +    255  1.07e-03 TACTGAACAT GTTGGAGCAA GGAAAATAGA
chr3:45038461-45039321       +    836  1.07e-03 TTGAAGCCCA TTGGGCACCC GTGGGTAAAA
chr6:51071731-51072215       -    281  1.07e-03 TATAAACAAG TTTTCGCACA TTTTGTGGTC
chr5:8096544-8097079         +    374  1.07e-03 TGAGGAAGAA GTTGCCGAGA AGAAATTAAG
chr2:181476852-181477513     -    139  1.07e-03 ATCACATGAA TTTTCGCAAA CTGGGCTTAT
chr6:139285422-139286123     +    164  1.07e-03 TTTTGAAGCA TTGGCCCAAG AGGATACTCA
chr5:145311563-145312119     -    536  1.07e-03 TTGGAGCATG TTGGTGGAAG GTTGTACAGA
chr5:145311563-145312119     -    526  1.07e-03 TTGGTGGAAG GTTGTACAGA GAGTCCATAC
chr8:170915000-170915490     +    441  1.07e-03 AGGAGAGACT TTTTGGAACC AAATTGCTGA
chr3:2502984-2503438         -    202  1.07e-03 CATCCCTATC TTTTGGAACC GCTAAACATG
chr1:47792455-47793371       +    530  1.07e-03 GGATATATGT TGTGTCCCCG TAAAAATTCA
chr3:117430405-117430949     +    217  1.07e-03 GCAGCAGCTG GTTGGTGAAG GCAAGTGTCC
chr1:15823636-15824500       -    244  1.07e-03 AGAATCTCTT TGTGTCAACC TTTAATTAAT
chr1:15823636-15824500       +     46  1.07e-03 CATATAGAGT GTTTTGGAAA GGTTTGCATA
chr9:3251487-3252108         +     75  1.07e-03 ATTGAACAAT GTTGGAGCAA TTTTTTTAGC
chr4:13375841-13376368       -    104  1.07e-03 AGACTACCAA TGGTTGCAGC CTATGACTCA
chr1:219081387-219082016     +    212  1.07e-03 ACAAAATGTT TGTGGACAAG CATGAGGTCT
chr4:248925880-248926453     +    399  1.07e-03 TCCTAATAAC GTTCGGCCCG CAATGTATAA
chr4:1836373-1836973         +    122  1.07e-03 AATATTGCTT TTGGTAGAAC TATAAGATGG
chr6:154796274-154796777     -    342  1.07e-03 TCGTGTTTCC GGTGCGAAGC GTGTAGGTCC
chr9:27725541-27726071       -    311  1.07e-03 TAGTCGCGTT TTTGAGGACC TTCAGAAGAG
chr2:210332598-210333102     +    262  1.07e-03 TTTGCAATTT TTGGTCGAAA TTGAAATATT
chr3:58199700-58200209       +    262  1.07e-03 CCTTTTTCAT GTTTCCCCGC TTTCACTTTC
chr10:119913016-11991351     +    375  1.07e-03 AGCTGTGAGC TTTTGGAAAC ATCAAAAGTC
chr3:184694318-184695007     +    429  1.07e-03 TGAGGAATGG TTGGTGGACG TTCAGTTACA
chr4:157785481-157785990     -    475  1.07e-03 TAAAAACCCC TGTGGGAAAA ATCAATGATG
chr4:157785481-157785990     +    168  1.07e-03 TTGAGCTTGT GTTGTTCAGA TGAAAACAGG
chr3:211550766-211551690     +    469  1.07e-03 GCCCGAAGCA GGTGTGGCGA GGTGACAATC
chr10:143739920-14374049     -    258  1.07e-03 TGGTTACATA GTTGCGGAGG AGGTAAGACT
chr7:122413650-122414861     -    204  1.07e-03 GGATATATGT TGTGTCCCCG TAAAAAATCG
chr10:141597760-14159855     -    532  1.07e-03 CAATGTGAGA GGTTGACAGC TCTAGTAGGT
chr3:143114039-143114482     +    180  1.07e-03 TGAATGTGAG GTTGGAGCCA ACAACTACGG
chr8:139635624-139636502     -    637  1.07e-03 TTACATGACT GTTGGAGAAG AGTTTTTCTC
chr5:163696892-163697340     +    323  1.07e-03 GATTTGAAAT TTTCTCCCCC TGTTTCAAAT
chr7:134543472-134544400     -    416  1.07e-03 GACGAGACAG GTTTCTCAAC AAAGTAAGTT
chr1:305260241-305261322     -    615  1.07e-03 ACCCAAGTTC TTTGGTGACA GCTAGTTGCT
chr4:115891625-115892430     +    703  1.07e-03 ATCTCACTTT TTGGTCGACA TTAGAGTTTT
chr6:175993233-175993917     +    534  1.07e-03 CATTGTATGC TTTTGTCCAC TTAACCTTTA
chr6:145043082-145043915     -    555  1.07e-03 AAGTTAATAT TTTGAGGACC TTTATTCAAA
chr1:289553307-289553772     -    240  1.07e-03 CTAAGCTTTA GTTGGGGGAC TTCTAGTCAC
chr5:63661233-63662056       +    560  1.07e-03 AAGATACTAC TTTCTCCCCC TTTTGAACAC
chr5:63661233-63662056       +    452  1.07e-03 GATTTGAAAT TTTCTCCCCC TGTCTCAAAT
chr6:86428535-86429125       -    131  1.07e-03 ATCATAAACT GGTTTTCACC AGCCTAGTTG
chr2:149093292-149094348     -    957  1.07e-03 ATAGAGTGAA TTTGGAGACA TTATGACACG
chr5:194377997-194378546     +    215  1.07e-03 ATATGCAAAT GGTTTACAAC TTGGATTATT
chr7:4812142-4812733         -    494  1.07e-03 GGGCTAATAC TTTCTCCCCC TTTGGCATGA
chr7:4812142-4812733         -    424  1.07e-03 TTTTCCAAAC TTTCTCCCCC TTTGGTAAAT
chr5:113727863-113728987     +    443  1.07e-03 ACCCGAACTA TTGTGTCACC TTTATAAAAA
chr10:92616880-92617367      +    101  1.07e-03 CAGCATATGG GTTTTGGACA TATCTGGCGA
chr7:149269290-149269823     +    118  1.07e-03 ATACCGATTT GTTGCCGAGA AATCTCCGAA
chr8:98557345-98557805       -     58  1.07e-03 TCGATAAAGT TTTTGCCAAG TGTTTATCAG
chr8:127644934-127645578     +    526  1.07e-03 TTAGAAATAC TTTCTCCCCC TTTGGTCATA
chr8:127644934-127645578     +    235  1.07e-03 GATTTGAAAT TTTCTCCCCC CTGTTTCAAA
chr9:160792469-160792951     -    108  1.07e-03 CTTATAGGAC TTGGTTGAAC ATAGTTTGGT
chr4:8161796-8162626         +     15  1.07e-03 CAGTTTGGAG TTGCTGCCAC AGATGCAATG
chr2:74469563-74470112       -    416  1.07e-03 GTTTTGCCAG TGTGGGAAAA AGGAAGCTAC
chr10:70877844-70878476      +    473  1.07e-03 TGTGTATTAA TTGGTAGACC AAACAACATC
chr10:144536166-14453691     -    401  1.07e-03 GCATGCAAGC TTTGGTGACA AGAGCTCTAC
chr10:144536166-14453691     -    344  1.07e-03 ATTCTCTAAA TTGGTGGCAA GTCTAGTCGC
chr3:204469838-204470322     +     55  1.07e-03 ACGTTACATT GGTTTCCAAA ACAAACAAGT
chr3:143112781-143113515     +    128  1.07e-03 TAGGGTTTGT TTGGTTGAAC TATAGATTCC
chr1:10982801-10983703       -    863  1.07e-03 CTAATTTTCT GTTGTTCAGA TCTACAATAC
chr6:34711920-34712363       -     33  1.07e-03 CCTTAGGTTG TTTTCGCAAA ACGTTTGGAA
chr1:194418771-194420134     +   1193  1.07e-03 TTTGGCCATG TTGGTGGCAA TATAGATGGA
chr6:175837902-175838407     +    466  1.07e-03 GCGCATTCAC TTTTGACCAC TTCGATGAAG
chr9:82830992-82831478       -    141  1.07e-03 TTACTAACAT GTTGGTGACG AGGTTACGAA
chr3:147159670-147160119     +    195  1.07e-03 ACTTATGGTC GGGGCTCAGC AAGTGGGGGA
chr5:185966392-185967080     -    199  1.07e-03 GATTCAGGAG GTTGCTGAGC TTTTTTATGA
chr9:115960236-115960715     +    105  1.07e-03 AATGTTGTCT GGTTTCCACA CACTGACACA
chr9:15554666-15555151       +     13  1.07e-03 TTATTTTTAG GGTTTACACC ATCTAAAACT
chr9:154583467-154583936     -    374  1.07e-03 AGGCTTTCAA GTTGCTGAGC ATATCGATAT
chr8:154710024-154710733     -    592  1.07e-03 TGCAAAATTA TTTTGGAAAC TGATAGAGAA
chr5:26030068-26030561       +    235  1.07e-03 TATATGAGCT GTTGGAGCCA TTTTTTAAGT
chr3:212031137-212031738     -    559  1.07e-03 TCTCATTGTC TTTTGACCAC TAGTTTTTCG
chr7:91007183-91007943       +     33  1.07e-03 AATAGCGTTA TTGTGCCAAA TGGATACATG
chr7:143262229-143262688     +    364  1.07e-03 TTTTTTTGGT TGTGGGAAAA AGGAACAATA
chr7:85122675-85123310       -    405  1.07e-03 CAGATCATAA TGTGGGAAAA ATACTAATCG
chr1:249155360-249156037     +    580  1.07e-03 TACCACCCTT GTGGTAGCAC TATTTTCCCG
chr8:11937103-11937736       +    472  1.07e-03 AACACTAAGC TTTGGAGACA GCTCCCTGGG
chr7:117270261-117270736     -     33  1.07e-03 GAAATAAGGT TTTGTCGCCA TTAGTAGGTC
chr1:292093877-292094364     -    255  1.07e-03 GGGCTAATAC TTTCTCCCCC TTTGGCATGA
chr1:292093877-292094364     -    186  1.07e-03 TTGTAACTAC TTTCTCCCCC TTTGGCGAAC
chr8:66312754-66313216       -    236  1.07e-03 CGGGTGACAT TTGTGCCCGC ATAAGTCATT
chr7:128441772-128442276     -    214  1.07e-03 ATCCGAGCTG GGTTTACAAC CATCATTTCT
chr1:290651127-290651935     +    405  1.28e-03 CCAAAATCGG TTTGCTCAAA TTAAACTAGA
chr3:136847877-136848415     +    391  1.28e-03 TTAAGGTCAT GTTTGGAAGC AACCCAGTTT
chr9:82826893-82827903       +    536  1.28e-03 GCCAAGTCCA GTTGGCAAAG CTATTAACGT
chr4:160317806-160318748     +    405  1.28e-03 GCCAACATTT TTTTTCCAAA GTCGACTTTC
chr7:96354446-96355087       -     44  1.28e-03 AACATAAAAA TTGTTCCAGC TAATTTTAAA
chr2:102935922-102936385     -    400  1.28e-03 GACACCAGGG GTGTTACACC TACGACTTTT
chr2:102935922-102936385     +    140  1.28e-03 GAATTTTGTA GTTGGCAACG TTTTTATTAA
chr4:188735193-188735948     +     61  1.28e-03 AACATGTTGT GTTCTTCAAC ACACACGGTG
chr5:1631677-1633578         -    962  1.28e-03 AAGAATAACA TTTGTCACAC ATTCTATAGT
chr5:141255484-141256073     -     61  1.28e-03 GAGCTAGTTT GGTGTTCAAG TTGATTTTTG
chr2:55900040-55900560       -    224  1.28e-03 GCCACATTGG GTTGTTGAAA TGGTTATAGT
chr3:227184875-227185555     -    517  1.28e-03 ACTGCTCTCC TTTCTGCAAA TGTTGCGTTA
chr10:132815180-13281586     +    240  1.28e-03 GCAACAATGA TTTGTCACAC TGCAGTAAAA
chr5:180347815-180348370     +     85  1.28e-03 ACGAGCGAGT GTTTGGAAGC TGTTGTGAAA
chr2:111597394-111598312     +    708  1.28e-03 ATATAAGATA TGTTGGGAAA TTATATACAA
chr7:159881082-159882024     +    508  1.28e-03 GTTCTAAAAT TTGGGTCAAG CTTTTATTTT
chr4:169924908-169925741     +    428  1.28e-03 GAATGCTTCA GGTGGGCCTC GATTCAGCCA
chr6:90318630-90319341       -    275  1.28e-03 AATCTACGCA GTTGCTCAAG AATTCACTAT
chr6:168741567-168742008     -      1  1.28e-03 GCGGGGTCTT GGTGTCAAGC           
chr8:108472871-108473434     +      7  1.28e-03     GCCTCT GTTGGTACCC ATGGACTTGT
chr8:53011009-53011465       +     40  1.28e-03 GTAAAGAATT GTGTTGCAAG CAACAGTTCT
chr6:114083306-114084002     +    267  1.28e-03 GCATATTTCC TTTTTACAAC CACTTTATTA
chr3:212512767-212513202     -    401  1.28e-03 ACGGGAGGGT TTTGGGAAAG GTGTTACCCT
chr3:212512767-212513202     +    257  1.28e-03 TTCCATCTGT TTGTTGCCGC TACAGGGTCC
chr1:152575548-152576607     -    561  1.28e-03 GGTGATCTGT TTTTTGCCAA TACATAATTA
chr6:42760293-42760924       -    426  1.28e-03 GTTCACCGAG TGTTTGGCAC TCGTCGCAAA
chr3:165024960-165025562     +    285  1.28e-03 TTAAGCAAAG TGTGGCGCAG TTATCCTGGG
chr3:165024960-165025562     +    260  1.28e-03 CTCCTCAAGG TGTGGCGCAG TTACCTTAAG
chr8:98369523-98370063       +    240  1.28e-03 CTGCAGTCAA GTTGTTGAAA TCTGTTGAAA
chr1:242410820-242411552     +     24  1.28e-03 TTCATTTAAT TTTTTACAAC AAATTTAATC
chr6:51905130-51905596       +    259  1.28e-03 TTTAGAGTCA GTGGCGAAGC TAGAACAAAT
chr7:160219754-160220363     +    585  1.28e-03 TTAAGCCGAA GTTCTGCCAA ACAGACAGCT
chr5:66028205-66028747       +    253  1.28e-03 ATCGAAAAAT TTTTTACAAC ATAAAAGTAA
chr6:156563293-156563749     -    444  1.28e-03       TATA TGTGTGAAGC TAGTGACTAA
chr9:150533158-150534043     +    792  1.28e-03 AACAATTTGC GTGTTGCAAG TACCACAGGT
chr2:3342968-3343479         +     34  1.28e-03 TGTTGTTGTT GTTGTTGAAA TTGTGCAAGA
chr7:169664811-169665376     -    319  1.28e-03 TGTATAAGTA GTTGGTGAGA GTATTGCTTG
chr7:169664811-169665376     -     64  1.28e-03 CGGGTAACCA GTGGGTAACC GCTAACCCGA
chr10:128221465-12822218     -    663  1.28e-03 TTTTGATGAT TTTCTGCAAA AAGAAATTAA
chr1:305530022-305530493     -    248  1.28e-03 TGAATATTAA TTGGGTCAAG CCTACATTTA
chr9:22591491-22592491       +    961  1.28e-03 ATCTTAATCT TTTTTACACC AGATATCTAG
chr1:156208841-156209318     -     77  1.28e-03 CCACAACAGC TTTTTCCACA GGTCACAGCT
chr3:101039255-101039794     -    470  1.28e-03 TGGATAAGGT TTTCTCCAGC AAAATGATCC
chr6:73459096-73459565       +    146  1.28e-03 GCAACAATGA TTTGTCACAC TAACAGTAAA
chr5:206142263-206142708     -    338  1.28e-03 TATATTCATA GTTTTCCAAG AAAATGATAT
chr7:102985740-102986371     -    103  1.28e-03 TACTTTAATT GTGTTGCCCA GTTGCGTTTT
chr1:156750548-156751496     +    443  1.28e-03 CAACGATTCT GTTTGTCCGC TTTCACTGCT
chr9:115467142-115467740     -    366  1.28e-03 GTATAAATGC GGGCTGGACC GGGCTCGTAC
chr2:1715874-1716327         -    394  1.28e-03 CAGGGTCAGG TGTTGGGACA TAACTATTTC
chr4:182603260-182603721     +    384  1.28e-03 TTCGAGAAAC TTTTTTCAAC TGAGGCTACA
chr4:182603260-182603721     -    358  1.28e-03 CGAACTTGAA GTTGTTGAAA TTTTATCTGA
chr3:2130305-2131011         +     55  1.28e-03 TTAAAAAAAT GTTGTAGAAA ACAAGAATAT
chr9:134381930-134382620     +    356  1.28e-03 TTTGTTTAAC TTTTTACACC AAGTTTGATC
chr9:160979333-160979786     +      5  1.28e-03       GGCA GTGGCGAAGC ACTCGTTATA
chr1:228779467-228780258     +    462  1.28e-03 ATATATATAT TTTTTTCACC TTTTTTGTTG
chr1:47792455-47793371       +    586  1.28e-03 TTAATTTCTT GTTGTAGAAA ATCATCAAAA
chr6:176549108-176549924     +    421  1.28e-03 TATTCGTTTT TTTTGCCAGA TGCATGGCCT
chr6:168747359-168748148     +    725  1.28e-03 TTAAGCAGAA GTTCTGCCAA ACAGGCAGCT
chr4:55442211-55443074       -    197  1.28e-03 TTCCGTTTTA GTTCTTCAAC ATATGAAATA
chr9:3251487-3252108         -    378  1.28e-03 TGAGATATGA GTTGTAGAAA AAATTGTTGT
chr8:180072058-180072498     +    355  1.28e-03 TGTATTTCTA TTTTTCCAAA AAAATAGTTT
chr8:180072058-180072498     -    173  1.28e-03 TTAGGTGAAT GTTTAGCAAC CTAAAAGTAG
chr3:27867137-27867730       +    276  1.28e-03 ATTTTCGTGA TTTTTCCACA CTGCTGGTGT
chr5:172181913-172182350     +     49  1.28e-03 AGAGGACGTT GTTGGAGAGA AAATAGATAT
chr9:36769693-36770128       +    183  1.28e-03 CAAATTCAGG GTGTTACAAC TTAGACCCCG
chr3:58199700-58200209       +    480  1.28e-03 ATTAAATTGA GTGTGACAGC CCACTCGCTA
chr10:134799947-13480042     -    387  1.28e-03 TATTTTTGTA GTTTTGAAAC AATACTATGG
chr10:134799947-13480042     +    151  1.28e-03 CTACGGTATT GTTTTACCAC AATAAAACTA
chr5:28637740-28638179       +    297  1.28e-03 AGTCATTATG GTTTGTCACA AAAAAGAACA
chr1:28540887-28541670       +    152  1.28e-03 TGAGTTGGGG GTGTTGCAAG TGCATCGATG
chr3:32337484-32338246       +    240  1.28e-03 GTACTCTTCT TTTGCTCAAA GGCAGAACAA
chr7:13902471-13902960       -    405  1.28e-03 TTCTCAAATA TTTGTCACCC ACTAATTCAT
chr10:143739920-14374049     -    225  1.28e-03 TTTAGACCCT GTTTGGAAGC AACCTAGTTT
chr5:175699668-175700559     +    320  1.28e-03 TCAAATAATA TTTTTCCAAA AAAAAACAAA
chr7:122413650-122414861     -    146  1.28e-03 TTAATTTCTT GTTGTAGAAA ATCATCAAAA
chr8:171323475-171324076     -    485  1.28e-03 ACATGATGTT GTTCTGCCAA ATAAGAATAA
chr10:121626474-12162737     -    541  1.28e-03 TACAAAATTA GTTTAGCAAC AGTTCTTTTA
chr8:165544354-165544820     +    442  1.28e-03 TTGCTGGGCA TGTGTTCAAA TATTCCTGTG
chr10:93326735-93327254      +    474  1.28e-03 GGCTCTAGCT TGTGTGAAGC TAAAGGTACA
chr1:277737299-277738628     +   1222  1.28e-03 TTGCTGAGTT TTTTTACACC TGGCAAAGTC
chr2:177656234-177656798     +     29  1.28e-03 TTCTTGAATA TTTGTCACCC GCTAATTTAT
chr4:38279669-38280345       -    491  1.28e-03 CTAAAAATTT GGGGTTCAAA AAGTGAATAG
chr4:246121615-246122084     +     99  1.28e-03 TGTTTTATGA TTTGCTCAAA AAATACACAA
chr9:23708241-23708726       +    467  1.28e-03 AACTAAAGTT GTGTTGCAAG AAAAATACCA
chr1:41169799-41170442       +    521  1.28e-03 AAATTAATAG TGTGAGCAGC ACATATCTGC
chr2:16502551-16503988       -    236  1.28e-03 TATTTTAAAC TTGGGTCAAG AACCCTTGTT
chr6:30926714-30927392       +    357  1.28e-03 ACTTAGGAGT TTTTTCCAAA ACTGATAGTC
chr6:101323484-101324023     +    102  1.28e-03 AGCGCATCCA GTTTAGCAAC TATTCCATAT
chr6:101323484-101324023     +     10  1.28e-03  CAACAATGA TTTGTCACAC TAACAGTAAA
chr2:233500593-233501936     +    900  1.28e-03 TGAATGACTA GTGTTCCAAA AATTACGGCA
chr2:233500593-233501936     -     87  1.28e-03 ATCAAAATGT TGTGTTCACA CTTTATCTTA
chr2:96531321-96532157       +     81  1.28e-03 CGTAGGTACG TTGTTGCAAA TACATTACAC
chr9:132593191-132594032     -    787  1.28e-03 CAAGTTTTGT TTTGCTCAAA CATATTCAGT
chr9:132593191-132594032     -    312  1.28e-03 CAAGTTTTGT TTTGCTCAAA CATATTCAGA
chr6:145043082-145043915     -    234  1.28e-03 ACTTATCTTA TTTGGTAAAC TCCAACTGCT
chr5:63661233-63662056       -    571  1.28e-03 GATATCTTAT TGTGTTCAAA AGGGGGAGAA
chr5:63661233-63662056       +      2  1.28e-03          T GTTTTGAACC CTTTCTTTTA
chr4:223369603-223370048     -    143  1.28e-03 TTCGAAACTT TTTTGACAGC AATGTCAGGA
chr6:118989526-118990131     +    188  1.28e-03 CCAGTAATCC TTGTGGCAGA GGTTGGCCGT
chr8:7208929-7209373         -    238  1.28e-03 TGAAGGGGTG TTTGTCACAC CCGGTTTTAG
chr8:7208929-7209373         +    219  1.28e-03 TATACATTCG GTTTTACCCC TAAAACCGGG
chr7:4812142-4812733         -    435  1.28e-03 ATATAAGCCC TTTTTCCAAA CTTTCTCCCC
chr5:129421000-129421652     +    219  1.28e-03 TTTCGCCTTC GTGGCGAAGC TTCGTCGTAG
chr3:71628334-71629626       +    431  1.28e-03 TAGTAAGCTT TTTCTGCAAA AGTGTCTAAG
chr9:160943883-160944432     -    445  1.28e-03 TCAAAAGCAG TGTCTGGAAC CTGCAAACGG
chr8:6348239-6349057         +    139  1.28e-03 CGTCAACACA TGTGCGGCCA TCAGGGCTAC
chr3:206580481-206581120     +    599  1.28e-03 GTCTGTGTTA TGTCTGGACC ATTTTCTCAC
chr8:127644934-127645578     -    358  1.28e-03 GGTATCTTAT TGTGTTCAAA AGGGGAGAAA
chr8:127644934-127645578     +    207  1.28e-03 TGAATAGGAT TTTGCGAAGC ATTTTCAAGA
chr5:220373690-220374151     -     30  1.28e-03 GCGTCATTGA TCGGGGCCAC TTAACCATGG
chr2:74469563-74470112       -    426  1.28e-03 ATGAAATTCA GTTTTGCCAG TGTGGGAAAA
chr5:192490042-192490536     -    263  1.28e-03 TTGGACCACA TTTGCACCGC TTGTTTTGTT
chr9:106210776-106211484     -    484  1.28e-03 CAATTCTTTC TTTGGGAACG TTACATTTTT
chr8:179934576-179935074     -    282  1.28e-03 GTTCTTGTAC TTTCTGCAAA GATTAGAAAA
chr4:46778903-46779711       -     11  1.28e-03 GTAGTGTTTG GTTGAGGAGC CAAGTAGAAC
chr7:12682331-12684798       +   1865  1.28e-03 TAATTTATCT GTGTTCCAAA TATATCGTCT
chr6:34711920-34712363       +     20  1.28e-03 TTTGAAAATA TTTTTCCAAA CGTTTTGCGA
chr1:14477820-14478324       -    451  1.28e-03 TGCCGAGTAT TTTTTTCAAC ACTTTAAAAA
chr2:41045467-41046056       -    120  1.28e-03 ATGTTATTCA GTTGGCAAAG CAAGATATGT
chr6:177738910-177740280     -    202  1.28e-03 GTAAGGCCCT GTTTGGAAGC ACACACATTT
chr9:108321009-108321526     +    227  1.28e-03 TGTGTCAATT TTTTCCGAAC TTTATTATCA
chr8:170188020-170188517     +    460  1.28e-03 TATAAATTTA TTTTTACAAC AAATTTATTT
chr6:159002461-159002949     -    401  1.28e-03 AGGCGCGCAT GTGCTCCAGC CTTTTTTGGT
chr2:130151161-130151721     +    506  1.28e-03 AAAAATTACA GTGGGTAAAC ATTTATCTCT
chr7:179495374-179496059     -    675  1.28e-03         CA TTTTTCCAAA AAAATAATAA
chr7:179495374-179496059     +    453  1.28e-03 TATTGTTCTT TTTGCTCAAA TTTAGTTATT
chr4:187949064-187950284     -    702  1.28e-03 TATACTCATA GTTTCGCAGA CCACATCAAT
chr1:303109593-303110049     +    358  1.28e-03 AGATAGCTGT TTTGCAGCAC ATTAATTGTA
chr4:28551555-28552067       -    451  1.28e-03 AAGAAGTATG GTTCTTCAAC CATCGGAATC
chr3:23952421-23953204       +    101  1.28e-03 GTCGAGTGTT TTTTTTCAAC ACTAGGCAAA
chr5:26030068-26030561       +    403  1.28e-03 TTTTAAGTAT GTTGTAGAAA GGGAGCGACT
chr8:168494208-168494829     -    522  1.28e-03 GAAAAACTTT GGTTGAGACC AATCAGCTAG
chr10:112580461-11258101     +     39  1.28e-03 GTGCGCGGGT TTTGCTCAAA TAGATTTTAG
chr4:3746594-3747159         -    168  1.28e-03 GGCCTCACGT GTGTTGCAAG GATATGGCGA
chr3:50425036-50425609       -    158  1.28e-03 CTACAGCAGC TTTTTCCACA GCTCACAGCC
chr1:198113755-198114351     +     31  1.28e-03 AATTCGGTAA TTTTTTCAAC TTTTTGTGTT
chr7:125326220-125326799     -    392  1.28e-03 ACCTCCTTGC TTTCTCCAGC TGATTGACCG
chr7:182570274-182571409     +    499  1.28e-03 TTCGGAATTG TTTTTCCAAA ATGTGACCGA
chr6:93964799-93965376       +    116  1.28e-03 ACCATGATCA TTGGCGCCGA CCTTGTTTTT
chr6:93964799-93965376       +     11  1.28e-03 GCTGTCATTA TTGGCGCCGA GGTTATATGT
chr1:292093877-292094364     -    381  1.28e-03 TTTTGAAGAG GGTGTTCCAA TTTGAAATTC
chr1:292093877-292094364     -    140  1.28e-03 TTATACCAAA GTTGGAGAGA TGCGCGGAGC
chr5:6364326-6365060         +     15  1.28e-03 GCAGACCAGA TGTGGACAGA CCATCAGAAC
chr1:17253874-17254358       -    437  1.28e-03 GTCGAGTGTT TTTTTCCACA CTAGGCAAAG
chr7:179386476-179387608     +   1082  1.28e-03 CTGGTGCATA TTTGTCACCC ACCCTCCCTC
chr7:179386476-179387608     -    538  1.28e-03 TAACTTACAT TTTTTCCAAA TTGTAAGTTG
chr8:66312754-66313216       -    365  1.28e-03 CAGCACGGAA GGGGTGAAGC CGTGATAGCA
chr4:201842814-201843300     -    267  1.47e-03 CTCCTCTTGT TTGGTTCAAA TCTTCTCACG
chr1:290651127-290651935     -    559  1.47e-03 GTCCTTGAAC TTTGCCGCCA GTGCAAAATC
chr5:42889751-42890200       -    263  1.47e-03 TGCTGACCAA GGGTGCCAAG GCACAAGCTG
chr9:82826893-82827903       -    210  1.47e-03 GAAGTCTATT TTTGGCCATC CAATTATTGC
chr6:98432947-98433616       +    635  1.47e-03 GGCACATACA GGTTGGGAGA TTTCTCCTTG
chr2:102935922-102936385     +     48  1.47e-03 ATTTATAAAA TTTGTGAACA ATGTTAGAAC
chr5:141255484-141256073     +    464  1.47e-03 CATAGATTGT TTTGTACAAG CTGTATGTAC
chr5:141255484-141256073     +    314  1.47e-03 ACCATTTTAT TGTTGGAAAC TCGTTAGTGT
chr9:15668847-15669381       -    382  1.47e-03 ACGATGCTAT GTTGTACCAG TACGGTCAGA
chr6:73473308-73474054       +    594  1.47e-03 GCTTATTCCA TTTCTCGAAC ATGCAGTATT
chr7:148559197-148559711     -    367  1.47e-03 GCCTATTCAA TGTCTCCCCC TTTTGCAATT
chr4:150815476-150816023     +     37  1.47e-03 ATTTAACCGT TGTTGGAAAC TTGAGATCTC
chr5:180347815-180348370     -     54  1.47e-03 ATAAAAATTG TTGGTACCGC CAAGACTTTG
chr6:153524872-153525414     -    157  1.47e-03 AAACTAGCTA TTGGCCGCGC GCTAAACTCA
chr6:132085333-132086012     -    660  1.47e-03 TGTCCATGTG TGGGTCGACA GTAATGGACT
chr5:196395972-196396502     +    422  1.47e-03 TGAAGCACGG TTTGCCGACG TCTGGGTTAT
chr8:108472871-108473434     +    367  1.47e-03 GAGCAGCTTA TGTTGGCCAG TTTGTTCGTT
chr10:4182996-4183636        -    348  1.47e-03 GCACATGTTC TGTTGCCAAG GATACATTAA
chr10:4182996-4183636        -    246  1.47e-03 TGTGATGTGT GTTGGCAAGA AGAAAAAGAT
chr10:4182996-4183636        +    184  1.47e-03 ACTGTGGACT TGTGGAGACA GCTTACTGTG
chr7:40723802-40724339       +    109  1.47e-03 GCACGGTGCT TTTCTCGACC TGCTCGAAAT
chr4:235533678-235534527     -    721  1.47e-03 AGGGCATGTG TTTTCACCAC CTGGTAGTTG
chr4:183482020-183482909     -    367  1.47e-03 ATCGGACAAA TTTGGGAAGA CCGTCACTCA
chr3:210503355-210503961     -    157  1.47e-03 ACTCTGTTAT GTTCTGCAGA GATAGGGTTA
chr6:42760293-42760924       +     81  1.47e-03 GAATCATTAA GTTTCGGAAA ACTTGTTAAC
chr1:11196936-11197403       +    256  1.47e-03 ACATGGATTA TTTGCTGCAC TCTTTTTCAA
chr8:74227184-74227927       -    693  1.47e-03 CTGGAGAGTT TGTGGTGACA TTCCCAAGGG
chr10:151589556-15159074     -    392  1.47e-03 TATGACAGAT TTGGCTGAAC TTTGTTCCCT
chr4:187128172-187128661     +     41  1.47e-03 TGTTAAGTAC GGTTTGGAAA TGAATCACGA
chr2:236629985-236630607     -    441  1.47e-03 AAAATGCACT TTTGTGAAAA TTGATCTTCA
chr2:236629985-236630607     -    153  1.47e-03 AAAATGCACT TTTGTGAAAA TTGATCTTCA
chr9:13439163-13439649       +    368  1.47e-03 TGGTTTTTTA TTTGTGACGC TAACATTTAT
chr8:128197411-128197944     -    144  1.47e-03 AGCTAAATGA TTTGTCAAGC TAAATTTTAG
chr5:206142263-206142708     -    187  1.47e-03 GTGTTTCGAT GTTTCGGACA AATCAATAAG
chr1:143508695-143509498     +     12  1.47e-03 GTATAGTATC TGTTGCCAAG TACCCTCAGT
chr1:305031930-305032531     -    501  1.47e-03 GTACAATACA TTTTGAGAAC ATGACAAATA
chr4:182603260-182603721     -    373  1.47e-03 TTGAAAAAAG TTTCTCGAAC TTGAAGTTGT
chr3:237639648-237640166     +    349  1.47e-03 CTTTTGAAGA TTTCGGGAAA AAAACATCTC
chr8:170022872-170023315     -    186  1.47e-03 GAAAAATAGA GTTGTTAAAC TAGACCAAAA
chr9:134381930-134382620     -    478  1.47e-03 TTATATCAAG TTTGACCAGC TCGTTTTATC
chr9:95463800-95464405       -    542  1.47e-03 ATTAGGTCAT TTTTGAGACC ACATTAGCGC
chr3:45038461-45039321       +    513  1.47e-03 TATCTCTAGT TGTGTTGCCC TGTTTTGGTC
chr1:63646512-63647037       -    405  1.47e-03 TCGAGCCGGG TTTGGACCGA GGTCACGGTC
chr1:63646512-63647037       +    137  1.47e-03 CGGGCCGCCG TTTGGCCATC TATAGGCGTG
chr8:170915000-170915490     +    386  1.47e-03 CTAGTGCTTG TTGGCTGAAC AGTTCTAATG
chr1:47792455-47793371       +    503  1.47e-03 GTCCAAATGT TTTTGAGAAC TATACGTGGA
chr2:218423043-218423741     +     55  1.47e-03 CAGGAAAGTA TGTTCCCAGC CTATGCATCT
chr1:288551840-288552380     -    465  1.47e-03 TACACCACAG TGTGTTGCCC TATAATATAG
chr1:288551840-288552380     +     30  1.47e-03 TGGGATATTA TTTGTCAAGC CTACCCGCCT
chr1:6244398-6244972         +    525  1.47e-03 AAACAAGAAT GTTGTTAAAC ACATGATTAT
chr1:15823636-15824500       +    147  1.47e-03 ATACAAATAT TTGGTTCAAA CTTTGAGAAA
chr2:79885367-79885829       +     76  1.47e-03 GTCCAAATGT TTTTGAGAAC TATATGTGGA
chr3:6112655-6113109         -    345  1.47e-03 TCGAGTGGTT TTTGGGCCTC AAATTACCCG
chr3:6112655-6113109         -     21  1.47e-03 CGCTGATACC TTTCTCGACC TTGTGACTAA
chr2:15527952-15528540       +    289  1.47e-03 TCAAGCCAAG GGGGCGGAGA TCCCAGAGAA
chr6:43565087-43565629       +    426  1.47e-03 TAATTCCGAT TTGGCGGAAG ATGACCCTTG
chr3:215319624-215320109     -    235  1.47e-03 TCTCCCATTC GTTGTCACCA AACAACAGAA
chr4:46929125-46929792       -    473  1.47e-03 TTACGGTCCG TTTGTGAAAA GAATAGAGAA
chr4:1836373-1836973         -    422  1.47e-03 CTTCCACTGA GGGTGCCACG TAAAAAAAAA
chr4:1836373-1836973         +     47  1.47e-03 CATGCAGTGT GCTGTGGAAC TAAATTATAT
chr5:221197406-221198144     -    289  1.47e-03 TTGCGTGTGC TTTGTTCCAA TACATACAGT
chr5:221197406-221198144     +     55  1.47e-03 AATAATCATT GTGGTTCAAG TACAAGCGGT
chr1:250347325-250347825     +    311  1.47e-03 CGTTAATGAT TTGGTACACA ACTCATAATA
chr9:130386628-130387172     -     12  1.47e-03 AAGGATCGAT GTTGATCAAC AACTCGATAT
chr10:1972942-1973501        -    136  1.47e-03 TTGGTGTATT TGTGTTGCAC TTATTCATTT
chr4:81329691-81330629       +    896  1.47e-03 CTCCAAAAAT GTTGTGAAAG ATTTATGTAG
chr5:175699668-175700559     -    638  1.47e-03 CAGGCTAACG TGTGTTGCAC TTCCTTTCGC
chr1:258836135-258836654     +    189  1.47e-03 CAAGACTATT TTGGGACAGA GTGAGTATAT
chr7:122413650-122414861     -    231  1.47e-03 GTCCAAATGT TTTTGAGAAC TATATGTGGA
chr5:142347840-142348387     -    489  1.47e-03 GCTGTCCAAA TTGGGACAGA TTCAGAGATC
chr10:121626474-12162737     -    869  1.47e-03 TCCAACAATA TTTGTTCCAA TTGTTTCAAA
chr10:121626474-12162737     -    474  1.47e-03 TCTTGTCTAG GGGTGTCCCC TATAAATGCA
chr8:165544354-165544820     +    320  1.47e-03 ACATTTGGTG TTTCTGGCAC TTCACAAGTT
chr9:5599095-5599791         +    463  1.47e-03 TTAAATAAAA TTTTGAGAAC TACTACTTTC
chr3:11033618-11034247       +    180  1.47e-03 ACGGGGAGTA GGTTCGCAAG AACCGAACCT
chr9:18328475-18329117       -     57  1.47e-03 TATATTCTCT GTGTGAGAAC AGTTGCATAT
chr9:18328475-18329117       +     38  1.47e-03 ATGATGGAAC TGTTCGCAAA TATGCAACTG
chr4:38279669-38280345       +    347  1.47e-03 TGGCTAGAAA TTTGTACCAA GTCATGTTAT
chr2:146863984-146864851     +    822  1.47e-03 AAACGTGGAT TTGGTTCAAA TATGGTGAAA
chr2:146863984-146864851     -     47  1.47e-03 AGATAAAAGT TTTGTGAACA AATTTACTTT
chr1:41169799-41170442       -    429  1.47e-03 TATGCAGATT TTTGTACAAG CATAATAGAT
chr1:41169799-41170442       -    213  1.47e-03 TACAGAGTTT TTGGGACAGA CAAGACAAGT
chr1:41169799-41170442       +     15  1.47e-03 TACAGAGTTT TTGGGACAGA CAAGACAAGT
chr9:24182003-24182502       +     51  1.47e-03 AACCACAATG CTGGTGCACC TAATAGCGAT
chr8:95243304-95243924       +    242  1.47e-03 TCTATGATTT GTGGGTCCGA TGGCATACTG
chr9:146283897-146284357     +    250  1.47e-03 TGTGGGTTTG TTTGTACACG ACGTCCTTTA
chr4:40618082-40618684       +     18  1.47e-03 GGATATTTAG TTTGGGAAGA TTAATAGAAT
chr4:59939598-59940691       -    142  1.47e-03 CATGTGTGGT TTTGTCAAGC TTAACTTCAA
chr2:233500593-233501936     +    264  1.47e-03 ATAGTATTTC TTTGAGCACA AATTGAGAGA
chr7:20294945-20295671       +    295  1.47e-03 GCCTTAGGTT TTTGTACAAG CTATATTTTT
chr4:12984805-12985524       +    108  1.47e-03 GAATTTTATT TTTTCACCAC TATCATATCA
chr10:10132075-10132768      -    350  1.47e-03 GAAAGAAAGG GGTGCGGCGA TGCAAACTTG
chr8:138719586-138720223     +    225  1.47e-03 ATACAGGCAC GGTCGTCCAC ATACAGGCTT
chr5:113727863-113728987     +    273  1.47e-03 CATTCAACTA GGGGTGGCCG TTCGGGTTAC
chr9:160943883-160944432     +    250  1.47e-03 TAAGCCACAC TTTTGAGACC TTTCATGAGT
chr1:182384447-182384900     +     37  1.47e-03 TTGACTGTAC TGTTCGCAAA GTAAAGTTTG
chr7:151348330-151349119     +    207  1.47e-03 GTATTTTATT TTTTGAGACC TGCGAACAAA
chr1:302408760-302409266     +    332  1.47e-03 TACTAACCAT GTTTCGGAAA ATAAACACAC
chr8:28316070-28317213       -     68  1.47e-03 GCACGTGAGC GGTGAGGCAC GTATAGGTGT
chr3:232608125-232608713     +    484  1.47e-03 AAATGGTATA TTTGTGAAAA TAAAACATAA
chr3:232608125-232608713     +     24  1.47e-03 GTGCGCGGGG GTTGGACCGG CTAGTCTGTT
chr5:28053689-28054412       -    560  1.47e-03 GCTACTCTGT TGGGTGGAAG ATGCATGGTG
chr2:48730679-48731182       -    296  1.47e-03 TTATATGATT TTTGTACCAA ATTAATACTA
chr2:48730679-48731182       +     33  1.47e-03 AAAATAGACT TTGGCTGAAC TTGCAGAAGA
chr1:33689344-33689957       +    122  1.47e-03 TTGCATAACT TTTTGAGACC TACAATTTTT
chr1:33689344-33689957       -     25  1.47e-03 TGTTATAATA TTTGGGAAGA AAAATGTAAT
chr5:14855720-14856174       -    343  1.47e-03 TTTCGTGAAA GTTGTCACGC ACTATGTGTT
chr9:151732532-151733252     +    515  1.47e-03 CAACCTAAAT GTGGTACAAG AAAACTTGCC
chr2:13321620-13322427       -    772  1.47e-03 ATAGAAAATA GTGGTACACG ATTAATATCA
chr2:218595174-218595771     +    152  1.47e-03 GTGCCCGCGC GTTGGGACGA CATACAAATT
chr10:92769458-92770036      +    553  1.47e-03 TGTTGTATAT GTGTGAGAAC TATGTTGGAC
chr1:10982801-10983703       -    688  1.47e-03 GTTTCTGGAG TTTTGAGACC GATTGGAATT
chr7:6242429-6243441         -     17  1.47e-03 TGTTAATAAT TTTTCACCAC ATGAGTAAAT
chr5:209757596-209758061     -    246  1.47e-03 GTTCGGAAGT TTTCTCGACC TATGAGAAGG
chr4:73015174-73016084       +    269  1.47e-03 GGGTAAACAC TGTCGGCCCA TGCATATATA
chr6:174202051-174203004     -    727  1.47e-03 AAACTCTATT GTGGGACCGA GAGAGTACAC
chr6:174202051-174203004     -    260  1.47e-03 AAAAACTGAG TTGGTTCAAA ACAGCATTAA
chr3:2102266-2103054         +    559  1.47e-03 GCGTGTTATA TTTGTGAACA GTTTGGCATA
chr3:2102266-2103054         +    318  1.47e-03 TTTGGATTTT TTTTCACCAC ATTTACATTT
chr1:121018077-121018909     -    710  1.47e-03 TCTGCTTCTC TTTGTGAAAA TGAGTTGTAT
chr7:109540221-109540903     +    581  1.47e-03 CCCTAATTCT TGTTGGAACC TAGTATTAGT
chr4:207512006-207512550     +    326  1.47e-03 TTTGGTGGCT GTGGTTCCAA TCTAGAAAAT
chr2:130151161-130151721     -    133  1.47e-03 GTACATCCTC GTTCCGGAGC AAGGAGCTGC
chr10:113651190-11365167     +    399  1.47e-03 CCGTACGGGC CTGGTGCACC GGACATTGTC
chr6:176745656-176746223     +    128  1.47e-03 AAAAAGACTT TGTTGACCAC GTCCACTAAC
chr3:212031137-212031738     +    425  1.47e-03 GACGCTGCAC GTGGGCCATC TGAAACTGCA
chr10:87544542-87545124      +    356  1.47e-03 TGAAACTTTT GTGTGTGAAC TTGATGGCTA
chr2:124420606-124421334     +    100  1.47e-03 TCCTTCTCTG GGTCGTCCAC CAACTGCATC
chr7:85122675-85123310       -    549  1.47e-03 TGATTGATGC GTGTGGGAAG GTTTGACCTA
chr1:275894403-275894983     -    199  1.47e-03 ACCTTAATGG GGTGTACAGA GGGGTTTAGC
chr7:179386476-179387608     +     67  1.47e-03 TGTGAGCCAG GGTCTGGAGC CGGCGTTCGC
chr10:142937354-14293789     -    152  1.70e-03 TTGGATCACT CTTTGCCACC ACTTGGTTTG
chr1:316155-316788           -    481  1.70e-03 CATCTTGACA TTGGGTGACA GAAAAGAAAA
chr9:82826893-82827903       +    845  1.70e-03 GGAATGAAAC TTTGTGCATC CATGTTGAAA
chr6:165491815-165492831     +    418  1.70e-03 GCTCTAGGTT TTGGAGGACC CTAAGGCAAT
chr4:160317806-160318748     -    828  1.70e-03 CATTATCCAT TTGCTCCCAC CAAGTCAATG
chr4:160317806-160318748     +    224  1.70e-03 TATAAGCCTT GTTTCGAAAC TTTCAAATAT
chr4:160317806-160318748     +    131  1.70e-03 AGCCTGCCTT GTTTCGAAAC TTTCAAATAT
chr4:160317806-160318748     +     22  1.70e-03 GAAGCATATC TTTTGCAAAC AAAGTCCGTA
chr5:181963244-181963730     -     96  1.70e-03 AAAATCCAAA TTTTGCAAAC GACCTCGGAT
chr3:211712132-211712878     +    211  1.70e-03 TTCACTGTGC TTTTGCAAAC AAGCTTATTA
chr9:92829091-92829659       +    496  1.70e-03 ATCTTCCTCT TTGGTAGCAC CAGCACAGTT
chr9:92829091-92829659       -    374  1.70e-03 AGTGAGCTTT GTTCTGGAAA CTCAATTTTT
chr7:148559197-148559711     +    211  1.70e-03 GGTTTCTGTT GGGTTTCAAC TCTAGCCTAC
chr6:153524872-153525414     +    177  1.70e-03 TAGCTAGTTT TTTTCTCACC ATAGCAGAAA
chr9:149521345-149521859     +     12  1.70e-03 TAAATGGTGT TGGTTGCAAA TTGATATACA
chr6:73605934-73606383       +    400  1.70e-03 AACAAGAAGT GTTTTCGAAA AATATGAAAA
chr4:169924908-169925741     -    724  1.70e-03 TTTCAATACA GTGGCAGAGC TTAACAACAG
chr5:196395972-196396502     -     35  1.70e-03 ACTAAACGTG GTTGCTGCGC TAGCAAGCGT
chr1:304115563-304116377     +    491  1.70e-03 GTATATTGAA TGTGTCACAC ACAAAGGGGT
chr6:114083306-114084002     -     29  1.70e-03 AATATAGTAA TGGGGACAAG TGGGAATAGT
chr5:101699832-101700492     +    362  1.70e-03 TTTCTCAATA GTGGGTGAAG TGACCACGAA
chr4:183482020-183482909     -    325  1.70e-03 ATCCAGGTTG TGTCTGCACA CGTACCTTCA
chr1:63022236-63022899       +    557  1.70e-03 TTGTATATAT TTGGTCGAAG TTAAAAATGG
chr5:16132879-16133731       -    732  1.70e-03 TTTGTTAGTG TTTGGAGAAG GTCATACACA
chr3:165024960-165025562     +    446  1.70e-03 AAACGTTTGT TTGGTCGAAG GTTAATAGAA
chr8:98369523-98370063       -    282  1.70e-03 CTCTCTATTG TGTTTCCACA TTTTCTTTAT
chr6:51905130-51905596       -    409  1.70e-03 ACTTTAAACA GGGGCGAAGC CTCGTTCATT
chr1:250316518-250317300     +    478  1.70e-03 TTGTTAAAAA GGTGGCAACG GTTTATGATA
chr7:160219754-160220363     -    328  1.70e-03 AATGACTGTA TCTGGCCAGC TAGGCTCACA
chr9:150533158-150534043     +    809  1.70e-03 AAGTACCACA GGTTTGAAAC GAATATATGT
chr3:221725044-221725832     +    696  1.70e-03 AACCAAAACC TTTGGAGAAG CTTATCCACT
chr7:115393490-115394138     +    431  1.70e-03 AGTAGTAGCT GGTCGTCAGC GACGCCATTG
chr1:305530022-305530493     +    436  1.70e-03 GCGCGTCGTC GCTGTCGACC AGGCGCGGGT
chr1:305530022-305530493     -    399  1.70e-03 TCATTCATCA TTTTCTCAAC TTCTTAAAAG
chr9:22591491-22592491       -    200  1.70e-03 ACACTGATGA GGTCTTCAAC TATTAGTTTC
chr9:22591491-22592491       -    164  1.70e-03 GATCAGTCAT TTTTCGCCAA GATAGATCTT
chr1:156208841-156209318     +    467  1.70e-03 CATAAAATGT TTGGTTGCAC TT        
chr4:192612858-192613522     +    264  1.70e-03 GCAGCAAAGA GTTTTAGAAC AAGCCAGTGG
chr3:101039255-101039794     -    305  1.70e-03 CTTGGAGACA TTTGGAGCAA TGGTTTACTT
chr7:45969617-45970080       -    275  1.70e-03 CTCCTGAGAT GTGGGAGCCA TGCAACTACG
chr7:45969617-45970080       -    141  1.70e-03 CTCTATCATT TGGTTGCACA TGGAATTAAG
chr1:303642810-303643449     -    142  1.70e-03 CGGAAGGATT TGTTTACACC AAAAATGTTC
chr1:303642810-303643449     -    112  1.70e-03 CCGTCATATG TGTCTGCAAA TTAAAGGAAG
chr1:38214282-38214837       +    317  1.70e-03 AGCGATCAAA GTTTTCGAAA AAAGATAATG
chr9:115467142-115467740     -    415  1.70e-03 TTCCTGTCGG GGTCCGGCCC GCTTATTTGT
chr2:177383163-177383847     -    446  1.70e-03 GGAGCAACGA TGTTCCGAAC ATCACGGAAT
chr8:135575428-135576284     +    421  1.70e-03 AAGTTATGGC TGTCTCCAGC CATACACGCT
chr2:1715874-1716327         +     37  1.70e-03 AAACTGTTTG GTTGAGCAGA ATGGGCTGTC
chr8:122514570-122515344     +    220  1.70e-03 GGGAATCCCC GTTGAGCAGA GATCCATTAA
chr8:122514570-122515344     +    195  1.70e-03 TTCAAAGAGG GTGGTTCAGA ATTAGGGGAA
chr9:119317360-119318678     -   1137  1.70e-03 GATATTGGTA TTTCGGAAAC ATCGGAAATA
chr6:167916974-167917613     -     57  1.70e-03 TGCGAAAATG GCTGGGCAAG AAGCTCTCAT
chr9:144965339-144965817     +    301  1.70e-03 ACAGATCTCT TTTGGTGCCA TGAAGGCTGA
chr9:144965339-144965817     +    136  1.70e-03 TCTTCTCAAT TGGGAGCCCC AAGTTTCACT
chr3:45038461-45039321       -    797  1.70e-03 TTTAAATACT TGTTTCCACA TAAATTTGGT
chr5:8096544-8097079         +    148  1.70e-03 CTCACAACAA TTTTCTCACC GCAATAATCT
chr3:188364993-188365694     +    462  1.70e-03 AACCGATTCC GTTTTCGAAA AATACCGTTA
chr10:4221854-4222556        +    537  1.70e-03 AGAAAGGGTC GTTGTCCATC CCCACTCGCA
chr5:192215892-192216710     +    586  1.70e-03 ATTTGAGAAG TCGGTGCAAC AAGCATTCGA
chr5:192215892-192216710     +    373  1.70e-03 CACAACAGAG TGTTGACAGC AGAGAACTTT
chr3:185280793-185281288     -    110  1.70e-03 CAACCCGGAG GTGCGTCCAC CAGTGAACAA
chr6:19653479-19653949       +    410  1.70e-03 AAAATGCAAA TTTTGCAAAC GAACTCGGAT
chr5:37971718-37972526       -     21  1.70e-03 TCGGCTTTTT TCTGGCCAGC TTATCTGAAA
chr1:288551840-288552380     -    135  1.70e-03 CAACACATAA GGTTGTCAAA TCGTTCAAAT
chr6:36688985-36689809       -    500  1.70e-03 TTATTAAAAG TTTTGGACAC TATATTAACT
chr1:127239645-127240210     +    430  1.70e-03 TTCTAATTAA TTTGGTGCCA TACTTATGAA
chr9:3251487-3252108         +    113  1.70e-03 TATAATTTAA TTTGAGGCAC TAAGAGTGTG
chr5:139122524-139123225     +    190  1.70e-03 TGGGGGTGTC TTTGGAGAAG GTTGAAGATG
chr3:215319624-215320109     +    413  1.70e-03 AGGCTTGCTT GTTGGCGGAC GAGCGAACGA
chr8:146204384-146204931     -     83  1.70e-03 CTTCGTTTAG GGTCGGCAGG CTATCCTAGA
chr5:172181913-172182350     -    134  1.70e-03 CTTTTTAGAC TGTCTCCAGC AACGTCCTCT
chr3:58199700-58200209       +    431  1.70e-03 AACCGGGTGG TTGGGAGAAA CAAAACAAAA
chr9:152476118-152476944     -    489  1.70e-03 AATTCCTTGT GTTGGCGGAC GGTCACGCGG
chr3:184694318-184695007     +    475  1.70e-03 TCTCTGAAGT TTTTCGCACG TGTCGTACGT
chr3:17654242-17654739       -     46  1.70e-03 ATGTAGTATA TTTGAGGCAC TTGAGAGGGT
chr4:81329691-81330629       -    873  1.70e-03 TTTGGAGCTA TTTTCCCCCA TAAGTCAAGA
chr3:211550766-211551690     +    347  1.70e-03 CATGAATCCT GGTGCTCACG AAACAGACAG
chr7:13902471-13902960       -    446  1.70e-03 AAATTTCATC TGTGGGACAA TATAAGATTC
chr7:22384684-22385844       -    604  1.70e-03 CTTAATGGTT TTGGTCGAAG TTAACACAAT
chr3:230678430-230678876     +    396  1.70e-03 CGTTTTTTTG GTTTTAGAAC CTCACCGTAC
chr7:12573228-12573731       +    117  1.70e-03 TAGTGAACTC TGTTTCCACA TGGACGTCTT
chr8:139635624-139636502     -      3  1.70e-03 AAAATTTTCT TTTGAGGCAC TA        
chr2:44589818-44590414       +    396  1.70e-03 GAAGGTCTTT TTTGGAACCC CTAAAGCTAA
chr3:206952409-206952962     -      8  1.70e-03 TAGCTCATTT TTTCGTCCAC ATTCATT   
chr10:72370844-72371693      +    706  1.70e-03 GCCCTTAGAC TGTCTCCAGC AATGTCCTCT
chr9:103798253-103799110     -    683  1.70e-03 TTTACAAATA GTTGCTGAAA TGCTGAATTC
chr10:122587603-12258806     -    285  1.70e-03 TTGGCTGTTG GTGTTGGACA TGTTCTGGGA
chr4:59939598-59940691       -     34  1.70e-03 GTCCCTAGGA TTTGGGGGCC TGGGGCGGCC
chr5:224030937-224031751     +    607  1.70e-03 CTAATACATA TTTGGTGCCA TAAATGTTAA
chr5:224030937-224031751     -    337  1.70e-03 AAAATGCTAA TTTCGGAAAC ATGTATTTTT
chr2:13549674-13550110       +      3  1.70e-03         TA GGTCTGCACG CCCATGTGTC
chr5:12754967-12755461       +     65  1.70e-03 CATCATCACT TTTGGAGCAA GAATGCCTTT
chr7:20294945-20295671       -    261  1.70e-03 ATTCCTCCCA GTTGCTGAAA AATCATTAGG
chr2:149093292-149094348     +    526  1.70e-03 TAGTTGCGGT TTTGGGCTAC GTTGCATTTG
chr5:129421000-129421652     -    476  1.70e-03 TATGCGGAGA GTTTTAGACC TTCGGAAAGG
chr5:129421000-129421652     -    260  1.70e-03 CAGCATCAGT GTTGTGAAGA CGAAGGACTC
chr3:71628334-71629626       +    957  1.70e-03 ATCCGAGGTC CTTGGGGCAC TCGGACAGAT
chr3:71628334-71629626       +    159  1.70e-03 GTGGAGTATC TGTGGGAACG GTTGACATAT
chr1:182384447-182384900     -    247  1.70e-03 TTCTTTTTTA TTTGTCGCCG ATTAGTTCAA
chr7:134809994-134810449     -    103  1.70e-03 GGTCAGGTGC GGGTTACACC CGCGGGTCAA
chr3:232608125-232608713     +    370  1.70e-03 GCCATCATTC GTGGCCGAGA CCTAGGCACC
chr4:168931011-168931507     -     48  1.70e-03 GAACTTATTA TGTTTTCAAC TTGTGATAAT
chr5:28053689-28054412       +    134  1.70e-03 TAATGGTAAT TTTCGGAAAC GGAATCGGTT
chr3:206580481-206581120     +    610  1.70e-03 GTCTGGACCA TTTTCTCACC CCGTGGTGCC
chr9:160792469-160792951     +    420  1.70e-03 ATAAATGAGG GGGTTACACC CAAGACACTT
chr6:26593142-26593681       -    406  1.70e-03 TCAGAATGGT GTTTTGGCAA TAATTTTGAT
chr3:216785163-216785673     +    359  1.70e-03 CGACTACCCA TTTTGGACAC TATTCACATC
chr4:248377469-248378184     -     85  1.70e-03 TTGGACATAT GTTGTGCCTC CGTAAAGTTT
chr5:37069858-37070321       +    155  1.70e-03 AAATAGATTA TTTGAGGCAC TAAATGAATT
chr7:132657453-132658184     +     98  1.70e-03 AATTTGATTA TTTGAGGCAC TAAATGAGTT
chr4:178901081-178901555     +    466  1.70e-03 CTTCAAGATA TGGTTGCAAA           
chr4:178901081-178901555     -    201  1.70e-03 TCATTGTGTT GTTGCTGAAA AATTGTTGTT
chr10:144536166-14453691     -    563  1.70e-03 GTCAATAATT TTTGGAACCC ATAGTGTATA
chr6:33316145-33316610       +    139  1.70e-03 CTTGTCTCTT GGTCTGCAAG CTAGGAGGCA
chr8:62571363-62571979       -    177  1.70e-03 AAATATTACA GTTTTCGAAA TCTGTTCTGA
chr10:92769458-92770036      +    354  1.70e-03 AAATTAGGTG TTGGTAGCCC TGTTATGCTT
chr1:194418771-194420134     +   1181  1.70e-03 GGCGTGGCTG GTTTTGGCCA TGTTGGTGGC
chr6:174202051-174203004     +    174  1.70e-03 CTAACTTCAT GGTTGGAAGC AACCTAGTTT
chr6:109952349-109952826     +    282  1.70e-03 GCAGCACACT TGTTTCCACA TCAAAATATC
chr1:199070017-199070460     +    173  1.70e-03 GGCATATAGA TTTGGGGGCC TATGGCGGGG
chr6:159002461-159002949     +     52  1.70e-03 CGTACCGTGC GGGGGCCGCC GGTGGTGCTG
chr1:277260211-277261002     -    737  1.70e-03 AATATATAGT TTTGTACAGA GGTCACCATT
chr3:206481024-206482067     +    470  1.70e-03 AATGAACCTT GTTGGAGCAG CATTTTCCCC
chr9:115960236-115960715     +     10  1.70e-03  TCTTTACTA GTTCTGGAAA AGCCCCACAC
chr2:1322610-1323176         +    111  1.70e-03 ACCTTGCTAC TTGTGGAAAC TAAAACTCCC
chr5:26030068-26030561       +    297  1.70e-03 CTCTAGCTCC TTTGGAGAAG GACTTGAAGA
chr2:145791610-145792110     -    361  1.70e-03 AAATTGCAAA TTTTGCAAAC GACCTCGGAT
chr2:145791610-145792110     -    321  1.70e-03 CCAAATAAAA GTTTTAGAAC TTCAATAGTT
chr4:183577069-183577532     -    203  1.70e-03 CCAAGTTGAG GTTGCTGAAA TTTGTTTTCA
chr7:117270261-117270736     +    107  1.70e-03 TCTATTCATA TGTCGGCAGA CGGAAATAAG
chr1:275894403-275894983     +    148  1.70e-03 GTTAAGAAAA TTTGGAGAAG TACATGACCA
chr9:100717755-100718640     +    876  1.70e-03 GACGAGTAAA TTGTCGCCGC G         
chr7:2076046-2076642         +     72  1.70e-03 TCGCAAAGAG GTGGTGCATC ACTTACGTTG
chr1:64060492-64061055       +    214  1.99e-03 TGAACTCCCT TTGTTCCAAA TCAATATTTA
chr1:290651127-290651935     +    676  1.99e-03 ATATGAGAAA TGTGTGAAAA TTTTCAAATA
chr1:290651127-290651935     -    241  1.99e-03 TATATCAAAT GTGCTTCACC AAAAATAACT
chr3:136847877-136848415     +    342  1.99e-03 ATCTTGTGTT TTTTTACCAC TTATTGCTTG
chr6:98432947-98433616       -    605  1.99e-03 TCACGACAAT TTTGGTACAC TAAAATTAGT
chr4:160317806-160318748     +    904  1.99e-03 TGTCCTGTAA GTGCTGCCCA TCGTATCTCT
chr5:1631677-1633578         +    853  1.99e-03 AACTATGGAT GTTTTCAAAC TGTATATGAG
chr5:1631677-1633578         -    764  1.99e-03 CATAAGTGGG GTTTGGAAAA GGGATAAGCC
chr5:181963244-181963730     +    382  1.99e-03 CTACCGGCGG TTTGTAGAAA TACGATTTTT
chr9:15668847-15669381       +    357  1.99e-03 TATGAAGTTG GGTCGTGACC TATGGTCTGA
chr6:73473308-73474054       -    556  1.99e-03 GGCAACTATG TTTGTAGAAA TACCATATCT
chr7:100332944-100333805     +    692  1.99e-03 GCAAAAATAA TTTTAGCACC ACACAGATCC
chr1:271105975-271106466     -    130  1.99e-03 ATGATGTTAT TGTGTACAAG AAAGACAGGC
chr10:10688276-10688994      +    529  1.99e-03 CTGAGTGTTG GTGGTTGAAA TTAGTCATTA
chr2:174852371-174852929     +    293  1.99e-03 CTCTAAACCT GTTTGGAAAA TATAAATATT
chr2:111597394-111598312     -    512  1.99e-03 TCTAGACAAT GTTGTAGCCA CATGGTTTTC
chr2:185013472-185013953     -    134  1.99e-03 CAAAAGGAAG GGTGTTAAAC AATAAATGTA
chr7:159881082-159882024     +    603  1.99e-03 ATATTTATCT TTTTTACCAC AATTAGAGTA
chr4:169924908-169925741     -    692  1.99e-03 TATGCCCAAA TTTTTCCAAG TCAACATGGC
chr4:220756837-220757694     +    760  1.99e-03 AAATAGTTGG CTTGTGCAAA TAATTTCAAG
chr7:178100828-178101264     -    337  1.99e-03 AAGATGCTTT GTTCTTCCAC CAATATAGAT
chr7:178100828-178101264     +    303  1.99e-03 TCAAAATTAT GTTGAGGACA TGGGCTTTTC
chr5:218348865-218349475     +    317  1.99e-03 TTCCATTTTT GTTCTTCCAC CCATGCAATA
chr5:123844280-123845034     +    413  1.99e-03 TGAGTCACCT TTTTTCCCCA TATATATGGA
chr4:183482020-183482909     -    690  1.99e-03 AAAAAGTTTG TGGGTTCACA AGAAGTCAAG
chr10:61216655-61217803      -    387  1.99e-03 TTTAGAGGTG GTTGTAGCAA TCAACTCTAC
chr1:63022236-63022899       +    271  1.99e-03 TCGATTAAGT GGTCTGCAGA TTTGTAATGC
chr3:182978496-182979048     -    439  1.99e-03 AAAAAAGAGC TGTGGGAAGA TAAGGCCAAA
chr5:16132879-16133731       +    194  1.99e-03 AGCTCAAAAA TTTGAGCCAA AAGAATATTC
chr1:152575548-152576607     -    690  1.99e-03 TTGCCATGCT TTTCTGCCCA TAATAGAGGA
chr10:80578309-80578750      +    421  1.99e-03 ATGGGGTGGA TGGTGGGAAA TGATTTTATT
chr6:166709782-166710297     +    243  1.99e-03 ATAGGATTTT TTTTCCGCAC TGAGCCACTC
chr1:242410820-242411552     -    346  1.99e-03 ATAATATAAT GTGGTAGACA AACTCGAATG
chr4:37788899-37789687       +    534  1.99e-03 CTTTACAAAA TTGGTCACCC TATCTATCTT
chr1:250316518-250317300     +    701  1.99e-03 CTGAATTTTA GTTTTCCCAG GCAACAATTA
chr10:76274412-76275014      -     51  1.99e-03 TGTTAGCTAC TTTTGACAAA TTAGATACTA
chr8:138778319-138778914     -    430  1.99e-03 TTTATATCTA TTGGCACCGC TTTTTAAAAA
chr5:40761957-40762573       -    597  1.99e-03 TAATGCTAAA TTTTAGCACC ATATCCAAAC
chr3:101039255-101039794     +    286  1.99e-03 CATCTAGCAC TTGTTCCACA AGTAAACCAT
chr8:166237470-166238045     +     81  1.99e-03 CGGCACCGGC TGTCTGGCAC GGTCACACAA
chr8:166237470-166238045     -     68  1.99e-03 CCAGACAGCC GGTGCCGCAG AAAAAACTAA
chr1:66371725-66372529       -    559  1.99e-03 ACGGGATGCA GGTGGGAAGG TAATAATCTT
chr1:156750548-156751496     -    715  1.99e-03 CATGTCTACA GTTGTGCTAC TTTCAGAGAA
chr10:137669825-13767027     -    423  1.99e-03 ACGAGTGGCT GTTTTCAAAC AGAGATCCCT
chr1:143508695-143509498     -    349  1.99e-03 ATGGTCTTTC TTGCTGCAAA CAATGCGACA
chr8:167782122-167782964     -    783  1.99e-03 ACCCGATGGG TTTTTACCCC ATTAGGGTAC
chr8:167782122-167782964     -    275  1.99e-03 CGGGTAACCC GTGGGTACCC GCAAACCCGA
chr3:237639648-237640166     -    117  1.99e-03 CAATTGCACT GTTGTAGAAG GACACGGAGT
chr4:163841011-163841470     +    154  1.99e-03 ACCGTTGCCT GTTTGGAACA TTTAGCTATC
chr8:122514570-122515344     +    274  1.99e-03 TGTGAGAAAG GTGGTTGAAA TTGATGAAAA
chr8:170022872-170023315     +    200  1.99e-03 AACAACTCTA TTTTTCCAAG TGATTTACAT
chr3:19294112-19294722       -    174  1.99e-03 TTAGGGTCAT TTTTGTCAAA TATTTAAACA
chr1:92564246-92565054       +    524  1.99e-03 CGAGTGTCCT TTTCCGGCAC TCGGCATAGG
chr4:199041673-199042275     -    370  1.99e-03 ATGTGTGTTA TTTTAGCACC ATATGAAACT
chr5:8096544-8097079         +    214  1.99e-03 TGGAAATGAA TGGGCTGACC ATAATGAAGC
chr1:63646512-63647037       +    436  1.99e-03 ATATCAGGCC GTGCCGGCCC GCCACTAAAA
chr3:2502984-2503438         -    160  1.99e-03 TGAAATGGAC TGTGACCAGC TCTGGCAAGA
chr8:17320652-17321087       -    334  1.99e-03 ATTTCTAGAG TTTTGACACA TTTATCAACA
chr3:117430405-117430949     -    472  1.99e-03 TCGAGAAACT GTTCGAGCCC CCTTAAATGT
chr8:159984825-159985281     +    248  1.99e-03 ATGTTCAGCT TTGCTGCAAA TACCTAGCTT
chr8:159984825-159985281     +     10  1.99e-03  ACGCTGTTA GTTTCAGAAC GAATGGATCA
chr6:160844808-160845451     -    202  1.99e-03 CAGATCATAG TCTTGCCACC TGAGAACTAG
chr2:211062404-211062877     -    363  1.99e-03 CCTTAGTCTC TTTTAGCACC TATGTGAAGG
chr2:211062404-211062877     +     95  1.99e-03 GAGAATCTCA TTTTTCCAAG TAATTTCTAT
chr4:13375841-13376368       +    383  1.99e-03 TGATTTTATA TTTTTCCAAG ATAAAATTAT
chr2:71456301-71456781       -    370  1.99e-03 TATGCTGCTA GTTTGGAACA GTAGAAATCG
chr5:139122524-139123225     +    604  1.99e-03 AATAAGAAAG GTTTGGAAAA GGCTGAATAT
chr5:139122524-139123225     +    471  1.99e-03 ATTTCACGTG TGTGTGAAAA ATGCAAACTC
chr10:128848634-12884920     -    502  1.99e-03 ATAAATAATT GTTGTAGCAA ATAAAAAACC
chr4:34088568-34089174       -     77  1.99e-03 TTGAAGAGGA TTTTTCCACG TAAATCTTTG
chr2:50031351-50031868       +    313  1.99e-03 GCATATTGGT GTTTTGACAC GACATTTGAT
chr8:180072058-180072498     -    382  1.99e-03 GGGATTCTCA TTTTTCCAAG AGAAAATAAA
chr3:27867137-27867730       -    348  1.99e-03 TCCCACCAAA TTTCTGCCCA TGCATCTTCG
chr5:221197406-221198144     +    123  1.99e-03 AAACTGAGGT GTGGGAGAGA AGAATTTCAC
chr1:71114237-71115597       +    361  1.99e-03 CCAAGCTTTT TTGTCCGAAC TCTGGAGATT
chr2:184395396-184395938     -    322  1.99e-03 TACATATATC GTTTTCAACC TTACTTACTT
chr2:184395396-184395938     +    260  1.99e-03 GTGTTTGAGT TTTGTAGAAA GTTTAAAAAA
chr2:184395396-184395938     +    169  1.99e-03 CTACTGTGTA GTGTTGAAAC ATTTATTTAG
chr6:155499752-155500191     +    419  1.99e-03 ACCCGACCCG TTTTCACCCC TAACTGGAAG
chr10:134799947-13480042     +    291  1.99e-03 TACCACAGTT TTGGGTAAAC CATGGTATTT
chr2:62320611-62321198       +     83  1.99e-03 TTACTTCTAT TTTTTACCAC TCAAGTTGTT
chr3:17654242-17654739       +    375  1.99e-03 TTAGACCATG TTTTTGAAAC TTATCTAAGT
chr3:17654242-17654739       -     15  1.99e-03 CCCTATAGTT TTTTGACAAA ATTTGTTGAA
chr4:207765648-207766111     +    230  1.99e-03 GGTTCTCTAT TTTTTCCCCA TTACTCTGAC
chr6:172366133-172366852     +    526  1.99e-03 GCGAACACAA GGTTGCGAAG TGCTCTTATG
chr6:172366133-172366852     +    173  1.99e-03 TAGGGTAGTT TTTGGAGAGA TGATTTTGCT
chr2:239863344-239863866     +    121  1.99e-03 AGAAAGATCA GGGGTCAAGC TATAAATGTT
chr7:123252553-123253475     -    779  1.99e-03 TGATGATGCG TTTGTAGAAA GGAAGTGGAT
chr5:175699668-175700559     +    810  1.99e-03 GTAGAAGCAA TTGTTACAAC ATTAATACAA
chr1:216744629-216745296     +    180  1.99e-03 TTATTTAATG TTTCTGCCAA CTCTATCACA
chr7:122413650-122414861     -   1044  1.99e-03 TCCGTGTTTT GGGCTGGCAC GACACGATCG
chr7:122413650-122414861     +    997  1.99e-03 TATCCGCCCG TTTTCACCCC TAAATCCAGT
chr7:89837757-89838251       +    485  1.99e-03 CCCCGTCCCC TTGGCTCCGC C         
chr7:84873591-84874034       +    373  1.99e-03 GCTTCTGCTG TGTGACCAGC TCCTGCTGCG
chr5:142347840-142348387     -    238  1.99e-03 GGTCATGAAA TTTTAGCACC AGCAAGATAA
chr10:121626474-12162737     +    681  1.99e-03 ACTGGTTGGT GTTTTCAACC GGTACTAAAG
chr7:12573228-12573731       -    411  1.99e-03 AATTCAAAAT TTTGGTACAC TGTAAAGAGT
chr6:138390440-138390894     -    198  1.99e-03 TGCTAGTACA GTTTTGACCC TACCTCTGTA
chr8:139635624-139636502     +    362  1.99e-03 TTTACGATGG TTTTTCCAAG GCAAGTCAGC
chr8:139635624-139636502     +     21  1.99e-03 AAAGAAAATT TTTCTTCAAC GGTTATGCCT
chr9:5599095-5599791         +    214  1.99e-03 TATGTTACGT TTTTCACCCC CACATATTTT
chr9:5599095-5599791         -     13  1.99e-03 GCCGAGTGTT TTTTTCCAAG TGTTTTTAAA
chr4:168033382-168034599     -    520  1.99e-03 TCAAAGTAGA TTTTGACACA ATATTTATCT
chr2:44589818-44590414       -     95  1.99e-03 GGGAAACCTT TTTTTACCCC ACAACCGAAT
chr2:44589818-44590414       -     40  1.99e-03 AAGTATGTAT GTGTTTCCAC TCTACCTTTA
chr8:168521758-168522211     -    358  1.99e-03 CATACCTTTT GTTTGACAAG GCTACAGCCT
chr8:168521758-168522211     -     43  1.99e-03 AAAGCTAGCC TCTGTGCAGC ATAAGGTTGT
chr2:16502551-16503988       +    809  1.99e-03 CGTTTTTTGG GGTGTTAACC AGTGAACAGC
chr8:166479298-166479954     -    353  1.99e-03 GGTAGACTAG TGTGTGAAAA TACATTAAAA
chr1:305260241-305261322     +    925  1.99e-03 ATCAGGAGAC GGTGTACCAG TCGCTCAAGA
chr2:13549674-13550110       +    401  1.99e-03 GCCCTGGTCG GTTTGACAAG CTTCTTTATG
chr7:20294945-20295671       +    420  1.99e-03 GCCGGATGAT TTTTAGCAAC TGAGAGGAAT
chr6:145043082-145043915     +    535  1.99e-03 GGCTACTGTT GGTGGCCCTC TTTGAATAAA
chr6:145043082-145043915     -    302  1.99e-03 ATGCCTGCAA GGGTGAGAAC ATAACAGTAA
chr2:206484230-206484685     -    110  1.99e-03 TACCAACCTA TTTTCACCCC TAATTTAAGG
chr4:36623347-36624133       -    618  1.99e-03 CCATGTTTGC GTTTTCAAAC AATTACTATA
chr4:36623347-36624133       -    406  1.99e-03 CCATGTTTGC GTTTTCAAAC AATTGCTATA
chr10:135097211-13509785     +    104  1.99e-03 AAGACATATA TTTTGACAAA AACAATGTAT
chr6:118989526-118990131     -    526  1.99e-03 TCCAGGAGCA GTTCTTCCCC TTCTCACAGA
chr6:118989526-118990131     -     18  1.99e-03 ACCCAGAAAG GTGTGTCCGC TGCTGCAGTC
chr10:16163587-16164029      +    374  1.99e-03 AATGTATATT TGTGTGACGC TTTTTAGAAA
chr7:49778372-49779309       +    367  1.99e-03 TATATTTTAT GTTGTAGCAA ATGGATGTCA
chr3:232608125-232608713     +    430  1.99e-03 ACATCAATAG CTTTGGCACC GACCTATGGG
chr10:3757535-3758249        +     93  1.99e-03 TTTAAAGGTT TTTTTACCAC ACGTGTAGTT
chr5:220373690-220374151     +     89  1.99e-03 TTAACCAATT GTTGAGGACA CACTTAACAA
chr2:48730679-48731182       -    424  1.99e-03 AATCCATTTC GTTTGACAAG GTACATACAT
chr3:216785163-216785673     +    124  1.99e-03 TTTACATCTC TGTGGGAAGA AACTTCCACA
chr4:248377469-248378184     -    411  1.99e-03 TGTCCAAATG TTTTTGAAAC TTCGATACAT
chr4:248377469-248378184     -    217  1.99e-03 AGTACTGATC GTGTTGAAAC TTGGATACTT
chr5:14855720-14856174       -    328  1.99e-03 CACGCACTAT GTGTTGAAAC TTAGCCGGCC
chr9:151732532-151733252     +    624  1.99e-03 CAATAAAGTT GGTTTCCAGA GAGGTACGTG
chr4:30558504-30559061       -    131  1.99e-03 CAATCCATCG TTTTCGCAGA AAGGCTTTAG
chr2:218595174-218595771     +    377  1.99e-03 AAGGGGTAGC GTTTTCCCAG TCAGCATCCC
chr9:128630994-128631515     -    242  1.99e-03 ACTTCATTCC GGTGAGCAAG GCTATCTCTG
chr1:252618101-252619120     +    948  1.99e-03 TTCATACTTC GTGTGTCACA TGTGAAGTGC
chr9:2943605-2944219         -    556  1.99e-03 GAGTAAGCAT TTGTGGCCGA TAAATAGTGA
chr6:174756065-174756642     +     39  1.99e-03 CCGTAGCACC TTGTTACAAC TACAATGCAA
chr2:213801205-213801847     -    571  1.99e-03 GAGAACCATT GTTGCTACAC AGAACCTAAG
chr6:177738910-177740280     -   1145  1.99e-03 TGTCGAATTT TTTGTAGAAA TGTCTTGATA
chr6:177738910-177740280     +    154  1.99e-03 AAACTGATAT GTTTGGAACA ATCTCAATTT
chr1:194418771-194420134     +    925  1.99e-03 ATAATTTGAC TGTGGGAAGA ATCTGGCTAT
chr1:194418771-194420134     +    365  1.99e-03 ATGAAGGGGG TGGGGTCAGA CGACGTCGCG
chr7:913399-914177           -    396  1.99e-03 GGCAACCTCA TTTTTCCAAG AGATTTCCAT
chr10:149508812-14950926     -    380  1.99e-03 CTTGCTATTA GTGTTTCCAC TGGGGTTTTA
chr3:111846458-111847091     -    311  1.99e-03 TAAAATCTAG TGTGTGAAAA AGACAGACTG
chr1:121018077-121018909     -    324  1.99e-03 TTCTTGATGA TTTGGAGAGA GCCTTCCAGA
chr3:206481024-206482067     -    524  1.99e-03 CCTAATCTTT GGTTCGGAAA GATGGGCTTC
chr2:130151161-130151721     +    260  1.99e-03 TATTAAAACA GTGGGTACAC TAGGGTTTTC
chr5:206242969-206243626     +    314  1.99e-03 AATTTAACAA GTTTGGAAAA TTTCGAAAAA
chr2:174019357-174019903     +     21  1.99e-03 CTTTGTCAAT GTGTCGCAGA TAATTTCCCC
chr9:159809326-159810035     -    149  1.99e-03 AAGAGCGAGA GTTGTAGCAA CAACGTGAAA
chr10:142898798-14289924     +    367  1.99e-03 GTACGTACGT GTTTGTCCAA TGCCACTCAA
chr4:169169745-169170476     +    666  1.99e-03 AACGTATAAA TGGTGGGAAA TTAGAGGTAC
chr4:169169745-169170476     -    337  1.99e-03 GGTATTTTTC TTTTTGAAAC TTACATGGGG
chr6:46096750-46097545       -    403  1.99e-03 TCCAGTTTGT GTGTGTCACA TATCTACATT
chr4:28551555-28552067       +    340  1.99e-03 ACAAACTAAG TTTGTAGAAA ATATCCATGC
chr7:91007183-91007943       +    292  1.99e-03 TTTAGTTTGA GTTGTAGCAA TAACTTGAGA
chr2:217536783-217537257     -    437  1.99e-03 AAGGTCCCGG GTTCGAGCCC CAGCCTCTGC
chr2:217536783-217537257     +    126  1.99e-03 TCAGCTAGGA TTGCTCCAGC AACAACCCGC
chr4:3746594-3747159         +     58  1.99e-03 TTACTGTACG TTTTGACAAA TTTCTGAGTA
chr1:198113755-198114351     +    318  1.99e-03 AAGTGTGAAC CTTTGGCACC TGTATAACTT
chr5:83698826-83699341       -    497  1.99e-03 CTCTAGAATT TTTTGACAAA AATTATAAAA
chr7:125326220-125326799     -    277  1.99e-03 TAGCAAAGGT GGTGTGAAAG GACTAGCCCA
chr8:158306779-158307244     -    301  1.99e-03 TATTCCAACT TTTTAGCAAC TTTATGGTGG
chr4:134535890-134536331     +    310  1.99e-03 TTTCAATGTT TGTGTACAAG TTGATCTTAA
chr7:182570274-182571409     +   1031  1.99e-03 ATCCGAGGTA GTTTGGAAAA TTCAAATTTT
chr7:128441772-128442276     -    357  1.99e-03 TTGTATGCAA GGTGAGCAAG AAGTTGCAAT
chr9:100717755-100718640     -    382  1.99e-03 CTCGGTGATC GGGGTACACG ATAAGTCCAC
chr9:39830989-39831707       +    323  1.99e-03 AATGATTTAT TTTTTCCCAA GACCATGCCT
chr9:39830989-39831707       +    207  1.99e-03 TTCTTTATAG TTTGTAGACA TTAGGTGGCT
chr1:316155-316788           +    582  2.27e-03 GTTATCAGTC TTTGTAAACC AAATTTGAAA
chr10:90026893-90027725      +    504  2.27e-03 TGTACCTGCT TGTGGTGCAA TACCCCTAGA
chr5:1631677-1633578         -    142  2.27e-03 TCACAAGGTT CTTGGTCAAC AAAGTGTTAA
chr5:141255484-141256073     +    179  2.27e-03 TTAGCTAGCT GGTGGAGCCG GCTAAGCAGA
chr5:181963244-181963730     -    245  2.27e-03 AATTTTTCAA GTTTTTCAAA TGACCTCGTA
chr2:174852371-174852929     -    360  2.27e-03 TGCAATTGTA GGTTTAGAAC AAGTCAAACT
chr4:150815476-150816023     -    303  2.27e-03 CATTTCATCC TTGTGAGAAC ATGAAGCTGT
chr9:149521345-149521859     +    411  2.27e-03 TCGACAAACA GTTTTTCAAA GAAAACTTTG
chr6:132085333-132086012     +    543  2.27e-03 TGAATGTGTT TTTGACCCGC GGGTTAGACC
chr9:160470090-160470873     -     46  2.27e-03 TATCCATCAT TTTGACCCGC AATATAAAAT
chr1:45455912-45457198       +    227  2.27e-03 GTAACGAGGA TTTGTGACAA TTGGGGATCT
chr6:90318630-90319341       +    602  2.27e-03 AGTTTTCGAC TTTTCGGAAA TATATTGGCG
chr9:162171295-162171873     -    420  2.27e-03 ACGCAGCCCA GGTGGGCATA AATGCAAGAC
chr6:168741567-168742008     -    346  2.27e-03 GATCAATATA TTTCTCCCCA AAAAATCTTG
chr1:27793675-27794192       +     86  2.27e-03 GCTTCGCATT TGTGAGGCAC TCCAGAAGTA
chr3:232908485-232909144     -    446  2.27e-03 CTGCTTAATT TTGGTGAAAA TCCCACTATC
chr3:232908485-232909144     +    299  2.27e-03 TTTTATATCT TTGGTGAAAA CAAAATTGGT
chr7:40723802-40724339       -    320  2.27e-03 TTCAGGGCTA GTTTGGCATC CCCATTTTTT
chr6:179906302-179907010     -    198  2.27e-03 TCCCATTTAA TTGGTCAAGC ATTCGCAATG
chr6:114083306-114084002     -    456  2.27e-03 GTGCTTTTCA GGGTGGGAGA TCCGTTTGGA
chr1:47533071-47533585       +    167  2.27e-03 CTGTCTTGTT TTTGTTAAAC AGGTTTAGAT
chr1:25560346-25561044       -    456  2.27e-03 AGCCTTTGCA TGTTCGCAAG TGTACCAATT
chr1:3975333-3975792         +     60  2.27e-03 TCAATCAAGT CTTGGCGCCC GAGATGGCAA
chr3:182978496-182979048     +     42  2.27e-03 CGGTCTGTCG TTTCTCGCCC GAATCCAAAT
chr3:165024960-165025562     +    126  2.27e-03 TTACGTTACA TTTCGTGAAC CAAATAGGAC
chr6:77212103-77212594       -    377  2.27e-03 TCACTAGATA GTTTTTCACA TTTTTCTACT
chr8:74227184-74227927       -     23  2.27e-03 GATGTAAGGA GGGCGTCCAC AGGCTACACC
chr6:86427188-86428006       +    754  2.27e-03 TCAAGCCGAA GTTGTTACCC TTTGACTATA
chr3:221725044-221725832     +    627  2.27e-03 GGTGACGAGA GGGGCGGAGG GAGGTTGGTC
chr7:35672666-35673367       -    232  2.27e-03 TGCCTGCTTT GTTGCCCATC ACTGCCAGGT
chr9:22591491-22592491       -    355  2.27e-03 GACATAATTT GTTGGTAACA TTAACATGTT
chr9:22591491-22592491       +     15  2.27e-03 TTACGTTATA TTTCGTGAAC CAAACAACAC
chr1:156208841-156209318     -    204  2.27e-03 ACTAAAAATA TCTGTGGACC TGTTTTTAGT
chr4:192612858-192613522     +    544  2.27e-03 GATGAATTTG TGTGTGCATC AATCCTCCCC
chr9:13439163-13439649       +    284  2.27e-03 TTTTGTGAGA TGGCGTCACC TTTCCTTTTT
chr1:303642810-303643449     -    183  2.27e-03 TCATCATCAT GTGGCTCAGA TTAAAAATTG
chr1:156750548-156751496     +    774  2.27e-03 TGTTAAGTTT TTTCTCGCCC AGCAGAAGAA
chr8:106823618-106824392     +    615  2.27e-03 TTTGTACAGT GGTGCTGACA ATGAACTTGT
chr8:135575428-135576284     -    245  2.27e-03 CTTAGCACCA TTGGTGAAAA TCAGAGTTAG
chr4:191934279-191934776     +    477  2.27e-03 GCTCTAGCCT GGTGGCGGCC TATTAACACT
chr2:204294503-204295334     +    727  2.27e-03 GGTTTGGTGA GTTTTACAAA AGTTTAAATT
chr8:122514570-122515344     +    152  2.27e-03 ACAATTGGTC CTTGGTCACC TACTGTTAGT
chr9:144965339-144965817     +     15  2.27e-03 ACTGCACTTT TTTGCCGCAG GTGGTAAAAG
chr4:231395550-231396014     +     82  2.27e-03 CGGCTCACGA TTTGTACCCG CGACCGCATA
chr5:8096544-8097079         +    438  2.27e-03 TTGTTTTAAA GTTTTTCACA TTTTATTTAC
chr6:139285422-139286123     +    375  2.27e-03 TTACGTTATA TTTCGTGAAC CAAACAACAT
chr5:145311563-145312119     +    183  2.27e-03 GAACGGTGAT GTGGTCCGAC GTTTGCAAGT
chr8:170915000-170915490     -    103  2.27e-03 TAGATTGCAC TGTTCGCACG GTAAAGTTTG
chr1:186173289-186173787     +    466  2.27e-03 GAGTTCAATC TTTGATCAAC ACCTACCCTG
chr3:2502984-2503438         +     24  2.27e-03 TCATCTTTTC TTGGTACAAG ATATTGCAAC
chr5:37971718-37972526       +    240  2.27e-03 TTTTGAAAAC TTTGATCACC CATCTTATTC
chr1:288551840-288552380     -    521  2.27e-03 TTTATAAAAT TTGGTGAAAA AATTATAGGA
chr3:117430405-117430949     +     61  2.27e-03 TAGATGCGAG TTTTGCGCCA TGCGTCTGTT
chr8:159984825-159985281     -     61  2.27e-03 CTGCAGAAAA GGTTCGCCCG TGTAAAATAT
chr9:3251487-3252108         -    326  2.27e-03 TAAAAACCAT TTGGTGAAAA CAACTAAAAA
chr4:13375841-13376368       +    501  2.27e-03 TGTGTTAATG TGTGGAGAAG GTTTTGAATA
chr2:71456301-71456781       -    263  2.27e-03 TCTCCTTATT TTGGCTGCAC GAGCACGATG
chr4:34088568-34089174       -    422  2.27e-03 AAGGTGAATA GTTTTACAAA TATGCCAAAC
chr4:46929125-46929792       -    242  2.27e-03 TTTCTAACTT TTTTCGGAAA TTACCGTATT
chr4:1836373-1836973         +    487  2.27e-03 TGAAGGTGCG TTTGTGACAA TTTTTTGCTA
chr3:27867137-27867730       -     10  2.27e-03 TATATACAAA TTGGTACAAG TAAAAACAT 
chr5:172181913-172182350     -    357  2.27e-03 GAGTGTACAT GTTGGTAACA TTTTTATATA
chr1:71114237-71115597       +   1288  2.27e-03 ACGTGCTGCA TGTGCTCCAA GTGTTTATGT
chr1:71114237-71115597       +    105  2.27e-03 CGTAAAGGAG GGGTCTCAAC TCTCAGGCGA
chr3:17654242-17654739       +    304  2.27e-03 GTGCACTAAA GGGTCTCAAC TTTTGTACGT
chr4:81329691-81330629       -    228  2.27e-03 GGGTAAAATG GGTTTAGACC AAGAATACCC
chr1:28540887-28541670       +    407  2.27e-03 GACATGTTTG GTGGCGCATC AAACTTTCCA
chr2:239863344-239863866     -    314  2.27e-03 CACACCAGTT TTTCGCGCGC AAAAAAAAAA
chr7:162552636-162553148     -    280  2.27e-03 AAAAGAAAAA TGTGTGCATC AAGCCATTGA
chr1:216744629-216745296     +    621  2.27e-03 TTTAGAATGG CTTGGTCAAC ATTGATTGTA
chr7:84873591-84874034       +     77  2.27e-03 ACCCATAGCC TGGTGACCAC TTCATACCAA
chr6:166638511-166638990     -     82  2.27e-03 AAAACCTTCA GTTCTCCAGA TATATAAGGA
chr8:35042553-35043199       +    280  2.27e-03 ACTTTGTAGA GGTTGCACCC TTTACCTACA
chr10:121626474-12162737     -    103  2.27e-03 TAGCTCTTGG GTTTTACACA AGAGCCGATA
chr10:121626474-12162737     +     61  2.27e-03 GTTCATGATC GGGTGGGAGA GTTTATATAG
chr8:139635624-139636502     +    539  2.27e-03 ACCGAATCGC GTGCGGGACG AGTTGGAGGA
chr4:38279669-38280345       -    181  2.27e-03 TCATTCTGAA GTTTGGCATC TTTTTGCTTA
chr2:146863984-146864851     +    703  2.27e-03 TCTGTTATAA TGTGGAGAAG AAAAACGTGA
chr2:44589818-44590414       +    210  2.27e-03 ACATTCTCAT GTTGGTAAAA ATGCATAAAC
chr10:72370844-72371693      -    324  2.27e-03 ACACGTACAT TTTTCGGAAA TGTATTAATC
chr3:42161002-42161508       +    199  2.27e-03 CTCTGAATTA GTGGGGAAGG GAAAGGACAT
chr9:24182003-24182502       -     37  2.27e-03 CACCAGCATT GTGGTTCCAG TCAGGCAAGT
chr4:59939598-59940691       -    961  2.27e-03 AGTAAAAACT TTTGTTAAAC TATTTAGCAT
chr9:131489434-131489880     +     49  2.27e-03 TATCTTCTTG GGTTCTCCAC TCTCTTGCAA
chr6:30926714-30927392       +    480  2.27e-03 CCAAAGCCAC TTTGTCAACA AGGCATCATT
chr3:48518261-48518922       -    300  2.27e-03 GCTCGACTGA TCTGTGCAAA CATTTACGAC
chr2:96531321-96532157       -    118  2.27e-03 ACCCCATGGA TGTGTACAGA CATGGAACTA
chr7:20294945-20295671       -    462  2.27e-03 GGCGATGAGT GTTGGGCACT TGAATAGAAA
chr9:137517440-137517978     +    242  2.27e-03 TTATATTGTC TCTGTGGAAC TATAATTATA
chr5:63661233-63662056       +    719  2.27e-03 CCCTTTTTAC TTTCTCCCCA ATGGCAAATA
chr5:63661233-63662056       -    593  2.27e-03 TTAAAATAAA GTTTTTCAAA TTGATATCTT
chr5:63661233-63662056       +    102  2.27e-03 AATGATTTGT GTTGGGCAAT TCAACCACCA
chr4:12984805-12985524       +    204  2.27e-03 TGTGAAGGGA TTGTGAGACC TAAAGGGAGA
chr2:183666459-183666897     +    319  2.27e-03 CATAGGCCAG GTTGCGAAGA GACAAAAAAG
chr7:4812142-4812733         +    578  2.27e-03 TATTAAAGAA GTTTTTCAAA TGGGT     
chr3:71628334-71629626       +    619  2.27e-03 GTGCAAAGGT GGTTCCCAAG CAGGAGGAAG
chr1:182384447-182384900     +    217  2.27e-03 CTCAAATATT TGTCGTCCAC TAGTTTATTT
chr8:6348239-6349057         +    212  2.27e-03 TGGCTCGGTA GTTGGGGTAC AGGATAAGTC
chr8:6348239-6349057         -    172  2.27e-03 TGTTGCGCTT GTTGCGAAGA CTTATTTGTT
chr8:6348239-6349057         +    126  2.27e-03 CTAGTGTATA TGGCGTCAAC ACATGTGCGG
chr7:49778372-49779309       +    642  2.27e-03 ACAAGACGCC TTTGAGCAAG ACAAGTGAAT
chr7:134809994-134810449     +     92  2.27e-03 GGGTGATGAT TTTGACCCGC GGGTGTAACC
chr10:3757535-3758249        -    248  2.27e-03 TGGGGGCGTG CGTGCGGACC GGGAGCGACC
chr7:35670970-35671736       -    400  2.27e-03 TGCATGCTTT GTTGCCCATC ACTGCGAGGT
chr4:25519307-25520099       -      5  2.27e-03 ACGACACTTG TTTGTTAAAC TTTA      
chr2:220937839-220938312     +    430  2.27e-03 AATTATTTGT GTTGGGCAAT TCAACCACCA
chr10:70877844-70878476      -    263  2.27e-03 TTCGTTTTTT TGGGTCGAAG CACTTGGAGC
chr9:106210776-106211484     -    648  2.27e-03 AAATCTCATT TTTGTAAACC TGGTCTACAA
chr5:222514907-222515726     +     15  2.27e-03 TCAGTTGAGT TGTTGGACAC TTGTATTAGT
chr4:46778903-46779711       -    598  2.27e-03 TCAAAGACTT TTTGGAAAGC TCAGCAAAAG
chr9:10315957-10317053       -     52  2.27e-03 CTTGTTCCTT GTTTCTGAAC TCCAAGTCAC
chr1:27740554-27741110       +    120  2.27e-03 AGACAGTATA TGTTGCAAAC TTGGTTTTTG
chr1:199070017-199070460     -    187  2.27e-03 AAGGTGGGGC GGGTCCCCGC CATAGGCCCC
chr3:9042384-9042977         +    269  2.27e-03 TGAGGTTAGG CTGGGCCAGC GGGGTCGCGA
chr3:206481024-206482067     -    658  2.27e-03 TTCATAACGG TGTGCTCCAA TCTTACTATT
chr4:207512006-207512550     -    112  2.27e-03 CATAATCTTT GTTCTCCAGA AAATAAAACA
chr9:15554666-15555151       -    219  2.27e-03 ATGACCTAGG GTTTCGGACG TCGGCATCGG
chr3:34180553-34181117       -    356  2.27e-03 CAACGCATGA GTTGTCAACG TCTCTCACAT
chr5:206242969-206243626     +    444  2.27e-03 AAAGGAAATG GTTGGTAAAA CGTCACACCG
chr10:142898798-14289924     +    422  2.27e-03 CATAGCCCTT TTGGGCCATC GAATGCACGT
chr9:154583467-154583936     -    430  2.27e-03 AGGGTAGCAC TTGTGAGAAC ATGAGAAATC
chr6:46096750-46097545       -    581  2.27e-03 ATGAGTATTG TTGGTTCCAA GGTTTCAGAA
chr2:1322610-1323176         +    430  2.27e-03 TTTTTAAGGA GTGGCTCAGA TTCTAGAGAT
chr2:217536783-217537257     -    362  2.27e-03 ACCCCGCACA GTGCGGGAAG CCTAGGGCAC
chr2:217536783-217537257     -    320  2.27e-03 TTGTTTTTTT TTGGTGAAAA GCAAAGAAAA
chr4:3746594-3747159         +    270  2.27e-03 GAATGCTCAT TTGCGGGAAA AATAACTGAT
chr3:50425036-50425609       +    208  2.27e-03 TAAAAACTGT TTGGTGAAAA TCACTAAAAG
chr1:198113755-198114351     +    374  2.27e-03 AAATATTTGT GTTGGGCAAT TCAACCACCA
chr5:83698826-83699341       +    270  2.27e-03 AGTAGTCAAA GTTTTTCAAA AAAAAAATTC
chr7:125326220-125326799     +     81  2.27e-03 TATGCATAAA TGGTGCCACG GTTATTTATA
chr3:153375355-153375817     -     69  2.27e-03 TTTCAAAACT GTTTTTCAAA GCCAAACAAT
chr5:75265914-75266419       +    443  2.27e-03 CCTTGATGGC TGTGGAGAAG GTGGTGGTGT
chr1:290651127-290651935     -    523  2.57e-03 AACTGGACGA TTTGCTGAAA CCGGATGGCG
chr6:98432947-98433616       -    587  2.57e-03 ACTAAAATTA GTTCTAGAAC TAAAAGTCTG
chr6:98432947-98433616       -    359  2.57e-03 GGTATTTATC TGTGTAGAAA CCTTATCAAT
chr3:227184875-227185555     +    176  2.57e-03 ATCTATGCCC TGGTGGCCGA TGGATTTCGT
chr6:73473308-73474054       +    642  2.57e-03 GATCATTTAT TTGGTACAGA GGGAACAAGA
chr10:132815180-13281586     +     96  2.57e-03 TCGTGTCGGG TCGGGCCAGC ACTACGGACC
chr7:148559197-148559711     +    505  2.57e-03 ACGTAAAATG GTTGGTCATC C         
chr9:150736141-150736890     +    663  2.57e-03 ACTGTGGATC TTGTCTCAAC ACGGTGAGGT
chr6:132085333-132086012     -    170  2.57e-03 GGGCGCCACA CTGGGGGCAC TGAAGACGAC
chr1:45455912-45457198       +    885  2.57e-03 AGTTGTATTA TTTGCTGAAA TATGTAAAAT
chr1:45455912-45457198       +    196  2.57e-03 ATGTCAAGAT GTTTAGGACC TACTGTGAAC
chr4:169924908-169925741     +    702  2.57e-03 CTTGGAAAAA TTTGGGCATA ATCTGTTGTT
chr4:169924908-169925741     -    557  2.57e-03 CCCCCTCCTT TTGTCTCAAC CCATTTTTAT
chr6:168741567-168742008     -    230  2.57e-03 CTTGGCTCGT GTGGTGCCTC AATATAACCA
chr8:108472871-108473434     +    268  2.57e-03 GAAATCGGAA TGTTTCCAAG GAACAACGAA
chr6:114083306-114084002     -    168  2.57e-03 ATCTCAATTG GTTCTAGAAC CAAACACTAC
chr6:71358133-71358843       -    119  2.57e-03 CTCATCAGTA GCTGTTCAAC GGAATTGCCA
chr6:71358133-71358843       +     89  2.57e-03 TTCTTTCTTC GTTGCTGAAG TGATAATTAC
chr5:210103596-210104122     +    451  2.57e-03 TCTATCTACA CTTGTGCACA TACTGTATTA
chr5:210103596-210104122     -    380  2.57e-03 TCACCCTAAA GTGCTGGAAA AGTTTTAAGG
chr5:210103596-210104122     +    138  2.57e-03 TAGAACATCT TGTTGACACA GACACAGAAA
chr2:180418043-180418515     -    263  2.57e-03 CTTCCTTGCC GTTCGAGAGC TATCTGACAC
chr2:138366635-138367290     -    139  2.57e-03 TATCACCAAA TTTGCTGAAA ACTTGAAAAG
chr10:61216655-61217803      +    579  2.57e-03 GCATACCTCT TGTCTGCAAG GAATTCCCGT
chr1:151488587-151489277     -    133  2.57e-03 CTAAATTTCT GGTTAGCCAC CTTTTTTGGA
chr6:94204545-94205047       +    182  2.57e-03 AAGCCTCCAA TTGTGCAACC GTAGAAGGTT
chr1:11196936-11197403       +    419  2.57e-03 GGTTCTAAGT GTTGGGCCTA AAGCAGGCAG
chr4:187951951-187952577     +     76  2.57e-03 CAACTAGCTA GGTGTGCTCC ATCACCCAAT
chr10:151589556-15159074     -    890  2.57e-03 CACCCCCTCA GGGCCGGCCC TGATACTTTT
chr1:250316518-250317300     -     16  2.57e-03 TACCAAACTT GCTTGGCAGC AGAACTCTAG
chr10:76274412-76275014      +    449  2.57e-03 CCTTTTTCAT TGTGGAGAGA AAATAATGTA
chr8:138778319-138778914     +    557  2.57e-03 AAACTAGTAT GTTTAGGACC GCTATAGTTT
chr6:156563293-156563749     +    155  2.57e-03 TCCTATCGAA TGTTTGAACC TCCGTTCCGG
chr6:156563293-156563749     +    115  2.57e-03 AAGGGGTGTT TGGTTACACC TCGCTAAAAT
chr9:150533158-150534043     +    865  2.57e-03 AACTTAAAAA GGTTTCAAAC ATGTCTTCTA
chr1:252353849-252354334     +     49  2.57e-03 AGAATTGGTC GTTGTCCCTC TTAAGTCCTC
chr3:217593672-217594107     +    289  2.57e-03 TTAATTGAAT TGGCGGCAGA AATCAAGGTC
chr1:70047257-70047865       -    457  2.57e-03 TAATACCACA GTTGTAAAGC ATACGAGAAA
chr5:182545002-182545619     -     20  2.57e-03 GGTTGCATCA TGGGCGAAGC CAAAATTTAC
chr8:170022872-170023315     +    359  2.57e-03 AGGGGGTGTT TGGTTACACC CCGCTAAAAT
chr9:134381930-134382620     -     79  2.57e-03 CACATTATTT TGGTTACAAC GTAAGAGTAA
chr9:134381930-134382620     -     30  2.57e-03 TGGCTGTCGC TTTCCGCACG CCAGCGAAAA
chr3:19294112-19294722       -    500  2.57e-03 GAATCAATGA TGTGGCAAAG GCAAAATGAA
chr3:19294112-19294722       +     96  2.57e-03 AACTAGGATG GGGCTTCAAC TCCCCCTAAA
chr9:144965339-144965817     -    233  2.57e-03 CCTCATTTCC TTTTCGAAAC AAACCTCTGC
chr4:231395550-231396014     +    191  2.57e-03 GAACCTCATG TTTCCTCACC TTCCTTTTCA
chr7:25268711-25269189       +    379  2.57e-03 TCTAGCCTGG GCTTTGCAAC AATTCGAAAT
chr5:192215892-192216710     +    280  2.57e-03 TTTAAAAAAA GGTTTCAAAC TGCACGAGAA
chr5:37971718-37972526       -    151  2.57e-03 TTGAAAATAT TGTTGTCAAA TACGCCCTAA
chr6:36688985-36689809       -    741  2.57e-03 TGTTCAGGCC GGTCGGCCGG CAGATCGATT
chr6:36688985-36689809       -    576  2.57e-03 AAAAATAATA TGTCTTCACC CGGCGAAACC
chr1:219788620-219789208     -    426  2.57e-03 ACTCCCAAAC TTTTCGAAAC TACCATAAAA
chr3:181082401-181082876     -    308  2.57e-03 TAATGTTGAA GGGGTTGACA TGACAGGCTA
chr8:180072058-180072498     -    324  2.57e-03 TGGGAAAATG TGGTTGCCAA TCTAGCCTTA
chr4:46929125-46929792       +     42  2.57e-03 ATCAAAAAAA GGTTTCAAAC AACTCTAAGG
chr8:146204384-146204931     +    532  2.57e-03 GCGGGGAGGT GGTCTGCCCG CAGCTGC   
chr5:221197406-221198144     +     11  2.57e-03 CAAGAATACG TGGTTACACC AATTCTGCGT
chr1:71114237-71115597       -    522  2.57e-03 TCAGCTCTCT TGTGTAGACA AGGTTATATA
chr10:134799947-13480042     -    262  2.57e-03 ATTTTTGGAG TTTTCGAAAC TCCACTCCGG
chr5:28637740-28638179       +    351  2.57e-03 CTACTTTAAT TTTGCTGAAA AGAAAAGGTT
chr10:1972942-1973501        +     63  2.57e-03 TGAATTTGCC TGGCCGGACC CATAGTCTAC
chr5:150410880-150411317     +    419  2.57e-03 CTTCCCAAGT GGTTGACAAG AGCAACTCAT
chr5:150410880-150411317     -    159  2.57e-03 CAAGTGCTCA TTGGGAGCCA TTAGTCTCAT
chr7:13902471-13902960       -    186  2.57e-03 ATGAGAACAA TTTGTACCGA TATACCATCC
chr10:143739920-14374049     -     32  2.57e-03 AAAACTAGTA TGTTTGAAAC TATCCTAGTT
chr1:216744629-216745296     -     80  2.57e-03 TAAAAATAAA TTGTGCAAAC ATATAATTCT
chr9:6032839-6033355         -    137  2.57e-03 ATAGAACTCC TTTCTGGAAA AAGCAACATA
chr3:230678430-230678876     -     41  2.57e-03 TTTAGGGCTA GTTTAGGAAC CACAATTTTC
chr7:84873591-84874034       +    343  2.57e-03 GCTCCGACTA TGGCTCCAGC TCCTGCTGCG
chr6:166638511-166638990     -      8  2.57e-03 AGAAACAAAA TTTGCTGACA TGTAGAA   
chr8:165544354-165544820     -    383  2.57e-03 GATTGCAATA TGTCTGCAAG ATTATATGCA
chr7:12573228-12573731       -    245  2.57e-03 ATTGTATCTC TGTTGACACA TCTGACATAG
chr2:44589818-44590414       -    516  2.57e-03 TAGTTGTAGA GGTTTCAAAC ACCCCTAGCT
chr10:72370844-72371693      -    684  2.57e-03 CTAAGGGCTA GTTTAGGAAC CTTAATTTCT
chr3:42161002-42161508       +    147  2.57e-03 TGGTATATGT GGTGCTACCC TATTATGATC
chr10:122587603-12258806     +      4  2.57e-03        AAA TTTGTACCGA AAAAATTTAC
chr9:46697492-46698167       -    524  2.57e-03 TATCTTAAAA GGGTTGAAAC TTTGCACCCA
chr5:224030937-224031751     -    321  2.57e-03 AAACATGTAT TTTTCGAACC CCACCGAAAT
chr6:30926714-30927392       -    278  2.57e-03 GTAAAACTAG TTTCTGGAAA AATTCTTGGA
chr2:13549674-13550110       +    346  2.57e-03 CTTTTCATTA TTGGGGCTAC CAATAGGCCT
chr3:48518261-48518922       -     21  2.57e-03 GTTGGCCCCT GTGGCAGCGC ATGGCCTTCG
chr2:233500593-233501936     +    554  2.57e-03 GGAGGTCGAT TGTCTTCAAC TACTATTCTT
chr2:96531321-96532157       +    653  2.57e-03 ATCAGCCCGA GTGTCCCAAG GACCCTGGAT
chr2:96531321-96532157       +    474  2.57e-03 TGAAAATAGG TTTTCGAAAC CAAAACTTTG
chr6:100576188-100576869     -    653  2.57e-03 GAGTACTTTT TTTCGGACAC TTTGCCGAGT
chr10:135097211-13509785     -    482  2.57e-03 GCCCTGAAAC TCTGCGGACC ACACAGAGGG
chr6:86428535-86429125       -    502  2.57e-03 TCCATTTCCT TTTGACGCAC ATTCTTACCA
chr6:118989526-118990131     -    206  2.57e-03 GATTCATGTA GGGTTACCAC GGCCAACCTC
chr7:4812142-4812733         +     83  2.57e-03 AGATTGCATA TGTTAGCACC AAAGAACAAT
chr5:113727863-113728987     +    700  2.57e-03 GGTTTTGCAA GTTGCTACCC GAAATTCCCG
chr3:232433908-232434492     -    157  2.57e-03 TTTAGAGTTT TTGGGAGCAA GTGGTTTGTT
chr10:15637970-15638500      +    389  2.57e-03 TGTTATAATC TGGTTACAAC GAGCCTAACT
chr8:98557345-98557805       +    232  2.57e-03 GTGTCACACT TTTTCGAAAC ATTCTTAAAT
chr8:28316070-28317213       +    426  2.57e-03 ATTTTTGGAG TTTTCGAAAC TCCATTCAGG
chr8:28316070-28317213       -     28  2.57e-03 CGGGCCTGAT GGGCCGGCCC GAAGCACGGA
chr8:127644934-127645578     -    468  2.57e-03 TCATGCCAAA GGGGGAGAGA GTATTAGCCC
chr8:127644934-127645578     +    347  2.57e-03 GAAATACTAC TTTTCTCCCC TTTTGAACAC
chr4:248377469-248378184     +    621  2.57e-03 TTGCAATTTT GGGTTGAAAC TAGTGTATTT
chr2:13321620-13322427       -     45  2.57e-03 TATGTGGGTA TGGGTCACCC ATCGGGATAT
chr4:178901081-178901555     -    368  2.57e-03 ATGAGTGTTG GTGTTAGACC ACGTAAATTT
chr4:52256877-52257360       +    419  2.57e-03 CTTTATACCT TGTTTACCAC TGAATTTTTG
chr9:128630994-128631515     -    318  2.57e-03 ACCACATCAA TGTTTCCAAG TCCATGAAAA
chr2:111600969-111601465     -     60  2.57e-03 GTGCTGCTGA TTGGGAGAAG AAGCTGGATA
chr8:62571363-62571979       -    442  2.57e-03 GATCTTAGAC TTTCTGGAAA GCTAATTAAA
chr4:46778903-46779711       -    781  2.57e-03 AATTTTAGAC TTTCTGGAAA GCTAATTAAA
chr1:67862908-67863359       +    296  2.57e-03 GATACTCAGA TGGTTACAAC AAACTAATTT
chr7:2234323-2234875         -     19  2.57e-03 AATAAGTTAT GGTGTGCTCC TTTCTCTCGC
chr1:194418771-194420134     +    634  2.57e-03 GCATGGCCCA CTTTGCCCCC TATCCATCCG
chr10:149508812-14950926     -    277  2.57e-03 GATGTATTAG TTTCTGGAAA TCTTGTAGCT
chr10:149508812-14950926     +    196  2.57e-03 CGTGGCAAAC TGTGGCAACG AACCAGACAG
chr1:199070017-199070460     +    263  2.57e-03 AATATATTGA TTTGCTGACA AAGCTAGCAC
chr5:185966392-185967080     -    290  2.57e-03 GAAATATGAT GTTCTAGACC ACACCTTTTT
chr8:176854256-176854755     -     38  2.57e-03 TATGTACTCT CTTGTGCACA ATCAATCTAC
chr7:109540221-109540903     +    564  2.57e-03 GTGAAGCTCA TGTTTACCCC TAATTCTTGT
chr3:206481024-206482067     +    188  2.57e-03 AGCTAAGATA TGTTAGCACC GGTTTGGCCT
chr4:187949064-187950284     -    474  2.57e-03 ATAATTTTGT TTTGCTGAAA TGTGATAGCT
chr4:187949064-187950284     -    298  2.57e-03 ACGAGCATTT TGTCCGGCCC TAGTAGGATC
chr2:174019357-174019903     -    298  2.57e-03 AATTACATCA TGGTGCCAGA GTTGTACATG
chr1:303109593-303110049     +    176  2.57e-03 TGAGACACTA GTTTGAGACA TTATTAGAGA
chr10:142898798-14289924     -    280  2.57e-03 CATTCTTTTT GTTGCTGAAG CATAATGTGT
chr10:142898798-14289924     -    115  2.57e-03 GCGAAATTGG GTGCTGGACA CTGAAAAAAG
chr10:142898798-14289924     -     25  2.57e-03 TGGCAATTTG GTGCTGGACA CTATAACACA
chr2:5442580-5443110         +    210  2.57e-03 GGGAAGAGAA GGGGTAGACA CAGGAGAGGA
chr8:168494208-168494829     -    538  2.57e-03 ACATCAAGGT GTTTGAGAAA AACTTTGGTT
chr5:82171020-82171841       +    717  2.57e-03 TCCATCATAA GGGGGAGAGA GCAAGCGTCC
chr7:91007183-91007943       -    195  2.57e-03 GGTAGATGTT GTTGGGCCTA AAAGCTATAT
chr4:3746594-3747159         -    299  2.57e-03 CCACGATCAC GGTCTTCCCC TGATCTGCTA
chr2:124420606-124421334     +    392  2.57e-03 TGAGCACGAG TGTTTACCAC GTTCACTTTA
chr7:182570274-182571409     +    522  2.57e-03 TGACCGATGC GTTTAGGAAC CACGACCTCC
chr7:182570274-182571409     -    199  2.57e-03 AGTGTAATAC TTGGCAGAGC TTTGCTGAGT
chr6:93964799-93965376       -    347  2.57e-03 GGTTTTGCAA GTTGCTACCC GAAATTCCCG
chr3:34612118-34612567       +    417  2.57e-03 GGTAGAAGTT GTTGAGCAGG AGCTCATTGA
chr1:64060492-64061055       -      3  2.93e-03 TACAAAATAA TTTGACGAGC TG        
chr4:130920448-130921043     +    125  2.93e-03 GAAATTTGAA TTTTTCAAAC TGTCTCGGAT
chr1:220877921-220878392     +    372  2.93e-03 CGGCTATAAA GGGTCGGAAA TAGCCTTAAT
chr9:82826893-82827903       -    473  2.93e-03 TACTTTCGAT GGTTTCCCGA AGGTAATGTT
chr4:160317806-160318748     +    569  2.93e-03 ACAACAACTT TTTTCACAGC TCACAGCCTA
chr5:1631677-1633578         -   1853  2.93e-03 AAACTTATTA TTTCTTCCCC TGGCTTCAGA
chr5:1631677-1633578         -   1244  2.93e-03 GAAAATACAG TTGGGAGAGA GGGAGAAATT
chr5:1631677-1633578         +    674  2.93e-03 CCTGTTGCAG TGGTGAGAAC TGCCTCACTA
chr5:1631677-1633578         +    165  2.93e-03 CTTGTGATAA GGTGTGACCG AGTTATGAAA
chr5:141255484-141256073     +    570  2.93e-03 ACTGCAAATT GCTTGCGAAC GTCAAGCCAA
chr3:227184875-227185555     +    590  2.93e-03 TTATTTCCAG GTGGAGGACA TCAAGGAAAC
chr6:73473308-73474054       -    532  2.93e-03 ATATCTTCCC TGTTCCGAGC AAAACTCTTT
chr6:73473308-73474054       -    304  2.93e-03 CTAAGACGCC TTTTGGAACA TTTTTTAGAT
chr10:132815180-13281586     +    169  2.93e-03 CATTAGGTCG TTTCTGAAAC CATATTGGCG
chr7:148559197-148559711     -    293  2.93e-03 GATTATATTT TGGCTCGACC AAGGGTTATA
chr4:150815476-150816023     +    399  2.93e-03 TTGATAAAAA GGTTTACACA ACATATAAGG
chr4:150815476-150816023     -    278  2.93e-03 GCTGTGTTCA TTTCTGAAAC TAGAACGAAT
chr9:150736141-150736890     -     74  2.93e-03 TACCAAAAAG GTTGATGAAC ACAATCCATT
chr6:167324773-167325341     +    153  2.93e-03 TACATGATAT TGTGTTAAAC ATAAAAAATT
chr9:149521345-149521859     -    427  2.93e-03 AATTTTTTTT GTTTCTCAAA GTTTTCTTTG
chr1:304115563-304116377     +    403  2.93e-03 AACCTTTTGA TTTCGCCAGG AGACAAATAT
chr1:304115563-304116377     +    162  2.93e-03 AACCTTTTGA TTTCGCCAGG AGACAAACAT
chr3:232908485-232909144     +     26  2.93e-03 AGGTAGAACG TTTGACGAGC AATAAAATTA
chr8:53011009-53011465       -    207  2.93e-03 AAAACGCCTA TTTCTGCCAG CAAATTTACA
chr5:101699832-101700492     -    179  2.93e-03 TATAGTTGAA GTTGATGAAC AAATAATCAT
chr3:176471466-176472059     +    339  2.93e-03 TTCATCTTCA GGTTAGCAGC TTGCTCTTTT
chr2:138366635-138367290     +    546  2.93e-03 GCATTAAGAT TTTCTGAACC AATAAGAATT
chr2:38764291-38765042       +    571  2.93e-03 TCATTATTGC TTTTGGAACA TTTTGAACAT
chr1:296883537-296884008     +    455  2.93e-03 ATCAATGAAA TTTCGACCGC TTTGACAT  
chr1:47533071-47533585       -    328  2.93e-03 TTTGTAACTA GTGTTCAAAC ATTCGACATA
chr6:42760293-42760924       +    553  2.93e-03 ATTTTGTTTT TTTTTCAACC AAACTTTTTG
chr6:42760293-42760924       +    189  2.93e-03 CAACTAATTT TGTGATCAAC ATAAAGTATA
chr6:42760293-42760924       +    135  2.93e-03 TTTTCATTAT TTTGTAGCCA TGGCCATTCG
chr6:42760293-42760924       +     60  2.93e-03 TGCGCACGTA TTTGCACCAG CGAATCATTA
chr4:187951951-187952577     -    552  2.93e-03 AAAGATAAAT GTTGTGCATA TTCAAATACT
chr10:151589556-15159074     +    126  2.93e-03 TTGGCCAGTC GTTGTCGGCC ATCACGTTTG
chr4:37788899-37789687       +      3  2.93e-03         AT GTGTAGCCCC TCGATTGCTA
chr6:86427188-86428006       +    380  2.93e-03 CATTATCTAC TTTCGTCAAA GGTAATGAAG
chr1:68564925-68565367       +    407  2.93e-03 GCTTAGTCCT TTTGTAGCCA AAGAAGTTTA
chr3:221725044-221725832     +      5  2.93e-03       GTAG TGGGCTGCCC TATAATCTAA
chr2:236629985-236630607     +    266  2.93e-03 GAGTATTCTC TTTGCGAAAG TTTTTTTAGT
chr9:22591491-22592491       -    846  2.93e-03 CAAAACGAAA TTTGGAGCGA ATTTCGCCGA
chr9:22591491-22592491       -     39  2.93e-03 GGATTTGGGA GGTGTCAAAG TAAGGTGTTG
chr1:156208841-156209318     -     46  2.93e-03 ACAACAACTT TTTTCACAGC CACAGCCCAA
chr9:13439163-13439649       -    159  2.93e-03 ACAAATAAGA TTTTGCAAGC AAATACTAGC
chr6:71366183-71366732       -    525  2.93e-03 GAAATTTGAA TTTTTCAAAC TGTCTCGGAT
chr6:71366183-71366732       +    303  2.93e-03 CATTTGAAAA TGTGATCAAC TATAAAGTTG
chr1:143508695-143509498     +    517  2.93e-03 AACCTAGTTG TTGGCTCCAA ACTTACATTC
chr10:145589320-14558982     +    270  2.93e-03 TATTTAGAAA TTTGCTAAAC ACTTAATGAT
chr1:305031930-305032531     +    531  2.93e-03 ACATTTTAGT TTTGCTAAAC CGGTTGTTAA
chr3:2130305-2131011         +    568  2.93e-03 TTTCTTTCTC TTTCGTCACA GGCTATATAT
chr4:28350162-28350751       +    235  2.93e-03 CTAAAGATGA GTTTTCACCC TAAACACATT
chr2:69806187-69806753       -    514  2.93e-03 CACAGTCGTC GTGCTTCCCC ATATTTAAAT
chr3:188364993-188365694     +     53  2.93e-03 ATAAAGGGTT TTTTCACAGC CTCACAAGAA
chr8:170915000-170915490     +    146  2.93e-03 AACTGTGTTT TGTGTGACCA TATAAGTGAA
chr1:186173289-186173787     -    128  2.93e-03 GAGGGTTGGC GTTTGTAACC ATGGGTTCAG
chr10:4221854-4222556        +    460  2.93e-03 TGGCCTCGCA TTGCCGGCAC GGCCGCATTC
chr6:176549108-176549924     -    758  2.93e-03 TTTCCCTATG GTGCGTCCGC GCCTCGAGAC
chr5:37971718-37972526       -    483  2.93e-03 TCTAAACAAT GTTTCTCAAA ATCATTGTAT
chr6:168747359-168748148     +    105  2.93e-03 CATGTGTGCT TTGGGAGAGA TGTAGTAGAT
chr8:159984825-159985281     +    412  2.93e-03 GCTTTTCCAT CTTGTGCCAA TCATTTGAAG
chr1:6244398-6244972         +    556  2.93e-03 CACTTCTTTT TTTTGGAAAA GAATCATGTA
chr4:55442211-55443074       -    163  2.93e-03 TTCACACCAT TTGTTACCAC ATTTTATTAT
chr9:3251487-3252108         +    408  2.93e-03 CAACAGTTTT TTTTCACAGC CACAACCCAA
chr2:71456301-71456781       -    454  2.93e-03 GCTGAAAAAC TTTTAGCCCC GCCCTTTGGG
chr8:146204384-146204931     -     19  2.93e-03 AAAATTCGGG GTTGAGGAAG GCTAATCTAG
chr3:27867137-27867730       +    296  2.93e-03 CTGCTGGTGT TTTTGGAACA TGCAGATGTC
chr8:156994030-156994717     -      6  2.93e-03 GAATTTTAAT TTTTTCAAAC TACCT     
chr1:71114237-71115597       -    323  2.93e-03 AAATAGTTGT TTTTGTCCCA TTTTTTTTCT
chr5:28637740-28638179       -    275  2.93e-03 TAATGACTTG TGTGTTAAAC TACGATACCT
chr3:17654242-17654739       +     71  2.93e-03 TACATCGTAG TGGGCTGCCC TATAATCTAG
chr8:61930277-61930731       +    192  2.93e-03 TTTTTTTGTT TTGGCTCACG AGCTAAACAA
chr8:61930277-61930731       +     97  2.93e-03 ATTGATGTGG TTTCTGAAAC TATAGGTACA
chr8:14322206-14322680       -    362  2.93e-03 AAATGAACTA GTTGATGAAC ATAGGCAGTA
chr7:22384684-22385844       -   1066  2.93e-03 AGCATTATCA GTTGTCCTCC TACTACGTAC
chr7:22384684-22385844       -    401  2.93e-03 TACATCCTCG TTTCGTCAAA TTTTTACGTT
chr5:175699668-175700559     -    400  2.93e-03 ACACCACTTA TGTGGGCGCA TTCGGCACTG
chr10:141597760-14159855     -    228  2.93e-03 AATTATGCAA TTGGGTACAC TGCGTAAAAA
chr7:181715641-181716093     +     76  2.93e-03 AATTAAAAAT TTTCTGAAAC AGAACTTTAT
chr10:121626474-12162737     -    227  2.93e-03 TGTTTTATAT GTTTCTCAAA TGAACAATCC
chr6:37964320-37964861       -    166  2.93e-03 GACGCAATAA TTTCGTCACA GATTAGATTT
chr9:5599095-5599791         -     65  2.93e-03 GGATGGTGCG GTGCTTCCCC CTGTTTTTGG
chr8:121955083-121955758     -    182  2.93e-03 TGTGTCGTGC TTTGCTAAAC ATTCAAACCA
chr5:217264755-217265408     +    177  2.93e-03 AAATTGTCAC TGTGTACCAG TGTATGTGTA
chr6:28076236-28076833       -    235  2.93e-03 CTAATATCCT CTTGTGCCAA TACAATGCCC
chr3:206952409-206952962     +     39  2.93e-03 AAAAAATATA TTTTGGAACA GAGGGGATAT
chr5:163696892-163697340     -    295  2.93e-03 TCTTGAAAAT GTTTCTCAAA ATCTTATTCA
chr1:41169799-41170442       -    470  2.93e-03 CTATGATGAG GTTGATGAAC AATTGTATAG
chr9:146283897-146284357     -    336  2.93e-03 TATATTTTTG GGTGTTACAC GCGAGCTGAA
chr9:46697492-46698167       -    220  2.93e-03 GCTTGAGTGA TGGGGCCATC ATCATCTTCC
chr2:16502551-16503988       -    286  2.93e-03 AATGAAAATC TTTTGGAAAA TGTGGTTGCC
chr7:134543472-134544400     +    668  2.93e-03 TTCCATAACG TGTGTGACCA TATTCATCTC
chr9:36993530-36994082       -    236  2.93e-03 ATTTTTCGAG TTTTTCAAAC AAAATCACCA
chr2:13549674-13550110       +    101  2.93e-03 GGACAGGGTT GTTTCCCAGG TATCATTAGC
chr3:48518261-48518922       -    337  2.93e-03 AATATTTGGT TTTGCTAAAC TGTTATTTTG
chr4:115891625-115892430     +    508  2.93e-03 CCTTAAAAGT GTTTGGACCA TAAAATCCAC
chr6:101323484-101324023     +    503  2.93e-03 TTTATTTGAA TTTTTCAACC CTAAATTTGA
chr2:96531321-96532157       -     34  2.93e-03 GTTACCATAA TGGGCTGCCC TGTGGTTAAA
chr6:145043082-145043915     -    275  2.93e-03 TAAATATTAA TTTGTCACAA AAAGACGTGA
chr5:161676979-161677531     -     87  2.93e-03 TGGTGGAACT GGTGGGCAAT AATGCAAAAT
chr6:100576188-100576869     +     76  2.93e-03 GAAATTTGAA TTTTTCAAAC TATCTCGGAT
chr2:183666459-183666897     -    347  2.93e-03 TTTAGCGCTC TTGCTGCCAA TTCCTATTCT
chr1:269884259-269884783     -    226  2.93e-03 TCCTTCGTTT TTGTGTCAAA GCCATATGTA
chr1:182384447-182384900     +    140  2.93e-03 TACTAAAAAA GTTTCGAAGC TTTAGTACTT
chr1:182384447-182384900     -    113  2.93e-03 GTACTGGTTT TTTGCTAACC GATAACAAAG
chr7:151348330-151349119     +    137  2.93e-03 TCTGGTAAGG GTTGTGCATA AAATAAGAAT
chr8:98557345-98557805       -    221  2.93e-03 TTTCGAAAAA GTGTGACACG CTATGTATAG
chr8:98557345-98557805       -    149  2.93e-03 CTTTTATAAT TGTCGAGACC CGAAAAAAAT
chr7:49778372-49779309       -    871  2.93e-03 ACAAATCTCA TTTCTGAAAC AATAGTATCA
chr1:208670304-208671231     -    278  2.93e-03 AAAATTTGAA TTTTTCAAAC TATCTCTGAT
chr5:28053689-28054412       +    628  2.93e-03 AGCTATTATG GCTGGGCAGG AACCGAGCAG
chr4:224055637-224056111     +    201  2.93e-03 GTGCTGGACT GTGTAGCCCC AGACAGTCTG
chr7:35670970-35671736       +    373  2.93e-03 TGTTGTGGAC TTGGCTCCCA AGTGTGAACC
chr2:74469563-74470112       +    111  2.93e-03 TACTATTTTG TTTTGACAAG AAATGTGGAC
chr5:37069858-37070321       +    112  2.93e-03 ATATTACGTT TTTCTTCCCC ATGTATTATA
chr1:250768425-250769096     +    390  2.93e-03 CTGCTCCTAA GCTGTCCCGC ATGAAGGATC
chr7:132657453-132658184     -    350  2.93e-03 GAAATTTGAA TTTTTCAAAC TATCTCGGAT
chr10:70877844-70878476      +    173  2.93e-03 TGCGCATGAA TTGGTAGACA AAATAACATC
chr10:144536166-14453691     +    541  2.93e-03 CAAAGACCTA TTTTGACAAG GTTATACACT
chr9:106210776-106211484     +    392  2.93e-03 TGGGCAAGAT GTTGTGCATA CTGTCCGGGA
chr9:106210776-106211484     -    352  2.93e-03 AAATTGACCG TTTTGGAAAA TTTCCGGACA
chr3:143112781-143113515     +    442  2.93e-03 TGGGTAAAAT GTTTCTCAAA ACCATGGTAT
chr4:46778903-46779711       +    139  2.93e-03 ATTGCTGTTT TGGGCTGCAC GCACTGTTTT
chr7:6242429-6243441         +    643  2.93e-03 TTAAATATAT GTGGTAGCAA TTGTTGTTAA
chr1:14477820-14478324       -     25  2.93e-03 TATATTTGAA TTTTTCAAAC TACCTTGGAT
chr5:209757596-209758061     -    257  2.93e-03 GTGTGTCACG GGTTCGGAAG TTTTCTCGAC
chr4:73015174-73016084       -    628  2.93e-03 AGTCAGCTTT GTGGCTCCAG GGAAATAATA
chr4:73015174-73016084       +    221  2.93e-03 TCCGTAAGTA TTTGTCACAA AATTAAAGGA
chr6:174202051-174203004     -    548  2.93e-03 AATCACACCT TTTTCCCAGA ATGAGGAGGG
chr6:174202051-174203004     -    431  2.93e-03 GGGCAAAGGG CGGGTGCCCC TCTCTGGTAT
chr9:82830992-82831478       +    258  2.93e-03 TAATTTATAA TTTTAGCCAC ACTTTATTTA
chr3:9042384-9042977         +    281  2.93e-03 GGGCCAGCGG GGTCGCGAAG ATAGGAGTAG
chr3:9042384-9042977         -    219  2.93e-03 CTTTCTCACT TGTGCCGCAG TTGACGTCTA
chr3:111846458-111847091     -    346  2.93e-03 CATAAAGGTT TTTTCACAGC CTCACAGGAA
chr1:121018077-121018909     +    512  2.93e-03 TGAGTTCATA TGTGTGACCA TAAATCTTGA
chr2:130151161-130151721     -    479  2.93e-03 TTTGTAACAT TTTTGGAAAA TTCTAATTTG
chr7:179495374-179496059     -    582  2.93e-03 CTACAGTTCC TGTCGGGAAG AATGAAGAGG
chr7:179495374-179496059     +    543  2.93e-03 TTTTTCTCAA TTTTAGCCAC ATTTTGATAT
chr7:179495374-179496059     +    147  2.93e-03 TCTTACTCAA TTTTAGCCAC TTTTTAGATC
chr2:174019357-174019903     -    359  2.93e-03 TAAGACACCA GGTTTACACA CACTCCATTG
chr4:169169745-169170476     +    198  2.93e-03 GCTGGTGGGA GGTGGCACGA CCACCAAAAC
chr3:23952421-23953204       +    624  2.93e-03 TAAATTTGAA TTTTTCAAAC TATCTCGGAT
chr8:168494208-168494829     -    325  2.93e-03 TACTACAGTA TTGCTTCAAC ACTGCAGAAA
chr7:143262229-143262688     -    451  2.93e-03          . TGTGAGCACG GGGTTGCTGC
chr3:50425036-50425609       -    127  2.93e-03 ACAGCAACTT TTTTCACAGC CACAGCCCAA
chr2:124420606-124421334     +     64  2.93e-03 GAGGTACTCG CTTGGCGAGC ATCCACTGGA
chr3:153375355-153375817     -    154  2.93e-03 GTGGGTTAGT GGTTTTCAAA TAAGCCACCT
chr8:158306779-158307244     +    198  2.93e-03 ATGCTACATC GTTTCTCAAA ACAAAATAAA
chr4:134535890-134536331     +    137  2.93e-03 CCAATAATAA TGTGAGCACG ATGACAGTGG
chr7:182570274-182571409     -    895  2.93e-03 AAATTTTGAA TTTTTCAAAC GATATCGGAT
chr7:117270261-117270736     +    314  2.93e-03 CGAGCAGCGC GGTGGGCAAT TGAAAATAAA
chr7:117270261-117270736     +    273  2.93e-03 GGAAGGCAAG GTGGACGAGC TCGATGGTCG
chr6:120949610-120950122     -      7  2.93e-03 TATGTTTGAA TTTTTCAAAC TACCTC    
chr5:6364326-6365060         -    449  2.93e-03 AGACGATGTC CTTTCGCCAC TTGACACCAC
chr5:6364326-6365060         +    420  2.93e-03 CCTCTTTCAT GTTGTCCTAC CTGTCCAATG
chr2:217791607-217792218     -     64  2.93e-03 CTCGTGCCGT GTTCGGCGCC TTTGTGATAG
chr6:95866717-95867618       -    577  2.93e-03 CGTCTTGCTC TGTGGAAAGC AGGCCAGTGT
chr6:95866717-95867618       +     70  2.93e-03 TATGACACTA TGGGTGAAAA TGTTAAAATT
chr6:95866717-95867618       -      8  2.93e-03 CAACTATCAT GTTGTGCATA ATTATAC   
chr7:179386476-179387608     +    822  2.93e-03 GCACCTTATT TTTGTAGCCA GAGGAAATGA
chr7:179386476-179387608     +    503  2.93e-03 ACATAGTGTA TTTTAGCCAC ATATAACAAA
chr7:2076046-2076642         -    495  2.93e-03 ATTGCACTCA TGTGATCACC CAAAACATTG
chr6:20126259-20126966       +    254  2.93e-03 TCACTTACCA GTGCTGCCAG AGCCAACCAA
chr9:39830989-39831707       +    108  2.93e-03 CTAATGTCTT TTTTGGAACA TCTTAGCCAC
chr5:93430685-93431307       -    295  2.93e-03 ATATTTGTGG TTTCTGCCAG GCGGGTTTAG
chr5:93430685-93431307       -    246  2.93e-03 CACCGTAGGT TTTTCACAGC TCATAAGTCA
chr5:34614975-34615456       +    351  3.31e-03 TTCTGAAAAT TGGGGAGAAG GAACACAAAC
chr8:178042518-178043451     -    499  3.31e-03 ACCAGTTAAT TTGGCTCAGA AGCGTTAATA
chr1:303595020-303595579     +    312  3.31e-03 TCGAGGGTGA TTTTTACACA TTTAAAGGGA
chr1:303595020-303595579     -    262  3.31e-03 TGCTCATGTT TTTCGCGAAG ATCCATAACA
chr1:290651127-290651935     +    715  3.31e-03 TATCAGGTCA TCTGTCGAAC CGGATAGCGA
chr6:165491815-165492831     +    241  3.31e-03 AATAAGACGA GTGGTCAAAG TTAAGCTAAA
chr7:96354446-96355087       +    289  3.31e-03 TAGTTCATAT CTGGGCCCGC AATTTCCCAT
chr2:102935922-102936385     +    414  3.31e-03 TAACACCCCT GGTGTCAAGA GAACTAAAAC
chr5:1631677-1633578         +   1112  3.31e-03 TCTTTCATTT GTTTGGCCTC TTTTTGCACT
chr10:13554423-13554970      +    419  3.31e-03 CAGGAAATCT TGGCGTCCCC GTCATCATGA
chr10:13554423-13554970      +    272  3.31e-03 AATTGGTGTT GTTTAGCCGC CTGTTGGCAA
chr3:211712132-211712878     -    173  3.31e-03 ATTTAACACA GTTCTTCACA TTTTGTGGTT
chr1:271105975-271106466     -    259  3.31e-03 ACTCGTGATG TTTGGTAAAA AATGGCAACA
chr9:147573133-147573628     +    349  3.31e-03 AAATCAGTTT TTTTTACAAA TCAGTTTCTA
chr6:132085333-132086012     +    553  3.31e-03 TTTGACCCGC GGGTTAGACC CGTACCCGAT
chr4:193417653-193418186     -    501  3.31e-03 CACCTCAATT TTTGAGAACC AAGCAGTTAT
chr8:53011009-53011465       +    295  3.31e-03 AGTACATGCA CTTTTCCAAC AAAACAGTGG
chr6:179906302-179907010     +     33  3.31e-03 ATAACCCCTT GTGCTCCAGA TGTATCAGAA
chr5:182013230-182014148     +    697  3.31e-03 CTGTCTGACA GTTTTACCCA GGTATATTAT
chr3:210503355-210503961     -     76  3.31e-03 CTTCGACTCT TCGTGGCACC TCCCGTCCAT
chr2:62293345-62293889       +    162  3.31e-03 GATGCCTCAA GTTCTTCAAA GAGAATAGAA
chr10:137616027-13761649     -    249  3.31e-03 GAAATGTATT TTGCGTGACC TGACCTGACT
chr10:137616027-13761649     +    200  3.31e-03 GCCATTCTGA TGTGGAGCAG TAAGGAGATA
chr1:47533071-47533585       +     27  3.31e-03 GTGGGTGCTT TGTGGCCTCC TCGCTCTCCC
chr1:25560346-25561044       -    158  3.31e-03 CTGTAGCAAT TTTGCTCCGA GTATATATAC
chr10:131082620-13108360     -    798  3.31e-03 AAGTTTAGTG GGTTGAGACA GGGGTGTCAG
chr10:131082620-13108360     +    528  3.31e-03 AATTGTTGCA TTTGTAACAC TTGCATCTAT
chr10:131082620-13108360     +     44  3.31e-03 GGTCATAGCT TTGGATCAAC TGATTCGGCC
chr10:151589556-15159074     +    903  3.31e-03 CCGGCCCTGA GGGGGTGCCG TGGGTGCGGC
chr10:151589556-15159074     -    875  3.31e-03 GGCCCTGATA CTTTTGCACC GTTGCACTCT
chr10:151589556-15159074     -    566  3.31e-03 AATACAATAA GTGGTCAAAG ATTTAGAAAA
chr5:66028205-66028747       -    466  3.31e-03 AATTTCCGGA GCGGGGGACA TCTCAAACAG
chr1:5494066-5494524         +    386  3.31e-03 AGCGGTAGGG GGGCTCGAGC CCCGCCCGCT
chr1:5494066-5494524         -     34  3.31e-03 AGTTTATCTA TTTTTACAAA GAATTTGTTA
chr4:161149823-161150459     +     34  3.31e-03 TAACAAAATT GTTGGTACAA TATAAGAAGT
chr7:169664811-169665376     -    481  3.31e-03 GATGGGTTCA TGGGTACAGA TTTGTTCTTA
chr1:305530022-305530493     -    117  3.31e-03 GCAAACCGTG GTTTTGAAAA ACTGTGTTCC
chr4:192612858-192613522     -    570  3.31e-03 TGCGATTAAT TGTGTCCATC ATCCTAGGGG
chr8:13194226-13194775       +     84  3.31e-03 AGTAGTTTTT GCTGTGCAGA ATAATATATT
chr1:252353849-252354334     +    385  3.31e-03 TATCAAACAC TTTTTACAAA ATTATGCCAT
chr3:128791368-128791814     -    295  3.31e-03 TTTGGCCAAA TTTTTACAAA AATCTACAAG
chr7:102985740-102986371     -     85  3.31e-03 CAGTTGCGTT TTTTTACAAA AGCTTCAACA
chr1:38214282-38214837       -    179  3.31e-03 AATAAAACAA GTGGTCAAAG TTTTTAAAAA
chr2:177383163-177383847     +    416  3.31e-03 TTGTTTTTAT TTGTCCGAGC TCTTCCTAAA
chr1:143508695-143509498     -    253  3.31e-03 TCCACTTGGT GTGTAGCAGC TTATCAATGT
chr8:135575428-135576284     -    289  3.31e-03 TTATTCTTTT GTTTTGAAAA TAAAGTCGTT
chr2:1715874-1716327         +      2  3.31e-03          T TTTGCGAAGA CTGAATTTTA
chr8:167782122-167782964     -    834  3.31e-03          . TCGTGGCAAC TAGAGATGGC
chr8:167782122-167782964     -     58  3.31e-03 CCTGCGTCTT TTTTTACAAA GAACACCCTC
chr8:167782122-167782964     -     30  3.31e-03 TCAGGTTTCC TTGGATCAAC CTGTCGTCCT
chr8:170022872-170023315     +    152  3.31e-03 GAAATTCTAA TTTTTACAAA GGAAACTAAA
chr9:119317360-119318678     -    813  3.31e-03 CATATAGAGT TTTTCAGAAC CTCACAGAAA
chr9:134381930-134382620     +    188  3.31e-03 ATAAACCGTT GTTTTGAAAA ACTATGTTCC
chr9:160979333-160979786     +    203  3.31e-03 CCTTAGGGTG TGTTCTCCAC TTCACCAACT
chr3:45038461-45039321       -    846  3.31e-03     GTGACT TTTTACCCAC GGGTGCCCAA
chr1:92564246-92565054       +    396  3.31e-03 CCGCAAAAAG TTTGGTAAAA AAAGAAAAAA
chr1:63646512-63647037       -    381  3.31e-03 ACGGTCCATG GGTGGGCATG AGCACGACCC
chr7:25268711-25269189       +    274  3.31e-03 TCATTTGCTA GGTTTAGCCC TAAAAAAACC
chr3:188364993-188365694     -    367  3.31e-03 TTACCGGTTT TTGTCGGAAA TTACCGGATT
chr6:139285422-139286123     -    557  3.31e-03 TTTTGAATGG TTTTTACACA AACGAATTTT
chr5:192215892-192216710     +    713  3.31e-03 GGTCGCGTTA GTGGTCAAAG AGTTAGTTGG
chr5:37971718-37972526       +    370  3.31e-03 AATAAAACGA GTGGTCAAAG TTTTTTTAAA
chr5:37971718-37972526       -     85  3.31e-03 AGTGGCGTAC TTTGAGCCAG ATGCTTTAAG
chr3:117430405-117430949     -    520  3.31e-03 TGTTTTCCTG GGTGGTCATC CAACGAACCA
chr1:6244398-6244972         +     59  3.31e-03 CTCAATTGTA TTTGAGCCAG GTACATAAAG
chr8:10056974-10057498       +    454  3.31e-03 CTAGGTAATT TTTGGTAAAA AATGTTCCTG
chr5:139122524-139123225     -    154  3.31e-03 AAGAAGCAAT TGTGCTGAAA AAAGAAAGTA
chr10:128848634-12884920     -    141  3.31e-03 TTTTGAAAGT TGTTCGAACC GAAGAAATGT
chr8:180553606-180554153     -    529  3.31e-03 TAACTTACTA GGTGCTGCAA TTGTGCATCA
chr4:1836373-1836973         -    137  3.31e-03 TGACCTATTT TTTGCCCATC TTATAGTTCT
chr5:221197406-221198144     -    671  3.31e-03 ATTAAAGTGC GGTGGTCATC CATAAAGGTT
chr9:36769693-36770128       +    123  3.31e-03 AAGTGAAGAA GTGGGTAACA CCTGAATTTG
chr1:71114237-71115597       +    643  3.31e-03 AACATGTTCT GTTGCGAAGG AGATCAAAAA
chr5:98809204-98809867       -     26  3.31e-03 TGTTTAGATT GGTCGAGAGC GTGAGTGCAA
chr10:119913016-11991351     +    358  3.31e-03 ACACAAGTAG CTTTGGCAGC TGTGAGCTTT
chr3:17654242-17654739       +    224  3.31e-03 CACTTTCGTA TGTGTCCATC CATTGTGAGG
chr5:220631368-220632029     -    438  3.31e-03 TTGCAATTCG TTTGGTAAAA TAGCTTATTA
chr6:172366133-172366852     +     97  3.31e-03 GCTTGAGGTC TTTCGAGCAC TGTCATGGGT
chr8:14322206-14322680       -    255  3.31e-03 TCAACATCGG GTGGCGCCTC ACGCGACGGG
chr7:22384684-22385844       +    963  3.31e-03 ATTAGTGAAT TGTCTGGAAA TCAAACTTTT
chr1:258836135-258836654     +    273  3.31e-03 TTCGTTTGAT TTTTTACACA AAGTTTGATC
chr7:84873591-84874034       +    228  3.31e-03 CAAGAATTCA GTGGTTACAC TACATAGGTA
chr7:84873591-84874034       +    212  3.31e-03 CCCATTGACT CTTGGCCAAG AATTCAGTGG
chr5:142347840-142348387     +    426  3.31e-03 CTAACAAATT TTGGATCACC CTTTTTGGTG
chr5:142347840-142348387     +    328  3.31e-03 TTCTGTACAG GTTTTGAAAA TTGGATTGTT
chr10:93326735-93327254      -    283  3.31e-03 AAATAGTGTA CTTTTCCAAC TACATATCTT
chr8:139635624-139636502     +    235  3.31e-03 TGTTTTATGG TTTCGAGCCC TATATTTTAA
chr8:121955083-121955758     +    533  3.31e-03 GTATCTCACA TTTGGTAACA TTTACATGTC
chr1:287473809-287474406     -    238  3.31e-03 AAAAATATTG GTTGCGACGA TATTGGTTTT
chr4:203030315-203030907     +    170  3.31e-03 GTCACCATGT TGTTCTCCAC TGCATTATAT
chr8:166479298-166479954     -    413  3.31e-03 GCTTTGGGGC TTTGCCCATC GATGATTCTA
chr9:36993530-36994082       +    148  3.31e-03 AGATTCAATT TTTGAGAACC GAAATGAGTT
chr3:48518261-48518922       -    153  3.31e-03 GCAAACTTAT GTGGGTAACA GCACTGATCT
chr2:233500593-233501936     +    572  3.31e-03 ACTACTATTC TTTCTCCAGA TGGGGTTTCC
chr2:96531321-96532157       +    493  3.31e-03 CCAAAACTTT GTTTTGAAAA TATGTATGTG
chr2:96531321-96532157       -    437  3.31e-03 ACATTATTTG GTTTTGAAAA ATAGTTTTGA
chr2:96531321-96532157       -    424  3.31e-03 TTGAAAAATA GTTTTGAAAA ACAATAATGC
chr10:135097211-13509785     -    627  3.31e-03 TCATACGTAC GTGGGCCGAA GTCGGGGCTG
chr2:149093292-149094348     +    407  3.31e-03 ACCATTCTCA CTGGCGCAGC TCCCATATGT
chr5:129421000-129421652     -     79  3.31e-03 TACACAATAT TTTGAGAACC TTCAGCAATG
chr7:161691526-161691963     +    289  3.31e-03 AATTCCTAAC TGGGCCGAGA GCTATTTTCT
chr9:160943883-160944432     -     66  3.31e-03 ATGGGAGATG CTTTTGCACC TTAATATGAC
chr1:182384447-182384900     +    347  3.31e-03 AAATCTTATT TTGGTACCAG CTAGACAGCT
chr8:98557345-98557805       -    381  3.31e-03 GAACCAGAAT TTTCGAGCAC TATGCTCATG
chr1:291870925-291871481     -    115  3.31e-03 TTTTATTACA TTTTCAGACC TACAACTTTA
chr8:6348239-6349057         -      8  3.31e-03 TGACTGTGTT GTGTGGCATC ATATTTA   
chr9:34688860-34689453       -    291  3.31e-03 TGTGGGTTGT TTTGATCCAC ACCCTTCGCT
chr1:250768425-250769096     -    239  3.31e-03 CCCAACAATT TTTTTACAAA TGGCAATAGC
chr9:151732532-151733252     +    371  3.31e-03 ACCAATTTAG GTGCTACAGC CACACTTTGG
chr3:204469838-204470322     -     91  3.31e-03 TTGGTTAAAT TTTGTAACAC TTTTTGATTC
chr3:204469838-204470322     -     14  3.31e-03 AAATGTGAGT TTTGTAACAC TTTTTCAATT
chr1:252618101-252619120     -    783  3.31e-03 GAAGCCATCG TTTGCCCATC CCCTTAGGCG
chr9:106210776-106211484     -    342  3.31e-03 TTTTGGAAAA TTTCCGGACA TCATCATGCA
chr3:143112781-143113515     +    528  3.31e-03 AAATATCATG GTTTTGAAAA ATATTGTTTG
chr4:46778903-46779711       +    292  3.31e-03 GGAGTTACGA TTTTTACAAA TTCAGTAACT
chr7:12682331-12684798       +   1478  3.31e-03 ACATAAATTT GTGCGTGCAC GCGTACCAAA
chr9:10315957-10317053       +    975  3.31e-03 ATTTTTCTTA GTTTTGAAAA AAAATACCAA
chr2:211478365-211478884     -    227  3.31e-03 CCCAAAAAAG GGTGTCAAGA CATGCGATTT
chr5:210673996-210674469     -    241  3.31e-03 AGGTCTAGAG GTTTTGAACA AGGCTAAGGA
chr3:9042384-9042977         -    389  3.31e-03 GTAGGCATAA TTTGTAACAC ATACAAAATC
chr3:111846458-111847091     +     63  3.31e-03 TTACCGGTTT TTGTCGGAAA TTACCGGATT
chr3:206481024-206482067     -    839  3.31e-03 TACCTTATTA GTTTAGCACA TAAACGTCAG
chr9:115960236-115960715     -    466  3.31e-03      CATTC TTTTTACAAA AACAAAGGAG
chr4:201330389-201330965     +    277  3.31e-03 AATACGACGA GTGGTCAAAG TTGTTTTTAA
chr4:201330389-201330965     -    148  3.31e-03 AATAAGACGA GTGGTCAAAG TTTTCGAAAA
chr3:34180553-34181117       -     87  3.31e-03 TTGCATGGAC GTTGGGGATA TTGTTGGGAG
chr8:154710024-154710733     -    293  3.31e-03 GGTTGACATT CTTCTGCACC ATATGTTGAG
chr8:154710024-154710733     -    186  3.31e-03 TTCTTTTAAC TTTGACCACG GCTTCCGTTA
chr4:169169745-169170476     +    269  3.31e-03 ATTGTTTTAA TTTGGACGAC TTCTGTTAGT
chr4:169169745-169170476     -      5  3.31e-03 GACATGACCG TTTGGTAACA TGAA      
chr2:1322610-1323176         -    313  3.31e-03 TAATATTTGT TTTTTACAAA ATTCCGTTAC
chr5:82171020-82171841       -    199  3.31e-03 ATCCAAAGTA GTTGCGCGCA ACAATGTCCT
chr5:82171020-82171841       -     14  3.31e-03 TAAATCAAAA GTGGATCCCC TAGGATACCA
chr5:83698826-83699341       -    133  3.31e-03 AATAAGGTAA GTGGTCAAAG TTTTTGAAAA
chr2:212775014-212775474     -    251  3.31e-03 CGTTTTCTAT GGTGGCCATA ATTTTTTCAA
chr3:153375355-153375817     +     80  3.31e-03 TTGAAAAACA GTTTTGAAAA AAAAAACTAT
chr3:153375355-153375817     -      9  3.31e-03 CAAAACTTTT GTTTTGAAAA TACGTATG  
chr8:174578887-174579420     +    264  3.31e-03 TGCGTGACTC TTTTTACACA TTGGCAATTA
chr7:182570274-182571409     -    986  3.31e-03 AAAGATGTAG GTTTTGAAAA GTTATGAAAC
chr6:93964799-93965376       -     61  3.31e-03 ACATCTGCAC GGTGAGCAGG TACTTCGGTG
chr1:182407882-182408384     -    470  3.31e-03 GAAATCAAGA TTTGGTAAAA GGTTTAGGTA
chr1:275894403-275894983     -    292  3.31e-03 AACAAAAATA TGGGGGCTCC CTGATTCTTT
chr2:217791607-217792218     -    592  3.31e-03 CTTTTTCTGT TTTGGTAAAA AATAGTTCAC
chr7:179386476-179387608     +    896  3.31e-03 ATCTACACTA GTTGGGCCAT ATATAACATT
chr7:128441772-128442276     +     57  3.31e-03 AATGACTAGA GTTCTTCAAA TCTACTGTTG
chr5:5639055-5639726         -    468  3.31e-03 AGATTTTAAA GGTTAGGAAC CGAATATAAA
chr5:1631677-1633578         +    709  3.69e-03 CCAGGTCACA GGTTCGAAGC AGCCTTTCTG
chr5:1631677-1633578         -    119  3.69e-03 GTGTTAACAA TGTCTTCCAC TTCTAAATCC
chr9:15668847-15669381       +    404  3.69e-03 AGCATCGTAC GTTGTCCGAA GAGGGGCACG
chr7:100332944-100333805     +    244  3.69e-03 GGCTTTTCCA GTTTAGGCAC ACTTTGACCA
chr7:100332944-100333805     +     18  3.69e-03 ACGAGTGTAA TTGGCTGACA AGCACGCATC
chr1:271105975-271106466     +    278  3.69e-03 ACATCACGAG TTTGGCCATA TGTGAAGATA
chr9:92829091-92829659       -    283  3.69e-03 ATCACCAGAA GTGCTGGCAA ATGAATGCTC
chr9:92829091-92829659       -    248  3.69e-03 CTGATAATAC TGTTAGCCCC TTTTTTCAGC
chr10:10688276-10688994      -    689  3.69e-03 TTGGTACAGT GGTTGCCGCC TCATCTGAAC
chr9:147573133-147573628     -    412  3.69e-03 AAACAGAATG GTTTAGGCCC TGTTTAGAAG
chr9:150736141-150736890     -    350  3.69e-03 GAGGGGCCCG TCGGGCGCCC TATAGTGACC
chr6:132085333-132086012     -    289  3.69e-03 TCCCGTTTCG TTTGAGCCGA ATATACTGAT
chr4:193417653-193418186     +    208  3.69e-03 CTAAAGATTT GTTGCTACCA TTCTTCAATC
chr9:162171295-162171873     -    544  3.69e-03 AAGGTACACG GTTGTTAACA ATTGACACAT
chr9:162171295-162171873     +    488  3.69e-03 ATATATGAGA TGTTCACAGC ACACATTACT
chr8:53011009-53011465       -     16  3.69e-03 CTTTACGACT TGTGCTAACC ATCTTCTTGC
chr6:82239397-82239859       +    100  3.69e-03 TAATAGAAAA GGTGATGAAC CTGTAGGAGT
chr4:235533678-235534527     +     67  3.69e-03 AATGTGTTAG TGTCTGAAAC TCGTAACCAA
chr3:176471466-176472059     +    266  3.69e-03 CGAGAATGGC TGGGTAGAAA TACAAGTCAG
chr3:176471466-176472059     -    100  3.69e-03 ATGACATTGT TTGGCTGACA ACAGCATTCA
chr1:25560346-25561044       +    297  3.69e-03 TAGCACCTCA TTTGGCCATA GTTTCTGAAT
chr6:94204545-94205047       +    262  3.69e-03 TTATATTTAT GTTGGGAATC GCGTTACTTT
chr6:42760293-42760924       -    579  3.69e-03 AGTCTACATA GTGTAGGAAC AAACCACAAA
chr10:131082620-13108360     +    217  3.69e-03 AGTGAGTGAA TGTGCTCCCG TGTACCCTTA
chr7:26028217-26028691       +    226  3.69e-03 GACCATGCAT GGTGGCCTGC AGGACTGCAC
chr7:35672666-35673367       -    165  3.69e-03 GCCAGATTAG GTTCGTGAAA AAGGAAACAT
chr1:156208841-156209318     +    104  3.69e-03 TGGGCTGTGA GTTGTTAAAA AGCTAAAAAC
chr3:101039255-101039794     +    315  3.69e-03 TTGCTCCAAA TGTCTCCAAG TCGTAGGCAA
chr1:66371725-66372529       -    154  3.69e-03 GCATTGGTAC GTGGTGCGCA TTCTACGTGA
chr1:267139386-267140262     -    822  3.69e-03 CTAGAAACTA GTTGTGCAAT GTAATATATC
chr1:267139386-267140262     -    793  3.69e-03 CTAAAAACTA GTTGTGCAAT GTAATAAAAC
chr3:217593672-217594107     +    167  3.69e-03 GATTTAGTAA GTTGTTAAAA CACTTTTAGG
chr2:177383163-177383847     -     41  3.69e-03 ATAGAGATAA TGTCTGCCAG AAGAACATAT
chr4:157762878-157763327     -    181  3.69e-03 AGTTGACAAT TGTTTCAACC AAACGACTTT
chr8:166613506-166614516     -    808  3.69e-03 CTAATAGTTT GTTGTTAAAA GTAGCCTAAA
chr8:166613506-166614516     +    101  3.69e-03 GAACCATTAC TGTTGGAACA TAAAATTTTA
chr6:139285422-139286123     -    530  3.69e-03 TTTATAGAAG TTGGCTGAAA AGCTGAGTGT
chr2:218423043-218423741     -    219  3.69e-03 TAGTCCCGTT TTTGCAGACG TTAATATTGA
chr5:192215892-192216710     -    201  3.69e-03 ATCCGTTACC CTGGTGCACA GTTTAAGAAA
chr1:288551840-288552380     -    429  3.69e-03 GGCTTTACTA TTGGAGCAGA GTATTTTATT
chr2:211062404-211062877     -    438  3.69e-03 TCTAAAGAAG TGGCTTCACC TCGTGAGCCA
chr4:13375841-13376368       +    233  3.69e-03 AATATAAAAA GTTTACGAAC TAAACTAAAC
chr4:230151429-230151873     +    358  3.69e-03 AAATCTATTA TTTGCTGCAA TTACTAGTAT
chr4:230151429-230151873     +    341  3.69e-03 TACAATCATA TGTGAGGAAA TCTATTATTT
chr1:71114237-71115597       -    895  3.69e-03 GATTTGTAGT TTTGCTGCAA TGCTCAAACA
chr5:150410880-150411317     +    196  3.69e-03 TGATGATGTA GGTGATGAAC CGCTTAGGGA
chr3:17654242-17654739       +    237  3.69e-03 GTCCATCCAT TGTGAGGACA ATCTTAGGGT
chr4:81329691-81330629       -    326  3.69e-03 TAATGAGCTT TGTGAGGAAA CAAGATCAAA
chr5:220631368-220632029     +    251  3.69e-03 CACCTTATAC GTTGCCCTCC AACTTAGGCT
chr6:172366133-172366852     -    514  3.69e-03 TCGCAACCTT GTGTTCGCAA TATTCCCCTT
chr6:172366133-172366852     +    130  3.69e-03 GAAGACAAGG CTTTGGGAAC TTTTTTCTAA
chr7:123252553-123253475     +     54  3.69e-03 ATTTCTCTCA GTGGTCAAGA AGCAACTTAG
chr7:22384684-22385844       +    206  3.69e-03 CTACCCTACG TGTCTTCCAC TTGTCGGGAT
chr7:162552636-162553148     -    194  3.69e-03 AAATGGTATA TGTTGGAAAA TTCTGCATTT
chr7:89837757-89838251       +    375  3.69e-03 CTTTTTTACT TGGGTAGACA AATTTATTTT
chr10:121626474-12162737     +    782  3.69e-03 TATTGGTTCT TGGCTTCAAC CGGTACTAAT
chr10:121626474-12162737     -    157  3.69e-03 AACTAGCCCT TGGGTAGAAA ATAAGAAAAT
chr8:139635624-139636502     -    623  3.69e-03 GAGAAGAGTT TTTCTCGAAA ACTTGTTAAC
chr8:168521758-168522211     +    403  3.69e-03 TTTGTACATG TTTGCTGCCA TTGTAAGACC
chr1:287473809-287474406     +    572  3.69e-03 TAGTTGTTGA GTTGGCCATG CCAAATTGAC
chr4:203030315-203030907     -     31  3.69e-03 GTGGAGCATG TGTGACGAGC CTGTCTGAAA
chr4:203030315-203030907     -     20  3.69e-03 GTGACGAGCC TGTCTGAAAC GGGTGACATA
chr2:96531321-96532157       -    620  3.69e-03 GTTAAGTTAT CTGGTGCACA TGCATAGCCG
chr7:20294945-20295671       +    406  3.69e-03 TCAGGTGGGT GTTGGCCGGA TGATTTTTAG
chr6:128137491-128137957     +    194  3.69e-03 ATCATACAAA GTTGTACGAC TCCCTATACA
chr4:36623347-36624133       +    341  3.69e-03 GTTATAAGTA TTTGGACATC TTGTGATTCG
chr6:100576188-100576869     +    635  3.69e-03 TATCGAGTGC TTTTCGACAC TCGGCAAAGT
chr4:223369603-223370048     +    288  3.69e-03 GTTTGAAATG TGGTGTCAAA TGATACAGCA
chr10:135097211-13509785     -    426  3.69e-03 CATTCATTCG GTGGTCCGGC GGCGTGTAAA
chr2:149093292-149094348     -    727  3.69e-03 ATGTTTTCAT GTTGTTAACA AAGGAATACA
chr5:129421000-129421652     -     28  3.69e-03 ATAAACTATT GGTTCTCACA TGTCATTGTT
chr3:71628334-71629626       +    990  3.69e-03 GTTAAGTTAT CTGGTGCACA TGCATAGCCG
chr1:182384447-182384900     -    395  3.69e-03 AAAAAAGGGC TTTGGACATC AGACTTCAGT
chr7:134809994-134810449     -    397  3.69e-03 CCATCGGGTT TCGGGTCACC CGTGGGGTTT
chr9:160792469-160792951     -     59  3.69e-03 TTCTAAATAT GGTGTGCATA TAGCTGAATC
chr5:192490042-192490536     -    481  3.69e-03      CTGAT TGTCGTCAAA CACCAAAATC
chr4:99090791-99091547       +    533  3.69e-03 TAACCCTAAC TGGCCGGCCC CATCCTCCCA
chr9:2943605-2944219         -    470  3.69e-03 CCATGGATAT GGTGAGGCAA TGCTCATTCA
chr3:143112781-143113515     +    223  3.69e-03 TAAAATTTAT TTGGCTGAAA CAACTCTCAA
chr4:160053489-160053931     +    105  3.69e-03 TCATCACTCA TGTGCACCCG AGAAGACTTC
chr6:175837902-175838407     +    118  3.69e-03 CAAGTATTCT TTTCCTCCCC CTAATGCCGT
chr4:73015174-73016084       +    727  3.69e-03 TCTTGTGGGG GTGTGAGACA GTAAGAGTGA
chr1:199070017-199070460     -    382  3.69e-03 TGCCGAGTGC TTTTCGACAC TAAAAAAAGT
chr5:210673996-210674469     +     18  3.69e-03 ATCTGCCCCT GTGTAGGACC GATGCAAATA
chr3:111846458-111847091     +    364  3.69e-03 AAAACCTTTA TGTGAGGAAA AAATATTTCA
chr5:46671385-46672031       -    156  3.69e-03 CTACAAAAAT TGTTGGAAAA TCATCAGCTT
chr3:206481024-206482067     +    209  3.69e-03 GTTTGGCCTG TGTGTAGCAA TGGTAATGTA
chr4:207512006-207512550     -    407  3.69e-03 TAGCCGATCA TTTGGGCCTA TATTTTTTTC
chr4:187949064-187950284     +   1177  3.69e-03 TTAGAACCTA GGTTGTAAAC TCCTTTTATC
chr4:187949064-187950284     +    195  3.69e-03 CCACTGAACA TGTGCACCCG ATACAACACC
chr10:113651190-11365167     +    441  3.69e-03 GGACAGTCCG GTGCGCGAGA CCAGAGCACA
chr9:153768790-153769417     +    604  3.69e-03 AAAAATTTGA GTGGGGCCTA ATTTTGAGTG
chr2:145791610-145792110     +    263  3.69e-03 GACTGTTCGA GGTTGTAAAC GAATTCAAAT
chr7:91007183-91007943       -    368  3.69e-03 GATCTGAATT TTTGCAGAAG GGAAGGACAA
chr7:143262229-143262688     +    273  3.69e-03 CAATCCAATT GTTGAGAAGC TTAGAACTAA
chr1:198113755-198114351     +    275  3.69e-03 TTGCTCCTTT GTTTGAACCC AATACTTGGT
chr2:124420606-124421334     +    642  3.69e-03 TCATTACTGC GGGTTCAACC AATCATCAAA
chr7:125326220-125326799     -    154  3.69e-03 AATCTTCAGT TGGCTTCAAC AGGCAAGAAC
chr5:75265914-75266419       +    195  3.69e-03 GGCACATAAT GTTTAGGCAC ATTTTTATAA
chr5:75265914-75266419       +    180  3.69e-03 AGTAGAGGTC TGGCCGGCAC ATAATGTTTA
chr8:66312754-66313216       -    255  3.69e-03 ATATGCTCGT GCGTTGCAAC GGGTGACATT
chr7:128441772-128442276     +    460  3.69e-03 CTCCTGTTCT TGGCTTCAAC ATCCTTATCT
chr2:17079913-17080370       +    174  4.13e-03 GCAGACTACA GTTGGAGGCC AGGAATGGAG
chr1:303595020-303595579     +    116  4.13e-03 TTGTTTTCAT TGTGCCCATC TGAAAGAAAG
chr1:64060492-64061055       +    422  4.13e-03 TACTAATTTT GTTTCTCCAA TGACCCTCTC
chr9:82826893-82827903       -    390  4.13e-03 TGGAAATTGC TTGCTGAAAC TTTGTTTTTA
chr4:188735193-188735948     +    303  4.13e-03 TACAATAGAT TGTTACCCCC ATTCGAATAT
chr8:46132418-46132873       +    226  4.13e-03 ATGCCACATC TTGCTTCCAC GTAGGATAGA
chr4:150815476-150816023     -     84  4.13e-03 TTTGCTATTA TTTGCGACAG TTTTAGTTAC
chr9:149521345-149521859     -    337  4.13e-03 ATGTCGTTAT TTTGGGCTAA GCTTGTGTAA
chr9:160470090-160470873     -    585  4.13e-03 AAAATTTGAA TTTTGAAAAC AACCTCCAAA
chr4:169924908-169925741     +    273  4.13e-03 CGGCTCGACA GTTTAGCCAA GTTAGGCTAG
chr6:90318630-90319341       +    126  4.13e-03 TCGATACAAA TTGTGACCCA GATCTTGCGA
chr7:178100828-178101264     -    414  4.13e-03 CTGCCAGTAA TTGTGTCCAA TATGTGCTTT
chr5:218348865-218349475     -    257  4.13e-03 AAAAATTGAC TTTTGAAACC CTTTATTTAT
chr4:235533678-235534527     +    787  4.13e-03 AAGCATTTCA GGTGCGAAGG CTGAAGATGC
chr4:183482020-183482909     +    529  4.13e-03 TCCTCTCTGG GGTCGTCAGA TTCCTTGTAA
chr2:138366635-138367290     +    580  4.13e-03 CAGATAATAT GGTTGACCGA ATGATCAAGA
chr10:61216655-61217803      -    210  4.13e-03 AACATATCCA TTTGAGGCCA TTTGGAAAAT
chr1:296883537-296884008     -     62  4.13e-03 AGTTGTCCAT TTGGAGGAAA ATCAAAACCC
chr5:31276151-31276751       +     84  4.13e-03 TGCTGATGGG GGTTACCAGC TGAGAATTAG
chr10:131082620-13108360     -      1  4.13e-03 CTACTCATTA TTTTGAAACC           
chr10:151589556-15159074     -    460  4.13e-03 TTAGTTATAA TTTTGAAAAC ATTTTAATTA
chr10:151589556-15159074     +     48  4.13e-03 TATTACTGCT GCTGTCCACG GATTGATTGC
chr4:187128172-187128661     +    192  4.13e-03 CATTTGGAAT GGTTAGCCGC TTAAATTAAG
chr6:86427188-86428006       -     44  4.13e-03 CAGATTTATT TTTCGTCCAA AGTCCGAAGT
chr7:115393490-115394138     -    349  4.13e-03 GTGGCGTTGG TGTGCGCGGC ATGGGGAGGA
chr2:182501372-182501939     -     95  4.13e-03 TATATTTATA TGTTTACACA AACATTAGGC
chr10:128221465-12822218     -    515  4.13e-03 TTCATTTCTA CTTGTGAAAC CCATAATGAT
chr7:175818345-175818808     +    310  4.13e-03 AAAACTATAT TTTTGAAACC ATGGTATTTG
chr7:175818345-175818808     -    168  4.13e-03 TCAGGGTGTA TTGGTAGCAA AGTTTTTAGA
chr7:175818345-175818808     +     94  4.13e-03 TTTAGTGTGG TTTTGAAAAC CGCAGTACTT
chr7:175818345-175818808     +     68  4.13e-03 TCCTCAAAAT TTTTGAAAAC CGTGATTTTA
chr10:62808147-62808618      -    114  4.13e-03 GAAATGCAAA TTTTGAAAAC GACATCAGAT
chr7:45969617-45970080       +    296  4.13e-03 TCTCAGGAGA GGTTGCCATC AGAAGTTTCG
chr1:252353849-252354334     +    264  4.13e-03 GCTCAAACTG GTGTCTCAAA TTGAAATATA
chr6:73459096-73459565       -      2  4.13e-03 TCGGGTCGTA GTGCTGACCC G         
chr8:135575428-135576284     +    256  4.13e-03 TTTCACCAAT GGTGCTAAGC AGTAGGAGCA
chr8:135575428-135576284     +      6  4.13e-03      TTCTG TTTTGAAAAC GAAGCTATCG
chr10:149422710-14942336     +    603  4.13e-03 GCCAGACGGG GTTCGTCCAG GGGCGGGTGC
chr10:149422710-14942336     -    381  4.13e-03 TACATAATGA TTTTGAAAAC CGTCTCAAAT
chr3:19482303-19482871       +    115  4.13e-03 ATTAAGCCTA GTTCGACCCG TCCATGTGAT
chr8:167782122-167782964     -    363  4.13e-03 ATTACATAAA TTTTGGACCA TGATCTCATT
chr3:2130305-2131011         +    325  4.13e-03 TTATTCGTTT GGTGGGCCCT TTGATTGAAC
chr9:119317360-119318678     -    831  4.13e-03 TAAAATATTT TTTTCTCACA TATAGAGTTT
chr2:69806187-69806753       +    124  4.13e-03 ACACACACTA CTTGGTGAAC GAATGCCTTC
chr1:228779467-228780258     -    696  4.13e-03 TTACCCTGCT GTTGATGCAC TACACGTCCA
chr1:252540986-252541536     -    328  4.13e-03 GTTTGCGTTA GGTTTGAAAA GCGTAATTAT
chr3:188364993-188365694     -     87  4.13e-03 ACAATCTGTC TTTTTCACAC TAGATTTTAG
chr3:2502984-2503438         +    316  4.13e-03 CTGACTGAAT GGTTTGAACA GACTTTAAAT
chr5:37971718-37972526       +    614  4.13e-03 AATATCATGG TTTTGAAAAC ATATTTTTTA
chr5:37971718-37972526       +    230  4.13e-03 TCGTTGACTT TTTTGAAAAC TTTGATCACC
chr1:288551840-288552380     -    490  4.13e-03 ACCATCTCAA GTGTCTCAAA TATACTACAC
chr6:36688985-36689809       +    639  4.13e-03 CGTCGAAACC TTGTAGCCAC GAAATAAACA
chr2:211062404-211062877     -    152  4.13e-03 AGAAACCCTA TTTTCTCAAA AGATTTCTAT
chr8:180553606-180554153     -    494  4.13e-03 AGCCGACGCA TGGGCTCAGA ATGTGGAAAA
chr4:1836373-1836973         +    591  4.13e-03 TCCTAAAAAG TTTGCTACAC T         
chr8:146204384-146204931     +    194  4.13e-03 CGCGCCGCCC GTTCGACCCG GAAGGAAACC
chr8:156994030-156994717     -    146  4.13e-03 AAAAGTTGAA TTTTGAAAAC AACCTCGAAA
chr10:2226567-2227384        +    651  4.13e-03 TTTTTGACAT TTTGGGCTAA ATGATGTCAA
chr10:2226567-2227384        +    534  4.13e-03 GTCAACTCTC GGTTGCCATC ACTCGTTCCC
chr3:17654242-17654739       +    352  4.13e-03 TTAAGTACAA TTTTGAAAAC AGCTTAGACC
chr5:220631368-220632029     -    605  4.13e-03 GGCTTTATAT TTTTGAAAAC AATTGAATAA
chr5:185902376-185902872     -    156  4.13e-03 CTCTAAGGGT TTGGAGGAAA TCGAGAGAGA
chr7:22384684-22385844       +    510  4.13e-03 ATATTAATGT TGTTTACACA TACTAACAAT
chr1:216744629-216745296     +    159  4.13e-03 TAATAATTCA TTTGAGGCCA ATTATTTAAT
chr3:230678430-230678876     -    151  4.13e-03 AACAAACAAG TTTGCTACCC GTAACTAGCA
chr7:84873591-84874034       -    194  4.13e-03 AGAGTCAATG GGGTGGCATC TGGGTATGTG
chr5:142347840-142348387     +     24  4.13e-03 ATGAAATATG CTTGGTGAAC GCATATGCAT
chr8:35042553-35043199       +     16  4.13e-03 CTCACTTACA GTGGGGCTCA TGTGAAGTGT
chr6:37964320-37964861       +    259  4.13e-03 ACTTGTAATT GTTGACGAAG ATGTAAATTT
chr4:168033382-168034599     +    748  4.13e-03 TTATATATTT GTGCGTCCCA CTCTCACCAC
chr1:277737299-277738628     -    867  4.13e-03 CCGACTAGGT TGTTTACAAA ATTTGAAATT
chr1:277737299-277738628     -    270  4.13e-03 GTCCCTGTTT TTTTGAAAAC AAATTAAATT
chr2:44589818-44590414       -    539  4.13e-03 ACGTCAATCA GTGGGGCTAA AATTAGTTGT
chr4:172125570-172126121     +     29  4.13e-03 AAAATTTGAA TTTTGAAAAC AACCTCGAAA
chr5:131298485-131298992     +    177  4.13e-03 TTGCGTGTCT GTTGCAGCGA TCATAAATTT
chr4:59939598-59940691       -    408  4.13e-03 TCTAACATTT TTTGAGGCAA AGTCATCAAT
chr1:305260241-305261322     +     34  4.13e-03 ATGACACGAG TCTGTGCACG TAAACTTAAT
chr3:48518261-48518922       +    575  4.13e-03 TGGGTCGATT GCTGCTGACC TTGACAGCCA
chr7:20294945-20295671       +    246  4.13e-03 TCAAGTGGGT GTTGGCCTAA TGATTTTTCA
chr5:63661233-63662056       +    640  4.13e-03 GTCCTTTTGC TTTGGGCTCA TACTTTCTCC
chr6:118989526-118990131     +     43  4.13e-03 TGGGTGGATA TTGCGGAAGC AAGGGCGACT
chr7:4812142-4812733         -    507  4.13e-03 GTCCTTTTGC TTTGGGCTAA TACTTTCTCC
chr1:179564284-179564788     +    372  4.13e-03 TTGCCAATAT GTGTCTCACA CTACCTCTTT
chr1:291870925-291871481     +    308  4.13e-03 AATTCATTTA GTGTCTCAAA TAATCAAATT
chr1:291870925-291871481     -    194  4.13e-03 GTTTACAAAA TTTTGAAAAC TTTATACGAA
chr9:136045312-136045753     +     72  4.13e-03 GAAATTATCT TCTGTTCACC AGTGAGGCAT
chr4:168931011-168931507     -    276  4.13e-03 TAAGGGTAAT TTTTGAAAAC GAAATCGGTT
chr1:208670304-208671231     -    418  4.13e-03 AAAAGTTGAA TTTTGAAAAC GACTTCGAAA
chr5:28053689-28054412       +    666  4.13e-03 GATGTAAATT GGTGGGCCAT TCTTATCAGT
chr3:206580481-206581120     +    473  4.13e-03 CGAGCATATA TGTGTAACCC GACGAGTAGA
chr3:206580481-206581120     +     48  4.13e-03 GAGATGGCAA TGGGTACCCG GAACCCGACT
chr8:127644934-127645578     +    455  4.13e-03 GTCCTTTTGC TTTGGGCTAA TACTCTCTCC
chr1:33689344-33689957       +     65  4.13e-03 AAATTGGTTA TTTGAGGCAA TAAATAAATT
chr2:74469563-74470112       -    503  4.13e-03 GCAGTATCAG GGTGGGCCAT TTAGTTTTGT
chr2:74469563-74470112       -    260  4.13e-03 CACTGTCACA TTTGAAGACC CTGCAGACAT
chr7:132657453-132658184     -    490  4.13e-03 AAAATTTGAA TTTTGAAAAC GACTTCAAAA
chr10:70877844-70878476      +    251  4.13e-03 CCTAGAGGTA TTGCTCCAAG TGCTTCGACC
chr10:144536166-14453691     +    489  4.13e-03 GCTGCTTTCA TTGCTGAACC TGTGATGGGT
chr9:128630994-128631515     -    228  4.13e-03 AGCAAGGCTA TCTCTGCCAC ATTGTATCAC
chr4:99090791-99091547       -    268  4.13e-03 CTAAGTGTTT TTTCTGACAC TCGGTAATGT
chr1:252618101-252619120     -    803  4.13e-03 AACCCCTATG TTTTGAAAAC GAAGCCATCG
chr10:92769458-92770036      +    273  4.13e-03 TAGAGATGTA TTTGCTACCC TCAAGACCAA
chr3:143112781-143113515     +    662  4.13e-03 AATACCATAG TTTTGAAAAC AGATTTTTCA
chr5:222514907-222515726     -    427  4.13e-03 TATCATGTCC GGTGGCGTAC TGTACACGCT
chr6:174756065-174756642     -    290  4.13e-03 AATTTGTTTA GTGTCTCACA TAATTATTTT
chr4:46778903-46779711       +    686  4.13e-03 TCTGTCCAAT TCTGGACAGC AAGGTCTTCT
chr4:46778903-46779711       +    516  4.13e-03 TCAGAACAGA TTTTGAAAAC TGTAATGTTT
chr7:12682331-12684798       +   2088  4.13e-03 CTTGAGAATA GTGGCGACAG TGTTCAGGTG
chr1:10982801-10983703       +    586  4.13e-03 TTTTCCAATC TTTTCTCAAA ATTTGGCTAA
chr7:6242429-6243441         -    244  4.13e-03 TTGGATAATA TTTTGAAAAC TATAATTTGG
chr1:194418771-194420134     +    854  4.13e-03 ACTGTCTTGC TTGTCACAGC TCGGCTATTT
chr5:185966392-185967080     +    610  4.13e-03 AAGATGCTGT CTTGTGAAAC AATTCATATA
chr4:163668564-163669152     +    339  4.13e-03 AAGAAACGTC GTGCGTCACG CAACAAAGAA
chr6:155152925-155153651     -    478  4.13e-03 CGCCTTTCTC TTGTTCAAAC GTTTTAGTCT
chr3:170819756-170820355     -    188  4.13e-03 ACATGATTTC TTTTCTCACA AAGCCTCGAA
chr4:187949064-187950284     +    325  4.13e-03 CGTGGTTTGT TGGCTCGCAC GATTCGTGGT
chr5:206242969-206243626     -    513  4.13e-03 AACCTCGGAA TTTTGAAAAC CGTTTTTGAT
chr1:303109593-303110049     -    164  4.13e-03 TCTCAAACTA GTGTCTCAAA TTAAAATGTA
chr3:23952421-23953204       -    773  4.13e-03         GC TGTTTACAAA ATTTGAATTT
chr3:23952421-23953204       +    485  4.13e-03 AAAATTTGAA TTTTGAAAAC GACCTCGAAA
chr3:212031137-212031738     -     79  4.13e-03 TATCCCTATG TTTTGAAAAC GAAACCGTCG
chr5:82171020-82171841       -    783  4.13e-03 ACTTACTCCC CTTTGGCAAA TAACACATGA
chr7:143262229-143262688     +    308  4.13e-03 TGATGGAAAA TTGTTCAAAC ATCCAAGCTA
chr5:75265914-75266419       -    480  4.13e-03 TAATCCACCG TCTCTGCCAC AGGCATCAAC
chr5:75265914-75266419       +    338  4.13e-03 CAAAAATCGA GCTGTGCCAG CAGTAGTAGC
chr8:174578887-174579420     -    343  4.13e-03 TTCAGACTGC TCTGTGCCCA TGACAACAAA
chr9:159831307-159831926     -    113  4.13e-03 GTTCGTTTAT TTTCGGCGCC ATAAAGTTTA
chr1:292093877-292094364     -    268  4.13e-03 GTCCTTTTGC TTTGGGCTAA TACTTTCTCC
chr2:21982312-21982772       -    351  4.13e-03 GCATTGGCCT TTGCGTCACA CTTGTAATTT
chr2:21982312-21982772       +     45  4.13e-03 TTCTGCGTTT GTTGGGGACT TGTTCTCAAA
chr7:179386476-179387608     +    323  4.13e-03 AAGTCCTACT TGTCTCCAGA CATTTTTATC
chr7:179386476-179387608     +     81  4.13e-03 TGGAGCCGGC GTTCGCCGCC GCTGCCCATT
chr7:179386476-179387608     +     57  4.13e-03 CGGCTCTTCT TGTGAGCCAG GGTCTGGAGC
chr8:66312754-66313216       -    379  4.13e-03 CGGGTCCAGA GTGTCAGCAC GGAAGGGGTG
chr6:20126259-20126966       -    187  4.13e-03 CTAACATTTC TTTTCTCAAA TTACTCATTG
chr1:108133071-108133675     +    312  4.13e-03 TTTTTCATGT TTGTGTCCAA TCGTCTATTG
chr1:303595020-303595579     +    352  4.61e-03 AGAACAACTT GGGGATCAGC ACACCCTGTT
chr5:13290155-13290710       -     21  4.61e-03 ATCCATCCGG GTTCTTCCAA AATTTTCGTG
chr6:165491815-165492831     +    453  4.61e-03 TGTTTGGGGC TTTGGGCCCT TATCTTTTTT
chr2:55900040-55900560       -    455  4.61e-03 CCACTAGCTA TGGTCCCAAG GCTTTTTATC
chr10:132815180-13281586     -    150  4.61e-03 ACGACCTAAT GTTTGCAAGA GCCAAAACGT
chr1:271105975-271106466     +    197  4.61e-03 CTGTGAGAAT GGTGCCCTAC AGTCTAAAAA
chr5:26688782-26689232       +    386  4.61e-03 TAGGATATGA GTTGCCAAGG AACGTTGTCT
chr1:45455912-45457198       +    122  4.61e-03 ACTGTACATA TTTTAGCAAA AATGTTATAG
chr1:45455912-45457198       +     24  4.61e-03 TTGACAATTC TTTGGGCCCT AGGAGAACAC
chr7:40264942-40265466       -    196  4.61e-03 GCAACTCCTA TGTTCGACAC TGGGACAGGG
chr7:178100828-178101264     -     24  4.61e-03 TTCCTAATAT GTTGGCAGAC AAGTTTGGCT
chr6:168741567-168742008     -    103  4.61e-03 TCTTGTAGGT GGTGCCGGCC TTGAAATTGG
chr6:82239397-82239859       -    126  4.61e-03 CTCAGAGGTT GTTGCCCGCA TTTGACACTC
chr4:235533678-235534527     -    103  4.61e-03 AACCTTTTTG GTGTTACCAA ACATTAATTC
chr3:210503355-210503961     +    454  4.61e-03 GAATTTCATA TTTGGCCACT TTACAATGTT
chr2:138366635-138367290     +    286  4.61e-03 GAACCAAAGC TTTCTCACCC CCAAGTTACT
chr5:16132879-16133731       -    633  4.61e-03 CGATTTGGAG GCTGGCGAAG GGAGAGACCC
chr6:42760293-42760924       +    416  4.61e-03 CAAAGACCTC TTTGCGACGA GTGCCAAACA
chr10:131082620-13108360     -    785  4.61e-03 TGAGACAGGG GTGTCAGCCC AAAAACACAA
chr10:151589556-15159074     +    296  4.61e-03 CCTCACATGC GGTGTCACGA TCAGGAACAC
chr7:169664811-169665376     -    346  4.61e-03 TACTTCTAAT TTTTAGCAAA TGGTCAATGT
chr1:229778575-229779246     -    291  4.61e-03 ATTTAAAAAT GTTGCGGTCC TTTTATTTTA
chr1:305530022-305530493     +     71  4.61e-03 TACAATGATG GGTCGTGACA AGATCTCTAG
chr4:192612858-192613522     -    468  4.61e-03 TTTAATTTAT TTTTAGCAAA CTATTACTTC
chr8:166237470-166238045     -      3  4.61e-03 ATCATGTCTT GGTCGTGAAA AC        
chr1:252353849-252354334     -     25  4.61e-03 AATTCTTAGT GTTTTCAACA TTCAACCTCT
chr4:40879651-40880103       +    374  4.61e-03 AACAGCACGA TGGGACGCCC AGCAAAAGAG
chr10:137669825-13767027     +    232  4.61e-03 GAAAATTAAA GGTTAGGCCC TGGTCCTTTT
chr1:143508695-143509498     -    449  4.61e-03 TTTGAATAGG GGGGAGCCGA TCAACAGTGG
chr8:106823618-106824392     +    423  4.61e-03 TGCTGTAATC TTTGGCCAAT ACTGCTAAGA
chr8:122514570-122515344     -    660  4.61e-03 AGTCATCACA CTTTTGCCCC TGCTTTCTTT
chr4:28350162-28350751       +    445  4.61e-03 ATATGTACAG CGTGTTCAAC TGTTGCATAC
chr1:252540986-252541536     -     26  4.61e-03 CACTAACCTA GTGTTACCCA GGCAAGCCCC
chr5:192215892-192216710     -    223  4.61e-03 TATTTGCGGT TTTCCGGCAA AAATCCGTTA
chr6:36688985-36689809       +    305  4.61e-03 GCTCAGACAC TCTGTGAAAC TAGATCTATT
chr1:219788620-219789208     -    472  4.61e-03 GCCATAATTT TTGGATCCAC ATAAAAATAG
chr2:15527952-15528540       -     96  4.61e-03 GTCTCCGGGT GGTGTCCGCA TTGGTTAGTA
chr6:43565087-43565629       -    471  4.61e-03 AGCGATTGCA TTGGCGCCTC GGGCTTGCTC
chr4:34088568-34089174       -     19  4.61e-03 TCGAAGCTAA GGTTAGGCAC ATTGTTTTTA
chr4:1836373-1836973         +    100  4.61e-03 TTATCACATG TTTTAGCACA AAAATATTGC
chr9:152476118-152476944     +    433  4.61e-03 TCAGACCCAT TTGGCCCATC AGGCCTCCGT
chr2:62320611-62321198       +    273  4.61e-03 TATTAGGCCC GTGCCGGAAG AAAATGAGGC
chr4:81329691-81330629       -    240  4.61e-03 CCATTGTGCT TTGGGTAAAA TGGGTTTAGA
chr4:157785481-157785990     -    206  4.61e-03 ACAAGACTTT GTTTGCAAGA TGTTAATATT
chr3:32337484-32338246       +    174  4.61e-03 GTTTGCAAGG GTTCCTGCCC CGTTTTTCAT
chr3:211550766-211551690     +    841  4.61e-03 GCACGGTACT GTTTCGCATC CAAAGGAAGC
chr7:22384684-22385844       +    449  4.61e-03 CCAAAACTTT TGGGCTGACA ATATGTGGGG
chr7:122413650-122414861     -    554  4.61e-03 TATGACTATA TGTGGCCATA TGTTATACCT
chr10:93326735-93327254      -     35  4.61e-03 TTATACAACT TGTGCAGACG ACTCACATAA
chr7:12573228-12573731       +     77  4.61e-03 AATGAGCTAA TTGGTCACCA TCACTCTATT
chr8:121955083-121955758     -    279  4.61e-03 ATAATGTGTA CTTTGGCACA TATAATTTAA
chr9:18328475-18329117       -    478  4.61e-03 TATGTATGGA TGGGGCCTCC ATTTCGGATT
chr2:177656234-177656798     -    465  4.61e-03 AAACAGAACG TTTTAGCAAA TTATTAGTTT
chr2:215433995-215434604     +    267  4.61e-03 TTGAGAGGCA GTGGGCCACT ATATGGATAA
chr3:206952409-206952962     +    269  4.61e-03 CATGTAGTAA TTTTAGCACA ATCATAAGAA
chr8:95243304-95243924       -     48  4.61e-03 TATTATCTAC TTTTAGCAAA TTAGCTAATA
chr4:59939598-59940691       -      9  4.61e-03 CGGCCGCCCA GGTGGCCCTA TGCCCAGA  
chr6:141425243-141425931     +    506  4.61e-03 AAGGATTTCT TTTCTCCCGA TCGAGAACTG
chr6:175993233-175993917     +     12  4.61e-03 ACCAGAAACT TTGTCCGAAA TATACAATAT
chr8:107040716-107041300     -    418  4.61e-03 AAATATTTCT TTTGAGACCC TAAACATTCT
chr2:96531321-96532157       -      9  4.61e-03 TTAAAGTGTG GCTGCGGCGC CTATGCGT  
chr5:161676979-161677531     +    347  4.61e-03 GTTTAGTCCT TTTTAGCACA TACGTGAAGG
chr7:149269290-149269823     +    470  4.61e-03 ATGAAAAACT TGGGCTGAAA ATATACCCAA
chr1:222673624-222674123     +    146  4.61e-03 CTTCGGTGGT GGTGTTAAAA ATAGGGCTTT
chr3:217478835-217479283     -    150  4.61e-03 AATACTATAG TTTCGACAGA AAATTGTAAA
chr8:28316070-28317213       +    125  4.61e-03 TCACGTCATT TTGTCAGACC GTGCCAATTT
chr3:206580481-206581120     -     78  4.61e-03 CGCCATTATA TTGGGTAAAA TCTGTCGGGT
chr9:160792469-160792951     +    437  4.61e-03 ACCCAAGACA CTTGTAGAAC TGTTTTAGAG
chr5:220373690-220374151     +      2  4.61e-03          G GGGGCTGCAA GCCTGCAACC
chr5:37069858-37070321       -     56  4.61e-03 GGTAGAGGAA GTTGCGCGAG AGAGAGGTTG
chr4:30558504-30559061       +    290  4.61e-03 TTGGATTACT GGGCGGGCGA TCAACAGACT
chr2:218595174-218595771     +    142  4.61e-03 ATAAAGTCTC GTGCCCGCGC GTTGGGACGA
chr3:204469838-204470322     +    303  4.61e-03 GACAGTCCAC GTGTGACCGA TCAAGGTAAA
chr1:252618101-252619120     +    550  4.61e-03 GAAGCTATTC TTTGCCCCTC CCTCTTAACA
chr3:143112781-143113515     +    431  4.61e-03 ACGAGTCTGT TTGGGTAAAA TGTTTCTCAA
chr7:12682331-12684798       +    326  4.61e-03 TCATTCTTTT CTTTGGCACA TATTTCTTCA
chr9:10315957-10317053       -    878  4.61e-03 ATGGTTAATT TTTTAGCAAA TTATAGTACA
chr1:199070017-199070460     -    208  4.61e-03 CGATAGGTCA CTGGCGGCCC TAAGGTGGGG
chr2:211478365-211478884     -    404  4.61e-03 TCAAAAAAAT GGTGTCACGA TATGTTATTT
chr2:130151161-130151721     +     63  4.61e-03 GCCATCCAAA GCTGGGGCAG GCAGATCCTC
chr9:15554666-15555151       -    370  4.61e-03 AACAGCTTTT GGTCTAGCCC AAATCCTATA
chr2:174019357-174019903     +    186  4.61e-03 ACATGTGGAT GGTGTGCACT TTCCATGTTC
chr10:113651190-11365167     -    220  4.61e-03 GTGAAGAACA GTGCGCGCAG AGTCAGAGGC
chr3:212031137-212031738     +    385  4.61e-03 GAACACCAAA TCTGCGGAGC TCAAGATCCA
chr7:143262229-143262688     +     77  4.61e-03 CAGAGGTGGC GTTCTTCCAA TGGTTCCTCT
chr3:50425036-50425609       -    383  4.61e-03 GGCTTTGGCT TTTGCCCCTC TAAAAGTCAA
chr8:66312754-66313216       -    409  4.61e-03 ATAGTAGCTG GTTGCGCGAG GTGCATGGAG
chr1:290651127-290651935     +    444  5.09e-03 AGCATACTAA GTTCGGGGAC TACATGTACC
chr2:55900040-55900560       +    501  5.09e-03 CAGTTTCGAA GTGGTGCAAT GGTATCTCAG
chr6:167324773-167325341     +     47  5.09e-03 ATCCATCTGG TTTGATCAAA TTCAGGTTAC
chr7:159881082-159882024     -    319  5.09e-03 TAATGGTGTT TGTTTCACCC TATGCAAAAA
chr4:169924908-169925741     +    108  5.09e-03 CTCTATGCAC TTGCTCGAAA GAGAGGCACG
chr3:59758133-59758698       -    528  5.09e-03 AGACATACAA GTTTGCCTCC TGTTGCTTTT
chr7:178100828-178101264     -    428  5.09e-03          . TTGGCTGCCA GTAATTGTGT
chr7:40723802-40724339       -    481  5.09e-03 CACCTTGTGA GTGGAGAAGC TAAAATCTTA
chr6:82239397-82239859       -    438  5.09e-03 GATTTTGAGT GTTTCAGCCA TCGTATTTTA
chr5:182013230-182014148     +    678  5.09e-03 ATACTGGACA GGGGATGAAC TGTCTGACAG
chr5:123844280-123845034     +    697  5.09e-03 AATCTCTTTT CTTGTGCCAG GTTATAGATG
chr5:123844280-123845034     +      2  5.09e-03          A TGGTCCCAGA CTTCTTGCTA
chr10:61216655-61217803      +    836  5.09e-03 TTTTTCACTG GCTTGTCACC ATCTTCAAAC
chr5:31276151-31276751       -    129  5.09e-03 GGCTAATACT GTCGGGGACC ATAATTAGGG
chr10:128221465-12822218     +    567  5.09e-03 GTGGTTTTTA TGGTTCAAAC ATTTTTGAAG
chr10:128221465-12822218     +     32  5.09e-03 AAACACCTAG GGGTGTAACC GGATCGAATA
chr1:156208841-156209318     +    391  5.09e-03 TTTAGCTAAC TTTCTCGCAA GGGAGTCTAG
chr8:167782122-167782964     +    127  5.09e-03 ATGTGCTCAT GCGTTGCCAC TAGAGATGGC
chr4:163841011-163841470     -     52  5.09e-03 GTAAATCCTT TCTGGCCCAG TTATAAGTGA
chr9:3251487-3252108         -    472  5.09e-03 AGTTTTAACA TTTGAACCGC GGAAAGAGCA
chr2:71456301-71456781       -      6  5.09e-03 GAGTACGGGC CGGGGCGAGC GAACT     
chr5:185970227-185970662     +    340  5.09e-03 TAACAGTAAC TTTGCAGCAG TGACTGTGAT
chr8:180553606-180554153     +    517  5.09e-03 GTCGGCTGTC GGTGATGCAC AATTGCAGCA
chr8:146204384-146204931     -    390  5.09e-03 GCCTTCAACA GCTTGTCAAC TCAGTCCTCC
chr8:146204384-146204931     -    176  5.09e-03 ACGGGCGGCG CGTGTGCAGA GACGACGGAG
chr2:194802045-194802483     -    289  5.09e-03 TTTTTATTTA TTTGACGCCA CTTAGTTTAA
chr3:32337484-32338246       +     27  5.09e-03 ATACTCTTCT TTTGATCAAA GGCAGAACAA
chr7:13902471-13902960       -    417  5.09e-03 CTACTACCTC TGTTCTCAAA TATTTGTCAC
chr10:143739920-14374049     +    420  5.09e-03 TCACTTAACA TTGGAGCCGA CTTTCCCCTC
chr7:84873591-84874034       +    289  5.09e-03 TTATTAACCA TGGTCACAGC TCTTGCTTCT
chr7:181715641-181716093     -    264  5.09e-03 AACATTAATA CTTGGTCCGC TGCCTCTAAC
chr9:18328475-18329117       -    164  5.09e-03 GGAAAAAGAA GGGTCTCACA GACAATGAGA
chr3:206952409-206952962     -    340  5.09e-03 GGAGGATGCT GGTGGCCTAA TGGACCTACA
chr9:103798253-103799110     -    412  5.09e-03 GTATAATTCC TGTGTCCTAC CACGACATAT
chr9:103798253-103799110     -    197  5.09e-03 CACAAAATTC GTGCGTGAAA AGAGTAAAGA
chr4:40618082-40618684       -    192  5.09e-03 GTGTAATATA TTTGATCACA ATAAGTCTCA
chr10:143611968-14361255     +    350  5.09e-03 GTGGTTTTTA TGGTTCAAAC ATTTTTTTTA
chr6:175993233-175993917     +    430  5.09e-03 TTCCTGTTCT TTTCTCGCAA ATACAAAAAA
chr6:145043082-145043915     -    388  5.09e-03 TACATAATAA GTGGACCAGG TATAAACAAG
chr5:63661233-63662056       +    324  5.09e-03 TATTTAAAAT TTTGGACCTC ATTTGCACCA
chr10:3757535-3758249        -    700  5.09e-03     AGGGAA TTGCCTCCCC CAAGTCCCCG
chr7:35670970-35671736       -    335  5.09e-03 GATGGTCACT TGTTCTCAAA TGCTATGAAT
chr4:52256877-52257360       +    302  5.09e-03 TGCCAGGCAA GTTGTGCCCT TGATCACTTC
chr9:106210776-106211484     -     98  5.09e-03 AACTTTGATC GCTTGGAACC ATTCCTACCC
chr9:2943605-2944219         -    312  5.09e-03 TTCATTGGTC CTTGTTCCAC TAGTATTCAA
chr7:12682331-12684798       +     46  5.09e-03 ATGGTTTGAA GCTTCGGACC CATTTAGCCC
chr3:2102266-2103054         -    399  5.09e-03 ATTTTATTTT TCTTGGCACA TTTACTATTT
chr4:163668564-163669152     -    429  5.09e-03 CTTAGTTTGA GTTGCACATC GAGCTCTTTC
chr6:155152925-155153651     +    587  5.09e-03 CGATGACAAG TTTCCTCCCA ATGCAGTCTA
chr3:170819756-170820355     +    242  5.09e-03 GATCATGAGT GTTCGGCTCC TCTATGCCTA
chr9:15554666-15555151       +    109  5.09e-03 CATGACCCAC TTTGCCCTCC CCCAATGCAC
chr2:1322610-1323176         +    516  5.09e-03 AGTTAACATT GTCGGGGACC ATAATTAGGG
chr10:87544542-87545124      -    142  5.09e-03 GAATAGGGTA GCTTCGGACC GTCATCTTTC
chr7:91007183-91007943       -    312  5.09e-03 ACAAAATATA TGTTCTCAAA TCTCAAGTTA
chr7:85122675-85123310       -    508  5.09e-03 AGCGGGACAC GCTCGGCCGC ATGCACCTAG
chr7:182570274-182571409     +    603  5.09e-03 CTATATTTTT CTTGTCCACG TATTATAACA
chr1:182407882-182408384     +     54  5.09e-03 TTGTGTGGAT GGTGGACTCC AACTTGCTTT
chr2:217791607-217792218     -     30  5.09e-03 TGAACAATGT GTTGGGACTC TGAACATGCA
chr2:21982312-21982772       +     55  5.09e-03 GTTGGGGACT TGTTCTCAAA TGCTATGAGT
chr1:316155-316788           +    440  5.62e-03 TGCAACTAAT TTGTCTCACA ATAAATAAAT
chr5:1631677-1633578         +    782  5.62e-03 ACCCCACTTA TGTGGGAGCC TCCGACACTG
chr3:235167004-235167443     -    320  5.62e-03 CATAGTGAAG GTTGGGATCC ATCTCCATTG
chr3:235167004-235167443     +    140  5.62e-03 CAGTCATCTA GTTTCACCAG TGTTTTGGTT
chr7:178100828-178101264     +    318  5.62e-03 GGACATGGGC TTTTCTCCAA TCTATATTGG
chr8:53011009-53011465       +    126  5.62e-03 TTGTGCTAAT GTTGGGGCCT GTAAGTGAAA
chr2:180418043-180418515     -     11  5.62e-03 CGGATGGCTG GCTGCGCAGG CCTGCGTTGG
chr2:62293345-62293889       +     90  5.62e-03 GATAGAGAGC GGTGGCGATA GATAGAGAGG
chr5:16132879-16133731       +     37  5.62e-03 TTAGGTAATA TTTTCGAAAA TCTGGATGAC
chr6:99392571-99393244       -      7  5.62e-03 ACATGCGCTC TTGTTCACAC GCTCGC    
chr1:152575548-152576607     +    157  5.62e-03 AAGTGAGTGG TTGTCTCACA GAGCAACTGA
chr6:89057849-89058354       +    129  5.62e-03 GAACTCAATG TTTGGCCTCA GTTGCATAAA
chr4:187128172-187128661     +    218  5.62e-03 TAAGTGTAAA GTTTCTAAAC ACCACAACTA
chr5:40761957-40762573       +     11  5.62e-03 AATGTTAGGC GGTGGCGATA CATACTCTAA
chr3:221725044-221725832     +    617  5.62e-03 GCTAGGACGA GGTGACGAGA GGGGCGGAGG
chr7:169664811-169665376     +     75  5.62e-03 GTTACCCACT GGTTACCCGC AGGTTTTTAT
chr9:22591491-22592491       +    581  5.62e-03 TCGCCAGGAT TTTTCGAAAA TTCGGTTTGA
chr1:303642810-303643449     +    313  5.62e-03 ATCAACATCA TGTGACCCAG ATTAGAAGTT
chr8:167782122-167782964     +    286  5.62e-03 GGTACCCACG GGTTACCCGC GGGTTTTTAT
chr3:237639648-237640166     +    308  5.62e-03 TTCTTCACCT GCTTCGGCAC GCCAGCGAGT
chr9:119317360-119318678     +    454  5.62e-03 GTAACGGTAT TTTTCGAAAA TGGAATCGTT
chr9:134381930-134382620     +      4  5.62e-03        ATG GTTTCTAAAC AAAAGTTTTT
chr3:45038461-45039321       +    825  5.62e-03 AAGTTAGCTT TTTGAAGCCC ATTGGGCACC
chr1:252540986-252541536     +    120  5.62e-03 GGCCCATGCT TGGGGTCGAC TTGGGTCGTT
chr8:170915000-170915490     -    247  5.62e-03 TTTCCTCGTC TTGCGTCCAA TATCTTTTCT
chr6:160478479-160478917     -    241  5.62e-03 CTGGCAATAA GTTCTGACCA TTAGAGAGGC
chr1:47792455-47793371       +    785  5.62e-03 TTTCAATGAT TTTGGCCTAA AGATATGTTT
chr6:176549108-176549924     -    807  5.62e-03          C GTGTCTCCCA TAGAACTCTT
chr6:176549108-176549924     +    647  5.62e-03 ATGCTCACTG TCGGTTCAAC TTCCTCCTCC
chr6:19653479-19653949       +    363  5.62e-03 TCAAATCATT TTGTCTCACA AAAATTGCAT
chr2:211062404-211062877     +    166  5.62e-03 AGAAAATAGG GTTTCTAAAC TAGCTCTTAT
chr2:211062404-211062877     +     25  5.62e-03 AATGAGCTAA TTTTCGAAAA TGAAAATAAC
chr2:15527952-15528540       +    492  5.62e-03 ACTTGTTAAG TGTTAGCACA ATTATGGCCA
chr5:139122524-139123225     +    559  5.62e-03 CACTGTTGCA TGTGAAGCCC TGAGACTCGG
chr8:180553606-180554153     +    483  5.62e-03 ATTTGGACGT CTTTTCCACA TTCTGAGCCC
chr8:156994030-156994717     -    536  5.62e-03 GTTTAGCTTA TTGTCTCACA TTAAGCCAAC
chr2:184395396-184395938     -    498  5.62e-03 AACTTAAGCA TTTGAAGCCC CGTATTTGAA
chr9:152476118-152476944     -    471  5.62e-03 ACGGTCACGC GGTGGCAGCC TGGCAGGGAG
chr1:28540887-28541670       -    452  5.62e-03 CCAACAGCTC GTTTCTAAAC TAGCCAACAA
chr10:10095590-10096054      -    226  5.62e-03 TGGCCTTGTG GGTGCTCGAC TGTCGACTGC
chr6:37964320-37964861       +    179  5.62e-03 GACGAAATTA TTGCGTCCAA AATTTGTGTC
chr4:168033382-168034599     -    550  5.62e-03 TCTATATATA TTTCGACCAG AAAAGGTCTT
chr9:23708241-23708726       +    107  5.62e-03 CTAAAGTTTA GTGGGACTAC CCCACGTCCA
chr4:203030315-203030907     +    352  5.62e-03 TATTATAGAT GTTGGACATA GGCGCTATCA
chr10:143611968-14361255     -    547  5.62e-03 TCATTTTCTT CGTGTGGACA TGGAGTTATC
chr8:17942098-17942565       -    133  5.62e-03 TTATAAGATT GTGGTCCATA ATATGTTACT
chr2:96531321-96532157       +    591  5.62e-03 GCACCTGACT TTGTCTCAAA GACCTCAGAC
chr10:10132075-10132768      +    458  5.62e-03 CATGGTTGTT GTTTCTAAAC CCAGATTCAC
chr6:118989526-118990131     +    172  5.62e-03 TCCGAGTCTA GTGCGTCCAG TAATCCTTGT
chr9:49253164-49253636       -    354  5.62e-03 ATAACCACCA GGGCTACCGC CGGATAATCA
chr7:4812142-4812733         -    523  5.62e-03 AATTGATGGT GGTGCGGTCC TTTTGCTTTG
chr5:113727863-113728987     -   1011  5.62e-03 GGTATTAGAA TGTTCCGCCA TCACCCATTC
chr10:92616880-92617367      +     33  5.62e-03 ATACAATAAT GTTGGACATA ACAAAGGCTT
chr3:71628334-71629626       -   1019  5.62e-03 GCACCTGCCC TTGTCTCAAA GACCTCAGAC
chr3:71628334-71629626       -    282  5.62e-03 TCCTGACTTA GGTTGCAAGA CAACGATCAA
chr8:127644934-127645578     +    439  5.62e-03 ATTAGGTGGT GGTGCGGTCC TTTTGCTTTG
chr9:106210776-106211484     +    637  5.62e-03 AAGTGCTTGT CTTGTAGACC AGGTTTACAA
chr4:160053489-160053931     -    149  5.62e-03 ATTAAGCATG TTTGGCCTAA AGAAATTTTA
chr7:12682331-12684798       +    544  5.62e-03 AGCGGCCAAT TTTGGCCTAA AGTTTTTTAT
chr7:6242429-6243441         +    375  5.62e-03 GGCGGTTCCA TTTGGACTCC AAGAAAATAT
chr6:159002461-159002949     -    347  5.62e-03 TGCGACCGCA TGGGGGCACT TGGACGTACG
chr5:185966392-185967080     -    251  5.62e-03 CTTTCCTTTT TTTTCTCCCA TGCACTGTCA
chr10:113651190-11365167     +    155  5.62e-03 GCAGTTGACC GTTGACGCCG TTGTCTTCTT
chr6:46096750-46097545       +    741  5.62e-03 GATTACTCTA CTTTTCCCCC TCCATTCCAA
chr3:212031137-212031738     -     61  5.62e-03 ACGAAACCGT CGTTTGCCAC TTCCCCTTAA
chr5:82171020-82171841       -    128  5.62e-03 ATTTTGCTTC TTTGAAGCCC AAGACACCAA
chr1:198113755-198114351     +    540  5.62e-03 ACCTCACTCA TGTGGGAGCC TCTGGTACTA
chr1:198113755-198114351     +    442  5.62e-03 CAGCTGCTAC TTGTCTCACA AAATCACCAA
chr9:159831307-159831926     -     80  5.62e-03 TCGGTTGTTC TTGCCGCCGA AAATGACTTT
chr1:292093877-292094364     -    284  5.62e-03 AATTGGTGGT GGTGCGGTCC TTTTGCTTTG
chr9:100717755-100718640     +    518  5.62e-03 GAATGTGGTG GGTTACCCGC GCCCCTGAAG
chr1:108133071-108133675     -    148  5.62e-03 CGGGAGAGCT TTTTCTCCCA TCCCCGTTCC
chr10:10688276-10688994      +    470  6.25e-03 TTTCTCTTTT TGTGCCCTAC TAGGATCTCA
chr8:46132418-46132873       +     84  6.25e-03 ACGAAAATCG CTTTGTCACC TATCATGCGT
chr6:71358133-71358843       +    422  6.25e-03 TGTCAGTCTC TTTTAGCCCA TTCCTAAAAT
chr5:210103596-210104122     -    361  6.25e-03 AAGTTTTAAG GTGCTTCCCA TAGAACAACT
chr2:138366635-138367290     +    317  6.25e-03 CTTACAACAT GTGCTTCCAA AGCTGTTGGA
chr1:25560346-25561044       +    223  6.25e-03 TGGGGGAATT CTTTCGCAGC TTCTCTAGAG
chr6:94204545-94205047       -      9  6.25e-03 AAAACAGTGT TTTGCACGAC TATTTCTG  
chr1:156750548-156751496     +    423  6.25e-03 GATTACCTCC GCTGCGGAAG CAACGATTCT
chr8:106823618-106824392     +    275  6.25e-03 TTAAGGGCTA GTTTGGCAAT ACCATTTTCC
chr8:2149131-2149931         -    715  6.25e-03 ACGAATAGTC GTGTGGCGAA TACGGAACGA
chr8:166613506-166614516     +    985  6.25e-03 CATTAACAAT TTTTAGCCAA ATAACTATTA
chr3:188364993-188365694     -    563  6.25e-03 TTAAGCCGCC GTGCTGCGCC TGGAACTAGG
chr6:160478479-160478917     -    158  6.25e-03 AGCAAATTGA GTGGGCGATA CCAATGGAAC
chr10:4221854-4222556        -    576  6.25e-03 ATTAGTGGTG GTGCCTGCAC TTACCAGTTG
chr10:4221854-4222556        -    511  6.25e-03 TTCTCTTTCT TTTCGCCATC GGCAGTGGGT
chr3:215319624-215320109     +     13  6.25e-03 CACACGATTT GTTTACCAAG ATTCAGTTAT
chr1:71114237-71115597       +    923  6.25e-03 TCAAGGATTG TCTGTGACAC AGGTATTTGG
chr3:58199700-58200209       +    345  6.25e-03 TATGAATTCT GTTTCCCATC TCTATCGTGG
chr3:211550766-211551690     -    799  6.25e-03 ATGGGCCTTG TCTGTGACAC GTGACAAAGT
chr9:6032839-6033355         -     12  6.25e-03 TTTAAATAAC TGTCTCGCAA AAATGGGTCT
chr10:121626474-12162737     -    806  6.25e-03 AAATATCTAG TTCGTGCAAC GGATATTAGT
chr8:95243304-95243924       -      2  6.25e-03 CACTAGCTAT TTTTAGCCAA T         
chr5:131298485-131298992     -    490  6.25e-03  TTGTTCACT GGTGGACGCA TCTCCAGGTT
chr4:59939598-59940691       -    307  6.25e-03 CTTGAGAGAT TGTGGACCTC AATGGTTCTT
chr1:305260241-305261322     -    116  6.25e-03 GCATGATAAA GTTTTCACCA TGCTTTAGTA
chr2:233500593-233501936     -   1055  6.25e-03 CTTGTTAATA GTTGTCCTAA GAAAGATGTG
chr10:92616880-92617367      -    115  6.25e-03 CCACAGACAA TGTCTCGCCA GATATGTCCA
chr7:12590292-12590928       +    510  6.25e-03 ATTGAAATTT GTTGCCGTCC TAATGGAAAG
chr8:62571363-62571979       -    528  6.25e-03 ACACAACAGA TCTGTCCAGA TTTGGACAGA
chr2:213801205-213801847     +    285  6.25e-03 ATATTGAGCT TTTTAGCCCA ATGACACTAG
chr1:27740554-27741110       +    241  6.25e-03 AGGATTTGAA TGTGCAGCAG TAAGCACTCT
chr10:149508812-14950926     -     35  6.25e-03 TATGTCAAAA TCTGGCGAAG AATTTGAGCG
chr9:115960236-115960715     -    354  6.25e-03 AGGGGTTTAT CGGGGTCAGC CGACCCCGAT
chr9:15554666-15555151       -    184  6.25e-03 ATGACTGACT TTTGCACGAC TCTTGGTCAG
chr3:34180553-34181117       +    263  6.25e-03 GTGGTTTACT GGTGGACGCA GTCTATGTTC
chr4:187949064-187950284     +    180  6.25e-03 TAGACAAGTA GGTGTCCACT GAACATGTGC
chr3:157016148-157016715     +    111  6.25e-03 ATTATATAAA CGGGTGCAAG TGACAACCCA
chr4:3746594-3747159         +    445  6.25e-03 TCGGTTACCT GTGCTGCGAC GGCTCACAAC
chr8:66312754-66313216       -    443  6.25e-03 GGTAATAGCT GCGGGGGCAG GGTGCTGGGA
chr5:93430685-93431307       +    562  6.25e-03 CAGATCGAAT CGGGTTCAAC TATCGTTGGA
chr1:303595020-303595579     -    399  6.81e-03 CAGAGAGAAA GGTGTCCCTA TGCATCTTAG
chr10:10688276-10688994      +    392  6.81e-03 TGTGTCCTCG GTTCGCCTAC ATGTTATCTT
chr3:212512767-212513202     +     47  6.81e-03 ATCTAGTAGT TGTTCGCGAC TATAATACAA
chr2:180418043-180418515     +    296  6.81e-03 GAGTGACCAA GCGGGAGAGC CGCCAGAACT
chr9:22591491-22592491       +    260  6.81e-03 AACTAGAAAA TGTGGACTAC AAAAATTTAT
chr4:40879651-40880103       +    401  6.81e-03 GAGGGATCTT TGGGAGGCAA TCAGAGGTGT
chr9:115467142-115467740     -    453  6.81e-03 GTAAACGGGT CGTGCCGAGC TAGCCCACCG
chr6:160478479-160478917     +    183  6.81e-03 TTGCTATCGC CTGGTCCACG TCACTGTCAC
chr6:36688985-36689809       -    407  6.81e-03 ATTAGTCTCG GTTGGGAGAA TGGAGACTAA
chr1:219081387-219082016     +    439  6.81e-03 TTTTCTCACT GTTGGACAAT AACTATATAT
chr3:181082401-181082876     -    287  6.81e-03 GACAGGCTAG TGGGAGGCAA AATAGTTTTT
chr5:28637740-28638179       -    317  6.81e-03 ATATCAACAA GATGTGCCAC TGTTCTTTTT
chr4:246722997-246723453     -    442  6.81e-03     ATTTGA TTTGCACATC ACTAAATATT
chr4:157785481-157785990     -     98  6.81e-03 AATACGACAT TGTTCTCCAA TGGACCTCTA
chr7:84873591-84874034       -    177  6.81e-03 ATCTGGGTAT GTGTACGCCC AATTTTAATT
chr7:12573228-12573731       -    298  6.81e-03 TAACATGGAC TTTGTCCACT AAATTTTAGA
chr9:23708241-23708726       +    308  6.81e-03 AGGCAGAGGA CGGGCGGAGC AGGATCAATT
chr8:95243304-95243924       -    259  6.81e-03 TCATTTGTGG GCTTGGCCAG TATGCCATCG
chr2:132260192-132260774     -    251  6.81e-03 GAGAATATGT CTTGCGCCGA TTATTGCTCG
chr1:179564284-179564788     -    214  6.81e-03 GAAGGAGAAA TTTGATCCAA TTGGTGGGCC
chr10:15637970-15638500      -     50  6.81e-03 CGGGTCACTA TTTGGACGCA TCTCCATGTT
chr4:224055637-224056111     -    389  6.81e-03 AAAATTTATG GTTCGGCATA AATGCATCAA
chr1:252618101-252619120     -    849  6.81e-03 AATAGTGTCT TTTGATCCAA CCACACTACC
chr4:160053489-160053931     -    429  6.81e-03      GATAC GCTTGCCACG CAAACAGGGC
chr2:213801205-213801847     +    219  6.81e-03 TTTTCTAATA TGGGAGGCAA ATCTGATTTT
chr2:211478365-211478884     +    340  6.81e-03 GTATGACTTA TGGCTGACCC TTGGGGGCCA
chr8:176854256-176854755     -    199  6.81e-03 ATTATGTATT TGTGGCCTAA AGCTCTATAC
chr4:169169745-169170476     -    649  6.81e-03 CCATTTATAC GTTGTCCCAT TGTATTTGTG
chr7:85122675-85123310       +    482  6.81e-03 GCCACCATCT GGTCCGCGCC CAACGACTAG
chr2:21982312-21982772       +    155  6.81e-03 TATAATGATT TTTGGACGAA GGTTATGAAG
chr1:108133071-108133675     -    175  6.81e-03 CTCCGTCCTC GTTCCCGCGA ACGCTCACGG
chr1:290651127-290651935     +    510  7.47e-03 GGCATTGTCA TGTCGCCATC CGGTTTCAGC
chr5:26688782-26689232       -    195  7.47e-03 AAGCCACAAA TGTGCACGCC AGCAGGCTAG
chr6:167324773-167325341     -    275  7.47e-03 ATTTTCTGCG GGTGTCCTCA TTACATGGTC
chr9:162171295-162171873     +     88  7.47e-03 TCTGCTGAGT GTTGGCATAC CACCAACTTT
chr2:138366635-138367290     +    612  7.47e-03 AGTTTTTTAA GTGGCGGGAA GTACGTCTCG
chr2:177383163-177383847     +    521  7.47e-03 GAATACGAAT TTGGAAGCCC GACTCACTCG
chr10:149422710-14942336     -    590  7.47e-03 GACGAACCCC GTCTGGCAAC GAGCCACGAT
chr1:173775124-173775607     -    214  7.47e-03 CAAATGAAAA CGTTGTCAAC TACAAAGTTT
chr10:2226567-2227384        -    338  7.47e-03 GATGTGTTTG GTTGCAGGAC ATGAACGTCT
chr4:157785481-157785990     +    232  7.47e-03 TTGTGATAAT CTTGCTGACC TATTCACAAA
chr6:172366133-172366852     -    627  7.47e-03 CACCCCCCCT CTTGGGCATC GTGATCCTTT
chr2:44589818-44590414       -    418  7.47e-03 TAATTTATTA GTTGGCTAAC TTTTAGCTTT
chr1:287473809-287474406     +    172  7.47e-03 CAAGCTTTCT CTTTGCGAAA TGACGTGCTC
chr2:233500593-233501936     -    301  7.47e-03 CTCTATTCTA GTTGCCCTAA AGTCCCGCTC
chr6:145043082-145043915     -    336  7.47e-03 TAACCTATTA GGTTCCCATC AATTTAACCT
chr7:161691526-161691963     -    407  7.47e-03 TAAAAATTGT GTTGCACTAC TTTGTAGTGT
chr9:82830992-82831478       +    403  7.47e-03 TGTCGCTTGC CTTGCCGCGC GTCGTTAGCG
chr10:149508812-14950926     +     94  7.47e-03 TCATTAACGA GTGGGACATA CGCAGTAGGA
chr6:155152925-155153651     -    156  7.47e-03 TTATATTGAT TTTGCTACCA TGTGTTATTC
chr2:124420606-124421334     -    605  7.47e-03 ACTAATACAA TTGGGCCTAA TTATATAAGT
chr7:85122675-85123310       -    444  7.47e-03 TCTGTAACTA TTGGAAGCCC TGGGGCTTCT
chr5:75265914-75266419       +    458  7.47e-03 AGAAGGTGGT GGTGTCCTAA ATGTTGATGC
chr10:13554423-13554970      +    204  8.21e-03 TATCCGTACA TGTGTCCAAT TCTCCATCTA
chr10:132815180-13281586     +    183  8.21e-03 TGAAACCATA TTGGCGCAAT TGACTACATG
chr1:271105975-271106466     +    371  8.21e-03 CCCTTTTTCA GGTGTCAGCC TTGGACAATA
chr3:232908485-232909144     -    502  8.21e-03 ATGAGGTGAA GGCGTGCAGC AATTTTGCAC
chr2:180418043-180418515     -    373  8.21e-03 TGGATCCTTT GTTGGACTCA GTCTTAGAGC
chr7:160219754-160220363     -    295  8.21e-03 GACTGGATAT GCGGGCGCAG TAAACGAATC
chr6:73459096-73459565       +     89  8.21e-03 TGAGACCACA TTGGCGCAAT GGACTCAATA
chr10:149422710-14942336     +    617  8.21e-03 GTCCAGGGGC GGGTGCCTCC ATAGTAGACG
chr1:267594743-267595278     +    261  8.21e-03 AGCTCGTTTA GCTCGCGAGC TGGCTCGTTA
chr2:50332326-50332839       -    394  8.21e-03 AGACAGGTGC TGTGTCCACT GCCTCCTTCG
chr1:236020150-236020808     +    224  8.21e-03 TAACGAGCCA GCTCGCGAGC TAAACGAGCT
chr2:15527952-15528540       +     27  8.21e-03 GGATAGCAAT GTTGGACTAA TACTTCATTG
chr8:146204384-146204931     -    220  8.21e-03 CGGTCCACGA TCTGGCGCAG TGCTCGGGTT
chr1:71114237-71115597       +    869  8.21e-03 ATTTTGTATA TGGGGACCTC AGGCGATGTT
chr2:206484230-206484685     +     28  8.21e-03 TGATTCTTAT CTTCGGCACG CGCCGGCGTC
chr4:99090791-99091547       +    416  8.21e-03 AAAACAAAAT CTTTGCCAAG TGCCAAATCT
chr4:187949064-187950284     +    802  8.21e-03 TCCTGTTCTG GCTCGCGAGC TAAACAAGTC
chr4:187949064-187950284     +    448  8.21e-03 TAATGTGCCA GCTCGCGAGC AAAATAAGCT
chr2:217536783-217537257     -    341  8.21e-03 CTAGGGCACT GGGTACGCCC TTTGTTTTTT
chr5:218344255-218344961     -    569  8.21e-03 CTGCATTTAT GTCGTGCCAA TCCAACAAAA
chr7:182570274-182571409     +    260  8.21e-03 ATGAAGAAGT CTTTGCCAAG TGTTTTTTAT
chr9:159831307-159831926     +    435  8.21e-03 TAAAGAGCCA GCTCGCGAGC TAAACGAGCT
chr7:100332944-100333805     -    461  8.90e-03 GCATTTTGTC GTAGTGCACC GGTTTCTAAT
chr6:168741567-168742008     +     59  8.90e-03 TGTCAAGTCC GGTGGCTACC GCATCGCCGA
chr10:137616027-13761649     +    354  8.90e-03 CACAATTAAT GCTGCGGCGA CGATGTTAAT
chr5:31276151-31276751       +    588  8.90e-03 AGTCGTTTTA GGTGGCATAC CGAC      
chr9:22591491-22592491       +    642  8.90e-03 TTTCGGCGCT TTTGACCGAC TTTCGATGTT
chr1:66371725-66372529       -    226  8.90e-03 TGCTTGAACC TTTGGACAAT TTGTAATATG
chr1:303642810-303643449     +    530  8.90e-03 TGCTAATATA TGGGGCCTAA ATTTTCACTG
chr8:122514570-122515344     +    253  8.90e-03 TATTGCTAAA GTTGGAAGAC TTGTGAGAAA
chr8:166613506-166614516     -    123  8.90e-03 TTTGTATGAT TTAGGGCACC AATAAAATTT
chr1:219081387-219082016     -    389  8.90e-03 ATCTACCTTT TGGGGCCTAA AACGCAAGGC
chr9:130386628-130387172     +    424  8.90e-03 GTTAGTTACA TGTCCGCGAC AATGACCAAG
chr9:152476118-152476944     +    515  8.90e-03 AATTCTCTCA CGTGCCGCGC GGACGGCGGA
chr8:14322206-14322680       -     38  8.90e-03 ACCGTGCCTC GTTGGACCAT ACGTTATAAC
chr2:13549674-13550110       +    256  8.90e-03 ACAGCCAGGT GTTTCCCTAC TCCATGTCAT
chr9:34688860-34689453       -    274  8.90e-03 CACACCCTTC GCTTCGCACG ATTTTTCAGC
chr9:106210776-106211484     -    380  8.90e-03 TGCACAACAT CTTGCCCAGG TGAGTGATAA
chr6:155152925-155153651     -     51  8.90e-03 TCCTGCTCTT GGTGGCTACC TTCCATGGGT
chr8:66312754-66313216       +    389  8.90e-03 GTGCTGACAC TCTGGACCCG CTCCATGCAC
chr10:132815180-13281586     -    584  9.67e-03 TTTTTTTTGA TTTGGCTAAC TAATGTTATT
chr9:92829091-92829659       +    112  9.67e-03 GAGGAACCAA TGGCGCCATC TTGAACATAT
chr2:111597394-111598312     +    107  9.67e-03 ACCTGAATTT TCTGGCCGAC GTATTTAAGC
chr8:53011009-53011465       +    311  9.67e-03 CAACAAAACA GTGGGCGCAT TCAGTACAAA
chr6:114083306-114084002     +    321  9.67e-03 AAATTTAAGA GTGGACCATC TTTATCCCAT
chr10:61216655-61217803      -    932  9.67e-03 CGCAACCACA GTTGACCCTC GTCTCTTGGC
chr9:150533158-150534043     +     49  9.67e-03 TTGGATGGTT TTTGCCCTAA CGAATTTTAT
chr9:95463800-95464405       +    129  9.67e-03 TATTTTTTGA TTTGGCTAAC TGATGTTATT
chr3:226102292-226102869     +    330  9.67e-03 CGAAAAATAT GTTGCCGAAT GTTGAGCACC
chr6:168747359-168748148     +    218  9.67e-03 TTGAATCTCA TTAGGGCCAC ATTTGTGTTT
chr5:185970227-185970662     -      6  9.67e-03 GAAGTTGTAT GTTGCGTAAC CAGTG     
chr3:230678430-230678876     +    425  9.67e-03 CTCGGGAGGT GTTGCCGAAT TTTGTTACTG
chr8:139635624-139636502     -    524  9.67e-03 CGCACGCGAT TCGGTCCCAG TGCTAGTTTT
chr10:10132075-10132768      +      8  9.67e-03    AACATTT TTTGGCTACC TAAGATTAGT
chr8:6348239-6349057         -     64  9.67e-03 AAAGTCATAT TATGTGCAAC CTTCGTAAAC
chr3:143112781-143113515     +    503  9.67e-03 ATACCGTAGT TTTGGCTAAC TCCAAAAATA
chr7:12682331-12684798       -   1252  9.67e-03 ACGAGCTCAA GTTGAGCGAA GGGTATTATT
chr6:177738910-177740280     +    676  9.67e-03 ATAAATATGG GTCGGGGAAA GCGTAAATAT
chr9:108321009-108321526     -    273  9.67e-03 CTTCGTGCGT GGCGTCGACC CAGCCGAATC
chr2:211478365-211478884     +      6  9.67e-03      AATTA TTTGCCCTCA AGTACTGTGA
chr4:187949064-187950284     +    978  9.67e-03 TGGCTCTCGC GTGGGCTACC CTTGCATGTG
chr7:85122675-85123310       -    598  9.67e-03 ATTTATAGCT TGCGTGCCAC GCGAGGGGTT
chr6:20126259-20126966       -    134  9.67e-03 ATGAAGCTTT TTTGCCCTAA AAAATAAAAT
chr4:188735193-188735948     +    395  1.05e-02 GTAAAGCAAA TGTGGACAAT ATATATATTC
chr4:183482020-183482909     +    457  1.05e-02 AGACTTGGTT TCTGGCCATC TGCCCTAACA
chr6:42760293-42760924       +    499  1.05e-02 CGGTCGTTAC CTTTGCCCAG TGCCTGCCTT
chr9:22591491-22592491       -    835  1.05e-02 TTGGAGCGAA TTTCGCCGAA ATTCATCCAA
chr9:22591491-22592491       +    769  1.05e-02 CTGCACCGTA TTTCGCCGAA AACACAAAAA
chr2:71456301-71456781       +    226  1.05e-02 TCCCTACCCA GCTGTCCGCC ATGCATGCAT
chr1:71114237-71115597       -    483  1.05e-02 AAAAACCGTC TTCGGCCCGC ATTTCGCTCG
chr9:6032839-6033355         +    199  1.05e-02 AATTGTTTTA GTTTGCCCAT TCAAGCTTAA
chr1:305260241-305261322     -    969  1.05e-02 GCCGACGTTA GCTGTCCGAC TACCGCAACC
chr2:149093292-149094348     -    160  1.05e-02 AGCGGTTAGC TTTCGCCGAA GATACCGTAG
chr10:3757535-3758249        -    283  1.05e-02 TCTGGTGCGA GGGCGCGGAC TATTTTTTTC
chr2:220937839-220938312     +    107  1.05e-02 AGCCGTCGCA GTTTCCCGAA GCTGGCGAGT
chr2:124420606-124421334     -    230  1.05e-02 TTAATGTTTA GTTCGCCACT GTGTCTTTGT
chr10:90026893-90027725      -    821  1.14e-02        CAA GGGGGCTAAC TAAGTTCAGC
chr6:114083306-114084002     +    125  1.14e-02 AGAAGGGGAT TGAGGGCCCC TCCCTTCCAA
chr6:51905130-51905596       -    327  1.14e-02 ATTTTCACCA TATGTGCACC TACATTACTT
chr3:2130305-2131011         -    695  1.14e-02        GTT GCTGGCCTAC GTCTGTGATT
chr8:151123968-151124730     -    422  1.14e-02 AGTTTCAACG GTCGTCCCGC GTCAATATTT
chr7:123252553-123253475     -    868  1.14e-02 CTAGATTATA TTTGCACGCA GGGTAATCTT
chr1:277737299-277738628     +    527  1.14e-02 AAGTTTTGTA GTTGGCAACT TTTTTATTTG
chr3:23952421-23953204       +    411  1.14e-02 GAATTTTGTA GTTGGCAACT TTTTCATTTG
chr9:100717755-100718640     +    850  1.14e-02 TTTCGATCCC GGGGGGTCCC TGGACCGACG
chr8:128197411-128197944     +    300  1.22e-02 AGGTTATTCC CGTCGGCCAG TAACAGACAT
chr5:192215892-192216710     +    510  1.22e-02 AGAATATTGT CTTGGGCGAA TCTTTTGTCC
chr9:160792469-160792951     -     23  1.22e-02 TGTAACCCGT GTTGCCATAC CCTACAACGA
chr7:12590292-12590928       +    341  1.22e-02 TATTTTTTGT GTTGCCTACC CATATGTATA
chr7:117270261-117270736     -    425  1.22e-02 GATACTTTTT GTTGCCATAC ACTACGTAGG
chr6:20126259-20126966       -    698  1.22e-02          T TGCGGCGCCC TTACGGGCGC
chr1:108133071-108133675     +    252  1.22e-02 GGAAATCCCC GTTGCCATCC CTATCGTGGT
chr1:316155-316788           +     98  1.32e-02 TGGAGTGTTA GTGTGCCCAT TCATTTGCTT
chr8:166613506-166614516     +    702  1.32e-02 GTAGTAGTTA GTTGGCTAAA AATCCGAGTA
chr7:151348330-151349119     +    164  1.32e-02 AATGGGCGAT GTTGGCTAAA TATCGAAGAA
chr8:6348239-6349057         +    326  1.32e-02 CCCGGCGATG GCGGTCCGAC TCAACGGGAG
chr4:8161796-8162626         -    657  1.32e-02 TTGGAGATGA GTTGGCTAAA GCGAGCTCCA
chr5:93430685-93431307       -    178  1.32e-02 GAGTTAGTTA GTTGGCTAAA AATTACAAGT
chr1:194418771-194420134     +    392  1.64e-02 GCGTGTCGGG GAGGGGCAGC GTCGGGAAAT
chr8:10820800-10821262       +    113  1.76e-02 TAGTAAGCAT ATTTGGCAAC TACTTTGCCT
chr5:16132879-16133731       +    236  2.14e-02 CCTGGTCAAT AGTGGCCACG TGTCTTTATG
--------------------------------------------------------------------------------

--------------------------------------------------------------------------------
	Motif KTTKKSCAMM MEME-1 block diagrams
--------------------------------------------------------------------------------
SEQUENCE NAME            POSITION P-VALUE  MOTIF DIAGRAM
-------------            ----------------  -------------
chr3:58199700-58200209             0.0062  34_[-1]_194_[+1]_13_[+1]_31_[+1]_
                                           32_[+1]_48_[-1]_18_[+1]_39_[+1]_21
chr3:211712132-211712878           0.0033  81_[-1]_81_[-1]_28_[+1]_101_[-1]_
                                           153_[-1]_74_[-1]_65_[-1]_94
chr9:34688860-34689453             0.0089  273_[-1]_7_[-1]_156_[-1]_33_[-1]_85
chr8:138719586-138720223          0.00091  101_[-1]_113_[+1]_20_[+1]_317_[-1]_47
chr1:71114237-71115597             0.0082  104_[+1]_30_[+1]_168_[-1]_28_[+1]_
                                           112_[-1]_29_[-1]_111_[+1]_216_[+1]_
                                           16_[-1]_18_[+1]_355_[+1]_64
chr2:145791610-145792110           0.0037  217_[-1]_35_[+1]_48_[-1]_30_[-1]_131
chr8:66312754-66313216             0.0089  235_[-1]_9_[-1]_77_[+1]_13_[-1]_
                                           4_[-1]_[+1]_10_[-1]_24_[-1]_11
chr6:153524872-153525414           0.0017  115_[-1]_31_[-1]_10_[+1]_180_[+1]_167
chr3:45038461-45039321             0.0015  61_[+1]_75_[-1]_356_[+1]_3_[+1]_
                                           246_[-1]_5_[-1]_18_[+1]_1_[+1]_[-1]_6
chr5:163696892-163697340           0.0029  195_[+1]_1_[-1]_8_[+1]_26_[+1]_
                                           24_[-1]_18_[+1]_97_[-1]_10
chr4:59939598-59940691             0.0023  8_[-1]_3_[-1]_2_[-1]_98_[-1]_155_
                                           [-1]_23_[+1]_58_[-1]_150_[-1]_269_
                                           [-1]_104_[-1]_58_[+1]_56
chr3:170819756-170820355           0.0041  115_[-1]_27_[+1]_25_[-1]_44_[+1]_
                                           271_[-1]_27_[-1]_31
chr10:142898798-14289924           0.0026  24_[-1]_54_[+1]_16_[-1]_4_[-1]_
                                           81_[+1]_15_[+1]_10_[-1]_5_[-1]_
                                           77_[+1]_45_[+1]_21
chr7:125326220-125326799           0.0037  80_[+1]_63_[-1]_40_[+1]_63_[-1]_
                                           105_[-1]_76_[+1]_65_[+1]_18
chr1:249155360-249156037           0.0011  268_[+1]_301_[+1]_89
chr1:28540887-28541670             0.0056  95_[+1]_46_[+1]_8_[-1]_227_[+1]_
                                           35_[-1]_323
chr2:132260192-132260774           0.0068  117_[-1]_98_[+1]_15_[-1]_309_[+1]_4
chr5:224030937-224031751           0.0017  320_[-1]_6_[-1]_260_[+1]_29_[+1]_160
chr10:113651190-11365167           0.0056  33_[+1]_11_[+1]_9_[-1]_23_[+1]_
                                           20_[+1]_8_[+1]_8_[+1]_37_[-1]_67_
                                           [-1]_10_[-1]_54_[-1]_8_[+1]_12_
                                           [-1]_10_[+1]_36
chr4:28551555-28552067              0.002  204_[+1]_125_[+1]_101_[-1]_23_[-1]_20
chr2:17079913-17080370             0.0041  95_[+1]_68_[+1]_254_[-1]_11
chr1:25560346-25561044             0.0062  108_[+1]_39_[-1]_55_[+1]_64_[+1]_
                                           149_[-1]_234
chr1:219788620-219789208           0.0046  247_[-1]_168_[-1]_36_[-1]_108
chr2:74469563-74470112             0.0029  74_[+1]_6_[-1]_10_[+1]_49_[+1]_
                                           80_[-1]_146_[-1]_[-1]_67_[-1]_38
chr2:111600969-111601465           0.0026  59_[-1]_364_[+1]_54
chr8:176854256-176854755           0.0068  37_[-1]_151_[-1]_15_[+1]_267
chr2:185013472-185013953            0.002  133_[-1]_66_[-1]_124_[+1]_129
chr8:106823618-106824392           0.0062  239_[-1]_25_[+1]_4_[-1]_71_[-1]_
                                           43_[+1]_182_[+1]_130_[+1]_11
chr9:27725541-27726071            0.00052  4_[-1]_137_[+1]_40_[+1]_99_[-1]_211
chr2:16502551-16503988             0.0029  235_[-1]_26_[+1]_4_[-1]_68_[-1]_
                                           34_[+1]_391_[+1]_196_[+1]_16_[-1]_388
chr6:118989526-118990131           0.0041  17_[-1]_15_[+1]_119_[+1]_6_[+1]_
                                           8_[-1]_179_[-1]_89_[+1]_22_[-1]_71
chr8:154710024-154710733           0.0033  185_[-1]_97_[-1]_162_[+1]_28_[-1]_
                                           79_[-1]_109
chr9:153768790-153769417          0.00091  32_[-1]_14_[-1]_537_[+1]_15
chr7:182570274-182571409           0.0033  87_[+1]_101_[-1]_51_[+1]_229_[+1]_
                                           13_[+1]_71_[+1]_282_[-1]_81_[-1]_
                                           35_[+1]_96
chr10:142937354-14293789          0.00077  5_[+1]_68_[-1]_38_[-1]_10_[-1]_377
chr1:45455912-45457198            0.00052  23_[+1]_88_[+1]_45_[+1]_9_[+1]_
                                           21_[+1]_381_[-1]_72_[-1]_21_[-1]_
                                           144_[+1]_9_[+1]_249_[+1]_115
chr8:167782122-167782964           0.0033  29_[-1]_18_[-1]_59_[+1]_108_[-1]_
                                           20_[-1]_1_[+1]_67_[-1]_410_[-1]_
                                           41_[-1]
chr2:69806187-69806753             0.0041  123_[+1]_183_[-1]_187_[-1]_44
chr10:2226567-2227384              0.0075  337_[-1]_186_[+1]_4_[-1]_61_[+1]_
                                           22_[+1]_158
chr8:139635624-139636502           0.0097  2_[-1]_8_[+1]_204_[+1]_117_[+1]_
                                           26_[+1]_116_[-1]_5_[+1]_74_[-1]_
                                           4_[-1]_143_[+1]_6_[-1]_64
chr2:177656234-177656798           0.0046  28_[+1]_129_[-1]_175_[-1]_102_[-1]_
                                           8_[+1]_73
chr3:147159670-147160119           0.0011  194_[+1]_2_[+1]_51_[+1]_173
chr5:1631677-1633578               0.0029  95_[+1]_13_[-1]_13_[-1]_13_[+1]_
                                           499_[+1]_25_[+1]_45_[-1]_8_[+1]_
                                           12_[-1]_39_[+1]_99_[-1]_118_[-1]_
                                           12_[+1]_122_[-1]_109_[-1]_173_[+1]_
                                           297_[-1]_40
chr2:38764291-38765042             0.0029  334_[+1]_4_[-1]_42_[+1]_109_[+1]_
                                           41_[+1]_172
chr4:55442211-55443074             0.0029  162_[-1]_24_[-1]_32_[+1]_24_[-1]_
                                           69_[-1]_7_[+1]_325_[-1]_151
chr9:152476118-152476944           0.0089  399_[-1]_23_[+1]_28_[-1]_8_[-1]_
                                           16_[+1]_257_[+1]_36
chr4:224055637-224056111           0.0068  200_[+1]_9_[-1]_159_[-1]_77
chr2:211478365-211478884           0.0068  5_[+1]_211_[-1]_5_[-1]_88_[+1]_
                                           2_[+1]_10_[-1]_22_[-1]_107
chr2:124420606-124421334           0.0075  63_[+1]_26_[+1]_14_[+1]_96_[-1]_
                                           152_[+1]_203_[-1]_27_[+1]_78
chr1:292093877-292094364           0.0056  139_[-1]_26_[-1]_[-1]_59_[-1]_3_
                                           [-1]_6_[-1]_87_[-1]_98
chr5:6364326-6365060               0.0029  14_[+1]_395_[+1]_19_[-1]_35_[+1]_
                                           63_[+1]_2_[+1]_147
chr9:100717755-100718640            0.011  194_[-1]_153_[-1]_14_[-1]_67_[-1]_
                                           3_[+1]_36_[+1]_322_[+1]_16_[+1]_1
chr7:100332944-100333805           0.0037  17_[+1]_45_[+1]_31_[-1]_120_[+1]_
                                           207_[-1]_50_[-1]_110_[-1]_28_[-1]_
                                           3_[+1]_161
chr7:148559197-148559711           0.0026  145_[-1]_55_[+1]_72_[-1]_27_[-1]_
                                           27_[-1]_64_[+1]_54_[+1]_1
chr6:132085333-132086012           0.0033  169_[-1]_1_[+1]_98_[-1]_52_[-1]_
                                           60_[-1]_112_[+1]_[+1]_97_[-1]_11
chr4:169924908-169925741            0.002  107_[+1]_155_[+1]_9_[+1]_126_[+1]_
                                           119_[-1]_125_[-1]_[+1]_12_[-1]_
                                           75_[-1]_16
chr4:193417653-193418186           0.0011  8_[+1]_5_[+1]_66_[+1]_98_[+1]_283_
                                           [-1]_24
chr3:210503355-210503961           0.0015  44_[+1]_21_[-1]_71_[-1]_287_[+1]_144
chr7:26028217-26028691             0.0037  129_[+1]_36_[+1]_40_[+1]_127_[-1]_103
chr9:22591491-22592491             0.0029  14_[+1]_14_[-1]_115_[-1]_26_[-1]_
                                           18_[+1]_22_[+1]_85_[-1]_188_[+1]_
                                           18_[+1]_51_[+1]_80_[-1]_27_[+1]_
                                           56_[-1]_1_[-1]_105_[+1]_31
chr3:217593672-217594107           0.0037  80_[+1]_76_[+1]_23_[-1]_79_[+1]_
                                           126_[+1]_2
chr1:63646512-63647037             0.0033  96_[+1]_30_[+1]_58_[+1]_166_[-1]_
                                           14_[-1]_21_[+1]_81
chr2:15527952-15528540             0.0082  26_[+1]_13_[-1]_36_[-1]_123_[+1]_
                                           50_[+1]_193_[+1]_88
chr10:93326735-93327254            0.0046  34_[-1]_66_[-1]_82_[+1]_70_[-1]_
                                           43_[+1]_128_[+1]_37
chr2:96531321-96532157             0.0056  8_[-1]_15_[-1]_37_[+1]_27_[-1]_
                                           175_[-1]_111_[-1]_3_[-1]_27_[+1]_
                                           9_[+1]_45_[-1]_11_[+1]_12_[+1]_
                                           19_[-1]_23_[+1]_175
chr5:161676979-161677531           0.0046  86_[-1]_1_[-1]_239_[+1]_51_[+1]_136
chr8:7208929-7209373              0.00052  176_[+1]_7_[-1]_15_[+1]_9_[-1]_
                                           24_[+1]_164
chr5:129421000-129421652           0.0017  27_[-1]_41_[-1]_130_[+1]_31_[-1]_
                                           15_[-1]_163_[-1]_8_[-1]_168
chr3:71628334-71629626             0.0056  158_[+1]_113_[-1]_66_[-1]_63_[+1]_
                                           165_[+1]_3_[+1]_253_[-1]_65_[+1]_
                                           23_[+1]_19_[-1]_12_[-1]_11_[+1]_222
chr10:144536166-14453691           0.0029  168_[+1]_123_[-1]_32_[-1]_47_[-1]_
                                           78_[+1]_42_[+1]_12_[-1]_110_[-1]_62
chr4:169169745-169170476            0.002  4_[-1]_54_[+1]_119_[+1]_61_[+1]_
                                           37_[-1]_11_[-1]_232_[-1]_60_[-1]_
                                           7_[+1]_57
chr7:91007183-91007943             0.0051  32_[+1]_81_[-1]_61_[-1]_87_[+1]_
                                           10_[-1]_46_[-1]_205_[+1]_169
chr4:201842814-201843300           0.0015  47_[+1]_182_[-1]_17_[-1]_211
chr6:167324773-167325341           0.0029  46_[+1]_96_[+1]_32_[+1]_70_[-1]_
                                           251_[-1]_24
chr9:149521345-149521859           0.0023  11_[+1]_33_[+1]_272_[-1]_52_[-1]_
                                           2_[+1]_6_[-1]_79
chr7:178100828-178101264           0.0056  23_[-1]_164_[+1]_95_[+1]_5_[+1]_
                                           9_[-1]_67_[-1]_4_[-1]
chr4:235533678-235534527           0.0041  12_[-1]_44_[+1]_26_[-1]_7_[-1]_
                                           591_[-1]_56_[+1]_54
chr4:183482020-183482909           0.0041  324_[-1]_32_[-1]_80_[+1]_62_[+1]_
                                           71_[-1]_39_[-1]_21_[-1]_191
chr10:151589556-15159074           0.0033  47_[+1]_68_[+1]_5_[+1]_145_[+1]_
                                           86_[-1]_58_[-1]_96_[-1]_132_[+1]_
                                           11_[+1]_136_[-1]_5_[-1]_3_[+1]_
                                           3_[+1]_1_[-1]_250
chr8:13194226-13194775             0.0033  83_[+1]_337_[+1]_110
chr8:128197411-128197944            0.012  143_[-1]_146_[+1]_185_[+1]_30
chr3:128791368-128791814           0.0033  294_[-1]_[+1]_133
chr4:191934279-191934776           0.0023  288_[-1]_178_[+1]_12
chr7:22384684-22385844             0.0033  35_[+1]_109_[+1]_41_[+1]_163_[+1]_
                                           12_[-1]_38_[+1]_51_[+1]_84_[-1]_
                                           349_[+1]_93_[-1]_86
chr9:18328475-18329117             0.0051  37_[+1]_9_[-1]_18_[-1]_69_[-1]_
                                           304_[-1]_156
chr4:36623347-36624133             0.0037  270_[-1]_60_[+1]_55_[-1]_135_[+1]_
                                           57_[-1]_160
chr9:159809326-159810035            0.002  22_[+1]_116_[-1]_463_[-1]_79
chr1:275894403-275894983           0.0017  84_[+1]_53_[+1]_41_[-1]_83_[-1]_280
chr6:20126259-20126966             0.0041  133_[-1]_43_[-1]_14_[+1]_33_[+1]_
                                           434_[-1]_1
chr4:150815476-150816023           0.0029  36_[+1]_37_[-1]_97_[-1]_4_[+1]_
                                           63_[-1]_15_[-1]_86_[+1]_140
chr1:152575548-152576607           0.0056  156_[+1]_356_[+1]_28_[-1]_119_[-1]_
                                           361
chr1:305530022-305530493           0.0033  45_[-1]_15_[+1]_21_[+1]_5_[-1]_
                                           121_[-1]_141_[-1]_27_[+1]_27
chr4:40879651-40880103             0.0068  64_[+1]_51_[-1]_238_[+1]_17_[+1]_
                                           14_[+1]_19
chr2:1715874-1716327               0.0033  1_[+1]_25_[+1]_248_[-1]_89_[-1]_51
chr3:2130305-2131011                0.011  54_[+1]_170_[-1]_80_[+1]_97_[+1]_
                                           126_[+1]_117_[-1]_3
chr9:160979333-160979786           0.0011  4_[+1]_188_[+1]_177_[-1]_8_[-1]_37
chr5:139122524-139123225           0.0056  153_[-1]_26_[+1]_221_[-1]_40_[+1]_
                                           78_[+1]_35_[+1]_89
chr2:241661502-241661960          0.00011  398_[-1]_51
chr4:81329691-81330629             0.0023  160_[-1]_57_[-1]_2_[-1]_12_[-1]_
                                           54_[-1]_338_[-1]_189_[-1]_13_[+1]_34
chr6:28076236-28076833             0.0029  156_[-1]_68_[-1]_240_[+1]_104
chr9:23708241-23708726             0.0068  106_[+1]_157_[+1]_24_[+1]_149_[+1]_10
chr9:24182003-24182502             0.0023  36_[-1]_4_[+1]_52_[+1]_70_[-1]_
                                           117_[-1]_171
chr5:63661233-63662056             0.0023  1_[+1]_25_[+1]_55_[+1]_212_[+1]_
                                           1_[-1]_8_[+1]_89_[+1]_73_[+1]_15_
                                           [+1]_1_[-1]_12_[-1]_37_[+1]_69_
                                           [+1]_96
chr7:4812142-4812733               0.0023  82_[+1]_105_[-1]_161_[-1]_45_[-1]_
                                           1_[-1]_49_[-1]_3_[-1]_6_[-1]_45_
                                           [+1]_5
chr9:160943883-160944432           0.0033  23_[+1]_32_[-1]_128_[+1]_13_[-1]_
                                           13_[+1]_185_[-1]_96
chr7:134809994-134810449           0.0037  91_[+1]_1_[-1]_93_[-1]_181_[-1]_50
chr6:159002461-159002949           0.0056  51_[+1]_20_[-1]_255_[-1]_44_[-1]_79
chr7:109540221-109540903           0.0026  563_[+1]_7_[+1]_31_[-1]_52
chr4:163668564-163669152           0.0041  338_[+1]_13_[+1]_57_[-1]_151
chr4:201330389-201330965           0.0033  147_[-1]_119_[+1]_147_[-1]_134
chr3:34180553-34181117             0.0033  1_[-1]_75_[-1]_134_[-1]_22_[+1]_
                                           83_[-1]_200
chr4:183577069-183577532           0.0017  124_[+1]_68_[-1]_31_[+1]_36_[-1]_165
chr4:160317806-160318748           0.0029  21_[+1]_99_[+1]_83_[+1]_119_[-1]_
                                           42_[+1]_154_[+1]_124_[+1]_115_[-1]_
                                           66_[+1]_30
chr2:174852371-174852929           0.0023  292_[+1]_57_[-1]_15_[+1]_165
chr6:114083306-114084002           0.0023  28_[-1]_86_[+1]_33_[-1]_37_[+1]_
                                           42_[+1]_44_[+1]_56_[+1]_59_[-1]_232
chr6:82239397-82239859             0.0051  99_[+1]_16_[-1]_126_[+1]_76_[-1]_
                                           80_[-1]_16
chr6:77212103-77212594             0.0023  216_[+1]_150_[-1]_106
chr1:303642810-303643449           0.0089  111_[-1]_20_[-1]_31_[-1]_120_[+1]_
                                           16_[-1]_6_[+1]_9_[-1]_146_[+1]_101
chr2:50332326-50332839             0.0082  327_[-1]_56_[-1]_111
chr3:27867137-27867730             0.0023  9_[-1]_226_[-1]_20_[+1]_10_[+1]_
                                           42_[-1]_3_[+1]_56_[+1]_158
chr5:220631368-220632029           0.0041  234_[+1]_6_[+1]_177_[-1]_122_[+1]_
                                           25_[-1]_48
chr1:305260241-305261322           0.0041  33_[+1]_72_[-1]_66_[+1]_113_[+1]_
                                           244_[-1]_36_[-1]_300_[+1]_34_[-1]_104
chr3:48518261-48518922             0.0041  20_[-1]_1_[-1]_33_[-1]_68_[-1]_
                                           137_[-1]_27_[-1]_228_[+1]_58_[+1]_10
chr6:141425243-141425931           0.0046  505_[+1]_70_[-1]_11_[-1]_73
chr7:151348330-151349119            0.013  7_[-1]_38_[+1]_71_[+1]_17_[+1]_
                                           33_[+1]_294_[-1]_202_[-1]_58
chr1:67862908-67863359             0.0026  104_[-1]_181_[+1]_147
chr3:219217210-219217780          0.00044  9_[-1]_459_[-1]_39_[-1]_34
chr7:6242429-6243441               0.0056  16_[-1]_217_[-1]_121_[+1]_122_[+1]_
                                           126_[+1]_198_[-1]_153
chr1:27740554-27741110             0.0062  119_[+1]_111_[+1]_151_[+1]_146
chr7:179495374-179496059           0.0029  74_[+1]_62_[+1]_296_[+1]_80_[+1]_
                                           29_[-1]_9_[-1]_64_[-1]_2
chr2:174019357-174019903           0.0046  20_[+1]_3_[-1]_142_[+1]_102_[-1]_
                                           51_[-1]_179
chr5:75265914-75266419             0.0075  38_[-1]_131_[+1]_5_[+1]_34_[+1]_
                                           30_[-1]_49_[+1]_31_[+1]_54_[+1]_
                                           5_[+1]_12_[-1]_17
chr6:93964799-93965376             0.0033  10_[+1]_40_[-1]_28_[-1]_7_[+1]_
                                           10_[+1]_56_[+1]_57_[-1]_68_[-1]_222
chr5:134528706-134529198          0.00036  159_[-1]_148_[-1]_166
chr5:196395972-196396502           0.0017  7_[+1]_17_[-1]_50_[+1]_317_[+1]_100
chr7:40723802-40724339             0.0051  108_[+1]_107_[+1]_84_[-1]_151_[-1]_48
chr5:182013230-182014148           0.0051  429_[-1]_45_[+1]_183_[+1]_9_[+1]_213
chr5:101699832-101700492           0.0017  178_[-1]_24_[+1]_139_[+1]_290
chr3:212512767-212513202           0.0013  46_[+1]_16_[-1]_53_[+1]_111_[+1]_
                                           4_[-1]_2_[-1]_108_[-1]_13_[-1]_3
chr7:160219754-160220363           0.0082  294_[-1]_23_[-1]_101_[-1]_91_[+1]_
                                           35_[+1]_16
chr9:150533158-150534043           0.0097  48_[+1]_57_[+1]_666_[+1]_7_[+1]_
                                           46_[+1]_12
chr1:143508695-143509498           0.0033  11_[+1]_195_[-1]_26_[-1]_41_[-1]_
                                           35_[-1]_90_[-1]_58_[+1]_278
chr4:28350162-28350751             0.0046  171_[-1]_53_[+1]_120_[-1]_70_[+1]_136
chr6:139285422-139286123           0.0033  163_[+1]_201_[+1]_92_[+1]_1_[-1]_
                                           32_[-1]_17_[-1]_136
chr6:176549108-176549924           0.0056  222_[-1]_188_[+1]_115_[+1]_91_[+1]_
                                           101_[-1]_39_[-1]_1
chr6:168747359-168748148           0.0029  104_[+1]_103_[+1]_106_[+1]_381_
                                           [+1]_56
chr2:180130460-180130943          0.00018  100_[-1]_374
chr2:211062404-211062877           0.0056  24_[+1]_20_[-1]_30_[+1]_47_[-1]_
                                           4_[+1]_126_[-1]_51_[-1]_65_[-1]_27
chr4:13375841-13376368             0.0011  25_[-1]_68_[-1]_119_[+1]_140_[+1]_
                                           108_[+1]_18
chr6:43565087-43565629            0.00091  155_[+1]_14_[-1]_236_[+1]_35_[-1]_
                                           7_[-1]_46
chr4:248925880-248926453           0.0011  327_[+1]_61_[+1]_166
chr9:130386628-130387172           0.0089  11_[-1]_356_[+1]_36_[+1]_112
chr6:172366133-172366852           0.0075  96_[+1]_23_[+1]_33_[+1]_160_[+1]_
                                           161_[-1]_2_[+1]_91_[-1]_84
chr3:211550766-211551690           0.0046  250_[-1]_33_[+1]_43_[+1]_80_[-1]_
                                           22_[+1]_320_[-1]_17_[+1]_5_[+1]_75
chr2:44589818-44590414              0.002  39_[-1]_45_[-1]_3_[-1]_92_[+1]_
                                           176_[+1]_12_[-1]_88_[-1]_13_[-1]_49
chr10:72370844-72371693            0.0026  131_[-1]_182_[-1]_175_[+1]_73_[+1]_
                                           82_[-1]_12_[+1]_135
chr4:203030315-203030907           0.0037  19_[-1]_1_[-1]_129_[+1]_20_[-1]_
                                           142_[+1]_63_[+1]_101_[-1]_48
chr7:134543472-134544400           0.0029  49_[+1]_156_[-1]_190_[-1]_179_[-1]_
                                           53_[+1]_252
chr6:30926714-30927392             0.0026  277_[-1]_3_[+1]_56_[+1]_91_[+1]_
                                           12_[+1]_53_[+1]_31_[+1]_86
chr1:289553307-289553772           0.0011  112_[-1]_117_[-1]_217
chr2:149093292-149094348           0.0037  159_[-1]_139_[-1]_88_[+1]_43_[+1]_
                                           56_[+1]_191_[-1]_220_[-1]_91
chr5:113727863-113728987           0.0015  272_[+1]_160_[+1]_247_[+1]_68_[+1]_
                                           223_[-1]_31_[+1]_64
chr3:232433908-232434492           0.0026  156_[-1]_192_[-1]_217
chr1:302408760-302409266           0.0015  331_[+1]_35_[-1]_121
chr3:232608125-232608713           0.0015  23_[+1]_10_[-1]_316_[+1]_50_[+1]_
                                           44_[+1]_96
chr8:127644934-127645578           0.0056  107_[+1]_1_[-1]_8_[+1]_28_[-1]_
                                           22_[+1]_18_[+1]_102_[+1]_1_[-1]_
                                           71_[+1]_6_[+1]_3_[-1]_48_[+1]_110
chr7:12590292-12590928             0.0062  314_[-1]_16_[+1]_159_[+1]_118
chr4:25519307-25520099             0.0023  4_[-1]_299_[+1]_46_[+1]_65_[-1]_339
chr2:220937839-220938312             0.01  12_[+1]_8_[+1]_18_[-1]_38_[+1]_
                                           27_[+1]_11_[-1]_9_[-1]_92_[+1]_
                                           35_[-1]_89_[+1]_35
chr5:192490042-192490536           0.0037  208_[-1]_26_[-1]_8_[-1]_1_[-1]_
                                           197_[-1]_5
chr6:34711920-34712363            0.00077  19_[+1]_3_[-1]_18_[-1]_295_[-1]_69
chr10:149508812-14950926           0.0026  34_[-1]_49_[+1]_18_[-1]_54_[-1]_
                                           [+1]_21_[-1]_40_[-1]_93_[-1]_67
chr1:199070017-199070460           0.0026  66_[+1]_96_[+1]_4_[-1]_11_[-1]_
                                           45_[+1]_109_[-1]_53
chr6:155152925-155153651           0.0075  50_[-1]_95_[-1]_52_[-1]_186_[-1]_
                                           6_[-1]_38_[-1]_99_[+1]_131
chr9:15554666-15555151             0.0023  12_[+1]_86_[+1]_65_[-1]_25_[-1]_
                                           25_[+1]_11_[-1]_85_[-1]_78_[-1]_19
chr5:82171020-82171841             0.0056  13_[-1]_104_[-1]_61_[-1]_319_[-1]_
                                           179_[+1]_56_[-1]_30
chr1:198113755-198114351           0.0056  30_[+1]_171_[-1]_9_[+1]_34_[+1]_
                                           33_[+1]_46_[+1]_58_[+1]_38_[+1]_
                                           40_[+1]_48
chr7:179386476-179387608           0.0015  56_[+1]_[+1]_4_[+1]_88_[+1]_134_
                                           [+1]_51_[+1]_109_[+1]_25_[-1]_110_
                                           [-1]_154_[+1]_64_[+1]_57_[-1]_38_
                                           [-1]_61_[+1]_42
chr1:290651127-290651935           0.0051  240_[-1]_154_[+1]_29_[+1]_14_[-1]_
                                           32_[+1]_3_[-1]_26_[-1]_107_[+1]_
                                           29_[+1]_85
chr10:13554423-13554970            0.0082  203_[+1]_58_[+1]_2_[-1]_109_[+1]_
                                           6_[+1]_120
chr7:40264942-40265466             0.0046  195_[-1]_40_[+1]_71_[-1]_189
chr1:47533071-47533585             0.0023  26_[+1]_68_[+1]_52_[+1]_151_[-1]_
                                           151_[+1]_17
chr1:151488587-151489277          0.00023  132_[-1]_183_[+1]_214_[-1]_132
chr6:42760293-42760924               0.01  47_[+1]_2_[+1]_11_[+1]_44_[+1]_
                                           44_[+1]_118_[+1]_89_[+1]_[-1]_16_
                                           [-1]_1_[+1]_26_[+1]_44_[+1]_16_
                                           [-1]_44
chr10:131082620-13108360           0.0041  [-1]_33_[+1]_163_[+1]_176_[-1]_
                                           115_[+1]_169_[+1]_68_[-1]_3_[-1]_183
chr4:187951951-187952577           0.0029  2_[-1]_63_[+1]_121_[-1]_159_[+1]_
                                           166_[-1]_66
chr7:175818345-175818808           0.0041  67_[+1]_16_[+1]_64_[-1]_132_[+1]_
                                           14_[-1]_121
chr1:66371725-66372529             0.0089  15_[+1]_95_[-1]_23_[-1]_62_[-1]_
                                           323_[-1]_237
chr7:102985740-102986371           0.0033  84_[-1]_8_[-1]_226_[+1]_284
chr2:29662049-29662600            0.00036  60_[-1]_228_[+1]_244
chr9:95463800-95464405             0.0097  128_[+1]_70_[-1]_323_[-1]_55
chr3:226102292-226102869           0.0097  329_[+1]_[+1]_229
chr1:92564246-92565054             0.0033  395_[+1]_62_[+1]_46_[+1]_14_[+1]_
                                           55_[-1]_33_[+1]_144
chr5:37971718-37972526             0.0041  20_[-1]_54_[-1]_56_[-1]_69_[+1]_
                                           [+1]_120_[+1]_76_[+1]_17_[-1]_121_
                                           [+1]_186
chr4:1836373-1836973               0.0046  46_[+1]_43_[+1]_12_[+1]_5_[-1]_
                                           235_[+1]_30_[-1]_55_[+1]_94_[+1]_1
chr4:230151429-230151873           0.0037  289_[-1]_41_[+1]_7_[+1]_78
chr5:142347840-142348387           0.0033  23_[+1]_204_[-1]_80_[+1]_88_[+1]_
                                           53_[-1]_[+1]_40
chr8:35042553-35043199             0.0041  15_[+1]_55_[+1]_189_[+1]_358
chr3:11033618-11034247            0.00052  156_[-1]_13_[+1]_58_[+1]_233_[+1]_
                                           70_[+1]_50
chr1:277737299-277738628           0.0041  269_[-1]_247_[+1]_330_[-1]_66_[-1]_
                                           269_[+1]_99
chr4:38279669-38280345             0.0023  180_[-1]_15_[-1]_131_[+1]_87_[-1]_
                                           12_[+1]_15_[-1]_177
chr4:172125570-172126121           0.0041  28_[+1]_352_[+1]_152
chr9:137517440-137517978           0.0023  40_[+1]_129_[+1]_52_[+1]_172_[-1]_106
chr6:100576188-100576869           0.0029  75_[+1]_212_[+1]_231_[+1]_86_[+1]_
                                           8_[-1]_20
chr6:86428535-86429125             0.0011  130_[-1]_209_[-1]_14_[-1]_55_[+1]_
                                           53_[-1]_80
chr10:15637970-15638500            0.0068  49_[-1]_264_[-1]_55_[+1]_133
chr1:208670304-208671231           0.0029  56_[-1]_211_[-1]_130_[-1]_373_[-1]_
                                           20_[+1]_6_[+1]_72
chr3:206580481-206581120           0.0041  47_[+1]_20_[-1]_385_[+1]_116_[+1]_
                                           1_[+1]_2_[+1]_9
chr10:3757535-3758249                0.01  92_[+1]_145_[-1]_25_[-1]_236_[+1]_
                                           161_[-1]_6
chr7:132657453-132658184           0.0029  97_[+1]_20_[-1]_212_[-1]_130_[-1]_233
chr8:62571363-62571979             0.0026  155_[-1]_11_[-1]_160_[+1]_64_[+1]_
                                           11_[-1]_66_[-1]_[-1]_63_[+1]_7
chr1:10982801-10983703             0.0041  153_[-1]_422_[+1]_27_[-1]_55_[-1]_
                                           165_[-1]_31
chr7:2234323-2234875               0.0026  18_[-1]_158_[-1]_224_[-1]_76_[+1]_37
chr4:73015174-73016084             0.0037  220_[+1]_38_[+1]_211_[-1]_128_[-1]_
                                           46_[+1]_33_[+1]_133_[+1]_32
chr6:174202051-174203004           0.0017  173_[+1]_32_[-1]_34_[-1]_161_[-1]_
                                           24_[-1]_73_[-1]_41_[-1]_118_[-1]_218
chr1:121018077-121018909            0.002  184_[-1]_129_[-1]_14_[+1]_154_[+1]_
                                           188_[-1]_114
chr9:141030997-141031439          0.00091  39_[-1]_11_[-1]_162_[+1]_201
chr4:187949064-187950284           0.0082  179_[+1]_5_[+1]_71_[-1]_12_[-1]_
                                           17_[+1]_113_[+1]_16_[-1]_218_[-1]_
                                           90_[+1]_166_[+1]_7_[+1]_172_[+1]_35
chr8:158306779-158307244            0.002  197_[+1]_44_[-1]_24_[+1]_5_[-1]_156
chr4:134535890-134536331            0.002  120_[-1]_6_[+1]_163_[+1]_105_[+1]_8
chr6:95866717-95867618             0.0029  7_[-1]_52_[+1]_103_[+1]_263_[+1]_
                                           111_[-1]_316
chr8:178042518-178043451           0.0033  102_[+1]_294_[+1]_82_[-1]_426
chr1:271105975-271106466           0.0082  25_[-1]_94_[-1]_57_[+1]_24_[-1]_
                                           18_[-1]_9_[+1]_83_[+1]_112
chr5:180347815-180348370           0.0013  53_[-1]_21_[+1]_1_[+1]_299_[+1]_142
chr3:59758133-59758698             0.0051  365_[-1]_152_[-1]_29
chr1:27793675-27794192             0.0023  85_[+1]_218_[-1]_38_[+1]_147
chr3:221725044-221725832           0.0056  4_[+1]_42_[+1]_503_[+1]_4_[+1]_
                                           23_[+1]_[+1]_59_[+1]_84
chr1:156208841-156209318           0.0037  45_[-1]_21_[-1]_17_[+1]_15_[-1]_
                                           65_[-1]_87_[-1]_80_[+1]_66_[+1]_2
chr5:206142263-206142708           0.0013  85_[+1]_91_[-1]_141_[-1]_99
chr2:177383163-177383847           0.0037  40_[-1]_9_[+1]_207_[-1]_129_[+1]_
                                           20_[-1]_2_[+1]_53_[+1]_155
chr6:160478479-160478917           0.0062  157_[-1]_15_[+1]_48_[-1]_175_[-1]_4
chr1:47792455-47793371             0.0056  297_[-1]_195_[+1]_17_[+1]_46_[+1]_
                                           38_[-1]_141_[+1]_123
chr5:221197406-221198144           0.0033  10_[+1]_34_[+1]_58_[+1]_156_[-1]_
                                           151_[-1]_191_[-1]_10_[-1]_59
chr8:156994030-156994717           0.0056  5_[-1]_130_[-1]_64_[+1]_306_[-1]_
                                           26_[+1]_107
chr3:17654242-17654739              0.002  14_[-1]_21_[-1]_15_[+1]_43_[+1]_
                                           90_[+1]_3_[+1]_57_[+1]_38_[+1]_
                                           13_[+1]_114
chr7:123252553-123253475            0.011  6_[-1]_37_[+1]_387_[+1]_236_[-1]_
                                           72_[-1]_79_[-1]_46
chr8:171323475-171324076          0.00028  164_[+1]_310_[-1]_57_[-1]_41
chr2:215433995-215434604          0.00036  61_[-1]_139_[-1]_46_[+1]_334
chr9:103798253-103799110           0.0051  87_[+1]_99_[-1]_14_[+1]_21_[+1]_
                                           150_[-1]_261_[-1]_166
chr9:132593191-132594032          0.00028  311_[-1]_424_[-1]_31_[-1]_46
chr1:269884259-269884783           0.0029  96_[+1]_119_[-1]_290
chr8:10820800-10821262              0.018  112_[+1]_319_[-1]_12
chr7:12682331-12684798             0.0097  45_[+1]_220_[-1]_40_[+1]_208_[+1]_
                                           356_[-1]_332_[-1]_216_[+1]_377_
                                           [+1]_213_[+1]_6_[-1]_355
chr5:185966392-185967080           0.0056  198_[-1]_42_[-1]_29_[-1]_293_[+1]_
                                           7_[+1]_70
chr2:217791607-217792218           0.0051  29_[-1]_24_[-1]_336_[+1]_49_[-1]_
                                           23_[-1]_80_[-1]_11
chr5:34614975-34615456             0.0033  152_[-1]_29_[+1]_27_[+1]_20_[-1]_
                                           82_[+1]_122
chr9:82826893-82827903             0.0017  209_[-1]_170_[-1]_4_[-1]_59_[-1]_
                                           38_[+1]_5_[+1]_68_[-1]_221_[+1]_
                                           14_[+1]_133
chr5:181963244-181963730           0.0023  54_[-1]_31_[-1]_139_[-1]_127_[+1]_96
chr3:227184875-227185555           0.0026  12_[-1]_26_[+1]_38_[+1]_69_[+1]_
                                           331_[-1]_63_[+1]_82
chr2:111597394-111598312           0.0097  106_[+1]_51_[+1]_334_[-1]_14_[-1]_
                                           162_[+1]_202
chr3:232908485-232909144           0.0082  25_[+1]_263_[+1]_41_[+1]_86_[-1]_
                                           46_[-1]_83_[+1]_43_[+1]_3
chr10:61216655-61217803            0.0097  5_[+1]_194_[-1]_167_[-1]_182_[+1]_
                                           247_[+1]_53_[-1]_23_[-1]_4_[-1]_
                                           110_[+1]_74
chr1:296883537-296884008           0.0041  61_[-1]_66_[-1]_307_[+1]_8
chr1:63022236-63022899             0.0017  270_[+1]_127_[+1]_139_[+1]_98
chr5:31276151-31276751             0.0089  83_[+1]_35_[-1]_239_[-1]_143_[+1]_
                                           47_[+1]_4
chr8:74227184-74227927             0.0015  22_[-1]_586_[-1]_64_[-1]_42
chr1:242410820-242411552           0.0013  23_[+1]_215_[-1]_87_[-1]_274_[+1]_94
chr8:138778319-138778914           0.0026  178_[-1]_241_[-1]_117_[+1]_30
chr5:66028205-66028747             0.0013  53_[+1]_25_[-1]_154_[+1]_203_[-1]_68
chr4:140594042-140594568          0.00036  274_[+1]_243
chr10:145589320-14558982           0.0029  171_[+1]_88_[+1]_163_[+1]_54
chr1:305031930-305032531           0.0015  253_[-1]_237_[-1]_20_[+1]_62
chr3:237639648-237640166            0.002  88_[+1]_18_[-1]_94_[-1]_77_[+1]_
                                           31_[+1]_161
chr4:163841011-163841470            0.002  51_[-1]_92_[+1]_212_[+1]_75
chr8:122514570-122515344           0.0017  151_[+1]_33_[+1]_15_[+1]_23_[+1]_
                                           11_[+1]_76_[+1]_290_[-1]_106
chr8:170022872-170023315           0.0033  151_[+1]_24_[-1]_4_[+1]_71_[+1]_
                                           41_[-1]_17_[+1]_76
chr9:119317360-119318678           0.0041  453_[+1]_314_[-1]_25_[-1]_8_[-1]_
                                           192_[+1]_67_[+1]_17_[-1]_173
chr3:19294112-19294722              0.002  95_[+1]_68_[-1]_251_[-1]_55_[-1]_102
chr1:228779467-228780258           0.0013  224_[-1]_227_[+1]_224_[-1]_87
chr2:181476852-181477513           0.0011  138_[-1]_209_[+1]_295
chr10:4221854-4222556              0.0062  459_[+1]_41_[-1]_16_[+1]_29_[-1]_
                                           27_[+1]_6_[-1]_65
chr5:192215892-192216710            0.012  200_[-1]_12_[-1]_47_[+1]_83_[+1]_
                                           110_[+1]_7_[+1]_66_[+1]_41_[+1]_
                                           66_[+1]_97
chr6:19653479-19653949             0.0056  362_[+1]_37_[+1]_31_[+1]_11
chr6:160844808-160845451            0.002  157_[+1]_34_[-1]_433
chr8:151123968-151124730            0.011  421_[-1]_308_[+1]_14
chr10:128848634-12884920           0.0033  140_[-1]_249_[+1]_92_[-1]_57
chr5:28637740-28638179             0.0029  63_[+1]_181_[+1]_10_[-1]_12_[+1]_
                                           10_[-1]_24_[+1]_80
chr3:32337484-32338246             0.0051  26_[+1]_137_[+1]_56_[+1]_468_[+1]_36
chr7:13902471-13902960             0.0051  107_[-1]_68_[-1]_209_[-1]_2_[-1]_
                                           19_[-1]_35
chr7:89837757-89838251             0.0037  283_[+1]_81_[+1]_100_[+1]_1
chr10:121626474-12162737           0.0023  60_[+1]_32_[-1]_44_[-1]_60_[-1]_
                                           147_[-1]_80_[-1]_57_[-1]_94_[+1]_
                                           26_[+1]_91_[+1]_14_[-1]_53_[-1]_
                                           4_[+1]_8
chr7:12573228-12573731             0.0068  76_[+1]_30_[+1]_19_[+1]_89_[-1]_
                                           43_[-1]_26_[-1]_27_[-1]_30_[-1]_84
chr2:146863984-146864851           0.0023  46_[-1]_578_[-1]_58_[+1]_109_[+1]_37
chr9:46697492-46698167             0.0026  219_[-1]_105_[-1]_169_[+1]_[-1]_143
chr9:36993530-36994082             0.0029  61_[-1]_76_[+1]_78_[-1]_308
chr9:131489434-131489880           0.0023  48_[+1]_231_[-1]_21_[+1]_51_[+1]_56
chr2:233500593-233501936           0.0062  86_[-1]_167_[+1]_27_[-1]_138_[-1]_
                                           95_[+1]_8_[+1]_4_[-1]_304_[+1]_
                                           145_[-1]_102_[+1]_168
chr8:28316070-28317213             0.0046  27_[-1]_7_[-1]_13_[-1]_47_[+1]_
                                           291_[+1]_207_[+1]_14_[-1]_124_[-1]_
                                           334
chr5:169582121-169582577          0.00036  47_[+1]_400
chr9:2943605-2944219               0.0051  15_[-1]_187_[-1]_89_[-1]_148_[-1]_
                                           76_[-1]_50
chr5:222514907-222515726           0.0041  14_[+1]_105_[-1]_287_[-1]_128_[+1]_
                                           191_[-1]_45
chr2:41045467-41046056            0.00036  119_[-1]_140_[+1]_311
chr6:177738910-177740280            0.002  153_[+1]_38_[-1]_464_[+1]_459_[-1]_
                                           39_[+1]_109_[-1]_49
chr1:194418771-194420134           0.0041  222_[-1]_132_[+1]_17_[+1]_232_[+1]_
                                           14_[+1]_163_[-1]_13_[+1]_19_[+1]_
                                           32_[+1]_246_[+1]_2_[+1]_162
chr7:913399-914177                  0.002  395_[-1]_3_[-1]_361
chr6:46096750-46097545             0.0023  1_[+1]_144_[-1]_237_[-1]_30_[-1]_
                                           128_[-1]_150_[+1]_46
chr5:26030068-26030561            0.00044  234_[+1]_16_[-1]_26_[+1]_15_[-1]_
                                           71_[+1]_82
chr3:212031137-212031738           0.0046  60_[-1]_8_[-1]_180_[-1]_50_[-1]_
                                           46_[+1]_30_[+1]_124_[-1]_34
chr8:168494208-168494829           0.0029  152_[-1]_136_[+1]_16_[-1]_166_[+1]_
                                           11_[-1]_6_[-1]_75
chr7:143262229-143262688           0.0041  4_[-1]_62_[+1]_186_[+1]_25_[+1]_
                                           46_[+1]_62_[+1]_5_[-1]
chr4:3746594-3747159               0.0062  57_[+1]_100_[-1]_14_[+1]_[+1]_58_
                                           [+1]_19_[-1]_6_[-1]_120_[+1]_112
chr1:316155-316788                  0.013  68_[+1]_19_[+1]_22_[+1]_33_[-1]_
                                           257_[+1]_31_[-1]_91_[+1]_43
chr4:130920448-130921043           0.0029  124_[+1]_380_[-1]_72
chr6:98432947-98433616             0.0015  204_[+1]_144_[-1]_218_[-1]_8_[-1]_
                                           20_[+1]_10_[+1]_6
chr4:188735193-188735948             0.01  60_[+1]_114_[+1]_108_[+1]_82_[+1]_352
chr10:132815180-13281586           0.0097  95_[+1]_44_[-1]_9_[+1]_4_[+1]_47_
                                           [+1]_293_[-1]_31_[-1]_90
chr10:10688276-10688994             0.002  391_[+1]_68_[+1]_49_[+1]_76_[+1]_
                                           64_[-1]_21
chr5:218348865-218349475           0.0041  256_[-1]_50_[+1]_166_[+1]_109
chr6:179011995-179012479          0.00077  230_[-1]_132_[-1]_103
chr6:166709782-166710297            0.002  170_[+1]_62_[+1]_264
chr1:250316518-250317300            0.002  15_[-1]_4_[+1]_438_[+1]_213_[+1]_73
chr4:192612858-192613522           0.0023  111_[+1]_115_[-1]_17_[+1]_194_[-1]_
                                           66_[+1]_16_[-1]_86
chr1:70047257-70047865             0.0026  35_[-1]_411_[-1]_143
chr1:156750548-156751496           0.0013  192_[+1]_220_[+1]_10_[+1]_209_[-1]_
                                           43_[-1]_49_[+1]_166
chr6:167916974-167917613           0.0011  56_[-1]_287_[+1]_79_[+1]_66_[+1]_112
chr9:134381930-134382620           0.0056  3_[+1]_16_[-1]_39_[-1]_99_[+1]_
                                           4_[-1]_88_[-1]_46_[+1]_112_[-1]_204
chr1:267594743-267595278           0.0082  6_[-1]_244_[+1]_266
chr1:236020150-236020808           0.0082  223_[+1]_244_[+1]_172
chr10:1972942-1973501              0.0015  62_[+1]_63_[-1]_119_[-1]_286
chr8:95243304-95243924             0.0062  1_[-1]_36_[-1]_158_[+1]_16_[+1]_
                                           7_[-1]_353
chr2:13549674-13550110             0.0089  2_[+1]_88_[+1]_25_[-1]_110_[+1]_
                                           80_[+1]_45_[+1]_27
chr6:101323484-101324023           0.0029  9_[+1]_82_[+1]_181_[-1]_54_[+1]_
                                           136_[+1]_28
chr8:98557345-98557805             0.0029  57_[-1]_81_[-1]_62_[-1]_1_[+1]_
                                           139_[-1]_5_[+1]_56
chr9:136045312-136045753           0.0041  21_[+1]_40_[+1]_304_[+1]_47
chr1:33689344-33689957             0.0041  24_[-1]_30_[+1]_47_[+1]_345_[-1]_128
chr4:8161796-8162626                0.013  14_[+1]_313_[+1]_309_[-1]_102_[+1]_53
chr5:14855720-14856174              0.002  97_[+1]_220_[-1]_5_[-1]_103
chr3:204469838-204470322           0.0046  13_[-1]_31_[+1]_26_[-1]_83_[-1]_
                                           109_[+1]_173
chr9:106210776-106211484           0.0056  97_[-1]_53_[-1]_171_[-1]_[-1]_18_
                                           [-1]_2_[+1]_82_[-1]_143_[+1]_1_
                                           [-1]_52
chr9:82830992-82831478             0.0011  140_[-1]_107_[+1]_135_[+1]_32_[+1]_33
chr2:5442580-5443110               0.0026  209_[+1]_82_[+1]_220
chr10:87544542-87545124            0.0015  141_[-1]_190_[+1]_4_[+1]_22_[+1]_
                                           8_[+1]_22_[+1]_22_[+1]_104
chr7:85122675-85123310             0.0075  325_[-1]_69_[-1]_29_[-1]_28_[+1]_
                                           16_[-1]_31_[-1]_39_[-1]_29
chr7:117270261-117270736            0.012  32_[-1]_64_[+1]_78_[+1]_68_[+1]_
                                           16_[+1]_5_[+1]_101_[-1]_42
chr3:34612118-34612567             0.0026  395_[+1]_11_[+1]_24
chr4:184571433-184571955          0.00044  4_[+1]_509
chr5:42889751-42890200             0.0015  108_[-1]_144_[-1]_53_[-1]_115
chr2:55900040-55900560             0.0051  223_[-1]_63_[-1]_148_[-1]_36_[+1]_11
chr4:220756837-220757694            0.002  28_[-1]_187_[-1]_524_[+1]_89
chr10:4182996-4183636              0.0015  183_[+1]_52_[-1]_92_[-1]_5_[+1]_269
chr3:176471466-176472059           0.0029  99_[-1]_156_[+1]_63_[+1]_114_[+1]_122
chr6:86427188-86428006             0.0023  13_[-1]_20_[-1]_91_[-1]_225_[+1]_
                                           341_[-1]_13_[+1]_56
chr10:62808147-62808618            0.0041  39_[+1]_64_[-1]_349
chr10:137669825-13767027           0.0046  186_[-1]_35_[+1]_63_[-1]_108_[-1]_14
chr1:186173289-186173787           0.0029  127_[-1]_179_[-1]_74_[-1]_55_[+1]_24
chr1:219081387-219082016           0.0089  211_[+1]_167_[-1]_40_[+1]_122_[-1]_50
chr3:230678430-230678876           0.0017  40_[-1]_100_[-1]_64_[-1]_161_[+1]_
                                           19_[+1]_13
chr9:5599095-5599791                0.002  12_[-1]_42_[-1]_139_[+1]_212_[+1]_
                                           17_[+1]_103_[+1]_112
chr4:168033382-168034599           0.0056  1_[-1]_233_[+1]_265_[-1]_20_[-1]_
                                           150_[-1]_28_[+1]_461
chr8:168521758-168522211           0.0037  42_[-1]_197_[+1]_98_[-1]_35_[+1]_42
chr1:41169799-41170442             0.0029  14_[+1]_188_[-1]_22_[-1]_23_[-1]_
                                           141_[-1]_31_[-1]_41_[+1]_83_[-1]_
                                           5_[+1]_6
chr4:40618082-40618684             0.0051  17_[+1]_40_[-1]_114_[-1]_199_[-1]_193
chr10:92616880-92617367            0.0062  32_[+1]_58_[+1]_4_[-1]_47_[+1]_
                                           297_[+1]
chr8:170188020-170188517           0.0013  27_[+1]_110_[+1]_302_[+1]_29
chr3:9042384-9042977               0.0033  83_[-1]_125_[-1]_40_[+1]_2_[+1]_
                                           98_[-1]_196
chr3:206481024-206482067           0.0037  187_[+1]_11_[+1]_108_[+1]_133_[+1]_
                                           2_[+1]_32_[-1]_124_[-1]_94_[-1]_
                                           67_[-1]_196
chr1:303109593-303110049           0.0026  163_[-1]_2_[+1]_30_[+1]_132_[+1]_90
chr5:218344255-218344961           0.0082  402_[-1]_156_[-1]_129
chr1:182407882-182408384          0.00052  53_[+1]_22_[-1]_262_[+1]_102_[-1]_24
chr1:108133071-108133675           0.0056  108_[+1]_29_[-1]_17_[-1]_67_[+1]_
                                           50_[+1]_89_[+1]_185
chr3:136847877-136848415           0.0013  341_[+1]_39_[+1]_100_[+1]_29
chr4:139342413-139342960          0.00065  134_[+1]_404
chr6:165491815-165492831           0.0033  240_[+1]_167_[+1]_25_[+1]_390_[+1]_
                                           155
chr9:147573133-147573628           0.0033  225_[-1]_113_[+1]_53_[-1]_75
chr2:180418043-180418515           0.0082  10_[-1]_242_[-1]_23_[+1]_67_[-1]_
                                           64_[+1]_17
chr4:187128172-187128661           0.0056  40_[+1]_141_[+1]_16_[+1]_126_[-1]_
                                           39_[-1]_78
chr2:182501372-182501939           0.0041  33_[-1]_51_[-1]_356_[-1]_13_[-1]_75
chr10:137601865-13760231          0.00065  129_[-1]_87_[-1]_213
chr1:252353849-252354334           0.0033  24_[-1]_14_[+1]_118_[+1]_77_[+1]_
                                           111_[+1]_26_[-1]_56
chr5:182545002-182545619          0.00065  19_[-1]_525_[-1]_54
chr6:51071731-51072215             0.0011  267_[-1]_3_[-1]_195
chr4:199041673-199042275            0.002  369_[-1]_179_[-1]_35
chr1:15823636-15824500             0.0011  45_[+1]_91_[+1]_87_[-1]_475_[-1]_127
chr2:71456301-71456781               0.01  5_[-1]_79_[-1]_121_[+1]_27_[-1]_
                                           97_[-1]_74_[-1]_18
chr3:6112655-6113109               0.0015  20_[-1]_284_[-1]_20_[-1]_101
chr5:185970227-185970662           0.0051  5_[-1]_19_[-1]_295_[+1]_87
chr4:34088568-34089174              0.002  18_[-1]_48_[-1]_278_[+1]_47_[-1]_
                                           32_[-1]_134
chr8:180553606-180554153           0.0056  25_[+1]_447_[+1]_1_[-1]_13_[+1]_
                                           2_[-1]_10
chr10:119913016-11991351          0.00065  179_[-1]_168_[+1]_7_[+1]_114
chr5:150410880-150411317           0.0037  117_[+1]_31_[-1]_27_[+1]_213_[+1]_10
chr4:246722997-246723453           0.0068  102_[+1]_28_[-1]_291_[-1]_6
chr1:258836135-258836654           0.0033  47_[-1]_131_[+1]_74_[+1]_103_[+1]_125
chr7:122413650-122414861           0.0015  145_[-1]_48_[-1]_17_[-1]_195_[+1]_
                                           108_[-1]_207_[+1]_216_[+1]_37_[-1]_
                                           159
chr6:138390440-138390894            0.002  197_[-1]_75_[-1]_163
chr5:217264755-217265408           0.0029  176_[+1]_37_[-1]_421
chr6:128137491-128137957           0.0037  1_[-1]_182_[+1]_264
chr4:223369603-223370048           0.0037  32_[-1]_100_[-1]_96_[-1]_29_[+1]_149
chr9:49253164-49253636            0.00077  112_[-1]_126_[-1]_95_[-1]_110
chr8:6348239-6349057               0.0097  7_[-1]_46_[-1]_52_[+1]_3_[+1]_23_
                                           [-1]_30_[+1]_104_[+1]_93_[-1]_381
chr9:151732532-151733252           0.0033  370_[+1]_69_[-1]_55_[+1]_99_[+1]_88
chr4:46778903-46779711             0.0026  10_[-1]_118_[+1]_143_[+1]_13_[-1]_
                                           191_[+1]_72_[-1]_78_[+1]_64_[+1]_
                                           11_[-1]_19
chr9:108321009-108321526           0.0097  165_[-1]_51_[+1]_36_[-1]_236
chr5:206242969-206243626          0.00065  313_[+1]_120_[+1]_59_[-1]_79_[-1]_47
chr4:163623449-163623935          0.00065  148_[+1]_329
chr1:220877921-220878392           0.0029  371_[+1]_35_[+1]_35_[-1]_1
chr9:92829091-92829659             0.0097  111_[+1]_126_[-1]_25_[-1]_81_[-1]_
                                           63_[+1]_39_[+1]_64
chr9:162171295-162171873           0.0037  87_[+1]_49_[-1]_263_[-1]_58_[+1]_
                                           46_[-1]_26
chr8:108472871-108473434           0.0026  6_[+1]_64_[+1]_177_[+1]_89_[+1]_188
chr5:210103596-210104122           0.0062  137_[+1]_189_[-1]_14_[-1]_9_[-1]_
                                           61_[+1]_67
chr2:138366635-138367290           0.0062  138_[-1]_137_[+1]_21_[+1]_192_[-1]_
                                           17_[+1]_24_[+1]_22_[+1]_35
chr10:137616027-13761649           0.0089  199_[+1]_39_[-1]_95_[+1]_85_[-1]_13
chr1:3975333-3975792              0.00077  15_[+1]_[-1]_24_[+1]_391
chr4:161149823-161150459           0.0033  33_[+1]_219_[+1]_365
chr7:169664811-169665376           0.0013  33_[-1]_20_[-1]_1_[+1]_234_[-1]_
                                           17_[-1]_103_[+1]_12_[-1]_76
chr2:236629985-236630607           0.0029  152_[-1]_103_[+1]_165_[-1]_99_[-1]_64
chr10:36622403-36623300           0.00091  92_[-1]_313_[-1]_49_[+1]_16_[+1]_
                                           227_[-1]_151
chr10:110322845-11032364          0.00077  229_[+1]_562
chr1:173775124-173775607           0.0075  213_[-1]_186_[-1]_65
chr8:166613506-166614516           0.0037  100_[+1]_12_[-1]_109_[+1]_450_[+1]_
                                           96_[-1]_167_[+1]_17
chr1:252540986-252541536           0.0041  25_[-1]_84_[+1]_137_[+1]_51_[-1]_
                                           154_[-1]_50
chr8:159984825-159985281            0.002  9_[+1]_41_[-1]_177_[+1]_36_[-1]_
                                           108_[+1]_36
chr1:6244398-6244972              0.00091  58_[+1]_21_[+1]_257_[-1]_158_[+1]_
                                           21_[+1]_10
chr4:157785481-157785990           0.0068  30_[+1]_57_[-1]_60_[+1]_28_[-1]_
                                           16_[+1]_233_[-1]_26
chr2:239863344-239863866           0.0023  96_[-1]_14_[+1]_183_[-1]_200
chr1:179564284-179564788           0.0068  136_[-1]_67_[-1]_148_[+1]_86_[+1]_28
chr1:182384447-182384900           0.0017  36_[+1]_66_[-1]_17_[+1]_67_[+1]_
                                           20_[-1]_49_[-1]_31_[+1]_38_[-1]_50
chr1:252618101-252619120           0.0068  515_[+1]_24_[+1]_223_[-1]_10_[-1]_
                                           36_[-1]_89_[+1]_63
chr4:28635486-28636023            0.00091  350_[-1]_178
chr5:13290155-13290710             0.0046  20_[-1]_137_[+1]_379
chr10:90026893-90027725             0.011  470_[+1]_23_[+1]_307_[-1]_3
chr7:96354446-96355087             0.0013  43_[-1]_8_[+1]_126_[+1]_81_[+1]_344
chr9:150736141-150736890           0.0011  73_[-1]_94_[-1]_33_[-1]_119_[-1]_
                                           303_[+1]_78
chr5:192838027-192838519          0.00091  249_[+1]_164_[+1]_60
chr6:168741567-168742008           0.0026  [-1]_48_[+1]_34_[-1]_65_[-1]_42_
                                           [-1]_106_[-1]_9_[-1]_68
chr6:179906302-179907010           0.0023  32_[+1]_155_[-1]_177_[+1]_315
chr1:145422500-145422973          0.00091  58_[-1]_325_[-1]_71
chr8:98369523-98370063             0.0013  239_[+1]_32_[-1]_192_[+1]_48
chr3:181082401-181082876           0.0026  286_[-1]_11_[-1]_24_[+1]_125
chr5:98809204-98809867             0.0033  25_[-1]_296_[-1]_101_[-1]_212
chr2:210332598-210333102          0.00091  261_[+1]_132_[+1]_92
chr10:134799947-13480042           0.0013  150_[+1]_101_[-1]_19_[+1]_86_[-1]_
                                           69_[-1]_6
chr2:62320611-62321198             0.0046  82_[+1]_180_[+1]_153_[-1]_143
chr10:143739920-14374049           0.0026  31_[-1]_97_[+1]_76_[-1]_23_[-1]_
                                           152_[+1]_149
chr5:175699668-175700559           0.0015  319_[+1]_70_[-1]_228_[-1]_162_[+1]_
                                           48_[+1]_15
chr1:293482735-293483254          0.00091  171_[+1]_339
chr6:145043082-145043915           0.0051  55_[-1]_168_[-1]_31_[-1]_17_[-1]_
                                           24_[-1]_42_[-1]_137_[+1]_10_[-1]_270
chr9:143175224-143175799          0.00091  247_[-1]_319
chr3:217478835-217479283           0.0046  149_[-1]_39_[-1]_241
chr4:168931011-168931507           0.0017  47_[-1]_218_[-1]_21_[-1]_181
chr2:48730679-48731182              0.002  32_[+1]_109_[+1]_134_[-1]_118_[-1]_71
chr2:218595174-218595771            0.002  141_[+1]_[+1]_215_[+1]_123_[+1]_79
chr9:128630994-128631515           0.0026  117_[-1]_100_[-1]_4_[-1]_66_[-1]_195
chr4:99090791-99091547             0.0082  231_[-1]_26_[-1]_138_[+1]_107_[+1]_
                                           215
chr6:33316145-33316610             0.0017  138_[+1]_75_[+1]_233
chr2:213801205-213801847           0.0062  218_[+1]_56_[+1]_276_[-1]_4_[-1]_49
chr3:157016148-157016715           0.0062  110_[+1]_106_[-1]_332
chr2:212775014-212775474          0.00091  250_[-1]_132_[+1]_59
chr9:39830989-39831707              0.002  107_[+1]_89_[+1]_106_[+1]_31_[+1]_346
chr5:93430685-93431307             0.0029  177_[-1]_58_[-1]_39_[-1]_99_[-1]_
                                           148_[+1]_52
chr1:303595020-303595579           0.0046  115_[+1]_84_[+1]_42_[-1]_40_[+1]_
                                           30_[+1]_37_[-1]_152
chr5:193448130-193448587           0.0011  214_[-1]_234
chr6:73473308-73474054             0.0029  303_[-1]_40_[+1]_168_[-1]_14_[-1]_
                                           28_[+1]_38_[+1]_96
chr1:304115563-304116377           0.0029  161_[+1]_231_[+1]_40_[+1]_28_[+1]_315
chr6:71358133-71358843             0.0062  88_[+1]_20_[-1]_112_[-1]_171_[+1]_280
chr3:101039255-101039794           0.0037  285_[+1]_9_[-1]_[+1]_145_[-1]_22_
                                           [-1]_29
chr8:166237470-166238045           0.0046  2_[-1]_55_[-1]_3_[+1]_321_[+1]_
                                           33_[-1]_112
chr7:45969617-45970080             0.0041  27_[+1]_103_[-1]_124_[-1]_11_[+1]_159
chr9:115467142-115467740           0.0068  365_[-1]_39_[-1]_28_[-1]_95_[-1]_32
chr4:231395550-231396014           0.0023  81_[+1]_99_[+1]_54_[+1]_201
chr5:8096544-8097079               0.0023  147_[+1]_56_[+1]_150_[+1]_54_[+1]_89
chr5:145311563-145312119           0.0011  182_[+1]_333_[-1]_[-1]_12
chr8:170915000-170915490           0.0056  102_[-1]_33_[+1]_91_[-1]_129_[+1]_
                                           45_[+1]_41
chr3:2502984-2503438               0.0041  23_[+1]_126_[-1]_32_[-1]_104_[+1]_130
chr3:117430405-117430949           0.0033  60_[+1]_146_[+1]_245_[-1]_38_[-1]_16
chr9:3251487-3252108               0.0051  74_[+1]_28_[+1]_203_[-1]_42_[-1]_
                                           20_[+1]_54_[-1]_141
chr6:154796274-154796777           0.0011  341_[-1]_153
chr3:184694318-184695007           0.0011  428_[+1]_36_[+1]_206
chr10:141597760-14159855           0.0029  227_[-1]_294_[-1]_259
chr3:143114039-143114482           0.0011  179_[+1]_255
chr4:115891625-115892430           0.0029  507_[+1]_185_[+1]_94
chr6:175993233-175993917           0.0051  11_[+1]_408_[+1]_94_[+1]_142
chr5:194377997-194378546           0.0011  214_[+1]_326
chr7:149269290-149269823           0.0046  117_[+1]_342_[+1]_55
chr9:160792469-160792951           0.0046  22_[-1]_26_[-1]_39_[-1]_302_[+1]_
                                           7_[+1]_37
chr10:70877844-70878476            0.0029  172_[+1]_68_[+1]_2_[-1]_200_[+1]_151
chr3:143112781-143113515           0.0097  127_[+1]_85_[+1]_198_[+1]_1_[+1]_
                                           51_[+1]_15_[+1]_124_[+1]_64
chr6:175837902-175838407           0.0037  117_[+1]_338_[+1]_31
chr9:115960236-115960715           0.0033  9_[+1]_85_[+1]_239_[-1]_102_[-1]_5
chr9:154583467-154583936           0.0023  373_[-1]_46_[-1]_31
chr8:11937103-11937736             0.0011  471_[+1]_153
chr7:128441772-128442276           0.0037  56_[+1]_147_[-1]_133_[-1]_93_[+1]_36
chr2:102935922-102936385           0.0033  47_[+1]_82_[+1]_250_[-1]_4_[+1]_41
chr5:141255484-141256073           0.0013  60_[-1]_108_[+1]_125_[+1]_140_[+1]_
                                           96_[+1]_11
chr7:159881082-159882024           0.0051  318_[-1]_179_[+1]_85_[+1]_331
chr6:90318630-90319341             0.0023  125_[+1]_139_[-1]_317_[+1]_101
chr8:53011009-53011465             0.0029  15_[-1]_14_[+1]_76_[+1]_71_[-1]_
                                           78_[+1]_6_[+1]_137
chr3:165024960-165025562           0.0023  125_[+1]_124_[+1]_15_[+1]_151_[+1]_
                                           148
chr6:51905130-51905596              0.011  258_[+1]_58_[-1]_72_[-1]_49
chr6:156563293-156563749           0.0026  114_[+1]_30_[+1]_279_[-1]_4
chr2:3342968-3343479               0.0013  33_[+1]_469
chr10:128221465-12822218           0.0051  31_[+1]_473_[-1]_42_[+1]_86_[-1]_47
chr6:73459096-73459565             0.0082  1_[-1]_77_[+1]_47_[+1]_315
chr4:182603260-182603721           0.0013  357_[-1]_5_[-1]_1_[+1]_69
chr8:180072058-180072498            0.002  172_[-1]_141_[-1]_21_[+1]_17_[-1]_50
chr5:172181913-172182350           0.0017  48_[+1]_75_[-1]_213_[-1]_72
chr9:36769693-36770128             0.0033  122_[+1]_50_[+1]_244
chr8:165544354-165544820           0.0026  319_[+1]_53_[-1]_49_[+1]_16
chr4:246121615-246122084           0.0013  98_[+1]_362
chr5:220373690-220374151           0.0046  1_[+1]_18_[-1]_49_[+1]_364
chr8:179934576-179935074           0.0013  281_[-1]_208
chr1:14477820-14478324             0.0013  24_[-1]_416_[-1]_45
chr2:130151161-130151721           0.0029  62_[+1]_60_[-1]_117_[+1]_209_[-1]_
                                           17_[+1]_46
chr3:23952421-23953204             0.0013  100_[+1]_300_[+1]_64_[+1]_129_[+1]_
                                           139_[-1]_2
chr10:112580461-11258101           0.0013  38_[+1]_510
chr3:50425036-50425609             0.0029  126_[-1]_21_[-1]_40_[+1]_165_[-1]_182
chr1:17253874-17254358             0.0013  436_[-1]_39
chr9:15668847-15669381              0.002  356_[+1]_15_[-1]_12_[+1]_122
chr1:11196936-11197403             0.0015  255_[+1]_153_[+1]_40
chr9:13439163-13439649             0.0029  158_[-1]_115_[+1]_74_[+1]_110
chr2:218423043-218423741           0.0037  54_[+1]_154_[-1]_471
chr1:288551840-288552380           0.0015  29_[+1]_95_[-1]_284_[-1]_26_[-1]_
                                           15_[-1]_21_[-1]_11
chr2:79885367-79885829             0.0015  75_[+1]_378
chr3:215319624-215320109           0.0062  12_[+1]_212_[-1]_168_[+1]_64
chr4:46929125-46929792             0.0023  41_[+1]_190_[-1]_221_[-1]_186
chr1:250347325-250347825           0.0015  310_[+1]_181
chr9:146283897-146284357           0.0029  249_[+1]_76_[-1]_116
chr7:20294945-20295671             0.0015  245_[+1]_5_[-1]_24_[+1]_101_[+1]_
                                           4_[+1]_32_[-1]_256
chr4:12984805-12985524             0.0023  107_[+1]_86_[+1]_507
chr10:10132075-10132768            0.0056  7_[+1]_332_[-1]_98_[+1]_227
chr5:28053689-28054412             0.0015  133_[+1]_416_[-1]_58_[+1]_28_[+1]_49
chr2:13321620-13322427             0.0015  44_[-1]_717_[-1]_27
chr10:92769458-92770036            0.0041  272_[+1]_71_[+1]_189_[+1]_17
chr5:209757596-209758061           0.0029  245_[-1]_1_[-1]_200
chr3:2102266-2103054               0.0051  317_[+1]_71_[-1]_150_[+1]_221
chr4:207512006-207512550           0.0037  111_[-1]_204_[+1]_71_[-1]_129
chr6:176745656-176746223           0.0015  127_[+1]_431
chr6:73605934-73606383             0.0017  399_[+1]_41
chr5:16132879-16133731              0.021  36_[+1]_147_[+1]_32_[+1]_387_[-1]_
                                           89_[-1]_112
chr7:115393490-115394138           0.0041  348_[-1]_72_[+1]_209
chr1:38214282-38214837             0.0017  178_[-1]_128_[+1]_230
chr8:135575428-135576284           0.0033  5_[+1]_229_[-1]_1_[+1]_23_[-1]_
                                           122_[+1]_427
chr9:144965339-144965817           0.0017  14_[+1]_111_[+1]_87_[-1]_58_[+1]_169
chr3:188364993-188365694           0.0062  52_[+1]_24_[-1]_270_[-1]_85_[+1]_
                                           91_[-1]_130
chr3:185280793-185281288           0.0017  109_[-1]_377
chr6:36688985-36689809             0.0026  304_[+1]_92_[-1]_83_[-1]_66_[-1]_
                                           53_[+1]_92_[-1]_75
chr1:127239645-127240210           0.0017  429_[+1]_127
chr8:146204384-146204931           0.0051  18_[-1]_54_[-1]_83_[-1]_8_[+1]_
                                           16_[-1]_160_[-1]_132_[+1]_7
chr3:206952409-206952962           0.0046  7_[-1]_21_[+1]_220_[+1]_61_[-1]_205
chr10:122587603-12258806           0.0026  3_[+1]_271_[-1]_170
chr5:12754967-12755461             0.0017  64_[+1]_421
chr6:26593142-26593681             0.0017  405_[-1]_125
chr3:216785163-216785673            0.002  123_[+1]_225_[+1]_143
chr4:248377469-248378184            0.002  84_[-1]_122_[-1]_184_[-1]_200_[+1]_86
chr5:37069858-37070321             0.0029  55_[-1]_46_[+1]_33_[+1]_300
chr4:178901081-178901555           0.0026  200_[-1]_157_[-1]_88_[+1]
chr6:109952349-109952826           0.0017  281_[+1]_187
chr1:277260211-277261002           0.0017  736_[-1]_46
chr2:1322610-1323176               0.0033  110_[+1]_192_[-1]_107_[+1]_76_[+1]_42
chr7:2076046-2076642               0.0017  71_[+1]_413_[-1]_93
chr1:64060492-64061055             0.0029  2_[-1]_201_[+1]_198_[+1]_133
chr5:123844280-123845034           0.0051  1_[+1]_401_[+1]_274_[+1]_49
chr3:182978496-182979048            0.002  41_[+1]_387_[-1]_105
chr10:80578309-80578750             0.002  420_[+1]_12
chr4:37788899-37789687             0.0029  2_[+1]_521_[+1]_246
chr10:76274412-76275014            0.0026  50_[-1]_388_[+1]_145
chr5:40761957-40762573             0.0056  10_[+1]_576_[-1]_11
chr8:17320652-17321087              0.002  333_[-1]_93
chr2:50031351-50031868              0.002  312_[+1]_196
chr2:184395396-184395938           0.0056  168_[+1]_81_[+1]_52_[-1]_166_[-1]_36
chr6:155499752-155500191            0.002  418_[+1]_12
chr4:207765648-207766111            0.002  229_[+1]_225
chr1:216744629-216745296           0.0041  79_[-1]_69_[+1]_11_[+1]_431_[+1]_38
chr7:84873591-84874034             0.0051  76_[+1]_90_[-1]_7_[-1]_8_[+1]_6_
                                           [+1]_51_[+1]_44_[+1]_20_[+1]_62
chr8:166479298-166479954            0.002  352_[-1]_50_[-1]_235
chr2:206484230-206484685           0.0082  27_[+1]_72_[-1]_337
chr10:135097211-13509785           0.0037  103_[+1]_312_[-1]_46_[-1]_135_[-1]_10
chr10:16163587-16164029             0.002  373_[+1]_60
chr7:49778372-49779309             0.0029  366_[+1]_265_[+1]_219_[-1]_58
chr4:30558504-30559061             0.0046  130_[-1]_149_[+1]_259
chr6:174756065-174756642            0.002  38_[+1]_241_[-1]_279
chr3:111846458-111847091           0.0029  62_[+1]_238_[-1]_25_[-1]_8_[+1]_261
chr2:217536783-217537257           0.0082  125_[+1]_184_[-1]_11_[-1]_11_[-1]_
                                           65_[-1]_29
chr5:83698826-83699341             0.0023  132_[-1]_127_[+1]_217_[-1]_10
chr9:160470090-160470873           0.0041  45_[-1]_529_[-1]_190
chr7:35672666-35673367             0.0037  164_[-1]_57_[-1]_461
chr2:204294503-204295334           0.0023  726_[+1]_96
chr7:162552636-162553148           0.0023  193_[-1]_76_[-1]_224
chr6:166638511-166638990           0.0026  7_[-1]_64_[-1]_389
chr3:42161002-42161508             0.0023  146_[+1]_42_[+1]_299
chr2:183666459-183666897           0.0029  318_[+1]_18_[-1]_83
chr7:35670970-35671736             0.0051  334_[-1]_28_[+1]_17_[-1]_358
chr9:10315957-10317053             0.0033  51_[-1]_816_[-1]_87_[+1]_113
chr3:153375355-153375817           0.0029  8_[-1]_50_[-1]_1_[+1]_64_[-1]_300
chr6:94204545-94205047             0.0037  8_[-1]_163_[+1]_70_[+1]_232
chr7:25268711-25269189             0.0033  273_[+1]_95_[+1]_91
chr9:6032839-6033355               0.0026  11_[-1]_115_[-1]_52_[+1]_309
chr4:52256877-52257360             0.0051  301_[+1]_107_[+1]_56
chr1:68564925-68565367             0.0029  406_[+1]_27
chr6:71366183-71366732             0.0029  302_[+1]_212_[-1]_16
chr8:61930277-61930731             0.0029  96_[+1]_85_[+1]_254
chr8:14322206-14322680             0.0029  37_[-1]_207_[-1]_97_[-1]_104
chr7:181715641-181716093           0.0051  75_[+1]_178_[-1]_180
chr6:37964320-37964861             0.0041  165_[-1]_3_[+1]_70_[+1]_274
chr8:121955083-121955758           0.0033  181_[-1]_87_[-1]_244_[+1]_134
chr1:250768425-250769096           0.0033  238_[-1]_141_[+1]_273
chr6:120949610-120950122           0.0029  6_[-1]_497
chr2:62293345-62293889             0.0056  89_[+1]_62_[+1]_374
chr1:5494066-5494524               0.0033  33_[-1]_342_[+1]_64
chr8:10056974-10057498             0.0033  453_[+1]_62
chr1:287473809-287474406           0.0075  171_[+1]_56_[-1]_324_[+1]_17
chr7:161691526-161691963           0.0075  288_[+1]_108_[-1]_22
chr1:291870925-291871481           0.0041  114_[-1]_69_[-1]_104_[+1]_240
chr5:210673996-210674469           0.0033  17_[+1]_213_[-1]_224
chr8:174578887-174579420           0.0033  263_[+1]_69_[-1]_182
chr5:5639055-5639726               0.0033  467_[-1]_195
chr1:267139386-267140262           0.0037  792_[-1]_19_[-1]_46
chr4:157762878-157763327           0.0037  180_[-1]_260
chr4:160053489-160053931           0.0056  104_[+1]_34_[-1]_270_[-1]_5
chr5:46671385-46672031             0.0037  155_[-1]_482
chr8:46132418-46132873             0.0062  83_[+1]_132_[+1]_221
chr10:149422710-14942336           0.0082  380_[-1]_199_[-1]_3_[+1]_4_[+1]_28
chr3:19482303-19482871             0.0041  114_[+1]_445
chr5:185902376-185902872           0.0041  155_[-1]_332
chr5:131298485-131298992           0.0041  176_[+1]_303_[-1]_9
chr9:159831307-159831926           0.0082  79_[-1]_23_[-1]_312_[+1]_176
chr2:21982312-21982772             0.0051  44_[+1]_[+1]_90_[+1]_186_[-1]_101
chr5:26688782-26689232             0.0046  194_[-1]_181_[+1]_56
chr1:229778575-229779246           0.0046  290_[-1]_372
chr8:107040716-107041300           0.0046  417_[-1]_158
chr1:222673624-222674123           0.0046  145_[+1]_345
chr2:194802045-194802483           0.0051  288_[-1]_141
chr10:143611968-14361255           0.0056  349_[+1]_187_[-1]_36
chr3:235167004-235167443           0.0056  139_[+1]_170_[-1]_111
chr6:99392571-99393244             0.0056  6_[-1]_658
chr6:89057849-89058354             0.0056  128_[+1]_368
chr10:10095590-10096054            0.0056  225_[-1]_230
chr8:17942098-17942565             0.0056  132_[-1]_326
chr8:2149131-2149931               0.0062  714_[-1]_77
--------------------------------------------------------------------------------

--------------------------------------------------------------------------------
	Motif KTTKKSCAMM MEME-1 in BLOCKS format
--------------------------------------------------------------------------------
BL   MOTIF KTTKKSCAMM width=10 seqs=2778
chr3:58199700-58200209   (  239) GGTGGGCACC  1 
chr3:211712132-211712878 (  485) TTTGGGCACC  1 
chr9:34688860-34689453   (  457) TTTGGGCAAC  1 
chr8:138719586-138720223 (  102) GTTGTGCAAC  1 
chr1:71114237-71115597   (  145) GGTGGCCACC  1 
chr2:145791610-145792110 (  218) TGTGGGCAAC  1 
chr8:66312754-66313216   (  342) TGTGGGCACC  1 
chr6:153524872-153525414 (  116) TTTGGCCACC  1 
chr3:45038461-45039321   (  147) TTGGGGCACC  1 
chr5:163696892-163697340 (  196) TTTGGGCCAC  1 
chr4:59939598-59940691   (  340) TTTGGCCACC  1 
chr9:34688860-34689453   (  500) TTTGGCCAAC  1 
chr3:170819756-170820355 (  153) TTTGGCCAAC  1 
chr10:142898798-14289924 (  245) GGTGTGCAAC  1 
chr7:125326220-125326799 (  553) TTTGGCCAAC  1 
chr1:249155360-249156037 (  269) GTTGCGCACC  1 
chr1:28540887-28541670   (   96) GTGGTGCACC  1 
chr2:132260192-132260774 (  118) GTTGTGCCAC  1 
chr5:224030937-224031751 (  646) GTGGTGCAAC  1 
chr10:113651190-11365167 (   74) GTGGTGCACC  1 
chr4:28551555-28552067   (  205) GTTGTCCAAC  1 
chr2:17079913-17080370   (   96) TGTGGCCAAC  1 
chr1:25560346-25561044   (  109) TGGGGGCACC  1 
chr1:219788620-219789208 (  248) TGGGGGCAAC  1 
chr2:74469563-74470112   (   91) TTTGGGGAAC  1 
chr2:111600969-111601465 (  434) TGGGGGCACC  1 
chr8:176854256-176854755 (  224) TTTGGGGACC  1 
chr3:211712132-211712878 (   82) GTTTGGCACC  1 
chr2:185013472-185013953 (  344) GTTTGGCAAC  1 
chr8:106823618-106824392 (  370) GTTTGGCAAC  1 
chr9:27725541-27726071   (    5) TTTGCGCAAC  1 
chr2:16502551-16503988   (  272) GTTTGGCAAC  1 
chr6:118989526-118990131 (  494) GTTTGGCACC  1 
chr8:138719586-138720223 (  255) GTTGGGGAGC  1 
chr10:113651190-11365167 (  421) GGTGTGCCAC  1 
chr8:154710024-154710733 (  465) GGTGGGCAAA  1 
chr9:153768790-153769417 (   33) GTTTGGCAAC  1 
chr7:182570274-182571409 (   88) GGTGTGCCCC  1 
chr10:142937354-14293789 (   84) TTTGGGCACA  1 
chr1:45455912-45457198   ( 1163) TTGGTGCAAC  1 
chr8:167782122-167782964 (  245) TTTGGGCAAA  1 
chr2:69806187-69806753   (  317) TTGGTGCAAC  1 
chr10:2226567-2227384    (  548) TGTGGGGAAC  1 
chr8:139635624-139636502 (  790) GTTGTCCCAC  1 
chr2:177656234-177656798 (  168) GTGGTCCAAC  1 
chr3:147159670-147160119 (  268) GTTGGTCAAC  1 
chr5:1631677-1633578     ( 1363) TGTGCGCAAC  1 
chr1:45455912-45457198   (  731) GTTGTGCAAA  1 
chr2:38764291-38765042   (  349) TTTGGCGAAC  1 
chr4:55442211-55443074   (  369) GTTGTGCAAA  1 
chr9:152476118-152476944 (  782) GGTGTGGACC  1 
chr4:224055637-224056111 (  220) GGTTGGCACC  1 
chr2:211478365-211478884 (  372) TTGGGGGAAC  1 
chr2:124420606-124421334 (  124) GGTTGGCACC  1 
chr1:292093877-292094364 (  176) TTTGGCGAAC  1 
chr5:6364326-6365060     (  494) GTTGTGCAAA  1 
chr9:100717755-100718640 (  358) TGTGCGCAAC  1 
chr7:100332944-100333805 (  114) TGTGTGCCCC  1 
chr7:148559197-148559711 (  441) TGGGGGCAGC  1 
chr6:132085333-132086012 (  181) GTGGCGCCCC  1 
chr4:169924908-169925741 (  292) GGTGGGCAAG  1 
chr4:193417653-193418186 (    9) GTTGTGGCCC  1 
chr3:210503355-210503961 (   45) TGTGGGCACA  1 
chr7:26028217-26028691   (  363) GTTGTGGCAC  1 
chr9:22591491-22592491   (  228) TTTTGGCACC  1 
chr3:217593672-217594107 (   81) TGTGGCCAGC  1 
chr1:63646512-63647037   (   97) GTTGTGGCCC  1 
chr2:15527952-15528540   (  229) GTTTGGCCCC  1 
chr10:93326735-93327254  (  203) TGTGTGCCAC  1 
chr2:96531321-96532157   (  569) TTGGGCCCAC  1 
chr5:161676979-161677531 (   98) GTGGTGGAAC  1 
chr6:118989526-118990131 (  395) TGTGTCCAAC  1 
chr8:7208929-7209373     (  194) TGTGTGCCAC  1 
chr5:129421000-129421652 (  458) GGGGTGCCCC  1 
chr3:71628334-71629626   ( 1041) TTGGGCCCAC  1 
chr10:144536166-14453691 (  683) TTTGTGGAAC  1 
chr3:170819756-170820355 (  523) TGTGTCCACC  1 
chr4:169169745-169170476 (  579) GTTCGGCAAC  1 
chr7:91007183-91007943   (  583) TGTGTCCAAC  1 
chr4:201842814-201843300 (   48) TTTGGGCCCA  1 
chr6:167324773-167325341 (  195) GTTGGCCAAG  1 
chr9:149521345-149521859 (   55) TTTGGTCAAC  1 
chr7:178100828-178101264 (  198) TTTGGCCACA  1 
chr4:235533678-235534527 (  120) TTTGGACAAC  1 
chr4:183482020-183482909 (  610) GTTTTGCAAC  1 
chr10:151589556-15159074 (  708) TTTGGTCAAC  1 
chr8:13194226-13194775   (  431) GTTTTGCACC  1 
chr8:128197411-128197944 (  495) GTTGGCCAAG  1 
chr3:128791368-128791814 (  305) TTTGGCCAAA  1 
chr4:191934279-191934776 (  289) TGTGTGCAGC  1 
chr7:22384684-22385844   (   36) GTGGGGCCAA  1 
chr9:18328475-18329117   (   85) TTGGGGCAAA  1 
chr4:36623347-36624133   (  551) TTTGGACAAC  1 
chr10:144536166-14453691 (  302) GTTTTGCACC  1 
chr9:159809326-159810035 (   23) GTTTTGCACC  1 
chr1:275894403-275894983 (   85) TTTGGCCAAA  1 
chr6:20126259-20126966   (  211) TTTGGCCACA  1 
chr4:150815476-150816023 (  191) TTTGTCCAGC  1 
chr4:183482020-183482909 (  659) GTTGTGCACG  1 
chr1:152575548-152576607 (  523) GTTGTTCAAC  1 
chr1:305530022-305530493 (  102) GTTTGGGAAC  1 
chr4:40879651-40880103   (   65) GGTTGCCACC  1 
chr2:1715874-1716327     (  295) GTTGTCCCGC  1 
chr3:2130305-2131011     (  235) GGTGTGGCCC  1 
chr9:160979333-160979786 (  390) TTTGTGCACA  1 
chr4:55442211-55443074   (  273) GTGGTGCAAA  1 
chr5:139122524-139123225 (  421) GTTGTCCACA  1 
chr2:241661502-241661960 (  399) GGTGGGGAAA  1 
chr4:81329691-81330629   (  161) GTGGTCCAGC  1 
chr2:177656234-177656798 (  353) GTTGTGCCAA  1 
chr6:28076236-28076833   (  157) GTTGTACAAC  1 
chr9:23708241-23708726   (  274) GTGGTGCACA  1 
chr9:24182003-24182502   (  320) TTTGGCGCAC  1 
chr5:63661233-63662056   (  335) GTGGTGCAAA  1 
chr7:4812142-4812733     (  198) TTTGTGCAAA  1 
chr3:71628334-71629626   (  606) TTTGTGCAAA  1 
chr9:160943883-160944432 (   24) TTTGTGCAAA  1 
chr7:134809994-134810449 (  206) TTTGTGCAAA  1 
chr2:74469563-74470112   (  170) TTTGTGCAAA  1 
chr6:159002461-159002949 (   82) TGTGTGGAAC  1 
chr7:109540221-109540903 (  622) TTTGTGCAAA  1 
chr4:163668564-163669152 (  362) GTTGTACACC  1 
chr4:201330389-201330965 (  434) GTTGTGCAAG  1 
chr3:34180553-34181117   (    2) GTTGCGCCCA  1 
chr10:113651190-11365167 (  317) TGTGCGCCAC  1 
chr10:113651190-11365167 (   55) TGGGCGCACC  1 
chr4:183577069-183577532 (  290) GTTGTACACC  1 
chr4:160317806-160318748 (  353) TGGGGGCAAA  1 
chr2:174852371-174852929 (  385) TTTGGGGACA  1 
chr6:114083306-114084002 (  387) TGTGGACACC  1 
chr6:82239397-82239859   (  348) GGGGGTCAAC  1 
chr6:77212103-77212594   (  217) TTTTGCCAAC  1 
chr1:303642810-303643449 (  355) GGTTTGCACC  1 
chr1:63646512-63647037   (  205) TGTGGCCCGC  1 
chr2:50332326-50332839   (  328) GTTCGGCCAC  1 
chr3:27867137-27867730   (  361) GGTGGGAACC  1 
chr3:27867137-27867730   (  246) GTGTGCCAAC  1 
chr3:58199700-58200209   (  303) GTTGGAGAAC  1 
chr5:220631368-220632029 (  235) GGTTTGCACC  1 
chr7:22384684-22385844   (  379) TGTGGTCAAC  1 
chr10:93326735-93327254  (  336) TTTGGGGACA  1 
chr8:139635624-139636502 (  806) TGTGGTCAAC  1 
chr6:28076236-28076833   (  485) TTTTGCCACC  1 
chr1:305260241-305261322 (  315) TTGGTGGAAC  1 
chr3:48518261-48518922   (  643) GTTGGCGAAA  1 
chr6:141425243-141425931 (  607) GGTTTGCAAC  1 
chr7:4812142-4812733     (  369) GGTGTGGAGC  1 
chr7:151348330-151349119 (  511) GGTGGGAACC  1 
chr1:67862908-67863359   (  105) GTTGGAGACC  1 
chr3:219217210-219217780 (  479) GGTGGCCAAG  1 
chr7:6242429-6243441     (  507) GGTTGGCAGC  1 
chr1:27740554-27741110   (  402) TTTGTGGCCC  1 
chr3:147159670-147160119 (  207) GTGGGGGAAA  1 
chr7:179495374-179496059 (   75) TTTGGGGAAA  1 
chr2:174019357-174019903 (   34) TTTGGGGAAA  1 
chr10:113651190-11365167 (  173) TTGTGGCACC  1 
chr10:113651190-11365167 (  107) GGTGCGCCGC  1 
chr10:113651190-11365167 (   34) GTTGGGGAAG  1 
chr4:28551555-28552067   (  484) TTGGTGGAAC  1 
chr5:75265914-75266419   (  379) TGTGGACACC  1 
chr6:93964799-93965376   (  136) TTTTGCCAAC  1 
chr3:211712132-211712878 (  569) GTTGTGGAAA  1 
chr5:134528706-134529198 (  160) GTGGGTCCAC  1 
chr6:153524872-153525414 (  367) TTTTTGCAAC  1 
chr5:196395972-196396502 (   95) TTTTTGCAAC  1 
chr5:196395972-196396502 (    8) GTTTGGCAAA  1 
chr7:40723802-40724339   (  226) TTTGGGAACC  1 
chr5:182013230-182014148 (  485) GGTGGCCAGA  1 
chr5:101699832-101700492 (  213) TTTGGGAAAC  1 
chr3:212512767-212513202 (  136) GTTTGGCAAA  1 
chr7:160219754-160220363 (  540) GTTTGGCACA  1 
chr9:150533158-150534043 (  116) GGTGGCCAGA  1 
chr1:143508695-143509498 (  304) TGGGTGCAGC  1 
chr3:2130305-2131011     (  432) GTTGTCCCAA  1 
chr4:28350162-28350751   (  172) TTTGGGAACC  1 
chr3:45038461-45039321   (  526) TTTGGTCCAC  1 
chr6:139285422-139286123 (  488) GGTGGCCAGA  1 
chr6:176549108-176549924 (  223) TTTTTGCAAC  1 
chr6:168747359-168748148 (  334) GTTTGGCAAA  1 
chr2:180130460-180130943 (  101) GTTGTCGAGC  1 
chr2:211062404-211062877 (  302) GTTTGGCAAA  1 
chr2:211062404-211062877 (   55) TTTGGGAACC  1 
chr4:13375841-13376368   (   26) TTGGGACACC  1 
chr6:43565087-43565629   (  180) GTTTTCCACC  1 
chr4:248925880-248926453 (  328) TTTGGGAAAC  1 
chr9:130386628-130387172 (  378) GTGGGGCCCG  1 
chr4:81329691-81330629   (  262) TTTGGGCCCG  1 
chr6:172366133-172366852 (  343) TTTGGGAACC  1 
chr3:211550766-211551690 (  294) GTGGTGGAGC  1 
chr2:44589818-44590414   (  108) TTTGGGAAAC  1 
chr10:72370844-72371693  (  592) TTTGGGAACC  1 
chr2:16502551-16503988   ( 1041) TTTGGGAAAC  1 
chr4:203030315-203030907 (  425) GGTGTGCAAG  1 
chr7:134543472-134544400 (  605) GTGGGGCCAG  1 
chr6:30926714-30927392   (  543) GGGGTGCAAA  1 
chr1:289553307-289553772 (  113) GTTTGGCAAA  1 
chr5:161676979-161677531 (  408) GTTTGGCAAA  1 
chr2:149093292-149094348 (  460) GTTTGGCAAA  1 
chr2:149093292-149094348 (  309) GTTGTGGAAA  1 
chr5:113727863-113728987 (  778) TTTGCCCAGC  1 
chr3:232433908-232434492 (  359) GTTGTGGAAA  1 
chr9:160943883-160944432 (  227) TGTGTCCAGC  1 
chr1:302408760-302409266 (  377) GGTGGGCAGG  1 
chr3:232608125-232608713 (   44) TTTGGCCCAA  1 
chr8:127644934-127645578 (  108) TTTGGACCAC  1 
chr7:12590292-12590928   (  315) GTTTGGCAAA  1 
chr4:25519307-25520099   (  370) TTTGCGCACA  1 
chr2:220937839-220938312 (  184) GGTGTACACC  1 
chr2:220937839-220938312 (  165) GGTGTACACC  1 
chr2:220937839-220938312 (   59) GGTGTACACC  1 
chr2:220937839-220938312 (   31) GTTGCCCCGC  1 
chr5:192490042-192490536 (  274) TTTGGACCAC  1 
chr3:219217210-219217780 (  528) GTTGTCCCAA  1 
chr6:34711920-34712363   (   61) TTTGGACCAC  1 
chr10:149508812-14950926 (  122) GTTGTGGAAA  1 
chr1:199070017-199070460 (   67) GTTGTGGAAA  1 
chr2:211478365-211478884 (  242) TTTGGCCCAA  1 
chr6:155152925-155153651 (  430) GGTGTTCAAC  1 
chr9:15554666-15555151   (  254) GGTGTGCAAG  1 
chr4:169169745-169170476 (   69) GTTTTCCAAC  1 
chr5:82171020-82171841   (  528) TGTGTGCAAA  1 
chr1:198113755-198114351 (  212) GGTGTACACC  1 
chr6:93964799-93965376   (  202) GGTGTGCCAA  1 
chr7:179386476-179387608 (  658) GTTGGCCCAG  1 
chr1:290651127-290651935 (  468) GTTGAGCACC  1 
chr5:1631677-1633578     (  804) TTGGGGCAGA  1 
chr10:13554423-13554970  (  284) TGTTGCCAAC  1 
chr7:100332944-100333805 (  521) GGGGTGGCCC  1 
chr7:40264942-40265466   (  327) TTTGTGCAAG  1 
chr1:47533071-47533585   (  489) TTTGTCCCGC  1 
chr1:151488587-151489277 (  550) TTTGGTCAGC  1 
chr6:42760293-42760924   (  452) TTTGCCGAAC  1 
chr10:131082620-13108360 (  403) GTTGGTCAAA  1 
chr4:187951951-187952577 (  207) TTGGTGCAAA  1 
chr7:175818345-175818808 (  334) TTTGGTCAGC  1 
chr1:66371725-66372529   (  121) GTGGTGCACG  1 
chr4:40879651-40880103   (  126) TTTGTCCCGC  1 
chr7:102985740-102986371 (  339) TTTGTGCACG  1 
chr1:143508695-143509498 (  217) TTTGTCCAAA  1 
chr8:106823618-106824392 (  240) TTTGTCCAAA  1 
chr2:29662049-29662600   (  299) GTGGTACACC  1 
chr9:95463800-95464405   (  209) GTTGTGAAAC  1 
chr3:226102292-226102869 (  340) GTTGAGCACC  1 
chr3:45038461-45039321   (  782) TTGGTCCAGC  1 
chr3:45038461-45039321   (   62) TTGGGCGCAC  1 
chr1:92564246-92565054   (  613) TTTGCCGAAC  1 
chr1:92564246-92565054   (  468) TTTGCCGAAC  1 
chr5:37971718-37972526   (  456) TTTGGTCAGC  1 
chr4:55442211-55443074   (  704) TTTGTCCAAA  1 
chr2:15527952-15528540   (   50) GTGGTGCAAG  1 
chr4:1836373-1836973     (  382) GTGGTTCAAC  1 
chr4:230151429-230151873 (  290) GGTGCGGAGC  1 
chr9:152476118-152476944 (  400) TTTGGGCCGA  1 
chr1:28540887-28541670   (  170) TTGGTGCACA  1 
chr5:142347840-142348387 (  499) TTTGGACAGC  1 
chr8:35042553-35043199   (   81) GTTGGTCAAA  1 
chr3:11033618-11034247   (  571) GGGGGCGAGC  1 
chr1:277737299-277738628 (  943) TGTTGCCAAC  1 
chr4:38279669-38280345   (  444) TTGGGGCAGA  1 
chr10:72370844-72371693  (  132) GTTTTGCAGC  1 
chr5:163696892-163697340 (  207) GTGGTGCAAG  1 
chr4:172125570-172126121 (  391) GTTGGTCACA  1 
chr9:24182003-24182502   (  113) TTGGTGCACA  1 
chr1:305260241-305261322 (  569) GGTGGAGAAC  1 
chr3:48518261-48518922   (   32) TGTTGGCCCC  1 
chr9:137517440-137517978 (   41) TTTGTTCAAC  1 
chr5:63661233-63662056   (   37) GTTGTGAACC  1 
chr6:100576188-100576869 (  298) GTTGGTCACA  1 
chr6:86428535-86429125   (  439) GTGGTACACC  1 
chr10:15637970-15638500  (  324) GTGGTACACC  1 
chr1:208670304-208671231 (   57) GTTGGTCACA  1 
chr3:206580481-206581120 (  622) GTGGTGCCAA  1 
chr8:127644934-127645578 (  119) GTGGTGCAAG  1 
chr10:3757535-3758249    (  529) TTTGTCCACA  1 
chr7:132657453-132658184 (  128) GTTGGTCACA  1 
chr8:62571363-62571979   (  347) TTTGGACAGC  1 
chr1:10982801-10983703   (  623) TTTGGCCAGA  1 
chr7:2234323-2234875     (  187) GTTTTGCAGC  1 
chr4:73015174-73016084   (  870) GTTGGTCAAA  1 
chr6:174202051-174203004 (  465) GGTTGCCCCC  1 
chr1:121018077-121018909 (  185) GTGGTGCAAG  1 
chr9:141030997-141031439 (  233) TTTGTGCCAA  1 
chr6:155152925-155153651 (  218) TTTGCCGACC  1 
chr4:187949064-187950284 (  995) GTGGTTCAAC  1 
chr8:154710024-154710733 (  503) TTTTGGGAAC  1 
chr8:158306779-158307244 (  252) TTTGGACAGC  1 
chr4:134535890-134536331 (  425) TTTGTCCAAA  1 
chr6:95866717-95867618   (  183) GTTGAGCACC  1 
chr8:178042518-178043451 (  103) TTTGGTGACC  1 
chr5:1631677-1633578     ( 1546) TGTGGGAACC  1 
chr1:271105975-271106466 (  231) GGTGTGGAAA  1 
chr5:180347815-180348370 (  405) GGTGTCCCCA  1 
chr7:40264942-40265466   (  246) TTTGGGGAAG  1 
chr3:59758133-59758698   (  366) GTTGTTCAGC  1 
chr1:27793675-27794192   (  362) TTTGGAGAAC  1 
chr5:182013230-182014148 (  430) TTTGGAGACC  1 
chr3:212512767-212513202 (   73) GGTGTGGAAA  1 
chr2:38764291-38765042   (  335) TGTGCCCAGC  1 
chr3:221725044-221725832 (   57) GTTGGTGCCC  1 
chr1:156208841-156209318 (  129) GGTTTCCACC  1 
chr3:217593672-217594107 (  200) GTTGGAGCAC  1 
chr5:206142263-206142708 (   86) TTTTGCCCCC  1 
chr2:177383163-177383847 (  277) GTTGCCGAGC  1 
chr6:160478479-160478917 (  426) TTTGTGCAGA  1 
chr1:47792455-47793371   (  634) TTGGTCGACC  1 
chr4:55442211-55443074   (  352) TGTTTGCACC  1 
chr5:221197406-221198144 (  651) GTGGGTGACC  1 
chr8:156994030-156994717 (  572) GGTTTCCACC  1 
chr9:27725541-27726071   (  152) TGGGTCCCAC  1 
chr3:58199700-58200209   (   35) TTTGGCGAAA  1 
chr3:17654242-17654739   (  124) GTTGGTGCCC  1 
chr3:211550766-211551690 (  437) GTTTCGCCAC  1 
chr7:123252553-123253475 (  697) TTTGGTGACC  1 
chr8:171323475-171324076 (  552) GTTGTGCAGG  1 
chr2:215433995-215434604 (  211) GGGTTGCACC  1 
chr9:103798253-103799110 (   88) TTTGTCGCCC  1 
chr2:132260192-132260774 (  570) TGGGCGCAGC  1 
chr2:16502551-16503988   ( 1015) GTGGGAGACC  1 
chr2:96531321-96532157   (  303) TTTGGGGCCA  1 
chr9:132593191-132594032 (  746) TGTTTGCAAC  1 
chr1:269884259-269884783 (   97) GGTGTGGCGC  1 
chr8:10820800-10821262   (  442) GGTTTCCAAC  1 
chr7:12682331-12684798   ( 2104) GGTTTCCACC  1 
chr2:211478365-211478884 (  352) GGGGGCCAAG  1 
chr5:185966392-185967080 (  593) TGGGGGCAAG  1 
chr10:142898798-14289924 (  129) TTTGGCGAAA  1 
chr2:217791607-217792218 (  410) TTGGGGGAAA  1 
chr6:95866717-95867618   (  456) GTGGGCGACA  1 
chr5:34614975-34615456   (  229) TGTGTGCACG  1 
chr9:82826893-82827903   (  404) TTTGTGGAAA  1 
chr5:181963244-181963730 (   55) GTTGTAGAAC  1 
chr3:227184875-227185555 (   13) GTTTGACAAC  1 
chr5:134528706-134529198 (  318) TTTCTGCAAC  1 
chr2:111597394-111598312 (  536) GTTTTCCCAC  1 
chr2:111597394-111598312 (  168) TGGGTGCAAA  1 
chr9:149521345-149521859 (  399) TTTGTCGAGC  1 
chr6:132085333-132086012 (  351) GTGTGGCACA  1 
chr3:232908485-232909144 (  595) TTTGCTCACC  1 
chr3:212512767-212513202 (  271) TTTGGGACCC  1 
chr10:61216655-61217803  (    6) GTTTGCCCGC  1 
chr1:296883537-296884008 (  138) TTTGCGCAAG  1 
chr1:63022236-63022899   (  408) GGTGGTCAAA  1 
chr1:47533071-47533585   (  105) GTTGCTCCCC  1 
chr5:31276151-31276751   (  378) TTTGGCAACC  1 
chr6:42760293-42760924   (  317) TTTGTCGAGC  1 
chr6:42760293-42760924   (   48) TTTGCGCACG  1 
chr8:74227184-74227927   (  619) TTTTGGCACA  1 
chr10:151589556-15159074 (  141) GTTTGCCCGC  1 
chr1:242410820-242411552 (  249) TTTTTGCCAC  1 
chr8:138778319-138778914 (  179) TTTGGCAACC  1 
chr5:66028205-66028747   (   89) TTTGGGACCC  1 
chr4:140594042-140594568 (  275) TTGGTGGAGC  1 
chr10:145589320-14558982 (  172) TTGTTGCAAC  1 
chr1:305031930-305032531 (  254) TTTGGCAACC  1 
chr2:29662049-29662600   (   61) GTTGTCGACA  1 
chr3:237639648-237640166 (  221) TGTGTGCAAG  1 
chr4:163841011-163841470 (  376) GTTTGACACC  1 
chr8:122514570-122515344 (  360) GTGGTGGAAA  1 
chr8:170022872-170023315 (  332) GTTTGACAAC  1 
chr9:119317360-119318678 ( 1110) TTTCTGCACC  1 
chr3:19294112-19294722   (  435) TGTGTGCCAA  1 
chr1:228779467-228780258 (  225) TGTGGTCAGC  1 
chr2:181476852-181477513 (  358) TGTGTACACC  1 
chr10:4221854-4222556    (  629) GTGCTGCACC  1 
chr5:192215892-192216710 (  637) TTGGTGGAGC  1 
chr6:19653479-19653949   (  451) GTTGTAGAAC  1 
chr6:160844808-160845451 (  158) TGGGTGCAAA  1 
chr8:151123968-151124730 (  740) TTTGGCAACC  1 
chr10:128848634-12884920 (  400) TTGGGACCAC  1 
chr3:27867137-27867730   (  427) TTTGTCGAGC  1 
chr5:221197406-221198144 (  450) TTTGTGGAAA  1 
chr5:28637740-28638179   (   64) TGGGTGCAAA  1 
chr3:32337484-32338246   (  718) TTTTGGCACA  1 
chr3:211550766-211551690 (  826) GTTTGGCACG  1 
chr7:13902471-13902960   (  108) GTTGTCGACA  1 
chr7:89837757-89838251   (  284) TTTGTCGAGC  1 
chr10:121626474-12162737 (  645) TTTGCGCCAA  1 
chr7:12573228-12573731   (  146) TTTGTGGAAA  1 
chr3:11033618-11034247   (  157) GGTGGTCACA  1 
chr4:38279669-38280345   (  206) TTTGCGCAAG  1 
chr2:215433995-215434604 (   62) TGTGTTCAAC  1 
chr2:146863984-146864851 (  635) GTTTGTCAAC  1 
chr9:46697492-46698167   (  514) TGGGTGCAAA  1 
chr9:46697492-46698167   (  335) TTTGTGGAAA  1 
chr9:36993530-36994082   (   62) GTTGTAGAAC  1 
chr9:131489434-131489880 (  382) GTGCTGCAAC  1 
chr1:305260241-305261322 (  192) GTTGTTGAAC  1 
chr3:48518261-48518922   (   75) GTGTTCCACC  1 
chr2:233500593-233501936 (  449) GTGTTGCCCC  1 
chr2:96531321-96532157   (  548) GTTCTGCCAC  1 
chr9:137517440-137517978 (  424) GTTTGCCAAA  1 
chr4:36623347-36624133   (  271) GTGTGCCAGC  1 
chr3:71628334-71629626   ( 1062) GTTCTGCCAC  1 
chr7:151348330-151349119 (    8) GGTGTCCAAG  1 
chr8:28316070-28317213   (  643) GTTTGTCAAC  1 
chr5:169582121-169582577 (   48) TTTGTGGAAA  1 
chr4:25519307-25520099   (  314) TTTTTCCAAC  1 
chr9:2943605-2944219     (   16) GTTGTGGCAA  1 
chr5:222514907-222515726 (  130) TTTGCGCAAG  1 
chr2:41045467-41046056   (  270) TTTGTGGAAA  1 
chr6:177738910-177740280 ( 1194) TGGGTGCAAA  1 
chr1:194418771-194420134 (  831) GTTTGCCAAA  1 
chr4:73015174-73016084   (  490) TTGGCGCACA  1 
chr6:174202051-174203004 (  216) TTTGTGGAAA  1 
chr7:913399-914177       (  409) TTTGGCAACC  1 
chr10:142898798-14289924 (  265) TGTGTGCCCA  1 
chr10:113651190-11365167 (  297) GGTGTGCCAG  1 
chr6:46096750-46097545   (  443) GTTCTGCCCC  1 
chr5:26030068-26030561   (  322) GTTTGGCAAG  1 
chr3:212031137-212031738 (  269) GTGTGGCACA  1 
chr8:168494208-168494829 (  153) GTTTGCCAAA  1 
chr7:143262229-143262688 (  436) GTTTCGCAGC  1 
chr4:3746594-3747159     (  315) GTTTTCCCAC  1 
chr7:125326220-125326799 (  478) GTTTGACAAC  1 
chr7:125326220-125326799 (  204) TTTGCCCCGC  1 
chr7:179386476-179387608 (  179) GTGGCTCACC  1 
chr9:100717755-100718640 (  195) GTGTTGCCAC  1 
chr4:201842814-201843300 (  240) TTGGTTCAAC  1 
chr1:316155-316788       (  173) TTTTGCGACC  1 
chr4:130920448-130921043 (  515) GTTTTGCAAA  1 
chr6:98432947-98433616   (  205) TTGGTGCAAG  1 
chr4:188735193-188735948 (  185) TTTGTACCCC  1 
chr7:100332944-100333805 (  679) TTTTTGCAGC  1 
chr10:132815180-13281586 (  543) TTGGTACAAC  1 
chr10:10688276-10688994  (  615) TTTGTGAAAC  1 
chr4:150815476-150816023 (  205) GTTTTGCACA  1 
chr5:218348865-218349475 (  493) GTTGTGACCC  1 
chr10:61216655-61217803  ( 1066) TTGGTGCCAA  1 
chr1:151488587-151489277 (  326) TTTGGTCAAA  1 
chr6:179011995-179012479 (  231) GTTTCGGACC  1 
chr6:166709782-166710297 (  171) TTTGTGAACC  1 
chr10:151589556-15159074 (  729) TTTGTGAACC  1 
chr1:250316518-250317300 (   30) TTGGTACACC  1 
chr9:22591491-22592491   (  732) GTTTCGGACC  1 
chr9:22591491-22592491   (  553) GTTTGGCAGA  1 
chr4:192612858-192613522 (  112) TGGGGGGAAA  1 
chr1:70047257-70047865   (   36) TTTGTGAAAC  1 
chr4:40879651-40880103   (  425) TTTGGTCAAA  1 
chr1:303642810-303643449 (  374) TGTGGAGAAC  1 
chr1:156750548-156751496 (  662) TTTGGTCAAA  1 
chr8:106823618-106824392 (  755) TTTGAGCAAC  1 
chr4:28350162-28350751   (  365) TTTGTGAAAC  1 
chr6:167916974-167917613 (  443) GTTGTGACAC  1 
chr9:134381930-134382620 (  300) GTTGGGCGAC  1 
chr1:92564246-92565054   (  656) GTTTTGCACA  1 
chr6:139285422-139286123 (  477) TTTTTGCAGC  1 
chr1:267594743-267595278 (    7) TTTGTGAAAC  1 
chr1:236020150-236020808 (  478) TTTGTGAAAC  1 
chr10:1972942-1973501    (  265) TTGGTCCAAA  1 
chr7:12573228-12573731   (  334) TTTTTGCAGC  1 
chr2:177656234-177656798 (  483) TTGGTACAAC  1 
chr5:163696892-163697340 (  430) TTGGTACAAC  1 
chr8:95243304-95243924   (  216) GGTGGGGCCG  1 
chr4:59939598-59940691   ( 1029) TTTGTCCACG  1 
chr4:203030315-203030907 (  536) TTGGTCCACA  1 
chr9:131489434-131489880 (  321) GGTGGGGCAG  1 
chr2:13549674-13550110   (  136) GTTGTGACAC  1 
chr6:101323484-101324023 (  293) TTGGTACAAC  1 
chr6:100576188-100576869 (  539) GTTGTGGAGA  1 
chr3:71628334-71629626   (  882) TTTTTGCAGC  1 
chr8:98557345-98557805   (  396) GGTTCGCCCC  1 
chr8:28316070-28317213   (   45) TTTGGGCCGG  1 
chr9:136045312-136045753 (  386) TTTGAGCAAC  1 
chr1:33689344-33689957   (  477) TTTGTGAAAC  1 
chr4:8161796-8162626     (  769) TTTGTACCAC  1 
chr5:14855720-14856174   (   98) TTTGAGCACC  1 
chr3:204469838-204470322 (  184) TTGGTTCACC  1 
chr9:106210776-106211484 (  161) GTTTCGGAAC  1 
chr5:222514907-222515726 (  766) TTTGTCCCCA  1 
chr5:222514907-222515726 (  565) GTTGGTCAAG  1 
chr3:219217210-219217780 (   10) GTGGTGAAAC  1 
chr7:2234323-2234875     (  507) GGTTTGGAAC  1 
chr1:194418771-194420134 (  883) TTGGTTCAAC  1 
chr6:174202051-174203004 (  599) TTTGGTCAAA  1 
chr9:82830992-82831478   (  445) TGTGTCGCAC  1 
chr9:141030997-141031439 (   61) GGTGGCGACG  1 
chr3:170819756-170820355 (  560) TTTGGTCAAA  1 
chr3:170819756-170820355 (  116) TGGGTCGAAC  1 
chr9:15554666-15555151   (  458) GTTGTCAACC  1 
chr2:5442580-5443110     (  302) GGGGTCGCAC  1 
chr5:26030068-26030561   (  261) TTTTTGCAGC  1 
chr8:168494208-168494829 (  501) TTGGTCCCGC  1 
chr10:87544542-87545124  (  470) TTTGTGAAAC  1 
chr10:87544542-87545124  (  406) TTTGTGAAAC  1 
chr10:87544542-87545124  (  388) GTGTGCGAAC  1 
chr10:87544542-87545124  (  342) TTTGTGAAAC  1 
chr7:143262229-143262688 (    5) TGTGTGCAGA  1 
chr7:85122675-85123310   (  326) GTTGGTCCAA  1 
chr4:134535890-134536331 (  121) TTGGTTCAAC  1 
chr7:117270261-117270736 (  195) GTTGGTCCAA  1 
chr6:93964799-93965376   (   99) GGTGCCGAGC  1 
chr9:100717755-100718640 (  472) GTTGCCGCCA  1 
chr3:34612118-34612567   (  396) GGTGTTCAGC  1 
chr4:184571433-184571955 (    5) TTGGCGGCAC  1 
chr2:17079913-17080370   (  438) TGTGCGCAAG  1 
chr10:142937354-14293789 (    6) TGTGGGGAGA  1 
chr5:42889751-42890200   (  326) GGGGTGGAAA  1 
chr4:160317806-160318748 (  703) TTTGTCCAGA  1 
chr2:55900040-55900560   (  297) GGTGGGGAGG  1 
chr7:148559197-148559711 (  146) TGGTTGCACC  1 
chr1:45455912-45457198   (  904) TTTTGGGAGC  1 
chr1:45455912-45457198   (  618) GTGTTGGAAC  1 
chr4:220756837-220757694 (  226) GTTTGGGAAA  1 
chr10:4182996-4183636    (  363) TGTGCTCAAC  1 
chr6:114083306-114084002 (  215) TTTGTCCAGA  1 
chr4:235533678-235534527 (   13) GGTGTCGACA  1 
chr3:212512767-212513202 (  424) TGGGGGAAAC  1 
chr3:176471466-176472059 (  463) GTTGTTCACA  1 
chr10:61216655-61217803  (  946) TTGTCGCAAC  1 
chr10:131082620-13108360 (  707) TGTGTGGAAA  1 
chr6:86427188-86428006   (   14) GGTGTAGAAC  1 
chr10:62808147-62808618  (   40) GGTTGTCAAC  1 
chr3:217593672-217594107 (  425) TGTGCTCAAC  1 
chr10:137669825-13767027 (  187) GGTTTCCCCC  1 
chr3:237639648-237640166 (   89) TTTTTGGAAC  1 
chr9:119317360-119318678 (  778) TGTGTGGAAA  1 
chr6:167916974-167917613 (  354) GTTGGACAGA  1 
chr1:186173289-186173787 (  401) TTTGTTCAGC  1 
chr1:186173289-186173787 (  317) TGTTTCCACC  1 
chr6:176549108-176549924 (  546) GTGGTGCCGA  1 
chr4:55442211-55443074   (  239) TTGGGAGAAC  1 
chr1:219081387-219082016 (  571) GTTGTCCAGG  1 
chr6:43565087-43565629   (  156) GTGGCGGCGC  1 
chr8:156994030-156994717 (  220) GGTTGTCAAC  1 
chr9:27725541-27726071   (  202) TTTTTGGACC  1 
chr3:58199700-58200209   (  403) TGGGGCCAAG  1 
chr5:28637740-28638179   (  255) GTTGTTCAAA  1 
chr7:123252553-123253475 (  451) TTTGTTCAGC  1 
chr3:230678430-230678876 (  225) GTTTTCGAAC  1 
chr8:171323475-171324076 (  165) GTTGGTCAGA  1 
chr10:121626474-12162737 (  883) GTTGGACAGA  1 
chr10:93326735-93327254  (  111) TTTTTGGAAC  1 
chr9:5599095-5599791     (  576) GGTTGTCAAC  1 
chr9:5599095-5599791     (  436) GGTTGTCAAC  1 
chr4:168033382-168034599 (  245) GTTGTTCACA  1 
chr3:11033618-11034247   (  491) TTTTTGGACC  1 
chr4:38279669-38280345   (  466) TTTGTCCAGA  1 
chr10:72370844-72371693  (  509) TTGGTGCAGA  1 
chr8:168521758-168522211 (  250) TTGGCGGAGC  1 
chr1:41169799-41170442   (  614) GTTGTTCAAA  1 
chr1:41169799-41170442   (  278) GGTGGAGAGC  1 
chr4:40618082-40618684   (  401) GTTGGTCAGA  1 
chr4:59939598-59940691   (  568) GTGGTCCAGA  1 
chr2:132260192-132260774 (  226) GGTGTGGAAG  1 
chr7:134543472-134544400 (  216) TTGGGAGAAC  1 
chr6:30926714-30927392   (  584) GTTTGCGAGC  1 
chr9:137517440-137517978 (  180) GGTGTCGAAA  1 
chr6:86428535-86429125   (  350) GTTGTTCAAA  1 
chr8:7208929-7209373     (  177) TGTGTGGAAA  1 
chr10:92616880-92617367  (  479) GTGTTGGACC  1 
chr3:71628334-71629626   (  358) TGGTTGCACC  1 
chr9:160943883-160944432 (  204) TTGGGTGACC  1 
chr7:151348330-151349119 (   56) TGTTGGCAAA  1 
chr8:28316070-28317213   (  667) TTTTTGGAAC  1 
chr1:208670304-208671231 (  831) TTTGCCGAGC  1 
chr2:220937839-220938312 (  286) GGTGCGCCAG  1 
chr2:220937839-220938312 (   13) GTTGGCGCCG  1 
chr1:10982801-10983703   (  154) GTTTGGGAAA  1 
chr1:194418771-194420134 (  658) TGTCTGCAAC  1 
chr8:170188020-170188517 (   28) TTTGTACAGC  1 
chr3:9042384-9042977     (   84) TGTGGGGAGA  1 
chr3:206481024-206482067 (  327) GGTGGTGAGC  1 
chr1:303109593-303110049 (  216) TTTGGAGCCC  1 
chr10:113651190-11365167 (  137) GTTCGGGAGC  1 
chr5:218344255-218344961 (  403) GGGTTGCCCC  1 
chr1:198113755-198114351 (  231) GGTGCGCCAG  1 
chr1:182407882-182408384 (   86) TGTGTGGCGC  1 
chr2:217791607-217792218 (  502) GTGGGAGCAC  1 
chr1:108133071-108133675 (  109) GGTTTCCCAC  1 
chr5:34614975-34615456   (  259) GGTGTCCCCG  1 
chr5:34614975-34615456   (  153) TTTTGACAAC  1 
chr1:316155-316788       (  130) GTGTGGCAAG  1 
chr3:136847877-136848415 (  501) GTTTGGAACC  1 
chr4:139342413-139342960 (  135) GTTGTCACAC  1 
chr9:82826893-82827903   (  869) GGGGTTCCCC  1 
chr6:165491815-165492831 (  853) TTTGTAGAAC  1 
chr5:1631677-1633578     (   96) TGGGGCCAGA  1 
chr3:227184875-227185555 (   49) GTTGGTGAAA  1 
chr1:271105975-271106466 (   26) TTTGGTGAGC  1 
chr9:147573133-147573628 (  226) GTTTGGAACC  1 
chr6:132085333-132086012 (  421) GTTGTCACAC  1 
chr4:169924908-169925741 (  809) TTGTTGCCCC  1 
chr3:232908485-232909144 (  350) TTTGTGGACG  1 
chr6:82239397-82239859   (  262) TTTGCCCAAG  1 
chr3:212512767-212513202 (  283) GGTTTGCACA  1 
chr2:180418043-180418515 (  447) TTTCTCCAAC  1 
chr2:38764291-38765042   (  520) TTTTGTCACC  1 
chr4:187951951-187952577 (    3) GTGTGTCACC  1 
chr10:151589556-15159074 (  927) GGGGGCCCGA  1 
chr10:151589556-15159074 (  916) GTGCGGCCGC  1 
chr4:187128172-187128661 (  403) GTTTGGAACC  1 
chr7:160219754-160220363 (  439) TTGGTCGAGC  1 
chr5:66028205-66028747   (   54) GTTGCTCACA  1 
chr3:221725044-221725832 (  570) GGTCGGGCAC  1 
chr2:182501372-182501939 (  461) GGTTTCCAGC  1 
chr10:137601865-13760231 (  227) TTTTGTCACC  1 
chr1:252353849-252354334 (  421) TTGCGGCAGC  1 
chr1:252353849-252354334 (  177) TTTGTAGACC  1 
chr10:137669825-13767027 (  305) TTGTGGCAAA  1 
chr2:177383163-177383847 (   60) TTGGTGGACA  1 
chr5:182545002-182545619 (  555) TTTGTGGAAG  1 
chr9:119317360-119318678 ( 1033) TTTTGTCAAC  1 
chr6:51071731-51072215   (  268) TGTGGTCACA  1 
chr4:199041673-199042275 (  559) TTTCGGCACA  1 
chr1:15823636-15824500   (  729) GTGTGACACC  1 
chr2:71456301-71456781   (   95) GTGTGGCAAG  1 
chr3:6112655-6113109     (  315) TTTTGCCAAA  1 
chr5:185970227-185970662 (   35) GTTGTCGCCA  1 
chr4:34088568-34089174   (  464) TGTGCGCAGA  1 
chr8:180553606-180554153 (   26) GGGCGGGAAC  1 
chr10:2226567-2227384    (  619) TTTCGGCCGC  1 
chr10:119913016-11991351 (  180) TTTGTTGACC  1 
chr5:150410880-150411317 (  118) GTGGTGGAAG  1 
chr4:246722997-246723453 (  141) TTTTGCCAAA  1 
chr5:220631368-220632029 (  570) TTTTGCCAAA  1 
chr3:211550766-211551690 (  251) GTTTGACCAC  1 
chr7:123252553-123253475 (    7) TGGGTACACC  1 
chr1:258836135-258836654 (   48) TGTTTGCAGC  1 
chr7:122413650-122414861 (  771) GTGGTTGAAC  1 
chr10:121626474-12162737 (  384) TGTGTACCAC  1 
chr7:12573228-12573731   (  371) TTTTGCCAAA  1 
chr6:138390440-138390894 (  283) GTGCTGCCAC  1 
chr8:139635624-139636502 (  398) TTTCTCCAAC  1 
chr5:217264755-217265408 (  224) TGGGTTCAAC  1 
chr9:103798253-103799110 (  252) TTTCTCCACC  1 
chr1:41169799-41170442   (  629) TTTCTCCAAC  1 
chr1:41169799-41170442   (  245) TTTGGCACAC  1 
chr4:59939598-59940691   (  847) TGTGTGAACC  1 
chr2:16502551-16503988   (  408) TTTTGACAAC  1 
chr2:16502551-16503988   (  364) GTTTGGAACC  1 
chr2:233500593-233501936 (  586) GTTTGGAAAC  1 
chr6:128137491-128137957 (    2) GTTCCGCAGC  1 
chr4:223369603-223370048 (  249) TTTGCTCCAC  1 
chr4:223369603-223370048 (   33) TTGTGGCACA  1 
chr9:49253164-49253636   (  113) TGTGTACCAC  1 
chr8:6348239-6349057     (  429) GGTTGCGCCC  1 
chr1:208670304-208671231 (  801) TTTCTCCAAC  1 
chr2:74469563-74470112   (   75) TTTGCTCCCC  1 
chr9:151732532-151733252 (  450) GTTGGTGAAA  1 
chr2:220937839-220938312 (  331) TGGGTTCAAC  1 
chr8:62571363-62571979   (  421) TTTGTAGAAC  1 
chr9:2943605-2944219     (  213) TTGTGGCACA  1 
chr4:46778903-46779711   (  760) TTTGTAGAAC  1 
chr7:12682331-12684798   (  910) GGTTTGCAAA  1 
chr7:12682331-12684798   (  276) GTGTGGCAAG  1 
chr7:6242429-6243441     (  851) TGTGTCCAAG  1 
chr1:194418771-194420134 (  223) GGGGTTCCAC  1 
chr9:108321009-108321526 (  166) TTGGCCCCGC  1 
chr10:149508812-14950926 (  227) TGTTTGCAGC  1 
chr10:149508812-14950926 (  186) GTTTGCCACG  1 
chr1:121018077-121018909 (  348) TTTTGACACC  1 
chr3:206481024-206482067 (  762) GTTTGGAAAC  1 
chr3:34180553-34181117   (  231) TGTGTGCCCG  1 
chr4:187949064-187950284 (  276) GTGTGTCACC  1 
chr5:206242969-206243626 (  602) TTTGTGGAAG  1 
chr9:159809326-159810035 (  622) TGTGAGCACC  1 
chr10:142898798-14289924 (   89) TTGTGGCAAA  1 
chr8:168494208-168494829 (  299) GTTTGGAAAC  1 
chr10:87544542-87545124  (  438) TTTGTAGAAC  1 
chr7:91007183-91007943   (  124) TTTGTCGACA  1 
chr4:163623449-163623935 (  149) TTGGTGGAAA  1 
chr5:75265914-75266419   (  239) TTTGTGGCCA  1 
chr5:75265914-75266419   (   39) GGTTCGGACC  1 
chr8:158306779-158307244 (  286) TTGTTCCACC  1 
chr4:183577069-183577532 (  244) GGGTGGGCCC  1 
chr1:182407882-182408384 (  358) GTTGTAGCCC  1 
chr5:6364326-6365060     (  579) GTTTGCCAAG  1 
chr5:34614975-34615456   (  192) GTGTTGCCGC  1 
chr10:142937354-14293789 (  132) TTTTTGCAAA  1 
chr1:316155-316788       (   69) GTTCTGCACA  1 
chr1:220877921-220878392 (  417) TGGCGGCCAC  1 
chr9:82826893-82827903   (  614) GTGCTGCAGC  1 
chr9:82826893-82827903   (  521) GTTTTGCCAA  1 
chr7:100332944-100333805 (  641) GTTTGCCAGA  1 
chr9:92829091-92829659   (  447) GTTCTGCAAA  1 
chr1:45455912-45457198   (  177) TTTGGGAAAA  1 
chr4:193417653-193418186 (  100) TTTCTGCAGC  1 
chr4:220756837-220757694 (   29) TGGGGGGCAA  1 
chr9:162171295-162171873 (  147) GTTGGTAAAC  1 
chr8:108472871-108473434 (   81) GTGTTGCAAA  1 
chr1:27793675-27794192   (  314) GTTTTCCAAA  1 
chr5:210103596-210104122 (  337) GGGGGAGCAC  1 
chr2:138366635-138367290 (  519) TTTGTCAAAC  1 
chr2:38764291-38765042   (  401) TGTGCGGACA  1 
chr10:137616027-13761649 (  449) TTGTTGCAGC  1 
chr10:61216655-61217803  (  899) GTTTCCGACC  1 
chr1:3975333-3975792     (   16) GGTTTCGAAC  1 
chr6:179011995-179012479 (  373) GGTTTCGACC  1 
chr5:31276151-31276751   (  531) GTTTTTCAAC  1 
chr1:242410820-242411552 (  630) TTGGTGAAAC  1 
chr6:86427188-86428006   (  145) GTTCCGGAAC  1 
chr4:161149823-161150459 (  263) TTTTGCGCAC  1 
chr7:169664811-169665376 (   34) TTTGGGAAAA  1 
chr7:26028217-26028691   (  176) GTTTGCCAGA  1 
chr2:236629985-236630607 (  550) GTTTTCCAAA  1 
chr1:305530022-305530493 (   46) TTTGGTCAAG  1 
chr10:137601865-13760231 (  130) TTTGCACAGC  1 
chr2:177383163-177383847 (  458) GTTGCTCCAA  1 
chr8:106823618-106824392 (  289) TTTGGGAAAA  1 
chr10:145589320-14558982 (  443) GTTTGCCAGA  1 
chr10:36622403-36623300  (  475) TTTGAGCCAC  1 
chr9:134381930-134382620 (  202) TTTGGGAACA  1 
chr10:110322845-11032364 (  230) GGTGGCGCCG  1 
chr1:173775124-173775607 (  410) TTTTTGCAAA  1 
chr8:166613506-166614516 (  242) TTTGTGACCC  1 
chr1:252540986-252541536 (  492) TTTGGCAAGC  1 
chr10:4221854-4222556    (  613) GTGGCTCAGC  1 
chr1:47792455-47793371   (  298) TTGGGTCAAA  1 
chr8:159984825-159985281 (  294) TTTGTCAAAC  1 
chr1:6244398-6244972     (   90) GTTGTCGAGA  1 
chr4:34088568-34089174   (  365) GTTCTGCCGC  1 
chr4:246722997-246723453 (  103) GTTTTTCAAC  1 
chr4:157785481-157785990 (   31) TTTTCCCCAC  1 
chr2:239863344-239863866 (   97) TTTGGGACGC  1 
chr1:258836135-258836654 (  386) TTTTTGCAAA  1 
chr7:122413650-122414861 (  436) TTGGGTCAAA  1 
chr4:168033382-168034599 (    2) TTTGGGAAAA  1 
chr5:163696892-163697340 (  261) TTTTTGCAAA  1 
chr5:163696892-163697340 (  225) TTTTTGCAAA  1 
chr9:103798253-103799110 (  221) GTGGGTCACG  1 
chr9:24182003-24182502   (  193) TTTTTGCAAA  1 
chr4:40618082-40618684   (   68) TGTGTCCAGA  1 
chr4:203030315-203030907 (  200) GTTCTCCAGC  1 
chr9:131489434-131489880 (  290) GGTGTTCAAA  1 
chr6:30926714-30927392   (  458) GTTTTCCAAA  1 
chr6:30926714-30927392   (  291) GTTTTACAAC  1 
chr6:141425243-141425931 (  586) TTGGTGAAAC  1 
chr5:63661233-63662056   (  535) GTTTTGCAAG  1 
chr5:63661233-63662056   (  353) TTTTTGCAAA  1 
chr8:7208929-7209373     (  272) TTGGTACCAC  1 
chr9:49253164-49253636   (  249) TGTGTGCAGG  1 
chr5:113727863-113728987 ( 1052) TTTTTGCACA  1 
chr5:129421000-129421652 (  285) TGTTCGCCCC  1 
chr10:92616880-92617367  (  172) GGTGTCCAGG  1 
chr1:179564284-179564788 (  468) GTTGGTAACC  1 
chr1:179564284-179564788 (  137) GTTGGTAACC  1 
chr1:182384447-182384900 (  306) TTGGTCCCAA  1 
chr7:151348330-151349119 (  723) GTTTTGCAAG  1 
chr9:136045312-136045753 (   22) TTTGGACAAG  1 
chr1:208670304-208671231 (  847) TTTGTGACAC  1 
chr8:127644934-127645578 (  175) TTTTTGCAAA  1 
chr8:127644934-127645578 (  137) TTTTTGCAAA  1 
chr4:8161796-8162626     (  338) TTTTTGCACA  1 
chr4:25519307-25520099   (  445) TGTTTGGAAC  1 
chr2:220937839-220938312 (  144) TTGGAGCACC  1 
chr5:192490042-192490536 (  245) TTTTTGCAAA  1 
chr5:192490042-192490536 (  209) TTTTTGCAAA  1 
chr10:144536166-14453691 (  169) GTTCTGCACA  1 
chr1:252618101-252619120 (  516) GTTTTACACC  1 
chr8:62571363-62571979   (  601) GTTGTAGAGC  1 
chr8:62571363-62571979   (  156) GGTGGACAGA  1 
chr6:34711920-34712363   (  366) TGTTTGGAAC  1 
chr7:2234323-2234875     (  421) TTGGTGAAAC  1 
chr6:177738910-177740280 ( 1313) GTTCTGCAAA  1 
chr8:170188020-170188517 (  148) TTTTTGCAAA  1 
chr7:179495374-179496059 (  601) GGTTGCGAGC  1 
chr10:142898798-14289924 (  220) TTTTTGCAAA  1 
chr4:169169745-169170476 (  316) TTTGAGCCAC  1 
chr6:46096750-46097545   (    2) GTTCGCGCCC  1 
chr3:212031137-212031738 (  329) TTTGTCAAAC  1 
chr4:3746594-3747159     (  192) TTTTTGCAAA  1 
chr4:183577069-183577532 (  125) TTTGTCAAAC  1 
chr6:93964799-93965376   (  269) TTTGCTCAGC  1 
chr2:217791607-217792218 (  469) TTTGAGCCAC  1 
chr7:179386476-179387608 (  963) TTGGGTCAAA  1 
chr9:100717755-100718640 (  459) GGTGCGGCCA  1 
chr1:108133071-108133675 (  411) GGTGTGAAGC  1 
chr4:28635486-28636023   (  351) TTTGTTCAAA  1 
chr8:178042518-178043451 (  407) TTTGTACACA  1 
chr5:13290155-13290710   (  168) GTTGTCAAGC  1 
chr1:220877921-220878392 (  462) TGGGCCCCGC  1 
chr10:90026893-90027725  (  471) GGTGTCACCC  1 
chr7:96354446-96355087   (   62) TTTGTACAAA  1 
chr5:1631677-1633578     ( 1090) TGTCTGCCAC  1 
chr3:211712132-211712878 (  644) TTGGTGCCGA  1 
chr3:227184875-227185555 (   97) TCGGGGCACC  1 
chr7:148559197-148559711 (  330) GTTTGGGAAG  1 
chr9:150736141-150736890 (  221) GTTTGTGAAC  1 
chr6:167324773-167325341 (  536) GTTGTTCAAG  1 
chr5:180347815-180348370 (   96) GTTGTGAAAA  1 
chr5:192838027-192838519 (  250) GTTGTTCAAG  1 
chr6:168741567-168742008 (  178) TTGGTCCAGA  1 
chr6:179906302-179907010 (  385) GTTGTGAAAA  1 
chr1:145422500-145422973 (  394) TTTGCAGACC  1 
chr1:145422500-145422973 (   59) GTTGTACACG  1 
chr6:42760293-42760924   (  463) GGTCGTCAAC  1 
chr8:98369523-98370063   (  484) TGTTGACACC  1 
chr4:187951951-187952577 (  376) TTTGTTCAAA  1 
chr4:187128172-187128661 (  354) TGTGGAGAGC  1 
chr6:86427188-86428006   (  731) GGTGTCGAAG  1 
chr7:26028217-26028691   (  130) GTTGGCCATC  1 
chr10:36622403-36623300  (  738) TTTGTGAAGC  1 
chr10:36622403-36623300  (  501) TTTGTTCAAA  1 
chr10:36622403-36623300  (  416) TTTGTGAAGC  1 
chr10:36622403-36623300  (   93) TTTGTGAAGC  1 
chr8:170022872-170023315 (  281) GTTGTCAAGC  1 
chr1:92564246-92565054   (  548) GGTCGTCAAC  1 
chr1:252540986-252541536 (  267) GTTGTACAAG  1 
chr5:192215892-192216710 (  493) GTGGGACAGA  1 
chr1:6244398-6244972     (  357) TGTGTTGAAC  1 
chr6:43565087-43565629   (  488) TTGGTTCAGC  1 
chr3:181082401-181082876 (  342) CTTGTGCAAC  1 
chr5:98809204-98809867   (  443) GTTTGCGAAA  1 
chr5:98809204-98809867   (  332) TTTGTCCCGA  1 
chr2:210332598-210333102 (  404) GTTTGGGCCA  1 
chr10:134799947-13480042 (  466) GTGGTTCAAA  1 
chr2:62320611-62321198   (  436) GTTGTTCAAG  1 
chr4:81329691-81330629   (  674) GTGGTTCAAA  1 
chr10:143739920-14374049 (  139) GTTGTTCCAA  1 
chr7:22384684-22385844   (  155) GTTGGGCCTC  1 
chr5:175699668-175700559 (  868) TGTGTCGACA  1 
chr4:168033382-168034599 (  710) TTTGCTGAAC  1 
chr3:11033618-11034247   (  248) GTTTTCGCCC  1 
chr4:59939598-59940691   (   22) GGGCGGCCGC  1 
chr1:293482735-293483254 (  172) GTGTGGGAAA  1 
chr7:134543472-134544400 (   50) TGTCTCCACC  1 
chr6:101323484-101324023 (  357) TGTGGAGAGC  1 
chr2:233500593-233501936 ( 1167) TTTGTTCACA  1 
chr6:145043082-145043915 (   56) GTTTGAGAAC  1 
chr6:86428535-86429125   (  374) TGGTTCCAAC  1 
chr8:138719586-138720223 (  582) GTTTTCGCCC  1 
chr9:143175224-143175799 (  248) GTTTGAGACC  1 
chr3:217478835-217479283 (  199) TTTGTACACA  1 
chr8:28316070-28317213   (  801) TGTGTAGACC  1 
chr4:168931011-168931507 (  307) TTTTTCGACC  1 
chr2:48730679-48731182   (  152) TGGTTCCACC  1 
chr2:218595174-218595771 (  510) TGGTGGCACA  1 
chr9:128630994-128631515 (  118) TGTGTCGACA  1 
chr4:99090791-99091547   (  232) TTTTCCCCCC  1 
chr6:33316145-33316610   (  224) GTGGAGCAGC  1 
chr8:62571363-62571979   (  518) TTTGGACAGA  1 
chr4:46778903-46779711   (  315) TTTGGACAGA  1 
chr2:213801205-213801847 (  585) GTTTGAGAAC  1 
chr4:73015174-73016084   (  684) GTTGGGCGGC  1 
chr9:141030997-141031439 (   40) TTTGTACACA  1 
chr6:155152925-155153651 (  414) TTTGGTCAGA  1 
chr3:206481024-206482067 (  482) TTTTCCCCCC  1 
chr9:15554666-15555151   (  275) GTGTGCGAGC  1 
chr3:157016148-157016715 (  227) GGTGGTGAAA  1 
chr10:113651190-11365167 (  381) GGGGTTGAAC  1 
chr6:46096750-46097545   (  156) TTTGCAGACC  1 
chr9:153768790-153769417 (   57) TTTGTGAAGC  1 
chr4:3746594-3747159     (  202) TGGTTCCACC  1 
chr1:198113755-198114351 (  490) TTTGCGGAAG  1 
chr2:212775014-212775474 (  393) TTTGCTGAAC  1 
chr5:75265914-75266419   (  279) TTGGCCGAGC  1 
chr7:117270261-117270736 (  299) GTGTGCGAGC  1 
chr5:6364326-6365060     (  567) TTGGTCCAGA  1 
chr7:179386476-179387608 ( 1011) TTTGGACAGA  1 
chr7:179386476-179387608 (  384) TGTGTAGAAC  1 
chr9:39830989-39831707   (  364) GTTGTGAAAA  1 
chr5:93430685-93431307   (  404) CTTGTGCAAC  1 
chr1:303595020-303595579 (  210) GGGTTGCAAA  1 
chr5:42889751-42890200   (  109) GGTCTGCACA  1 
chr6:98432947-98433616   (  655) TTGGTTGAAC  1 
chr5:193448130-193448587 (  215) TTTTGGAAAC  1 
chr7:96354446-96355087   (  198) GGGCTGCAGC  1 
chr10:13554423-13554970  (  403) GGTGCCCAGG  1 
chr3:211712132-211712878 (  322) TGTGGGAACA  1 
chr6:73473308-73474054   (  354) GGTTTACAAC  1 
chr7:100332944-100333805 (   73) GTTGCCGAGA  1 
chr9:150736141-150736890 (  178) GTTTGGGAGA  1 
chr2:185013472-185013953 (  210) TTGGCTCCCC  1 
chr1:45455912-45457198   (  700) TTTGAGGAAC  1 
chr4:193417653-193418186 (   24) TTTGTTGCCC  1 
chr5:192838027-192838519 (  424) TTGCTGCCAC  1 
chr1:304115563-304116377 (  453) GTGGAGGAAC  1 
chr6:168741567-168742008 (  365) GGTGGACCAG  1 
chr3:232908485-232909144 (  648) TGGGCCGCAC  1 
chr6:71358133-71358843   (  241) TTTTGGAAAC  1 
chr1:3975333-3975792     (   26) TGGGCCGCCC  1 
chr3:221725044-221725832 (  584) GTGGGTGCGC  1 
chr7:169664811-169665376 (  459) GTTTGGACAC  1 
chr2:182501372-182501939 (  484) TTGGGAGAGC  1 
chr2:182501372-182501939 (   34) GGTGGTAAAC  1 
chr1:156208841-156209318 (  301) TTTTGCCCCA  1 
chr4:192612858-192613522 (  237) TTGTGCCAAA  1 
chr3:101039255-101039794 (  502) GTTCGGCCCG  1 
chr8:166237470-166238045 (  455) GGTTTTCACC  1 
chr8:166237470-166238045 (  412) TTTGGAGACA  1 
chr7:45969617-45970080   (   28) TGTGGTCCAA  1 
chr1:66371725-66372529   (   16) TTGCTGCCAC  1 
chr1:303642810-303643449 (  339) TCTGTGCAAC  1 
chr1:156750548-156751496 (  193) GTTTGCAAAC  1 
chr9:115467142-115467740 (  558) GGGTCGGACC  1 
chr6:167916974-167917613 (  519) GTGTGCCAAG  1 
chr9:160979333-160979786 (  408) GGTTTTCAAC  1 
chr4:231395550-231396014 (  255) GTTGGAGCAA  1 
chr3:45038461-45039321   (  836) TTGGGCACCC  1 
chr6:51071731-51072215   (  281) TTTTCGCACA  1 
chr5:8096544-8097079     (  374) GTTGCCGAGA  1 
chr2:181476852-181477513 (  139) TTTTCGCAAA  1 
chr6:139285422-139286123 (  164) TTGGCCCAAG  1 
chr5:145311563-145312119 (  536) TTGGTGGAAG  1 
chr5:145311563-145312119 (  526) GTTGTACAGA  1 
chr8:170915000-170915490 (  441) TTTTGGAACC  1 
chr3:2502984-2503438     (  202) TTTTGGAACC  1 
chr1:47792455-47793371   (  530) TGTGTCCCCG  1 
chr3:117430405-117430949 (  217) GTTGGTGAAG  1 
chr1:15823636-15824500   (  244) TGTGTCAACC  1 
chr1:15823636-15824500   (   46) GTTTTGGAAA  1 
chr9:3251487-3252108     (   75) GTTGGAGCAA  1 
chr4:13375841-13376368   (  104) TGGTTGCAGC  1 
chr1:219081387-219082016 (  212) TGTGGACAAG  1 
chr4:248925880-248926453 (  399) GTTCGGCCCG  1 
chr4:1836373-1836973     (  122) TTGGTAGAAC  1 
chr6:154796274-154796777 (  342) GGTGCGAAGC  1 
chr9:27725541-27726071   (  311) TTTGAGGACC  1 
chr2:210332598-210333102 (  262) TTGGTCGAAA  1 
chr3:58199700-58200209   (  262) GTTTCCCCGC  1 
chr10:119913016-11991351 (  375) TTTTGGAAAC  1 
chr3:184694318-184695007 (  429) TTGGTGGACG  1 
chr4:157785481-157785990 (  475) TGTGGGAAAA  1 
chr4:157785481-157785990 (  168) GTTGTTCAGA  1 
chr3:211550766-211551690 (  469) GGTGTGGCGA  1 
chr10:143739920-14374049 (  258) GTTGCGGAGG  1 
chr7:122413650-122414861 (  204) TGTGTCCCCG  1 
chr10:141597760-14159855 (  532) GGTTGACAGC  1 
chr3:143114039-143114482 (  180) GTTGGAGCCA  1 
chr8:139635624-139636502 (  637) GTTGGAGAAG  1 
chr5:163696892-163697340 (  323) TTTCTCCCCC  1 
chr7:134543472-134544400 (  416) GTTTCTCAAC  1 
chr1:305260241-305261322 (  615) TTTGGTGACA  1 
chr4:115891625-115892430 (  703) TTGGTCGACA  1 
chr6:175993233-175993917 (  534) TTTTGTCCAC  1 
chr6:145043082-145043915 (  555) TTTGAGGACC  1 
chr1:289553307-289553772 (  240) GTTGGGGGAC  1 
chr5:63661233-63662056   (  560) TTTCTCCCCC  1 
chr5:63661233-63662056   (  452) TTTCTCCCCC  1 
chr6:86428535-86429125   (  131) GGTTTTCACC  1 
chr2:149093292-149094348 (  957) TTTGGAGACA  1 
chr5:194377997-194378546 (  215) GGTTTACAAC  1 
chr7:4812142-4812733     (  494) TTTCTCCCCC  1 
chr7:4812142-4812733     (  424) TTTCTCCCCC  1 
chr5:113727863-113728987 (  443) TTGTGTCACC  1 
chr10:92616880-92617367  (  101) GTTTTGGACA  1 
chr7:149269290-149269823 (  118) GTTGCCGAGA  1 
chr8:98557345-98557805   (   58) TTTTGCCAAG  1 
chr8:127644934-127645578 (  526) TTTCTCCCCC  1 
chr8:127644934-127645578 (  235) TTTCTCCCCC  1 
chr9:160792469-160792951 (  108) TTGGTTGAAC  1 
chr4:8161796-8162626     (   15) TTGCTGCCAC  1 
chr2:74469563-74470112   (  416) TGTGGGAAAA  1 
chr10:70877844-70878476  (  473) TTGGTAGACC  1 
chr10:144536166-14453691 (  401) TTTGGTGACA  1 
chr10:144536166-14453691 (  344) TTGGTGGCAA  1 
chr3:204469838-204470322 (   55) GGTTTCCAAA  1 
chr3:143112781-143113515 (  128) TTGGTTGAAC  1 
chr1:10982801-10983703   (  863) GTTGTTCAGA  1 
chr6:34711920-34712363   (   33) TTTTCGCAAA  1 
chr1:194418771-194420134 ( 1193) TTGGTGGCAA  1 
chr6:175837902-175838407 (  466) TTTTGACCAC  1 
chr9:82830992-82831478   (  141) GTTGGTGACG  1 
chr3:147159670-147160119 (  195) GGGGCTCAGC  1 
chr5:185966392-185967080 (  199) GTTGCTGAGC  1 
chr9:115960236-115960715 (  105) GGTTTCCACA  1 
chr9:15554666-15555151   (   13) GGTTTACACC  1 
chr9:154583467-154583936 (  374) GTTGCTGAGC  1 
chr8:154710024-154710733 (  592) TTTTGGAAAC  1 
chr5:26030068-26030561   (  235) GTTGGAGCCA  1 
chr3:212031137-212031738 (  559) TTTTGACCAC  1 
chr7:91007183-91007943   (   33) TTGTGCCAAA  1 
chr7:143262229-143262688 (  364) TGTGGGAAAA  1 
chr7:85122675-85123310   (  405) TGTGGGAAAA  1 
chr1:249155360-249156037 (  580) GTGGTAGCAC  1 
chr8:11937103-11937736   (  472) TTTGGAGACA  1 
chr7:117270261-117270736 (   33) TTTGTCGCCA  1 
chr1:292093877-292094364 (  255) TTTCTCCCCC  1 
chr1:292093877-292094364 (  186) TTTCTCCCCC  1 
chr8:66312754-66313216   (  236) TTGTGCCCGC  1 
chr7:128441772-128442276 (  214) GGTTTACAAC  1 
chr1:290651127-290651935 (  405) TTTGCTCAAA  1 
chr3:136847877-136848415 (  391) GTTTGGAAGC  1 
chr9:82826893-82827903   (  536) GTTGGCAAAG  1 
chr4:160317806-160318748 (  405) TTTTTCCAAA  1 
chr7:96354446-96355087   (   44) TTGTTCCAGC  1 
chr2:102935922-102936385 (  400) GTGTTACACC  1 
chr2:102935922-102936385 (  140) GTTGGCAACG  1 
chr4:188735193-188735948 (   61) GTTCTTCAAC  1 
chr5:1631677-1633578     (  962) TTTGTCACAC  1 
chr5:141255484-141256073 (   61) GGTGTTCAAG  1 
chr2:55900040-55900560   (  224) GTTGTTGAAA  1 
chr3:227184875-227185555 (  517) TTTCTGCAAA  1 
chr10:132815180-13281586 (  240) TTTGTCACAC  1 
chr5:180347815-180348370 (   85) GTTTGGAAGC  1 
chr2:111597394-111598312 (  708) TGTTGGGAAA  1 
chr7:159881082-159882024 (  508) TTGGGTCAAG  1 
chr4:169924908-169925741 (  428) GGTGGGCCTC  1 
chr6:90318630-90319341   (  275) GTTGCTCAAG  1 
chr6:168741567-168742008 (    1) GGTGTCAAGC  1 
chr8:108472871-108473434 (    7) GTTGGTACCC  1 
chr8:53011009-53011465   (   40) GTGTTGCAAG  1 
chr6:114083306-114084002 (  267) TTTTTACAAC  1 
chr3:212512767-212513202 (  401) TTTGGGAAAG  1 
chr3:212512767-212513202 (  257) TTGTTGCCGC  1 
chr1:152575548-152576607 (  561) TTTTTGCCAA  1 
chr6:42760293-42760924   (  426) TGTTTGGCAC  1 
chr3:165024960-165025562 (  285) TGTGGCGCAG  1 
chr3:165024960-165025562 (  260) TGTGGCGCAG  1 
chr8:98369523-98370063   (  240) GTTGTTGAAA  1 
chr1:242410820-242411552 (   24) TTTTTACAAC  1 
chr6:51905130-51905596   (  259) GTGGCGAAGC  1 
chr7:160219754-160220363 (  585) GTTCTGCCAA  1 
chr5:66028205-66028747   (  253) TTTTTACAAC  1 
chr6:156563293-156563749 (  444) TGTGTGAAGC  1 
chr9:150533158-150534043 (  792) GTGTTGCAAG  1 
chr2:3342968-3343479     (   34) GTTGTTGAAA  1 
chr7:169664811-169665376 (  319) GTTGGTGAGA  1 
chr7:169664811-169665376 (   64) GTGGGTAACC  1 
chr10:128221465-12822218 (  663) TTTCTGCAAA  1 
chr1:305530022-305530493 (  248) TTGGGTCAAG  1 
chr9:22591491-22592491   (  961) TTTTTACACC  1 
chr1:156208841-156209318 (   77) TTTTTCCACA  1 
chr3:101039255-101039794 (  470) TTTCTCCAGC  1 
chr6:73459096-73459565   (  146) TTTGTCACAC  1 
chr5:206142263-206142708 (  338) GTTTTCCAAG  1 
chr7:102985740-102986371 (  103) GTGTTGCCCA  1 
chr1:156750548-156751496 (  443) GTTTGTCCGC  1 
chr9:115467142-115467740 (  366) GGGCTGGACC  1 
chr2:1715874-1716327     (  394) TGTTGGGACA  1 
chr4:182603260-182603721 (  384) TTTTTTCAAC  1 
chr4:182603260-182603721 (  358) GTTGTTGAAA  1 
chr3:2130305-2131011     (   55) GTTGTAGAAA  1 
chr9:134381930-134382620 (  356) TTTTTACACC  1 
chr9:160979333-160979786 (    5) GTGGCGAAGC  1 
chr1:228779467-228780258 (  462) TTTTTTCACC  1 
chr1:47792455-47793371   (  586) GTTGTAGAAA  1 
chr6:176549108-176549924 (  421) TTTTGCCAGA  1 
chr6:168747359-168748148 (  725) GTTCTGCCAA  1 
chr4:55442211-55443074   (  197) GTTCTTCAAC  1 
chr9:3251487-3252108     (  378) GTTGTAGAAA  1 
chr8:180072058-180072498 (  355) TTTTTCCAAA  1 
chr8:180072058-180072498 (  173) GTTTAGCAAC  1 
chr3:27867137-27867730   (  276) TTTTTCCACA  1 
chr5:172181913-172182350 (   49) GTTGGAGAGA  1 
chr9:36769693-36770128   (  183) GTGTTACAAC  1 
chr3:58199700-58200209   (  480) GTGTGACAGC  1 
chr10:134799947-13480042 (  387) GTTTTGAAAC  1 
chr10:134799947-13480042 (  151) GTTTTACCAC  1 
chr5:28637740-28638179   (  297) GTTTGTCACA  1 
chr1:28540887-28541670   (  152) GTGTTGCAAG  1 
chr3:32337484-32338246   (  240) TTTGCTCAAA  1 
chr7:13902471-13902960   (  405) TTTGTCACCC  1 
chr10:143739920-14374049 (  225) GTTTGGAAGC  1 
chr5:175699668-175700559 (  320) TTTTTCCAAA  1 
chr7:122413650-122414861 (  146) GTTGTAGAAA  1 
chr8:171323475-171324076 (  485) GTTCTGCCAA  1 
chr10:121626474-12162737 (  541) GTTTAGCAAC  1 
chr8:165544354-165544820 (  442) TGTGTTCAAA  1 
chr10:93326735-93327254  (  474) TGTGTGAAGC  1 
chr1:277737299-277738628 ( 1222) TTTTTACACC  1 
chr2:177656234-177656798 (   29) TTTGTCACCC  1 
chr4:38279669-38280345   (  491) GGGGTTCAAA  1 
chr4:246121615-246122084 (   99) TTTGCTCAAA  1 
chr9:23708241-23708726   (  467) GTGTTGCAAG  1 
chr1:41169799-41170442   (  521) TGTGAGCAGC  1 
chr2:16502551-16503988   (  236) TTGGGTCAAG  1 
chr6:30926714-30927392   (  357) TTTTTCCAAA  1 
chr6:101323484-101324023 (  102) GTTTAGCAAC  1 
chr6:101323484-101324023 (   10) TTTGTCACAC  1 
chr2:233500593-233501936 (  900) GTGTTCCAAA  1 
chr2:233500593-233501936 (   87) TGTGTTCACA  1 
chr2:96531321-96532157   (   81) TTGTTGCAAA  1 
chr9:132593191-132594032 (  787) TTTGCTCAAA  1 
chr9:132593191-132594032 (  312) TTTGCTCAAA  1 
chr6:145043082-145043915 (  234) TTTGGTAAAC  1 
chr5:63661233-63662056   (  571) TGTGTTCAAA  1 
chr5:63661233-63662056   (    2) GTTTTGAACC  1 
chr4:223369603-223370048 (  143) TTTTGACAGC  1 
chr6:118989526-118990131 (  188) TTGTGGCAGA  1 
chr8:7208929-7209373     (  238) TTTGTCACAC  1 
chr8:7208929-7209373     (  219) GTTTTACCCC  1 
chr7:4812142-4812733     (  435) TTTTTCCAAA  1 
chr5:129421000-129421652 (  219) GTGGCGAAGC  1 
chr3:71628334-71629626   (  431) TTTCTGCAAA  1 
chr9:160943883-160944432 (  445) TGTCTGGAAC  1 
chr8:6348239-6349057     (  139) TGTGCGGCCA  1 
chr3:206580481-206581120 (  599) TGTCTGGACC  1 
chr8:127644934-127645578 (  358) TGTGTTCAAA  1 
chr8:127644934-127645578 (  207) TTTGCGAAGC  1 
chr5:220373690-220374151 (   30) TCGGGGCCAC  1 
chr2:74469563-74470112   (  426) GTTTTGCCAG  1 
chr5:192490042-192490536 (  263) TTTGCACCGC  1 
chr9:106210776-106211484 (  484) TTTGGGAACG  1 
chr8:179934576-179935074 (  282) TTTCTGCAAA  1 
chr4:46778903-46779711   (   11) GTTGAGGAGC  1 
chr7:12682331-12684798   ( 1865) GTGTTCCAAA  1 
chr6:34711920-34712363   (   20) TTTTTCCAAA  1 
chr1:14477820-14478324   (  451) TTTTTTCAAC  1 
chr2:41045467-41046056   (  120) GTTGGCAAAG  1 
chr6:177738910-177740280 (  202) GTTTGGAAGC  1 
chr9:108321009-108321526 (  227) TTTTCCGAAC  1 
chr8:170188020-170188517 (  460) TTTTTACAAC  1 
chr6:159002461-159002949 (  401) GTGCTCCAGC  1 
chr2:130151161-130151721 (  506) GTGGGTAAAC  1 
chr7:179495374-179496059 (  675) TTTTTCCAAA  1 
chr7:179495374-179496059 (  453) TTTGCTCAAA  1 
chr4:187949064-187950284 (  702) GTTTCGCAGA  1 
chr1:303109593-303110049 (  358) TTTGCAGCAC  1 
chr4:28551555-28552067   (  451) GTTCTTCAAC  1 
chr3:23952421-23953204   (  101) TTTTTTCAAC  1 
chr5:26030068-26030561   (  403) GTTGTAGAAA  1 
chr8:168494208-168494829 (  522) GGTTGAGACC  1 
chr10:112580461-11258101 (   39) TTTGCTCAAA  1 
chr4:3746594-3747159     (  168) GTGTTGCAAG  1 
chr3:50425036-50425609   (  158) TTTTTCCACA  1 
chr1:198113755-198114351 (   31) TTTTTTCAAC  1 
chr7:125326220-125326799 (  392) TTTCTCCAGC  1 
chr7:182570274-182571409 (  499) TTTTTCCAAA  1 
chr6:93964799-93965376   (  116) TTGGCGCCGA  1 
chr6:93964799-93965376   (   11) TTGGCGCCGA  1 
chr1:292093877-292094364 (  381) GGTGTTCCAA  1 
chr1:292093877-292094364 (  140) GTTGGAGAGA  1 
chr5:6364326-6365060     (   15) TGTGGACAGA  1 
chr1:17253874-17254358   (  437) TTTTTCCACA  1 
chr7:179386476-179387608 ( 1082) TTTGTCACCC  1 
chr7:179386476-179387608 (  538) TTTTTCCAAA  1 
chr8:66312754-66313216   (  365) GGGGTGAAGC  1 
chr4:201842814-201843300 (  267) TTGGTTCAAA  1 
chr1:290651127-290651935 (  559) TTTGCCGCCA  1 
chr5:42889751-42890200   (  263) GGGTGCCAAG  1 
chr9:82826893-82827903   (  210) TTTGGCCATC  1 
chr6:98432947-98433616   (  635) GGTTGGGAGA  1 
chr2:102935922-102936385 (   48) TTTGTGAACA  1 
chr5:141255484-141256073 (  464) TTTGTACAAG  1 
chr5:141255484-141256073 (  314) TGTTGGAAAC  1 
chr9:15668847-15669381   (  382) GTTGTACCAG  1 
chr6:73473308-73474054   (  594) TTTCTCGAAC  1 
chr7:148559197-148559711 (  367) TGTCTCCCCC  1 
chr4:150815476-150816023 (   37) TGTTGGAAAC  1 
chr5:180347815-180348370 (   54) TTGGTACCGC  1 
chr6:153524872-153525414 (  157) TTGGCCGCGC  1 
chr6:132085333-132086012 (  660) TGGGTCGACA  1 
chr5:196395972-196396502 (  422) TTTGCCGACG  1 
chr8:108472871-108473434 (  367) TGTTGGCCAG  1 
chr10:4182996-4183636    (  348) TGTTGCCAAG  1 
chr10:4182996-4183636    (  246) GTTGGCAAGA  1 
chr10:4182996-4183636    (  184) TGTGGAGACA  1 
chr7:40723802-40724339   (  109) TTTCTCGACC  1 
chr4:235533678-235534527 (  721) TTTTCACCAC  1 
chr4:183482020-183482909 (  367) TTTGGGAAGA  1 
chr3:210503355-210503961 (  157) GTTCTGCAGA  1 
chr6:42760293-42760924   (   81) GTTTCGGAAA  1 
chr1:11196936-11197403   (  256) TTTGCTGCAC  1 
chr8:74227184-74227927   (  693) TGTGGTGACA  1 
chr10:151589556-15159074 (  392) TTGGCTGAAC  1 
chr4:187128172-187128661 (   41) GGTTTGGAAA  1 
chr2:236629985-236630607 (  441) TTTGTGAAAA  1 
chr2:236629985-236630607 (  153) TTTGTGAAAA  1 
chr9:13439163-13439649   (  368) TTTGTGACGC  1 
chr8:128197411-128197944 (  144) TTTGTCAAGC  1 
chr5:206142263-206142708 (  187) GTTTCGGACA  1 
chr1:143508695-143509498 (   12) TGTTGCCAAG  1 
chr1:305031930-305032531 (  501) TTTTGAGAAC  1 
chr4:182603260-182603721 (  373) TTTCTCGAAC  1 
chr3:237639648-237640166 (  349) TTTCGGGAAA  1 
chr8:170022872-170023315 (  186) GTTGTTAAAC  1 
chr9:134381930-134382620 (  478) TTTGACCAGC  1 
chr9:95463800-95464405   (  542) TTTTGAGACC  1 
chr3:45038461-45039321   (  513) TGTGTTGCCC  1 
chr1:63646512-63647037   (  405) TTTGGACCGA  1 
chr1:63646512-63647037   (  137) TTTGGCCATC  1 
chr8:170915000-170915490 (  386) TTGGCTGAAC  1 
chr1:47792455-47793371   (  503) TTTTGAGAAC  1 
chr2:218423043-218423741 (   55) TGTTCCCAGC  1 
chr1:288551840-288552380 (  465) TGTGTTGCCC  1 
chr1:288551840-288552380 (   30) TTTGTCAAGC  1 
chr1:6244398-6244972     (  525) GTTGTTAAAC  1 
chr1:15823636-15824500   (  147) TTGGTTCAAA  1 
chr2:79885367-79885829   (   76) TTTTGAGAAC  1 
chr3:6112655-6113109     (  345) TTTGGGCCTC  1 
chr3:6112655-6113109     (   21) TTTCTCGACC  1 
chr2:15527952-15528540   (  289) GGGGCGGAGA  1 
chr6:43565087-43565629   (  426) TTGGCGGAAG  1 
chr3:215319624-215320109 (  235) GTTGTCACCA  1 
chr4:46929125-46929792   (  473) TTTGTGAAAA  1 
chr4:1836373-1836973     (  422) GGGTGCCACG  1 
chr4:1836373-1836973     (   47) GCTGTGGAAC  1 
chr5:221197406-221198144 (  289) TTTGTTCCAA  1 
chr5:221197406-221198144 (   55) GTGGTTCAAG  1 
chr1:250347325-250347825 (  311) TTGGTACACA  1 
chr9:130386628-130387172 (   12) GTTGATCAAC  1 
chr10:1972942-1973501    (  136) TGTGTTGCAC  1 
chr4:81329691-81330629   (  896) GTTGTGAAAG  1 
chr5:175699668-175700559 (  638) TGTGTTGCAC  1 
chr1:258836135-258836654 (  189) TTGGGACAGA  1 
chr7:122413650-122414861 (  231) TTTTGAGAAC  1 
chr5:142347840-142348387 (  489) TTGGGACAGA  1 
chr10:121626474-12162737 (  869) TTTGTTCCAA  1 
chr10:121626474-12162737 (  474) GGGTGTCCCC  1 
chr8:165544354-165544820 (  320) TTTCTGGCAC  1 
chr9:5599095-5599791     (  463) TTTTGAGAAC  1 
chr3:11033618-11034247   (  180) GGTTCGCAAG  1 
chr9:18328475-18329117   (   57) GTGTGAGAAC  1 
chr9:18328475-18329117   (   38) TGTTCGCAAA  1 
chr4:38279669-38280345   (  347) TTTGTACCAA  1 
chr2:146863984-146864851 (  822) TTGGTTCAAA  1 
chr2:146863984-146864851 (   47) TTTGTGAACA  1 
chr1:41169799-41170442   (  429) TTTGTACAAG  1 
chr1:41169799-41170442   (  213) TTGGGACAGA  1 
chr1:41169799-41170442   (   15) TTGGGACAGA  1 
chr9:24182003-24182502   (   51) CTGGTGCACC  1 
chr8:95243304-95243924   (  242) GTGGGTCCGA  1 
chr9:146283897-146284357 (  250) TTTGTACACG  1 
chr4:40618082-40618684   (   18) TTTGGGAAGA  1 
chr4:59939598-59940691   (  142) TTTGTCAAGC  1 
chr2:233500593-233501936 (  264) TTTGAGCACA  1 
chr7:20294945-20295671   (  295) TTTGTACAAG  1 
chr4:12984805-12985524   (  108) TTTTCACCAC  1 
chr10:10132075-10132768  (  350) GGTGCGGCGA  1 
chr8:138719586-138720223 (  225) GGTCGTCCAC  1 
chr5:113727863-113728987 (  273) GGGGTGGCCG  1 
chr9:160943883-160944432 (  250) TTTTGAGACC  1 
chr1:182384447-182384900 (   37) TGTTCGCAAA  1 
chr7:151348330-151349119 (  207) TTTTGAGACC  1 
chr1:302408760-302409266 (  332) GTTTCGGAAA  1 
chr8:28316070-28317213   (   68) GGTGAGGCAC  1 
chr3:232608125-232608713 (  484) TTTGTGAAAA  1 
chr3:232608125-232608713 (   24) GTTGGACCGG  1 
chr5:28053689-28054412   (  560) TGGGTGGAAG  1 
chr2:48730679-48731182   (  296) TTTGTACCAA  1 
chr2:48730679-48731182   (   33) TTGGCTGAAC  1 
chr1:33689344-33689957   (  122) TTTTGAGACC  1 
chr1:33689344-33689957   (   25) TTTGGGAAGA  1 
chr5:14855720-14856174   (  343) GTTGTCACGC  1 
chr9:151732532-151733252 (  515) GTGGTACAAG  1 
chr2:13321620-13322427   (  772) GTGGTACACG  1 
chr2:218595174-218595771 (  152) GTTGGGACGA  1 
chr10:92769458-92770036  (  553) GTGTGAGAAC  1 
chr1:10982801-10983703   (  688) TTTTGAGACC  1 
chr7:6242429-6243441     (   17) TTTTCACCAC  1 
chr5:209757596-209758061 (  246) TTTCTCGACC  1 
chr4:73015174-73016084   (  269) TGTCGGCCCA  1 
chr6:174202051-174203004 (  727) GTGGGACCGA  1 
chr6:174202051-174203004 (  260) TTGGTTCAAA  1 
chr3:2102266-2103054     (  559) TTTGTGAACA  1 
chr3:2102266-2103054     (  318) TTTTCACCAC  1 
chr1:121018077-121018909 (  710) TTTGTGAAAA  1 
chr7:109540221-109540903 (  581) TGTTGGAACC  1 
chr4:207512006-207512550 (  326) GTGGTTCCAA  1 
chr2:130151161-130151721 (  133) GTTCCGGAGC  1 
chr10:113651190-11365167 (  399) CTGGTGCACC  1 
chr6:176745656-176746223 (  128) TGTTGACCAC  1 
chr3:212031137-212031738 (  425) GTGGGCCATC  1 
chr10:87544542-87545124  (  356) GTGTGTGAAC  1 
chr2:124420606-124421334 (  100) GGTCGTCCAC  1 
chr7:85122675-85123310   (  549) GTGTGGGAAG  1 
chr1:275894403-275894983 (  199) GGTGTACAGA  1 
chr7:179386476-179387608 (   67) GGTCTGGAGC  1 
chr10:142937354-14293789 (  152) CTTTGCCACC  1 
chr1:316155-316788       (  481) TTGGGTGACA  1 
chr9:82826893-82827903   (  845) TTTGTGCATC  1 
chr6:165491815-165492831 (  418) TTGGAGGACC  1 
chr4:160317806-160318748 (  828) TTGCTCCCAC  1 
chr4:160317806-160318748 (  224) GTTTCGAAAC  1 
chr4:160317806-160318748 (  131) GTTTCGAAAC  1 
chr4:160317806-160318748 (   22) TTTTGCAAAC  1 
chr5:181963244-181963730 (   96) TTTTGCAAAC  1 
chr3:211712132-211712878 (  211) TTTTGCAAAC  1 
chr9:92829091-92829659   (  496) TTGGTAGCAC  1 
chr9:92829091-92829659   (  374) GTTCTGGAAA  1 
chr7:148559197-148559711 (  211) GGGTTTCAAC  1 
chr6:153524872-153525414 (  177) TTTTCTCACC  1 
chr9:149521345-149521859 (   12) TGGTTGCAAA  1 
chr6:73605934-73606383   (  400) GTTTTCGAAA  1 
chr4:169924908-169925741 (  724) GTGGCAGAGC  1 
chr5:196395972-196396502 (   35) GTTGCTGCGC  1 
chr1:304115563-304116377 (  491) TGTGTCACAC  1 
chr6:114083306-114084002 (   29) TGGGGACAAG  1 
chr5:101699832-101700492 (  362) GTGGGTGAAG  1 
chr4:183482020-183482909 (  325) TGTCTGCACA  1 
chr1:63022236-63022899   (  557) TTGGTCGAAG  1 
chr5:16132879-16133731   (  732) TTTGGAGAAG  1 
chr3:165024960-165025562 (  446) TTGGTCGAAG  1 
chr8:98369523-98370063   (  282) TGTTTCCACA  1 
chr6:51905130-51905596   (  409) GGGGCGAAGC  1 
chr1:250316518-250317300 (  478) GGTGGCAACG  1 
chr7:160219754-160220363 (  328) TCTGGCCAGC  1 
chr9:150533158-150534043 (  809) GGTTTGAAAC  1 
chr3:221725044-221725832 (  696) TTTGGAGAAG  1 
chr7:115393490-115394138 (  431) GGTCGTCAGC  1 
chr1:305530022-305530493 (  436) GCTGTCGACC  1 
chr1:305530022-305530493 (  399) TTTTCTCAAC  1 
chr9:22591491-22592491   (  200) GGTCTTCAAC  1 
chr9:22591491-22592491   (  164) TTTTCGCCAA  1 
chr1:156208841-156209318 (  467) TTGGTTGCAC  1 
chr4:192612858-192613522 (  264) GTTTTAGAAC  1 
chr3:101039255-101039794 (  305) TTTGGAGCAA  1 
chr7:45969617-45970080   (  275) GTGGGAGCCA  1 
chr7:45969617-45970080   (  141) TGGTTGCACA  1 
chr1:303642810-303643449 (  142) TGTTTACACC  1 
chr1:303642810-303643449 (  112) TGTCTGCAAA  1 
chr1:38214282-38214837   (  317) GTTTTCGAAA  1 
chr9:115467142-115467740 (  415) GGTCCGGCCC  1 
chr2:177383163-177383847 (  446) TGTTCCGAAC  1 
chr8:135575428-135576284 (  421) TGTCTCCAGC  1 
chr2:1715874-1716327     (   37) GTTGAGCAGA  1 
chr8:122514570-122515344 (  220) GTTGAGCAGA  1 
chr8:122514570-122515344 (  195) GTGGTTCAGA  1 
chr9:119317360-119318678 ( 1137) TTTCGGAAAC  1 
chr6:167916974-167917613 (   57) GCTGGGCAAG  1 
chr9:144965339-144965817 (  301) TTTGGTGCCA  1 
chr9:144965339-144965817 (  136) TGGGAGCCCC  1 
chr3:45038461-45039321   (  797) TGTTTCCACA  1 
chr5:8096544-8097079     (  148) TTTTCTCACC  1 
chr3:188364993-188365694 (  462) GTTTTCGAAA  1 
chr10:4221854-4222556    (  537) GTTGTCCATC  1 
chr5:192215892-192216710 (  586) TCGGTGCAAC  1 
chr5:192215892-192216710 (  373) TGTTGACAGC  1 
chr3:185280793-185281288 (  110) GTGCGTCCAC  1 
chr6:19653479-19653949   (  410) TTTTGCAAAC  1 
chr5:37971718-37972526   (   21) TCTGGCCAGC  1 
chr1:288551840-288552380 (  135) GGTTGTCAAA  1 
chr6:36688985-36689809   (  500) TTTTGGACAC  1 
chr1:127239645-127240210 (  430) TTTGGTGCCA  1 
chr9:3251487-3252108     (  113) TTTGAGGCAC  1 
chr5:139122524-139123225 (  190) TTTGGAGAAG  1 
chr3:215319624-215320109 (  413) GTTGGCGGAC  1 
chr8:146204384-146204931 (   83) GGTCGGCAGG  1 
chr5:172181913-172182350 (  134) TGTCTCCAGC  1 
chr3:58199700-58200209   (  431) TTGGGAGAAA  1 
chr9:152476118-152476944 (  489) GTTGGCGGAC  1 
chr3:184694318-184695007 (  475) TTTTCGCACG  1 
chr3:17654242-17654739   (   46) TTTGAGGCAC  1 
chr4:81329691-81330629   (  873) TTTTCCCCCA  1 
chr3:211550766-211551690 (  347) GGTGCTCACG  1 
chr7:13902471-13902960   (  446) TGTGGGACAA  1 
chr7:22384684-22385844   (  604) TTGGTCGAAG  1 
chr3:230678430-230678876 (  396) GTTTTAGAAC  1 
chr7:12573228-12573731   (  117) TGTTTCCACA  1 
chr8:139635624-139636502 (    3) TTTGAGGCAC  1 
chr2:44589818-44590414   (  396) TTTGGAACCC  1 
chr3:206952409-206952962 (    8) TTTCGTCCAC  1 
chr10:72370844-72371693  (  706) TGTCTCCAGC  1 
chr9:103798253-103799110 (  683) GTTGCTGAAA  1 
chr10:122587603-12258806 (  285) GTGTTGGACA  1 
chr4:59939598-59940691   (   34) TTTGGGGGCC  1 
chr5:224030937-224031751 (  607) TTTGGTGCCA  1 
chr5:224030937-224031751 (  337) TTTCGGAAAC  1 
chr2:13549674-13550110   (    3) GGTCTGCACG  1 
chr5:12754967-12755461   (   65) TTTGGAGCAA  1 
chr7:20294945-20295671   (  261) GTTGCTGAAA  1 
chr2:149093292-149094348 (  526) TTTGGGCTAC  1 
chr5:129421000-129421652 (  476) GTTTTAGACC  1 
chr5:129421000-129421652 (  260) GTTGTGAAGA  1 
chr3:71628334-71629626   (  957) CTTGGGGCAC  1 
chr3:71628334-71629626   (  159) TGTGGGAACG  1 
chr1:182384447-182384900 (  247) TTTGTCGCCG  1 
chr7:134809994-134810449 (  103) GGGTTACACC  1 
chr3:232608125-232608713 (  370) GTGGCCGAGA  1 
chr4:168931011-168931507 (   48) TGTTTTCAAC  1 
chr5:28053689-28054412   (  134) TTTCGGAAAC  1 
chr3:206580481-206581120 (  610) TTTTCTCACC  1 
chr9:160792469-160792951 (  420) GGGTTACACC  1 
chr6:26593142-26593681   (  406) GTTTTGGCAA  1 
chr3:216785163-216785673 (  359) TTTTGGACAC  1 
chr4:248377469-248378184 (   85) GTTGTGCCTC  1 
chr5:37069858-37070321   (  155) TTTGAGGCAC  1 
chr7:132657453-132658184 (   98) TTTGAGGCAC  1 
chr4:178901081-178901555 (  466) TGGTTGCAAA  1 
chr4:178901081-178901555 (  201) GTTGCTGAAA  1 
chr10:144536166-14453691 (  563) TTTGGAACCC  1 
chr6:33316145-33316610   (  139) GGTCTGCAAG  1 
chr8:62571363-62571979   (  177) GTTTTCGAAA  1 
chr10:92769458-92770036  (  354) TTGGTAGCCC  1 
chr1:194418771-194420134 ( 1181) GTTTTGGCCA  1 
chr6:174202051-174203004 (  174) GGTTGGAAGC  1 
chr6:109952349-109952826 (  282) TGTTTCCACA  1 
chr1:199070017-199070460 (  173) TTTGGGGGCC  1 
chr6:159002461-159002949 (   52) GGGGGCCGCC  1 
chr1:277260211-277261002 (  737) TTTGTACAGA  1 
chr3:206481024-206482067 (  470) GTTGGAGCAG  1 
chr9:115960236-115960715 (   10) GTTCTGGAAA  1 
chr2:1322610-1323176     (  111) TTGTGGAAAC  1 
chr5:26030068-26030561   (  297) TTTGGAGAAG  1 
chr2:145791610-145792110 (  361) TTTTGCAAAC  1 
chr2:145791610-145792110 (  321) GTTTTAGAAC  1 
chr4:183577069-183577532 (  203) GTTGCTGAAA  1 
chr7:117270261-117270736 (  107) TGTCGGCAGA  1 
chr1:275894403-275894983 (  148) TTTGGAGAAG  1 
chr9:100717755-100718640 (  876) TTGTCGCCGC  1 
chr7:2076046-2076642     (   72) GTGGTGCATC  1 
chr1:64060492-64061055   (  214) TTGTTCCAAA  1 
chr1:290651127-290651935 (  676) TGTGTGAAAA  1 
chr1:290651127-290651935 (  241) GTGCTTCACC  1 
chr3:136847877-136848415 (  342) TTTTTACCAC  1 
chr6:98432947-98433616   (  605) TTTGGTACAC  1 
chr4:160317806-160318748 (  904) GTGCTGCCCA  1 
chr5:1631677-1633578     (  853) GTTTTCAAAC  1 
chr5:1631677-1633578     (  764) GTTTGGAAAA  1 
chr5:181963244-181963730 (  382) TTTGTAGAAA  1 
chr9:15668847-15669381   (  357) GGTCGTGACC  1 
chr6:73473308-73474054   (  556) TTTGTAGAAA  1 
chr7:100332944-100333805 (  692) TTTTAGCACC  1 
chr1:271105975-271106466 (  130) TGTGTACAAG  1 
chr10:10688276-10688994  (  529) GTGGTTGAAA  1 
chr2:174852371-174852929 (  293) GTTTGGAAAA  1 
chr2:111597394-111598312 (  512) GTTGTAGCCA  1 
chr2:185013472-185013953 (  134) GGTGTTAAAC  1 
chr7:159881082-159882024 (  603) TTTTTACCAC  1 
chr4:169924908-169925741 (  692) TTTTTCCAAG  1 
chr4:220756837-220757694 (  760) CTTGTGCAAA  1 
chr7:178100828-178101264 (  337) GTTCTTCCAC  1 
chr7:178100828-178101264 (  303) GTTGAGGACA  1 
chr5:218348865-218349475 (  317) GTTCTTCCAC  1 
chr5:123844280-123845034 (  413) TTTTTCCCCA  1 
chr4:183482020-183482909 (  690) TGGGTTCACA  1 
chr10:61216655-61217803  (  387) GTTGTAGCAA  1 
chr1:63022236-63022899   (  271) GGTCTGCAGA  1 
chr3:182978496-182979048 (  439) TGTGGGAAGA  1 
chr5:16132879-16133731   (  194) TTTGAGCCAA  1 
chr1:152575548-152576607 (  690) TTTCTGCCCA  1 
chr10:80578309-80578750  (  421) TGGTGGGAAA  1 
chr6:166709782-166710297 (  243) TTTTCCGCAC  1 
chr1:242410820-242411552 (  346) GTGGTAGACA  1 
chr4:37788899-37789687   (  534) TTGGTCACCC  1 
chr1:250316518-250317300 (  701) GTTTTCCCAG  1 
chr10:76274412-76275014  (   51) TTTTGACAAA  1 
chr8:138778319-138778914 (  430) TTGGCACCGC  1 
chr5:40761957-40762573   (  597) TTTTAGCACC  1 
chr3:101039255-101039794 (  286) TTGTTCCACA  1 
chr8:166237470-166238045 (   81) TGTCTGGCAC  1 
chr8:166237470-166238045 (   68) GGTGCCGCAG  1 
chr1:66371725-66372529   (  559) GGTGGGAAGG  1 
chr1:156750548-156751496 (  715) GTTGTGCTAC  1 
chr10:137669825-13767027 (  423) GTTTTCAAAC  1 
chr1:143508695-143509498 (  349) TTGCTGCAAA  1 
chr8:167782122-167782964 (  783) TTTTTACCCC  1 
chr8:167782122-167782964 (  275) GTGGGTACCC  1 
chr3:237639648-237640166 (  117) GTTGTAGAAG  1 
chr4:163841011-163841470 (  154) GTTTGGAACA  1 
chr8:122514570-122515344 (  274) GTGGTTGAAA  1 
chr8:170022872-170023315 (  200) TTTTTCCAAG  1 
chr3:19294112-19294722   (  174) TTTTGTCAAA  1 
chr1:92564246-92565054   (  524) TTTCCGGCAC  1 
chr4:199041673-199042275 (  370) TTTTAGCACC  1 
chr5:8096544-8097079     (  214) TGGGCTGACC  1 
chr1:63646512-63647037   (  436) GTGCCGGCCC  1 
chr3:2502984-2503438     (  160) TGTGACCAGC  1 
chr8:17320652-17321087   (  334) TTTTGACACA  1 
chr3:117430405-117430949 (  472) GTTCGAGCCC  1 
chr8:159984825-159985281 (  248) TTGCTGCAAA  1 
chr8:159984825-159985281 (   10) GTTTCAGAAC  1 
chr6:160844808-160845451 (  202) TCTTGCCACC  1 
chr2:211062404-211062877 (  363) TTTTAGCACC  1 
chr2:211062404-211062877 (   95) TTTTTCCAAG  1 
chr4:13375841-13376368   (  383) TTTTTCCAAG  1 
chr2:71456301-71456781   (  370) GTTTGGAACA  1 
chr5:139122524-139123225 (  604) GTTTGGAAAA  1 
chr5:139122524-139123225 (  471) TGTGTGAAAA  1 
chr10:128848634-12884920 (  502) GTTGTAGCAA  1 
chr4:34088568-34089174   (   77) TTTTTCCACG  1 
chr2:50031351-50031868   (  313) GTTTTGACAC  1 
chr8:180072058-180072498 (  382) TTTTTCCAAG  1 
chr3:27867137-27867730   (  348) TTTCTGCCCA  1 
chr5:221197406-221198144 (  123) GTGGGAGAGA  1 
chr1:71114237-71115597   (  361) TTGTCCGAAC  1 
chr2:184395396-184395938 (  322) GTTTTCAACC  1 
chr2:184395396-184395938 (  260) TTTGTAGAAA  1 
chr2:184395396-184395938 (  169) GTGTTGAAAC  1 
chr6:155499752-155500191 (  419) TTTTCACCCC  1 
chr10:134799947-13480042 (  291) TTGGGTAAAC  1 
chr2:62320611-62321198   (   83) TTTTTACCAC  1 
chr3:17654242-17654739   (  375) TTTTTGAAAC  1 
chr3:17654242-17654739   (   15) TTTTGACAAA  1 
chr4:207765648-207766111 (  230) TTTTTCCCCA  1 
chr6:172366133-172366852 (  526) GGTTGCGAAG  1 
chr6:172366133-172366852 (  173) TTTGGAGAGA  1 
chr2:239863344-239863866 (  121) GGGGTCAAGC  1 
chr7:123252553-123253475 (  779) TTTGTAGAAA  1 
chr5:175699668-175700559 (  810) TTGTTACAAC  1 
chr1:216744629-216745296 (  180) TTTCTGCCAA  1 
chr7:122413650-122414861 ( 1044) GGGCTGGCAC  1 
chr7:122413650-122414861 (  997) TTTTCACCCC  1 
chr7:89837757-89838251   (  485) TTGGCTCCGC  1 
chr7:84873591-84874034   (  373) TGTGACCAGC  1 
chr5:142347840-142348387 (  238) TTTTAGCACC  1 
chr10:121626474-12162737 (  681) GTTTTCAACC  1 
chr7:12573228-12573731   (  411) TTTGGTACAC  1 
chr6:138390440-138390894 (  198) GTTTTGACCC  1 
chr8:139635624-139636502 (  362) TTTTTCCAAG  1 
chr8:139635624-139636502 (   21) TTTCTTCAAC  1 
chr9:5599095-5599791     (  214) TTTTCACCCC  1 
chr9:5599095-5599791     (   13) TTTTTCCAAG  1 
chr4:168033382-168034599 (  520) TTTTGACACA  1 
chr2:44589818-44590414   (   95) TTTTTACCCC  1 
chr2:44589818-44590414   (   40) GTGTTTCCAC  1 
chr8:168521758-168522211 (  358) GTTTGACAAG  1 
chr8:168521758-168522211 (   43) TCTGTGCAGC  1 
chr2:16502551-16503988   (  809) GGTGTTAACC  1 
chr8:166479298-166479954 (  353) TGTGTGAAAA  1 
chr1:305260241-305261322 (  925) GGTGTACCAG  1 
chr2:13549674-13550110   (  401) GTTTGACAAG  1 
chr7:20294945-20295671   (  420) TTTTAGCAAC  1 
chr6:145043082-145043915 (  535) GGTGGCCCTC  1 
chr6:145043082-145043915 (  302) GGGTGAGAAC  1 
chr2:206484230-206484685 (  110) TTTTCACCCC  1 
chr4:36623347-36624133   (  618) GTTTTCAAAC  1 
chr4:36623347-36624133   (  406) GTTTTCAAAC  1 
chr10:135097211-13509785 (  104) TTTTGACAAA  1 
chr6:118989526-118990131 (  526) GTTCTTCCCC  1 
chr6:118989526-118990131 (   18) GTGTGTCCGC  1 
chr10:16163587-16164029  (  374) TGTGTGACGC  1 
chr7:49778372-49779309   (  367) GTTGTAGCAA  1 
chr3:232608125-232608713 (  430) CTTTGGCACC  1 
chr10:3757535-3758249    (   93) TTTTTACCAC  1 
chr5:220373690-220374151 (   89) GTTGAGGACA  1 
chr2:48730679-48731182   (  424) GTTTGACAAG  1 
chr3:216785163-216785673 (  124) TGTGGGAAGA  1 
chr4:248377469-248378184 (  411) TTTTTGAAAC  1 
chr4:248377469-248378184 (  217) GTGTTGAAAC  1 
chr5:14855720-14856174   (  328) GTGTTGAAAC  1 
chr9:151732532-151733252 (  624) GGTTTCCAGA  1 
chr4:30558504-30559061   (  131) TTTTCGCAGA  1 
chr2:218595174-218595771 (  377) GTTTTCCCAG  1 
chr9:128630994-128631515 (  242) GGTGAGCAAG  1 
chr1:252618101-252619120 (  948) GTGTGTCACA  1 
chr9:2943605-2944219     (  556) TTGTGGCCGA  1 
chr6:174756065-174756642 (   39) TTGTTACAAC  1 
chr2:213801205-213801847 (  571) GTTGCTACAC  1 
chr6:177738910-177740280 ( 1145) TTTGTAGAAA  1 
chr6:177738910-177740280 (  154) GTTTGGAACA  1 
chr1:194418771-194420134 (  925) TGTGGGAAGA  1 
chr1:194418771-194420134 (  365) TGGGGTCAGA  1 
chr7:913399-914177       (  396) TTTTTCCAAG  1 
chr10:149508812-14950926 (  380) GTGTTTCCAC  1 
chr3:111846458-111847091 (  311) TGTGTGAAAA  1 
chr1:121018077-121018909 (  324) TTTGGAGAGA  1 
chr3:206481024-206482067 (  524) GGTTCGGAAA  1 
chr2:130151161-130151721 (  260) GTGGGTACAC  1 
chr5:206242969-206243626 (  314) GTTTGGAAAA  1 
chr2:174019357-174019903 (   21) GTGTCGCAGA  1 
chr9:159809326-159810035 (  149) GTTGTAGCAA  1 
chr10:142898798-14289924 (  367) GTTTGTCCAA  1 
chr4:169169745-169170476 (  666) TGGTGGGAAA  1 
chr4:169169745-169170476 (  337) TTTTTGAAAC  1 
chr6:46096750-46097545   (  403) GTGTGTCACA  1 
chr4:28551555-28552067   (  340) TTTGTAGAAA  1 
chr7:91007183-91007943   (  292) GTTGTAGCAA  1 
chr2:217536783-217537257 (  437) GTTCGAGCCC  1 
chr2:217536783-217537257 (  126) TTGCTCCAGC  1 
chr4:3746594-3747159     (   58) TTTTGACAAA  1 
chr1:198113755-198114351 (  318) CTTTGGCACC  1 
chr5:83698826-83699341   (  497) TTTTGACAAA  1 
chr7:125326220-125326799 (  277) GGTGTGAAAG  1 
chr8:158306779-158307244 (  301) TTTTAGCAAC  1 
chr4:134535890-134536331 (  310) TGTGTACAAG  1 
chr7:182570274-182571409 ( 1031) GTTTGGAAAA  1 
chr7:128441772-128442276 (  357) GGTGAGCAAG  1 
chr9:100717755-100718640 (  382) GGGGTACACG  1 
chr9:39830989-39831707   (  323) TTTTTCCCAA  1 
chr9:39830989-39831707   (  207) TTTGTAGACA  1 
chr1:316155-316788       (  582) TTTGTAAACC  1 
chr10:90026893-90027725  (  504) TGTGGTGCAA  1 
chr5:1631677-1633578     (  142) CTTGGTCAAC  1 
chr5:141255484-141256073 (  179) GGTGGAGCCG  1 
chr5:181963244-181963730 (  245) GTTTTTCAAA  1 
chr2:174852371-174852929 (  360) GGTTTAGAAC  1 
chr4:150815476-150816023 (  303) TTGTGAGAAC  1 
chr9:149521345-149521859 (  411) GTTTTTCAAA  1 
chr6:132085333-132086012 (  543) TTTGACCCGC  1 
chr9:160470090-160470873 (   46) TTTGACCCGC  1 
chr1:45455912-45457198   (  227) TTTGTGACAA  1 
chr6:90318630-90319341   (  602) TTTTCGGAAA  1 
chr9:162171295-162171873 (  420) GGTGGGCATA  1 
chr6:168741567-168742008 (  346) TTTCTCCCCA  1 
chr1:27793675-27794192   (   86) TGTGAGGCAC  1 
chr3:232908485-232909144 (  446) TTGGTGAAAA  1 
chr3:232908485-232909144 (  299) TTGGTGAAAA  1 
chr7:40723802-40724339   (  320) GTTTGGCATC  1 
chr6:179906302-179907010 (  198) TTGGTCAAGC  1 
chr6:114083306-114084002 (  456) GGGTGGGAGA  1 
chr1:47533071-47533585   (  167) TTTGTTAAAC  1 
chr1:25560346-25561044   (  456) TGTTCGCAAG  1 
chr1:3975333-3975792     (   60) CTTGGCGCCC  1 
chr3:182978496-182979048 (   42) TTTCTCGCCC  1 
chr3:165024960-165025562 (  126) TTTCGTGAAC  1 
chr6:77212103-77212594   (  377) GTTTTTCACA  1 
chr8:74227184-74227927   (   23) GGGCGTCCAC  1 
chr6:86427188-86428006   (  754) GTTGTTACCC  1 
chr3:221725044-221725832 (  627) GGGGCGGAGG  1 
chr7:35672666-35673367   (  232) GTTGCCCATC  1 
chr9:22591491-22592491   (  355) GTTGGTAACA  1 
chr9:22591491-22592491   (   15) TTTCGTGAAC  1 
chr1:156208841-156209318 (  204) TCTGTGGACC  1 
chr4:192612858-192613522 (  544) TGTGTGCATC  1 
chr9:13439163-13439649   (  284) TGGCGTCACC  1 
chr1:303642810-303643449 (  183) GTGGCTCAGA  1 
chr1:156750548-156751496 (  774) TTTCTCGCCC  1 
chr8:106823618-106824392 (  615) GGTGCTGACA  1 
chr8:135575428-135576284 (  245) TTGGTGAAAA  1 
chr4:191934279-191934776 (  477) GGTGGCGGCC  1 
chr2:204294503-204295334 (  727) GTTTTACAAA  1 
chr8:122514570-122515344 (  152) CTTGGTCACC  1 
chr9:144965339-144965817 (   15) TTTGCCGCAG  1 
chr4:231395550-231396014 (   82) TTTGTACCCG  1 
chr5:8096544-8097079     (  438) GTTTTTCACA  1 
chr6:139285422-139286123 (  375) TTTCGTGAAC  1 
chr5:145311563-145312119 (  183) GTGGTCCGAC  1 
chr8:170915000-170915490 (  103) TGTTCGCACG  1 
chr1:186173289-186173787 (  466) TTTGATCAAC  1 
chr3:2502984-2503438     (   24) TTGGTACAAG  1 
chr5:37971718-37972526   (  240) TTTGATCACC  1 
chr1:288551840-288552380 (  521) TTGGTGAAAA  1 
chr3:117430405-117430949 (   61) TTTTGCGCCA  1 
chr8:159984825-159985281 (   61) GGTTCGCCCG  1 
chr9:3251487-3252108     (  326) TTGGTGAAAA  1 
chr4:13375841-13376368   (  501) TGTGGAGAAG  1 
chr2:71456301-71456781   (  263) TTGGCTGCAC  1 
chr4:34088568-34089174   (  422) GTTTTACAAA  1 
chr4:46929125-46929792   (  242) TTTTCGGAAA  1 
chr4:1836373-1836973     (  487) TTTGTGACAA  1 
chr3:27867137-27867730   (   10) TTGGTACAAG  1 
chr5:172181913-172182350 (  357) GTTGGTAACA  1 
chr1:71114237-71115597   ( 1288) TGTGCTCCAA  1 
chr1:71114237-71115597   (  105) GGGTCTCAAC  1 
chr3:17654242-17654739   (  304) GGGTCTCAAC  1 
chr4:81329691-81330629   (  228) GGTTTAGACC  1 
chr1:28540887-28541670   (  407) GTGGCGCATC  1 
chr2:239863344-239863866 (  314) TTTCGCGCGC  1 
chr7:162552636-162553148 (  280) TGTGTGCATC  1 
chr1:216744629-216745296 (  621) CTTGGTCAAC  1 
chr7:84873591-84874034   (   77) TGGTGACCAC  1 
chr6:166638511-166638990 (   82) GTTCTCCAGA  1 
chr8:35042553-35043199   (  280) GGTTGCACCC  1 
chr10:121626474-12162737 (  103) GTTTTACACA  1 
chr10:121626474-12162737 (   61) GGGTGGGAGA  1 
chr8:139635624-139636502 (  539) GTGCGGGACG  1 
chr4:38279669-38280345   (  181) GTTTGGCATC  1 
chr2:146863984-146864851 (  703) TGTGGAGAAG  1 
chr2:44589818-44590414   (  210) GTTGGTAAAA  1 
chr10:72370844-72371693  (  324) TTTTCGGAAA  1 
chr3:42161002-42161508   (  199) GTGGGGAAGG  1 
chr9:24182003-24182502   (   37) GTGGTTCCAG  1 
chr4:59939598-59940691   (  961) TTTGTTAAAC  1 
chr9:131489434-131489880 (   49) GGTTCTCCAC  1 
chr6:30926714-30927392   (  480) TTTGTCAACA  1 
chr3:48518261-48518922   (  300) TCTGTGCAAA  1 
chr2:96531321-96532157   (  118) TGTGTACAGA  1 
chr7:20294945-20295671   (  462) GTTGGGCACT  1 
chr9:137517440-137517978 (  242) TCTGTGGAAC  1 
chr5:63661233-63662056   (  719) TTTCTCCCCA  1 
chr5:63661233-63662056   (  593) GTTTTTCAAA  1 
chr5:63661233-63662056   (  102) GTTGGGCAAT  1 
chr4:12984805-12985524   (  204) TTGTGAGACC  1 
chr2:183666459-183666897 (  319) GTTGCGAAGA  1 
chr7:4812142-4812733     (  578) GTTTTTCAAA  1 
chr3:71628334-71629626   (  619) GGTTCCCAAG  1 
chr1:182384447-182384900 (  217) TGTCGTCCAC  1 
chr8:6348239-6349057     (  212) GTTGGGGTAC  1 
chr8:6348239-6349057     (  172) GTTGCGAAGA  1 
chr8:6348239-6349057     (  126) TGGCGTCAAC  1 
chr7:49778372-49779309   (  642) TTTGAGCAAG  1 
chr7:134809994-134810449 (   92) TTTGACCCGC  1 
chr10:3757535-3758249    (  248) CGTGCGGACC  1 
chr7:35670970-35671736   (  400) GTTGCCCATC  1 
chr4:25519307-25520099   (    5) TTTGTTAAAC  1 
chr2:220937839-220938312 (  430) GTTGGGCAAT  1 
chr10:70877844-70878476  (  263) TGGGTCGAAG  1 
chr9:106210776-106211484 (  648) TTTGTAAACC  1 
chr5:222514907-222515726 (   15) TGTTGGACAC  1 
chr4:46778903-46779711   (  598) TTTGGAAAGC  1 
chr9:10315957-10317053   (   52) GTTTCTGAAC  1 
chr1:27740554-27741110   (  120) TGTTGCAAAC  1 
chr1:199070017-199070460 (  187) GGGTCCCCGC  1 
chr3:9042384-9042977     (  269) CTGGGCCAGC  1 
chr3:206481024-206482067 (  658) TGTGCTCCAA  1 
chr4:207512006-207512550 (  112) GTTCTCCAGA  1 
chr9:15554666-15555151   (  219) GTTTCGGACG  1 
chr3:34180553-34181117   (  356) GTTGTCAACG  1 
chr5:206242969-206243626 (  444) GTTGGTAAAA  1 
chr10:142898798-14289924 (  422) TTGGGCCATC  1 
chr9:154583467-154583936 (  430) TTGTGAGAAC  1 
chr6:46096750-46097545   (  581) TTGGTTCCAA  1 
chr2:1322610-1323176     (  430) GTGGCTCAGA  1 
chr2:217536783-217537257 (  362) GTGCGGGAAG  1 
chr2:217536783-217537257 (  320) TTGGTGAAAA  1 
chr4:3746594-3747159     (  270) TTGCGGGAAA  1 
chr3:50425036-50425609   (  208) TTGGTGAAAA  1 
chr1:198113755-198114351 (  374) GTTGGGCAAT  1 
chr5:83698826-83699341   (  270) GTTTTTCAAA  1 
chr7:125326220-125326799 (   81) TGGTGCCACG  1 
chr3:153375355-153375817 (   69) GTTTTTCAAA  1 
chr5:75265914-75266419   (  443) TGTGGAGAAG  1 
chr1:290651127-290651935 (  523) TTTGCTGAAA  1 
chr6:98432947-98433616   (  587) GTTCTAGAAC  1 
chr6:98432947-98433616   (  359) TGTGTAGAAA  1 
chr3:227184875-227185555 (  176) TGGTGGCCGA  1 
chr6:73473308-73474054   (  642) TTGGTACAGA  1 
chr10:132815180-13281586 (   96) TCGGGCCAGC  1 
chr7:148559197-148559711 (  505) GTTGGTCATC  1 
chr9:150736141-150736890 (  663) TTGTCTCAAC  1 
chr6:132085333-132086012 (  170) CTGGGGGCAC  1 
chr1:45455912-45457198   (  885) TTTGCTGAAA  1 
chr1:45455912-45457198   (  196) GTTTAGGACC  1 
chr4:169924908-169925741 (  702) TTTGGGCATA  1 
chr4:169924908-169925741 (  557) TTGTCTCAAC  1 
chr6:168741567-168742008 (  230) GTGGTGCCTC  1 
chr8:108472871-108473434 (  268) TGTTTCCAAG  1 
chr6:114083306-114084002 (  168) GTTCTAGAAC  1 
chr6:71358133-71358843   (  119) GCTGTTCAAC  1 
chr6:71358133-71358843   (   89) GTTGCTGAAG  1 
chr5:210103596-210104122 (  451) CTTGTGCACA  1 
chr5:210103596-210104122 (  380) GTGCTGGAAA  1 
chr5:210103596-210104122 (  138) TGTTGACACA  1 
chr2:180418043-180418515 (  263) GTTCGAGAGC  1 
chr2:138366635-138367290 (  139) TTTGCTGAAA  1 
chr10:61216655-61217803  (  579) TGTCTGCAAG  1 
chr1:151488587-151489277 (  133) GGTTAGCCAC  1 
chr6:94204545-94205047   (  182) TTGTGCAACC  1 
chr1:11196936-11197403   (  419) GTTGGGCCTA  1 
chr4:187951951-187952577 (   76) GGTGTGCTCC  1 
chr10:151589556-15159074 (  890) GGGCCGGCCC  1 
chr1:250316518-250317300 (   16) GCTTGGCAGC  1 
chr10:76274412-76275014  (  449) TGTGGAGAGA  1 
chr8:138778319-138778914 (  557) GTTTAGGACC  1 
chr6:156563293-156563749 (  155) TGTTTGAACC  1 
chr6:156563293-156563749 (  115) TGGTTACACC  1 
chr9:150533158-150534043 (  865) GGTTTCAAAC  1 
chr1:252353849-252354334 (   49) GTTGTCCCTC  1 
chr3:217593672-217594107 (  289) TGGCGGCAGA  1 
chr1:70047257-70047865   (  457) GTTGTAAAGC  1 
chr5:182545002-182545619 (   20) TGGGCGAAGC  1 
chr8:170022872-170023315 (  359) TGGTTACACC  1 
chr9:134381930-134382620 (   79) TGGTTACAAC  1 
chr9:134381930-134382620 (   30) TTTCCGCACG  1 
chr3:19294112-19294722   (  500) TGTGGCAAAG  1 
chr3:19294112-19294722   (   96) GGGCTTCAAC  1 
chr9:144965339-144965817 (  233) TTTTCGAAAC  1 
chr4:231395550-231396014 (  191) TTTCCTCACC  1 
chr7:25268711-25269189   (  379) GCTTTGCAAC  1 
chr5:192215892-192216710 (  280) GGTTTCAAAC  1 
chr5:37971718-37972526   (  151) TGTTGTCAAA  1 
chr6:36688985-36689809   (  741) GGTCGGCCGG  1 
chr6:36688985-36689809   (  576) TGTCTTCACC  1 
chr1:219788620-219789208 (  426) TTTTCGAAAC  1 
chr3:181082401-181082876 (  308) GGGGTTGACA  1 
chr8:180072058-180072498 (  324) TGGTTGCCAA  1 
chr4:46929125-46929792   (   42) GGTTTCAAAC  1 
chr8:146204384-146204931 (  532) GGTCTGCCCG  1 
chr5:221197406-221198144 (   11) TGGTTACACC  1 
chr1:71114237-71115597   (  522) TGTGTAGACA  1 
chr10:134799947-13480042 (  262) TTTTCGAAAC  1 
chr5:28637740-28638179   (  351) TTTGCTGAAA  1 
chr10:1972942-1973501    (   63) TGGCCGGACC  1 
chr5:150410880-150411317 (  419) GGTTGACAAG  1 
chr5:150410880-150411317 (  159) TTGGGAGCCA  1 
chr7:13902471-13902960   (  186) TTTGTACCGA  1 
chr10:143739920-14374049 (   32) TGTTTGAAAC  1 
chr1:216744629-216745296 (   80) TTGTGCAAAC  1 
chr9:6032839-6033355     (  137) TTTCTGGAAA  1 
chr3:230678430-230678876 (   41) GTTTAGGAAC  1 
chr7:84873591-84874034   (  343) TGGCTCCAGC  1 
chr6:166638511-166638990 (    8) TTTGCTGACA  1 
chr8:165544354-165544820 (  383) TGTCTGCAAG  1 
chr7:12573228-12573731   (  245) TGTTGACACA  1 
chr2:44589818-44590414   (  516) GGTTTCAAAC  1 
chr10:72370844-72371693  (  684) GTTTAGGAAC  1 
chr3:42161002-42161508   (  147) GGTGCTACCC  1 
chr10:122587603-12258806 (    4) TTTGTACCGA  1 
chr9:46697492-46698167   (  524) GGGTTGAAAC  1 
chr5:224030937-224031751 (  321) TTTTCGAACC  1 
chr6:30926714-30927392   (  278) TTTCTGGAAA  1 
chr2:13549674-13550110   (  346) TTGGGGCTAC  1 
chr3:48518261-48518922   (   21) GTGGCAGCGC  1 
chr2:233500593-233501936 (  554) TGTCTTCAAC  1 
chr2:96531321-96532157   (  653) GTGTCCCAAG  1 
chr2:96531321-96532157   (  474) TTTTCGAAAC  1 
chr6:100576188-100576869 (  653) TTTCGGACAC  1 
chr10:135097211-13509785 (  482) TCTGCGGACC  1 
chr6:86428535-86429125   (  502) TTTGACGCAC  1 
chr6:118989526-118990131 (  206) GGGTTACCAC  1 
chr7:4812142-4812733     (   83) TGTTAGCACC  1 
chr5:113727863-113728987 (  700) GTTGCTACCC  1 
chr3:232433908-232434492 (  157) TTGGGAGCAA  1 
chr10:15637970-15638500  (  389) TGGTTACAAC  1 
chr8:98557345-98557805   (  232) TTTTCGAAAC  1 
chr8:28316070-28317213   (  426) TTTTCGAAAC  1 
chr8:28316070-28317213   (   28) GGGCCGGCCC  1 
chr8:127644934-127645578 (  468) GGGGGAGAGA  1 
chr8:127644934-127645578 (  347) TTTTCTCCCC  1 
chr4:248377469-248378184 (  621) GGGTTGAAAC  1 
chr2:13321620-13322427   (   45) TGGGTCACCC  1 
chr4:178901081-178901555 (  368) GTGTTAGACC  1 
chr4:52256877-52257360   (  419) TGTTTACCAC  1 
chr9:128630994-128631515 (  318) TGTTTCCAAG  1 
chr2:111600969-111601465 (   60) TTGGGAGAAG  1 
chr8:62571363-62571979   (  442) TTTCTGGAAA  1 
chr4:46778903-46779711   (  781) TTTCTGGAAA  1 
chr1:67862908-67863359   (  296) TGGTTACAAC  1 
chr7:2234323-2234875     (   19) GGTGTGCTCC  1 
chr1:194418771-194420134 (  634) CTTTGCCCCC  1 
chr10:149508812-14950926 (  277) TTTCTGGAAA  1 
chr10:149508812-14950926 (  196) TGTGGCAACG  1 
chr1:199070017-199070460 (  263) TTTGCTGACA  1 
chr5:185966392-185967080 (  290) GTTCTAGACC  1 
chr8:176854256-176854755 (   38) CTTGTGCACA  1 
chr7:109540221-109540903 (  564) TGTTTACCCC  1 
chr3:206481024-206482067 (  188) TGTTAGCACC  1 
chr4:187949064-187950284 (  474) TTTGCTGAAA  1 
chr4:187949064-187950284 (  298) TGTCCGGCCC  1 
chr2:174019357-174019903 (  298) TGGTGCCAGA  1 
chr1:303109593-303110049 (  176) GTTTGAGACA  1 
chr10:142898798-14289924 (  280) GTTGCTGAAG  1 
chr10:142898798-14289924 (  115) GTGCTGGACA  1 
chr10:142898798-14289924 (   25) GTGCTGGACA  1 
chr2:5442580-5443110     (  210) GGGGTAGACA  1 
chr8:168494208-168494829 (  538) GTTTGAGAAA  1 
chr5:82171020-82171841   (  717) GGGGGAGAGA  1 
chr7:91007183-91007943   (  195) GTTGGGCCTA  1 
chr4:3746594-3747159     (  299) GGTCTTCCCC  1 
chr2:124420606-124421334 (  392) TGTTTACCAC  1 
chr7:182570274-182571409 (  522) GTTTAGGAAC  1 
chr7:182570274-182571409 (  199) TTGGCAGAGC  1 
chr6:93964799-93965376   (  347) GTTGCTACCC  1 
chr3:34612118-34612567   (  417) GTTGAGCAGG  1 
chr1:64060492-64061055   (    3) TTTGACGAGC  1 
chr4:130920448-130921043 (  125) TTTTTCAAAC  1 
chr1:220877921-220878392 (  372) GGGTCGGAAA  1 
chr9:82826893-82827903   (  473) GGTTTCCCGA  1 
chr4:160317806-160318748 (  569) TTTTCACAGC  1 
chr5:1631677-1633578     ( 1853) TTTCTTCCCC  1 
chr5:1631677-1633578     ( 1244) TTGGGAGAGA  1 
chr5:1631677-1633578     (  674) TGGTGAGAAC  1 
chr5:1631677-1633578     (  165) GGTGTGACCG  1 
chr5:141255484-141256073 (  570) GCTTGCGAAC  1 
chr3:227184875-227185555 (  590) GTGGAGGACA  1 
chr6:73473308-73474054   (  532) TGTTCCGAGC  1 
chr6:73473308-73474054   (  304) TTTTGGAACA  1 
chr10:132815180-13281586 (  169) TTTCTGAAAC  1 
chr7:148559197-148559711 (  293) TGGCTCGACC  1 
chr4:150815476-150816023 (  399) GGTTTACACA  1 
chr4:150815476-150816023 (  278) TTTCTGAAAC  1 
chr9:150736141-150736890 (   74) GTTGATGAAC  1 
chr6:167324773-167325341 (  153) TGTGTTAAAC  1 
chr9:149521345-149521859 (  427) GTTTCTCAAA  1 
chr1:304115563-304116377 (  403) TTTCGCCAGG  1 
chr1:304115563-304116377 (  162) TTTCGCCAGG  1 
chr3:232908485-232909144 (   26) TTTGACGAGC  1 
chr8:53011009-53011465   (  207) TTTCTGCCAG  1 
chr5:101699832-101700492 (  179) GTTGATGAAC  1 
chr3:176471466-176472059 (  339) GGTTAGCAGC  1 
chr2:138366635-138367290 (  546) TTTCTGAACC  1 
chr2:38764291-38765042   (  571) TTTTGGAACA  1 
chr1:296883537-296884008 (  455) TTTCGACCGC  1 
chr1:47533071-47533585   (  328) GTGTTCAAAC  1 
chr6:42760293-42760924   (  553) TTTTTCAACC  1 
chr6:42760293-42760924   (  189) TGTGATCAAC  1 
chr6:42760293-42760924   (  135) TTTGTAGCCA  1 
chr6:42760293-42760924   (   60) TTTGCACCAG  1 
chr4:187951951-187952577 (  552) GTTGTGCATA  1 
chr10:151589556-15159074 (  126) GTTGTCGGCC  1 
chr4:37788899-37789687   (    3) GTGTAGCCCC  1 
chr6:86427188-86428006   (  380) TTTCGTCAAA  1 
chr1:68564925-68565367   (  407) TTTGTAGCCA  1 
chr3:221725044-221725832 (    5) TGGGCTGCCC  1 
chr2:236629985-236630607 (  266) TTTGCGAAAG  1 
chr9:22591491-22592491   (  846) TTTGGAGCGA  1 
chr9:22591491-22592491   (   39) GGTGTCAAAG  1 
chr1:156208841-156209318 (   46) TTTTCACAGC  1 
chr9:13439163-13439649   (  159) TTTTGCAAGC  1 
chr6:71366183-71366732   (  525) TTTTTCAAAC  1 
chr6:71366183-71366732   (  303) TGTGATCAAC  1 
chr1:143508695-143509498 (  517) TTGGCTCCAA  1 
chr10:145589320-14558982 (  270) TTTGCTAAAC  1 
chr1:305031930-305032531 (  531) TTTGCTAAAC  1 
chr3:2130305-2131011     (  568) TTTCGTCACA  1 
chr4:28350162-28350751   (  235) GTTTTCACCC  1 
chr2:69806187-69806753   (  514) GTGCTTCCCC  1 
chr3:188364993-188365694 (   53) TTTTCACAGC  1 
chr8:170915000-170915490 (  146) TGTGTGACCA  1 
chr1:186173289-186173787 (  128) GTTTGTAACC  1 
chr10:4221854-4222556    (  460) TTGCCGGCAC  1 
chr6:176549108-176549924 (  758) GTGCGTCCGC  1 
chr5:37971718-37972526   (  483) GTTTCTCAAA  1 
chr6:168747359-168748148 (  105) TTGGGAGAGA  1 
chr8:159984825-159985281 (  412) CTTGTGCCAA  1 
chr1:6244398-6244972     (  556) TTTTGGAAAA  1 
chr4:55442211-55443074   (  163) TTGTTACCAC  1 
chr9:3251487-3252108     (  408) TTTTCACAGC  1 
chr2:71456301-71456781   (  454) TTTTAGCCCC  1 
chr8:146204384-146204931 (   19) GTTGAGGAAG  1 
chr3:27867137-27867730   (  296) TTTTGGAACA  1 
chr8:156994030-156994717 (    6) TTTTTCAAAC  1 
chr1:71114237-71115597   (  323) TTTTGTCCCA  1 
chr5:28637740-28638179   (  275) TGTGTTAAAC  1 
chr3:17654242-17654739   (   71) TGGGCTGCCC  1 
chr8:61930277-61930731   (  192) TTGGCTCACG  1 
chr8:61930277-61930731   (   97) TTTCTGAAAC  1 
chr8:14322206-14322680   (  362) GTTGATGAAC  1 
chr7:22384684-22385844   ( 1066) GTTGTCCTCC  1 
chr7:22384684-22385844   (  401) TTTCGTCAAA  1 
chr5:175699668-175700559 (  400) TGTGGGCGCA  1 
chr10:141597760-14159855 (  228) TTGGGTACAC  1 
chr7:181715641-181716093 (   76) TTTCTGAAAC  1 
chr10:121626474-12162737 (  227) GTTTCTCAAA  1 
chr6:37964320-37964861   (  166) TTTCGTCACA  1 
chr9:5599095-5599791     (   65) GTGCTTCCCC  1 
chr8:121955083-121955758 (  182) TTTGCTAAAC  1 
chr5:217264755-217265408 (  177) TGTGTACCAG  1 
chr6:28076236-28076833   (  235) CTTGTGCCAA  1 
chr3:206952409-206952962 (   39) TTTTGGAACA  1 
chr5:163696892-163697340 (  295) GTTTCTCAAA  1 
chr1:41169799-41170442   (  470) GTTGATGAAC  1 
chr9:146283897-146284357 (  336) GGTGTTACAC  1 
chr9:46697492-46698167   (  220) TGGGGCCATC  1 
chr2:16502551-16503988   (  286) TTTTGGAAAA  1 
chr7:134543472-134544400 (  668) TGTGTGACCA  1 
chr9:36993530-36994082   (  236) TTTTTCAAAC  1 
chr2:13549674-13550110   (  101) GTTTCCCAGG  1 
chr3:48518261-48518922   (  337) TTTGCTAAAC  1 
chr4:115891625-115892430 (  508) GTTTGGACCA  1 
chr6:101323484-101324023 (  503) TTTTTCAACC  1 
chr2:96531321-96532157   (   34) TGGGCTGCCC  1 
chr6:145043082-145043915 (  275) TTTGTCACAA  1 
chr5:161676979-161677531 (   87) GGTGGGCAAT  1 
chr6:100576188-100576869 (   76) TTTTTCAAAC  1 
chr2:183666459-183666897 (  347) TTGCTGCCAA  1 
chr1:269884259-269884783 (  226) TTGTGTCAAA  1 
chr1:182384447-182384900 (  140) GTTTCGAAGC  1 
chr1:182384447-182384900 (  113) TTTGCTAACC  1 
chr7:151348330-151349119 (  137) GTTGTGCATA  1 
chr8:98557345-98557805   (  221) GTGTGACACG  1 
chr8:98557345-98557805   (  149) TGTCGAGACC  1 
chr7:49778372-49779309   (  871) TTTCTGAAAC  1 
chr1:208670304-208671231 (  278) TTTTTCAAAC  1 
chr5:28053689-28054412   (  628) GCTGGGCAGG  1 
chr4:224055637-224056111 (  201) GTGTAGCCCC  1 
chr7:35670970-35671736   (  373) TTGGCTCCCA  1 
chr2:74469563-74470112   (  111) TTTTGACAAG  1 
chr5:37069858-37070321   (  112) TTTCTTCCCC  1 
chr1:250768425-250769096 (  390) GCTGTCCCGC  1 
chr7:132657453-132658184 (  350) TTTTTCAAAC  1 
chr10:70877844-70878476  (  173) TTGGTAGACA  1 
chr10:144536166-14453691 (  541) TTTTGACAAG  1 
chr9:106210776-106211484 (  392) GTTGTGCATA  1 
chr9:106210776-106211484 (  352) TTTTGGAAAA  1 
chr3:143112781-143113515 (  442) GTTTCTCAAA  1 
chr4:46778903-46779711   (  139) TGGGCTGCAC  1 
chr7:6242429-6243441     (  643) GTGGTAGCAA  1 
chr1:14477820-14478324   (   25) TTTTTCAAAC  1 
chr5:209757596-209758061 (  257) GGTTCGGAAG  1 
chr4:73015174-73016084   (  628) GTGGCTCCAG  1 
chr4:73015174-73016084   (  221) TTTGTCACAA  1 
chr6:174202051-174203004 (  548) TTTTCCCAGA  1 
chr6:174202051-174203004 (  431) CGGGTGCCCC  1 
chr9:82830992-82831478   (  258) TTTTAGCCAC  1 
chr3:9042384-9042977     (  281) GGTCGCGAAG  1 
chr3:9042384-9042977     (  219) TGTGCCGCAG  1 
chr3:111846458-111847091 (  346) TTTTCACAGC  1 
chr1:121018077-121018909 (  512) TGTGTGACCA  1 
chr2:130151161-130151721 (  479) TTTTGGAAAA  1 
chr7:179495374-179496059 (  582) TGTCGGGAAG  1 
chr7:179495374-179496059 (  543) TTTTAGCCAC  1 
chr7:179495374-179496059 (  147) TTTTAGCCAC  1 
chr2:174019357-174019903 (  359) GGTTTACACA  1 
chr4:169169745-169170476 (  198) GGTGGCACGA  1 
chr3:23952421-23953204   (  624) TTTTTCAAAC  1 
chr8:168494208-168494829 (  325) TTGCTTCAAC  1 
chr7:143262229-143262688 (  451) TGTGAGCACG  1 
chr3:50425036-50425609   (  127) TTTTCACAGC  1 
chr2:124420606-124421334 (   64) CTTGGCGAGC  1 
chr3:153375355-153375817 (  154) GGTTTTCAAA  1 
chr8:158306779-158307244 (  198) GTTTCTCAAA  1 
chr4:134535890-134536331 (  137) TGTGAGCACG  1 
chr7:182570274-182571409 (  895) TTTTTCAAAC  1 
chr7:117270261-117270736 (  314) GGTGGGCAAT  1 
chr7:117270261-117270736 (  273) GTGGACGAGC  1 
chr6:120949610-120950122 (    7) TTTTTCAAAC  1 
chr5:6364326-6365060     (  449) CTTTCGCCAC  1 
chr5:6364326-6365060     (  420) GTTGTCCTAC  1 
chr2:217791607-217792218 (   64) GTTCGGCGCC  1 
chr6:95866717-95867618   (  577) TGTGGAAAGC  1 
chr6:95866717-95867618   (   70) TGGGTGAAAA  1 
chr6:95866717-95867618   (    8) GTTGTGCATA  1 
chr7:179386476-179387608 (  822) TTTGTAGCCA  1 
chr7:179386476-179387608 (  503) TTTTAGCCAC  1 
chr7:2076046-2076642     (  495) TGTGATCACC  1 
chr6:20126259-20126966   (  254) GTGCTGCCAG  1 
chr9:39830989-39831707   (  108) TTTTGGAACA  1 
chr5:93430685-93431307   (  295) TTTCTGCCAG  1 
chr5:93430685-93431307   (  246) TTTTCACAGC  1 
chr5:34614975-34615456   (  351) TGGGGAGAAG  1 
chr8:178042518-178043451 (  499) TTGGCTCAGA  1 
chr1:303595020-303595579 (  312) TTTTTACACA  1 
chr1:303595020-303595579 (  262) TTTCGCGAAG  1 
chr1:290651127-290651935 (  715) TCTGTCGAAC  1 
chr6:165491815-165492831 (  241) GTGGTCAAAG  1 
chr7:96354446-96355087   (  289) CTGGGCCCGC  1 
chr2:102935922-102936385 (  414) GGTGTCAAGA  1 
chr5:1631677-1633578     ( 1112) GTTTGGCCTC  1 
chr10:13554423-13554970  (  419) TGGCGTCCCC  1 
chr10:13554423-13554970  (  272) GTTTAGCCGC  1 
chr3:211712132-211712878 (  173) GTTCTTCACA  1 
chr1:271105975-271106466 (  259) TTTGGTAAAA  1 
chr9:147573133-147573628 (  349) TTTTTACAAA  1 
chr6:132085333-132086012 (  553) GGGTTAGACC  1 
chr4:193417653-193418186 (  501) TTTGAGAACC  1 
chr8:53011009-53011465   (  295) CTTTTCCAAC  1 
chr6:179906302-179907010 (   33) GTGCTCCAGA  1 
chr5:182013230-182014148 (  697) GTTTTACCCA  1 
chr3:210503355-210503961 (   76) TCGTGGCACC  1 
chr2:62293345-62293889   (  162) GTTCTTCAAA  1 
chr10:137616027-13761649 (  249) TTGCGTGACC  1 
chr10:137616027-13761649 (  200) TGTGGAGCAG  1 
chr1:47533071-47533585   (   27) TGTGGCCTCC  1 
chr1:25560346-25561044   (  158) TTTGCTCCGA  1 
chr10:131082620-13108360 (  798) GGTTGAGACA  1 
chr10:131082620-13108360 (  528) TTTGTAACAC  1 
chr10:131082620-13108360 (   44) TTGGATCAAC  1 
chr10:151589556-15159074 (  903) GGGGGTGCCG  1 
chr10:151589556-15159074 (  875) CTTTTGCACC  1 
chr10:151589556-15159074 (  566) GTGGTCAAAG  1 
chr5:66028205-66028747   (  466) GCGGGGGACA  1 
chr1:5494066-5494524     (  386) GGGCTCGAGC  1 
chr1:5494066-5494524     (   34) TTTTTACAAA  1 
chr4:161149823-161150459 (   34) GTTGGTACAA  1 
chr7:169664811-169665376 (  481) TGGGTACAGA  1 
chr1:305530022-305530493 (  117) GTTTTGAAAA  1 
chr4:192612858-192613522 (  570) TGTGTCCATC  1 
chr8:13194226-13194775   (   84) GCTGTGCAGA  1 
chr1:252353849-252354334 (  385) TTTTTACAAA  1 
chr3:128791368-128791814 (  295) TTTTTACAAA  1 
chr7:102985740-102986371 (   85) TTTTTACAAA  1 
chr1:38214282-38214837   (  179) GTGGTCAAAG  1 
chr2:177383163-177383847 (  416) TTGTCCGAGC  1 
chr1:143508695-143509498 (  253) GTGTAGCAGC  1 
chr8:135575428-135576284 (  289) GTTTTGAAAA  1 
chr2:1715874-1716327     (    2) TTTGCGAAGA  1 
chr8:167782122-167782964 (  834) TCGTGGCAAC  1 
chr8:167782122-167782964 (   58) TTTTTACAAA  1 
chr8:167782122-167782964 (   30) TTGGATCAAC  1 
chr8:170022872-170023315 (  152) TTTTTACAAA  1 
chr9:119317360-119318678 (  813) TTTTCAGAAC  1 
chr9:134381930-134382620 (  188) GTTTTGAAAA  1 
chr9:160979333-160979786 (  203) TGTTCTCCAC  1 
chr3:45038461-45039321   (  846) TTTTACCCAC  1 
chr1:92564246-92565054   (  396) TTTGGTAAAA  1 
chr1:63646512-63647037   (  381) GGTGGGCATG  1 
chr7:25268711-25269189   (  274) GGTTTAGCCC  1 
chr3:188364993-188365694 (  367) TTGTCGGAAA  1 
chr6:139285422-139286123 (  557) TTTTTACACA  1 
chr5:192215892-192216710 (  713) GTGGTCAAAG  1 
chr5:37971718-37972526   (  370) GTGGTCAAAG  1 
chr5:37971718-37972526   (   85) TTTGAGCCAG  1 
chr3:117430405-117430949 (  520) GGTGGTCATC  1 
chr1:6244398-6244972     (   59) TTTGAGCCAG  1 
chr8:10056974-10057498   (  454) TTTGGTAAAA  1 
chr5:139122524-139123225 (  154) TGTGCTGAAA  1 
chr10:128848634-12884920 (  141) TGTTCGAACC  1 
chr8:180553606-180554153 (  529) GGTGCTGCAA  1 
chr4:1836373-1836973     (  137) TTTGCCCATC  1 
chr5:221197406-221198144 (  671) GGTGGTCATC  1 
chr9:36769693-36770128   (  123) GTGGGTAACA  1 
chr1:71114237-71115597   (  643) GTTGCGAAGG  1 
chr5:98809204-98809867   (   26) GGTCGAGAGC  1 
chr10:119913016-11991351 (  358) CTTTGGCAGC  1 
chr3:17654242-17654739   (  224) TGTGTCCATC  1 
chr5:220631368-220632029 (  438) TTTGGTAAAA  1 
chr6:172366133-172366852 (   97) TTTCGAGCAC  1 
chr8:14322206-14322680   (  255) GTGGCGCCTC  1 
chr7:22384684-22385844   (  963) TGTCTGGAAA  1 
chr1:258836135-258836654 (  273) TTTTTACACA  1 
chr7:84873591-84874034   (  228) GTGGTTACAC  1 
chr7:84873591-84874034   (  212) CTTGGCCAAG  1 
chr5:142347840-142348387 (  426) TTGGATCACC  1 
chr5:142347840-142348387 (  328) GTTTTGAAAA  1 
chr10:93326735-93327254  (  283) CTTTTCCAAC  1 
chr8:139635624-139636502 (  235) TTTCGAGCCC  1 
chr8:121955083-121955758 (  533) TTTGGTAACA  1 
chr1:287473809-287474406 (  238) GTTGCGACGA  1 
chr4:203030315-203030907 (  170) TGTTCTCCAC  1 
chr8:166479298-166479954 (  413) TTTGCCCATC  1 
chr9:36993530-36994082   (  148) TTTGAGAACC  1 
chr3:48518261-48518922   (  153) GTGGGTAACA  1 
chr2:233500593-233501936 (  572) TTTCTCCAGA  1 
chr2:96531321-96532157   (  493) GTTTTGAAAA  1 
chr2:96531321-96532157   (  437) GTTTTGAAAA  1 
chr2:96531321-96532157   (  424) GTTTTGAAAA  1 
chr10:135097211-13509785 (  627) GTGGGCCGAA  1 
chr2:149093292-149094348 (  407) CTGGCGCAGC  1 
chr5:129421000-129421652 (   79) TTTGAGAACC  1 
chr7:161691526-161691963 (  289) TGGGCCGAGA  1 
chr9:160943883-160944432 (   66) CTTTTGCACC  1 
chr1:182384447-182384900 (  347) TTGGTACCAG  1 
chr8:98557345-98557805   (  381) TTTCGAGCAC  1 
chr1:291870925-291871481 (  115) TTTTCAGACC  1 
chr8:6348239-6349057     (    8) GTGTGGCATC  1 
chr9:34688860-34689453   (  291) TTTGATCCAC  1 
chr1:250768425-250769096 (  239) TTTTTACAAA  1 
chr9:151732532-151733252 (  371) GTGCTACAGC  1 
chr3:204469838-204470322 (   91) TTTGTAACAC  1 
chr3:204469838-204470322 (   14) TTTGTAACAC  1 
chr1:252618101-252619120 (  783) TTTGCCCATC  1 
chr9:106210776-106211484 (  342) TTTCCGGACA  1 
chr3:143112781-143113515 (  528) GTTTTGAAAA  1 
chr4:46778903-46779711   (  292) TTTTTACAAA  1 
chr7:12682331-12684798   ( 1478) GTGCGTGCAC  1 
chr9:10315957-10317053   (  975) GTTTTGAAAA  1 
chr2:211478365-211478884 (  227) GGTGTCAAGA  1 
chr5:210673996-210674469 (  241) GTTTTGAACA  1 
chr3:9042384-9042977     (  389) TTTGTAACAC  1 
chr3:111846458-111847091 (   63) TTGTCGGAAA  1 
chr3:206481024-206482067 (  839) GTTTAGCACA  1 
chr9:115960236-115960715 (  466) TTTTTACAAA  1 
chr4:201330389-201330965 (  277) GTGGTCAAAG  1 
chr4:201330389-201330965 (  148) GTGGTCAAAG  1 
chr3:34180553-34181117   (   87) GTTGGGGATA  1 
chr8:154710024-154710733 (  293) CTTCTGCACC  1 
chr8:154710024-154710733 (  186) TTTGACCACG  1 
chr4:169169745-169170476 (  269) TTTGGACGAC  1 
chr4:169169745-169170476 (    5) TTTGGTAACA  1 
chr2:1322610-1323176     (  313) TTTTTACAAA  1 
chr5:82171020-82171841   (  199) GTTGCGCGCA  1 
chr5:82171020-82171841   (   14) GTGGATCCCC  1 
chr5:83698826-83699341   (  133) GTGGTCAAAG  1 
chr2:212775014-212775474 (  251) GGTGGCCATA  1 
chr3:153375355-153375817 (   80) GTTTTGAAAA  1 
chr3:153375355-153375817 (    9) GTTTTGAAAA  1 
chr8:174578887-174579420 (  264) TTTTTACACA  1 
chr7:182570274-182571409 (  986) GTTTTGAAAA  1 
chr6:93964799-93965376   (   61) GGTGAGCAGG  1 
chr1:182407882-182408384 (  470) TTTGGTAAAA  1 
chr1:275894403-275894983 (  292) TGGGGGCTCC  1 
chr2:217791607-217792218 (  592) TTTGGTAAAA  1 
chr7:179386476-179387608 (  896) GTTGGGCCAT  1 
chr7:128441772-128442276 (   57) GTTCTTCAAA  1 
chr5:5639055-5639726     (  468) GGTTAGGAAC  1 
chr5:1631677-1633578     (  709) GGTTCGAAGC  1 
chr5:1631677-1633578     (  119) TGTCTTCCAC  1 
chr9:15668847-15669381   (  404) GTTGTCCGAA  1 
chr7:100332944-100333805 (  244) GTTTAGGCAC  1 
chr7:100332944-100333805 (   18) TTGGCTGACA  1 
chr1:271105975-271106466 (  278) TTTGGCCATA  1 
chr9:92829091-92829659   (  283) GTGCTGGCAA  1 
chr9:92829091-92829659   (  248) TGTTAGCCCC  1 
chr10:10688276-10688994  (  689) GGTTGCCGCC  1 
chr9:147573133-147573628 (  412) GTTTAGGCCC  1 
chr9:150736141-150736890 (  350) TCGGGCGCCC  1 
chr6:132085333-132086012 (  289) TTTGAGCCGA  1 
chr4:193417653-193418186 (  208) GTTGCTACCA  1 
chr9:162171295-162171873 (  544) GTTGTTAACA  1 
chr9:162171295-162171873 (  488) TGTTCACAGC  1 
chr8:53011009-53011465   (   16) TGTGCTAACC  1 
chr6:82239397-82239859   (  100) GGTGATGAAC  1 
chr4:235533678-235534527 (   67) TGTCTGAAAC  1 
chr3:176471466-176472059 (  266) TGGGTAGAAA  1 
chr3:176471466-176472059 (  100) TTGGCTGACA  1 
chr1:25560346-25561044   (  297) TTTGGCCATA  1 
chr6:94204545-94205047   (  262) GTTGGGAATC  1 
chr6:42760293-42760924   (  579) GTGTAGGAAC  1 
chr10:131082620-13108360 (  217) TGTGCTCCCG  1 
chr7:26028217-26028691   (  226) GGTGGCCTGC  1 
chr7:35672666-35673367   (  165) GTTCGTGAAA  1 
chr1:156208841-156209318 (  104) GTTGTTAAAA  1 
chr3:101039255-101039794 (  315) TGTCTCCAAG  1 
chr1:66371725-66372529   (  154) GTGGTGCGCA  1 
chr1:267139386-267140262 (  822) GTTGTGCAAT  1 
chr1:267139386-267140262 (  793) GTTGTGCAAT  1 
chr3:217593672-217594107 (  167) GTTGTTAAAA  1 
chr2:177383163-177383847 (   41) TGTCTGCCAG  1 
chr4:157762878-157763327 (  181) TGTTTCAACC  1 
chr8:166613506-166614516 (  808) GTTGTTAAAA  1 
chr8:166613506-166614516 (  101) TGTTGGAACA  1 
chr6:139285422-139286123 (  530) TTGGCTGAAA  1 
chr2:218423043-218423741 (  219) TTTGCAGACG  1 
chr5:192215892-192216710 (  201) CTGGTGCACA  1 
chr1:288551840-288552380 (  429) TTGGAGCAGA  1 
chr2:211062404-211062877 (  438) TGGCTTCACC  1 
chr4:13375841-13376368   (  233) GTTTACGAAC  1 
chr4:230151429-230151873 (  358) TTTGCTGCAA  1 
chr4:230151429-230151873 (  341) TGTGAGGAAA  1 
chr1:71114237-71115597   (  895) TTTGCTGCAA  1 
chr5:150410880-150411317 (  196) GGTGATGAAC  1 
chr3:17654242-17654739   (  237) TGTGAGGACA  1 
chr4:81329691-81330629   (  326) TGTGAGGAAA  1 
chr5:220631368-220632029 (  251) GTTGCCCTCC  1 
chr6:172366133-172366852 (  514) GTGTTCGCAA  1 
chr6:172366133-172366852 (  130) CTTTGGGAAC  1 
chr7:123252553-123253475 (   54) GTGGTCAAGA  1 
chr7:22384684-22385844   (  206) TGTCTTCCAC  1 
chr7:162552636-162553148 (  194) TGTTGGAAAA  1 
chr7:89837757-89838251   (  375) TGGGTAGACA  1 
chr10:121626474-12162737 (  782) TGGCTTCAAC  1 
chr10:121626474-12162737 (  157) TGGGTAGAAA  1 
chr8:139635624-139636502 (  623) TTTCTCGAAA  1 
chr8:168521758-168522211 (  403) TTTGCTGCCA  1 
chr1:287473809-287474406 (  572) GTTGGCCATG  1 
chr4:203030315-203030907 (   31) TGTGACGAGC  1 
chr4:203030315-203030907 (   20) TGTCTGAAAC  1 
chr2:96531321-96532157   (  620) CTGGTGCACA  1 
chr7:20294945-20295671   (  406) GTTGGCCGGA  1 
chr6:128137491-128137957 (  194) GTTGTACGAC  1 
chr4:36623347-36624133   (  341) TTTGGACATC  1 
chr6:100576188-100576869 (  635) TTTTCGACAC  1 
chr4:223369603-223370048 (  288) TGGTGTCAAA  1 
chr10:135097211-13509785 (  426) GTGGTCCGGC  1 
chr2:149093292-149094348 (  727) GTTGTTAACA  1 
chr5:129421000-129421652 (   28) GGTTCTCACA  1 
chr3:71628334-71629626   (  990) CTGGTGCACA  1 
chr1:182384447-182384900 (  395) TTTGGACATC  1 
chr7:134809994-134810449 (  397) TCGGGTCACC  1 
chr9:160792469-160792951 (   59) GGTGTGCATA  1 
chr5:192490042-192490536 (  481) TGTCGTCAAA  1 
chr4:99090791-99091547   (  533) TGGCCGGCCC  1 
chr9:2943605-2944219     (  470) GGTGAGGCAA  1 
chr3:143112781-143113515 (  223) TTGGCTGAAA  1 
chr4:160053489-160053931 (  105) TGTGCACCCG  1 
chr6:175837902-175838407 (  118) TTTCCTCCCC  1 
chr4:73015174-73016084   (  727) GTGTGAGACA  1 
chr1:199070017-199070460 (  382) TTTTCGACAC  1 
chr5:210673996-210674469 (   18) GTGTAGGACC  1 
chr3:111846458-111847091 (  364) TGTGAGGAAA  1 
chr5:46671385-46672031   (  156) TGTTGGAAAA  1 
chr3:206481024-206482067 (  209) TGTGTAGCAA  1 
chr4:207512006-207512550 (  407) TTTGGGCCTA  1 
chr4:187949064-187950284 ( 1177) GGTTGTAAAC  1 
chr4:187949064-187950284 (  195) TGTGCACCCG  1 
chr10:113651190-11365167 (  441) GTGCGCGAGA  1 
chr9:153768790-153769417 (  604) GTGGGGCCTA  1 
chr2:145791610-145792110 (  263) GGTTGTAAAC  1 
chr7:91007183-91007943   (  368) TTTGCAGAAG  1 
chr7:143262229-143262688 (  273) GTTGAGAAGC  1 
chr1:198113755-198114351 (  275) GTTTGAACCC  1 
chr2:124420606-124421334 (  642) GGGTTCAACC  1 
chr7:125326220-125326799 (  154) TGGCTTCAAC  1 
chr5:75265914-75266419   (  195) GTTTAGGCAC  1 
chr5:75265914-75266419   (  180) TGGCCGGCAC  1 
chr8:66312754-66313216   (  255) GCGTTGCAAC  1 
chr7:128441772-128442276 (  460) TGGCTTCAAC  1 
chr2:17079913-17080370   (  174) GTTGGAGGCC  1 
chr1:303595020-303595579 (  116) TGTGCCCATC  1 
chr1:64060492-64061055   (  422) GTTTCTCCAA  1 
chr9:82826893-82827903   (  390) TTGCTGAAAC  1 
chr4:188735193-188735948 (  303) TGTTACCCCC  1 
chr8:46132418-46132873   (  226) TTGCTTCCAC  1 
chr4:150815476-150816023 (   84) TTTGCGACAG  1 
chr9:149521345-149521859 (  337) TTTGGGCTAA  1 
chr9:160470090-160470873 (  585) TTTTGAAAAC  1 
chr4:169924908-169925741 (  273) GTTTAGCCAA  1 
chr6:90318630-90319341   (  126) TTGTGACCCA  1 
chr7:178100828-178101264 (  414) TTGTGTCCAA  1 
chr5:218348865-218349475 (  257) TTTTGAAACC  1 
chr4:235533678-235534527 (  787) GGTGCGAAGG  1 
chr4:183482020-183482909 (  529) GGTCGTCAGA  1 
chr2:138366635-138367290 (  580) GGTTGACCGA  1 
chr10:61216655-61217803  (  210) TTTGAGGCCA  1 
chr1:296883537-296884008 (   62) TTGGAGGAAA  1 
chr5:31276151-31276751   (   84) GGTTACCAGC  1 
chr10:131082620-13108360 (    1) TTTTGAAACC  1 
chr10:151589556-15159074 (  460) TTTTGAAAAC  1 
chr10:151589556-15159074 (   48) GCTGTCCACG  1 
chr4:187128172-187128661 (  192) GGTTAGCCGC  1 
chr6:86427188-86428006   (   44) TTTCGTCCAA  1 
chr7:115393490-115394138 (  349) TGTGCGCGGC  1 
chr2:182501372-182501939 (   95) TGTTTACACA  1 
chr10:128221465-12822218 (  515) CTTGTGAAAC  1 
chr7:175818345-175818808 (  310) TTTTGAAACC  1 
chr7:175818345-175818808 (  168) TTGGTAGCAA  1 
chr7:175818345-175818808 (   94) TTTTGAAAAC  1 
chr7:175818345-175818808 (   68) TTTTGAAAAC  1 
chr10:62808147-62808618  (  114) TTTTGAAAAC  1 
chr7:45969617-45970080   (  296) GGTTGCCATC  1 
chr1:252353849-252354334 (  264) GTGTCTCAAA  1 
chr6:73459096-73459565   (    2) GTGCTGACCC  1 
chr8:135575428-135576284 (  256) GGTGCTAAGC  1 
chr8:135575428-135576284 (    6) TTTTGAAAAC  1 
chr10:149422710-14942336 (  603) GTTCGTCCAG  1 
chr10:149422710-14942336 (  381) TTTTGAAAAC  1 
chr3:19482303-19482871   (  115) GTTCGACCCG  1 
chr8:167782122-167782964 (  363) TTTTGGACCA  1 
chr3:2130305-2131011     (  325) GGTGGGCCCT  1 
chr9:119317360-119318678 (  831) TTTTCTCACA  1 
chr2:69806187-69806753   (  124) CTTGGTGAAC  1 
chr1:228779467-228780258 (  696) GTTGATGCAC  1 
chr1:252540986-252541536 (  328) GGTTTGAAAA  1 
chr3:188364993-188365694 (   87) TTTTTCACAC  1 
chr3:2502984-2503438     (  316) GGTTTGAACA  1 
chr5:37971718-37972526   (  614) TTTTGAAAAC  1 
chr5:37971718-37972526   (  230) TTTTGAAAAC  1 
chr1:288551840-288552380 (  490) GTGTCTCAAA  1 
chr6:36688985-36689809   (  639) TTGTAGCCAC  1 
chr2:211062404-211062877 (  152) TTTTCTCAAA  1 
chr8:180553606-180554153 (  494) TGGGCTCAGA  1 
chr4:1836373-1836973     (  591) TTTGCTACAC  1 
chr8:146204384-146204931 (  194) GTTCGACCCG  1 
chr8:156994030-156994717 (  146) TTTTGAAAAC  1 
chr10:2226567-2227384    (  651) TTTGGGCTAA  1 
chr10:2226567-2227384    (  534) GGTTGCCATC  1 
chr3:17654242-17654739   (  352) TTTTGAAAAC  1 
chr5:220631368-220632029 (  605) TTTTGAAAAC  1 
chr5:185902376-185902872 (  156) TTGGAGGAAA  1 
chr7:22384684-22385844   (  510) TGTTTACACA  1 
chr1:216744629-216745296 (  159) TTTGAGGCCA  1 
chr3:230678430-230678876 (  151) TTTGCTACCC  1 
chr7:84873591-84874034   (  194) GGGTGGCATC  1 
chr5:142347840-142348387 (   24) CTTGGTGAAC  1 
chr8:35042553-35043199   (   16) GTGGGGCTCA  1 
chr6:37964320-37964861   (  259) GTTGACGAAG  1 
chr4:168033382-168034599 (  748) GTGCGTCCCA  1 
chr1:277737299-277738628 (  867) TGTTTACAAA  1 
chr1:277737299-277738628 (  270) TTTTGAAAAC  1 
chr2:44589818-44590414   (  539) GTGGGGCTAA  1 
chr4:172125570-172126121 (   29) TTTTGAAAAC  1 
chr5:131298485-131298992 (  177) GTTGCAGCGA  1 
chr4:59939598-59940691   (  408) TTTGAGGCAA  1 
chr1:305260241-305261322 (   34) TCTGTGCACG  1 
chr3:48518261-48518922   (  575) GCTGCTGACC  1 
chr7:20294945-20295671   (  246) GTTGGCCTAA  1 
chr5:63661233-63662056   (  640) TTTGGGCTCA  1 
chr6:118989526-118990131 (   43) TTGCGGAAGC  1 
chr7:4812142-4812733     (  507) TTTGGGCTAA  1 
chr1:179564284-179564788 (  372) GTGTCTCACA  1 
chr1:291870925-291871481 (  308) GTGTCTCAAA  1 
chr1:291870925-291871481 (  194) TTTTGAAAAC  1 
chr9:136045312-136045753 (   72) TCTGTTCACC  1 
chr4:168931011-168931507 (  276) TTTTGAAAAC  1 
chr1:208670304-208671231 (  418) TTTTGAAAAC  1 
chr5:28053689-28054412   (  666) GGTGGGCCAT  1 
chr3:206580481-206581120 (  473) TGTGTAACCC  1 
chr3:206580481-206581120 (   48) TGGGTACCCG  1 
chr8:127644934-127645578 (  455) TTTGGGCTAA  1 
chr1:33689344-33689957   (   65) TTTGAGGCAA  1 
chr2:74469563-74470112   (  503) GGTGGGCCAT  1 
chr2:74469563-74470112   (  260) TTTGAAGACC  1 
chr7:132657453-132658184 (  490) TTTTGAAAAC  1 
chr10:70877844-70878476  (  251) TTGCTCCAAG  1 
chr10:144536166-14453691 (  489) TTGCTGAACC  1 
chr9:128630994-128631515 (  228) TCTCTGCCAC  1 
chr4:99090791-99091547   (  268) TTTCTGACAC  1 
chr1:252618101-252619120 (  803) TTTTGAAAAC  1 
chr10:92769458-92770036  (  273) TTTGCTACCC  1 
chr3:143112781-143113515 (  662) TTTTGAAAAC  1 
chr5:222514907-222515726 (  427) GGTGGCGTAC  1 
chr6:174756065-174756642 (  290) GTGTCTCACA  1 
chr4:46778903-46779711   (  686) TCTGGACAGC  1 
chr4:46778903-46779711   (  516) TTTTGAAAAC  1 
chr7:12682331-12684798   ( 2088) GTGGCGACAG  1 
chr1:10982801-10983703   (  586) TTTTCTCAAA  1 
chr7:6242429-6243441     (  244) TTTTGAAAAC  1 
chr1:194418771-194420134 (  854) TTGTCACAGC  1 
chr5:185966392-185967080 (  610) CTTGTGAAAC  1 
chr4:163668564-163669152 (  339) GTGCGTCACG  1 
chr6:155152925-155153651 (  478) TTGTTCAAAC  1 
chr3:170819756-170820355 (  188) TTTTCTCACA  1 
chr4:187949064-187950284 (  325) TGGCTCGCAC  1 
chr5:206242969-206243626 (  513) TTTTGAAAAC  1 
chr1:303109593-303110049 (  164) GTGTCTCAAA  1 
chr3:23952421-23953204   (  773) TGTTTACAAA  1 
chr3:23952421-23953204   (  485) TTTTGAAAAC  1 
chr3:212031137-212031738 (   79) TTTTGAAAAC  1 
chr5:82171020-82171841   (  783) CTTTGGCAAA  1 
chr7:143262229-143262688 (  308) TTGTTCAAAC  1 
chr5:75265914-75266419   (  480) TCTCTGCCAC  1 
chr5:75265914-75266419   (  338) GCTGTGCCAG  1 
chr8:174578887-174579420 (  343) TCTGTGCCCA  1 
chr9:159831307-159831926 (  113) TTTCGGCGCC  1 
chr1:292093877-292094364 (  268) TTTGGGCTAA  1 
chr2:21982312-21982772   (  351) TTGCGTCACA  1 
chr2:21982312-21982772   (   45) GTTGGGGACT  1 
chr7:179386476-179387608 (  323) TGTCTCCAGA  1 
chr7:179386476-179387608 (   81) GTTCGCCGCC  1 
chr7:179386476-179387608 (   57) TGTGAGCCAG  1 
chr8:66312754-66313216   (  379) GTGTCAGCAC  1 
chr6:20126259-20126966   (  187) TTTTCTCAAA  1 
chr1:108133071-108133675 (  312) TTGTGTCCAA  1 
chr1:303595020-303595579 (  352) GGGGATCAGC  1 
chr5:13290155-13290710   (   21) GTTCTTCCAA  1 
chr6:165491815-165492831 (  453) TTTGGGCCCT  1 
chr2:55900040-55900560   (  455) TGGTCCCAAG  1 
chr10:132815180-13281586 (  150) GTTTGCAAGA  1 
chr1:271105975-271106466 (  197) GGTGCCCTAC  1 
chr5:26688782-26689232   (  386) GTTGCCAAGG  1 
chr1:45455912-45457198   (  122) TTTTAGCAAA  1 
chr1:45455912-45457198   (   24) TTTGGGCCCT  1 
chr7:40264942-40265466   (  196) TGTTCGACAC  1 
chr7:178100828-178101264 (   24) GTTGGCAGAC  1 
chr6:168741567-168742008 (  103) GGTGCCGGCC  1 
chr6:82239397-82239859   (  126) GTTGCCCGCA  1 
chr4:235533678-235534527 (  103) GTGTTACCAA  1 
chr3:210503355-210503961 (  454) TTTGGCCACT  1 
chr2:138366635-138367290 (  286) TTTCTCACCC  1 
chr5:16132879-16133731   (  633) GCTGGCGAAG  1 
chr6:42760293-42760924   (  416) TTTGCGACGA  1 
chr10:131082620-13108360 (  785) GTGTCAGCCC  1 
chr10:151589556-15159074 (  296) GGTGTCACGA  1 
chr7:169664811-169665376 (  346) TTTTAGCAAA  1 
chr1:229778575-229779246 (  291) GTTGCGGTCC  1 
chr1:305530022-305530493 (   71) GGTCGTGACA  1 
chr4:192612858-192613522 (  468) TTTTAGCAAA  1 
chr8:166237470-166238045 (    3) GGTCGTGAAA  1 
chr1:252353849-252354334 (   25) GTTTTCAACA  1 
chr4:40879651-40880103   (  374) TGGGACGCCC  1 
chr10:137669825-13767027 (  232) GGTTAGGCCC  1 
chr1:143508695-143509498 (  449) GGGGAGCCGA  1 
chr8:106823618-106824392 (  423) TTTGGCCAAT  1 
chr8:122514570-122515344 (  660) CTTTTGCCCC  1 
chr4:28350162-28350751   (  445) CGTGTTCAAC  1 
chr1:252540986-252541536 (   26) GTGTTACCCA  1 
chr5:192215892-192216710 (  223) TTTCCGGCAA  1 
chr6:36688985-36689809   (  305) TCTGTGAAAC  1 
chr1:219788620-219789208 (  472) TTGGATCCAC  1 
chr2:15527952-15528540   (   96) GGTGTCCGCA  1 
chr6:43565087-43565629   (  471) TTGGCGCCTC  1 
chr4:34088568-34089174   (   19) GGTTAGGCAC  1 
chr4:1836373-1836973     (  100) TTTTAGCACA  1 
chr9:152476118-152476944 (  433) TTGGCCCATC  1 
chr2:62320611-62321198   (  273) GTGCCGGAAG  1 
chr4:81329691-81330629   (  240) TTGGGTAAAA  1 
chr4:157785481-157785990 (  206) GTTTGCAAGA  1 
chr3:32337484-32338246   (  174) GTTCCTGCCC  1 
chr3:211550766-211551690 (  841) GTTTCGCATC  1 
chr7:22384684-22385844   (  449) TGGGCTGACA  1 
chr7:122413650-122414861 (  554) TGTGGCCATA  1 
chr10:93326735-93327254  (   35) TGTGCAGACG  1 
chr7:12573228-12573731   (   77) TTGGTCACCA  1 
chr8:121955083-121955758 (  279) CTTTGGCACA  1 
chr9:18328475-18329117   (  478) TGGGGCCTCC  1 
chr2:177656234-177656798 (  465) TTTTAGCAAA  1 
chr2:215433995-215434604 (  267) GTGGGCCACT  1 
chr3:206952409-206952962 (  269) TTTTAGCACA  1 
chr8:95243304-95243924   (   48) TTTTAGCAAA  1 
chr4:59939598-59940691   (    9) GGTGGCCCTA  1 
chr6:141425243-141425931 (  506) TTTCTCCCGA  1 
chr6:175993233-175993917 (   12) TTGTCCGAAA  1 
chr8:107040716-107041300 (  418) TTTGAGACCC  1 
chr2:96531321-96532157   (    9) GCTGCGGCGC  1 
chr5:161676979-161677531 (  347) TTTTAGCACA  1 
chr7:149269290-149269823 (  470) TGGGCTGAAA  1 
chr1:222673624-222674123 (  146) GGTGTTAAAA  1 
chr3:217478835-217479283 (  150) TTTCGACAGA  1 
chr8:28316070-28317213   (  125) TTGTCAGACC  1 
chr3:206580481-206581120 (   78) TTGGGTAAAA  1 
chr9:160792469-160792951 (  437) CTTGTAGAAC  1 
chr5:220373690-220374151 (    2) GGGGCTGCAA  1 
chr5:37069858-37070321   (   56) GTTGCGCGAG  1 
chr4:30558504-30559061   (  290) GGGCGGGCGA  1 
chr2:218595174-218595771 (  142) GTGCCCGCGC  1 
chr3:204469838-204470322 (  303) GTGTGACCGA  1 
chr1:252618101-252619120 (  550) TTTGCCCCTC  1 
chr3:143112781-143113515 (  431) TTGGGTAAAA  1 
chr7:12682331-12684798   (  326) CTTTGGCACA  1 
chr9:10315957-10317053   (  878) TTTTAGCAAA  1 
chr1:199070017-199070460 (  208) CTGGCGGCCC  1 
chr2:211478365-211478884 (  404) GGTGTCACGA  1 
chr2:130151161-130151721 (   63) GCTGGGGCAG  1 
chr9:15554666-15555151   (  370) GGTCTAGCCC  1 
chr2:174019357-174019903 (  186) GGTGTGCACT  1 
chr10:113651190-11365167 (  220) GTGCGCGCAG  1 
chr3:212031137-212031738 (  385) TCTGCGGAGC  1 
chr7:143262229-143262688 (   77) GTTCTTCCAA  1 
chr3:50425036-50425609   (  383) TTTGCCCCTC  1 
chr8:66312754-66313216   (  409) GTTGCGCGAG  1 
chr1:290651127-290651935 (  444) GTTCGGGGAC  1 
chr2:55900040-55900560   (  501) GTGGTGCAAT  1 
chr6:167324773-167325341 (   47) TTTGATCAAA  1 
chr7:159881082-159882024 (  319) TGTTTCACCC  1 
chr4:169924908-169925741 (  108) TTGCTCGAAA  1 
chr3:59758133-59758698   (  528) GTTTGCCTCC  1 
chr7:178100828-178101264 (  428) TTGGCTGCCA  1 
chr7:40723802-40724339   (  481) GTGGAGAAGC  1 
chr6:82239397-82239859   (  438) GTTTCAGCCA  1 
chr5:182013230-182014148 (  678) GGGGATGAAC  1 
chr5:123844280-123845034 (  697) CTTGTGCCAG  1 
chr5:123844280-123845034 (    2) TGGTCCCAGA  1 
chr10:61216655-61217803  (  836) GCTTGTCACC  1 
chr5:31276151-31276751   (  129) GTCGGGGACC  1 
chr10:128221465-12822218 (  567) TGGTTCAAAC  1 
chr10:128221465-12822218 (   32) GGGTGTAACC  1 
chr1:156208841-156209318 (  391) TTTCTCGCAA  1 
chr8:167782122-167782964 (  127) GCGTTGCCAC  1 
chr4:163841011-163841470 (   52) TCTGGCCCAG  1 
chr9:3251487-3252108     (  472) TTTGAACCGC  1 
chr2:71456301-71456781   (    6) CGGGGCGAGC  1 
chr5:185970227-185970662 (  340) TTTGCAGCAG  1 
chr8:180553606-180554153 (  517) GGTGATGCAC  1 
chr8:146204384-146204931 (  390) GCTTGTCAAC  1 
chr8:146204384-146204931 (  176) CGTGTGCAGA  1 
chr2:194802045-194802483 (  289) TTTGACGCCA  1 
chr3:32337484-32338246   (   27) TTTGATCAAA  1 
chr7:13902471-13902960   (  417) TGTTCTCAAA  1 
chr10:143739920-14374049 (  420) TTGGAGCCGA  1 
chr7:84873591-84874034   (  289) TGGTCACAGC  1 
chr7:181715641-181716093 (  264) CTTGGTCCGC  1 
chr9:18328475-18329117   (  164) GGGTCTCACA  1 
chr3:206952409-206952962 (  340) GGTGGCCTAA  1 
chr9:103798253-103799110 (  412) TGTGTCCTAC  1 
chr9:103798253-103799110 (  197) GTGCGTGAAA  1 
chr4:40618082-40618684   (  192) TTTGATCACA  1 
chr10:143611968-14361255 (  350) TGGTTCAAAC  1 
chr6:175993233-175993917 (  430) TTTCTCGCAA  1 
chr6:145043082-145043915 (  388) GTGGACCAGG  1 
chr5:63661233-63662056   (  324) TTTGGACCTC  1 
chr10:3757535-3758249    (  700) TTGCCTCCCC  1 
chr7:35670970-35671736   (  335) TGTTCTCAAA  1 
chr4:52256877-52257360   (  302) GTTGTGCCCT  1 
chr9:106210776-106211484 (   98) GCTTGGAACC  1 
chr9:2943605-2944219     (  312) CTTGTTCCAC  1 
chr7:12682331-12684798   (   46) GCTTCGGACC  1 
chr3:2102266-2103054     (  399) TCTTGGCACA  1 
chr4:163668564-163669152 (  429) GTTGCACATC  1 
chr6:155152925-155153651 (  587) TTTCCTCCCA  1 
chr3:170819756-170820355 (  242) GTTCGGCTCC  1 
chr9:15554666-15555151   (  109) TTTGCCCTCC  1 
chr2:1322610-1323176     (  516) GTCGGGGACC  1 
chr10:87544542-87545124  (  142) GCTTCGGACC  1 
chr7:91007183-91007943   (  312) TGTTCTCAAA  1 
chr7:85122675-85123310   (  508) GCTCGGCCGC  1 
chr7:182570274-182571409 (  603) CTTGTCCACG  1 
chr1:182407882-182408384 (   54) GGTGGACTCC  1 
chr2:217791607-217792218 (   30) GTTGGGACTC  1 
chr2:21982312-21982772   (   55) TGTTCTCAAA  1 
chr1:316155-316788       (  440) TTGTCTCACA  1 
chr5:1631677-1633578     (  782) TGTGGGAGCC  1 
chr3:235167004-235167443 (  320) GTTGGGATCC  1 
chr3:235167004-235167443 (  140) GTTTCACCAG  1 
chr7:178100828-178101264 (  318) TTTTCTCCAA  1 
chr8:53011009-53011465   (  126) GTTGGGGCCT  1 
chr2:180418043-180418515 (   11) GCTGCGCAGG  1 
chr2:62293345-62293889   (   90) GGTGGCGATA  1 
chr5:16132879-16133731   (   37) TTTTCGAAAA  1 
chr6:99392571-99393244   (    7) TTGTTCACAC  1 
chr1:152575548-152576607 (  157) TTGTCTCACA  1 
chr6:89057849-89058354   (  129) TTTGGCCTCA  1 
chr4:187128172-187128661 (  218) GTTTCTAAAC  1 
chr5:40761957-40762573   (   11) GGTGGCGATA  1 
chr3:221725044-221725832 (  617) GGTGACGAGA  1 
chr7:169664811-169665376 (   75) GGTTACCCGC  1 
chr9:22591491-22592491   (  581) TTTTCGAAAA  1 
chr1:303642810-303643449 (  313) TGTGACCCAG  1 
chr8:167782122-167782964 (  286) GGTTACCCGC  1 
chr3:237639648-237640166 (  308) GCTTCGGCAC  1 
chr9:119317360-119318678 (  454) TTTTCGAAAA  1 
chr9:134381930-134382620 (    4) GTTTCTAAAC  1 
chr3:45038461-45039321   (  825) TTTGAAGCCC  1 
chr1:252540986-252541536 (  120) TGGGGTCGAC  1 
chr8:170915000-170915490 (  247) TTGCGTCCAA  1 
chr6:160478479-160478917 (  241) GTTCTGACCA  1 
chr1:47792455-47793371   (  785) TTTGGCCTAA  1 
chr6:176549108-176549924 (  807) GTGTCTCCCA  1 
chr6:176549108-176549924 (  647) TCGGTTCAAC  1 
chr6:19653479-19653949   (  363) TTGTCTCACA  1 
chr2:211062404-211062877 (  166) GTTTCTAAAC  1 
chr2:211062404-211062877 (   25) TTTTCGAAAA  1 
chr2:15527952-15528540   (  492) TGTTAGCACA  1 
chr5:139122524-139123225 (  559) TGTGAAGCCC  1 
chr8:180553606-180554153 (  483) CTTTTCCACA  1 
chr8:156994030-156994717 (  536) TTGTCTCACA  1 
chr2:184395396-184395938 (  498) TTTGAAGCCC  1 
chr9:152476118-152476944 (  471) GGTGGCAGCC  1 
chr1:28540887-28541670   (  452) GTTTCTAAAC  1 
chr10:10095590-10096054  (  226) GGTGCTCGAC  1 
chr6:37964320-37964861   (  179) TTGCGTCCAA  1 
chr4:168033382-168034599 (  550) TTTCGACCAG  1 
chr9:23708241-23708726   (  107) GTGGGACTAC  1 
chr4:203030315-203030907 (  352) GTTGGACATA  1 
chr10:143611968-14361255 (  547) CGTGTGGACA  1 
chr8:17942098-17942565   (  133) GTGGTCCATA  1 
chr2:96531321-96532157   (  591) TTGTCTCAAA  1 
chr10:10132075-10132768  (  458) GTTTCTAAAC  1 
chr6:118989526-118990131 (  172) GTGCGTCCAG  1 
chr9:49253164-49253636   (  354) GGGCTACCGC  1 
chr7:4812142-4812733     (  523) GGTGCGGTCC  1 
chr5:113727863-113728987 ( 1011) TGTTCCGCCA  1 
chr10:92616880-92617367  (   33) GTTGGACATA  1 
chr3:71628334-71629626   ( 1019) TTGTCTCAAA  1 
chr3:71628334-71629626   (  282) GGTTGCAAGA  1 
chr8:127644934-127645578 (  439) GGTGCGGTCC  1 
chr9:106210776-106211484 (  637) CTTGTAGACC  1 
chr4:160053489-160053931 (  149) TTTGGCCTAA  1 
chr7:12682331-12684798   (  544) TTTGGCCTAA  1 
chr7:6242429-6243441     (  375) TTTGGACTCC  1 
chr6:159002461-159002949 (  347) TGGGGGCACT  1 
chr5:185966392-185967080 (  251) TTTTCTCCCA  1 
chr10:113651190-11365167 (  155) GTTGACGCCG  1 
chr6:46096750-46097545   (  741) CTTTTCCCCC  1 
chr3:212031137-212031738 (   61) CGTTTGCCAC  1 
chr5:82171020-82171841   (  128) TTTGAAGCCC  1 
chr1:198113755-198114351 (  540) TGTGGGAGCC  1 
chr1:198113755-198114351 (  442) TTGTCTCACA  1 
chr9:159831307-159831926 (   80) TTGCCGCCGA  1 
chr1:292093877-292094364 (  284) GGTGCGGTCC  1 
chr9:100717755-100718640 (  518) GGTTACCCGC  1 
chr1:108133071-108133675 (  148) TTTTCTCCCA  1 
chr10:10688276-10688994  (  470) TGTGCCCTAC  1 
chr8:46132418-46132873   (   84) CTTTGTCACC  1 
chr6:71358133-71358843   (  422) TTTTAGCCCA  1 
chr5:210103596-210104122 (  361) GTGCTTCCCA  1 
chr2:138366635-138367290 (  317) GTGCTTCCAA  1 
chr1:25560346-25561044   (  223) CTTTCGCAGC  1 
chr6:94204545-94205047   (    9) TTTGCACGAC  1 
chr1:156750548-156751496 (  423) GCTGCGGAAG  1 
chr8:106823618-106824392 (  275) GTTTGGCAAT  1 
chr8:2149131-2149931     (  715) GTGTGGCGAA  1 
chr8:166613506-166614516 (  985) TTTTAGCCAA  1 
chr3:188364993-188365694 (  563) GTGCTGCGCC  1 
chr6:160478479-160478917 (  158) GTGGGCGATA  1 
chr10:4221854-4222556    (  576) GTGCCTGCAC  1 
chr10:4221854-4222556    (  511) TTTCGCCATC  1 
chr3:215319624-215320109 (   13) GTTTACCAAG  1 
chr1:71114237-71115597   (  923) TCTGTGACAC  1 
chr3:58199700-58200209   (  345) GTTTCCCATC  1 
chr3:211550766-211551690 (  799) TCTGTGACAC  1 
chr9:6032839-6033355     (   12) TGTCTCGCAA  1 
chr10:121626474-12162737 (  806) TTCGTGCAAC  1 
chr8:95243304-95243924   (    2) TTTTAGCCAA  1 
chr5:131298485-131298992 (  490) GGTGGACGCA  1 
chr4:59939598-59940691   (  307) TGTGGACCTC  1 
chr1:305260241-305261322 (  116) GTTTTCACCA  1 
chr2:233500593-233501936 ( 1055) GTTGTCCTAA  1 
chr10:92616880-92617367  (  115) TGTCTCGCCA  1 
chr7:12590292-12590928   (  510) GTTGCCGTCC  1 
chr8:62571363-62571979   (  528) TCTGTCCAGA  1 
chr2:213801205-213801847 (  285) TTTTAGCCCA  1 
chr1:27740554-27741110   (  241) TGTGCAGCAG  1 
chr10:149508812-14950926 (   35) TCTGGCGAAG  1 
chr9:115960236-115960715 (  354) CGGGGTCAGC  1 
chr9:15554666-15555151   (  184) TTTGCACGAC  1 
chr3:34180553-34181117   (  263) GGTGGACGCA  1 
chr4:187949064-187950284 (  180) GGTGTCCACT  1 
chr3:157016148-157016715 (  111) CGGGTGCAAG  1 
chr4:3746594-3747159     (  445) GTGCTGCGAC  1 
chr8:66312754-66313216   (  443) GCGGGGGCAG  1 
chr5:93430685-93431307   (  562) CGGGTTCAAC  1 
chr1:303595020-303595579 (  399) GGTGTCCCTA  1 
chr10:10688276-10688994  (  392) GTTCGCCTAC  1 
chr3:212512767-212513202 (   47) TGTTCGCGAC  1 
chr2:180418043-180418515 (  296) GCGGGAGAGC  1 
chr9:22591491-22592491   (  260) TGTGGACTAC  1 
chr4:40879651-40880103   (  401) TGGGAGGCAA  1 
chr9:115467142-115467740 (  453) CGTGCCGAGC  1 
chr6:160478479-160478917 (  183) CTGGTCCACG  1 
chr6:36688985-36689809   (  407) GTTGGGAGAA  1 
chr1:219081387-219082016 (  439) GTTGGACAAT  1 
chr3:181082401-181082876 (  287) TGGGAGGCAA  1 
chr5:28637740-28638179   (  317) GATGTGCCAC  1 
chr4:246722997-246723453 (  442) TTTGCACATC  1 
chr4:157785481-157785990 (   98) TGTTCTCCAA  1 
chr7:84873591-84874034   (  177) GTGTACGCCC  1 
chr7:12573228-12573731   (  298) TTTGTCCACT  1 
chr9:23708241-23708726   (  308) CGGGCGGAGC  1 
chr8:95243304-95243924   (  259) GCTTGGCCAG  1 
chr2:132260192-132260774 (  251) CTTGCGCCGA  1 
chr1:179564284-179564788 (  214) TTTGATCCAA  1 
chr10:15637970-15638500  (   50) TTTGGACGCA  1 
chr4:224055637-224056111 (  389) GTTCGGCATA  1 
chr1:252618101-252619120 (  849) TTTGATCCAA  1 
chr4:160053489-160053931 (  429) GCTTGCCACG  1 
chr2:213801205-213801847 (  219) TGGGAGGCAA  1 
chr2:211478365-211478884 (  340) TGGCTGACCC  1 
chr8:176854256-176854755 (  199) TGTGGCCTAA  1 
chr4:169169745-169170476 (  649) GTTGTCCCAT  1 
chr7:85122675-85123310   (  482) GGTCCGCGCC  1 
chr2:21982312-21982772   (  155) TTTGGACGAA  1 
chr1:108133071-108133675 (  175) GTTCCCGCGA  1 
chr1:290651127-290651935 (  510) TGTCGCCATC  1 
chr5:26688782-26689232   (  195) TGTGCACGCC  1 
chr6:167324773-167325341 (  275) GGTGTCCTCA  1 
chr9:162171295-162171873 (   88) GTTGGCATAC  1 
chr2:138366635-138367290 (  612) GTGGCGGGAA  1 
chr2:177383163-177383847 (  521) TTGGAAGCCC  1 
chr10:149422710-14942336 (  590) GTCTGGCAAC  1 
chr1:173775124-173775607 (  214) CGTTGTCAAC  1 
chr10:2226567-2227384    (  338) GTTGCAGGAC  1 
chr4:157785481-157785990 (  232) CTTGCTGACC  1 
chr6:172366133-172366852 (  627) CTTGGGCATC  1 
chr2:44589818-44590414   (  418) GTTGGCTAAC  1 
chr1:287473809-287474406 (  172) CTTTGCGAAA  1 
chr2:233500593-233501936 (  301) GTTGCCCTAA  1 
chr6:145043082-145043915 (  336) GGTTCCCATC  1 
chr7:161691526-161691963 (  407) GTTGCACTAC  1 
chr9:82830992-82831478   (  403) CTTGCCGCGC  1 
chr10:149508812-14950926 (   94) GTGGGACATA  1 
chr6:155152925-155153651 (  156) TTTGCTACCA  1 
chr2:124420606-124421334 (  605) TTGGGCCTAA  1 
chr7:85122675-85123310   (  444) TTGGAAGCCC  1 
chr5:75265914-75266419   (  458) GGTGTCCTAA  1 
chr10:13554423-13554970  (  204) TGTGTCCAAT  1 
chr10:132815180-13281586 (  183) TTGGCGCAAT  1 
chr1:271105975-271106466 (  371) GGTGTCAGCC  1 
chr3:232908485-232909144 (  502) GGCGTGCAGC  1 
chr2:180418043-180418515 (  373) GTTGGACTCA  1 
chr7:160219754-160220363 (  295) GCGGGCGCAG  1 
chr6:73459096-73459565   (   89) TTGGCGCAAT  1 
chr10:149422710-14942336 (  617) GGGTGCCTCC  1 
chr1:267594743-267595278 (  261) GCTCGCGAGC  1 
chr2:50332326-50332839   (  394) TGTGTCCACT  1 
chr1:236020150-236020808 (  224) GCTCGCGAGC  1 
chr2:15527952-15528540   (   27) GTTGGACTAA  1 
chr8:146204384-146204931 (  220) TCTGGCGCAG  1 
chr1:71114237-71115597   (  869) TGGGGACCTC  1 
chr2:206484230-206484685 (   28) CTTCGGCACG  1 
chr4:99090791-99091547   (  416) CTTTGCCAAG  1 
chr4:187949064-187950284 (  802) GCTCGCGAGC  1 
chr4:187949064-187950284 (  448) GCTCGCGAGC  1 
chr2:217536783-217537257 (  341) GGGTACGCCC  1 
chr5:218344255-218344961 (  569) GTCGTGCCAA  1 
chr7:182570274-182571409 (  260) CTTTGCCAAG  1 
chr9:159831307-159831926 (  435) GCTCGCGAGC  1 
chr7:100332944-100333805 (  461) GTAGTGCACC  1 
chr6:168741567-168742008 (   59) GGTGGCTACC  1 
chr10:137616027-13761649 (  354) GCTGCGGCGA  1 
chr5:31276151-31276751   (  588) GGTGGCATAC  1 
chr9:22591491-22592491   (  642) TTTGACCGAC  1 
chr1:66371725-66372529   (  226) TTTGGACAAT  1 
chr1:303642810-303643449 (  530) TGGGGCCTAA  1 
chr8:122514570-122515344 (  253) GTTGGAAGAC  1 
chr8:166613506-166614516 (  123) TTAGGGCACC  1 
chr1:219081387-219082016 (  389) TGGGGCCTAA  1 
chr9:130386628-130387172 (  424) TGTCCGCGAC  1 
chr9:152476118-152476944 (  515) CGTGCCGCGC  1 
chr8:14322206-14322680   (   38) GTTGGACCAT  1 
chr2:13549674-13550110   (  256) GTTTCCCTAC  1 
chr9:34688860-34689453   (  274) GCTTCGCACG  1 
chr9:106210776-106211484 (  380) CTTGCCCAGG  1 
chr6:155152925-155153651 (   51) GGTGGCTACC  1 
chr8:66312754-66313216   (  389) TCTGGACCCG  1 
chr10:132815180-13281586 (  584) TTTGGCTAAC  1 
chr9:92829091-92829659   (  112) TGGCGCCATC  1 
chr2:111597394-111598312 (  107) TCTGGCCGAC  1 
chr8:53011009-53011465   (  311) GTGGGCGCAT  1 
chr6:114083306-114084002 (  321) GTGGACCATC  1 
chr10:61216655-61217803  (  932) GTTGACCCTC  1 
chr9:150533158-150534043 (   49) TTTGCCCTAA  1 
chr9:95463800-95464405   (  129) TTTGGCTAAC  1 
chr3:226102292-226102869 (  330) GTTGCCGAAT  1 
chr6:168747359-168748148 (  218) TTAGGGCCAC  1 
chr5:185970227-185970662 (    6) GTTGCGTAAC  1 
chr3:230678430-230678876 (  425) GTTGCCGAAT  1 
chr8:139635624-139636502 (  524) TCGGTCCCAG  1 
chr10:10132075-10132768  (    8) TTTGGCTACC  1 
chr8:6348239-6349057     (   64) TATGTGCAAC  1 
chr3:143112781-143113515 (  503) TTTGGCTAAC  1 
chr7:12682331-12684798   ( 1252) GTTGAGCGAA  1 
chr6:177738910-177740280 (  676) GTCGGGGAAA  1 
chr9:108321009-108321526 (  273) GGCGTCGACC  1 
chr2:211478365-211478884 (    6) TTTGCCCTCA  1 
chr4:187949064-187950284 (  978) GTGGGCTACC  1 
chr7:85122675-85123310   (  598) TGCGTGCCAC  1 
chr6:20126259-20126966   (  134) TTTGCCCTAA  1 
chr4:188735193-188735948 (  395) TGTGGACAAT  1 
chr4:183482020-183482909 (  457) TCTGGCCATC  1 
chr6:42760293-42760924   (  499) CTTTGCCCAG  1 
chr9:22591491-22592491   (  835) TTTCGCCGAA  1 
chr9:22591491-22592491   (  769) TTTCGCCGAA  1 
chr2:71456301-71456781   (  226) GCTGTCCGCC  1 
chr1:71114237-71115597   (  483) TTCGGCCCGC  1 
chr9:6032839-6033355     (  199) GTTTGCCCAT  1 
chr1:305260241-305261322 (  969) GCTGTCCGAC  1 
chr2:149093292-149094348 (  160) TTTCGCCGAA  1 
chr10:3757535-3758249    (  283) GGGCGCGGAC  1 
chr2:220937839-220938312 (  107) GTTTCCCGAA  1 
chr2:124420606-124421334 (  230) GTTCGCCACT  1 
chr10:90026893-90027725  (  821) GGGGGCTAAC  1 
chr6:114083306-114084002 (  125) TGAGGGCCCC  1 
chr6:51905130-51905596   (  327) TATGTGCACC  1 
chr3:2130305-2131011     (  695) GCTGGCCTAC  1 
chr8:151123968-151124730 (  422) GTCGTCCCGC  1 
chr7:123252553-123253475 (  868) TTTGCACGCA  1 
chr1:277737299-277738628 (  527) GTTGGCAACT  1 
chr3:23952421-23953204   (  411) GTTGGCAACT  1 
chr9:100717755-100718640 (  850) GGGGGGTCCC  1 
chr8:128197411-128197944 (  300) CGTCGGCCAG  1 
chr5:192215892-192216710 (  510) CTTGGGCGAA  1 
chr9:160792469-160792951 (   23) GTTGCCATAC  1 
chr7:12590292-12590928   (  341) GTTGCCTACC  1 
chr7:117270261-117270736 (  425) GTTGCCATAC  1 
chr6:20126259-20126966   (  698) TGCGGCGCCC  1 
chr1:108133071-108133675 (  252) GTTGCCATCC  1 
chr1:316155-316788       (   98) GTGTGCCCAT  1 
chr8:166613506-166614516 (  702) GTTGGCTAAA  1 
chr7:151348330-151349119 (  164) GTTGGCTAAA  1 
chr8:6348239-6349057     (  326) GCGGTCCGAC  1 
chr4:8161796-8162626     (  657) GTTGGCTAAA  1 
chr5:93430685-93431307   (  178) GTTGGCTAAA  1 
chr1:194418771-194420134 (  392) GAGGGGCAGC  1 
chr8:10820800-10821262   (  113) ATTTGGCAAC  1 
chr5:16132879-16133731   (  236) AGTGGCCACG  1 
//

--------------------------------------------------------------------------------

--------------------------------------------------------------------------------
	Motif KTTKKSCAMM MEME-1 position-specific scoring matrix
--------------------------------------------------------------------------------
log-odds matrix: alength= 4 w= 10 n= 400457 bayes= 7.0192 E= 1.5e-030 
  -883   -256    131     73 
  -783   -254     64    110 
  -783   -532     53    119 
 -1808    -60    170      0 
  -225     -5    103     33 
   -91     53    117    -79 
   -87    168     62   -583 
   107     60   -279   -377 
    65     77    -10   -336 
    11    158    -56   -440 
--------------------------------------------------------------------------------

--------------------------------------------------------------------------------
	Motif KTTKKSCAMM MEME-1 position-specific probability matrix
--------------------------------------------------------------------------------
letter-probability matrix: alength= 4 w= 10 nsites= 2778 E= 1.5e-030 
 0.000720  0.029158  0.426566  0.543557 
 0.001440  0.029518  0.267819  0.701224 
 0.001440  0.004320  0.248380  0.745860 
 0.000000  0.113751  0.557595  0.328654 
 0.069114  0.166307  0.351692  0.412887 
 0.174226  0.248020  0.387689  0.190065 
 0.179626  0.550036  0.264579  0.005760 
 0.690785  0.260259  0.024838  0.024118 
 0.514039  0.293377  0.160547  0.032037 
 0.354212  0.513679  0.116631  0.015479 
--------------------------------------------------------------------------------

--------------------------------------------------------------------------------
	Motif KTTKKSCAMM MEME-1 regular expression
--------------------------------------------------------------------------------
[TG][TG][TG][GT][TG][GC][CG][AC][AC][CA]
--------------------------------------------------------------------------------


Time 564.16 secs.

********************************************************************************


********************************************************************************
MOTIF AWRWWDWAAWWWYHAAAAWDAAAWWDRWAWDWWDNDWDAWDTWWWDNWWW MEME-2	width =  50  sites = 3229  llr = 14196  p-value = 2.8e-027  E-value = 2.8e-027
********************************************************************************
--------------------------------------------------------------------------------
	Motif AWRWWDWAAWWWYHAAAAWDAAAWWDRWAWDWWDNDWDAWDTWWWDNWWW MEME-2 Description
--------------------------------------------------------------------------------
Simplified        A  54454456654423665654566443545333443453544234534544
pos.-specific     C  :12211111221221:2212212221:11:22112111:112211:2112
probability       G  22211312112122113::22112:2312232122213213122142111
matrix            T  2313423123344323:242122344242524433333243532432334

         bits    2.5                                                   
                 2.3                                                   
                 2.0                                                   
                 1.8                                                   
Relative         1.5                                                   
Entropy          1.3                                                   
(6.3 bits)       1.0                                                   
                 0.8                                                   
                 0.5                 *                                 
                 0.3 * *    **     ***** *** * * **        * *   **    
                 0.0 --------------------------------------------------

Multilevel           AAAAAAAAAAAATAAAAAAAAAAAATAAATATAAAAATAAATAAAGAAAT
consensus            TTGTTGT TTTTCT TG TTCT TTAGTGAGATTTTTGTTGATTTATTTA
sequence             G    T       C  C  G     GT   T   CG A  T    TC   
                                                                       
--------------------------------------------------------------------------------

--------------------------------------------------------------------------------
	Motif AWRWWDWAAWWWYHAAAAWDAAAWWDRWAWDWWDNDWDAWDTWWWDNWWW MEME-2 sites sorted by position p-value
--------------------------------------------------------------------------------
Sequence name            Strand  Start   P-value                                   Site                     
-------------            ------  ----- ---------            --------------------------------------------------
chr4:130920448-130921043     +      4  1.61e-12        TGA AAGAAAAAACCACCAACATGAAAGTTGTAGGTATTGAAGAGTTATGAAAC TTTGTAGTTG
chr9:160470090-160470873     -    527  1.61e-12 ACAACCTCCA AAGAAAAAACCACCAACATGAAAGTTGTAGGTATTGAAGAGTTATGAAAC TTTGTAGTTG
chr8:156994030-156994717     -     88  1.61e-12 ACAACCTCGA AAGAAAAAACCACCAACATGAAAGTTGTAGGTATTGAAGAGTTATGAAAC TTTGTAGTTG
chr4:172125570-172126121     +     47  1.61e-12 ACAACCTCGA AAGAAAAAACCACCAACATGAAAGTTGTAGGTATTGAAGAGTTATGAAAC TTTGTAGTTG
chr1:208670304-208671231     -    360  1.61e-12 ACGACTTCGA AAGAAAAAACCACCAACATGAAAGTTGTAGGTATTGAAGAGTTATGAAAC TTTGTAGTTG
chr6:120949610-120950122     -     75  3.56e-12 ACGATCTCGA AAGAAAAAACCACCAACATGAAAGTTGTAGGTACGAAAAAATTATGAAAC TTTGTAGTTG
chr7:132657453-132658184     -    432  1.12e-11 ACGACTTCAA AAGAAAAAACCACCAACATTAAAGTTGTAGGTATTGAAGAGTTATGAAAC TTTGTAGTTG
chr3:23952421-23953204       +    642  1.62e-11 ACTATCTCGG ATGAAAAAACCATCAAAATAAAAGTTATAGGTCTTAAAATGTAATGAAAC TTTGTAATTG
chr3:23952421-23953204       +    503  3.32e-11 ACGACCTCGA AAGACAAAATCAGCAACAAGAAAGTTGTAGGTACTGAAGAGTTATGAAAC TTTATAGTTG
chr9:5599095-5599791         -    304  3.96e-11 ATGACCTCGG ATCAAGAAACTATCAAAATAAAAGTTGTAGATCTCAAAAAGTTATGCAAC TTTGTCGATG
chr4:130920448-130921043     +    143  6.66e-11 ACTGTCTCGG ATGGAAAAACCACCAAAATAAAAGTTGTAGGTTTTGAAATGTAATGAAAC TTTGTAGTTA
chr9:143175224-143175799     +     14  2.14e-10 ACGACCTCGT ATGATAAAACCACTAAAATAAAATTTGTATATCTCTAAAAGTTATGAAAC TTGTAGTTGA
chr1:277737299-277738628     +    887  2.52e-10 ACCTAGTCGG ATGTAGAAACTATCAAAATAAAACTTGTAGATCTTAAAAAGTTATGGAAC TTTATAGTTG
chr1:277737299-277738628     +    736  2.52e-10 ACTACCTTAG ATGGAAAAACCACCAAAATAAAAGTTGTAGGTTTTGACATGTAATGAAAC CTTGTAATTG
chr4:130920448-130921043     +    291  2.95e-10 ACGGTCTCGG ATGTAGAAACTATTAAAATAAAACTTGTAGATCTCAAAAAGTTATGCAAC TTTATAGTTG
chr6:71366183-71366732       -    467  2.95e-10 ACTGTCTCGG ATGGAAAAACCACCAAAATAAAAGTTGTAGGTCTTGAAATGTAATGAAAC TATGTAGTTG
chr6:100576188-100576869     +    242  2.95e-10 ACGGTCTCGG ATGTAGAAACTATTAAAATAAAACTTGTAGATCTCAAAAAGTTATGCAAC TTTATAGTTG
chr1:208670304-208671231     -    220  2.95e-10 ACTATCTCTG ATGGAAAAACCACCAAAATAAAAGTTGTAGGTCTTGAAATGTAATGAAAC TTTGTAGTTG
chr1:208670304-208671231     -     73  2.95e-10 AACGTCTCGG ATGTAGAAACTATTAAAATAAAACTTGTAGATCTCAAAAAGTTATGCAAC TTTATAGTTG
chr7:132657453-132658184     -    144  2.95e-10 ACGGTCTCGG ATGTAGAAACTATTAAAATAAAACTTGTAGATCTCAAAAAGTTATGCAAC TTTATAGTTG
chr6:19653479-19653949       +    279  3.46e-10 ACGACCTTGT ATGAAAAAACTACCAACATAAAAGTTGTAGATCTCTAAAAGTTATGAAAC TTTGTAGTTG
chr9:160470090-160470873     -    387  4.06e-10 ACTACCTCGG ATGGAAAAACCACCAAAATAAAAGTTGTAGGTCTTGAAATGTTATGAAAC TTTGTAATTG
chr4:172125570-172126121     +    335  4.75e-10 ACGGTCTCGA ATGTAGAAACTATTAAAATAGAATTTGTAGATATCAAAAAGTTATGCAAC TTTATAGTTG
chr7:182570274-182571409     -    835  4.75e-10 GATATCGGAT GAAAAAAAACCATTAAGATTAAAGTTGTAGGTATCGAAAAGTTATAAAAG TTTGTGATTG
chr1:184487489-184487982     +    192  5.55e-10 ACGACCTCGG ATGTAGAAACTATCAAAATAGAACTTGTATATCTTAAAAAGTTATGCAAC TTTATAGTTG
chr1:17253874-17254358       -      3  6.48e-10 GCGACCTCGA ATGAAAAAACCACCAACATGAAAGTTGTAAGTCTTAAAAATTTATGAAAA AT        
chr9:160470090-160470873     -    239  8.79e-10 ACGGTCTCGG ACGTAGAAACTATTAAAATAGAATTTGTAGATATCAAAAAGTTATGCAAC TTTATAGTTT
chr6:100576188-100576869     +     94  1.60e-09 ACTATCTCGG ATGGAAAAACCACCAAAATAAAAGTTGTAGATCTTGAAATGTAATGAAAC TTTGTAATTG
chr1:291870925-291871481     +    222  1.85e-09 ACGATTTGGG ATGTAGAAACCATCAAAATAGAACTTTTAGATCTTGAGAAGTTATGCAAC TTTATAATTG
chr1:33689344-33689957       -    222  2.14e-09 ACGACCTCGG ATGGAAAAACCACCAAAATGAAAGTTATAGATCTTGAAAAGTTATGAAAC ATTTTATTAT
chr3:23952421-23953204       +    355  2.86e-09 AGATTAACAA ATGACCAAACAACCAAAATAAACTTTGTAGATCTTGAGAAGTTATAGAAT TTTGTAGTTG
chr6:71366183-71366732       -    319  3.30e-09 ACTGTCTCGG ATGTAGAAACTAATAAAATAAAACTTGTAGATCTCAAAAAGTTATGCAAC TTTATAGTTG
chr4:172125570-172126121     +    187  3.30e-09 ACTACCTCGG ATGGAAAAACCACAAAAATAAAAGTTGTAGGTCTTGAAATATTATGAAAC TTTGTAATTG
chr7:132657453-132658184     -    292  3.30e-09 ACTATCTCGG ATGGAAAAACCACCAAAATAAAAGTTGTAGGTCTTGAAATGTAATTAAAC TTTGTAGTTC
chr1:17253874-17254358       -    146  3.30e-09 GGATGAACAA ATGACCAAAAAACCAAAATAAACTTTGTAGATCTTGAGAAATTATAGAAT TTTATAGCTG
chr6:120949610-120950122     -    222  4.38e-09 AGATGAACAA ATGATCAAACAACCAAAATAAACTTTGTAGATCTTGATAAGTTATAGAAT TTTGTAGTTG
chr1:277737299-277738628     +    612  7.61e-09 ATGACCTCAA ATGTAAAAACCACCAACATAAAAGTTGTAGTTCTTGAAAAGTTATGAACT TTGTAGTTGA
chr6:43565087-43565629       -     31  9.98e-09 AAAAAAAACA GAAACAAAAAAGAAAAGAAAAAAAAGAAAACGAAAGAGAAGGGATAGAAC CAGAGAACAA
chr2:146863984-146864851     +    579  9.98e-09 ACGACCTCAG ATGAAGAACCTCTCAAAATAAAAGTTATAGATCTCAAAAAGTTATGCAAC TTTATAGTTG
chr1:14477820-14478324       -    240  1.14e-08 GGATGAACAA ATGACCAAACAACCAAAATAAACTTTGTAGATCTTGAGAAATTATAGAAT TTTGTAGTTG
chr1:208670304-208671231     -    507  1.93e-08 AGATAAACAA ATGACCAAACAACTAAAATAAACTTTGTAGATTTTGAGAAGTTATAGAAG ATTATAGTTG
chr7:132657453-132658184     -    580  2.20e-08 AGATAAACAA ATGACCAAACAACCAAAATAAACTTTGTAGATCTTGAGAAGTTATAGAAG TTTATAGTTG
chr2:102935922-102936385     +    231  2.84e-08 GTGACCTCGG ATGGAAAATCCACCAAAATGAAAGTTATAGGTCTTGAAAAGTTATAAAAC TTTGTAGGTG
chr5:37069858-37070321       -    348  3.66e-08 ACAACCTCGG ATTGAAAAACCACCAAAATAAAAGTTGTAGGTCTTGAAATGTTATGAATC TTTATAATTA
chr4:37788899-37789687       +    168  4.15e-08 TGAAAAGTGA ATGAAGAGAAGAGAAAAAAGAACTTAGTATCTAACTATACATATTGGATA TATATAGTAG
chr5:181963244-181963730     -    186  7.67e-08 ATGACCTCGT ATTATGAATCCACAAAAATAAAAGTTGTAGATCTCTAAAAGTTATGAAAC TTTGTAGTTG
chr1:291870925-291871481     +     27  9.74e-08 AGATAAACGA ATGATCAAACAACCAAAATAAACTTTGTAGATCTTGAAAAGTTATAGCTT TTTATAGTTG
chr8:156994030-156994717     -    236  1.56e-07 AGATGAACAA ATGATCAAACAACCAAAATAAACTTTGTAGATCTTTAAAAGTTATAGAAG TTTGTAGTTG
chr9:5599095-5599791         -    592  1.56e-07 ATGGCCTCGG GTAGAAAAACCACCAAAATAATAGTTGTAGCTCTCGAAAAGTTATAAAAC TTTGTAGTTG
chr10:137601865-13760231     +    263  2.76e-07 ATTCACGGCT GGAAAATGAATATGAAGAAAAAAAATGAGTAAAAAGACACTTAATTCTAT TTTAGAGAAG
chr6:175837902-175838407     -    315  3.45e-07 GCCTAGTAGT ATGAAGAAAGATGCAAAATGGAATAAGGATGCACTTAGAAAATATGGTCA CAATTGAGGA
chr9:103798253-103799110     +    787  4.79e-07 AGTAAATAGA AACCAAAAAGGATTAAAATAATAATTAAGTGTTATAATAAAATAAAACAA AATTATTTTT
chr3:157016148-157016715     -    407  4.79e-07 ACAGGCGACT AAAACATATATATGAAAATGACAAAAAAAAACTTCATGATCTATAGGAAA CTGTTAGTCC
chr9:143175224-143175799     +    162  5.34e-07 ACGACCTTGG ATGAAAAAAGTGTCAAAATGAAAGATGTAGAACTTCAAAAGTTATTTAAC TTTGTAGTTG
chr4:201330389-201330965     +    490  5.34e-07 GACCTCGACT AAAAAAAACCCTTAAAACTAAAAGTTGTATACTTCGTCGAATGCTACAAT TTTTATATAA
chr3:232908485-232909144     -    123  7.35e-07 TTTTCTATAA ATCTAGTCAAATTTAAGAAAAAAAATGATTGGTGCGAATAATTTAAGAAA ATTTGATCGG
chr8:122514570-122515344     +    469  7.35e-07 GTGGGGGGTA TGGAACAAAAATCCAACAAGAAAGCAAAGTTTGAAGGTAATCCTTGGAAT GAAGGGAGAA
chr1:242410820-242411552     -     97  8.17e-07 ATTTTTTTTA AAAATAAAAAATCCAAATTCAAACTTAAAGTATATCGAATGCTAAATAAT ATCACAGCAA
chr4:46929125-46929792       +    544  8.17e-07 ATTTTAATTT TTAACGGAAATATGAAAATACAATTTAAATGAATTAATATTTTAATTTTT AACAGAAATA
chr9:160470090-160470873     -    675  9.08e-07 AGATGAACAA ATGGTCAAACAACAAAAATAAACTTTGTAGATCTTGAAAAGTTATAGAAG TTTGTAGTTG
chr8:135575428-135576284     +     78  1.12e-06 TTTATGATTA AAAAATAAAAAACAAAGATAAAATCACAATTATAAGTTAAGAGAAGGGTA TAATTATAAT
chr2:1322610-1323176         +    189  1.12e-06 TACTAAAGAC AAATTGAAAAGATGGAAATGAAGCATGAAGTGTAGTTTATGTAACAAAAA TAAAATTATT
chr3:23952421-23953204       -    186  1.24e-06 ATTTTGTCAT ACGAAGAAATGTTCAAAATATAAATTGTACATAATGATGAGTTATACAAA TTTTTAGTTG
chr6:175993233-175993917     +    237  1.37e-06 AGATGCTAAT ATGATAAAACATCAAAGATTAAGCATGCATGTTATAGAGAACAGTGCTAA TACAATATTT
chr2:146863984-146864851     +    144  1.52e-06 AGGATGAACA ATTGATTAAATACCAAAATAAACTTTGTAAATCTTGAGAAGTTATAAAAT TTTATAGTTG
chr5:185966392-185967080     +      4  1.52e-06        CGA GAAAACACAAAAGAGACAAAAAAAAAAAATAGCAGCTGTAGGATAGCAAC ACCCAGCAAG
chr8:156994030-156994717     +    405  1.86e-06 AGTTTATCAT ATGAAGAAATGTTCAAAATATAAAATGTACATCATGATGAGTTATACAAA TTTGTAGTTG
chr1:277737299-277738628     +    471  1.86e-06 GGGATAACAA ATGACCACATAACCAAAATAAACTTTATAGATCTTGAGACGTTATAAAGT TTTGTAGTTG
chr3:232608125-232608713     -     58  1.86e-06 GAAACCCCTA GAAAAAATAAAATAGAAAAGACACTAATTTTTTTCTAGAAATAGAAAAAC TCATTTTGGC
chr8:154710024-154710733     -    628  2.05e-06 TGGTAATGCA AATATACAACAAGGAAAAAGATATAAAAGTGGTTAGTGTGATTTAGAAAC AGCCCGAGAT
chr3:17654242-17654739       +    425  2.50e-06 TAGCAAATAG AAACTAAAATAGGTTTAAAAATAATTAAGTGATATAATAAATAAATAAAA ATATTTTTAA
chr5:218348865-218349475     -    390  3.03e-06 TTATACTATA GAAAAGAAATAAAGAAATAAACATTTGAATTCAGCATTATTCCATGATTT CTATTTCAAA
chr8:154710024-154710733     +     10  3.03e-06  TGTAGAAGA TACATATAAAAACAAAAAAAAAATGTAGGGGTATATATATTGACTGAAAT TGCAGATAAA
chr6:120949610-120950122     +    387  3.03e-06 ATTTTGTCAT ATGAAAAAATGTTCAAAATATAAATTGTACATCATGATGAGTTATACAAA TTTGTAGTCG
chr7:159881082-159882024     -    724  3.34e-06 GAACAACTTA AAACTGAAAAGAACAAAATGAGAAACATGTTTGTGCTATTGTTAAACCAA CTTCATATGA
chr8:135575428-135576284     -    178  3.68e-06 TAGTGATAAA AAAAACTAAAGAGCAAAATCACAATTACAAGGTGCGATGAGGGTATAATC ATAATTAATC
chr1:173775124-173775607     +    158  3.68e-06 AATAACCTCA TATGAAAAAACATCAAAATAAAATTTATATATCTCTAAAAGTTACAAAAC TTTGTAGTTG
chr8:166613506-166614516     +    498  3.68e-06 TAACCAATAG AAATAGATAAAATAAACAAAGATGAAATAGATTGCTATGAATGGTGCTTT CATGTGGTGC
chr2:177656234-177656798     +     59  3.68e-06 TTTTACACTA AAATACGATAAATAAAAAAGAACGAAGTGTAATCGTGGATGTGGAGTGTC GTCATAAACG
chr6:120949610-120950122     -    332  4.04e-06 TTCATATGAC AAAATAAAAAAATATTCATAAAACCTATATCTCTCTCGTAGTTTATGAAA CTACGAGGGA
chr1:303595020-303595579     -    155  4.44e-06 AACCCTCCTA GAAAAACGATTTGAAAAAAGATATAATACTTGAAAAAGAAATAAAGACTA TCAGATTGAA
chr4:37788899-37789687       -    333  4.44e-06 AGAAGCTAAG AAGCTTCCAAAATGAACAAAGTACAAGAATGAAGCTAAAAGAGAAACTTT CAGCCTTCTC
chr10:62808147-62808618      -     56  4.44e-06 ACGACATCAG ATGGAGAAAGTATCAAAACCAAAGTTATAGAACTTGAAAAGTTATTCAAC TTTGTAGTTG
chr10:143739920-14374049     +    468  4.44e-06 TTGTAATTAC TAAAAACGAACTTCAAAAACCAAACCGAAAAAATCGGTTAATCGAAAAAC CGAAAAATCG
chr6:95866717-95867618       +    846  4.44e-06 ATTATCCAAT TACATAGCACCAAAAGAAAGAAACCTAAATCTATAGTGATAAAAAGCAAA CAGTTTA   
chr5:221197406-221198144     +    305  4.88e-06 CAAAGCACAC GCAAAAGAAAAATAATCAAAGTAACAAAATCTAAAAGTATTTTATGGATT GCAAAATAAC
chr2:146863984-146864851     +    294  4.88e-06 AGACCTTAGA TGAAAAAACCACCAAAACAAAAAGGTGTAGGTCTTAAAATATTATGAAAC TTTGTACTTG
chr2:16502551-16503988       -   1221  4.88e-06 ATAGAAAAGG TAGATAACACATGCGACATCAAATTGGTGTCATTGAGAATGCAAAAGTAT TTTTACATTT
chr1:33689344-33689957       +    563  4.88e-06 ATTTTGTCAT ATGAAGAAATGATCAAAATAAAAATTGTACATCCTATTGACTTATACAAT TT        
chr6:177738910-177740280     +    779  4.88e-06 AAAGGAAAAG GAAAAGAGAAAAACAAAATTCCAATAATAATGAAAACCAAATAAAAAAAT GTTGCCTAGA
chr2:102935922-102936385     -    307  5.36e-06 TCTCGTTTAA AAAATTTGAAATTTAAAATTCAAACAAAGTTTTGCATTACAAGATGAATT AAAATAAAAA
chr7:913399-914177           +    549  5.36e-06 TTTCAAACTT ATCCAAATATTTTAAAAAATAAATATGAATTTAAAAATATATGTTTTATT ACTAAGAAAT
chr9:141030997-141031439     +    330  5.36e-06 GTCATAGTAA AATTAATGATAATTAAGAAAAACTTTGAATTCAGTCAAATTTAGAGTAAA AAAGTTGAAA
chr8:135575428-135576284     +    321  5.88e-06 TCATAAGTTA AAAAAATGAGGGATAAAATCACAATTGTAAGGTTAAATTAATAATGGTAT AATCATAATT
chr4:115891625-115892430     +     78  5.88e-06 GATGATTTTC TGAATAAAAAAGTAATACATAAAATAAATAGTCTCAGAAATTCATGAAAT TTTACGGAGG
chr4:160183768-160184468     -    174  6.45e-06 ATTAGCTACT AACCAACAAAATTTAAACTGAAAACTAGTTTGTACATAAAGAAATAAATA TGACAAATTT
chr10:36622403-36623300      +    308  6.45e-06 AAAAATAAAT ACCAAATATTGTCAAAAAAAATAGTGAAATTTGGCATGGAGCCATAATTT GGTCCTAGTT
chr8:107040716-107041300     -    281  6.45e-06 TGTAATTTAT AAAGACAAAAAACTATAAAAACAGTAGAAGCTGGTATAGATTAAAGTAAA ACGAACATGT
chr9:160470090-160470873     +    451  7.07e-06 GGTAGTTTAA AAAATTTAAAATTCAAAATTCAAACATAGTTTTGCATGGCAAGATGATTT CAAACCAAAA
chr3:34180553-34181117       +     98  7.07e-06 ATCCCCAACG TCCATGCAATCACCATAAATCAAGAGATTTGATTGGAGGTGTTGATTAGA GGATTTAATT
chr5:145311563-145312119     -    297  7.74e-06 ATGTTAGCTA AAGATAACAAGAGCATAATTATTGAGATATGGTGCGACGTAACAAGCTAC ACAGTAATTT
chr7:12590292-12590928       +    112  7.74e-06 GTCCATACTT TTAACAAAAAAGTAAAAAAGCAGAAGATAAACTCTAAAAGGCAGTTGTTT AGACTGCTAC
chr7:2234323-2234875         -    340  7.74e-06 CCCTTCATTG TGAATTGATCCATCAAAATGAAGTCTAGGGGTAATAATGAGATATGGTAT ATCTAGCTCA
chr9:149521345-149521859     +     66  8.48e-06 TTGGTCAACA GAAGAGTAACATCAGAAAAAAAAAAGAAAAAAAGAGAGAAATGCACGTAC TGACCCACAA
chr2:182501372-182501939     -    124  8.48e-06 ATTATTTATT TGAACATAAACATAAAAATCAAAGAGTAATACGACTAATATTTTAGAACT GAGTAAGTAT
chr2:62320611-62321198       +    325  9.27e-06 AAAACTCTTA TTGCTAAATTATTTAAAAACAGAACTGTAAGTATTAAAATGTTGTAATGT AGTACATAGA
chr1:14477820-14478324       -    101  9.27e-06 AAATTTGAAA ACAACTAATTGAAAAACCACCAACATGAAAGTTGTAAGGTATTGAAGAGT TATGAAGCTT
chr9:108321009-108321526     +    335  9.27e-06 TACCGCTCAC AAGTCACAACAGCAAGATTTAAACAGGAAAGCTTCTAGGAATTAAACAAA CACACAAAAT
chr1:208519975-208520646     +    596  1.01e-05 TAATACATAG AAAAGAAGAAAAAGAAGAATATATATGAATAATATAATAAAGAGAAAATG CCAAGAGATT
chr8:135575428-135576284     +    529  1.01e-05 TGATGCATAG AGAGAGTATAGATTAAAAAGAATGAGATATAAAGGATGAATTTTAAAGAA TATTATTGGA
chr4:168033382-168034599     +    424  1.01e-05 GTACATCTAA TTCATAAAATTTGCATCAATATATTTGTATTCAAAGTGGTTTTGAGATTA TGTTTAGTCT
chr3:217478835-217479283     -     31  1.01e-05 CCACATAAAA ATGATAAGTACACCCACATCAAAATGATAAGTGTACTGATTATGTTGAAA CTTTGAAACA
chr1:33689344-33689957       -    368  1.01e-05 GGATAAGCAA ATGATCAAACAATCAAAATAAACTTTGTAGACTTAAGAAGTTATAGAGCT TTGTAGTTTG
chr3:212031137-212031738     +     99  1.01e-05 CATAGGGATA AAATCACAAAATTAAAAAAACAAGAGGTAAAATCGTAATTGCAGGGTAAG AGAACGGTAG
chr5:34614975-34615456       +    368  1.11e-05 AAGGAACACA AACAACTTCAAACAAAGCAGAAAAATGTGTGCAGTGCTAAGGTAATCCAT GACTTCATTA
chr4:28635486-28636023       +    275  1.11e-05 TCTATTGAAA TAGATATATTTGATAAATTGAAATTGGTGTATTGATTGGAATAAAGAATA TGATGACATC
chr4:46929125-46929792       -    260  1.11e-05 AGTGAAAACA AAAACGAAATCTGTAAAAAAAAATTGGAAACAAAAACTATTTGCGTCTTT TCTAACTTTT
chr6:165491815-165492831     +    136  1.21e-05 TCGTTTTATT AAAAAATAATAGGAAACATAAAAAAATTAATTATGGTTTTGTTTATTATC AAATATACTT
chr9:115467142-115467740     -    494  1.32e-05 CGGTAAGCAC GAAAAAAGCAGACCAAAAACAGGTCGGTAAGTACGATTTAGTGTAAAAAG GCGGGCTTGA
chr6:71358133-71358843       -    465  1.44e-05 ATTTAGTTCA AAAATAAACTAGTAGACAACAAATATGTGAGAACGGAGATACTAGTTAGT GAAACAATTT
chr2:69806187-69806753       -    458  1.44e-05 CCCCATATTT AAATGGTAAAAACTAAAATTATATACAAATGGAGCTTCAAACCAATATTC CCACTCACCT
chr5:221197406-221198144     +    181  1.44e-05 ACTCAGGAAG AAGAAATAAAAGCGAAACAAAACCAAAAAAGATAGGAGATTAAGCGTGAG AAATAAAAGT
chr1:71114237-71115597       -   1115  1.44e-05 CTACACATGT AAAGACAAAACATCAAGATGAATTTATTAAACATGATTAATTCATAATAA GTAAATGTTT
chr7:22384684-22385844       -    282  1.44e-05 AGCGCATTAT GTTATGAAAAGAGTAAAATGAACTTTGGGTCCTTAAACTTTTTATGGAAG TTCGGTCATT
chr10:141597760-14159855     -    153  1.44e-05 TACCAGCTGC ATGCACACGAATTTATGATGGAAAAAATATGCAATGAAAGGAAATGAATT GCATGCATAG
chr5:169582121-169582577     +    187  1.44e-05 TTTCCATTCC TAACTATAAAGATACAAAAGACTAACATTTGAAATGAGATTTTTAGAAAA AACCTATTAG
chr6:175837902-175838407     -    235  1.44e-05 TTTCAAGAAA AGGACATGAAGTCCATAATTAAAAAAAAAAGAAAAGGGACATATAGTTCT ATTGCATATG
chr1:17253874-17254358       +    315  1.44e-05 ATTTTGTCAT ATGAAGAAATGATCAAAATATAAATAATACATCTTGATGATTTATACAAA TTTGTAGTTG
chr4:171098552-171099040     -     54  1.57e-05 TGAATAAGAG AAAAACAAAAGTTATAAATACTCTAAATAATACGAATGATGAAAAAAAAT GTTTGTGTAT
chr2:111597394-111598312     -    552  1.57e-05 GAGTTCAAGG AAGAAAAATTTTAGGACAAGGAAAATATGGATGCCGTGAGGTGATTTTTA CTGTCTGTTT
chr1:260878564-260879047     -    182  1.57e-05 AATCATAAAA AAATAAACATTTTTTAAAATAAAAATATGTTAAAACTTATGTCTATAATC TTGTCTAAGT
chr1:254609978-254610424     +    153  1.57e-05 GTGTATTTTT ACCATGACTCTAGAGAAAACCAATTTGTAGAATATATAAAAATATGCAAT AATTTTTGAA
chr4:13375841-13376368       -    434  1.57e-05 ACAAAATGCA ACCAGCACAAATGCAACAACCAAATCAAATTATTATAGAAGTCTTTAGTA AATCACACTT
chr1:220877921-220878392     -     94  1.71e-05 GCTAAAGATC TAAATAGAAAGAGCAAAAAAAGACTAAAATGGTAAAAATATCATTTTATT CACTTTTAAC
chr5:181963244-181963730     +    258  1.71e-05 GAAAAACTTG AAAAATTAAAGATAAAAATGATTTCTAGCTAGTGACAGATCTTAAGAAAA CCACCACTAG
chr4:187128172-187128661     +     69  1.71e-05 GATTTGTTTG AGCTTTTAAATTTTAAAAATAAATAGAAATAAAGCTCGATTCTAATATGA TTTTATACTT
chr7:35672666-35673367       +     22  1.71e-05 CTAAGTTTAA TGAATTTGAACTTGAAACATGTATATAATTAGAGTAAGATGAAAAGAATA TGTATGGATT
chr2:211478365-211478884     -    415  1.71e-05 TTACACACAA AGATATAGAATATAAGGCACCAAATAAAATATTATTTTTTATCAAAAAAA TGGTGTCACG
chr5:180347815-180348370     +    456  1.87e-05 CAATAAAATT AAGAAGTGTTAGTGTAACAAAAAAAGGAAAAGAAAAGCATGTTGATGAAA ATGTTAGTGT
chr1:208519975-208520646     +    265  1.87e-05 TGGGCTTACA TAACAGAAATAGTGTAACAAATAAAAATATATATAGGGAATCTGTAAAAT GTCAGATCTT
chr6:179011995-179012479     +    294  1.87e-05 TTGAAAATGA TAACTCTAAAAACGAAAATGACATTAGTAATTTAGAAAAACTGGAAATTA AAGTTTAATA
chr6:156563293-156563749     +    372  1.87e-05 TCCTTTACAC TTAATGCAAAAATAAAGTAAAAAATGTGCATAAACGAGATTTGATGGGAT TTGAATTGAA
chr1:143508695-143509498     -    541  1.87e-05 CATTTATATT TAGTATAAAGTATAAAACACAAAGATATATGTGTTCTGTTGACTAGGTGT ATGTGAATGT
chr1:127239645-127240210     -    227  1.87e-05 TTCTACTTAG AAATAAAAAAGGAATAAAATCTATTAGTCTATTATTAGTAATAAAGAAAA TAATTATCCT
chr9:146283897-146284357     +    184  1.87e-05 CTTGAATTTT AAATTTAAAATAGAAAGCAAAAAATAGAAATATAAGCTAATATAATGGAT ATGTTTTGTG
chr10:16163587-16164029      -    390  1.87e-05       AGGA TAGGAAACAAAGCCAAGAGGAACGTAGAAAATAAAATGGAGTCAAGTTTC TAAAAAGCGT
chr4:157785481-157785990     -    359  2.03e-05 GAAAACTTCA ATAAGGCAAAACTCATACAAAGAAAAGAGTGTAATATGATGGTACAAAAC AGGTCGAATA
chr5:220373690-220374151     -    282  2.03e-05 TACTTTGTGC ATATTAAAAAAATAAACATGTAAATTTTATGAATCACAATTTGGATCTCA ATATACTCCA
chr6:177738910-177740280     +   1009  2.03e-05 CGCAATCTTA AAGATACAAAAGTAAACAAAGAAATATTATACTCTAAATGTTGTAAATAT GGAAAAATAA
chr4:187951951-187952577     -    311  2.21e-05 ACAATAACTT GAAAAACAAAAGCAAACAATCAAATATGAAAACCATAAATGTTGTGTGAA GTTTAATTGA
chr1:242410820-242411552     +    161  2.21e-05 AAAAATGAAT AAGACAAACCGATCAAACTTGACATAAAAAAATGAGACGAATTATAAATT AGGACGGAAA
chr1:305031930-305032531     -    142  2.21e-05 CTTATTTTTT ATGTGGATAAATGCAAAATAAAATTACAATCTAAATATATTTAGAGAACT ATTGGAGAAC
chr1:184487489-184487982     +     43  2.21e-05 CTACCTCGGA TGGAAAACCCACCAAAATAAAAATTTGTTGGTCTTGAAATGTATTGAAAC TTTGTAATTG
chr5:169582121-169582577     -    364  2.21e-05 AACAAGATAT AGAAAAGCTATTGGAAACTGAAAATATATAGAAAGTAGTTTTTATGCAAA TGACTCTCTA
chr7:12590292-12590928       +    365  2.21e-05 TGTATAAAAA GCAACATATAATCTAACAAAATCATGGAATGTATATAAAGGTTGAAACTG AACTCGTTGA
chr9:151732532-151733252     -    166  2.21e-05 AATATATTGT GACAAGTATATCAGAACACAAAATTCGTGTGTTTTAGTAAATCATGTAAT GTCGATTGCT
chr3:34180553-34181117       +    468  2.21e-05 ATTCACCACG TCCATGCAACCACCATAAATCAAGCGATTTGATTGGGGAAGTTGATAATG TGATTTAATT
chr7:182570274-182571409     -    689  2.21e-05 ACGATCTCGG ATAAATAAACTACCAAAATAAAAGTCGTAGAACACAAACCGTTGTGTAAC TTTGTAGTTG
chr7:128441772-128442276     +    387  2.21e-05 CAAATAAAAT GACATGCCAAAATCATCATACCAAGTATATACTCAAAGGTACGAAGCACT TAAAAATTCA
chr2:102935922-102936385     +     76  2.40e-05 ACCACCATAT TCGTTAAACAAATGATCAAACAACCAAAAAATTTGTACATATTGAGTAAT TATAGAATTT
chr6:94204545-94205047       +    364  2.40e-05 ATAAAGATCT AAACAGAAAGAGTTAAAAATAAATAAAATAGTAAATAAAAATATTATCTT AGTCACTTTT
chr2:182501372-182501939     +    511  2.40e-05 TTTAACTTTT AAGTAGTTAAGTATATAAAAAACAATGATTGATTCAATAAATATTGGTTA TTCCTTTA  
chr5:182545002-182545619     -    300  2.40e-05 CTAAAGTCTA GAGCTCTAAAGTTCAAAAAAATCATGATGAATAATACTTAATTTTGGTAA GACTCCAATA
chr4:46929125-46929792       -     85  2.40e-05 TATCTTAATG TAGAAAAAAATATAAAACTAATTTTATAATTTTTCCTAAAATCAAGATCT ATAGTCTAAT
chr3:48518261-48518922       +    245  2.40e-05 AACAAAAGGA AAAAAGCATAAATCCAATTGCAACTGGACTAATCTGTGATGTAGAGTCGT AAATGTTTGC
chr10:70877844-70878476      +    293  2.40e-05 AATGAGGAGA ACCTAAAACATGTGAAGTACATAAATGTAGTGAACTAAATGTAATTGTAA AATGATGACG
chr10:80578309-80578750      -    142  2.61e-05 TTAGAACACA AAAATATATTCTCTATAAACCAATAGTAGAGTATACATATATAATATACA TAATTATATT
chr9:119317360-119318678     -     48  2.61e-05 AAATCCGCTA GAGAAAAATAAAAGAAAATAAAAATTAGAAGATAAGCCATAAAGTTAAGA AACTTAAAAC
chr10:143611968-14361255     -     97  2.61e-05 ATGTTTTTTC AGAAAGAAAATAATAACACACAAATTGCATTAGAAAAAAATTATAAAATT TTAACGATGC
chr5:113727863-113728987     +    925  2.61e-05 AAATAGTAAA AAAATGGATGATTAAAGCTCAAATTCATGTTTTTGGTTAAGTTTATATTG GGTATTTTAT
chr9:149521345-149521859     +    153  2.84e-05 AGAGAACTCT AAAAACAGTAGAAAAAAAAAGAAATGAAATCCCAATTTGAATAGTTGGTT TCGGACTTTC
chr5:40761957-40762573       -    376  2.84e-05 AGTCTAATTA TAAAAGTAATTATATAGCTGAAGACTAAAAGACGGGATAAATCAATTAAG TGTAACTAAT
chr9:115467142-115467740     +    269  2.84e-05 AAAATTAAAA ATGCTTTATAATTTAAAATTGAGAGGGTATAAGTATAGATGTACAGAAAA CACGAAAGCT
chr4:248925880-248926453     -     16  2.84e-05 GCATCAGAGT AGCAGGCAACTTGCAAAAAAAAAAAGAAAGAGGTAGCAGCATCTGGAATT TCTCTGTATG
chr2:210332598-210333102     +    310  2.84e-05 TTTGATAATT TTCAAGACAAAATAATAATAATACACAAATAGTCTCAGAAAATCATGAAA TTCGACTGAG
chr4:172125570-172126121     -    123  2.84e-05 GGTAGTTTGA AAATTTTAAAATTCAAAATTCAAACATAGTTTTGTATGGCAAGATGATTT CAAACCAAAA
chr6:175993233-175993917     -    378  2.84e-05 GCGAGAAAAG AACAGGAACGAGACGAAAACGAGATGGTATGTTGCAAGAATGGAAACTTT CATCTGTATT
chr10:10132075-10132768      -     59  2.84e-05 ATTTGAAATC AAACAAAAAGGACAAAAATGATATCCGAATATGTACATGTTTTCATCTCT AGTAATTTTG
chr2:149093292-149094348     -    609  2.84e-05 TCAACCGTCT AACCATAACACATGAAACAAAGCAAAATAAATCACGAAAGACAAAGTATA TTATCTATTT
chr4:99090791-99091547       -     51  2.84e-05 AAGTCACTCG AATAATAAAAAACAATAAATACAAAATTGATATTCAAGTTATTGAGCACA AGTTGTAGCC
chr8:62571363-62571979       -    261  2.84e-05 CAAACACATG TAACTTAATCTTCAGACCACCAAAAAGAGTGATCTAAGACTTTTTGAAAA GCTTAGCAAA
chr7:128441772-128442276     -    136  2.84e-05 GTTGTACTAC TAGGGAGAAACACTATGATGAAATTAGCAGTGAGGAAAAAATCTAGAAAT TTAGAAGGCT
chr3:27867137-27867730       +     98  3.08e-05 ACAGAACCTT TAGTTAAATATATATGAAAAAAACTTTAGTACAAATATATATGAAAAAAT GGGACGGAGA
chr1:277737299-277738628     +    285  3.08e-05 CAAAAAAACA GGGACAAACATATAAAGATCTAAAAAACATAGGCAAATATGTAATTACAC TCTAAAACAA
chr1:302408760-302409266     +    405  3.08e-05 TTTATGCTCT ATGTAGAAACACACAAAAAAACACACGTAATTAATATGAAGCAACACATC CCACAATACA
chr3:2102266-2103054         +    731  3.08e-05 TTGATATAAA ATAGTAAATGTACCAAGAAAAAAAAATTTGCCATTCAAAAATAAATGAAT ACCCTATAT 
chr2:21982312-21982772       +    188  3.08e-05 GCACCTTCAT CAGCATAAAATATAATAATAAAGAAGGAAACATATGAAACATGAAGATAA CATAAACAGT
chr5:196395972-196396502     -    154  3.34e-05 GACCCATCTC TATATAAAAAAATAAAGCATACATCAGAGGATTGGATTGAATCATTCTTC AGCTACAAGC
chr2:1715874-1716327         +    121  3.34e-05 CATTTAAAAT GTTTTGTACACTGCAAACAAAAAATGAAATCCAACAATTAACTCATAAAT CATGTATTTT
chr10:119913016-11991351     +    242  3.34e-05 TTGCATCATT AGTCAGAAACATGCCAGTAACACTTTATATGGATGGTGGTATTAGAAAAT AGAATTAATT
chr6:175993233-175993917     -    464  3.34e-05 CGTACAATTA GGGATGAAAACGTATAGAAAAAAATCAGGTTTCGTCTGGTATCGTACTCC ATTTTTACCG
chr9:20059270-20059874       +    102  3.34e-05 AACTAAGGAA ACAATAGAATCACAAACAATGTAGAATGAGATAACAAGAGTGTAAGAAAC TAAATAGCCA
chr7:130542289-130542895     -    318  3.62e-05 TTGTTATTAT GGACTGAATAGATAAAAAATAAGGATAGAAAATGATAGGGGCAATTTGAT CTATTTTCAT
chr4:169924908-169925741     -     13  3.62e-05 AGCATGAAAT ATAAATAGAATATTAGAAAAGAACTTGTGTTTTTTTATTAATCTAGAGAC GTAACACATA
chr1:25560346-25561044       -     44  3.62e-05 GATACTCATG GGAATGATTAAAGAGAAAAACAATAAATATCTGCCAGTAAGTACTTCGAT GCTAAGTACC
chr3:19294112-19294722       +     12  3.62e-05 CCACGCCCTA TAATATCGACATCCAAACATAACATTATAACTTACAAGGGTTGTTGTATT CTAAACACCC
chr7:89837757-89838251       -     49  3.62e-05 TTTCAGCTAC AAAAATTATCAAAACACAATAAAATGGAAGATGATTTTATGTGAATATAC ACGCATTAGT
chr5:161676979-161677531     +    220  3.62e-05 TTGGTTCTAT AGACTAAAAATAGTAAGAATATACTAAATGACTCATAATAATACTAAAAT GGTCTTTAAC
chr7:49778372-49779309       +    182  3.62e-05 ATTTTCTTTT AGAAAGAAAAGATAAAACTAAAAATATACATACATTTATGGTATAGATAA TTGATTAATA
chr4:248377469-248378184     -    555  3.62e-05 GCAAAAAAGT TACCAAAACTAATAAACATTCTATTCGAATATAACATTAAGTCACGACAT GAAAATGATA
chr8:74227184-74227927       +    123  3.93e-05 GATTACAAAG TAAAAGAAATAAAATTGATAAAAATGGTATGAACAAATGAACATGGCGTA GAATCTTGTT
chr4:40618082-40618684       +    460  3.93e-05 AAATATTTAG GACATCTGAAGTAAATACTGAAACATAGAACTTGCATGAATTAAATATTT GACATTGGTC
chr6:141425243-141425931     +    630  3.93e-05 CAATAATGCT AAGAAAAATTAGCAAAATAGACGAAAAAATGAGTTATGAGATTGTAGCTT CTGTTCAAAT
chr8:6348239-6349057         -    763  3.93e-05    TTATTTT ATACTGCAAATAATAAATAGAACGAAGTATGTTTTATGTTGAAATTTCTA CTTTAAGTAA
chr3:2102266-2103054         +    479  3.93e-05 TAAATGAAAA TAATGAAAAAATTTATCTATACAATGTAAAGTGGAGAGTTGTAATTGAAT ATTTATCTAA
chr5:16132879-16133731       +     79  4.26e-05 AAATTTGGGA TAGAAGAAGATTCTACATTGAAATAGAAGAATATGTAGATTTTTAGGAAT CTATTCAGTT
chr3:143114039-143114482     -    204  4.26e-05 CTACATTCCT ACATTTAAATAGTAAAAAAACTAAAATTATGTATAAATTGGGATTTGAAT TGAACCGTAG
chr10:93326735-93327254      +    229  4.26e-05 GCTATGGCTT ACGAAGCAGAGACGAAGATAAAAATCATGGAAGACTTGATCTGCAAGATA TGTAGTTGGA
chr9:18328475-18329117       -    506  4.26e-05 TATATTTGTC ATCTTATAAATTTAAAAATAGTGCATAATAATTTGTATATGTTAAATATT ATATATATTA
chr4:224055637-224056111     +    151  4.26e-05 AGTCAAGTCC AAAAGGAGAAAAAGAAGACAAAGGAAGAAACAGAGAAAAGGTGCTGGACT GTGTAGCCCC
chr4:245470202-245470748     -    125  4.26e-05 AGTACCAGTA AAATCAAAACAATTGAAAACATACTGATTTATTAGAATATATAGGTACTC AATAATGATT
chr9:141030997-141031439     +    270  4.26e-05 TTTTTAAAAA GAAATAAAAAAATCAAAGTTATACCTAAAATATGTTATATGTTAAATGAT GTCATAGTAA
chr1:290651127-290651935     -    109  4.61e-05 TTTACCCTAA GACACAAAAGTACCAAATAAAAGACTATGTGGTAGTAAAAGTATTTTGTG TCTCAATCTT
chr4:130920448-130921043     -    220  4.61e-05 TACAAAATTT GAATTTTAAATTTAAAACTTCACACGAATTTTTCAATGATAAGATGATTT TAAATAAAAA
chr2:62293345-62293889       -    427  4.61e-05 TAGGACTTGT AAACACTATCACTGAACAAGCAAGCAAAAGTTGAGGATTATTCATAAAAA TAACAAAAAT
chr1:208519975-208520646     -    422  4.61e-05 TAAAAAGAAA GTTCAATAAATTCTATAATCCTATTTAAGAATATCATTTAGTTAAGCATA TCAAGCTAAC
chr1:260878564-260879047     -    414  4.61e-05 CTCACAAACC AAACCAAAAAGACCCAGAATATACACATATGTTGATTTGTGATCAATATG TATGTGTGTG
chr10:131082620-13108360     +    639  4.61e-05 TTTTGTTTTT AAAACAAATAATTTAAAAAAATCTATTTATCAAATTTTAAACATAAATAA TTGTACAACT
chr6:71366183-71366732       +      4  4.61e-05        AAG AATCGAAAAAATTAAAAAAACAGCAAAACATTTTTTAAAATTCTAGGAAC AACCTCTCTA
chr2:233500593-233501936     -    939  4.61e-05 CATCAACAAA GAATAAACAACGGAAAAAGTCCATAGGAAGGATAAGTTATGCAGTGATAG GAACCATTCC
chr9:143175224-143175799     +    289  4.61e-05 TTATAATATA TAGAAAAAAAGTTATAAATTATACACAAAGCGTGCTATAGACAGAGTGAT AGTAGAGGGT
chr6:165491815-165492831     -     83  4.99e-05 ATTTTTTAAT AAAACGAGATAATTAAACTTAGGATAAAAAAGTAAATGAATTATAAATTT TGAGGGGGAG
chr7:96354446-96355087       -    531  4.99e-05 TACTTATTTT ATAAAGTTAACTTTAAAAATAATGTAATATACAGTGCAAAATAATACTTT ATACAACTGT
chr7:175818345-175818808     -    236  4.99e-05 AATGTAACCA AACACCTTATAACATAAAAAACCATAATATTCACTAAAAAGTAAAAAAAA TACTTCACTT
chr6:73459096-73459565       -    265  4.99e-05 TCTAAAATAA GTCACATGAACTCAAACTTATAAAAAAGATAGATCAAAATATAGAGTTAT TGCTAAAGTA
chr10:36622403-36623300      -    539  4.99e-05 TTAAACCATA TAAATCAGTAAATAATCAAAAAAGTGGCATCTTTACATGGGGTAAGTTAA TAACAGTTAG
chr8:14322206-14322680       +    389  4.99e-05 TTTTTAAACT AAACAGTGACAAAAAAAATAGAACAGATGGAGTAAGATATAAAAGACTTG ATGTATTGTG
chr9:6032839-6033355         -    210  4.99e-05 CTTAGATATA AGCTTAATAAAATTAAGCATAAAACCGATTACTATTATTTGTTAAGCTTG AATGGGCAAA
chr4:168033382-168034599     -    159  4.99e-05 AAATGGCAGT GGAAAGATGATTTTAAGAAAAAAAAAATCTGCAGGGAAAAAACAAAGCCA GTAATAGCCA
chr1:222673624-222674123     -    419  4.99e-05 ATTTATTTAA AAATATAAAATTTTAAGCTAAGCATAAACTAACTTAAGTGATAAAACAAA TTACAAAAAA
chr5:37069858-37070321       -    201  4.99e-05 ACGACCTCGG ATAAAGAAACTACTAATATGAAAGTTGTAGATCATGAAACGTTATGCAAC TTTACAGTTG
chr4:25519307-25520099       -    591  4.99e-05 AAGACATGAC AAATAATACATAAGAGATAAAAATCGGTATCGATAGAAAAGTTTAAAATT TATGGTAGTG
chr1:252618101-252619120     -    457  4.99e-05 CCACACATTT AAAAAACAAGTAGTAAAATTCCAATTGCAATGCTCGAGAAGGAGAAGAGT ATAATCACAA
chr4:73015174-73016084       +    502  4.99e-05 TGCGCCAAGT AAGAACAACACATATAATAACAGATTACATACAGATAAATGTCATAAATA TCATAAATGT
chr5:182013230-182014148     -    179  5.40e-05 GATGTTTATC GGAATAAACACCTACAAAACAATTATAAATACTTGCATAAGAATAAAATA CATGTAAACA
chr3:117430405-117430949     -    305  5.40e-05 AAAATGATCC AACCCAAATAGGCGAACAAGGACATGATAAATAGAATGATAGTAAATCCT TAGGTATAAA
chr4:246722997-246723453     +    276  5.40e-05 ACTGCTAGAA GAACTGTAATAGAGAAGAAAAAATATTTAGGTACATAGGAGACTTTACCA CAGGCCCTCA
chr1:216744629-216745296     +    327  5.40e-05 TTGAAAGTCA ATTCTATCAATCTAAAACTGAAAATAGTATTGTATGTTATATAAATCCAC AGTTTAGGCA
chr8:171323475-171324076     -    409  5.40e-05 CGTAAGTAAT GGCAAGAAAAAATATTCAAAGCACAGATGAGTTCAAAGTATTCCATCATG TGAATGTGAA
chr6:128137491-128137957     +     69  5.40e-05 CGTTATAACA ACACTAGAAAATGATACAAGGAGAAGGTATTATCCAAGTCGCTGAGGCAA AAGACAATGT
chr6:100576188-100576869     -    559  5.40e-05 AACACTCGGC AAATTAAAAATCGAAAAATAAAAAAAAACAGCAAAACATTTTTTAAATTA TAGGAACAAC
chr7:12682331-12684798       +   1075  5.40e-05 TCGTCTTTTG GCGTTAAGCACAACAAGATACCAGTGAAGTTCACGAATGTTTATAGGTAT GAACACCTGC
chr10:61216655-61217803      -    109  5.84e-05 AACATTTTTA GAACTCTAAACTTTTAAATGAAAAAGTTGTTAGCTATAAAATTATAGATC TCTTGAAGAT
chr5:16132879-16133731       -    431  5.84e-05 ATGGAGAGTG AACCAAACTATCAAAAAATAGAGAGCAAATGTGGAAAGATATAGAGCCAC TAAATTTAAA
chr9:95463800-95464405       -    440  5.84e-05 TGGATGGAGC AACAATGATTTGTCATACTAACAATAAAATGGAAAGTTATTTGTTGGTTT TAAATGTTAG
chr8:166613506-166614516     +    595  5.84e-05 ATAGTTGTTG ATAATGAAACTATTGTCAACTAATTTATAATAAATGAAGTGTCATGTCAT CAAAAAATTC
chr6:36688985-36689809       -     20  5.84e-05 TTTTGTTCTT AAATTATAAATATGGAAATTAAATTAGAGTTTTAGTTTTCGTATTTGACA ATTTAAAGAT
chr8:171323475-171324076     -    282  5.84e-05 ATGTGAATGG GTCATGAAAAGTGAAAAAAATACAAGATGAAAAGAGCTTTTTAAATTAAA TAAAAAAATA
chr6:37964320-37964861       -    396  5.84e-05 TAATTAATTA GAAAAAAGATTAAAAAAAAGTACAATGAAATTTAAGAGTTTTAATATTAG TACCAAATAT
chr1:277737299-277738628     -    812  5.84e-05 ACAAAATTTG AAATTTAAATTTGAAAACTTCACACGAATTTTTCTATGATAAGATGATTT CAAATCAAAA
chr1:208670304-208671231     -    699  5.84e-05 ATTAATTCAA ATGAAAAAGTTTTTAACTACAAATTTGTATAACTCATCATGATGTACAAT TTATATATTG
chr1:208670304-208671231     -    617  5.84e-05 TATGACAAAA TAAAAATAAATTTGTTCATAAAACCTATATCTCTCTCGTAGTTTATGAAA CTACGAGAGA
chr3:219217210-219217780     +    246  5.84e-05 TTACAAGTTA AGGAATTAATACATAAGAAAAACATCATGTGCATTACAAGTTAAGGAATT AATACATAAG
chr4:163623449-163623935     -    354  5.84e-05 AACAAACATA AAGAGAGAGATATCATCATAGAAGAAGTAAATTTATAGGAATAAAAATGT TACCTTTCCT
chr1:108133071-108133675     -    536  5.84e-05 AATAACATAA AGACTATAAGAACAATAAAAATGAATGAGTACATCAAAAAAGTCAAAACA AAACATAAAA
chr4:188735193-188735948     +    491  6.31e-05 CAAATCCAGG GAGCAAAAATATCTATGAAAAAATATTATTGTTCGACGTTGTTACTGAGT AATCTAGGTT
chr9:13439163-13439649       -    393  6.31e-05 TAACGAAGAA AGAATATACTACCATAAATCAAAGCGATAAACAAAAGAAGATGAAGGTAT CATAAATAAA
chr1:254609978-254610424     +    309  6.31e-05 TATAAAAAGC AACAACTAAAAACATAAATAGTATAAAAAGCTAGACATGTAAGATAGTAA GCTTCTTTTT
chr5:8096544-8097079         -    482  6.31e-05      TTAAG GAAAAATCATAATTCAAATAAAGTACATAAATTTCAAAAAGCTTAAAGAA TATATAGCCC
chr6:36688985-36689809       -    768  6.31e-05   ATATGCAT GCATAATATATATTATAATAAACAATAAATAAATATAGTAACAATTTATA TCAATAATGT
chr9:152476118-152476944     +     92  6.31e-05 TCGATTTAGT AAAACTAAAATATGTACAATAAATTTAAGAGTATGACAAATATGTATATA CAAAAAGTAA
chr1:184487489-184487982     +    332  6.31e-05 TGGAATGAAA ACATAATATAGACATAATTGATATAGTAGTGTAGTGGTAAATGAAGGTAT GCGCAAGATA
chr7:134543472-134544400     +    875  6.31e-05 GTAATATGGC AAGAGCACAAATTTTAATAGCACTAAATATGCAACGTAAAATTAAATGAA AAAAA     
chr7:132657453-132658184     +    216  6.31e-05 ACAAAATTTG AATTTTAAATTTGAAAACTTCACACGAAATTTTCAATGATAAGATGATTT CAAATCAAAA
chr2:41045467-41046056       -    292  6.31e-05 TTTTGTAATC GCAACGAAACAATTAAGCAACTCTTTGTGTGTGTTATCATGATAAATCAA TTAAGAGAGT
chr10:18959786-18960472      -    456  6.81e-05 CAACTCATTT GATTCCACAAACCAAACAAAAAAAATAGGAGTGAGAAGATAATAAACTAG TCTCTACCAT
chr2:194802045-194802483     +    144  6.81e-05 TTATAAACTT ATCAAATCTTCTCTAAGAAACTAAAAGTTAGTTACAATTAGAGAAGTATA GTTTAAGATA
chr6:37964320-37964861       -     48  6.81e-05 TTGTAAAGCC CAAAAAAATTGTATCAGAAAAAAAACAAGGATATAAATAAATAAATATAA TTATGTAGTG
chr6:128137491-128137957     -    383  6.81e-05 AGGTAGGTGT TAATTGAATAAATGAACATGCAATGAATATAAAAGAATTTGAATATATAA TTCAATCAAT
chr10:10132075-10132768      +    406  6.81e-05 CCCCACATTT AAGTGGTAAAAGCTAAAATTATGTATAAATGAGGATTTAAACCATGGTTG TTGTTTCTAA
chr3:71628334-71629626       +    298  6.81e-05 AACCTAAGTC AGGATGTAAACATTATGAGTAAAAATGATGTTGTATTGATGAGATGGTGA AATTAGACTA
chr8:10820800-10821262       +    156  6.81e-05 GCACATATGA AGCATCAAAAGTCTTAAATGAAACATTAGGTTCATTTGATGCAGTAGGAG TTTTCTTTTA
chr7:6242429-6243441         -    710  6.81e-05 TGAACATAAG AAGACACAAAGACTTTAATATAATATATGTATGTGTGTATGTAATGTATC ATTATGTGAA
chr3:2102266-2103054         +    103  6.81e-05 GCTTAAACAC AAACTGCATATCCTAAAATTCAACTTGGATGGATTTAAATACAAGTTTAT AGATAGTCAA
chr9:39830989-39831707       -    414  6.81e-05 GAATATTTCT AGCCATTGTAAACAAACAACAAATAAGTATTTTAGACTGATAATAAAATT CAAAAGATTG
chr6:73473308-73474054       +     39  7.36e-05 AGAAGGACAG GAACAATGAACAAAAAAACAAGCAAGATGTACTAAAGCAAGTAAAGGTGT GTATATTAAA
chr5:123844280-123845034     -     90  7.36e-05 AAAGTGAACT GAACTGAAAGAATCATCAAATAAGCAATGTGCTAATGTGGAACGAGAAAT TTAGCTGAAT
chr9:95463800-95464405       +    313  7.36e-05 TCTAAAATAA GTCACATGAATTCAAACTTATAAAAAAGATATATCAAAATATGGAGTGAT TGCTAAAGTC
chr2:180130460-180130943     -    227  7.36e-05 ATTTTCGGAA TTCCGAACATTACGAAGATTAAGGAAGAGTCCGGATAGATAAAAATAAAA ACGATGTCGC
chr6:43565087-43565629       +    218  7.36e-05 AATGACGCGA AAGCACACAAATTTAACAATGCAGATTATTGAAAGAAAGTGTGAGGCTCA AAAGGGTGCT
chr2:239863344-239863866     -     24  7.36e-05 AAGAAAATAG GGAAAAAGAGTTTAGAAATTGATTTTTAGTTTAAAAATAATTGCAGAAAC CCATTTAATT
chr1:184487489-184487982     -    120  7.36e-05 ACAAAATTTG AATTTCAAATTTGAAAACATCACACGAATTTTTTCATGATAAGATGAATT CAAATCAAAA
chr2:146863984-146864851     +    422  7.36e-05 AAAATTTTCA AACAACCTCAGATGGAAAAACAACCAAAATAAAAGTTTAGGTCTTGAAAT GTTATGGAAC
chr3:206952409-206952962     +    288  7.36e-05 AATCATAAGA ATAAGGTCCACAGTTACAAGAAACAAATGTATAACAATAGGTTGTAGGTC CATTAGGCCA
chr4:245470202-245470748     -    260  7.36e-05 AGTACCAGTA AAATCGAAATAATTTAAAACATACTGATTTATTAGAATATATAGGTACTC AAGAACAATT
chr7:130542289-130542895     +    483  7.94e-05 TTTATATTTA ACAATTGAACTTCAAACTATCTTCTGGGATGGAGGGAGTAGTTTAGGATA TATTATTTTT
chr1:208519975-208520646     -     37  7.94e-05 CAATTTTGCT AGATACAAAGCATAAAAATAAATAATATATATACAAAAAATCCAGATGTT GATGAAATTC
chr1:151488587-151489277     -    441  7.94e-05 GTCTCAAAAT ATAAATTTTGGATAAAAATGGTAAATATGTATATAAAGATATAATTATTA TACTTCAAAC
chr5:192215892-192216710     +    134  7.94e-05 ACTAGGGACA GAGTAAAAACGTGAAAAATGCTAATAGCTAGATTCAAAATAATTATAAAT CCTTTATTTT
chr1:288551840-288552380     +    219  7.94e-05 CAAGAAATGT GAGATAAAACTTTTAAGATATTGTATGAATAATTTAATATATTTTAAAGC CGTGTTAATC
chr1:236020150-236020808     -    525  7.94e-05 TCGCGATCTA GAGCAGAAAAAAATAAAATGTACATAATAATTATTTTTAGTTAATTTAAA ACTAATTTAA
chr2:50031351-50031868       -    376  7.94e-05 AGAGAAAAAT AAGATATAAAGTAGATAATCTTATAAATATGTATGTAAAAGATGAATATC AACGAGAAAT
chr4:1836373-1836973         -    212  7.94e-05 AGTGTCTCAG TTGTATAAAAAAGTAAAAAAAATGTGATGTTTTCTAACAGATTTTTAATT GAAGAAATAG
chr9:5599095-5599791         +    516  7.94e-05 GATCGTTTAA AAAATTTAAAATTTGAAATTCAAACATAGTTTTGTATGGCAAAATGATTT CAAACTAAAA
chr5:222514907-222515726     -    705  7.94e-05 AGTATTTTTA GAGTTTAGACACTAAAAAAACTCAATAAATTTGAAAATATTTTATTTTTT TACATGCTCC
chr6:34711920-34712363       -    154  7.94e-05 TTTTTGGTGA TTGATGCCAACACAAACCAAAGCAAAATAAAAAGTATGAAATTATAACTA GTTTGCAATT
chr10:149508812-14950926     +    320  7.94e-05 TGGTTTTCCT GAATTGTGAATAAAAAGACAAAACAAAAGGACGTCTATTTATAAAGTACC TAAAACCCCA
chr3:206481024-206482067     +    227  7.94e-05 AATGGTAATG TATTAGAGTAAAGAAAGCAAAAAATGGGAAAATATAAAAAATAAGACTAA AAGCGGTTTT
chr2:21982312-21982772       +    287  7.94e-05 TATTATAATG AAAATATAAAAATGATATTAAATCATAAATGTACCTTCAGCTCGTGAGAA GATAAAATTA
chr10:142937354-14293789     -    209  8.57e-05 TTTGGTGAAT TATGCCAACACATCAAAAAGCAACAAAAAGAAGTGCAAAATCAATGCAAT TGAAGACCAA
chr4:139342413-139342960     +    260  8.57e-05 ATACAATCAA ATACAATCATAGGACTAATCATTAATAAGTCTAAACAGAAATAAAGCAAT TGAATGGCCA
chr8:46132418-46132873       -     10  8.57e-05 GATATGTCAT AAATTTCAAAAATTGACATAAATTCAAAGTTTGGTAAGATAAAGAGAACG TCACAAAAG 
chr7:178100828-178101264     -     61  8.57e-05 TTAGTCCACA TGGAAAAGAAAACAGTAAAACGAAACGAATCCAACTCGAGCTTGTGATAT AACTGCTACC
chr5:101699832-101700492     +    425  8.57e-05 TAGAATGTTT GAATTGGAGGATTCAAAATGAAATTGATAGTGTGCTCGAGGTGAGTCATC CTGTCTAGAA
chr9:150533158-150534043     +    358  8.57e-05 CATTAGATAT GGAATAAATCCATAAAGATATTACACAAGTTACATTAGAATCTATGGATC AAAAGAATAA
chr5:145311563-145312119     -     72  8.57e-05 GGTTGGTTTT TTACAATATAGTTAAAAATTAGACTGAAATGATATAATATAAAGTAATCA TGTGCTTACA
chr2:13321620-13322427       +    619  8.57e-05 CGACATAAAT TAATATAAAGTTTCATCAACATAATAATAGCATACCAAGAATTAAGATGA CAACTTTCTT
chr5:222514907-222515726     +     61  8.57e-05 TCCTTAAATC ATATTACAAAGAAGGACATAAAATAGGTAGTTTGAGCTAGGTATGTCTAA TCAGATATGA
chr3:34180553-34181117       +    391  8.57e-05 ATGATCATAA AAATCCTAAAGTTTAAGCATAAAATAGTGTTAGAAACAATATAAATGTTG ATTCACTCCC
chr2:145791610-145792110     -    452  8.57e-05          . TTTGAAAAATTACCAACATAAAAGTTGTAGATCTCTAACAGTCATGAAAC TTTAGAGTTG
chr5:1631677-1633578         -   1579  9.23e-05 GATGTGCCTG AATTGAAAAGGTTAAAAAAACAGATAGTTTGTTGTAATGAAACAAGTGAA CGCTACTCTA
chr1:304115563-304116377     -    549  9.23e-05 ACATATCACT AACTTAAACAAATAGAAATTAATTTCAGGTAATAAAAGTAGAAATTGATT TATTTTATTA
chr1:156750548-156751496     +    790  9.23e-05 GCCCAGCAGA AGAAGAAAATAATGAAAAAAAAATAAAAAAAATACTTGTCTGAGCAGAAT GCTATATTCA
chr8:106823618-106824392     +    169  9.23e-05 TGATGAATCT AAGATACATATGCAAAACACATACACTAATTATTGTATGAATCTAATAAA AATCTGAAAA
chr9:119317360-119318678     -    567  9.23e-05 TCCTTATCTA GAGACGTATAGACGATGCGAAAAATCACATGATGGAAAATTCCAAAAAAT TCCGAGACAT
chr2:69806187-69806753       +    404  9.23e-05 TAATTTTTAT TTATATAGAGTATAAAACACAAAAACATATGTGTTTTGTTGGCTAGGTGA GTGGGAATAT
chr1:71758302-71758821       +    153  9.23e-05 CGCATGCACG ACGCAACGGCCAAAAAAAACAAAAAGAAAGCATGCTAGGATGCATGAAGA GCGGTGTATT
chr7:134543472-134544400     +    303  9.23e-05 GAAAAAAAAT AAACCAAGAATTTCATACAGTAAAATATGGCTAATACTTAGTACTGGTCA CATGGCAAAA
chr5:14855720-14856174       -    396  9.23e-05 AATTGTATAA AACACAAAAAAATTCCAAAAATCATGAAACTTGTTGAGATGTCATGATAT CATATGTAGA
chr1:277260211-277261002     -    288  9.23e-05 TAGACCTATA GTATAAGATTAATAAACATGAAAATTGAGTAAATATTCAAATATTTTAGT TAGAGGATAA
chr6:46096750-46097545       -    274  9.23e-05 CTGCAATCCA TAGAGACAATATTGTAGAAGGCAGTAAAAGTCGATATGAATTAAAGCCAA ATGAACAGGC
chr2:111597394-111598312     +     12  9.95e-05 TGTAAATCTT AGTCAAAATTTAGAAAGATTGACTAAGAATAGAGCTAGAATTTCATCCTT TCTGAACAGA
chr4:235533678-235534527     -    299  9.95e-05 ACCATATGCA GACAGATAAAAAGGGACATGAATTTGTAAACTCTATTGATATCATAAATA CGATGCAAAA
chr2:180418043-180418515     +    162  9.95e-05 ACGGAGAAAC AGAAGATAATTAATTAGATAAATACGATGATGGAGGAGAAAAGGAGAAAA ATCTGACCTC
chr2:62293345-62293889       -    376  9.95e-05 TCATAAAAAT AACAAAAATACATAATAAATAACAAAATATTCATGGTCCTATTCAACTAT TCTTTGAGGA
chr1:5494066-5494524         -    179  9.95e-05 CTACATGCTG GAGATAGGAAGAGAAAAAAAAAAAAGAAGAGATTAAGCAGCCGGTGTTGC TACCTCCTCT
chr1:92564246-92565054       +    334  9.95e-05 AGCAAACACT TTGATAAGTATGCCAAAATTGAACATGTAGGTCTATATACTGTAGGAATA CACCGCAAAA
chr2:218423043-218423741     +    389  9.95e-05 AATGAAATTT AGCATATCATAACAAAAAAACACAAAAAATGCTATAAAGTAAACACGTGT GGCTTCATAT
chr8:156994030-156994717     +     20  9.95e-05 GAAAAAATTA AAATTCAAAATTCAAACATAGTTTTGTATGGCAAGATGATTTCAAACCAA AACATTATCA
chr3:211550766-211551690     +    689  9.95e-05 GGAAACATAG AACTATTGATGATAAAATTTGACACTATTTATAGAGTGAAGTTTAAAATT AAAGATGTAA
chr6:37964320-37964861       -    189  9.95e-05 GACGAAGATT AGAATTGAATATTAATGATGAAAATGAAAGGAACGTTATAGACACAAATT TTGGACGCAA
chr4:36623347-36624133       -    430  9.95e-05 TGTGTCATCA TCATTGCATGTTTTTAGAAGGAACATAAAAATGAGAAGAAGTGCTTAAAA TCATCCATGT
chr7:35670970-35671736       -    172  9.95e-05 TGAAGGACAT GCCTTCATCATTTTATAAATAAACAAGAATGCAAAGAGATAAGAATAACA AGTATATCTC
chr4:25519307-25520099       -    687  9.95e-05 TTTCAATCCT AAGAAAAAAACATTAGGAAGACACTAAACAAGAGAAATATAGTCTTTTAT CATCATCCAC
chr2:13321620-13322427       -    552  9.95e-05 TCGTCTTAAC TACCTCAAATGTAAAAACTCAAAACTATAAAGTTATAGATCGTATGGAGA GTGATAGCTT
chr7:12682331-12684798       +   2013  9.95e-05 CGTCTGAAGA ATCCATCAAGGTGAAACAACCTACATATATTGCAAATAAAATAAATCTAA ATATACTAAA
chr1:194418771-194420134     +   1110  9.95e-05 CTGAAAGCTA AACATTTAACCATCTACAACAACTTTTAGTGGTCAGAAATTGAGAAAACC AAAACAAAGA
chr3:9042384-9042977         +    425  9.95e-05 TACGATTTAT AAACTATGTAATTTAAATAAGAGTATGTGAAAAAACTGAAGTGATGTTGA GATGGCTATG
chr1:17253874-17254358       -    383  9.95e-05 TCCACACTAG GCAAAGACAATTTAAAAATCACATTTTAAGGAGTAAATTATTTCAAATGA AAAGTTTTCA
chr6:98432947-98433616       +     97  1.07e-04 CTTTGGCATA TAAAATGAAACTTCCAGATAATTGATTTGTTGTAAGAAGAGTGAAAAAAA GATACAGGTT
chr8:108472871-108473434     -    170  1.07e-04 GATAAGTGTT TGCAGAGAAAATCAATAAATACATCGGCCTGAAAGAATGGGTTATGGCAT GAGTAGGCTA
chr10:61216655-61217803      +     55  1.07e-04 CATAAGTTTT TAAAATGAAATTTGATGATGAAAAAGTTTATATCAAAGTTGTAGATCTTC AAGAGATCTA
chr1:173775124-173775607     +    306  1.07e-04 AGGACCTCGG ATGAAAAAAAGTACCAAAAGTAAGTGATGGGTGAGGTGGTAGAGTAGGCT ATGCATGACA
chr1:92564246-92565054       -    204  1.07e-04 AAGACACTCG AAAATGGAAAAACATTGAATACAAAAATGATATTCATGTTATTTAGTACA AGTTACAGCC
chr1:92564246-92565054       -      5  1.07e-04 AAGTCACTCG AAAAATAGAAAACAGTGAATGCAAAAATGATATTCATGTTATTTAGCACA AGTT      
chr8:180553606-180554153     +     53  1.07e-04 TCTAGACATG AACCAGAGAATACTGAGTACCAATCCTTTTGACTTAAGAAAAAATGATTT AGTATTTTTA
chr10:134799947-13480042     +    195  1.07e-04 ACCGAGATCT ATTTGGTTATATTGGAAAAACAAAGTATATGTAGAGAGAGGAGAAGAAAA CTGAGGTCCG
chr4:81329691-81330629       +    809  1.07e-04 CAATGAAACC GGAAAATAAGGTTTGAGATCAAAGAAAGATTATGATAAACTTTGAACATA AATATCTTGA
chr4:246722997-246723453     +    166  1.07e-04 ATCACCTTCA AGCAAAAAAAAGATAACCTTAAAGAAAACAATAAACATGAGGCGTTCACT CACCTTTTTG
chr4:224055637-224056111     +    338  1.07e-04 TGATATAATT AAAAAAACAATTTCTTGAATAGATAGAATTTTACCAAGTGGTTGATGCAT TTATGCCGAA
chr8:176854256-176854755     +    379  1.07e-04 TCCAGACTTA TTAATCAGTTTTGTATGTATGAATACATATGTAACATTATATAAAACAAT TGACTGTTTG
chr7:130542289-130542895     -    250  1.15e-04 ATGTGAGCTG AGAAATAAAAATGAAAAAACATATAGATGGAGTGTTGTTTTCTGAATTTA TTTGAAGAAA
chr5:182013230-182014148     -    376  1.15e-04 GAGACCTTTA ATCCTTATATATTGTAAAACAAAATTAGAGATTGGGATAAGTTAATAGTG AATTCATAAT
chr6:99392571-99393244       -    578  1.15e-04 CGTATTTTAA AAAAGTAGATTACATTATTAAGAAAAAAATGTTGAGAATAATGTAGAAAC AAAAATAAGA
chr1:70047257-70047865       -     64  1.15e-04 AAATAGGAGG GGAAAATATTCATGAAGAAGGCAAGCATGAAGAAAAAGAATTGAAAAAGA TAGAATCTTT
chr3:2130305-2131011         +    637  1.15e-04 TCAAACACAG AGAAAACATAGATTTAATATAAAAACACCTCCAAAGTGAAGGAAAAAAAA TCACAGACGT
chr1:228779467-228780258     +    166  1.15e-04 CGATCCACAT GGGATAAGATAACCGAACAAGACCTTAGTGAGCACCTAGTATGGAGAAAC ATGGGTGGAG
chr7:25268711-25269189       -    326  1.15e-04 GCAAAGCCCA GGCTAGAGAAAAAAAAGAGGAAATACTATGGTTACATGATGAAATTTCAT CTTCGAATAA
chr8:35042553-35043199       -    565  1.15e-04 CAAGGAACTT AACTTGAGATAACAGTGCTACCATAAGGGTGGAATGAGACGTCCTTGACT GAATAATTAG
chr6:128137491-128137957     +    320  1.15e-04 ACATGCGCCG AAGGTACAATTGTAAAGTTAATTTACGAAAGGAGGAATATATCATGAAGA TATATTGATT
chr5:14855720-14856174       +    163  1.15e-04 AATTGTATAA AACATAAATAAAGCCAGAAAATCATGAAACTTATCCACACGTCATGATAT CATATGTACA
chr3:231442118-231442947     +    318  1.15e-04 CATGTCTAGA AAAAGGAAAAAGCAAAACAAGTAGAAGTGAGTAGGGTCAACAAGATTACA AGTGTGACGA
chr4:187951951-187952577     -    446  1.24e-04 ATCTAGACAC ATATACAAAACACAAAACACGTATATTAATTATTATATAAATTCATTGAA AAATTTAAAA
chr1:242410820-242411552     +    480  1.24e-04 CTAAATGCTT AAGTAAAATATGCAACAATAATAAATATATAATTATATAATTATAGACCA CATCAATCAT
chr10:76274412-76275014      +    468  1.24e-04 AAAATAATGT ACAAAAAAATATACGAAAAAATATTCTTGTCCTCAATAATATCCTTAATA ATATCACTAA
chr10:145589320-14558982     -    349  1.24e-04 AGCATCGCTA ACCAATAAACCATAACAAAGATAACAATAAATTCTGCAAAATTCAGGTAA AAAAACAAAT
chr10:110322845-11032364     +    381  1.24e-04 ATAACAAATC AACATAAAAATATTAACAACATTTATTATATTATATAATAATCATTCAAA TATGTATAAT
chr7:25268711-25269189       +    395  1.24e-04 CAACAATTCG AAATGGAGAAATTGCAACTGCAATTAGCGGGTTTAGATTTACGAATTATC ATGAAGAATT
chr8:17320652-17321087       +    195  1.24e-04 TATTGTATGA ATCTATTATTTATCTAAAACAAATTTTAATTTTGGGATAGAGCGAGTATT TTCTTAGGCT
chr8:17320652-17321087       -     81  1.24e-04 CGTTTAAATA TAGATAAAAAAACTAAGCCTCAAACGAATAGTATTGTGGGACGGAGGGAG TATAGAATAA
chr7:49778372-49779309       -    529  1.24e-04 CTTTTAATAT AGATTCACATATCGTACATACAAAAGAAAATATTCACCAAATAAATAAAC ATACATCATT
chr3:219217210-219217780     +    299  1.24e-04 AGGAATTAAT ACATAAGGAAAACAAAACAAGAACAAGAATAAAGCACGTCTGGTTGCATA TCTAGAGTTG
chr2:213801205-213801847     -    330  1.24e-04 TAGTGACGTT AGGCTAAAAGCGCAAGGTAAGAAAAAATATTTATCTATAGTATAAGATAT TGTTTTGTTC
chr9:10315957-10317053       +    331  1.24e-04 TTACAAAGAA TAAAAACGAAAACAAGATTTAAATTTGTATTGATCAATATATAAGTTTTA TGATTTAACT
chr7:913399-914177           -    674  1.24e-04 CAGTGGTAGG AGCCGAAACCATATAAGATTAAAATAATTTTAAAGAATGAACAAAAAATA TAGAACATGG
chr3:231442118-231442947     +    666  1.24e-04 CCTTATCCCA GAACAAAAGAATAAAAAAAGGAAAACATTTTTTATTATAAAAATAGGTGT TTGGAATATA
chr5:42889751-42890200       +     26  1.34e-04 ATATTGAACA GAACTGAAACCTTCATCACTAAATTGAAATGAATAAATGGTGCATTGTGT TGATAAACTC
chr5:182013230-182014148     -    561  1.34e-04 ATTAATATCA ACATAAAGATTAGTATGAATGAAGAAATAGGTAAAGAAGATTTTAGGGCG TACCTATCTG
chr5:101699832-101700492     -    550  1.34e-04 GCTGCAATAA TAAAATAAACAATCAAAATGAGAAATGATTAGGAGAAGACCAGAATCGTA GAACTTTAAG
chr3:176471466-176472059     -    524  1.34e-04 TAAGTTAAAG AAATTGAGTCAACACAAGAAAAAGAAAAATACAGCATGATGCAAATAGGA AAATTCTGTC
chr6:99392571-99393244       +    470  1.34e-04 TGTAGGATTC AATTAAAAAAAACACAGCTCCAACAAACATATTTTACGTTTTTATAAAAA ATATATGACA
chr10:76274412-76275014      +    328  1.34e-04 TTGTTTTTTG GCATTGAGTTTATTAAGATTCATAAAGAGTGAATCTTAAATTCGTTCTAT ATATTTAAAT
chr2:3342968-3343479         +    219  1.34e-04 CTCTACTTTC TCAACTAATTTTTTTTAAAAAAATATAAATCCTTTAAAAAATGGAGTTAC CAAACTAACC
chr7:115393490-115394138     -    549  1.34e-04 TGCTATGCAT TGCAAAAAAAAACCTACATCTCAGCAGAAGGCTGTTAGATAAAGAGTTCA GATTGAGTTT
chr1:47792455-47793371       +    713  1.34e-04 CCACATGGAG ATAATCTTAAGTCCCACATGAAAATGATAAAGTCTATTATTTTGATATAA ATTTAGACAT
chr6:177738910-177740280     +    900  1.34e-04 CCCATCTGAT TATATACAATATCTAAAAGCAACATATAATGATAGGTCGTATCTAGGAAA GCCAGAATAT
chr3:211712132-211712878     +     25  1.44e-04 AGGCAAGACC AAAAACTAGCCATTAAAAAAATATTTTAATCCAAGGACATAACATATAAC ACTATAGGGT
chr8:46132418-46132873       -    339  1.44e-04 TACTAGATTA AAAAATAAAAATGCAAAAAAAAATGGTGAAACAAATTGGCTTACGGCTAA ATATGTTATG
chr8:122514570-122515344     +    407  1.44e-04 TTTATTTCGA AAGAAAAATTCAGGATGAAGAAGCCAATGATAACCTTGAGACTAATATTA GAGTGGGGGG
chr10:1972942-1973501        -    357  1.44e-04 TGAAGAAAAG GTTCAAAGCATTCAAACAAAAATCATGAATGATAGGATAACTTTAAAGAA ATAAGTTGTT
chr4:207765648-207766111     +     82  1.44e-04 CACTTCACTA GAAATGGAGTATACAAACAAAAGAATTAATGCATTAATTTATCTTTAATC TATGCAATCT
chr2:16502551-16503988       -   1064  1.44e-04 TTACTTATTT AGAAATAAATGTTGAAAATTAGTCTGAAAGGTAACTTAAAAGTTGAAAAA TGTAATGTAC
chr7:149269290-149269823     +    282  1.44e-04 TATAATATGG TAGTCATTTACATTAACTATAAATATATAAAAATAGAAAAATAAAAGAAT TATATAGTCC
chr10:3757535-3758249        +    420  1.44e-04 AAATATAAAT ATATAGTAATAATTTAAAAATTAAAAATATAATAATACAAACCTAGCAAT GTATGGGAAC
chr3:9042384-9042977         +    296  1.44e-04 CGAAGATAGG AGTAGGAATCAAGGATGATTCAAATGATATTCTTCATTGTAAAAAAATAT GAATTATGTA
chr9:92829091-92829659       +    315  1.54e-04 ATACTGAACA AAGTAGGAAAAGGCATCCAGTTTAAAAAGTTATAGAAGATGTTGTATAAA AAAATTGAGT
chr6:86427188-86428006       +    269  1.54e-04 TTTTACATCT ATATTTAATTCGATGACAATAAACATATACGTACCAAAATGCTATGAATT AAGAATAAAG
chr9:22591491-22592491       -     89  1.54e-04 ATGCGCTGTG AACTAAGATCTAAGAAGTTACAAAAGAGAGGTAATAATAATAAAGAGAAT CGCTGCATCA
chr3:2130305-2131011         +    138  1.54e-04 CCTATATTTA TTGACAAAAAGAATAAAGAAAAAGAAGTTATTTTTTATGAGTTGAACAAT GATTTAAGGA
chr10:110322845-11032364     -    579  1.54e-04 AGGCCTTGGA TCGTTTCAAAGTGCAAAAGACAGCAAAAAGACTATATAATGTAATTCTAA ACTTCTAGAT
chr10:1972942-1973501        +    201  1.54e-04 GAAATATACT TTACAGAAAAAAGAAAAATATAAAATAAATACATAAACAAAATACATGAT TTCTATTTGA
chr10:121626474-12162737     +    242  1.54e-04 GAAACATATA AAACATAAAAATTTGACAGTAAACAAAAAGGAAAAACATAGATGAACATC ATTCTAAGAG
chr3:206952409-206952962     -    426  1.54e-04 ACCATGGATT AGGAAGTCTGGAGATAGCTGCAATATGAATGAACGGAGCTGTCAAGTAGA GGATGTACAA
chr8:95243304-95243924       -    480  1.54e-04 TTACATCGAT AAGGAGTAAATAGTAAGATGAGTCTTTTATGTCTAATTAGTCAATGATTC GATCATTAGA
chr2:183666459-183666897     +    381  1.54e-04 GAGACGTGGT AAGCTGAGTAATCAGTAATAAACAAAATCACCAATTGTAAAGTAAGGAAA ACTATAATA 
chr9:2943605-2944219         +    364  1.54e-04 TTGCACATTG ATGATACCAAGAGCATAATAAACTATAAATGCTAATAAAATATTTTACCA TGATAAATAT
chr1:10982801-10983703       +    294  1.54e-04 ACAAGTGAAA AAAAGAGGAAATCAAGAAAACAATTCAAAAATCAAGAAAAATATATGGCA CGAAACTTCT
chr2:130151161-130151721     -    395  1.54e-04 AGTACTCAAT AATAAGCATAATAGAAAGTAAAAGAGGAATTGTGGAAGAGATTAATAATG TACAACTAAA
chr6:114083306-114084002     +    639  1.66e-04 ACTTTAATAC GAATAGAAGAGTCTTTAAATCAAAAAAGAGAAAGCCAGATAAAAAACATC TTTAAACCA 
chr8:98369523-98370063       +    415  1.66e-04 AACCAAAGAA ATATTGACAATTTCAGAAAGTTAACAAAATGTTTTAACAAGTATTATTTA CAAGGATACA
chr7:35672666-35673367       +    635  1.66e-04 CAAATATATT ACATAAAAAATATATTAATTGAATTAGTGTTGTCTAATTTATAATTATTA GAATGTAATT
chr9:22591491-22592491       -    396  1.66e-04 AGTTTGTCAA TACCTAAGTGTTCTTTAAAAAAAATAATATGAAATGAGGGGAATTGCACA CAACCGTAAA
chr9:13439163-13439649       +     86  1.66e-04 AATTATTTAT GAAAAAATAAATAAATAAATAAAAATAGCATCAGAGTGGAGTTTTAATTT GGAGGCCTCA
chr3:217593672-217594107     +    238  1.66e-04 TGTTAATTTT TAAATCTGTCCATCAACCAAAAAACAGTATGTTTTCTATTTTTAATTGAA TTGGCGGCAG
chr1:143508695-143509498     -    748  1.66e-04    GCATTCT TGTAAGAACCATTCCTGAATAAAACTGTGGCCAGTAAGATGTTTTTAAAG GAGTAAATTT
chr8:122514570-122515344     +    718  1.66e-04 TTCAAATCAC AAACAATGAAGAAGATGAAGAGAGTGATTTGATTGGGGATGAGTTTCTTT ATACTGGT  
chr4:13375841-13376368       -    243  1.66e-04 TATTGTACAA ACACACAAGAAATCATATATATATATATATATATGGATTTGTTTAGTTTA GTTCGTAAAC
chr5:224030937-224031751     -    224  1.66e-04 ATCCTGATCT AGACACATATATAAAACATATACATTATGTGTTGTATGAATCCAATAATT ATTTAGAGCG
chr6:174756065-174756642     -    465  1.66e-04 GAAATCGGGT AGATACAAACTTTATACCAAAACAATGAAGCTTTGTAGTTGAGAGTTTTT TTTTCTATTT
chr3:23952421-23953204       +    116  1.66e-04 TCAACACTAG GCAAAGACAATTTAAAAATCACATTTTAAAGCAGTAAATTAATTAAAATG AAAAAGTTTT
chr2:212775014-212775474     +    264  1.66e-04 GGCCACCATA GAAAACGCATGACAAAAAGACAAAATGAAGAAAAATGGACTTACAACAAA ATATCAACTC
chr4:134535890-134536331     -    365  1.66e-04 TTTTTGAAAA GAATTTAAAGGGGTAACTTGAAAAATATTTATAGGATATTATGATGAGAC TTTTCGAGAG
chr5:31276151-31276751       -    260  1.78e-04 TTTTATGTGG ATAAATACAAAACAAAATTACAACCTATATTTAGAGAACTATTGGAGAAC TCACATTTTT
chr4:161149823-161150459     -    386  1.78e-04 TTATAACCTT AAAATAATTTAGTTAAAAATAAATAAAAATAGAGTTTGATCCTAATCTGA TCCGATACTT
chr7:115393490-115394138     +    131  1.78e-04 ACAAACACGT ATGTACAAAAATTTAAAAATAAAAATGTCTTTAATATAGGCATTTACATA TAGGGGACGT
chr4:192612858-192613522     -    342  1.78e-04 GTGACTAGGT AATGCAAAAGAACAGAGAAAACATATGCGTGCATGTAGTAGTCAAATACT ACATGAGAAT
chr3:2502984-2503438         +    358  1.78e-04 CACAAGCATC AAACAGAGAAGAACAACAAAAGGTATAGAGACAGCATTACCTGCATCATT CAGATCCATA
chr6:36688985-36689809       +    162  1.78e-04 TTAGCATCTA AATTATCAAATACGGAAATTAAAATAAAGTTTTAGTTTTTGTATTTAACA ATTTAGGTAA
chr1:250768425-250769096     -     99  1.78e-04 AGACAAGTGG AACCATTAGTATGGGAAAACAACAACGTAGAGTCCTAATAATAGTGCATT CCAAACTAAC
chr10:144536166-14453691     -    429  1.78e-04 TGAAAGCAGC GATCTGGTAAATCAAAGATAGCACATAAGGGAGACATTAAGCTTTGAATC TATTGACAGC
chr6:109952349-109952826     +    116  1.78e-04 ATACATGACT AAAACAAAACATGCAACTAGAAGTTCAAAAATTTATTGTTGCAATTTGGA CATGATTGAT
chr6:46096750-46097545       +    650  1.78e-04 ACTCATAGTA GTGCAAAATAGAGAAAACAAAAACTTCACTCCTACCCAAGGGAAAGAAAC TTTGTTATCA
chr3:231442118-231442947     +    223  1.78e-04 AGGATTGTTT TAAAAACGAAGGGTAAAATCACAAAGTTGAAAAATAAAGGGTAAAATCAC AACTACAAGG
chr9:39830989-39831707       -     20  1.78e-04 TAAGCAATGT ATATCATTAAAATTAAAAATAACGATATAAATTAGTAGGGAATATGTACC AAGACAGCTT
chr5:141255484-141256073     -    229  1.91e-04 AGTGCAACAA GTAATGAAACAAATAAGCACAAAGGGAGAAGACACCACATGCAATGACAG AGTCGACTAA
chr1:5494066-5494524         -    293  1.91e-04 TAATCTTTCC AAATCTAAAATGTATACAATATAATATAGAATAAGCTTTTATAATGCAAC AATTTAGTTC
chr9:115467142-115467740     -     41  1.91e-04 TGGTAGCTTT AAAACAAAATGTTCCAACTTAAGATTTTTTCTTAAAATAAAACAATGTTC TACTTCTTGA
chr1:228779467-228780258     -    253  1.91e-04 ATTTATTCAC AATCAAAGAAAAAGAACAAAAAACCGATATCCGAATAAATATCTGTTTTC ATCCCTAATT
chr9:36993530-36994082       +      5  1.91e-04       TGAG ATCCTAAACGAATTCAAATAAAAAAGTTGTCAACTACAAAGTTAAATAAC TTTTGAAGTT
chr10:143611968-14361255     +    148  1.91e-04 TTTCTTTCTG AAAAAACATCAACACAATTAATTCATAAATATATTTAGTTTCGATGCAAA ATTACAGATA
chr10:10132075-10132768      +    535  1.91e-04 CACTCAAGCA TAAATGCAAACTATATCAACATACATGCATCTAACTAGTTTGTAATAATA TGTTCTAGTA
chr9:10315957-10317053       +   1041  1.91e-04 AACGATAACA AAATACCAACATTTAACAATTTGAATATATTTTATTTGATGTGCATGTTA TACCTTG   
chr3:206481024-206482067     +    562  1.91e-04 TCAAATTTTA AAATTATAACAAATTAGCAGAGAATCATAATAATTGAATATTGATGCAAA CAATAACTAT
chr7:85122675-85123310       +    151  1.91e-04 ATAAAACGAA TAGTCCAAATTTTCAAAAAAAAGTCAACGACATTATATATTTAAAAACAT AGGTAGCATT
chr3:231442118-231442947     +     79  1.91e-04 CGATGACGTG ATAAAAACATGGGTAAAATCATAAATATATAATATAGCGCGAAGTAAAAT CATAGTAAAT
chr1:275894403-275894983     +    400  1.91e-04 TTTTAAGAAA ACAAGAAAAACTTAGAAAAACCCTAGAAAAATAACCCCAAGGCAAAAACA CCCCAAACCT
chr7:178100828-178101264     +    142  2.05e-04 CAGGTTAAGC AAATTAAGCATGGCAAAAAGGTAAAGATTTACTTGATGGTTATGGAAAAT CTTCTCTTTG
chr5:210103596-210104122     -    469  2.05e-04  TTGAATTAC ATGCAGGACCCATAAACTTTGAATTATTATGATGTGAAAAATGATTTATA ATACAGTATG
chr4:183482020-183482909     -    717  2.05e-04 GCCATCCAAA ATACAGAATGGTTGAGAATTATAATAAAGTTGAAATGCATGTCCAGGAAA ACATACAAAA
chr6:99392571-99393244       -    150  2.05e-04 ATCCCTATAA TTCCTTTATCTACAAAACAACCCTAGATAGACGTGGATGTGTAAAATATA ATACCAAAAG
chr6:86427188-86428006       -    212  2.05e-04 TATAGATGTA AAAATGAAGTGCTAAAATAAAACTATTTTGGTACGGAGGGATCGAGGGAG TACTTAATTA
chr10:128221465-12822218     +    389  2.05e-04 AATTTCTTTA TGTAGAAAATCATGAAAATGCAATTAAATTCATAAAATATTGATAACTAT GATATGTGGT
chr3:188364993-188365694     +    205  2.05e-04 TGCCTTCCAA CACCATCTAACCCTAAAAAAAAAATTAAAGCATCCAAAAAATACAAAAAT AAGTAATCCT
chr3:32337484-32338246       -    484  2.05e-04 ATTCTATGAA TAGCAGGAATGTGTAAGTACAACTCAAGATACTGAAAAAAAGGATGTAAG TCACAATAAT
chr7:22384684-22385844       +    625  2.05e-04 ACCATTAAGA AGAATAATAGTTACGACATCAAATTAGCATCAATGGATACATTATGAAGT ATACTTTAGT
chr9:5599095-5599791         +    383  2.05e-04 TTGATTTTTA AATTTGAAAACTTAAAACATATTTTTATATGATAATATGATTTCAAATCA AAAGGTTGTC
chr9:146283897-146284357     -     84  2.05e-04 TTCATGCATA AACTGCAACAAACAAAAACTCAACATGAATGTAAATCATTTTTATTAATT AATTTATCCA
chr2:233500593-233501936     +   1087  2.05e-04 GGCCGGTATC ACCACAGCCAAAGCAAGCACGACTTGATAAGTTACATGGTGGAGTTGTCT TTACGGTGTT
chr5:113727863-113728987     +    162  2.05e-04 AGGTCACTCA TACCCACAAAGATTAAATATCTATCAAAATATTATATTATGCAAATGTCA AGTATATCCA
chr7:49778372-49779309       +     23  2.05e-04 TCATATACTT AATTTAGATATACTAAATAAATAATAGAAACTTTATTAGTGTAAGGGTAA TATAAGTAAT
chr5:37069858-37070321       +    280  2.05e-04 CTGAATTACA AATTTTAAAACTTCAAACATATTTTTTAGGACAAGATGATTTCAAATAAA AAAGTAATTA
chr5:26030068-26030561       -    342  2.05e-04 TACTTAAAAC ATAAATAACCTTGGAAGTAAAACAAAGCATGATGTAACAGGCTTTTCAAT TTTAGTACCT
chr9:150736141-150736890     -    128  2.20e-04 GTTTGGGAGA GGCAACCATTCCCTAACAAAGTAAACAAATGCTAGAGAATATAGGAAATT TGTGTATTGG
chr2:111597394-111598312     +    628  2.20e-04 GATCTGCAGA AAATAAAACACATGCAACTCAACATTTTATGTGATTATATGAATATTATG AATTTTTAAG
chr6:82239397-82239859       +    285  2.20e-04 CACTCTTAAC ACACAATAACAATTAGGATCCAAATAAAAATAAGCAAAAAAATCAGTCTA CAGTATCTTT
chr1:208519975-208520646     +    348  2.20e-04 AGTTATTAAC TAGTTCTAAATTGGAAGTTCCACTTAGATAGAAAAAAAAAATACTAGAAT TTCATAAAGA
chr8:74227184-74227927       +    353  2.20e-04 ACTGTTCTAT CAACAGGAAAAACAAACAATCTAGCTTTAGTGAACTAAGTAAAGAGAAAT CCAGTATCCA
chr8:74227184-74227927       +     66  2.20e-04 ATGGATAAGT AACAACTATTACTTAAAAATATAAATAAATTTTACATTATCACAAAAGAT TACAAAGTAA
chr10:18959786-18960472      +     37  2.20e-04 TTAAATGATA AAAACAAATTACAAAAAATGATAACTTATTTTTTTAATAAGACGAGTAGT CAAAGTTTTT
chr10:151589556-15159074     +    645  2.20e-04 TTAAGTGATA AAACAAAGTACAACAAAATAAATGATAACTCACAAATTTTTTAATGAGAC GAGTGGTAAA
chr10:76274412-76275014      -    544  2.20e-04 ATGGATCTTA AACATCTAAATTATATAAAAAAATTAATATTTTAACATAGATGTGTATAG AATTTGGTGC
chr10:76274412-76275014      +    274  2.20e-04 TTTTTTCGAT TGCGAACAAATAGGATATAAAAATTGTTATGTAAATTTATATTCTTGTTT TTTGGCATTG
chr4:161149823-161150459     +    107  2.20e-04 ACTTTTTTAT AGCATACATATGGTATATATCAAACAAAATCAAGTTTTATGACAAAAAAA ATAAATTTAT
chr8:135575428-135576284     +    588  2.20e-04 ATATTATTGG AGACAGAGAAAATATAGATGACAATATTTTTTTAGAATGTATTGTAAGTG ACAGAGAATA
chr3:45038461-45039321       +    364  2.20e-04 CTAATTATTT GTAACCAGAAAATAATAATAAAAGAGGCATATAATGATTACCCTAAGACA TTTTTATTTT
chr1:228779467-228780258     -    566  2.20e-04 ATTGTTAGGA CAGATTTAATATTTTAAAATAGATATGTATGAAATTTGATGCTAATCTTT TCTTATGTTA
chr8:171323475-171324076     -     48  2.20e-04 TTATTGCAGA AGAACTAAAACAAGAGAATCAAATAGGAGGTCCTGTTTAATTACTATTAA TTACTGGGTA
chr9:24182003-24182502       -    408  2.20e-04 CTTCTTCATC GAGAAATAATGCTAATAAAATAAATAATTTATTTTCAGAAAGGATAACAT CCTTGGTTGA
chr4:59939598-59940691       -    516  2.20e-04 GGTCCAGAGC GAACATAAAAATCGAGACTCCCATATAAGTATAATATTTTTTAGTATATA TGTATATAAT
chr1:293482735-293483254     -    346  2.20e-04 AGCCTAGCAA CTAAAGAAAAAAAACAATACAAAACGTAATTTTGAAAGTTTAAGTGAAAT AGATATACAA
chr8:17942098-17942565       -    313  2.20e-04 ACCAGGACAA TGAATGTAATGACAATATTCCAGAAGAAATACAAAAGATTATTAAGCGCA TCAGTGTTTA
chr9:20059270-20059874       +    314  2.20e-04 TAAACATAAT AAAGTAAATTCACTATCAACGAATCAACCTATAAAAAGGACTACTGCAAA TTGTTTTGGG
chr5:113727863-113728987     +    489  2.20e-04 AATTAGTATA AAAATATAGTTTGAATAATGATACACATGGACATATAAAACACAAGCAAT CTACAATCAC
chr9:151732532-151733252     +    668  2.20e-04 ACTCATAAAC AAAAAGAGAACACATTACTACAATTTGCATAAAAAAACACATTATTAGTT TACT      
chr10:92769458-92770036      -    367  2.20e-04 TGTTTGTAAC AACACTGGACGATGGAAAAAAGACTCGTAAGCCTGACAATCTGAAGCATA ACAGGGCTAC
chr7:109540221-109540903     -    158  2.20e-04 ATAATTCATT ATAAAAATAATATAAAGAAAACAACTAAATTTGTATCTAAATTGCTCACT TTACTATTGC
chr5:34614975-34615456       +    301  2.35e-04 GTGGATGAAA TGGAAGAGAAAATGATCAAACATACAATAAAAATAGGTAATTCTGAAAAT TGGGGAGAAG
chr8:178042518-178043451     -    775  2.35e-04 CCAATCAGAA TTCAGAAGAAACACTACAACAAGAATATTGATAAGAAGAAACACTACAAT ATAGCAGATA
chr2:17079913-17080370       -    377  2.35e-04 AAGATAAACA AGAAAGAAAAATTGCAACTGAAATTTTTTGATTTCTTGACATTTGAAAGA AGGCACAACT
chr6:86427188-86428006       -    511  2.35e-04 TGTTACTGCT TTCACGTCAACACCTTCAAACAAATCGAAGGTATCAATGTAATAGAAATC TTGTTAATAT
chr8:138778319-138778914     +    440  2.35e-04 GCGGTGCCAA TAGATATAAATTTCATGAAACCAACGAAGACATAGTGTGATGAAATAAAC AAAAGCTGGT
chr1:252353849-252354334     -     91  2.35e-04 GATATTTCTA GAAATAAGTACTTAATAAAAATGTATGTATTTGGTGAATTATACCAAAAT CCTTGAGATT
chr1:38214282-38214837       +     32  2.35e-04 CAATGTGTTG TGCATTTAATCACCAAAACAATATAGAAATGGACCAAGAACACATTTCAC TTTCATTAGT
chr1:143508695-143509498     -    118  2.35e-04 TTTGCAAGTG ATGAAGAAAAATGAAAATACAGATTTACCAAATGGGACATTTTATAGCAT AAAAAAACCA
chr10:36622403-36623300      +    609  2.35e-04 ATGCCTTTTC AGGTAATAATTAAATAAATAAATACCAAATGTTATCAAAAAATAGTGAAA CTTGGCATGG
chr3:2130305-2131011         -    340  2.35e-04 TATCCCAAGC AACCATCAAATTGCAAGCAGGTCTAAATGGCTTCTGAAAGTTCGAGTTCA ATCAAAGGGC
chr1:267594743-267595278     -    442  2.35e-04 AACACTATAA GAAATCTATTATTAAAACTTGAAATTGAATGTTGCTACGTTGTTCGATAT GACACGTCAT
chr10:4221854-4222556        +    117  2.35e-04 TGGTTATAGA GACTAAAAATATTCAAAACGTATTAAATAAATTATAAGAGGACCAAAATA CTCTTAAGCA
chr9:41994554-41995172       -    109  2.35e-04 TCTCACTCGT ATAAAAAAACATGAAAGCAAGAGACCATTTTTTTAAAGAAGACCACACAA AAAAATTGTT
chr1:71114237-71115597       -   1298  2.35e-04 ATGATGTTGT TTGATGAAATGACCATGTAACAGACGATATCTACATGGATACATAAACAC TTGGAGCACA
chr5:220631368-220632029     +     58  2.35e-04 AAAATTTACA AAAATAGAAATTCTGAAATAAAAAAGGAAATTATCTTAGAATTTTCTCTT TTTTATCTTG
chr8:139635624-139636502     +     70  2.35e-04 TAGAAAATAA ATCAAGTTATTAGGAAATAAATAGTTGGATATCAACAGAAAATTAGGATA GGATTCTAAA
chr4:172125570-172126121     -    263  2.35e-04 ACAAAATTTG AATTTTAAATTTGAAAACTTCACACGAATTTTTTAATGATAAGATGATTT CAAATAAAAA
chr9:146283897-146284357     +    353  2.35e-04 ACCCAAAAAT ATAATTTAAAATTTTAAATAAAAATATATTGTAAGATTTATTTAAATTGA ATGTATAATA
chr4:12984805-12985524       +     39  2.35e-04 ATACATGATC TAGATAAGGAAAGCAAGAACCAATACAAAATATATCATGCAAAAATGAAA ACTGCAATTG
chr1:67862908-67863359       +    400  2.35e-04 ATTTATATAA GCCAAAAACAATGCTACCAAATAGTGCTATGTATGAAGAAATACTTTGAT TTT       
chr6:177738910-177740280     +    689  2.35e-04 GGGGAAAGCG TAAATATGCAATTCTAGATACAAAAAATATCCAATCTGATCCAGAAACAA AAAAACTAAG
chr9:154583467-154583936     -    156  2.35e-04 TTATACAAAT AAGAAGCATTCATTTACATGCATATAAAATAGCACATAGTACAATGTAGT AAGGAGTGAC
chr10:87544542-87545124      +     33  2.35e-04 GTGCAGCTCA AGGAACCAAAGATGAAGGTCCACCGTGAATGTTGTGATGATCAGATGATT CATTTAACTC
chr4:134535890-134536331     -    259  2.35e-04 TTGTACACAA ACATTGAAAACAAATAAAATTTATTAATAATTTACAACAAGTTTAAGAAA TTTTCTAGAG
chr5:6364326-6365060         -    146  2.35e-04 TAGCATCCTT ACAAATAATTCTTACAGATAAAAGATACATCCTTGCAATAACATAGCATC CTTACAAATA
chr2:217791607-217792218     +    149  2.35e-04 CTACTGTACT GCATGAAAAAGAACAAGAACAATTATTAAATACAAAAAGAGCCATTATAT AAATAACAAT
chr5:210103596-210104122     -     57  2.52e-04 ATCCTGATTA GCATGTCAACTTCCAGACAAAAAGAGTAGAGCAGCAAAATGGAGAACCAT GGAAAATTGG
chr10:151589556-15159074     -   1103  2.52e-04 AGTGGATTTA TCATCATCAATATAAACATAAAAATTAAGAGCTAAACCAAATATTATTTT GAAACGGATG
chr10:62808147-62808618      -    205  2.52e-04 AATGACTTCG GATGATAAAACTACTAAAATAATGTTGTCGATCTCGAAAAGTTATGAAAC TTTATAGTTG
chr9:119317360-119318678     +    182  2.52e-04 CGTATTTATG AAAATCTACAAACAAGATAAAAAATAGAGTTGAGTATAAGTACCAGCATT TATCTCAATC
chr6:51071731-51072215       -     28  2.52e-04 AAAACTCCAC ATGATGTCATCACCAAACAAACATGAGAAAACAATATTTAGTATTTGATT GAATGCAATC
chr8:166613506-166614516     +    404  2.52e-04 AGATGAAATG AGGAATAAAATATGATCTCCCAAATGTAGAGTTTCATGATACAATTTTTA TAGGCTATCA
chr8:156994030-156994717     -    461  2.52e-04 ACACATTTTA AAAATCACATTTTAAAGCAGTAAATTAATTCAAATAAAAAAGTTTTCAAC TACAAATTTG
chr7:123252553-123253475     -    478  2.52e-04 TCTAAAGGCG AGACAGTGATGTTGAAACTAAAACAGATGAGTTATATCCAATTAAATACA TGACCTAAAT
chr1:287473809-287474406     -      2  2.52e-04 TTATATCAAA TAAATATATCAGGCTAATTAAAAATGTAGTTTTATAATAAATATAAATAT T         
chr5:194377997-194378546     -    302  2.52e-04 ACTCAACCAT TGGCTCACTAGTTCGTGCATCAGGAAAGGTGCATATATAAGCAAAGCTAT TTTGATCATT
chr8:6348239-6349057         +    620  2.52e-04 TTTACTGCTA ATTATTTACTATGAGAAATAAAAGCAGAAAAATAATAGAATTAATGCATG TGCATAAGCA
chr4:99090791-99091547       +    700  2.52e-04 AACAATTATA GTAACACAAAATTAATGTTAAACCTAAAATGTTACAAAGATAGTGGTACT TTGTAAAA  
chr2:211478365-211478884     -    276  2.52e-04 TCATACAATG TTATTGAATAAACTAACATGTAAATAAGTTACACAAAAAAAATATAGAAC ATACGGCATC
chr4:163668564-163669152     +    211  2.52e-04 ATTTCAATAA GGTTTAAAAAAATAAAACCTATAATGGTTTAGTAGGATGTGCGGATGCAA GGCAACGTAA
chr3:231442118-231442947     -    441  2.52e-04 TTGTTTTAGA TAATTTTAAGTGAAAAGAAAATGCAAGAGAGTTTTTATACGTAAATGAAT GAATATAGCT
chr4:160317806-160318748     +    617  2.70e-04 ATTCCCTATC TTCATTTAAAGTGAAAAAAAGCAGAGGGGACATATTTGGTTTCTTGAATT TTCATGTACT
chr7:100332944-100333805     +    306  2.70e-04 CTGCAAGAAA GAAAGAAAATATTTAGGAAACCAAATTGATGATTCATGGACTTCTGTACA AGATCTGGTA
chr5:192838027-192838519     -    116  2.70e-04 ATTCAAATCA TACATAACAACAGAAAAAATATATCTGTTTGATTTCTGGTAGCAATGCAG TGAGGTTTGA
chr3:176471466-176472059     +    280  2.70e-04 TAGAAATACA AGTCAGACCAAATGTAAAACAGAATTATGACGGAATAGATACAGAGCTTT TCATCTTCAG
chr1:151488587-151489277     -    237  2.70e-04 TGAGCCTTTA ATTAAGCTAACTTTAAAAATAAATAGAAAGAGAGTATGATCCTAATATGA TTTAATTCTT
chr2:204294503-204295334     -    563  2.70e-04 AATTTCACTC AGACTTAACACACCATAAAAACTAATAGTGCGAGGGTTAAGTCTAGGTGT ATTTTTTTGT
chr1:228779467-228780258     +    490  2.70e-04 TGTAGAGACT AGAGAGCAAATAATGTACAAAACAATTTATGCAAAATTTTGTTCTTATTT ATAATAATGT
chr5:8096544-8097079         -     21  2.70e-04 TTTTATAAAG GAATTACAACTTGTAACATGAATGACAGGAATCTCGAAAATTTAGGGTAG AAGGTGATTC
chr2:218423043-218423741     +    628  2.70e-04 CGCCTAGCTA AAATTAAATTAAAAAAATACAAATATGGCTGAAATGGGATTCGAATCTGC GACCTCTTAA
chr1:250347325-250347825     +    325  2.70e-04 TACACAACTC ATAATATGAAGATAAGAATAACATATAAAACTATAGATTTAACATTTAAG TCCATAAGTG
chr2:210332598-210333102     -     36  2.70e-04 AAATGTCCGG ATATCCGAAATCTAAAATTCGGACAGGTATCCGAGAAGATATCTGGATAT CCGAAATCCG
chr6:155499752-155500191     -     27  2.70e-04 GTTTAAACAC ATCTTTAGATCAAAATCATTGAAATAATGTCCAAAATTATATCATATTAA TAGACTTTAT
chr6:145043082-145043915     -     91  2.70e-04 GGCATACAAT AAATAAAAATAACATTACACAAAACATGGAAAACAACTGTGTAAAATAAA TTTACACGTC
chr1:269884259-269884783     +    375  2.70e-04 ATTCTATTTT AACAATTATAATTTAGACAAAACTAATTAAGTTCATATATTTATATATAT AATATATTTG
chr1:302408760-302409266     +    225  2.70e-04 TTGAACTATA ACCAAAGACAATAGCAAATAATATTAGTTTAAATGGTTATGTTGATCATA AAAACCAAAA
chr1:302408760-302409266     -    122  2.70e-04 GCTGATTAGG ATTATCAACATTTCAAGAAGATATTAGAAAACTCATTGAATAATTACAAC AATATATAAG
chr1:252618101-252619120     +    587  2.70e-04 TGAAAATCAG GATTAGTGATTTAAAAAATAAAAAATAAAGGGTAAAATCATAATTGCAAT GTTAGAGAAT
chr7:12682331-12684798       +   1171  2.70e-04 GTATCATACG ATGATTTTATAACTAAACTCATATATATATATATAGTAAAGTATTTTGTT ACCATATCAT
chr1:121018077-121018909     +    621  2.70e-04 CTCTTTGTAT AAGATTCAACAATAGTCTTCAACAAAGGAAGATTTGGTATGTAATTAACT GGATTCTTCG
chr3:206481024-206482067     +    364  2.70e-04 AAAATGAATA ATCATGCAAAGAAGAGAAACGTAATAGTAGCAACAATGGAGGAAAATACA AAAATCAGAG
chr4:201330389-201330965     +    182  2.70e-04 ATATTTATTA AAAAGTAAAATTTTAAGTCAAACGTAGACTACCTTAAGTGATAAAACAAA CTACAACAAA
chr4:187949064-187950284     +     38  2.70e-04 AAAAGAAGCC TAAGTGAAAAGACGCGAAGAAACAAAGAAAATAGGACTATATAGAGCATC AAACGTGTCG
chr9:159831307-159831926     +     11  2.70e-04 GAGCCACAAA AAAATTGCATATCTAACAATCGAGTCATATATTCTGTTATTAGGAACATT GTAGTAAAGA
chr3:34612118-34612567       +     17  2.70e-04 AAAACTAAAA GAAAATAATTTTTAATGTAAAAATAAATGTTAGAACTTGTTTAATTCATA TAAAATTCAT
chr1:45455912-45457198       -    503  2.89e-04 GAACAAGAGA AAATTGGGAGAATGGAAAAGGATGCAGCATTTACTTTGATATAAAAAATA GACAACTGCT
chr7:40264942-40265466       +    465  2.89e-04 TTATATATAA AACAATAATGACTACAATATAAACATGTATTTTATGATAGAACAAAAAAC TATGTCCTTT
chr10:145589320-14558982     +    193  2.89e-04 GTAATCTATA GAGACAAAAACATTGTAAAATTAGTAGAAACCGGTACGGATTAAAGCCAA ACGAACAAAC
chr2:1715874-1716327         +    177  2.89e-04 AAATCATGTA TTTTTAAAAACATCAAAATAGAGCAGTTCTGTACATCAAGATAGAGCACT AATTTTAAAC
chr3:181082401-181082876     -    202  2.89e-04 ACACCTTCTA AGCAAAACAAGTGCAAAATTAAAGTAATTGATTTAGCCAAGACTATACCC CTATGTCTAT
chr7:20294945-20295671       -    103  2.89e-04 ATTAATCTCA GGATTTTGTTAGCTAACAAGAAAACAATAAGGTAGTTTTAAGAAAATAAA TTAAATGGAT
chr2:149093292-149094348     +    979  2.89e-04 CACTCTATCT ATATAAAAATAACAATGCCAAAAAATGAGCCTTTAAATAAGTACGACACT GTTAATATGA
chr7:49778372-49779309       -    412  2.89e-04 GAATAGACAT ATACCGAACAAACCATACTTATAAAAATATCTAGAATAAACTTAATTTGT AATCATTTCA
chr4:224055637-224056111     -    406  2.89e-04 TTATAAAATG AGATTTTTATCACAAAATAAAAAATGGATTTGCAAATAAAATCAAATAAA ATTTATGGTT
chr3:216785163-216785673     +    436  2.89e-04 TTTAAATTTT GTACTATAAATTTAATGATCAAATAGAATTAGGGTCAGACTCTATTTATA TTTATTTTTG
chr7:913399-914177           -    607  2.89e-04 TGGTTTCTAA AAAACGAAATTGGTATCATATTTTTAGATTTGAAATAGATGTATAGGAAT TTCTTAGTAA
chr5:46671385-46672031       +    556  2.89e-04 TTAGATTTAA AAAATACAACAATGGAAAATAAACCATATACAATAAATATCTCAAATCAT TATTAAGTTC
chr1:198113755-198114351     -    129  2.89e-04 ACTGTTAAAA CAAATTTAATATTTTAAAATAGATATGTATAAAATTTGATGTTGATCTTT TCTTATGTTA
chr10:90026893-90027725      +    353  3.09e-04 GTGATAATGG GTCATAATTCAAAAATGCTAGAATTGATGAATATCGTGATGACAAGGGTA TTAGACATGA
chr5:218348865-218349475     +      8  3.09e-04    CAAACCC ACAATAAAATGGGAAAGAAAGATAAAGTAAGTAGACCTGACCCCTTGAAT AATGCCTCTA
chr8:138778319-138778914     +    126  3.09e-04 TAAAAAATAA GTCACAAAAACTATATAATGCAGTCAATATTTTTGTTTAGGGAGTTGTTA AATGGTTGCC
chr4:161149823-161150459     -    581  3.09e-04    GTAAAAT AAATAAATAAATATATAATCAGCAATAAATGTATACGTAAAAAATATAAA AAGTACCCTA
chr1:156750548-156751496     +    231  3.09e-04 ACAGTAGTAA TCTAGGAATAATTCATGATGCACACTAGGTCACTAGAAAAAAAAAGGATT CTTCACTCTA
chr9:160979333-160979786     -    105  3.09e-04 GTATGACTGT GGATAACAAAAAAGGGGAAAGAAATGTTGTATTAGGAAAATTTTAAACTT GGAACCTATC
chr1:127239645-127240210     -    337  3.09e-04 ATAATAACCA TGAATATGTTATTAAAAGACCAATTAGTGATTTACATTAATTTTTGGAAT ATTAATGTTA
chr4:230151429-230151873     +    118  3.09e-04 GAGAAGGAAA ACACAGAAATGAGAGAGTAACACCTGAATTTGGTGGATATTAGGAAAAAA ATTATACCCC
chr7:123252553-123253475     +    339  3.09e-04 CAGATGTTTA TCAGAATAAACACCTACAAAACAATTGCATAAAAATAAAATACATGTAAA CACTAACCGT
chr4:168033382-168034599     -   1144  3.09e-04 TGAAGAAGCA AAAAGATAAGATTAAACAACAAGACAGACAGCTAAAGGGACTTGAACGTC ACACAGATAA
chr8:166479298-166479954     -    202  3.09e-04 ATGTGTGGTC ATGCTATAAATTGAAAACAACAAATGACCAATGAAAAAATGCATGAGCAT CCTCACATGC
chr10:143611968-14361255     +    258  3.09e-04 TAAATACCCC ACATAAAAATGATAAAACTAAGTATTGATTATGTTGAAACGTGGATACTT AAAAGTGGTT
chr3:232608125-232608713     +    307  3.09e-04 GTAGATGTTT AGGAAAAAAATTTTATCCACAAATTTAGGGTGTTACAATAATGCCGCCTC CACGCCATCA
chr4:25519307-25520099       +    143  3.09e-04 GCTTATGGTA GGATAAGAAGCTTAAAACTTATTAAAAACTAATATAAAAAGTGAAAAACA AAAGCGTAAG
chr4:99090791-99091547       +    605  3.09e-04 TTGTGTTACA AGAATTTATATAGGAACATAAAACTATGTGTTACTAAAGAACACAGTAAC ACATAACGTT
chr2:213801205-213801847     -    410  3.09e-04 ACATTAGGCT AAAAAGCGCAAGATAAGAAAAAGATTATCTATAGTATAAGAAAGTGTTTT GTTCATCTAT
chr2:213801205-213801847     -     22  3.09e-04 TTCTCTAGAA AACCAATGTAATTAAAAATTCTAAATAACTGAATTGTAAAATTTCTAAAA TAAAATTGTT
chr6:177738910-177740280     -    236  3.09e-04 ACTACATATT GGACAATCAAAATTCACATTAACATTTTAATATCAGAGTTGGTTTGAATA CGTATAGAGT
chr4:73015174-73016084       +    815  3.09e-04 GAGTTCATGT GAAGTGTAAGACTGATCAACAAAATAAAGGTTGAAGCTGAGCATTGCTTT TAAAAGTTGG
chr4:201330389-201330965     -    330  3.09e-04 AATACCTCAA ATTGAAAAACTCGAAACCAGAAAGTTATAGATCTCGTTGAGTGCTACTCC ATCCGTTCAT
chr3:23952421-23953204       -    718  3.09e-04 ACAAAATTTG AATTTTAAATTTGAAAACTTCACACGAATTTTTCAATGATAAGATGATTT CAAATCAAAA
chr10:112580461-11258101     +    205  3.09e-04 GTGTAAATCG TGAACCAAAACAACGTAAATGAGTATGAATTTTAGCGTAAATCATTCATC TATTTCATAA
chr9:100717755-100718640     -    556  3.09e-04 ATATTAAGCC ACACAACACATGTCAAACAAAATATAGAGTCAAACGAAATTATTTACGAA GAATACGCTA
chr10:142937354-14293789     -    367  3.30e-04 GATTTAAGAT AATATAAAAATATATTACATATATAAATATATAAACTTAATTAGTTTTAT CTAGATTATA
chr5:1631677-1633578         -    554  3.30e-04 TTATGGTAAC GAATTTTGATTATCATGATCATAGTTATAGGGTAAGATAGTGCAATGTCA ATGCAGCATT
chr5:66028205-66028747       -    151  3.30e-04 AGATAAATTC AAAACAACTAAATTATACAGACGGATGGAGTAGTAGAGTTAACCTGAAAT TCACAAAGAT
chr8:170022872-170023315     +    216  3.30e-04 CAAGTGATTT ACATTTTCACAAGCGAAAATAAACTAATTTCTCTTATAAAAATAAGAATC ACTTGAAAAA
chr1:173775124-173775607     -     95  3.30e-04 GGTTATTTAA AAAACTCAAAATTCAGGATAAAAATGATTTCTACTAACGGTTCTTAAGAA AACCGCCATT
chr1:288551840-288552380     +     76  3.30e-04 TGATTTTTTT AAATTAAAATTATTGAAGAAATATTTAAGATCTACAATGTCTCAAGAACA TTTGAACGAT
chr2:241661502-241661960     -    328  3.30e-04 CGAAACGCAC GTGACGAGAATAAGAAAAAACTGAAACAAAATTTGATGATATACTAGAGC TGACGTGACA
chr5:150410880-150411317     +    240  3.30e-04 TGCCTATTGG AGCCATCAAACCAAAAGAAGATGAAGAAGAAGTGCAAAATATTGATAGGC CTTCTTCATC
chr4:81329691-81330629       -    504  3.30e-04 TAACATTTTT ATCCATAATTGATCAAACTCAATAGCTTATGATGCAAAATGTGATACTGT GTTAGAATCG
chr5:224030937-224031751     -    418  3.30e-04 ACGCTTTCGA AAAAGAAAAAAATTCAGCCCAAACAGGATATTTCTGAAATTTCAGAAATT CTAGGTCAAA
chr9:131489434-131489880     -    162  3.30e-04 GTGATCCTGA GAAAATCAGCTCCAAACAACACAAACATGGTTTATAATAAGTGTTAGTGA AAACTAAAAC
chr6:86428535-86429125       +    528  3.30e-04 TGGATTGGCA TGCATGGAAACAAAAAAATCTGATTTAAATGCTTTATTTCGTCTATAAAA ATAGGATCTT
chr2:183666459-183666897     -     27  3.30e-04 TTTATCATTG CAGTACACAAATGAAAAAATATCCATATGTTATTCAAGATATGATTTCTA TGGGTTTGCA
chr1:33689344-33689957       +    294  3.30e-04 GGGGAATTCA AATTTTAAAATTTTAAGATTCAAATGTAGTTTTCGTTGACAAGATGTTTC AAATAAAAAA
chr3:143112781-143113515     +    273  3.30e-04 TGATAGTTTG TAACATGAATAACAAAAATCTAGAAAATGTATGGTAGAAAGTGATTCTGA ATTGAACTAA
chr1:194418771-194420134     +    678  3.30e-04 TACAATTTAT ATAGACAAAACACTATATAAACAACAGAAGCTGTTTTGGATTAAATCCAA GCAAACAGAC
chr3:23952421-23953204       -    571  3.30e-04 TGAAAAATTC AAATTTAAAATTCAAACATAGTTTTACATGATAAGATGATTTCAAGCCAA AATATTGTCA
chr7:182570274-182571409     -    433  3.30e-04 CGAAAAAAAT GACATAACAAGTGAGACACGCGAGCGGATGGCACAATTAATTAAATAAAT AAAAATCTGT
chr6:93964799-93965376       -    509  3.30e-04 AATTAGTATA AAAATATAGTTTAAATAATGATATACATGTACATATAAAACATAAGCAAT CTATAATCAC
chr4:171098552-171099040     +    212  3.53e-04 TCACGACTCG GAAACGAAAAATACAAAAACGATCGGAAAACTAGCTAAATTGTTTGCGTA CCATTTCTAA
chr6:165491815-165492831     +    484  3.53e-04 CATTTGTATC ATAAAAAATTATAGTAAAATAAAAAAACAGTAAAAACAATGTTAATATGT ACGATTACCT
chr3:235167004-235167443     -     53  3.53e-04 GGGAAGCGGA CTCTAAAAAAATAAATGAGCAAACATATAAGGGAATATATATAAAAAATA GCCAAATACT
chr6:71358133-71358843       -    261  3.53e-04 TACTAGTGCA GACAGAACAATATGAAACATCTAATGTTTTATTCAGCCATTTCTAGAAAC GTTTTATCAT
chr5:123844280-123845034     -    359  3.53e-04 GAAAAAAGGT GACTCATAAAATGCAAGAAAAAAATCTGCTAGGAGGGGGTATCCAATCTA TGCAGGGCAG
chr1:296883537-296884008     -    214  3.53e-04 GTGCAGAATC AAGGTATGACACGGAAAAAGATAGTCAAAAGGAGTAAAGTTCTGGTGAAT AGAAAAAAGG
chr10:80578309-80578750      -    237  3.53e-04 ACGTCCCGTT AACAAAAAATGATTTTAACGAAAAACATAACTAGAGCTATTTTAAACGAG CCTGAGCTCT
chr6:51905130-51905596       +     60  3.53e-04 TTTTGAGATA AAACCATGTTACTGGAGAATACCATAGTATTTTAAGAGATGTTTAGTTCG TAAAAAAACT
chr10:36622403-36623300      -    785  3.53e-04 GTACTTTTGA AGCAAAAACAAATACAAAAGTAAGAAATGTAGCTCAAACAATGATGTTAT AGTTGAACGT
chr3:19294112-19294722       -    252  3.53e-04 ATCTCATTGT AAAAAGGATAGAGAAACCAACGCCGTTTTTATATAGAAAAGCCAAAGAAA AATATAGCTT
chr4:231395550-231396014     +    405  3.53e-04 AAACTAATTA TACAACTAAATATTAAACAACGAGACAAATTTTTAATCATATCTAATCTA TAATTAATAA
chr3:117430405-117430949     -    254  3.53e-04 GTAAATCCTT AGGTATAAATTGTGTAAATGTAGGAGATAAATTATAAAATGAGTAGGAAG GACATAAATA
chr9:41994554-41995172       +    225  3.53e-04 AGCCTCTTGG AAGAAGAAACATCTGTCCTTAGAAATTCGAGTTAAGAGAGGATTTTAATA TTATTGACCG
chr6:155499752-155500191     +     85  3.53e-04 ATGTGTTTAA ACAAAAAATTGATGTACTACAAAGTTATAGATCTCTTCGAGCTCTACAAT TTTCATACAA
chr3:11033618-11034247       -    504  3.53e-04 CCACCCTCCT TGGCAAGTATGTGCGTGATGGAAAAGAGATGGGGCTAGAAAAGATGACAT ATAGGTCCAA
chr1:277737299-277738628     +     27  3.53e-04 AGCCTCAATT ATTATTAAAAATTCATAAAAGAAAAAAAAATATTTTTATTCAGGAGCAAT TGCACTAGTG
chr1:302408760-302409266     +    275  3.53e-04 GTTGATCATA AAAACCAAAATTCTATAATGAAACATACCTCAATTTATTTTAAGATCTAC TAACCATGTT
chr8:28316070-28317213       +    731  3.53e-04 TTAATAGCCC ATCTAAAAATTTTGTAACTTAAACCATAGTATTGCTAATAATACAATATT TTTGGAGTAT
chr4:8161796-8162626         -    404  3.53e-04 TTTCATTTTG AACTAAAATTAATTAAAAACTCAAATGAATCGTAAAGAAACATTAGAATC GTGGTTCATT
chr2:74469563-74470112       -    299  3.53e-04 AATGTGCACT AACATAAACCAAGATAGTACAATTTGACAGTGCACAATATGCAAAGACAA CAGAATCACA
chr6:33316145-33316610       -    234  3.53e-04 TGAGATAACA TAAGGTAAAAATTCAACCAAAAAACTGAAAAAACAAAAATACACGTATGT GCTGCTCCAC
chr5:222514907-222515726     +    166  3.53e-04 GCCAAAAGAA CCCACAAAAAATTAAAACAAAAAACCAGCTCGAAAAATGATTGAAACTAG CTAGAAGTAT
chr1:198113755-198114351     -     69  3.53e-04 TCTTATGTTA TCAAACACATTAGTATAAATATGAATAAAATATTATATAAGTTGTGTTAT GTATTATTTG
chr7:85122675-85123310       +     94  3.53e-04 AACCTTAAGT GATAAAACAAATTATAACAAATAAATGATAGTTCACATTTTTTCTGAATA AAACGAATAG
chr5:1631677-1633578         -    273  3.77e-04 GCACAGTAAT AACAAGTAATCTTAACCAACAAGATCGGAAAATACAACATGTATATTATG TTTTCCGTAG
chr6:179906302-179907010     +    407  3.77e-04 CAACTATCAA GAGGAGCATACCTGCAAAAGAAAAAAACAAGGGCAATGGTATACATGACA TTAGATAGAA
chr1:152575548-152576607     +    231  3.77e-04 CCTTTGTGTT GAATGGTATATTCGCAAAAGAACATGAAGAGAAGCAGATCACAAAGAGAA CTGTGAACGG
chr10:131082620-13108360     +    418  3.77e-04 CCAACAGTGC GACATATAAATTATAAAACAAACACATTATTAAGACATTTTTCAAGTCAA ATTTATTGTT
chr6:89057849-89058354       +    319  3.77e-04 TTGAATGACG TGAACAGAAAAATAGGCTAGAAGGAAATATATTTTGGGACGGGGAGAATA TTTCTCTAAT
chr4:182603260-182603721     +    242  3.77e-04 ACACTAGAGT GAAGCAAAATTATCAAGAATAATATTTAGGTCAACATTTATCAAAATATC CTTGTTGATA
chr2:241661502-241661960     -    257  3.77e-04 AAAAACTGAA TCGAAGAGAAATAGAAACTAAAGGTAGAAAACAGAACCATAAACAAAATT AATAATCAGT
chr6:166638511-166638990     -    342  3.77e-04 ACTTGATGAG ATTTCTAATCTATTGAAAAGAAAACTACTAGAATAGGGAAGTTATGGTTA CAATTCCCCA
chr9:24182003-24182502       +    246  3.77e-04 AAGATGATAT TTGTAAAATATAACAAGCAACTAGAGACGTTAGATCTGAGATGATGGATA GTGATAATTT
chr5:224030937-224031751     -    352  3.77e-04 CAAAACCAAA TAGATTTAATATTTTTAAAACAAAAAATGATATAGTTTATATTAGAAAAT GCTAATTTCG
chr6:141425243-141425931     -    159  3.77e-04 TATCCACTAG AAAATATTAGCACGATAGATAATTAAGTAAGCAACAAGATGGCAATGAAT AACTCATCCA
chr8:107040716-107041300     +    493  3.77e-04 ATAATTTTAA GAAATAAATGGTTGGAGATTAAGTGGAAATGAGGATAGAGCTCAAGTATA TGGGTACTAT
chr2:218595174-218595771     +    412  3.77e-04 TTCCCGGTCA ATATTCCACCTTGTAAAATTCAATTTGATTCTACAAAAAAGTATATTCAA GAAACAATTG
chr7:12682331-12684798       +   1708  3.77e-04 GTTAATTAGT TTATTTAAAACTACAAACTGATCAAATAGTAATAGTAGAGGTAACTAATA CACGATTGTA
chr6:177738910-177740280     -     70  3.77e-04 AGAAATTAGA TTATCAATTTCTTAAAAAACTAAGAAGAATAATAGAGGATTTAATTCAAA TATTTATGTA
chr6:174202051-174203004     +    805  3.77e-04 TTAGACACAT ATACTAATTATTGTATGAATCTAATATAATGTTAAAACAAATATTGATTT GGAACAGAGG
chr4:234479191-234479627     -    352  3.77e-04 AGATAGCCTA GAACATAAAAGGGCATAAAAGTCTTCTATAAGATGAAGAAACAAAACATA GGGGGTATCT
chr9:141030997-141031439     -    174  3.77e-04 AAATGTAAAC GAATTATAAATTAGGACACGAAGAAAATAGTGTTGGTGTTGTAATTTAGC AAGGAATACT
chr7:109540221-109540903     +     38  3.77e-04 TTCATACTTC ACAATGGGTAATTTAAACGCAAATTTAAGGGTTACTCTGTATTATATTTT CTATAATGAT
chr6:155152925-155153651     +    652  3.77e-04 CCAAACATGA ACGAGGCACCTGGAAACATCCAACACATATATATGGAATTGCTCATCCGT ACACATGTTT
chr5:5639055-5639726         +    488  3.77e-04 TTTAAAATCT GAATAGACCGGATAATAAGAAATATAAAAAACTTTAATATATGATGATAT TATTATGTGA
chr5:192838027-192838519     -     39  4.03e-04 CTCCTACAAA AAGCATTGCACAATTAAATCAAAGAAATGTAGTAAGAATAACATTGATAA TTTGAAATAT
chr1:304115563-304116377     -     41  4.03e-04 AGTTGATCTC AGGAAATAAAAGTAGAAATTAATCTATTTTATTATTTAAAATTTGGAATA GTTGATAAAT
chr1:208519975-208520646     -    514  4.03e-04 GAGCCATATC AAATTGAAAATATCTGAAATCAAATTCAATATAGAATTTGGAATAGATTC TATTAAAAAA
chr6:166709782-166710297     +    110  4.03e-04 CACCAGCTGC TTATCCATATAAATAAAATAAAAAAAATATTAAATGATTATTTTATAAAT TTTGATCTAT
chr1:267139386-267140262     -    218  4.03e-04 AATTGTCAAT ATTATAAAGTATTAAAGAATAAGGTTAAGAAAGCATTGAAAATGAGCTAT TATCAGCCTC
chr8:2149131-2149931         +    502  4.03e-04 TGATGATTTT ATATAGAAAGAAATTAATATAAAATAAATAGCCTGAGAAATTCATGAAAT TTTACAGATG
chr2:50332326-50332839       +     23  4.03e-04 CTAATATAAC TTGAAAAAAACAGTGCCAAGCAAACCAAAAGTTGATATACATGCAGGCGA CAAGTACTCC
chr9:36769693-36770128       +    267  4.03e-04 TTAGATGGGA AAAAAGAAAGCACGATCAAGAAAACCAAGCACAAAGAGCGTCAAATGAAA CACTACCTCA
chr9:130386628-130387172     -    302  4.03e-04 GAGTATATAT ATATAGAAAATTGTAAAAATATATTTTAAAAATATTTAACATAAAAAGGA TGTTGCCTAA
chr1:216744629-216745296     +    253  4.03e-04 TTTCCTAGAG AAAACATAATAATATAATAAATAAATATAGGAAATATAAGTAAAATGTGT TAAAGAGGTG
chr1:41169799-41170442       +    306  4.03e-04 CTTTCATCAT AGCATGCATACTGAAAAATCAGAATAACATAAGATTAATATTAGAATATC ATCAGATTAA
chr4:59939598-59940691       -    204  4.03e-04 TGATGCCACC ATGACAAGTATAGTAAATAAGATTTGATAAGTTATAAAAACATTAGAATA TGAATCCATC
chr2:16502551-16503988       -   1366  4.03e-04 TATAATTAAT TTATTGTAAATCAGAAAATGAAAAATTAGTGACATTTTGTTCCTAAAATT AAGACGTTAT
chr7:134543472-134544400     +    250  4.03e-04 AGTGACATCA TTCTACCAACAACAAAGATCTCAGTAATATAATCGTTTAAGCGGAAAAAA AATAAACCAA
chr4:115891625-115892430     -    371  4.03e-04 TAATTTCGTT ATGCAGAAAATCATCAAAATACAGTTAAATTCATAAAAATACTCTACTCT AGCCAAAAAA
chr9:132593191-132594032     +    350  4.03e-04 AAGCTGTATT ATCTGTGAACTAGTGTAATAAATAATGTATGTTTTATAATAATAAAAAAC TGGATATGAT
chr10:92616880-92617367      -    391  4.03e-04 ATGATAGCAA AGGCCTGACGCATCACCAAAAAGATGGAGGATATCCAGATAAATTGAAAT ATTTGTAGCT
chr1:222673624-222674123     -    183  4.03e-04 TTAAAAAGAA TACATTTCAGATTAGAGAAAAAATCTTAAACTGATAACATGTAATAAACT CCAATTTCCA
chr1:302408760-302409266     -     19  4.03e-04 CAAAGATCAT AAAGAAACAATTTACAAAAGATACTTATTAGTTGGCTAGTGTCTTTGGTT ATAGTTTAAA
chr7:12590292-12590928       -    252  4.03e-04 ATATTATTAT TAATCAAATATATAAACCATCGATATTATTATACCTAAAAGTTTGGAATT TCTTTCAGAC
chr10:144536166-14453691     -    624  4.03e-04 CAGCTACAAT GAGATGAACGAAGATAAAGGGAAGAGACAAAGAGGGACAGGTGAATGAAA GCATCTATAC
chr7:12682331-12684798       +   2387  4.03e-04 TTACACTTCC AACTAAAGACATGAAAAAAGAGAATACTAAAGCTAGCTATGAAAAGTTCA ATACCAAATG
chr3:219217210-219217780     +    114  4.03e-04 CTTGTAATTG ATTCAAAAGATCCAAAGAAAAAGTATGTAAGCTTACCAAAGTTTAAGAGA ACTTACCCGA
chr4:163668564-163669152     +    278  4.03e-04 TAAACGGGAA AGGGAAAGAGCACGATACGCGACGATGAGTGATGAAACAAAAAATGAATT GAAGAAACGT
chr5:206242969-206243626     +    371  4.03e-04 ACCGAAAACA GTTCTGGAATTACAAAAAAAAATCAAAAATGTTTTTTCGATTTTTTGACT AATTTCGGTA
chr6:95866717-95867618       +    194  4.03e-04 TTGAGCACCT ATGGAAACACTATGGAGATCAGAATTGAGGGATAGACTTAGTTGTATTTA GCATTATTAT
chr10:61216655-61217803      -    987  4.30e-04 ATATCTGATA ACATTAAAGACATCAAGAGCCAAGTAAAGAAGGTGAAGGAGCAGTATGAC AGGTACAATG
chr1:151488587-151489277     -    146  4.30e-04 AGAGTCCGTT AGAGTATGATCCTAAGCATGATGTAGAAGAAAAAGAAGATGTGCTAAATT TCTGGTTAGC
chr3:165024960-165025562     -    378  4.30e-04 TTAAATAAAT TAAATAAAATATGCAACAACATAGAATATTACCAGTAGACAATTTTAATA TGAATCGGAT
chr7:169664811-169665376     +    197  4.30e-04 TTGGTATAAA AATTATTATTAGATATAATGAAATACAAATAATAAGTTGTATAATGAAGT GACCTTACAC
chr10:145589320-14558982     -    107  4.30e-04 CAACTTTAGT ATAAAGCCAACAACCTCAACAAAACTACTTCTATCCAGAAGTAGGAAACA GAGGTAGTTT
chr4:182603260-182603721     +     74  4.30e-04 TTTCGTACTA AGACAAATAATTTTAAATTAAATTAAAAATACTGATATTTAGATAGATTC ACCATGAAGC
chr8:2149131-2149931         -    429  4.30e-04 TATAATTAAA TTCATACAATATTCTAGTGTCAACAAAAATGTAATAAGTTACCAAGACTA ATAAAAATTT
chr8:2149131-2149931         -    268  4.30e-04 AACTCACGCA ACATGTGACAAAGAAACATTGACATAATATGGATTTTATAGTTCAACATT TTTTGAGAAT
chr9:95463800-95464405       -     53  4.30e-04 AGAGAGCGGA TACAATAAATAAAAAACCTTAAAAATTTTTGGTGGATAATTTACATGGGT ATTGTTGTAA
chr3:226102292-226102869     +    259  4.30e-04 GTCAAAAATC GACAAAAAAATGCAAGCAAATAAATGACATGGGCGGTTTTAAAAATAGAT AGTAGGATAA
chr4:81329691-81330629       -    421  4.30e-04 ATAGATGGAG TACATGACAAGAGCAAGAACAGTAAAGAGTTGTAGTTGTAGGTAGATTTT TATATTGAGA
chr6:28076236-28076833       -    537  4.30e-04 ACGAATAACA TGCACTCGACATCGGAGAAACATCATTTGTGGTTTAAAAGGTGATATATT GTTTTGAATT
chr9:146283897-146284357     +    409  4.30e-04 TTGAATGTAT AATATGATTAGTACAAATTAACAACAATATTATTGGAAAAAAAGAGATAA GTT       
chr8:17942098-17942565       +    213  4.30e-04 CTAAAAGGAC AGGAATAACAAGTGAGCAAAAATTCTAAATCTTTGTTTTTATCATAAACT CGAGTATTTA
chr9:34688860-34689453       -    356  4.30e-04 TGTATATGGT AAGGAGTAATGGCAGGACAGAAAATTAACAATCAGTTGGTGGAGAGGAAG ATTACAAATT
chr10:3757535-3758249        -      5  4.30e-04 TCGTCTACTC TATAGTTAACACTAATAATCAAATCAATGTTCAGTAATAAACAGATCAAC ATTT      
chr6:177738910-177740280     -    420  4.30e-04 AGGTAAGACT ATGTATAGAATATTCAAAAGCAAGTAACATTTAAAATTAAAGAACACATT TCACTTCGTT
chr9:10315957-10317053       -    174  4.30e-04 TTAATTTGTG CAGTCAAAATAACCATACATGAATGTAAATGTAAAAAAATGTTAACAATA ATACATCTAT
chr5:209757596-209758061     +     24  4.30e-04 CTATAAAATT TAGTAGAGTCGGTGAAGCATATCATTAGATATTTTAGAAAATCGTGAAGC TAGAGTCATT
chr9:159809326-159810035     -    547  4.30e-04 AGGTGATCCT GTAAAAAACAGCTCAACAAAACAAACTTAGACTAATATTGGATTAGTGAA AGCAAGAGCC
chr3:231442118-231442947     +    524  4.30e-04 ACAACATGCA TTATAAAAAACGGAAGAAATCTATTGAAAAATTATATCATGAGAATATAA GTTCATTTAA
chr3:34612118-34612567       -    261  4.30e-04 CCAAACATGT ATACAAAATACATATTAATAATCTACATATTAAAATAAGATCATAGGAAC ATGAATCATT
chr5:210103596-210104122     -    399  4.59e-04 TGCACAAGTG TAGATAGATATAAGAAAATGAAATATAGGGGAAGGGATCATTGGTAGTGT CACCCTAAAG
chr6:71366183-71366732       +    391  4.59e-04 ATAAAATTTG AATTTTAAATTTGAAAACTTCACACGAATGTTTCAATGATAAGATGATTT CAAATCAAAA
chr10:149422710-14942336     -    175  4.59e-04 TTAGTGAGTA TACTAGAAACTTGTAAGCATAAAATCGTCTTTGTATGATATTTCTGATAA GATATATTGT
chr10:36622403-36623300      -    226  4.59e-04 AGGCATCTAA ACCATATAAATTAGTAAATAATAAAAAGTGGCATCTTTACATGGAGCAAG TTAATAACAG
chr9:27725541-27726071       +    479  4.59e-04 CTTGATTGCT AACAAAGACCAAGTATGATGATAACCGAAAAGGGATAAAGACTATTCAAT CCT       
chr6:86428535-86429125       +    292  4.59e-04 AAATTGGCAT GCATGAAAACCAAAAAAATCTAATTTAAATTGTTAATTTCGTGCATAAAA ATAGGATCTT
chr7:149269290-149269823     +    416  4.59e-04 ACTAAATAAC TTCGCTTATACATCAAAAATAAAATGGATTCAACCTATACATGCATGAAA AACTTGGGCT
chr4:25519307-25520099       +    487  4.59e-04 AAACTTCTTA AGGCTAAGAGATTTCACAACTATATAATTAGCATCACGATGATAAGGAAT TTCAGCGACA
chr8:179934576-179935074     -     63  4.59e-04 TGATCCATAT ATCTAAAGAAGAGAAAAATGAGACCTACAACTTTCGTGTCGTGAGTTTTT GCGTTTGAGG
chr9:10315957-10317053       -     76  4.59e-04 TGTTTTTCCT AACAAAGGATGACAAAAATAAAAGCAACAATCAATGATGTTATAATTCAG TGCTCTTGTT
chr2:211478365-211478884     -     49  4.59e-04 CTGATTCATC AAGAGCTGAGTGTATAATAAAAGCATGAATGCTAACTAAGATTCAGAAAC ATTTTTGATC
chr3:206481024-206482067     -     41  4.59e-04 TGATACTATT AAAATGAATTTATCTAAATAAAACATTGATACATACATTCATCTTTACTT AATAGACGAA
chr1:182407882-182408384     -    273  4.59e-04 CTGTCTTTAG AAGAAGTGATGATTCAATAGCATTTAAGGGAGTGTTAGAGGGTCAGCTAT ATTTAGTTGA
chr7:179386476-179387608     -    576  4.59e-04 AAAAGAATAT GACATCTATATGTGATGGTAAAAATTGTAAGTTGTTAAAGAATGAGGTAT AAAAGAATAT
chr7:2076046-2076642         +    316  4.59e-04 AATTTATTTT TAACTAAAACACGACAAATAAAAAATATCGGAGAGAGTATATTCTTATGA CATAGTGAAA
chr10:90026893-90027725      +    664  4.89e-04 TCACAAATTT TAGTATCACTATTGAAAAAACAAAACAATTGCTTAACAAGAGAGAACTAA GATAAAGCTT
chr5:193448130-193448587     -     77  4.89e-04 AAATCACATC AGACCGAAACAGGCAGAAAGCAAGCTAAGTTATATCCGGTATAATTATCG AAGTTGAAAA
chr4:160183768-160184468     +    440  4.89e-04 TGTACATAGA GAAACGAAATAAACAAATCTAAAAAGTTGGCAATTCAGGAAAACATAATA CTACATCCGT
chr8:13194226-13194775       -    215  4.89e-04 ATAAAAAGGT TTCCTTAAAATTTAAAGATAAAAATTATAATTGCTTTCGTTGAGAGTTGA ACTCAAGACC
chr6:73459096-73459565       -    361  4.89e-04 AGAATTCATA ATGACTAACTGAACGAACAGAAATTATAAAATGACATAATTCCATGATAC AAAGACCAAA
chr5:37971718-37972526       +    316  4.89e-04 CCTTAAGTGA TAAAACAAATCACAAAAAAATTGATGATAACTCATTATTTTTTGAATAAA ACGAGTGGTC
chr4:55442211-55443074       -    806  4.89e-04  ATACTAGTA ACATTGGATATAGTAACACAAACAAGATGTGTTACTAGTACAGCTAGTAA CACCTTTATT
chr1:236020150-236020808     -     40  4.89e-04 TTTAAGTAAT ATGTAGAAATGATGATGATGGTTATTAGGTTGATCAAGTGTTTAATATTA GAAAAGAGAA
chr7:12682331-12684798       +    716  4.89e-04 AGTCCACACG AAGAACTACATTAAAAAATCAAATCAAATATGTTTCCAATTTAAATGAAA CAGTTTTAGA
chr5:218344255-218344961     +    351  4.89e-04 GATTTTTTTG GCAATTTAAAGAAGTAAAATAATCTTGTATGTGTATGAGAGTACATGCAA GAGGGGCAAC
chr4:134535890-134536331     -    166  4.89e-04 TACCATGTTA GAGAAAAAATAGTTTAACTCTAATTAGAATTAAAGTAGGCATTTTTCTAC TATCAATTTC
chr6:95866717-95867618       +    792  4.89e-04 CAGTGATAAA AACAGCAAACATTTTAGCTAAAAAATAAGCAAAGCTAGTTGTGTATTATC CAATTACATA
chr9:15668847-15669381       -     38  5.22e-04 GTATAATGCA AGCAAGTAAAGCATCACCATAGAGTCTAATTATGAAAGAATTCAATAATT CTGAATATTA
chr7:159881082-159882024     -    621  5.22e-04 TGTTGATGTT AAGATACATTACATCAACTAAAAAATATAGCTACCATGAGGTTTTTTGTA CTCTAATTGT
chr1:47533071-47533585       +    259  5.22e-04 ATCTATAGAT TTCATAGAACACCTAAAAAAAGGTTCGTTTGTTTCACGACGCTAAAGTTT AGTACTTGTT
chr3:19482303-19482871       +     24  5.22e-04 GGAGTTGATG AAACACTAAATATGAAACATTAAATATTAACTAATTACAAAACAAATTAT AAATATGCAG
chr4:163841011-163841470     +    221  5.22e-04 GCTGTTCAGA TTGTTACAATTGTAATCTATAAAAATAAAATATTGTAGAAGTCATAGCTG TAGCCAGATT
chr8:166613506-166614516     -    892  5.22e-04 TAGCTAACTA TTAATCAATTTACCAAAAATAGCTAATAGATAAACTATTAGTTATGGTGT TTAGATGTCT
chr1:186173289-186173787     +    246  5.22e-04 AATTCTAGAC AAAAGAAAAACAGATAGATACCCCCATCATGAATTGGATAACCATGAAAA AAGTTATTAT
chr6:168747359-168748148     +    567  5.22e-04 TTTCTTTTCG AGCTTTAAATTAGGGTAATAAAAGAAAATGTTAAATAAATATTCATGGTA TTGTGACATC
chr8:151123968-151124730     +    495  5.22e-04 CATATTATAG TAATAGAGATAGAGAAGAGATTATAGGAATGCATGTTGATTCTAAAAAAT GTAGGGTTTT
chr1:28540887-28541670       +     42  5.22e-04 TTCTATGGAA GTTAGGAGAAAATTAAAATCAAATCTAACTCAAAAAGTGTGAAATAAACG AGTGGTGGTG
chr6:172366133-172366852     -    445  5.22e-04 TGATCGCATA AACACAAAGATTTAGCGTAGAAGAAAGAAGGGAGCGGGAAGAACAAAATA ACTCACTCAA
chr7:13902471-13902960       +     58  5.22e-04 ATAATATCAC ACAAATTATTTTTAAAAAATCAATTTAAAATTTTGAATGATAAGCAAATA TGTCGACAAC
chr7:22384684-22385844       +    851  5.22e-04 GGTATAATAG ATACAAACAAAACTAAAATCGACGATATATACTCGAACTATGCTTAACCA AAATGCATAG
chr2:106144853-106145346     +     49  5.22e-04 ATTGTTGAAG GAGCATTAATAACCATAATAAAAGGTTTGAGCCGTTTGATTTTAAAGTGA ATCTTTAGTA
chr2:132260192-132260774     -    311  5.22e-04 TTTGAAAAGT GAGATGAGAGCTTTGTGCTAATAATTGATTATAAAGGTGTACCATGAAGC CGCTCCATCC
chr9:36993530-36994082       -    477  5.22e-04 ATAAAATTTC ATCCCTACACTAGTAGAAAAAAACTCAAAGCATGCGAGACGATATATTTT TACAGACGGA
chr7:149269290-149269823     +    482  5.22e-04 GGCTGAAAAT ATACCCAACATAGATTAAATCAATGTGTATAAATTGAAGAGGGGAGCAAT GAT       
chr8:28316070-28317213       -    453  5.22e-04 AACGAGATCT GTTTGGTTCTATTGTAAAAACAAAGTATATGTAGAGAGAAGAGAAGAAAA CTGAGGTCCT
chr3:206580481-206581120     -    323  5.22e-04 ATCAATCACT CAAAATATCAAATAAACATAAAAAATAAGTTTAACTTCACATATAACAAA TCACATGATT
chr1:250768425-250769096     -    618  5.22e-04      CATAT ATACAGAAACACTAAAGCAACAGTATATCTCTTCGTTTACATAGGAACAT TACATCAGTT
chr1:252618101-252619120     -    229  5.22e-04 AGTCTTTTCC TCACGATGAAGGCATACAAGACGAAGATATGATTTAAGGATGATAAAAAT AAACGCCGAA
chr3:143112781-143113515     +    162  5.22e-04 AATTTGATTC TAGTTATGAACTATAAAAAAGTTGTTGTAGGTTGACGATTATGAAAAAAA CTAAAATTTA
chr6:109952349-109952826     -    416  5.22e-04 GCTGGTTAAA TACTGTTTTAGATGAACATTCTGTTGGTATGTATAGATGTGTATGGCAAT TTCTACAATG
chr5:210673996-210674469     -    112  5.22e-04 ATGTATATGT AAAACAGAGGAATGAAAAAACACATGAATTTTGTTGAAGTGTTTGGATGA TTGTAAGAAA
chr2:5442580-5443110         +    349  5.22e-04 TTGTCCATTG AAATTGAAAAAAAGGAGATAAAGTTATTCAGCGATTTAAAACGTTGATTT TGATGATGTG
chr9:153768790-153769417     +    534  5.22e-04 TATAGAGTTG TTAAAGAGCAAGTTAACACCAAAGTGGTAAATAGGCATACAATCAGGGAT GGACCTAGAC
chr10:112580461-11258101     -    497  5.22e-04 TCACCGAGGC TGACAATGAAGAATTTGAAGCTAAATATAGAGGGTCAGATTATGAGAAAA CAGACTTGAA
chr5:93430685-93431307       +    107  5.22e-04 TTCATTAGCC AAATCAAATTTAGCTAAAACCGGTTAATAGTTATCCAGATACTAATTAGT GAGCTATTTT
chr5:13290155-13290710       +    463  5.56e-04 CAAGTATCAT AAGAACAAACATTGAAGCACACAAATATTTACGAAAATAGTTTTGATTTG TTCCTAAGAG
chr5:134528706-134529198     -    222  5.56e-04 CAATGATTTC ATACAAAGCACATCAGCATGATCATTAATATTAGGGAAATTTGGATCCAT ACCATTAAAA
chr6:167324773-167325341     +     64  5.56e-04 AAATTCAGGT TACCTAAAATTTAAAAAACAGATAATGTGGGTTGTCATTTGTGAATTCTA GAACATAAAA
chr2:111597394-111598312     -    826  5.56e-04 GACTTCTGAA ACAATGGAAATACTGAGCAACAAAGAAGTAATTCAAGTAAACAAAGGTAT TATTCTGATT
chr7:130542289-130542895     -    369  5.56e-04 CTATTCTTAA TAATATAAAAAATAATGCTCATATATTTGTATGCATTTGTATTGTTATTA TGGACTGAAT
chr6:71358133-71358843       +      2  5.56e-04          A GAATGATATTCACTAGGAAAATTACTGAATGTCTAATAAATTAATGAATG ATTAAGTAAT
chr1:47533071-47533585       -    182  5.56e-04 TAAATTTTAG TAATTTTAAATTTGGTGATGAGAAATATTTAGTTAGAAAAATAAAATCTA AACCTGTTTA
chr1:25560346-25561044       -    327  5.56e-04 ATATATATAC AAAATATATATATAAAAAGAGCACATGCAGTTTATGGTAGGTGAGGTCAT TTGGATCCAT
chr8:74227184-74227927       +    238  5.56e-04 TGCTTCAGTG AAGAGAAGTTCAGAATCATCAAATTGATCGTTAGTACTATATACATTATC TCGAGCACCC
chr6:51905130-51905596       -    170  5.56e-04 AAGTATCTCA GACCATGATATTTAGTCATAGATAAAAACTATAGGTTGAAGTGAAGTTTC AAATACTCAA
chr1:250316518-250317300     -    299  5.56e-04 AGTATTGTAT GGATCTTAATTATATAAAATAAATTTTGATATAAGACAGAATGGATCTTA ATTACATAAA
chr10:76274412-76275014      -    392  5.56e-04 ACAATGAAAA AGGTAAAAAAAATATGAATCGGAATTGTATCCGTATTTAAATTTTATATC AAATATTTAA
chr7:160219754-160220363     -     31  5.56e-04 TTATAATATA AATTTAAATAGTTTAAAATTATTTAAAATTTAAACAATAAATAATTTATT TATTTAAATG
chr5:66028205-66028747       -    307  5.56e-04 TTTTAAATTT AACCAACAATATATAAGATTAAATTATTTTATGCTAGAAGAATAAGATAT TATGGCAGTT
chr4:140594042-140594568     -    105  5.56e-04 TGTATTGCTA ATAAAGTATGTATCATGCTGGGATTTTTGTTTGTGTATATGTTCTGAGAC AATATGAGTA
chr8:170022872-170023315     +     97  5.56e-04 ACATTCAAAA AATAAAAAAAATCTAAAAGCTAGTTTGACAATTTTATTTTTTTAAGAAAT TCTAATTTTT
chr3:45038461-45039321       +    638  5.56e-04 CCGTTAGGTT ATCAATAATTACAAATGATTGAAGAAAAGTACTACAAATAGCAAGAGAAA CACATATAAT
chr1:228779467-228780258     -    318  5.56e-04 ATGAATCTTT ACAAGCTCAATGCTAAAAACAAGAACATAAATTTGAATAGCAGATTCTAT ATTCTATTTA
chr1:288551840-288552380     +    369  5.56e-04 TAACCTATAA AAATGGTCTATAATGTAAAAACAGTTATAGTTTATAAGATTTAGGGCACT AATAAAATAC
chr4:248925880-248926453     +    487  5.56e-04 GCCTTGCTTG ATCCATAAATAAAAACAATAGCATATTTGTTCAATAAGAAACAAAAATAT ACTGGTGTCT
chr3:143114039-143114482     +    119  5.56e-04 TTTATTATAA GTATAAAGTATAAAATATAAAGATATGTATGCTTTATTGATTAGTTGAGT GTGAATGTGA
chr1:287473809-287474406     -    509  5.56e-04 ACAACTAATC CGAAACTGAAAGGGAAAATGAACCAATTTTTTATGAAAAAATAGTAATTT TTTTGAAAAA
chr5:12754967-12755461       -    306  5.56e-04 TATGAAGCAA ATAAGTACATGACTAAACTTAAGCAGATTTGTATCACGATCATATGTACA ACGGAAATAG
chr3:217478835-217479283     -     97  5.56e-04 CGACAGAAAA TTGTAAAAAAGTTAATAAAACAAATAAACATTCTATACGAATATAACCTC AATTCCCCAC
chr8:98557345-98557805       -    275  5.56e-04 AATTGTATAA AACACAAACAAAGTCAGAAAATCATAAAACTTGCCCATATGTCATTATAT CATATGTAGA
chr8:127644934-127645578     +    550  5.56e-04 GTCATAAATA AATGAGTGAAGATTATACCAAAGACGGAGTGTTGCTCGGAGTGATGGCGA AGGATGAGTT
chr6:26593142-26593681       +    300  5.56e-04 AAATTATTCA TACAAACATAAGCCAACCAGAATATCATTTGATTACATATTTACAATTGT TAATATAGGC
chr7:132657453-132658184     -     19  5.56e-04 TTGTTATAAT ACATGGGGAATGAAAACCTAATATAGACATAATTGGTGTAGTAGTGTAGT GGTATAGGAG
chr8:179934576-179935074     +    368  5.56e-04 ACTAATCTGA TAAAGATGAGATGAAGGATGAAAAAGATATGATCTATTTTGGAGATTGAA TATGTAGGAT
chr7:109540221-109540903     +    306  5.56e-04 TCTAATTTTC ACCTAATCAAAACCTACACGAGAAAGTAATCTATCTATATATGCATCTAC AGTTTTCCTA
chr3:23952421-23953204       +    244  5.56e-04 GTATGACAAA ATAAAGTAAATTTGTTCATAAAACCTATATTTCTCGTAGTAGTTTATGAA ACTACGAGAG
chr5:83698826-83699341       -     80  5.56e-04 GTCAAAGTTT TTGAAAAAAATTCAATGATGTCATATATTTATGAACGGAGGGAGTACAAA TGAATCGTAT
chr1:271105975-271106466     -     56  5.92e-04 AAAATTATCA TCAATTACATCATCATGCAAACAAAAAAAAACTGAAAGGGCTAAATCATG GAGCTGACAC
chr6:73605934-73606383       -     66  5.92e-04 CTCTAGGGAT AAACATAACAATTGAACAAAAGTAATGAAAATTCATAATTCAAATGCTTA ACAGCAAAGA
chr3:232908485-232909144     +    177  5.92e-04 CTAGATTTAT AGAAAATGATAGTAAAATTTATATTTTAAATAAGTTTGTTATAAAAATAT ATTTAAATAT
chr10:4182996-4183636        +    568  5.92e-04 CATTAAGAGG TTCAAGAATAATATGACCACAAAGAGATAGTAAAGCTCACAGCATGCATA AGATATGCGT
chr1:260878564-260879047     -      1  5.92e-04 AGATAAGGAG ACAATCTAAGAGAAAAAAAAGGAAACTTAACTTCAAAGAAATAATTGTCT           
chr6:77212103-77212594       +    131  5.92e-04 TCTTTATATA AGATCATAATCAAGATCCTCCACTAAATATGAAACCTCTAGTGATGAGGA TGATGCTAGC
chr5:66028205-66028747       +    487  5.92e-04 CCGGAAATTT TGGTGGAGTTAGTGAAGCAAATTATTAGATGTTCTAGAAAATCATGGAGT TGGGAGT   
chr10:62808147-62808618      +    268  5.92e-04 AGTCATTTAA AAACTCAAAAAACTAAGGAAAAAATGATTTCTAGCGGCGGTTTCTTAAGA AAATTGTCAC
chr3:19482303-19482871       +    371  5.92e-04 TAGTCTAATT ACAAAACTAATATACAATTGAAGACTAAATGATGAGACAAATTTATTAAG TCTAATTAAT
chr6:167916974-167917613     -    537  5.92e-04 TCAGAAGTTT AAAAATTTAAAACACAAATCATACTGAAAAGGGCAATATGTAGAAGAAAT GATCTGGCCT
chr8:10056974-10057498       +     12  5.92e-04 TACAAACCTG CAAATAACTGTAAAAAAACCAAGTTTGTATATATGAAGAATAAAAAAAAT AATTTCAGAA
chr5:98809204-98809867       +    469  5.92e-04 GATTAATCCA AATGGGCAAAGATGAAGACGATATTAAAATCGTAATAAGTGAAGATGATT AAGGCATGGA
chr10:93326735-93327254      +     53  5.92e-04 CAAGTTGTAT AACTTAAAATATCAAAACAATGTTAGATATATATGTATAATCTGAATTTC CAAAGGAAGT
chr2:146863984-146864851     -    501  5.92e-04 TTTGAATTTC AAATTTTAGACTTCAAACATATTTTAATATGACAAGATGATTTCAAATAA AAATGTTGTT
chr5:163696892-163697340     +     61  5.92e-04 GGTGATTGAT GCCAACACAAACCAAAGCAAATATAGAAGTGCATAATTGAACTAGTTTGC ATAATGTAAG
chr2:16502551-16503988       +     88  5.92e-04 ATTCAAATGA ATGATAATAAACCTAAACACACACATATATATAACAAATACATTAATTAT TGTATTAATT
chr5:113727863-113728987     +    569  5.92e-04 CACATACACA TAATTATAAATGTACAAATTAATAATTAAGCATAACATGAGTACATGACA CATTAAAGTT
chr5:206242969-206243626     +    100  5.92e-04 ATAAGATCAT AATTATCATAAGTTAAAAAATAAAACAAGTTCAGAAAGATCACAAGTTAC AATTTGCAAG
chr2:174019357-174019903     +    232  5.92e-04 TGTTCATATT ATCACAAATTGACTAAAAAAAGAGTGACATCATTGCAGAGTTACCGCTCT TTAGGGCATG
chr2:174019357-174019903     +     90  5.92e-04 ATAATGGTGG ACCTTCGATGACCTAGAAACCACACAAAATGGAGGGAGAAATAGATTTTT TTTCCTGTTC
chr8:158306779-158307244     -    343  5.92e-04 CCTCTCGTGC GAATAGAATCCCTCAACATCAAAGAAATGCCATTTGTGGTTTCAAAGGTG ATCTATTGTT
chr1:292093877-292094364     -     87  5.92e-04 GGAGAGATGC GCGGAGCGACGACGAAGAATGAGTAAATTGATGGAGTGGAGTGGAAGCCT TTGTCTTTGA
chr2:217791607-217792218     +    541  5.92e-04 TGCGTAGTAC TAAAACATAAAATACACCAAAACAACAGTGACACCAAGAAAGTGAACTAT TTTTTACCAA
chr4:184571433-184571955     +     43  5.92e-04 TGCAAATATG GACTGAAAATCATCCACATATAGTATTGAAAATTGAAAAGGCTAAGCAAC AAAACCACAT
chr10:142937354-14293789     -    315  6.31e-04 AGTTTTATCT AGATTATAATTATTAAAATGGAATTCAATTCCAACGAAACAAACGGGGCC TTATAGAAAT
chr3:136847877-136848415     -    270  6.31e-04 AACATATTAT AACCTAGGAGTACAAAATTAAAACATAATAACTCTTAGAAGCATAATATG AACTTCTGTT
chr9:15668847-15669381       +    270  6.31e-04 TATTATTTGA GGTTTGTATTGTATGTGAAGGAAGTGAAGTATATTGATAAATGCAGCATG CCATATACAT
chr9:149521345-149521859     +    272  6.31e-04 ATGCTGCTCC GAACAAAGAAACACAAAACAGCATTAATACAGTACAAAATGTCAAACGAC CCTTCTTACA
chr5:210103596-210104122     +    232  6.31e-04 AACTGCCTAC AACAATAAATCGATACAAAGAACAAAGTGAGGTCAATAATCTAGGGGACA TGGAGGATCC
chr4:160183768-160184468     +    230  6.31e-04 GGTTAGTAGC TAATAGTATAATTTAAACTAGAATTTATGATTTTTTAAAAAGTATTTTGA TAGGTTAGGA
chr3:182978496-182979048     +    380  6.31e-04 TATCTGTAAA TCTCTGAAAATCTGAAAAAAAACAAAAGAAATTTAGTTTTGTTTATTGTT TTGGCCTTAT
chr4:140594042-140594568     -    389  6.31e-04 TCACCTAACA TCAAACAAACTTTTAACCTACATCATGTAGACTATCTCATCTTGATAAAA AAAATTTCTA
chr9:115467142-115467740     -    157  6.31e-04 GAAAAATGGT GAATCTAAAAGGGTCAAATTATCTTATAGTTTGGAAGGGAGTAATGTTAA CATCAATTAT
chr3:19482303-19482871       -    488  6.31e-04 AATTTAATTA TAGAACTAATTACATAGATAAAGATTAAACAGTAAGACAAATCTATTAAA CTTAATTAGT
chr9:144965339-144965817     -    381  6.31e-04 AGTTTATGTA TCGAAGAAACCAGAACCAAAGAACAGATGTCCTGTCACAAAAAAAAATTG CCCTGGAGCG
chr10:4221854-4222556        -    355  6.31e-04 CTCCAACGAA GAAACGAAACGAGAAAAAAAAGGAAAGTACTCTACTACTCATTGTGGTTC TATTTGCCTT
chr2:184395396-184395938     +     16  6.31e-04 TTATAACTTT TGACTAAAATTGTATTGACTTAAAACATAGGATGGAAGAAATGATAAATT TAATTTCATC
chr4:81329691-81330629       +    580  6.31e-04 ATGATACCAA ATAAATATCATTACATGAATAATAAAATGTATTTTTATAAGAAATTGATT TTAAACCATA
chr5:220631368-220632029     -    174  6.31e-04 AGTTTCCGTT TAAACAAACTAACAAAAGTCACAAAAAATTCGCGAAAAATATAAATGTAC TTCATTGCCT
chr6:172366133-172366852     -    381  6.31e-04 ACTCAAAAGG AAGAACGAAAAAACTCACTCAAAATCATAAGACGGTAGATAAAAGTCAAA TCAAAGCCAT
chr1:277737299-277738628     +   1023  6.31e-04 TACATGAGGA ATGAAAACATAATATAAACACAATTGATGTAGTAGTGTAATGGTAGAGAA TGTTATGCGT
chr8:95243304-95243924       -     95  6.31e-04 ATTTCTCTGT TTGAATGCACTGTAGAACTAATAGTTAGATGTTAAAATTAGTTGAAGGTA TCCAAAACAT
chr2:16502551-16503988       -    671  6.31e-04 TTCATTATCA AACTAAAATTAATTAAATAAACAATTAAATCATGAACCATTACCATCCAT ATATCCATCC
chr1:71758302-71758821       +     48  6.31e-04 AATTTTAAAT AAGACGAGCTAATTAAGCTTAGACTAAAAAGACAAACGAACTACAAATTA GATCTGGTAA
chr9:143175224-143175799     -     70  6.31e-04 TTGACATACT TAGATTCAACTTTTTAGAACCAAAATTAGTTCAAATAAAAAAGTTGTCAA CTACAAGTTT
chr5:169582121-169582577     -    103  6.31e-04 AAAAACATCT AAATTGACTTTTGAACGAAAAACCAAGGGTCGGGATTGGGGTTATTGATT ATTTGAAAAC
chr4:73015174-73016084       +    149  6.31e-04 CTCTATGTCA TGGCCACATAGTTCAAAAATGTCTTTGTCTAAGGTTTAAAGTTCTGATAA TATTATCGAA
chr3:206481024-206482067     +    935  6.31e-04 AAAATGAATA GTCTTGCAAAGAAGAGAAACGTAATAGTAGCAACAATGGAGAAAAATACT AAAATCAGAG
chr3:157016148-157016715     +     55  6.31e-04 AGCAAAACGC GCATGGCATAGGGTATGCAAAAAATGTTTTAGATTCAGATGCATAGATTA TATAAACGGG
chr2:1322610-1323176         -    376  6.31e-04 AGCCACTCCT TAAAAATCACCTACATAATTAAATCTGTTTCCATTAAAAAACTATATCAT TACAATAGAG
chr5:218344255-218344961     +    596  6.31e-04 CAGCAAAAAA AAATAGGACTAAGAAAGAGGCAAATTGTGTCTAAATAATTAAGGGGTACT AAGGACCCTC
chr5:5639055-5639726         -    395  6.31e-04 ATACCTCGAA ATATAGCACAATTCGAATACACAAACAATTCGGAAAAAATGCCCTAGATA TATTTCTCAT
chr4:28635486-28636023       -    125  6.71e-04 ATATGCAGCT TGATACAATACCCAATAACAAAGGAAAAGGACCAGCAGATACAATTGAAT CGCCACCTAA
chr8:178042518-178043451     -    613  6.71e-04 AATATTGAAA AAGATAAATTTACAATGAAAAAACACAATAATTATGTAGTTCTTATTTGT AAAGCATCAA
chr1:303595020-303595579     -     64  6.71e-04 TGGGCACAAT GAAAACAATTGAGTGAACCAAAACCAGGAGACAAGAAAAAACTGTGTATG ATTTGAGGAC
chr10:132815180-13281586     +    595  6.71e-04 TTAGCCAAAT CAAAAAAAAATATTATACAGAAAGTGGAGACAGTCAATAAAAAATCTTAA GATCTTTTTG
chr6:73605934-73606383       -    137  6.71e-04 TTAGTATTGC TATATAAATAAATATACATAGATAAAATGAGGAAAATTACTTCATGTAAC TTTCTATTGC
chr5:196395972-196396502     -    329  6.71e-04 AGGAGGCACG AACTCAAACCTTGAAAAAAAAAATCCATGATTGTAGATCGGGTAATGAAA AGTCATGCTC
chr6:82239397-82239859       +     24  6.71e-04 ACAACAAAAA AAAATGAAAAAATGGAATCAAATTTCTGATGCAAGATATAACCAAGTCAT TCCAGGAAGA
chr4:160183768-160184468     -     74  6.71e-04 TAGTGTAGGG GTACAATGAACTAAAAAAATACTTTAGGGTGTTACTGTTATTTGAACATT GTCAATAGGT
chr5:40761957-40762573       +    236  6.71e-04 AGCTACAGGT ATTAAATATAATCTAAGTATAAAATTAACTATATAGATGAGGACTAAACG ATAAGATAAA
chr2:182501372-182501939     +    192  6.71e-04 ATGATAAATC TAGACACATATATAAAACAAATATATTAATTATGGTATGAATTAACTTAA AAGGTAGAAC
chr1:156750548-156751496     +    340  6.71e-04 AACAAAACTC GAAATAAAATAACACAAAACACACACATATCAAAGTGATATATAACCAAA CTGACAAGAT
chr4:28350162-28350751       +    183  6.71e-04 GTTCCCAAAT TAGCTAAAAAATATGAAGAGAAAGAGGCATTGTTAGAGACATCTAAAGAT GAGTTTTCAC
chr1:47792455-47793371       +     82  6.71e-04 GATACTTAGA GTGATTTCATGTGTAACTCACACAATAAGTGGAAATAAAATAGAAGAAAC GTTGACATCC
chr5:37971718-37972526       +    256  6.71e-04 CACCCATCTT ATTCAAAATATTTATTCAAAAATATAAAATTTTAAGTTAAGCAGAAACTA CCTTAAGTGA
chr4:13375841-13376368       +    325  6.71e-04 ATTCTCAGCT ACACCTGAAAACCTAAACTCGACCTTGAATAGTTAATGTTGAATAAAATG ATTTTATATT
chr6:154796274-154796777     +     86  6.71e-04 ATTAAATCTT TTAATTCGAAGATATAACAAAAAAAACTAACTAAAAACATACCTTGGTAT ACGTGCCGCT
chr8:61930277-61930731       -    138  6.71e-04 AGCCAAAACA AAAAAACAATATGTATATAATAATCAATTTGTAGTTAATTTTAAATTAAT TTAATAATAG
chr1:184487489-184487982     +    437  6.71e-04 ATCTAAATTA GATTCAAAATAATAATGAAAAATGATAATGGGCAGTAGTTGGAGAGTTGT TCTCGTAA  
chr3:143114039-143114482     +    359  6.71e-04 GAAAGTCAAA ACTTCTCACCCTACAACCACCAATAGACGTGATGTAAAATATAATGATAT AGGTTGTCTA
chr2:132260192-132260774     -    443  6.71e-04 AGTTTCTATC GTACTTTGAAGTTCAAGAAGGAGTTATTAATTAAGACGAAGAAGAACTGG GTGGGGATAT
chr7:134543472-134544400     +    111  6.71e-04 CAGATAAGTG TCAAAGATTCAGTAAAAATACATAAGAAATATCATCATGTATACAGAACG TAGCACTTCC
chr6:141425243-141425931     -    302  6.71e-04 AGTGGTCATG ACAAAGGAAATGAAGTAAATATACATTAAGGCCCTGATGTGCTTAATAAT TTCTTATATA
chr10:15637970-15638500      -    249  6.71e-04 TTCCTGCTAA ATGCACACAAATTTAGGATGGTAAGAATATGCGTTGAAAGAAAATGGATT GGCATGCATG
chr6:26593142-26593681       +    488  6.71e-04 AGTTTTTTAT AAACAAACTTTTTGAAGTGAGAAAAGGGAAGCACCTTGAAGATATAGAGC ACA       
chr4:25519307-25520099       +     29  6.71e-04 TGTCGTGCTA AAATTTAGCAAGAGAAAAAAAAAGAGATCTAACTTGAGTTTGCTTGGAGC CTTGTATGCA
chr2:13321620-13322427       -    676  6.71e-04 GCCTTAACTA TATCTCAAATGAGTAACCTCGTAACTAAAAAATTAAACATGTCATACAAG AAAGTTGTCA
chr10:92769458-92770036      +     40  6.71e-04 GTTTTGCATG ACTCTCCTAAACCTAAGAAGAAATAGGATACGAGGGATGAATACATGAAA CAGATTGTCG
chr1:10982801-10983703       +    703  6.71e-04 CAAAACTCCA GAAACATAAAATCACTCAAAATCAAAGATTAAGATCAAATCTCAAGAACT TAGATTTACC
chr7:6242429-6243441         +    261  6.71e-04 AAATATTATC CAAACACTACTAGAAACAAAAAAAACTTGGGGTACGAAGTATCCTTGAGT ACCAAAATCT
chr3:2102266-2103054         +    197  6.71e-04 CCCATGGTCC AATATCGAAATTGAGACATTCTATTTGTAAACTCTTTGATATAAAAAGTT GCAAGAATTT
chr6:109952349-109952826     +     40  6.71e-04 ATCTAAAATA GTATTTACTCAGAAAAATATATATTTATGTAGTAGTAGTAGTTAATAAAC AGCAACATAA
chr7:109540221-109540903     +    251  6.71e-04 CCCTAAGAGT GGAATGAATTAGGCAACTTAAAAATCTAGTTTTTAAACTAAGTCTTCTAA TTTTCACCTA
chr4:28551555-28552067       +      4  6.71e-04        GGG TAGCCGAAAGAAGAAACATAACGCTAATGGACATGGTAAGGAGTATGCTA AGTTACTATA
chr3:212031137-212031738     +    471  6.71e-04 TTGTCTGTAG GGATAAAAATGGTTGAAAATGAGAAAATATCTAAATTAATTTTATTTTCG TATTTTCTTA
chr2:212775014-212775474     +    198  6.71e-04 CGCCACAGGA TATACTACTCATCACACCAAAAAATCAAATTTTGTTTGATGACTTGAAAA AATTATGGCC
chr5:6364326-6365060         -    683  6.71e-04        AGA TTATACACATATTGCAGATTGAACATATATTGTAGGTAGAAGAAATAATA CCTTAACATA
chr6:95866717-95867618       -    608  6.71e-04 ATTTTCTTAT GGGAAATCATCTCAATACTGGACAACAAAAACAGGTCAGTGTACTATTAT CTGTAAAACA
chr4:139342413-139342960     +    385  7.14e-04 ATCAATTTCC AAGGGAAAAAACTGGAACGCCTCCATATGTGCTAGTATATGTTAAAGGAG CCCTGTAAGC
chr5:42889751-42890200       -    401  7.14e-04          . TTCAAATGAATTATAAATTGAGACAGACGGAGTATAATATATGAATATTT TATTCGACAC
chr1:220877921-220878392     -    150  7.14e-04 GTCTGTTTGG ATCTCAGAAGCTAAAACAAAAACCATTAAAGTTTAGTCGATTAGAAGCTA AAGATCTAAA
chr3:227184875-227185555     -    443  7.14e-04 ACCGGCCTGA TAAGGGAAAACAAAGACATAAATGGAAAATTCATCATGAGGTTGTAATAT TTCTAACCAA
chr10:4182996-4183636        +    258  7.14e-04 TTGCCAACAC ACATCACAAAGAAAATATTGCAAAACAAATGCAGGATAACACACTAAAAG AACTTCAATT
chr6:114083306-114084002     -    551  7.14e-04 TAATTTATAT AGACATAAAACATTGTAGAAATAGTAGAAATTAGTATAGATTAAAGCCAA ATAAACATGT
chr6:166709782-166710297     -    311  7.14e-04 CGTTGTGTTG TTGAAGGAAATATGAAAAAAAAATCTTCTGCATATTTAGAAGGGAGGAGC GTTTACACAT
chr10:151589556-15159074     -    221  7.14e-04 ATCAGTCGCC TTGATGAAAATGAGGGCATTCAATTGATGAACCGAGAGAAAGACAGGGTA CTAGTGATGA
chr1:254609978-254610424     +     24  7.14e-04 CATTCTATTA TGCAAGTAATGTTTTAAATCAAGCTTTTAAACTGATAAAAATTTTTTTAA TTAATGTATA
chr8:166237470-166238045     -    172  7.14e-04 TTAATATAAT AGGAGTAGAATGGAAAGCAGATGTATGAAATTTTTAAGTTTTTTTTTTTA CTTTGTTAGC
chr8:166237470-166238045     -     15  7.14e-04 GCCGCAGAAA AAACTAAATAAATGAACAAACAAGCCAAAGGGAATGTAAACCATCATGTC TTGGTCGTGA
chr4:191934279-191934776     -    134  7.14e-04 TAACCTGTAT GACATCAGTCTATTATACTCACTCTTAAGTGTATGTACAATTCCATCTAT TAGGTGGTTT
chr8:166613506-166614516     -    748  7.14e-04 GTAGCCTAAA ATATTCAAACAGCCTAACTAATAGTTTAATTATTAACTATTTTAAATAAA TTAGCTAATA
chr1:252540986-252541536     +    340  7.14e-04 TTCAAACCTA ACGCAAACATCACGAACAACAAATTATACACATGAAATACAATTAGCCTA ATCACAACTT
chr3:2502984-2503438         +     34  7.14e-04 TTGGTACAAG ATATTGCAACCTACCACCATCAAAAGAAAGTGTAAACTACATCCAGAGAA CTAGGAACCA
chr8:17320652-17321087       -     30  7.14e-04 CGGAGGGAGT ATAGAATAACAAACTAAATGAGACAAGAAGAGAACAAGTAGAATCAAAAT GCAGCTAATA
chr4:55442211-55443074       -    653  7.14e-04 TTGTCCAAAG AATGACTAAATGTTAACAAAAATTAAATGTGCCCATTTGGTTAGAAAAAA ATATTTCACA
chr2:71456301-71456781       -    113  7.14e-04 TAGAAAAGTC TAGAACAGATACAGAAACTGAAGCTTTTGTTAATAAATAAATACATTGAT AATACAGTGT
chr10:2226567-2227384        -     80  7.14e-04 TTTTAATTTT AATAAAAAATATATAAAAATAATAACATTTATGGTACATAGTTAGTCAAA CATTCAGGTT
chr3:17654242-17654739       -    143  7.14e-04 AGCATCTCCA ACAACGTGACCTATAAAAATGTTTTATAATTTAAAAATAAGTAAATTTTA TAGAATTTAG
chr6:166638511-166638990     -    101  7.14e-04 ATGGAGGGAC GGAGTAGAAACACAGAGAACACACCAGTTAACTTGAGTACATGCAACAAA AAACCTTCAG
chr8:139635624-139636502     -    258  7.14e-04 CATCGTAAAT TAATTTGAATAACTAAGAACATCTTTAAGAGAGGCTCTAAACAAAACCTT ATTTTAAAAT
chr5:131298485-131298992     -      9  7.14e-04 TACCAGCTGC ATGTACATGAATTTATGATGGAAAGAATATGCAATGAAAGGAAATGAATT GCATGCAT  
chr4:59939598-59940691       -    453  7.14e-04 ATATAATCTT GTATTATATCAATAAAAATTAATGTGATATCAAAATATTATACCAAATAA ATTTTACAAT
chr4:36623347-36624133       -     82  7.14e-04 TTTAACTGAG GAAACATGACTTAGTTGCATAAATAAATATGTAAAGATGTAAAGGAGTTT AAACATGATA
chr6:100576188-100576869     +    359  7.14e-04 CTCTCGGTTT GTTATAGTACATGGGAAATGAAAACGTAATATAGACATAATTGGTGTAGT ACCTAGTGGT
chr7:4812142-4812733         +    265  7.14e-04 TAATGTGGTT TTCAAGTGTATTTCATGATAAGTCATATATTCAAAGGGAAATGGAGTCCT CGGCGAAGAC
chr7:149269290-149269823     +    162  7.14e-04 AATTTAGAAA AAACTTTGAAAATTTTGAAAAAAACTATAAAAAGGTTTTTACCGATGCAA AGGCGCAAAG
chr9:136045312-136045753     -    121  7.14e-04 CTGTCATAAC GTCATATATTTAAAAACAAAAACATGGGAGTATTCATCATTAGATAAAAG CAATAGGCAA
chr1:33689344-33689957       -    504  7.14e-04 TATGACAAAA TAAAAATAAATTTATTCACAAACCTTATAATTTTGTAGTTATACAAATTT CTACATAGAT
chr1:252618101-252619120     -    722  7.14e-04 CCTTAGGCGC ATTAGTGAAAATCAGAATTAATGATTAAATATTTAAATGAGGGGTAAAAT TACAGTTGCA
chr4:46778903-46779711       -    537  7.14e-04 CAGCAAAAGC ACTACATAACTTTTATAATCACCAAGAAGTGATTCCAGGTTTAATCAAAC CAAACATTAC
chr6:177738910-177740280     +   1213  7.14e-04 AGATTAATAA AAATATAAACGATGGTCAAGGACCATATGTTTTCTGTATAAATGGACAAA TACACCACCG
chr3:147159670-147160119     +    342  7.14e-04 TAAAGAAAGG TATAAGAGTATATCAAAAACACTTAAGTGAAACCACTTAAGCAAAACCAT TGGCAGATCA
chr9:115960236-115960715     -    275  7.14e-04 AAATCCTTTA GTAAAATATTGTTAAAGTTCATAAAATTTTATATAATATAGCAAAGCTGT TTTTGATGAA
chr7:143262229-143262688     +    374  7.14e-04 TGTGGGAAAA AGGAACAATATATCAAGCACACAGAGTAGCATACCATTGAGGTGTAGGTT GAGGTGGTCG
chr3:50425036-50425609       +    488  7.14e-04 TATCACAATA AAACCACAATATCGCTCAAAACCGAGAACTGTTTGGTTTTATTGGAAAAA CAAAGTATAT
chr8:11937103-11937736       -    394  7.14e-04 TTTTTTAGAG AGGAAAAAAAAACGGAACTGCAAAAAGCTACATGCTTTGCTAGCAGAAGT CTCCCTGATT
chr2:217791607-217792218     +    271  7.14e-04 AAGCACATAA TCCACATGAAGAGGAAATAACAGAAAAAATGTCTACATGCCTAGAACATA ATAAAATCAT
chr8:66312754-66313216       -    277  7.14e-04 TTCTTAATAT AGTAAGTATAGATTATACTAAACCTTTTATTTTTAAAATAATATAACTAG GTATATGCTC
chr5:5639055-5639726         +    573  7.14e-04 GCTAAAAATA GTATTGTCATCTTAACAATGGTATATGTATATCTCTATATGTTTTTTATA GTCACTTGTT
chr10:90026893-90027725      +    523  7.60e-04 ATACCCCTAG AACTTGACATTTCCATAATAGATGCCAAAGCCTATAAGTGCTTGTGGTTC CTTTGTATTC
chr10:10688276-10688994      -     44  7.60e-04 TAGAGTCCGA ATTTTATAAATATAAAAAAGATTACTAAAGTTTTGCAATTAACAAGAGCT ACCACAATGA
chr6:71358133-71358843       +    352  7.60e-04 TACTAAAATT AAGAGATAAATGACTAAAAGAGCACAAATTACTAAAATATGCCGTAGCGT GGGGTCTTGC
chr8:138778319-138778914     -     61  7.60e-04 TTTTATGTGG ATAGATACAAAACAAAATTACAACCTATATTTAGAGAACTATTGGAGAAC TCACATTTTT
chr7:35672666-35673367       -    312  7.60e-04 AAACATGCCC TAAATGTAATCTCAAAAATACCCTAAGAATTTCACCATGTTTTGCTATGC AATACAAAAA
chr8:106823618-106824392     -    106  7.60e-04 TTCATCATAA TTCATTTGAATATAGGCATAAATAACAAGTGCTAAAGTGAATAATACATA CTGTAGTTTT
chr8:166613506-166614516     -    254  7.60e-04 TCAACAAGAG GTCATATAATTGTGTCCTAAAAATTAAAATAAAATGTGATTTTAAGCGTT TAGGGTCACA
chr4:55442211-55443074       +    408  7.60e-04 TGAGTGACAT GCCATGTATCATTGGAGCTAAAGAATACAAGAATGAATTTTCTATTGATA ATACAAGTAA
chr2:241661502-241661960     +    161  7.60e-04 CTCATACACA AACTTATATAATTTAAGATAACTCCTGTATAGCAATATATAATCAAATGA AATCTAGCTA
chr3:184694318-184695007     +    570  7.60e-04 GCTAGTTTAA AAGAAGAGAAGATAAACTTAGAAAGAGAAAATCTTCTATAAATAATTAAA TATCTTATTT
chr2:239863344-239863866     +    447  7.60e-04 GACATTTTGG ATGCTGTAATTTCAAACCACGCAATAGTGTGAAGCAAATTGCTCCTGCCA TATACAAAAG
chr8:35042553-35043199       +    153  7.60e-04 GATCAAAATT AACAAATAAATCCCACAATGCAATGCAAATGACTGATTAAATTTAATTTC ATAAATTAAT
chr8:165544354-165544820     -    168  7.60e-04 CTATAAAATT GAACAGACAATGCAGACAAACACAAAGAAACAAGGCCAGAAGGCAGAAGG TACAACTAAC
chr10:122587603-12258806     -    103  7.60e-04 ACCTTTGTTC TCATAGAAAAGACAAAACAACTTTCTTGGTTGTGCATTGAATCCAGGGTT TACTCTATCG
chr2:233500593-233501936     -    744  7.60e-04 TGTCCCTTGA GATCAAGGATTACCATCAATGCACCCGAAAGAAAAATGATAGTAAACTAC ATATGTCCAA
chr2:149093292-149094348     -     37  7.60e-04 TGTAATATTT TGATTCATTACATGAAGATAGAAAGAATGAATGGTAAAATGTCGATTAAT GTACTCCACG
chr8:28316070-28317213       -    255  7.60e-04 TATTGTTTTA AAACTACAAAAATACTACAATTCCAAACAGGGCCTAAGATGTAAGGAAAG TATTTCCTCC
chr1:250768425-250769096     -    250  7.60e-04 CGCTAGACCT GTGAAGGAAAAAAGATCATTATGTAAGATACAGAAAAAATGCCCAACAAT TTTTTTACAA
chr4:25519307-25520099       -    381  7.60e-04 ACCTTCAAAA TAATTGACATTTTATAGATCTACACAGGAATTTGGAAGAAGTAAAAGGTG CTGTGCGCAA
chr4:30558504-30559061       -    441  7.60e-04 AATTGCTCAT TAAATGATCTCGCATAAATGTAAAAGGTAGTTTAAGTCATGTAATTCCAT TTAGCATTAT
chr1:121018077-121018909     -    128  7.60e-04 AAGGTGCAAA AAGTAAACAAGCAAAGAATGCAATTGAAAAGAATACAGGGAAGAAAAGGA AAAGTTCTTT
chr3:170819756-170820355     -    270  7.60e-04 CTTTTATAGT AGCAACAAAATATGTTAATCTAACATAAGAGAAGACCTAAGGGTTAGATT AGTACTAGTA
chr1:290651127-290651935     -     21  8.08e-04 AGACTCTCAA AAGAAAAATCTCTCAACAAAAACAACATCACGAGAGATATATGCTCTTCT TGTTTTAAGA
chr5:42889751-42890200       -    344  8.08e-04 TTTTATTCGA CACTGAGGCAAATTGACAACCAAATAAAAGATATTGATGCATAAAGATAC CTTTATGTGG
chr6:165491815-165492831     -    773  8.08e-04 CTTATTTGGT ACTCAAAAGATGAAAAAAAGAAAGAGAAATCGTAGCCTTAGCTAAAAGAA CTTTATCAAA
chr10:132815180-13281586     +     11  8.08e-04 GAACATCATC ATCAAATGTTTTTAATATAAAATATAAATTGTATATATATATGTATATAC ATGTTTTGTA
chr6:167324773-167325341     -    351  8.08e-04 GCTTAAAAAT TTGCAAACTTAGATAACAAACATGAAATATTTACTGAGGTTCTATTGAAC AAAACATTAT
chr6:73605934-73606383       +    221  8.08e-04 TTAGAAATTT ACAAGAAGTAAATCCTAAAGCATATTATGGAATAGCATATATTGTATGAT GTGTATATTA
chr7:159881082-159882024     -    358  8.08e-04 AGACCTTTTG GTAGTGACAAATTTAAGATAAATAATAAACCTAAAAATGATTTTAACTCC ACTAGTATCA
chr4:193417653-193418186     -     41  8.08e-04 AAGAAAAATA ATCAGCACAAGTCCAACAAAAATAAAAGTACTCAAGTTTGGTCTAGAAGA TGTACCAGGG
chr2:62293345-62293889       +     13  8.08e-04 TGAGAATTTA AATATGTAGAGATAGAGAACATAAAGCATTATGCCAAGGTTTAAAGCGAC GGAGATAGAG
chr10:61216655-61217803      +    522  8.08e-04 ATAGTAGCTA GGGAAGGTAGAACTAAGAAGATAGTATTGTTTACCATAAAGTAGGAGGCA TACCTCTTGT
chr10:151589556-15159074     -    326  8.08e-04 CCCTTGTGTC TTAAAAAAAGAAGAAAAAAAGGCATGGCATAGTTTTAGAATTATGAGGTC ACAAGAATCC
chr4:37788899-37789687       +     49  8.08e-04 AAATGACCTT GTAACTTGAATATAAAAAACAAGTCAAACTCATAACTGTGATGGTTAAGA ACACCTATAC
chr9:150533158-150534043     -    279  8.08e-04 TAGAATCCAT GTCTTCCATAGTTTAAAAAAATTCTAAACTCTTGGGTTATATTCTATAAT AGGCTTAATT
chr7:169664811-169665376     +    358  8.08e-04 TGCTAAAAAT TAGAAGTAAACAGGGAGATAACAAGTTTGTTGTTCGTTTATAAAATAAAA TGAGAATATG
chr2:236629985-236630607     -    170  8.08e-04 AAAAAACTTT GAAAAGATAATACTGCAATTGAAATAATGTTAACAAATGGAAAAATAAAA ATGCACTTTT
chr10:145589320-14558982     +    280  8.08e-04 TTTGCTAAAC ACTTAATGATGTTTATAAACCACAAAATGTGTTTAAGCTTGTAAAATGAA TTTTGCAGAA
chr1:173775124-173775607     +    237  8.08e-04 TCATTTGAAA TCATTTGGACTATCAAAATTACATCTGAATTTATCAAATTTAAAATGCAA ATTTTGCAAA
chr5:8096544-8097079         +    244  8.08e-04 AGTTCTATAA GTCTAGGGAGAGGATAAAACATACAAAGGTGTATGATCACATGAATAAAT GCATGGAAAC
chr6:176549108-176549924     -    371  8.08e-04 TCTGGCAAAA AAAACGAATACCTTATGCTACAACATTCAATTAGGTTAACATGGAAAAAT GATTGTGTGT
chr4:55442211-55443074       +    531  8.08e-04 CTTTAGTTAA AGAAAATATAATATAACCATATATTTGATGAACAAATATAGTAGATTTAT GGCCCATTGC
chr1:15823636-15824500       +    618  8.08e-04 TCGGTGAACT TCCAAGAGAAAGCCTGATAAACAGAGATAGGCACGATCGAGAAATAGAAA TTTTTACTGA
chr2:211062404-211062877     +    211  8.08e-04 GACAACTACT TAAATGCAAATGAAAAAAATCGTACTGAGGGGGTGTTTGGTTAGAGGGAC TAAAGATTAG
chr9:41994554-41995172       +    275  8.08e-04 GATTTTAATA TTATTGACCGATATAAAATTGAAAAGATCATCCACATGAAGCAAAGTATT GAATTGCTCT
chr4:81329691-81330629       -    360  8.08e-04 ATATTGAGAT GAATGAGAAAGAGAGAAATGGAGTTTAAGTTTATAGTCAACTTCAACTCA TGCATAAGAA
chr8:61930277-61930731       -    322  8.08e-04 CTACGTATAT AGAGAATGTTGCTAAAGATAGAGAAGATATAAATGATGAGATCTTTTAGA GTGTTCTGTA
chr8:171323475-171324076     -    107  8.08e-04 ACTGAACTAC AGGACCAATTGTTTAAAATAAAAATGCAATGCTATTTGTTGAATACTATT TATTGCAGAA
chr4:168033382-168034599     +    819  8.08e-04 ATTAAGTGAA ATGTTGTGTAAATTATAAAAGGAGTTTGATGTTCTAAGTGGTATATAAGC CAATCTGAAT
chr9:103798253-103799110     +    539  8.08e-04 CTTGAGTATA AAACAAAATATATTAGACACCAAATATATTTGCCTGAAAAAATGTGCTCT CGGTCCATGA
chr9:23708241-23708726       -    374  8.08e-04 TGGACTCACG AGCTAAGATAATTTATAAAGATTTAGAATTCTTATTATATATCGAGTGCT TAAATTTGAT
chr1:71758302-71758821       +    401  8.08e-04 TTCAAATTAT AAGATGTTTTAATTTTAAAAATACAAAACTGTTGCTATACATTTAGATAT ATGTTATGTT
chr6:101323484-101324023     -    117  8.08e-04 TCAAGTTTCT AAAATAAGTCACATGAACTCAAACTTATAAAAAAGATAGATTAAAATATG GAATAGTTGC
chr10:135097211-13509785     -    231  8.08e-04 TTAACACCGT TTCATGGTACTTTAAACATAAGACACAGCTAAAACACAATGTAATACAAT AGGTATGTCT
chr3:71628334-71629626       -   1157  8.08e-04 CAATAGTCAG GACCGACCAAGAAAAAGATAGAATACATGTTCTTGGACGATGTAGACTAT CTTGTAGAAG
chr10:15637970-15638500      -    433  8.08e-04 TAAATTGGTA TGCATGGAAACCAAAAAATCTGATTTAAATGGTTAATTTCGTCCATAAAA ATAGGATATC
chr2:218595174-218595771     +     77  8.08e-04 GCAGAAAAAT GTAACACAATCACAAACTTGAAGAAAAATATTTTTTCAATGCAAAAAACA TATGCATAAA
chr7:12682331-12684798       -   1958  8.08e-04 TGGATTCTTC AGACGAGATAAATGAAGTACACGTTGATGATAGTCAATTGGACAAGCATT CAACAGTTGA
chr7:12682331-12684798       +   1420  8.08e-04 TATATGTAAG AATTTATGATCTGCAAATACATGTACAAAAACTATATGTAGTTAAAATAC ATAAATTTGT
chr9:82830992-82831478       -    269  8.08e-04 AAACAAATAT TAATTAAAACATTTGAGTAGATATAATCCTATTAACAGATATAAATAAAG TGTGGCTAAA
chr7:913399-914177           +    296  8.08e-04 AAAAATGATG GAATGCTAAATTCTAAACTAAATATGTTATTTTATTAAGTAAATTTTAAT TCCTCTAAAA
chr3:34612118-34612567       +    155  8.08e-04 CTGTTTTGAC ATGAAAACTATATTAAAATTAATCTCTTAATTAATCTTGTACCTAGCACA TAGAACCTTT
chr5:1631677-1633578         -   1634  8.58e-04 TTGGTTTATT GAATGGATCCCGTAAAAAATCATACGGACAAAAAAGAAAAGTTAAGATGT GCCTGAATTG
chr10:13554423-13554970      +    314  8.58e-04 CATTTAGGTA TTAAAATAACTAACTTGAAAGAGTAGAGGAGTAATACAAAGTTGTGGTCA CTGTAGTGCA
chr1:68564925-68565367       +    250  8.58e-04 GAATATTGTT AACAGAATCAATGGAAAATGGAATATATCTCATTAGGTAACATATGTAAT TGTAAGCAGG
chr3:221725044-221725832     -    708  8.58e-04 CGATCGACCG GTGATAACAATGACACACACACCAAGATTATGGAGCAGGTGTAGTGGATA AGCTTCTCCA
chr8:167782122-167782964     +    406  8.58e-04 ATGATTTGGT ATAAAAAATATTAGTACAGAGAATTAAATACAAATAATAAGTTATATAAT CAAGTTACCT
chr4:28350162-28350751       +    387  8.58e-04 TATGATTAAT AAAAAGAAAAATTACAGTTATATAACTTATATTTGTATTAGTCCTTAGAT ATGTACAGCG
chr4:231395550-231396014     -    137  8.58e-04 AGGAAACATG AGGTTCAATTGTAGAAACAAAGATACGAAGAGCGGATTATGACTATGGAT CTTAATGCTA
chr5:8096544-8097079         +    324  8.58e-04 CATGTTGGCT TGCTAAAAACTACCAAACAATTAAAAAAGAACAAAGAAAATGAGGAAGAA GTTGCCGAGA
chr1:219081387-219082016     -    231  8.58e-04 AATTTCTTAT AAATCAGGAATTGATGGATGGAACCCAAGTGCTGTAAAATTTAAAAGGCA GACCTCATGC
chr7:122413650-122414861     -    372  8.58e-04 GTAAAAAGCT TACCAAAACAAATAAACATTCTATTCAAATAAAACCTCAAGTCGTCACAT CAAAATGATA
chr3:42161002-42161508       -    415  8.58e-04 TGTGTTTTGT GACATCAACAGAGGAAAAAAATGAACTGATACACAGATGGATCAGTAACC ATGATTATCC
chr9:132593191-132594032     +     82  8.58e-04 AATCATCTAA AATACATAAATGTATGCACTAAACATATATGGAATTTTATATAAAAATAT ACTCTATGAA
chr10:16163587-16164029      -    156  8.58e-04 CAATGTATTC AAAAATAAGAATACAAGCTCAAATAAGGAGAAGATAAAATGGAGTCAAGT CAACTTATCA
chr10:3757535-3758249        +    600  8.58e-04 TTACTCAATG AATATGTAATTAATCTAAAACGAATTATATTTTAGGATAGAGGGAAGTAT AAATAAAAGA
chr7:35670970-35671736       -    680  8.58e-04 GAGTGAGCTT TAAATTTTACATTAGAAAAGAAGCTTATAAATCTATATAATTAATTTACA TCTTGCACTC
chr3:143112781-143113515     -    335  8.58e-04 ATCAAATTCA TTGCCAAAAATCTAAAAATCTCAAATAGATTGCTAAAAATCTATAGATTT CTTTAGTTCA
chr6:155152925-155153651     +    101  8.58e-04 CTATGTTGTG TGACCTAAAATTACAAGAAGATGGATTTCAAAATCATTGAAATAAGAATA ACACATGGTA
chr6:46096750-46097545       +    211  8.58e-04 AGGGCAATTC ACATGGTAAACACGTGCATAAAAATTATAAGTTCAATCTTTGCATAGAAA CCAGCCTGTT
chr2:217536783-217537257     +     39  8.58e-04 ATTCTTAGTG TGCATGTAAATCTGATGAACGAGTACATTTGAAACATGTATAGAAAACAA ACTGATTGTT
chr9:15668847-15669381       +    174  9.12e-04 CTGAAGGTAA ATGAAGTATTATTTGAGAATTGTATTGTATCTGAAGGTAAATGAAGTATT ATTTGAGGTT
chr3:227184875-227185555     +    600  9.12e-04 GTGGAGGACA TCAAGGAAACTTCTGAAAAGCATTATGCAGCCCTAAATAAGAGGATATCA GCACTGGAAA
chr6:167324773-167325341     +    301  9.12e-04 AAATGGATTG AGGTCGAGCAGACTAACCTGTCATTTGTTGTTATAATAATATAATGTTTT GTTCAATAGA
chr2:38764291-38765042       +    109  9.12e-04 GTCATAGGCC TAGTTACCTGCTCCATCAATGAAGTGGTAGCATCCATTGAAAAAAACAAT CGTCTGCGTT
chr3:182978496-182979048     -    474  9.12e-04 CGTACATGGT GACTAGAAATATCCAAATCGTACACGGTGACTAGAAATATCCAAAAGAAG AGTAGCGACT
chr4:187951951-187952577     +    252  9.12e-04 GATGTTCCTA TAGACCTATAGATAATAAGAAAACTTATTTGAAAAGAAAGTTGCATCGAT CAATTAAACT
chr1:250316518-250317300     +    386  9.12e-04 TTTGAATCTA TACATACAAACCAAGAGATAGAACGAATATAATTTTAGGAGGGAGGGAGT AGTTTTGACG
chr3:101039255-101039794     -    212  9.12e-04 TACATATTTG AAGACAAACATTGCATATATATAGACGAGAGAAACTTGGCTTTAGGGAGA AGCTACTGGC
chr8:13194226-13194775       +    469  9.12e-04 TAACAGCTCT AACTAAAAACATGATAGATCACAGAAATAACTCATTTGGTAAGCTTGCTT TAAAAAAAAC
chr4:182603260-182603721     -     22  9.12e-04 ATTTGTCTTA GTACGAAAACTAAAAACAGCACACTTTATGAGATGGAGGTAGTGAGATAT CGTATGCATT
chr4:13375841-13376368       -    159  9.12e-04 TGATGGCTAA AGAGTAGAATAATAATCCAACAAAGGTTGATTAGTGAAGTGCAAAAGCAT CACCCTTGCC
chr2:184395396-184395938     +    365  9.12e-04 ACATGACTTT GAATTTTAAGGATATAAATACTAGTTGGAGGTTAATACATGTAATCTAAA TTTGTTTTGT
chr1:287473809-287474406     +     85  9.12e-04 TTGCTATAAC TAATCAAATTTAAGATACTAAAATATGAATTATGCTAGAATTGTGTTTTT TTAGAGAGAG
chr5:224030937-224031751     +    537  9.12e-04 CTATTATTTA GGGACGGATGGAGTAATATAAAACAAGTATCATCAAATGTGTCATGGAAC CTATTTTACA
chr10:143611968-14361255     +    428  9.12e-04 AATGTGTAAT ATTAATTTATTTCTAAAAAACCAACAAAATACAATTAAATTTATAAAATA TTATAGTGTC
chr8:107040716-107041300     +    358  9.12e-04 GAGCATCTCC AACAACAAACCCTAAAATAGAGTCCTAAAATTTGAAATAGGACCATATTT AGAATGTTTA
chr9:137517440-137517978     -    477  9.12e-04 GAGAACCACC AGTAGAAAACTTATGTGATGGTCCATATAAATCAGAATATATATAGAATA CTTTTACTTT
chr5:63661233-63662056       +    114  9.12e-04 TGGGCAATTC AACCACCAAAATTCATATAGGAAAATGTTTGACCCTATTTCCGTTTCAAT CTCTCCCTTT
chr5:113727863-113728987     +    797  9.12e-04 CCTTACATTC AACAACACCAAAGATAATTGAATAAAGTAGCAACACTAGAATAGTGCTAC ATAGCATATT
chr7:6242429-6243441         +    114  9.12e-04 TCGAAGTCAT GTGATAAGTAACAATACAAGATCCTTTTGTGTATGAACATGTGGAACGTG ATTTTTGATA
chr6:174202051-174203004     -    641  9.12e-04 ATAGGAAAAT ATGTAATCGATACTTAACACTAAAATATATCTAATAAAGAATTTGGCAAT ACTTATTTAT
chr1:277260211-277261002     +     76  9.12e-04 CACTAATACA TAACTATATTTTTTTAAAAAAAATTAAAAATTTGTTAGCTTTTATTCAAA CAATTAAGGT
chr5:206242969-206243626     +      5  9.12e-04       ACAA AAATTATGTATAGAAAATACATCAATAATGGTCGGAATTAAAAATACGAT CGGTTAACAT
chr9:153768790-153769417     -    175  9.12e-04 CTATTAAGAA TCAACTCAATAATCATAATAAATATCGAATTATGTCATTTTTATTGAAAG AGATCCAATA
chr1:64060492-64061055       -    471  9.68e-04 CCTTCTGCTC TAATTTAAAAACTACAGAATAACTTTGATGAGTGTGATATTGTAGGTTAT ATAGATAAAG
chr1:64060492-64061055       -    367  9.68e-04 GAAACAAAAT TAGTATCTAAAGCCAAGAAAAATATTACTGGTGATCATATATAAAAAACT ACTCCCTCTC
chr6:73473308-73474054       +    242  9.68e-04 GAGACAACAC AAGTCCAATCTAAAATCCTTACATTTTGATGCGCATAGGAGCAAGGAAAA TAATCTAAAA
chr2:174852371-174852929     +    135  9.68e-04 ACTGAATGTA GAGTAAAACAGGCTATCCAAAAATAGAGAGCGAAGATAGAGGGCCACTAA ATTTGAAGAG
chr6:153524872-153525414     -    230  9.68e-04 GGTAAGTCTT TTGATTAAACCAAAAAAAAAGCTATTAAAACCCACGATAAAAGAGGATCT TGGACATACA
chr6:99392571-99393244       -    338  9.68e-04 AAGGGACCGA AGGATCTTTTGGTGATAAGAAAATTGGAGATGAATGAGTAGGAAAGAATT TTATTCCCCC
chr7:35672666-35673367       +    262  9.68e-04 TGCCTTATGT GTGATGAATAATTGACACATGTACCGAGAGGTTTGGGGTTTTTTTGTATT GCATAGCAAA
chr1:254609978-254610424     -    204  9.68e-04 TCATCCACTT TAAAGAGACAACCCAACTTCATAAATATGACTAAACAATTATTCAAAAAT TATTGCATAT
chr10:149422710-14942336     -    420  9.68e-04 CAGTTTGTTG GAGATCCGTCTTTAATGAAGAAGGTTTTTGAGACAGATATATGGTAGGAA ATGTCTTATA
chr10:149422710-14942336     +     20  9.68e-04 TTTCAAAAAT AAAAAGCTAATCGAAAAAAATCAAATAATTACAGGGACTTCTACAGGATA TATTAACATG
chr7:25268711-25269189       +    204  9.68e-04 AGTTATAGTG TGAATATAATCTTTTAGATAAACCCATTAAAAATTGGAGGGTCTAGTATA TGGTGATTCG
chr6:168747359-168748148     +    622  9.68e-04 TGGTATTGTG ACATCGAGAACGGAATCAATATATAATTGTCTTCACTAGAGCGAAAAAAG TGACTGGACT
chr2:79885367-79885829       +    189  9.68e-04 TGCACTTAAA TTCATAAAATATTCTAGTTTCACTCAAAAATTGCAAATAAGTTACAAAAA CTAATAAATA
chr9:130386628-130387172     +    480  9.68e-04 TTGCCTTGTA AACGTATAAGGATTTACTATAAAGATGCATATATAGTGAAATTTAAACTA AATTTATAGA
chr8:61930277-61930731       -    397  9.68e-04  TTACTTACA TAAGTATAAATTGTATGAATATGAATATTAAAAAAGTTAAATATAGTATA TAAATTCTGT
chr7:89837757-89838251       +    394  9.68e-04 AAATTTATTT TAATTAAAAATTCCATATTTCATATTAAATTTGTGTGTATATATAAATAG TTCGGGAGGG
chr10:10095590-10096054      +    121  9.68e-04 TCAAGGCATC AACATTCAACATTCATCATTCAAGCTATAAGCAAATCAGCACAGCGCAAC AGTCTAAATC
chr3:11033618-11034247       -    276  9.68e-04 GCGGAATCTG AAAATTACAAACTTAAGCACAACTACAAGTCGGGTTAGCGTTAGAAATAT AAGCGAGTCC
chr9:132593191-132594032     +    496  9.68e-04 AATCATCTGA AATACATAAATGTATGCACTAAATATATATGAAATTTTATATAAAAAATA TACTCTATGA
chr10:10132075-10132768      +    292  9.68e-04 GAGCAAATAA TGCATAAACAAGGTATGTACAAATTTATTATCTCTACTATATAAAGCACA AGTTTGCATC
chr5:194377997-194378546     +    480  9.68e-04 TATTATACAT ATGAATGGATGCAACTAAAAAAATAAAAATCTCTAGAAAGTTAAAACAGA ACACCATAGC
chr7:4812142-4812733         -    212  9.68e-04 ACTTGAAAAC CACATTAGTCATAGCACATGAAAGAGATATGATCAAAGGTATATAAATGA GCTATTTGTG
chr9:34688860-34689453       -     65  9.68e-04 CTTCTAATCA ATCAAACCTAACTTAAACATCAAACAATCGTGAACCATGTATGGATCTTC TTTAACTAGA
chr1:67862908-67863359       -    339  9.68e-04 TATATAAATA AGGAAGACAAGTTCAAATTCAAATAGCTACAACTTATGACGGGTTGCATC ATCGGCAAGA
chr1:194418771-194420134     -    142  9.68e-04 CAATGTGAAC GACTCATCTATTGCATAAATAAGAATTTTAGAACAAACAAGTGTTGGAAG GACATTTAAT
chr6:175837902-175838407     -     12  9.68e-04 AAGATCCCCG TGCAAGACCCACACTAATAAGAAAACTAGAAAATCAAGAAGCCGAGAATT CACATAGAAT
chr4:207512006-207512550     -    147  9.68e-04 TAGCAAGTAG CAATAATGAATACATTAAAACTAAATGATAGTTTTTTTATATAGAAGAAT TCATTATGTT
chr9:159809326-159810035     -    443  9.68e-04 ATTGTTCTTC ACTAAGTGAGTATTAAACATAGAGCAATAATGTAAGTGAAGTAGATAGAG AGAAAATCGC
chr5:83698826-83699341       -    203  9.68e-04 ACTTGACTTA TTCAAAAATATTTATTCAACAATGTAAAATTTTACTTCAAGTACAAACTA TCTTAAGTGA
chr5:83698826-83699341       -    143  9.68e-04 TCTTAAGTGA TAAAACAAATCATAAAAAATGACAACTCATTATTTCTTTGAATAAGGTAA GTGGTCAAAG
chr7:182570274-182571409     +   1045  9.68e-04 GGAAAATTCA AATTTTAAAAATTTTAAATACAACCGTACTTTTCATTGATAAGATGACTT TAAATCAAAA
chr2:17079913-17080370       -    274  1.03e-03 CAATTATCAG AGGCAGGATATATGAAAATAACACCAAGAGAAACCACAACGATGTTGCTA CAGAGTATAC
chr6:165491815-165492831     +    551  1.03e-03 CCTCAAGTGA GAATAAAATTTAGAGTATTAAAAATTTTAGATTACATATAGTTCTAATGT CTCAAAATAA
chr2:185013472-185013953     -    370  1.03e-03 CTATGAAATA TAAAACCCAATTCTAACATAAAAACATACTGCAAGGTGGGTGAGATTTGC ATGAAGTAGA
chr7:40264942-40265466       -    268  1.03e-03 GAACAAGTGG ACTCATTGCTAGGGAAAATACAGATAGAATGAATCTAAAATGCAAGTATT TTTCCACTCA
chr5:182013230-182014148     -    719  1.03e-03 ATTATTATTT AGCATTATATATGTAACACTGACTATGGATGTGCATATATGTCGTAGTAG TAATAATATA
chr3:210503355-210503961     -    519  1.03e-03 TTGCACAAAT AACATAATAAATTGAAGAGTAGAAATATAGCCTAAAAATACATAAAAATC AATTTTCATC
chr3:165024960-165025562     -    545  1.03e-03  GCGAGAACT AATTAATATATATCATGATTAAACTAAACAATTATTTAATAAAGAATAAT TTAGTTAAGA
chr1:66371725-66372529       -    472  1.03e-03 ATAAACAGTC AAACATAAAGCATCAAGAGACACAAGTTATGTTCGATTTGTATATGATGG CCGTTAACGG
chr1:143508695-143509498     +    463  1.03e-03 CTCCCCCCTA TTCAAATGACAAAAAAGCTAAAATTATACATAAATGTGAATTCAAACCTA GTTGTTGGCT
chr9:119317360-119318678     -    621  1.03e-03 CACCATCTAT CCAAAAAAATCTTAAGGCATCCAAAAAAATACAAAAATAAGTAATCCTTA TCTAGAGACG
chr5:8096544-8097079         -     73  1.03e-03 AATTATAGAA AAACAGAAAATTACTTGATTAAAACAATTATCAACTATAGACTTTTATAA AGGAATTACA
chr5:145311563-145312119     +    243  1.03e-03 ATAATTAATA TGCATGAAAATTAAGTACATGCCAAAAGATTTTAGGTAAAGGAGAAATTA CTGTGTAGCT
chr3:2502984-2503438         +    256  1.03e-03 GACATTTATT GACCTAGAAATCCAAAGACGAGAACTGGATTCAGGAAATTTTTATTGTCC CTGACTGAAT
chr1:127239645-127240210     -    510  1.03e-03    GATAATT GTAGTAGTAATTGTAAGAGTAAATTTATTGATATGAGGAAGTAAAAGGAA ATACTAGACC
chr8:180072058-180072498     +    228  1.03e-03 CTCGATGATA AATACGAAAAAGTGATGAACAACTCGTTATGACGATGAAATTGGCGGATG GGCGAATTTT
chr4:157785481-157785990     +    244  1.03e-03 TGCTGACCTA TTCACAAAATCTCTACCATACTCAACGTTTTCAGAAATGTGTTGAGGTGA TTGGTATGAG
chr6:28076236-28076833       +    181  1.03e-03 AATTTTAAAC AATAGATCACTTTAAAACTAAAAATAGTGTTTCTATGATATTGAGGGCAT TGTATTGGCA
chr10:72370844-72371693      +     47  1.03e-03 CTATATGTTA TTTGTTCATAATCGAAGAAAAAAGACAAAAAATTTGACATCTGAATAAAT ATCCGGATCT
chr9:103798253-103799110     +    316  1.03e-03 TATGCAACCA ATCATACAACCACTATGAGCATCGTGAGATATTAAGGTTAATAATAATAT ATGTATTGCA
chr1:41169799-41170442       -    137  1.03e-03 CTTAGATGAT GTCTAACGATTGGAAAAATAATGATTGAAGAGATAAGGAAGACCACAAAA ATAACGACTA
chr4:36623347-36624133       -    200  1.03e-03 TGTTCTCAAT TACTATGCACAATAAAAAACAAGGTAACATGGTATTAAGAGGATAATCAA CCTTCGTCCT
chr9:160943883-160944432     -    112  1.03e-03 TGTACTGTTT ATAGAGTAAAGTTTGAATATGGGAATGGAGATGAGGATGGGTAATGTACT AGGGATAGTC
chr9:136045312-136045753     -    211  1.03e-03 GTTAGGCCGA AACATAAAAGTAAGATGATCCCTTCATTTTAGAATATGAAGTTTAGGACA GGGTAATTAG
chr7:35670970-35671736       -    497  1.03e-03 AAATAGGCCC TAAATGTAATCTCAAAAACACACAAAGAATTTCACCATGTTTTGCTATGC AATAAAAAAA
chr10:144536166-14453691     -     87  1.03e-03 TTCTGGTGCA GGGCAGGAAGACTAAAGATAGACTTGCAATCAGAAAAGTACTGAAGATCT ATTTATGAAT
chr3:219217210-219217780     +    363  1.03e-03 GAGTTGTCAG GCGCATAAAAAAACATAATCAACCAAAAGTGAAATAATAACATCCAACAT CTTCGCCATC
chr6:34711920-34712363       -    234  1.03e-03 TTAGTCTGAA TGGTTGTGAAGGTCATCAAGCACCAAAATATGAGAAATGGTTTAAGGCCA TTTCCCTTTC
chr9:115960236-115960715     -    149  1.03e-03 AAGTTCGATA ATAAAACGACCTGAAAGTTTCACTACTAGTAGCTAGTCAGATCTTGAAAA GCTCGTGAAC
chr7:91007183-91007943       +    477  1.03e-03 TGTTTTTTTC TAGCAAAAAACTTAACAAATGCTTATAGGAATAATGAGTTATCTTGGAAG GTGATTACTT
chr7:182570274-182571409     +    908  1.03e-03 TGAAAAATTC AAAATTTGAAATTCAAACATAGTTTTGCATGATAAGATTATTTCGAATTA AAAATTGTCA
chr5:6364326-6365060         +    509  1.03e-03 GCAAAAGCTA TCAATGAAAAGTTCCAAATCGCCCTCAATGGCGAGCAGATTAAAAATCAT CTAAAAACTT
chr1:108133071-108133675     -      4  1.03e-03 TAAATTAATT GTATTAAATTAATACAAATTTAACAGACAAGATTGAAAATTACAAGAGAC ATC       
chr8:178042518-178043451     -    326  1.09e-03 TCACCTTTCC TGAATTTCGATGTCAGGCAAGAAAAAATATTGTTCAATATTTAAAATTAT TTCCAATTCA
chr9:82826893-82827903       +    416  1.09e-03 TCCACAAAGT TCATAAAATACAGCATCAGAGAAGAAAACGGTTACAATGCAATGTGAAAC ATTACCTTCG
chr1:27793675-27794192       -    116  1.09e-03 ATTCAAAAGG AAAATCCACTTCTGAGATTAACAGTTGAGAACTGTGAGTTGTCCAGTATT GGTGTGATTA
chr5:218348865-218349475     -    267  1.09e-03 GTGGAAGAAC AAAAATGGAATTCTGAAAAAAAAAGAAAGATATTGAAAAGAAAAATTGAC TTTTGAAACC
chr5:123844280-123845034     -    164  1.09e-03 ACAACACCAA ATCAAATACAATGTAAGAACTAATTGTACAACAATAAATAGTGAAAATGT GGACGCGGAT
chr1:63022236-63022899       +    485  1.09e-03 AAGTTTATTA TAAAAATAGATTCAAAGATCTATCTAATGATACTAATTATGTAATATAAA TATAACTATT
chr1:151488587-151489277     +     77  1.09e-03 AATCCATGTG AGGTGGAAATAATTGAACAAGACCTTATTTAAATACATGTCTAGAGTCCA AAAAAGGTGG
chr6:89057849-89058354       -    398  1.09e-03 ACCTTCGTAA AGAAAAACAAAGGGAAATTAGTAAATTATGGTTGGTATATAAAGTTATTG GTAAAGAAAA
chr8:13194226-13194775       +    317  1.09e-03 TAATTTTAAT AAGTTATAATCTTTAAGAACAACAGACACTCATAGGAAAATATATGATTT TTTATCCTCT
chr10:137669825-13767027     +    248  1.09e-03 GCCCTGGTCC TTTTACAATCAATAAAAAGAAGAGAAAAAGAAAGAAAAAGGAAGAGCTAT TTCTATATTT
chr10:137669825-13767027     +    125  1.09e-03 CTCAAATAGT ACAGTATACAGTGCAAAAAAACAGTAAAAAACAACGTGTTAGTTTTTTTT GAAGGATCAG
chr2:1715874-1716327         -    245  1.09e-03 GTTGTCCCGC AACCAAACACATCCTAAGAGACAGATTACTTTAAAAATTAATGAAAAAAA TACCGGTTGT
chr2:204294503-204295334     -      1  1.09e-03 CTATTTTTAT TGTTAAATTAGTTTAAAATTAACTAGAAATTGATTATTATATATATTATT           
chr1:15823636-15824500       +    756  1.09e-03 AAGGCGAAGC GCGAAAAGTCAACGTGAATACCGCCGAAATAGAAGGCGAAGAAGTTCAAA AGACGTTCCT
chr2:79885367-79885829       -    118  1.09e-03 TTTGATGATT TTCTATAGAAAATAATAATAATACAAAAATAGCCCAAACAATTCATAAAT TTTTACGGAG
chr8:10056974-10057498       -    233  1.09e-03 CGTGCTAACG TTCCGATAATATTCGACATTACAAATCAAATAACCAAAATGTTATTCATC TCATATATAT
chr2:50031351-50031868       -     62  1.09e-03 TTATATTCGA TACTTATAAAAAATAAATTTAATATCAAGGTGAAGATATAGTCCATATAT CAGATATTAA
chr1:71114237-71115597       +   1020  1.09e-03 AGTCCAATTA CAAAACTAAATACATAGATGACGACTAAAATGTACGACAAATCTATTAAA TCTAATTAGT
chr3:58199700-58200209       -     49  1.09e-03 CTAAGATTCG TACAGATGATGATTAAAATAAACTCCATTGGAATCTAAATGGCACGATGC GCTTTTTGGC
chr3:48518261-48518922       +    347  1.09e-03 GTTTAGCAAA ACCAAATATTGACCAAACATATCAATGGAAGCAACTTGAATATCGATTAA GCCTCCTCAC
chr2:149093292-149094348     +    554  1.09e-03 TGACGAGATA AAGATACCTATTCGGACAATATGTTTGTCGCATGCCACAAATGGAAAATA GATAATATAC
chr7:151348330-151349119     +    244  1.09e-03 CCTGTGCGTC GGATATAAAAAATCGTATTCCAAAATTAATATAGGTCGTATTTTAATACT GGGACGAGAT
chr5:220373690-220374151     +    334  1.09e-03 TTTAATATGC ACAAAGTATCAGGTAAAAAAAATGCACAAGAGGGCCATAAATGGATCCAA CATAAGACTG
chr7:35670970-35671736       +    612  1.09e-03 CTATTTTTTT AGAATGTGATATTCCACAACTTTCCAAAGTGTACATATAAGTCTATCTCA AATTCATGGA
chr1:250768425-250769096     -    453  1.09e-03 CACGATGGTC TAGTTTCATAAAATAAGCATAATCATATAGGCTAAGCTAGAAGAAGCTCA ACATATATCC
chr5:192490042-192490536     +     80  1.09e-03 AAACCCTCTT GAACACTAAGAGGAGAAATTCAATTCAGGGGGAGTTTTGTTTAAGTCAAA GAAAAAGCAT
chr2:218595174-218595771     +    297  1.09e-03 ACCGATGTCA AGAAAACCAAAAGGATGAAAACAAAATCATCGACCAGCTAGTTCATACAA GGGAGTAGCG
chr4:99090791-99091547       +    328  1.09e-03 TGACACTCGA TAAATTAATTTTAAAAAAATAAAATTTTATTTGTCGAGTTCCTGTTAGAG GGCACTCGGC
chr4:160053489-160053931     -    244  1.09e-03 AAAATAATAT ATTTTTAAATAACTAACCACCACCACATGTGATATCCTGGTCTAAGGTTT AATAGAATTG
chr1:10982801-10983703       +    423  1.09e-03 GAGCTCAAAC CAACAAAAAACTCAAAACACCATCAAACAGAGTCCAATTAACCTTAAATT TTACACATAT
chr5:209757596-209758061     +     88  1.09e-03 GTCATTTATC TTTAAAAGACGTTTAAACAAATCATTTTATTTATTATTTAGATTAAAAAT AATTTTTAAA
chr6:174202051-174203004     -      7  1.09e-03 AAGGGTCGAT AATAAAAGACTTTTAAATATGAATAGTATAGGTATTTTATATAAATCTAG TTAACT    
chr5:210673996-210674469     -    162  1.09e-03 ATGGAGGATT GGAAAACCACATGAATAAAACACATAGAAATAGGACAGTGATGTATATGT AAAACAGAGG
chr7:179386476-179387608     -    703  1.09e-03 TAACTAGGCC ATTCACTAAACAACAAATAACTGCATGTAGCAAGTGTGATAGTCAGCACA ACATATAAAA
chr9:100717755-100718640     +    637  1.09e-03 TCGCCAAGTA GCCATAACAACTTTGACAAGCTCTATAGTGCTTGTAAGATATGGGAAGTT AATGAAATAC
chr6:20126259-20126966       -     84  1.09e-03 TTTGCCCTAA AAAATAAAATTACTACATACACCAAAATATAAAGAATAAGTGAATAAAGT GACTTTTTAA
chr5:5639055-5639726         -     87  1.09e-03 CTACTAAAAT TAGAAAAAGACATCCAAAAAATGTAATAATTTGTCTATTAGCTAATAGTT AAGTAGCTAA
chr5:34614975-34615456       +      7  1.16e-03     TCAATA ATGAAGAAAATAGTGCGACGAAATATAAATTGCTACGAATATGGTACTTC AATTTCTTAT
chr6:98432947-98433616       +    403  1.16e-03 TTCTTCTTGT TCATTGAACTGATGAACTGCCAAATTGAATTTTTATTAATATTCAAGATC CACAAGGTGG
chr5:1631677-1633578         -   1263  1.16e-03 TCTAGTGATT AAAATGTGATATTGAAAATGTCTACTGAAGCGTAATGTTTATCGTGAATG AAAATACAGT
chr5:1631677-1633578         -    874  1.16e-03 TCACTTCATC AAAGAGAATATCACAAGATACAGAAGAAGTGAATCTTTATACACACCAGG GCTCATATAC
chr9:150736141-150736890     -    415  1.16e-03 AGCGGTATTC AGAAAGCAACAAGACAAGTAAAAATTGTGTTATTAATAATCATATATATA CCTTCAGACA
chr4:220756837-220757694     -    489  1.16e-03 TCTTTGATGA AGAATGACTCTTTTAACATTTCAGTTACATGATACAAAATTATAATTATA CTAAAGTATT
chr6:114083306-114084002     -    334  1.16e-03 GTCCACAATA ATGCCTAAAAAACTAAGGTAGTAGTGTTTGGTTCTATAATATGATGGGAT AAAGATGGTC
chr5:31276151-31276751       +    325  1.16e-03 TAAAAAATAA GTCACAAAAACTATATAATGCAGTCAACATTTTTGTTTAGGGAGTTGTTA AATGGTTGCC
chr6:94204545-94205047       +    110  1.16e-03 CCGTGAATAG AGGTAACAAAACACGAAAAACAGAAGATCTAAAATTTTGGATAGTGTCAG GGAAGAGGAT
chr6:86427188-86428006       -    449  1.16e-03 GTTAATATCC ATATGTTCATCATGAAATAAATATATGGATCAACATATGAATGGTTAATA TTTATCATCT
chr1:305530022-305530493     -    342  1.16e-03 AACTTCTTAA AAGATACGTCAATAATGCACCTATTTAAGTTGATTGATTTGTCCCTTAAA CTTCTAATAT
chr1:254609978-254610424     -    388  1.16e-03 TTAAATATTA GACTGGAAACTATAAAAAATTACAATATAAATAGTTTAGATACAATATTG GTGATTGAAA
chr1:303642810-303643449     +    413  1.16e-03 AAATCACTAA AACATTAACTACCCTAAAAACAACAGATCTATTAATGAATTAGATAGACT TTAGCTAGAG
chr1:38214282-38214837       -    251  1.16e-03 CGCTCGTCTT ATTAAAAATATTTACTCAAAAATATAATATTTTAAGTTAAACACAAACTA CTAACTACTT
chr2:29662049-29662600       +    384  1.16e-03 AAAATGGATT GACATGCATGGAAAAAAATCTAATTTTAATGCTTAATTTTCTCCATAAAT ATAGGATCTC
chr1:71114237-71115597       -    168  1.16e-03 GCACTGTTTA TAGAGTGAAGTTTAAAATAGAAAATAAGATAGTGAGTCTACTGAAGATAG TTGGGCGTGG
chr9:152476118-152476944     +    270  1.16e-03 GAAGACTGCA AAGAATGAATATAGATGATGGATATAAAGTGCGTTGCTGCGTAACGTAAT AAGTTTTGTC
chr10:72370844-72371693      +    387  1.16e-03 TTATGATTTA TAATTACTACACTGAAACAACATTTATAATGGTACAATTTGGAAATATAA GAAATTAAAA
chr2:16502551-16503988       +    866  1.16e-03 AAAACAGGAA AAATAAGAACAATCAGGTAAAAACATGGCGAAAATTGAATAACGAGTATA TCTGGCAATA
chr6:30926714-30927392       +     87  1.16e-03 TTGATCTGAC AAAGTATAATTAGCATATAAAGCAACTAATTCATCATAAAGCACTTGTAT ATTACCCATC
chr4:115891625-115892430     -    276  1.16e-03 AACTTTCTAT AAGAAGATAACCTCAACTTCTCACATGAAAGTGGTAAAGTGAAGTACTGA TTATGTTGAA
chr7:20294945-20295671       -    586  1.16e-03 CCCACGGTGA ATATTGTAATATTTAACAAAAATATATGGTGGACTCGTAAAAAAAATTAG TCAGGCAATT
chr6:100576188-100576869     -    178  1.16e-03 GACCGTTTAC AAAATTTGAATTTTAAATTTAAAAACTTCATACGAATTTTTTAATGATAA GATGATTTCA
chr5:113727863-113728987     +     64  1.16e-03 TACCTACTAT AAAAAAATAACTCCGTCAAATCATCCATATACATTAATGTTTATAAATTT ACTTCTATAC
chr4:224055637-224056111     +      3  1.16e-03         CA AAAGTGTATGAAGCAAATTGAGCTCCGAAGAGGACATAATGAAAATCTAT ATGGATCAAG
chr2:218595174-218595771     +    533  1.16e-03 ACATATAGTC GAAGTAAAAGCAGAAAAATGTAGCACAATTGCAAACTTGAAGAAAATATA TTTTCAATGC
chr2:111600969-111601465     -    249  1.16e-03 GACAAGTCAG ATGTAGACAAATCACACATAGGATCTATGGGGCCTATAATTATAATCAGA GGTTTAACGA
chr8:62571363-62571979       -    198  1.16e-03 TAGCAAAAGT ACTACACAACTTTTATAATCACCAAGAAGTGATTCCAGGTTTAACTACAT CAAATATTAC
chr7:12682331-12684798       +   2315  1.16e-03 TACCGTTCCC TCCCTCCCAAAGAAAAGAAAAAACATATGTTTTATGACGGGGAGTATACA ACCATGATTT
chr3:111846458-111847091     -    388  1.16e-03 ACAAGTTCAC AGACTCAAAATTCACAATATCCACTCGATTTAGTTGACATGACATGCTTA CTCATGAAAT
chr3:153375355-153375817     -    319  1.16e-03 ATTCCCGAAA AAAATAAATACTCCACATCGCAACCTTCATATATACATATGTAGAACATG TATATAATCA
chr5:5639055-5639726         -    198  1.16e-03 AAAAGGATTA ATACATTTATGACGAAGATACCGAACAAAATTGCAATGGTATATAGAGAA ATTTCCGTAT
chr6:165491815-165492831     +    878  1.23e-03 TCATAAGGAA AACTAAATACCATCAAATACTACTATACTAATATATATAGATTATGCAAT TAGGAATGCA
chr7:159881082-159882024     -    143  1.23e-03 GTGATCATCT TTACCGTAATGAGTGAAAATATACTTAACTTTATGTTTAACTTGTGAAGT GGAAATAGCG
chr7:178100828-178101264     -    210  1.23e-03 GTTTGAGTCA GTGAAGCGTCATGAAAAAATAGCACCTTTGAGGTCATAAATTCGTGAAAT ATTGTGGCCA
chr3:176471466-176472059     -    364  1.23e-03 CCAAAATTCA ACAACACATATTCCTTGAAGAAACAAAAAAATATTTTATGACAAATTATA ATAGAAAAAG
chr1:63022236-63022899       -    160  1.23e-03 TTAAAAAACA TTTCTAAGTGCAGGAAAAACAGTTAAAGATCTGGAAAGATGTAGTTGTAA GTTTAGAGAA
chr1:145422500-145422973     +    275  1.23e-03 TAGTTACATA GAGCCATAAACAGTATCAATTGTCTGGAGTGCATACTGGAATTCAGCTGA GCGTCATCTT
chr6:94204545-94205047       -    422  1.23e-03 AAGCAAAAAT GACTAAAATTTAGTCACTTGGAAACTAAAAATATAAACAGAATGAGTTAA AAGTGACTAA
chr1:66371725-66372529       -    607  1.23e-03 AAATCTCTCT ATGACAGAAAACTCTACATGACTGGGGTGACGATGAGTGTGTCAAGATAT TGAAGAACTG
chr8:106823618-106824392     -     39  1.23e-03 TTTACTTAAT CTAATATCTAAAGTATAAACATAGATAAAAAAGAGAAGAGATTATGTAGA GGATGTATGA
chr2:204294503-204295334     +    615  1.23e-03 TTAAGTCTGA GTGAAATTTATTTGATGAATTTAATAGAGATTATAGATGTGTGGATGATT TGATTAGATG
chr6:155499752-155500191     +    188  1.23e-03 TATGATTTTA TAACTATATTATGCACAAAAAGAAAAAACGGGTACCTGAATTCCGGGTAT CCGAGCCGAA
chr10:2226567-2227384        -    710  1.23e-03 TGACTTACTA GGGATTAAAACCTCATCAATCTCCTTAATTCATATGGATTGGGATAGAAA TGAAAGCCCT
chr3:230678430-230678876     +     66  1.23e-03 CTAAAGCTAG GATATAGGAAGATTTTAATCCCATAGGTATAGATTTGGGAGTAATTTAGT TAGGAACATT
chr1:41169799-41170442       +    372  1.23e-03 TTAACTATAA AAATATTAACTATTATGCTTGTACAAGAATTCCACAATATAAATATTATC TATTATGCTT
chr4:40618082-40618684       -    320  1.23e-03 ATAGTATTTA TTACCACTTATGGCAGGAACAAATTGAAATGATGTGTGAGATAGATTACT CATTATGGTT
chr2:16502551-16503988       +   1163  1.23e-03 CTAACTATAT AAGTTTTAAAGAAAAAAATTACAGAAGAGTATTAACACATCACATCAAAA ATGTAAAAAT
chr2:233500593-233501936     -    482  1.23e-03 CTCTGATTGG TGCATCTGACAAGGAAGAATAATATGTCATTTAGCTAGAAGGAGTATGTC TCACGAAGAA
chr7:20294945-20295671       +     41  1.23e-03 AAGGCCAGGA TTCAAGATTTATTTCAGAGCAAAAATATATGTGCAGTCACGGTAAGAATT TTATCCATTT
chr5:63661233-63662056       +    205  1.23e-03 AACCAAAGCA AGTATAAAAGTGCAGAATTGAACTAGTTTGCATAAGATAAGTGCAAAAGT TGCATGGAAT
chr8:138719586-138720223     +    518  1.23e-03 TTTGAAATTT ACAACTTAATACACAAGCTACAAGCCGAGGTTAGCGTTAGAAATAAATAT GAGTCCGAAA
chr10:16163587-16164029      -      2  1.23e-03 GATCAATAGA GAACAACATAATGCATGATGCAGACCTAATGCTTAAAGGACCAACAAATG T         
chr7:49778372-49779309       +    587  1.23e-03 CTATATTAAA AGCTGAATTCGTGGTAGAAGACCAAAATATGTTTGAAGACGATCTACAAG ACGCCTTTGA
chr5:220373690-220374151     +    142  1.23e-03 CTAAAAATGC TGAAAGATTAGTCTAGAATTAAAATAGAATCATATAAGTTTAAGATGTTG TATGCATTAT
chr7:12590292-12590928       +    190  1.23e-03 TCTATATAGA GAAAAACACTTTAAAACAATAGAATACGATACGGATTAAAGCTAAGCGAA CAGTCTGAAA
chr6:174756065-174756642     +    525  1.23e-03 ACCCGATTTC ATATTAAAAAGTTATCGATAACTTTTGGATGGAATTATTTTTAGAGGCAT CTTA      
chr1:194418771-194420134     +    971  1.23e-03 TCATGAAGAT TACTACTGAGAAATATAAAGGAGTATGTAGAATTTGTGATGTAGAAAGTG ATAGTTTTCT
chr3:2102266-2103054         +     43  1.23e-03 CTTGGATACG AATAAAAAAATGGAGAGTTCGAATCTGAATTCATATTTAGATATTTACTT GCTTAAACAC
chr1:277260211-277261002     +    469  1.23e-03 ATAGTTAAAA AAATGATATAATTTAAAATAATTATTTTCTTATTAATCATGTTCTAAATT ACAGCAGTTC
chr5:218344255-218344961     +    200  1.23e-03 AAATTATACC ACATTGAATTAGCAAGACATCAAAAGAAAGATTTTCTAATCCATTAAAAA CACTCAAATA
chr4:183577069-183577532     +    151  1.23e-03 AAATCTTAAA ATGCACAGTAAACCAAATTTAAATACATTAGAGAAAATTTTCTGAAAACA AATTTCAGCA
chr1:275894403-275894983     +    473  1.23e-03 GATAACTAAT GGGTTGTTATTATGAACATAAGAAAAATTTGAAGTCTGTTGTTTGATATT TTTCAAATAA
chr1:303595020-303595579     -    423  1.30e-03 CCTGACAAGT GAAACATTATATGAAAAAAAAACATATATGGTTATACCTCTTCAAGGATA GATTCAGAGA
chr10:132815180-13281586     -    366  1.30e-03 CAAGTTTCTA AAAATAAGTCACATGAAGTCAAACTGATAAAAAAAGATAGTTCAAAATAT GAAGTGATTG
chr6:167324773-167325341     -    406  1.30e-03 CTATCAATCA AATACTCAAAAGGAAGCCAAACATCTAACTATCAGGTGAAAGCAAGCTTA AAAATTTGCA
chr4:183482020-183482909     -    555  1.30e-03 GCAACCATCA TTCAATGCAAACGATTAAAAAATAAGGTTGTACTAAAGAAGGTAAGAAAT ATGTACTTAC
chr1:260878564-260879047     -    271  1.30e-03 TGCTAATTGA TTGACATGTGCAAAATAAAGATAAAATAATGTTTATATGTTCAAAAATAA ATTCCATCAT
chr10:131082620-13108360     -    152  1.30e-03 TCACTACTAT GCCATGAGGAGTCAAAATAGAAAGTGGTTAGGTTCAAATTGGATGGGCAG TGAAATATGC
chr6:166709782-166710297     -    459  1.30e-03   ACGAGACA ATCAAATCTGATATAAAAATCAAATGAATTATAAATAGAGACGGAAAGAG TATATATATT
chr10:151589556-15159074     -    948  1.30e-03 TTTGTGTCTA GAATAGATAGATTTAACAAAAAAAATGCTAACATCCAGTGGCTAGGGGGT CTTCTGTTTT
chr1:250316518-250317300     -    721  1.30e-03 ATAAAATGCA ACGAAGCAAATCTGAAGCAAATCTGTAATTTCAGTATAAAATATATGTAA TAATTGTTGC
chr5:40761957-40762573       +    449  1.30e-03 TTTAATACTC GTAATAGCAATTCAAACATATAATTTATTTAGTCCCTAGAACCGAACACC TGCCAAAATA
chr5:40761957-40762573       +     73  1.30e-03 TGTAATCTAA AAAAAAGGAACTTTCAGATTTAGTATATATCTTGAAATGTAATATTTTCT CTATGTGGCC
chr8:106823618-106824392     -    541  1.30e-03 ATGATTAACA GAAAAGGAAGAAGGAAGAACCCATTTAAGTGGCAAAGGCTAGATAAAAGC CAAATTAAAG
chr9:3251487-3252108         -    531  1.30e-03 TACGTGACGA GACAAAAGAACATTCTACAAAAACTATTCATTAAAAATAGCTTCTACATA TGATTTTCAT
chr4:34088568-34089174       +    186  1.30e-03 TAGGCGTACA AGAAAGCATATTCCAAGACATATTTCAAATATATAAAATAAATTAGAGAC ATATTCCAAC
chr3:27867137-27867730       -    526  1.30e-03 TTTCTCACTA TAAACAGAATGACAAAAAAAAGGCTAAAGTAATGTTTCTCACTATGAACA AGCAACATAA
chr8:156994030-156994717     -    620  1.30e-03 TACTTTGATA TACATCCCACACCCAACCAAAAATACTAGAGGAAAGTTAAACTCAACCCA TCCAATAACA
chr1:250347325-250347825     +    201  1.30e-03 ATGTTAGTAT GGGTTGTTGTCTTAAACCAAAACTAAGTAGCAGTGGCGTAGCTATGATTT CTTCATGGTG
chr10:1972942-1973501        -      7  1.30e-03 GCCAGGCAAA TTCACAAAATATGCATATAGGTTTCTAGATAAAGCTAGAAGTAGTAGCTC TAAATA    
chr5:142347840-142348387     +    353  1.30e-03 TTGTTTGGCT AAGTTAAATTGAGAATCAGTCATTAGTAATTATAGGAGAATTGTAGTACT TTCCTTAAGC
chr3:143114039-143114482     +    267  1.30e-03 AATGTAGTGA GTTAATTAAATATTAGAAATAATTCAAAGGGTAGAAGGGGGTACTATTAA CTTATCTCTC
chr4:168033382-168034599     -     80  1.30e-03 GCAATTAATC AAAGTGTAGATAACAAGATACAAGTCGAAGCAACAAAGGACAGCTTCCAA ATCTTTAACA
chr6:28076236-28076833       +    402  1.30e-03 GTCACATTGT TTCTTAAAAATAAAGACCATGAAAAATTTAGCCAAATTGTGTGAGAGAAC TGTCCAAGCA
chr1:179564284-179564788     -    259  1.30e-03 AACATAGAAT GCACAAAGTAGTCAGAAATGGTAATTATATTGTCATTGTTGTTACTGGTA GTGATGTTAC
chr7:161691526-161691963     -    176  1.30e-03 GTCCATGTAT GTATCCATAAATGTAAATATAGATTAGAGTGAAGATTAAATTTAAGGCCT TGTGTAGCTC
chr7:161691526-161691963     +     27  1.30e-03 CTAGAAAACT AGCATGAAAGGAAAAAAAATGATATTTTGGTTTTTTATGTGTTGCATTTA ATGTATTTAG
chr9:136045312-136045753     +    267  1.30e-03 TGTTTCGGCC TAACCGGCTAAACACAAATGAAACATGATTTTTATTAAATCTGTTTGTAA TAAATATAAT
chr1:208670304-208671231     +    144  1.30e-03 ACAAAATTTG AATTTTAAATTTAAAAACTTCACACGAGTTTTTCAATGATAAGATGATTT CAAATCAAAA
chr4:224055637-224056111     -     71  1.30e-03 CCTGGCACTT AGACAAACATAATTAGCACACAAAACAATTGACTAAGTGTCTCGAGCATA CCTTTTTGCT
chr7:12682331-12684798       +   2128  1.30e-03 AGTTCTGTGA TAAACACAGTTTTAGTGATCAAAATAATATCGAGGCCAATGGGAATCTTT CAACCATGTA
chr7:12682331-12684798       -    449  1.30e-03 AGAGAAAGGG ATGTCCGTTATATAAAAATAAGACAAATAAAAGTACAGAAGACAATGAGA CTGACTCCAG
chr1:14477820-14478324       -    396  1.30e-03 TCAACACTTT AAAAATCACATTTAAAACAGTAAGTTAATTCAAATGGAAAAGGTTTCAAC TACAAATTTG
chr7:913399-914177           -    121  1.30e-03 GCTCACTCCT TTATATTAAAAATGTAGCACATAAATATCTCTGACATCTTGCTAATAATA GTATACGGAT
chr5:46671385-46672031       +    440  1.30e-03 TTGTATTTTT AAGCTTTGTAGGTAAAATTATATATAATATGTTGAATTTTAAGAAGAATC TCGTAAAGGT
chr4:163668564-163669152     +    491  1.30e-03 TCAAAAGAGT GCAAGGGAAAACTATAGAATAAGACAACAAGATATGCTAAGTTAGGACTC AATCACTATT
chr3:212031137-212031738     -      5  1.30e-03 CCACTTCCCC TTAACACAGTTAGTAAAAATCAGAATTAGTGATTCAAAATAAAAAAAAGG TAAA      
chr7:117270261-117270736     +    218  1.30e-03 CAACAATCAA AATTAGTCAATGCTAAATTTAACAAGTGAACATGCTTGAGATTGAGGAAG GCAAGGTGGA
chr1:316155-316788           -    364  1.38e-03 AGATGGGGTT ATATAAAGTGGACAGAAATGAGTTAGGACTGTTATAAAAAATTCTTAGTT TTAACTTATT
chr7:96354446-96355087       -    407  1.38e-03 ACCTATGCTG AGAAATACATACTCGAAATTGCTGTTGTCGGTACAGATATGTAGCGACTT TTTGTTGGGT
chr5:1631677-1633578         +    344  1.38e-03 ATGTTCTCCT GAATTTAAACACTGTAAATGCTACAGGGGAGTAATGTCGTTTTCATTTAA TTGTTTGTGT
chr3:211712132-211712878     +    106  1.38e-03 TCAGACAATC AACAGAAAAGAAGGAACTACACAATTTAAATTATCAATTCTAAGTTCAAA TAAAAGCAAC
chr1:45455912-45457198       -   1227  1.38e-03 ATAAGTATAG GCCAAAACTCTTTCAGGCAGAAAATTCTAGCTATTAGATATTCAAGGTAC ATAAATCTAA
chr6:71358133-71358843       +    516  1.38e-03 GTTTATTTTT GAACTAAATACGCAATAAATAAAAAAGAATTGCTTGACATACACGCGATG CCATTTTCAC
chr10:61216655-61217803      -    612  1.38e-03 TATGATCTTG ACAAGCAAAATCATGAAAATATCATTGCATCAAAAATGGATGAAAACAAC TCATTGATAA
chr10:131082620-13108360     -    349  1.38e-03 GTCAAAACTA AAGAAGTTCGATTTAAGATGAAACTGAATTACATTATAAGACAGAAGGGT AGGATCTATA
chr8:98369523-98370063       +    355  1.38e-03 GTGTTTTAGT AAATAGAAAACTCTAAAATCAGTAGTAAATAGACCACTATATTTGTCAGG AACCAAAGAA
chr7:175818345-175818808     +    379  1.38e-03 TAATTATACG GAAAAACAAGAAACAACAAAATACTTCACTCTCCAAAGAGAGTCAGAGTC AGGCCAATTT
chr3:128791368-128791814     +    341  1.38e-03 TTCAGGGCAA AAATAAAGTGAAGTATAATCAAAGTTAATTTGGAACGGAGGTAGTAGCCT TTTAATACGC
chr5:206142263-206142708     -    269  1.38e-03 TCATAGTTAC TGAAATAGCTATCAATCAAGACACATATAAGTTTACCAGATGCAAGTGAT TACCTTAAAG
chr2:177383163-177383847     -    581  1.38e-03 CGTAGTCGCG ATGTCACGGATGACAAAAAGGAGATTAAATTATTTTACATTGAAAGCTTA GTCGCCGAGT
chr2:29662049-29662600       -    243  1.38e-03 CCACACTGCA TAAATATATACACAGTATAGCATAATTACTATCAGTATATGTAATAAACT GGTTTCGACG
chr4:157762878-157763327     +    239  1.38e-03 TTGGAGGCTT TAGAATAAAATTAGATCCAGCACTAAATTTGTTTAGTAAATGTGTTGCGA TACAAAATGT
chr4:199041673-199042275     -    507  1.38e-03 TCGGCACACA TGTCCGACATCACACAAAACCACGATGAAGCACTACTAATATTTAGCTTT AGACCATCAT
chr6:139285422-139286123     -     26  1.38e-03 ATTAGTCTAA TAAATTTTATTATAGAAACTAAAGATAAAGTAATACTTGTATGCAGAAAC GCATGCCTTG
chr3:185280793-185281288     +    280  1.38e-03 CATGCATGCG GTTATACAGATCCAAAAATTATGGCAAAATGCATGCATGAGTCAAACACG TTCCCTTGCA
chr8:180072058-180072498     -     37  1.38e-03 AGGTACTTTT TTATTGAAAAAATGGAGATACTCTAAAAAAAGTCATTTATCTGTTGGTTG CTGCTACGCG
chr4:207765648-207766111     -    304  1.38e-03 GATTTTTTCG ATAACAAAACGTCAGGGAAAAAACCACACTACATCAAAAATATAAACTTA CTACGACTTA
chr7:13902471-13902960       -    343  1.38e-03 TAATTCATTT TTAATTAAATGACAACAAATAAAAAAGAACGGAAGGAGTATCTGTTAGTC TATGTGAGAA
chr1:258836135-258836654     -    300  1.38e-03 CATTATATAC TAAACAGTATCACAATAAAAATTAATAAAAATTATGATTTTTTGAATAAA ATGAGCCGAT
chr10:141597760-14159855     -    413  1.38e-03 CATGCATGCG GTTATACAGATCCAAAAATTATGGCAAAATGCATGCATGAGTCAAACACG TTCTCTTGCA
chr6:138390440-138390894     +    404  1.38e-03 TTTTAATTTC CTATAGAAAGGGTGAGCATGGAATAATATAATAATGAGGAGAAAAGAAAC TT        
chr8:121955083-121955758     -    353  1.38e-03 CTCAAATAAA TCAAATTATATAGTAACCTCCCCTAAAAGTGTGCATACAAGCTTGGAATA CTTGTAGGAG
chr4:38279669-38280345       +    602  1.38e-03 ACCCACTCCA AAAACTTAAAGAGAATAAAGAAAAAGAAAGGAGAAATAAACCTCACTCCA ATAAGTCCAA
chr10:72370844-72371693      +    171  1.38e-03 TATGCATGTG AAGTCAAAAAGGTGAAATGGGAATTCTATTTTCTGGTCATGTCATGAGTC TAGACTCTAG
chr9:23708241-23708726       -    201  1.38e-03 TCTACAATTG ATAAATAAGCTCTGAAACAAGCAAAGGTTTCATGAGATATGCATGGTACA AAAAATGTGC
chr2:206484230-206484685     -    348  1.38e-03 TTATACTTCT ATAAAAAATATATTATAAAAAACATATAAACTCTATTTCATCCGAGCTTA TATGTAAAAA
chr7:149269290-149269823     +    357  1.38e-03 CTTACTAGGC AGTTAAAAATCATTGACATAAACATGTGTTTGTAAATGTAACGGATCTAA CTAAATAACT
chr10:15637970-15638500      -    196  1.38e-03 ATGGATTGGC ATGCATGGAAACAAAAAAACTGATTTAAATGTATTATTTCGTCCATAAAA ATAGGATCTT
chr10:15637970-15638500      -     90  1.38e-03 ATATGATATA TATTGATACTAATTATGCTACACGATGAATGTATTTATGCATTATGGTAC ACTACTTAAA
chr4:25519307-25520099       -    237  1.38e-03 AAAGGAAAGG TGCATTATAAAATAAGAATGGCAACTATTTGAAAATAAAATTTAAATTAC ATACCATCAA
chr5:192490042-192490536     +    135  1.38e-03 TCAAAGAAAA AGCATTTAAACAGGGGGATAAAATTTCAAATCTTGAAAATGCTTTTCACA ATCTTATTCA
chr6:174756065-174756642     +    387  1.38e-03 ACATCAAGGT TGTTTAAAAATTTCAAATTTCAAAATATATGAACCTTAAATAATATTTTG GGACTCTAAA
chr7:6242429-6243441         -    531  1.38e-03 TAACAAGACA TTAAACACTTAATTGACATTAACAATGAGAATGTCATGTTTAAATACTAA CAAGCATTTC
chr6:177738910-177740280     -    601  1.38e-03 TATATATAAT GTTTTGTATCTACATAGAGAAAAAAAGTATTTTAGTTGTGATTAAAAATA GAAGATTTTT
chr1:194418771-194420134     -     54  1.38e-03 TATCCAGCAT TAAAACACAAATTGATGATGAGACCATCATTCGATGATTGATGATGAGAT CAATATCCGA
chr7:91007183-91007943       +    208  1.38e-03 GCCCAACAAC ATCTACCACTGCTTATCATGCCATTAAATTGTTTGATGAAATGCTAATAT AATATGTAAT
chr3:50425036-50425609       -      6  1.38e-03 CGTTAGATGT TAGTTAAAAATATTAAATATAATTTAATTACAAAACTTATTCTATAATAA AAACT     
chr8:174578887-174579420     -      2  1.38e-03 TACCATATTA AAACCAAGAACTCCATGAAAAGAAGTTTTAGGTACATGGTGATTTAAGAT G         
chr3:231442118-231442947     +     10  1.38e-03  AACAGCGTT AAATCTAATAGAAAAGACAAAAACATCAATGCAGTTTATTGTTATTTTAC CCCTCGTTTC
chr6:120949610-120950122     +    146  1.38e-03 TTCAAATTTT AAATTTTAAATTTTAAAATTCTGACGTAGTTTTCGTTGACAAGATAATTT CAAATGAAAA
chr5:6364326-6365060         +    342  1.38e-03 TTGATACTTG TAGGGAAGAAATGGAAGCTGAAGGACAAGGCTTCACTAATGGGCATGCTA CCTGGACATC
chr6:95866717-95867618       -    676  1.38e-03 CAACTAGCTT GTCATATATAATTCAAACATCAGGTGTTTGTTTACATTTAGAAATACTAG TCGTTCACAT
chr7:148559197-148559711     -    229  1.46e-03 GTTATATTGA ACAACAACAACAACAACAACAAAGTCTTTTAGTCCCAAGCAAGTTGGAGT AGGCTAGAGT
chr9:150736141-150736890     +    574  1.46e-03 ATCTTATATA AGAATTAAATTATTTAAAAAATGGTTTTAGATTTTGATCAGCGAAGTGTA GATACGCTAT
chr6:90318630-90319341       +    432  1.46e-03 TCAAGTTGCT GAGTTGAGAAAGAGATGCTTGAATCAAAAGAATTCCTTTTTTGAAGTTCA ATTTTTATCA
chr5:196395972-196396502     +    472  1.46e-03 AATGCTATCT GTGATAATAACAGCGAGGAACAATTTAAGGTCACCATGTGATTTTGAAAG TTGTCGATAT
chr4:220756837-220757694     +    618  1.46e-03 CAAAAATCAA TGCTGTCAATAGGACAGATAAAATTATTATGAATTAACAATAAAATAATT TTCAATCATC
chr4:220756837-220757694     -    160  1.46e-03 AAATGGAAAA AAGTTAACTATTGTGAGAATGACTTTATATATAAAAGTGTATATGTGTCA GGATTTATGC
chr10:131082620-13108360     -    589  1.46e-03 TATTTGTTTT AAAAACAAAATTTTAACAATCCACTTTTGAAAAAAAGAAGACCTATTTGT GACCTAAATA
chr10:18959786-18960472      -    285  1.46e-03 TCTACTACTA TAATAGGAGAGTTTATGTAAAAAATAAGGTGAAATTATGTATAAGTGAGC TCCATATTTA
chr10:76274412-76275014      +    161  1.46e-03 CCCTTAGTCC TACGAAAACACTTTCAAATATAAATCCAGTGATAAAATATGTGTTTGATT CGTGACTAGG
chr8:135575428-135576284     -    448  1.46e-03 GGTACGATAA AGAACCAAACTATAATAAAGAATGACAAGTCGTTTGGCAGTGGCATCAAG ATCCTTTAGC
chr4:191934279-191934776     +    205  1.46e-03 AAGAGATGTC ACGTCAAACTTATGATGATGCGAAAGTAAGAGATATGGAGAAAGAAAAAA GACGGGTTAT
chr5:182545002-182545619     +    468  1.46e-03 ATTTTTTTAT ATTATCCAAAATCTGAAAAGGCATAATTAGATTAGACTATGAATGACAAT GGAGATATGT
chr3:226102292-226102869     -    489  1.46e-03 AAAGGTCTGG ATCCGTCCCTATGCGAGATCCAATAGATTACCGTGGATATGTTAGGATAA CCATGCACAG
chr6:51071731-51072215       -    211  1.46e-03 ACAGCACAAG ATATAGGAAATATTCTCCACAAGGTTGAAGGATTTCCAGCATATTGGATA ATCAAGGCCT
chr7:25268711-25269189       +    132  1.46e-03 CGAAGATATC AAACGGAACACATCAAACTAGCATCTTGGGTGACTCTTGTGTGATATTTA AAAGGTGTTA
chr6:160478479-160478917     -    288  1.46e-03 AAATATTTGG TTGCGTCAATTTATATGTTTAAAATAGAGGGCATGGAATGGTTAAGTCAA GAAGAGAGAA
chr6:168747359-168748148     +    455  1.46e-03 TAGTAGAAAT TTGTTCAATAGCACAACAAGCACACAAACTATAGAAGCAAGGCCAAAAAA AGTTAATGTG
chr2:79885367-79885829       -    388  1.46e-03 AAGGCACACC ATATGTTCATATATAACCATAAAAATGTTTGGATCATAAGATCTATAAGA ATCACTTGTT
chr5:172181913-172182350     -    215  1.46e-03 ATGGAAACAT GAGCTATAATTTATAGAAACAAAATATTGTATAAAATATAAATTAAAACC AGACGAATAT
chr2:210332598-210333102     -    427  1.46e-03 AGGTGATTTC ACATATAACTAACGCAACAAGTGAAAGTGAATTGAAATAAACGCTGACAA TCTTTAGATT
chr1:28540887-28541670       +    255  1.46e-03 ATCAATAATT GTGCACTAGAAATGATACTTAGAGAAGATTGCGACGAGAATAGGAGTAAG CGTGTTTATC
chr5:185902376-185902872     -    359  1.46e-03 GGGGGATATT AAGGGGATAAATGCAAAAAAACACAAGAGACAGTATCTTGGTGAATGGAC GTCTCTAGCA
chr1:258836135-258836654     -    103  1.46e-03 CAAATAAATG ATAATGAATCTGAACAAATATAAAACACATACGTCAAGTATTGTATAAAT ACATTAACAC
chr7:122413650-122414861     -     20  1.46e-03 CAATATTAAT AAATAGTTTATAAAAAGATAATCCTTAGTTCCCACATGAAGATAATCTTA AGTCTCCACA
chr8:95243304-95243924       +    559  1.46e-03 TAATTAAATT ATATTTAATACATCTAACTAGTAGTAAAATTGTTGATGTGATGGGACTAA AATTTAGCCC
chr4:59939598-59940691       -    618  1.46e-03 ATTCCATTTC GTACGTCATACATCAACCAACTGGTGGCAGGTTCGGATGAACGGATCCTT GATACGTCAT
chr4:115891625-115892430     -     13  1.46e-03 TCATCAAAAT GCACACAGTTTTCTGAAAAGATATCTGGATATTCGGAAAGATATATCCGA GAACATATCT
chr7:20294945-20295671       -    497  1.46e-03 TGCCATAGTA AGCTAAGACAACACAAGCTGAAAGTTAAATGAAGCACTGAAATCTCAAAC AAGACATTAG
chr4:8161796-8162626         -    524  1.46e-03 TTGATGTAGT AGGTAGGAAGGGCAAAACAATAAATGTGTTGTGGGTAGGGATAGTAATAG GCTCTAAATT
chr4:178901081-178901555     -     71  1.46e-03 CTTTAATGTT GCATCATATTTTGAAAATTGCTAGACATATAAATGCATATGAGAATCATG AACTTTTAAG
chr9:128630994-128631515     +    417  1.46e-03 CTTCTACTGT GAGTAGTAAAATTCCGATACAATATTATGGGCAGTAAATCATCTATCTAT GCAGTTGATA
chr9:2943605-2944219         +    151  1.46e-03 TGAGCTATAT ACCTTACATTGACTGAAAACATAACCTAAGGATTATAAATGCATGAGTAT TCTCCTCTAG
chr8:179934576-179935074     -    193  1.46e-03 GCGAAATTTC TAGAAAACATCAGTATCAAGGAGTTATTAGTATTGGAAGTAAATATGTTT ATGATCCTTA
chr7:6242429-6243441         -    187  1.46e-03 AACTATAATT TGGATAACACCACTTAATTTCAAATGAAAAGTTTCATGAGATTCCATTTA ATTTAGAACA
chr9:10315957-10317053       -    534  1.46e-03 AGAGGAAATA GCCAATATACCATCATATATGTACTCAAAGTTAGAAAGTTGTGTATAATT GGTGGCATTA
chr3:2102266-2103054         -    251  1.46e-03 AAAATTTGGC TACGACACATCTTAGTGATAAAAGCTTGATATAAAAACATATAGAAATTC TTGCAACTTT
chr8:170188020-170188517     +    215  1.46e-03 CATGCCCTTA TGGCATAAAATGCAGTACAAATCTAAGAAGTATTTGTCTAATGATGAGAT TTTTAAAATG
chr7:109540221-109540903     +    469  1.46e-03 CATAACCTAG GTAAGCAATAAATAAAGTACAAAATCTTAACTAAGATAGACATATAAACT CCACTTGACT
chr4:187949064-187950284     -   1091  1.46e-03 ATAACTAAGC TAATAAGACAAAACATACGACCAAAGGTAACAATATAAATGCAAAGGCTT AATTGAGATA
chr1:292093877-292094364     +    403  1.46e-03 CTTCAAAAAC TAATATATAAAACCATCTTGAACACTAAGAGGAGGATTTTATTAAGGGGG AGTTTTGTTT
chr5:13290155-13290710       -    332  1.54e-03 CATATACATA TAGGAAAAATGCTTATAAAAATAACTAGATAAACTAAATTATCCGTCATT AAAGTATCTA
chr9:82826893-82827903       +    959  1.54e-03 TTGAAGTGCT GCGCATTAACAATTCACAATCAAGATATCATTTAGTAGAATGCATATATC CAT       
chr9:82826893-82827903       +    243  1.54e-03 CTAAATAAAA ATAAGAAAATCACCAACAACAGATTTATTGTGGTACCTGTGGTATTCCCA CTGTATTGTG
chr10:13554423-13554970      -    139  1.54e-03 GGATATACTA ATACACCAATATTACTCAATGCCACAGAATAGTAAGAGAGGAAAGAATAT GAGTGCCTGG
chr7:40723802-40724339       +     31  1.54e-03 GAATCATGAG CAAATAAGAAGAATAGAATCAAGTTCATCTCATCAAAAAGAAAAAGAAAA AAGAATCAAG
chr4:192612858-192613522     +    480  1.54e-03 TGCTAAAAAT AAATTAAAATCCTGACCAAATAAAAGAACACTTCAGCTAAATAAAACACA TAACGATGAA
chr7:102985740-102986371     -    188  1.54e-03 TCATCTTTGT TTAATCCAATAAAGGAGAAAGGAAAAATGTAGACCCTTGTAAATTGAATA CATGCTTCGT
chr3:237639648-237640166     -    393  1.54e-03 TCGTTTTTTC AAGAAAACTTAGTTTAGTTTGACTTGGAAAATTAGAAATTTCTTAGAAAA ATAGAGTTTC
chr8:2149131-2149931         -     49  1.54e-03 CAAACATTTT ATAATAAGATAACCAAGTCCTCACATAAAAATGATAAAGTGAAGTAAATA TTACGTTAAA
chr1:47792455-47793371       -    829  1.54e-03 TGAGATCGGA TGAAGATAAAGTTTATATGAAAATTGTAGAGCTAGAAGGGATCTATAACT TTGTAGTACA
chr2:180130460-180130943     -    154  1.54e-03 CACGACAGAC GGAACAGATGCGATATAAAAATCGCGATAAGTGAAAAGGATTAAAATTTT GGCATCCGTT
chr1:15823636-15824500       +    158  1.54e-03 TGGTTCAAAC TTTGAGAAATCTTTAGAATACACTTGATAGACAGAGATGAATAGGATATA GAGATATCAA
chr5:139122524-139123225     -     89  1.54e-03 AAGTAGGGTT AAAAAAGTACGAAAATGAAGAACAAGGAACCGATAAAAAATAAGGGTAAA ACAAGAAACC
chr5:172181913-172182350     +    379  1.54e-03 GTACACTCAA AACATATCTAAACTATATTAATAATAAGCAACAAATAAATAAAAAGATAC ATATTAAGTA
chr2:241661502-241661960     -     50  1.54e-03 ATAGTTAGAG AGGGAGAGAGATACATAAAAAAATACGTTATTTTTTATATCTTTAAGACT ATTGAATATA
chr7:181715641-181716093     -     94  1.54e-03 GCACCTCTAA TGCAAGTAATAAATAGACTCTTATATAATTGTATAATTATTTATAGATAT AAAGTTCTGT
chr1:277737299-277738628     -   1137  1.54e-03 AAATCTCAAT TGCAAAAAATATAAAAAATAGAACATTTTTTATTTTACTTTCAATAATTA AAGGAGCAAC
chr1:277737299-277738628     -    128  1.54e-03 ATGGAGTAGA GGCATGCAACAATTTTGTTTTAAGAAACATGGAAAAACACGTAAAGTATA AAAACCAAGG
chr2:215433995-215434604     +    315  1.54e-03 CATCTTTTTT AAAAAGAGAAATAATTCTTCCAATCAAAGTGACCAGCAAATAGATGCCAC GTCTAGCATA
chr6:175993233-175993917     +     34  1.54e-03 TACAATATTG TACAATCACTTAGCAAACTACAATATTAAAAATTTAGGACACTATAAATC ACAACTTTAC
chr9:20059270-20059874       +     48  1.54e-03 AATAGTGCAT GTAACAAAGTTTACAGAATGCAAGCAGAGGCATGACATAATAAAAACTAA GGAAACAATA
chr1:289553307-289553772     -    359  1.54e-03 TGGTTTGGTT TTAGTGACTAAACCTGACTAAAAAACATTACTTACTATATATAAAGACTT TATTACCACT
chr7:149269290-149269823     -      9  1.54e-03 TTTTTAACAA AATCCTAATTATTTGAAAAAATAATAATTAAAATAAATATGAGATATAAC AGAAAAGG  
chr2:48730679-48731182       +    195  1.54e-03 TGAGACAGCG AAAGGAATTATTTAGTCCAGATAAATTAATGTACATATATACATAGCAAG GAATATAAAC
chr1:252618101-252619120     -    656  1.54e-03 TGCAAGGTGA GAGAAGGTATAATCATAATTAACCTTAAAAAAATTCGGGGTTAATTATGA TTATGTACCA
chr9:2943605-2944219         +    415  1.54e-03 ATTTTACCAT GATAAATATATAAAAGCATCTAACATATAAACTATCAAAAGGGAATGAAT GAGCATTGCC
chr7:12682331-12684798       +   1658  1.54e-03 CCTTGATTAC ACATATAATCTAGAAACCAATCATACATAGAATGGTCGAAGTTAATTAGT TTATTTAAAA
chr7:913399-914177           +    186  1.54e-03 TGAGCCGAAA AAACGTCAAGTTGTATAATAGAAACAAATTTTATTGATACATAAAATCAT TTCTTATCCT
chr2:130151161-130151721     -    326  1.54e-03 ATCCTCCTAA GAGTCCAATAAAACATAAAGGAGGTGATTGAAAGTTTTAAGTTCATTCAA GACCCCAAGA
chr9:159809326-159810035     -    173  1.54e-03 TTCTCACGCC TTACACAATTGATCTCAAATGAACACAAGAGTAAGGGGAAATAGAAGCAC ACACAAGAGC
chr3:157016148-157016715     -    169  1.54e-03 AATAAATTCC ATAAAGGCAATAATATATAAAGGAAAAATTGCACATAGAAATTTATAGAC CTACTAATTC
chr8:168494208-168494829     -    415  1.54e-03 CTTTGGCTGA GACCAAAGATTACAAAACTGCAAAACAAGTGCAGTATTTACAATACTACA GTTTAGTATA
chr4:183577069-183577532     +    381  1.54e-03 GATGATTCCA GAAAATCAGAGAGACGCAACAAAGAAACGAGAATAGAGATTTATTTGTAA CATATATGTA
chr5:6364326-6365060         -     50  1.54e-03 AATACATCCT TGCAATAACATAGCATCCTTACAAATAGTTCTTACAAATATTACAAGATA CTAGTTTCCA
chr1:275894403-275894983     +      9  1.54e-03   GATCTTAA ATAATATAAACTACTGAATAAAAATATAAAACCCTATGTGCTACAGAAAA CTTTAGGGTT
chr4:184571433-184571955     +    470  1.54e-03 TTTATTTTCT AAAAATAGCTGATAAACAAAAACTTTGTCCTTTTTAATGTAAAAAACTCA TGAG      
chr9:160470090-160470873     +    311  1.63e-03 ACAAAATTTG AATTTTAAATTTGAAAACTTCACACGAATTTTTCAATGATAAGACGATTT CAAATAAAAA
chr6:168741567-168742008     -    242  1.63e-03 TATCAACCTA ACGCAATAAGGCGCAAGAAGGGACATGTAGCATAACTTTTTTCTTGGCTC GTGTGGTGCC
chr4:160183768-160184468     +    298  1.63e-03 GAATCAGATA AGATAATAAATTTAATGATTCAGAACTAAATATAAAATAATGATGATAAA CTATTAGCAT
chr5:31276151-31276751       -    193  1.63e-03 TTTTTACTCC AAAAGCTATTTACCAACTTCTTAAATATGTGATTTAGAGAGCTAAAATTT ACATAACTAT
chr6:77212103-77212594       +    229  1.63e-03 TTGCCAACCT AAACATGCAACAAAAAGAAAAGTTAAATGAATTGATTAGTGCTATTCATG AGAAGGATGA
chr4:161149823-161150459     +    199  1.63e-03 GCTTAAATTA ATATAATCTCTCTGTAAAATATATAGAAAAGAAGTATCAAACTGAAAAAT GCTTGTCATT
chr7:115393490-115394138     +     56  1.63e-03 GTTCTCTATC TATTTGAATACTTTAAACAACCGTTTTAGTAAAACTAAAATATGTACAAT ACATTTGAGA
chr1:229778575-229779246     +    377  1.63e-03 TGTGTGTTAC AAGATGAACCAAATGAAAAACCAACGGCGTCTATCTATTGTGCTAGTATC ACTTGGAAAG
chr7:35672666-35673367       -    497  1.63e-03 GAGTGAGCTT TAAATTTTACATTAGAAAAGAAGCTTATAAATCTATATAATCAATTTACA TCTTCCACCC
chr6:71366183-71366732       -    100  1.63e-03 TGCGAGTTTG AATCTTACTATTTACAAAACATATAAGTTTGATTCAAAATAATAGTGAAA AATGATAGGG
chr1:267139386-267140262     -     11  1.63e-03 TTACATTTGA ATACCGACGATAACAAATTTGAATAAGGCGGTATTAATTTGTAGTGTGAT ATCGGTTACG
chr9:160979333-160979786     -    253  1.63e-03 CTAGAGCTAG TTTATAAGCCAAACATGTTAAAATCTAGGTGAACTTTGGAGTAGAGTTAC TCCATAACAT
chr10:110322845-11032364     +    321  1.63e-03 ATAATTCTAC AGGATTAAATAAACTATATTAAATAAGTATAATTAATGAAGTATAGTTTT ATAACAAATC
chr9:152476118-152476944     +    210  1.63e-03 TTTATATTTT AGAGAACGTTGTTGGAGAGGAAAGAGATATAGAAGATAAAATCTTTTAGA GAAGACTGCA
chr3:32337484-32338246       -    261  1.63e-03 CTAAAAAGCT TCAAAGAAAAGGTTGACTTTAAATTAAGGGTGATAGGCAATCTAATAATT TTTGTTCTGC
chr6:172366133-172366852     -    279  1.63e-03 TGGACGACGA ATAAGAAAAAATGACTAACCCTCAATAAGAGGTAGAAAAAGACTTACACA CCACTAGCCA
chr1:216744629-216745296     +    556  1.63e-03 CACCTTCATG AATAGTACAATATACTAAAAAACATGGAATAACTTAGCATATTCAAAATC ACTTTTTTAG
chr1:168516894-168517329     -    303  1.63e-03 TACTGTACAC ATATAACACATTCTGTATAGCACATCATGTGTAGCTAGTTAGCCATCAGC TAATAGAAAC
chr1:168516894-168517329     +    161  1.63e-03 GATTCTTTAA AAGCTCCATGCTAAAGACAAAAATATGAATTTGCATAGTAGATTATATAT CTTATGAATA
chr5:131298485-131298992     +     99  1.63e-03 CCGAATTGCA TAATTATCTACATAGTGTAGAATATTTAGTATCAGTATATATCATAAAAT GGTCATTACG
chr2:16502551-16503988       +    144  1.63e-03 TTATTGTATT AATTAATTAAAAGGTTAAATCAAAATTTATTTTGTAACAAAGGGAGTAAT ATATTCACAA
chr4:203030315-203030907     -    298  1.63e-03 TCCAACATCT ATAATAACATTATTATCAAACAATTCATAAAACCTTAGTATCAAACAATA TTCTTACCCA
chr6:175993233-175993917     +    166  1.63e-03 TAACGTTTTT TAATCATAAATTCTAAACTTGTGAATACATAAGACAAGAAAGAGTACCCT ACATGGTTGT
chr9:137517440-137517978     -    268  1.63e-03 AAAACGTATA TGCCAAATATTAGTATCATCAGAATTAGATGATGGATAAATTATAGTTGC ATCACCTATA
chr3:232608125-232608713     -    185  1.63e-03 GGTTAATTAT TTATTGTCAAAATAATGTAAGTCATGAATTGTTGCATCATGCTGAGTCTA AAATATTATT
chr4:8161796-8162626         +    579  1.63e-03 TACCTACTAC ATCAACAGAAAAGTTAGTAAAGCCCTATGTACAAAATGTTTCCAATGACT TTACATACTA
chr6:26593142-26593681       +     13  1.63e-03 ATTATAATAA AACACATTAAGATGTAGAAGCACTAATTATCCTTCTATACATTTTTAGAA TTTTTTAAAG
chr3:204469838-204470322     -    127  1.63e-03 ACCATGGGTA ATGGTATCACAATGAAAATTAAAAAACGGTGGATTCCAAATCAATGAATG CCATTACATG
chr6:174756065-174756642     +    240  1.63e-03 AAGATTGTTT ATTTTTCAAAAAGTAAAATAATCTCAGAATATGAAAATTGAAAATAATTA TGTGAGACAC
chr3:111846458-111847091     -    569  1.63e-03 AAACTTCACA ATAAAACAAAATTGACAAAAGATCACAAATACCACAAGTTCACAATTCAT AATATAACAA
chr3:111846458-111847091     -    162  1.63e-03 CATCTAACCC CCCAAAAAATCTTAAAGCGTCCAAAAAAATACAAAAATAAGTAATCCTTA TCCAGAAATG
chr8:154710024-154710733     +    533  1.63e-03 TAAATCAATG AATTATAGAAGTGATTAAAAAGAGTTGGAAGCATATATATTTGCTGGGTT TCTCTATCAG
chr9:153768790-153769417     -    340  1.63e-03 ATATAAATGT ATGAGAGATAAAGTATAAAACCAGTTAGGTCAATTTATAATTAGTATGTA AATTATACTA
chr10:112580461-11258101     +    379  1.63e-03 TAATTGTAGT GTAAAATGCAAGCTAACCATCTACAGGAGAACTGTTTCAGATTTTACAAT ATGATATAAG
chr7:182570274-182571409     +     17  1.63e-03 CAAAATGAGT AATAAATGTAGTCCGTGCTGGAATTAGAACAGAATGAGTAATAAATATAT TATATGACTT
chr4:184571433-184571955     -    419  1.63e-03 GCTATTTTTA GAAAATAAATATAAATCAATCTACCTTAATGCAATATAAGATGTGTCTTC CATATACAAG
chr5:93430685-93431307       -    472  1.63e-03 TCTCTATCTT TTATTACCAAAAGTATCCAGCAGTCTATGGCTTAATTGATCATTAGCATT GAGAAGTCAA
chr5:1631677-1633578         -   1706  1.73e-03 ATTGTGTAGT GAAAACAAATTAACAAACAAAAGCAGGGAATCTACATTGCCAGCTAGTTA CCACTGGCAG
chr5:181963244-181963730     +    109  1.73e-03 TGCAAAATTT GGATTTTAAATTTGATAAATTTAGATGCAGTTTTTGAGAGCCGAAACAAT TTCAAATAAA
chr10:132815180-13281586     -    462  1.73e-03 TAGAAAAGAG TTCACAACAACTGACTGAACGAACAGATATTATAAAATAATATAATTTCA CCATACAGAG
chr9:147573133-147573628     +     69  1.73e-03 AGACTAGTAC AAAATATAAACTTTGAGATACTCGAATTATGACTGCTATGGCTTTTAAGA TAGCTCAGTA
chr7:40264942-40265466       -     12  1.73e-03 AAGCTCCAGT AAGCATAGACATCAAAGCAACTAGTGAGGAAGACGCACTTACTCAAAGAT GTCTGAGACT
chr4:220756837-220757694     -    244  1.73e-03 TTCAGCATAG AAAAATCATACATAATAAGACAGATTAATTTCTCTGGAAATTGTATGAAT TAGAAAATGT
chr5:16132879-16133731       -    742  1.73e-03 TAGAAGCCCG CCGCTGTAAAAAGAATCAACAACCCCGAATGAAATGATTTTTTGTTAGTG TTTGGAGAAG
chr1:70047257-70047865       -    545  1.73e-03 AAGAACATCA AAAAATCAGCTACCTAAAATATAGAAGACGTGCTGGCATTATCATGCAAT TTGTGGATAA
chr4:28350162-28350751       +     91  1.73e-03 TCCTTATGTA AAGTTAAATAGACAGAAAAAATGAAGAGTCACTTGAAGATGCTCTAAGAG CTAGTTTGGA
chr5:37971718-37972526       -    712  1.73e-03 CAGTAGATTT GGCTTAATCCCTTTAAGTTGCTATAAGTAACTATTTGTAAGCAAAGTATT TTTTATAGTT
chr2:50031351-50031868       +    456  1.73e-03 TTTATATCTC GTCTTATATACGTTAAATAGATGTATTAGAGATATATTTTGCTATGTATT TTTATATGTA
chr8:156994030-156994717     -    346  1.73e-03 TATGATAAAC TAAAAATAAATTTGTTCATAAAACCTATCTCTCTCTCATAGTTTATGGAA CTACGAGAGA
chr2:210332598-210333102     -    187  1.73e-03 TACCAGGACC AATAAACATTATATAAGAACATAACCTCAAGTCCCCATATGAAAATGATA AAGTGAAGTA
chr1:28540887-28541670       -    519  1.73e-03 TCCTTCAACT AACATGCAGATAAGAGACTGCAAATGAACGACATGGAAGGTTATATATAA CCTCATGACG
chr3:32337484-32338246       -     57  1.73e-03 TAAATCACCT AAAAAGCGTCAAAGAAACAGTTGACTGTAAACTTAAGGTTGATAGGCAAC CTAATAAATT
chr6:172366133-172366852     -    217  1.73e-03 ACTAGCCAAT GAACAAAGAAAAAGATGAAAGCACACCGATAACTCTAAAAGCTAAACTAG TTCCTTTAGA
chr1:216744629-216745296     +    412  1.73e-03 AGACATCCAA TTGATGAAATCACTCACACAATAGAAGGAAAGGAAGTAATTTAATGTACC TATTCTTTTC
chr2:44589818-44590414       +    291  1.73e-03 TGGCTTTTGA GAATATGTCAATTCATAAAAATAGCATTATGTCATAATGTTTGAATTTAA TAGGATTGGC
chr3:42161002-42161508       -     10  1.73e-03 CATCTGAATT CGCAATGCAATTTAAGCAAAACAAATTTTTTTAGGCTGAAATAAAGCAGA ACAAAATTT 
chr5:224030937-224031751     -    712  1.73e-03 CTCTAAGCTA ATACGTACTCCATAAAAAATATCATATTATATGTAGCCAAGCAATGGCTC TCACTGATAA
chr7:134543472-134544400     +    549  1.73e-03 TTAGCATTTA AGGCTGTTACATGCATAACTAAAAAAAATTACTAACAGAAAATTAACACA TGCAACCTGG
chr9:36993530-36994082       +    171  1.73e-03 ATGAGTTCAA ATAAAAAAGTTGTCAACTACAAAGTTTCATAACTTTTAGAGTACAACTTT TATTTTGGTG
chr3:48518261-48518922       +    501  1.73e-03 TGTGAAACTC AGACAGAACTTGCCAAGATTTAACATATATTAGTTGCAAATCAATAGCCA CGATGCAACT
chr2:233500593-233501936     -   1284  1.73e-03 TCAGGTCCAA GAAACGAAAAGGGAAACATGGAAAAAGTCAAGAAATAACTTCAAGAAAAG CTTGCTATCA
chr2:96531321-96532157       +    152  1.73e-03 AATTCCTAGA AAAGTAAATACTCCACATCGCAACTTTCGTATATACATATGTAGAGCATG TATATAGTCA
chr5:63661233-63662056       +    261  1.73e-03 AAGTTGCATG GAATTGAAACCAATAAACTTATTTCAATAGATGTGCATGAATGGTTTTCT TCTTATTTAA
chr7:151348330-151349119     +    636  1.73e-03 TTTTTTTGTT AGGCAAAAAACCTGTAACCCAAAATCTGAAGTTGAAATACTCGAAATATC CGAAACCTGA
chr1:208670304-208671231     +    291  1.73e-03 TGAAAAATTC AAATTTTAAAATTCAAACATAGTTTTGCATAACAAGATGATTTCAAACCA AAACATTGTC
chr1:33689344-33689957       -    147  1.73e-03 AATACGTTTG AAATTTTCAAATTTAAAATTCAAATGTTGTAAACGATCTCAGAAGAAAAA CTATTAAAAA
chr2:74469563-74470112       -     25  1.73e-03 GGGGAGCAAA GCAAATAATCGATTGAACATATGAAATTTGACAGACACAAATAAAGCTTT TCCATTAAAA
chr2:13321620-13322427       +    351  1.73e-03 TTTTTTAAAA AAAATTATACGACGTCACATAAAGATGAATTGTATGAAATGTAACAATTT ATTGTTCAGT
chr2:218595174-218595771     +    206  1.73e-03 ACGTTGTTAC GACGACAACATGTTATAATAAAATACATTAATATGCAGAAACATTAATCA TCATTCCACC
chr5:210673996-210674469     -    255  1.73e-03 GGTCCTCCCG TGGCTTGCCAATTCAACCATCAACTTATTAGTTGGCTAATGATTAGGTCT AGAGGTTTTG
chr4:207512006-207512550     +    339  1.73e-03 GTTCCAATCT AGAAAATCCTAAGTAACCTCATAAGTGCATCTATCAATTGGTGTAGATTC CAGAAGAGGA
chr9:153768790-153769417     -    412  1.73e-03 ATGCACGTCT TGATCGATCAATCTAAAGATAAAAGGGTATGTGAAATGATAAGAAGCATG ATAAGGTTCA
chr5:82171020-82171841       +    615  1.73e-03 TTCAAACCAA GTCATAGGTTTATTGAAAGGGAATTGGAGTCTTCGGCGAAGACAAAGGCT TCCACTCCGT
chr2:212775014-212775474     -      9  1.73e-03 TTCCGAGTCC ATGTATCATTCATAAAATTAAGAGACATTGTGTATAAAGAGTCGTGTAGA GGCAGACT  
chr7:182570274-182571409     +    619  1.73e-03 CACGTATTAT AACAAATCAAGTGTAAATTAATTATTTTAGGTACTAAATAAATTTAAATT AAAAAGTCGT
chr9:82826893-82827903       +    731  1.82e-03 TGGTTCTATA AGAACTGAACAATAACCATTATCCAGAAAAACAGGAACTTTGACAGGAAT TTTCCATTGT
chr9:82826893-82827903       +    631  1.82e-03 CACGTAAAAA TAGCCAAAATAAATTACTAAGGCAAGATGTGCTGCTTGGATTGCATATAA CAACATAGTT
chr6:90318630-90319341       +    323  1.82e-03 TTTGTTTTGC ATAGATAAAAGAAGGGAAATATTGTTATATATTAGAGGGTATTGATATAT ATTATGATCA
chr9:162171295-162171873     +    343  1.82e-03 TTGCCACTAC AACACGGTTATACTAAATAGCAGGCTATATGGGGAATTATTCTAGAGAAG TATGCTTGTT
chr5:218348865-218349475     +    505  1.82e-03 TGTGACCCCA TAGATAAAAATGCAAAATTTCTATCTTCGAGACGACTGAAAAAGGGCATT GAACGAGAAA
chr5:182013230-182014148     +     59  1.82e-03 ACAGAGGAGC TATATCCAATTGAAGACATGACACAAATATGTAGCGCTGAACGAAGGGTG TTACTTTACC
chr1:47533071-47533585       -    117  1.82e-03 GTTTAACAAA AACAAGACAGCTGAGCGGACAAAAAAAAAAGAACAAAGAAAAAAGGGAGA AAGGGGAGCA
chr3:182978496-182979048     -    244  1.82e-03 CCCGAATCTC GAAACAGAAATCCGAGGACTAACGATTTTGGCTAAATTTTGTTTAGATAA CTTGTGTGAC
chr8:98369523-98370063       -    181  1.82e-03 CTTGACTGCA GGCCTATAAGCACAAAGCAGCAAAAGCTGCCGTGGATTATGGTTTTCATA TGGCCTGATA
chr6:51905130-51905596       -    112  1.82e-03 TCAAATACTC AAAAATACCATAGTAACTAGTAAATTATGGTATTCAAAACATAGTTTTTT TACGAACTAA
chr1:229778575-229779246     +     15  1.82e-03 ATCATATCAC GTGATAGTTAGAACTAAATACTAAATATATAGAATAATATGTTACTGACC TACTGAAATT
chr1:252353849-252354334     +    295  1.82e-03 GGCTCTACGC AAAAAAACTACTCTAACAACGCCCCTTTTTAAAATTTGGTTAAAAAATTA TAGGTGTTTG
chr7:102985740-102986371     +    481  1.82e-03 GAAGACTATG TACAACTAGAGACTAACATTATGTCTTTTTTAGGGAAGAAGTGTTGTATA CACCTTTTCT
chr9:134381930-134382620     +    494  1.82e-03 CAAACTTGAT ATAAAAAAACCAAACGAATTATAAATTGGGACAGTTTGAATCAAATAATT CAATTTTACA
chr9:95463800-95464405       +    260  1.82e-03 ATATAATTCC ACCATACAGAGACCAAATAAGAGAAAATTTGTGAGTTCAAGTTTCTAAAA TAAGTCACAT
chr10:110322845-11032364     -     98  1.82e-03 TTTTTTAAAC GTGATGCAATCCTGAACTAAGAACCGATTATAGAAGAAGATTAGAACGTT GGAAGTCAGC
chr2:201093195-201093697     -    133  1.82e-03 GCAATAGAGG AAAATGCATTAATCAACTATTTTAAGAAATGTTTGGGTACATTTTTTAAT AAAATTATTA
chr1:228779467-228780258     -    102  1.82e-03 GGATCGGATG AGATTGAAAAAAATATGAAAGATTTTGACTTGTTTGGTATTTAAACCCAT CCAATCCCAT
chr8:170915000-170915490     +    175  1.82e-03 ACTGCAGAAG ATGGCCTAATGGAACAATAAAAATTGATGGCGTTGGGGTTACTGAGGAAA GTAAATCAGT
chr5:139122524-139123225     +    355  1.82e-03 GATTAATGTC AGCATGATTCCTATAAAAACACATTAAATAGGGAAAATTAGAGTTTAAAA TAAACAATAT
chr7:13902471-13902960       -    270  1.82e-03 GTTGTTTTAT ATATTAGTATTTCCAAAAAAATAAAAAACAGTTACATAACAAAAATTGAC GTTTTGTTCA
chr7:162552636-162553148     -     89  1.82e-03 TGAATTAGGT ATAAAGCACACATGGTAAAAAGTATCACATCTTATAACAAATTAAATCAA CATCATATGC
chr7:122413650-122414861     +    495  1.82e-03 TTATGTAGAA AGAAATTAATAATGTACAAATAGCCTCAGAAATCTATGAAATTATACAAA GGTATAACAT
chr3:230678430-230678876     -    267  1.82e-03 TATATATACT AACAACTAAATAGCTAGCTACATCACTAACCAAACTATATAACAAGAATT ACAAACTAAC
chr8:139635624-139636502     -    438  1.82e-03 TTATGTTGGC TAGAGAAAAACGTCATAAATAAGCCTAACTAGTTTATGTCGGCAGGAGGA AACTATCTTA
chr8:166479298-166479954     +    560  1.82e-03 GTGTGGTTTC AAATTTTAGATTTCAAAAGTCCCATCATGGAGTATGATACGTCATGTAGT CTTGTTGTTT
chr6:100576188-100576869     -     23  1.82e-03 TGAAAAATTC AAATTTCAAAATTCAAACATAGTTTTGCATAACAAGATGATTTCAAACCA AAACATTGTC
chr3:232433908-232434492     +    169  1.82e-03 GCTCCCAAAA ACTCTAAAATAAGAAACATCGGGGTTTTTACTAGTGAGGAGTTAATATGA TGTTTTCTTG
chr10:70877844-70878476      +    547  1.82e-03 CAGTATATCT ATTTACAAAATAATTAAAAGGAAAATTAGGCTAACGTAATGATAGTGTAG AACTGTAACT
chr4:30558504-30559061       +    323  1.82e-03 TGACTAAATA CTGAATAAATCTGTAGAAAAAAGAAGTTGTTTTTAAATACATTGATTTAT GCAAGAATAT
chr9:106210776-106211484     +    554  1.82e-03 GGCATAGCTC AGCTTCAAAAAAATAAGCTTAACTTCATAAACTTTAGAGTTGAATAGCTC TACTTTAAAG
chr3:143112781-143113515     -     53  1.82e-03 TTTTGGACGG GAAAACAAATAAGAAACATTTGAGAAGTTTTCTTATTTTTTAGCAGAAAA AGAGGTATTT
chr5:222514907-222515726     +    359  1.82e-03 GTAGACCATC GTATAGGGTACTTAAAGAGCATGTAAGATGTGTCTAAGATGACCAGCAGT ACTCACCGAG
chr6:177738910-177740280     +    959  1.82e-03 AGCCAGAATA TACTTGTAAATATTGTAATGCTATATTTTGGTTTAATGAACGCAATCTTA AAGATACAAA
chr7:179495374-179496059     +    321  1.82e-03 TATTAGTTGG TTAATGAATGGTGCAAGTGTTAATTTGTATGCATGGAGAGAGAGAAAGAT ATGTTTGGTA
chr5:26030068-26030561       -     52  1.82e-03 TCAAAAGTAT AGCATAAATCCTACATATATTTATACACATGTAGTTAGGGGTGATGATAG ATCGGGATCC
chr2:145791610-145792110     -     38  1.82e-03 GCTTCGAACT ACAATAAAGAGTAAGTAATAATATTAAAGACTAGAGTCATTTACATAATA TGATTCAAAG
chr4:163623449-163623935     +     50  1.82e-03 AGTGTTTTTT GTATGACATAAATATTCATGATCTAGATGGCTTAAGTGAACTGGATCAGT GCATGGCAAA
chr6:120949610-120950122     -    459  1.82e-03      ACACT AGGCAAAGACAATTTAAAAATCACATTTTAAAACAGTAAATTAATTCAAA TGAAAAAGTT
chr8:66312754-66313216       -     90  1.82e-03 AGCTAATCTA TTAATCGAAATAAGCAAATTCTAAGTTGATAATATAAGATATGATGATAT ACCTTAGCCT
chr5:93430685-93431307       -     15  1.82e-03 AAGTGGCCTG TCGACTTTAAAGCAATCCTGGAATATGTAATACCCAATTTGTAAATCATA AGAAAGAATT
chr2:17079913-17080370       +    116  1.93e-03 CAACTCATGG AGGCCGAAAAAACAATAAATAAGAACATTCAACATCAAAGCTAATGCAGC AGACTACAGT
chr3:136847877-136848415     +     36  1.93e-03 TTTACTGCAA TAGAGTTAAACCTTTAATGTAAAGATAAATTGATGTAAAAATTGAGCAGC TTGGACCTAA
chr5:1631677-1633578         +     43  1.93e-03 AGTATTTTCG TGGAAAAGATTTCAATGCCTTCATCAAGAATTATCCAGAAGTCAGGGAAA TTTTGGGGCC
chr4:235533678-235534527     +    230  1.93e-03 TTGGACAATT AACAACATAAAATAATCTTCAAGATAAATATTTCATTGTATCAATGCTAT GCTTGATGGT
chr4:183482020-183482909     +    403  1.93e-03 GTGCTCTTGG GTAAGCAAATTGGTTAGCTAGAAAATTATTGATTTCATGATTTGAGACTT GGTTTCTGGC
chr2:62293345-62293889       +    254  1.93e-03 TCCTGATCAT TGATGAAGATAAAGATGATGCAAACCATATGAAGGACATGCTCCATCAAT ACAACTTTCA
chr1:250316518-250317300     -    625  1.93e-03 AAATTTTAGC AAGTGCCATATATTAAATAAAAGAAGTTTGACACTTAGAAATATTTGCTA AATTTTATGT
chr7:160219754-160220363     +    220  1.93e-03 GTTGCATTGT TCGTAGAGTAGAGTTTAAATATGAATATAAGGATAGATAAACTGTTAAAG ATAGTCTAAA
chr9:150533158-150534043     +    653  1.93e-03 AAAGCTGTTA AGGCGGAACAAGGCTTCTAAAAATCTGTAGCCGCTAATTGGTTCTGACAT TGAAAAAAAA
chr10:128221465-12822218     -    447  1.93e-03 ATTACATGTG AAACCACCATAATAATAAGTGAAACCACATGTCATAATAACACGTGAAAC CACATATCAT
chr7:45969617-45970080       -    405  1.93e-03 GTGTAAGATA GAAAAAAACACTTATAGACACAAGAAGTGAAGCGGTTTTTAATAGGCTTT AATTTGTGTA
chr1:70047257-70047865       -    121  1.93e-03 CTGAGGTTGG ATACAAGCAAGAGCAAAAGTAAAATAAAAACTTTTCTAGACAATTAAAAA TAGGAGGGGA
chr9:134381930-134382620     -    377  1.93e-03 CCTTATTTAA ACGATAACTCATTAAAAATTAATATTAATTACTAATTTTTTGAAATGAGC TGATCAAACT
chr3:226102292-226102869     -      5  1.93e-03 CACTCAAAAT ATTAAATAAATATAAAAAACAAGCTCAACTTTACATATAACAAATCATAT GATT      
chr2:201093195-201093697     +    427  1.93e-03 ACTATGGTTC AAGGAAAACTATTGCAGAGAACACAGTTGAACTGAAATGTGCAAATGTTA CCAGCCACTA
chr2:181476852-181477513     -    512  1.93e-03 TAATAAATCC CTGTTGTAAATACAAAAATGAGCACTTTATGTTCCTAGTAAAAGTATCGA AATGCTGACT
chr6:176549108-176549924     -    285  1.93e-03 GTGACACTAT AGGAAAAAAGTGTGACGATATAACAAAAGTAATTGTATATCCCCATGTAT CAGCAATAAT
chr2:15527952-15528540       +    529  1.93e-03 AGAGAGGAGC CAAAACACAATAACCACAAGAAAACAATCACAGAGATGACGCGGTGGTTA TCCCGTGGTT
chr3:181082401-181082876     -    427  1.93e-03          . GTCATCAAATCATGATGTATAACAATAGACAATTTGTTTTGTTTAGCAAG CCTATATGCA
chr5:172181913-172182350     +     71  1.93e-03 ATAGATATAG GAGATGGAATCTTTTAGAGAAGACTGTAAAGGATGGATATAGAGGATATA TATAGAGGAC
chr2:194802045-194802483     -     85  1.93e-03 TAAGTTTATA AGGTCAGATATATGTAATATAAAATAATATTCTAACATGGACTATATGAA ACTAATATGA
chr9:152476118-152476944     -    583  1.93e-03 ACTATTATCG ATGAATCTAATTAAAAATTAAAAATAGTTTCCAGAATTTTAAAAAACGAT ACCATTTTCA
chr2:62320611-62321198       +    110  1.93e-03 GTTTTACGAT ACATAGAATTATTTTAATTAGCTAATATATAGAATAATAAGAAAATAGTT CTTATGGTAT
chr7:12573228-12573731       +    158  1.93e-03 TGTGGAAAGT AGCTTGCACATACCGTGATGCAATAGTAGTATTCTTCAATTCACATGTTT TAAGGCTGTT
chr6:37964320-37964861       -    472  1.93e-03 ATCCAAAGAA GTATGGTATATTTTACATGTAAAACAAGAGGGGAATAGATGTGGTGGTAT GCCTACCACA
chr9:5599095-5599791         -     76  1.93e-03 GTTGACTATG AAGCAGTGAATTTAGTCTAAAAAATGGTCAATGACAGTGTTGGATGGTGC GGTGCTTCCC
chr4:168033382-168034599     -   1090  1.93e-03 AACGTCACAC AGATAAAAAGAGTGAAACAGGTCATAAACTGGAAATACTATTCTTACTCA GGAATTTTGA
chr6:141425243-141425931     -    358  1.93e-03 ACAATACGAT AAATTTAAAAGTCAATAAAGTAAATACATATTAAGAATATGACAAAAGTG GTCATGACAA
chr4:12984805-12985524       -    135  1.93e-03 ATTAGTATGG GCCTCGTCAGTTTTGACCTACAACATGTAGAATCCATGGTGATACACAAA ACAAGTGTGA
chr4:248377469-248378184     +    660  1.93e-03 AATTATATTT TGATGATTTTATGTAAAAAGAAATTAATAATGCACAAATAGGCTAAAAAA CTCATGA   
chr3:170819756-170820355     +    355  1.93e-03 TTAGGTCTCG ATGATCAATAAAAACACTAGATTATTGTGAGTAACATGTGTTTTAAAAAA GATAAAAACA
chr3:50425036-50425609       +     61  1.93e-03 AACTAACATC TAACGGCCTATTTAAAAATGCAGTTTTGAAATAATGTAATTTTAGGGTCT GTTTGGTTGG
chr1:292093877-292094364     +    307  1.93e-03 ACCAATTTTC AAATTATGAGTTAAGAAAAGATTGTGAAATGATGAAATTTTCAATTGGTA TCTTATTTTT
chr8:66312754-66313216       -      7  1.93e-03 TTGTATTATA TGGTGAAAAATTATAAAAAAGATCCTAAGTCTATCGAAAAGGGGACGGTG AGTTAT    
chr4:130920448-130921043     -     72  2.04e-03 TGAAAAATTC AAATTTCAAAATTCAAACATAGTTTTGCATAACAAAATGATTTCAAACCA AAATATTTCA
chr8:46132418-46132873       +    243  2.04e-03 CACGTAGGAT AGAAAACGTCATAAAAGTAAACATGCAAATGACATGGCATGACAAGAATC TTACGTGGCA
chr6:82239397-82239859       +    183  2.04e-03 GGTCATCATA AGATTGGATTCTCATACCTGTCAACGAGAAGATACAATAAGAACTGGACC ATTTGAACTG
chr4:235533678-235534527     -    387  2.04e-03 ACAATATAAG GAAATGAGCAGAGGAAGAACAATCAGTATGTTAGATTTGTATAACTAATG GGTAGTTGAC
chr1:152575548-152576607     +    171  2.04e-03 CTCACAGAGC AACTGATGTAATTGGAAAAGCACATTAAGAGAAGCACTTAAGGGTGTTTG CCTTTGTGTT
chr10:151589556-15159074     -    472  2.04e-03 AGCTGATGGA GTATTTCAAAATCGATGAAAATAAATTGAATTTGACAATGTTTTAGTTAT AATTTTGAAA
chr4:140594042-140594568     -    306  2.04e-03 TTCACCTTAT ACAACTAGATATCCCAATCCAGACATAAAACAAAGATTAAGCCCTGCTAA AGAATTTTCA
chr10:128221465-12822218     -    272  2.04e-03 GTAGCATATG TGCACATATAATTCTAAAAAATGTTTGGACTAAAGGAGATGCTAAATGAT TACAACTATG
chr9:13439163-13439649       -    301  2.04e-03 CCAATTAATA GAACAATTATCACGGTGAAACAAATATACGCTTTTTATGAAAAAATAAAA AAGGAAAGGT
chr1:66371725-66372529       +    684  2.04e-03 TTAATTAATT GAAAGATAATGAAGAAAAGGGTCCTTATTGGTGTTTGGATTCAATGATAA TAGCACGCAT
chr4:40879651-40880103       -    249  2.04e-03 CACTTGTTTC AGTTCTACACTATGAAATAACAGATTGTAACTGTCTTAAAGTATTGTTGA GTTTTGGATC
chr8:106823618-106824392     +    636  2.04e-03 TGAACTTGTT AAGGGGATACTGTGAACATGAGGTTGATATGTGTCCTTTTGGTTTAGATT GTGATGAGTA
chr8:2149131-2149931         -    361  2.04e-03 TTATACGAAG ATAAACTCAAGTCCCCACATAAAATATAATAAAGTGAAGTATAATTATGT TGAAACTTGG
chr1:47792455-47793371       +     10  2.04e-03  TTTAATAGA AGATAATCTCAAGTTCCCACATAAAAAATGGTAAAGTGAAGTATTGATTA TGTTGAAACT
chr2:218423043-218423741     +    141  2.04e-03 TCATACTCGT TGCATGAGAATATGTAAACAATGCATATCTGCCATGAATTGTTGATGCAG AAACAAAATA
chr9:41994554-41995172       +    344  2.04e-03 TCATTTCTTG AAGTTGAAACGTCAAAATTAGCTAAGATAGAAATAATGCATGTATACATA TGTGATAATA
chr8:180553606-180554153     +    140  2.04e-03 TATTAGGGCG AGAATAAAAAAAGGACATTTAATATTGGTTCTTTGTTTAGTTGGTACTAA ATATATACTA
chr4:248925880-248926453     -    100  2.04e-03 TTGAAGTGCC ACCATGATATGATGCTACTTAATGTATAATGAACAATGGTGTCTTGCATG ATAGGTGACC
chr5:150410880-150411317     +    317  2.04e-03 TCGCATGATG ATGAAAGGACGAGAGACATGCAAATGAAGATACATTTGTCTCTCATGAAC AAGCAAGGGT
chr4:246722997-246723453     +     23  2.04e-03 AAGACATCAG AACATGAACATAAGAACAAGACATAAGAATCTATCCTCGACATACATAAG AACATTGTAT
chr9:6032839-6033355         +    273  2.04e-03 ATCTAAGTGA TGGTAAGCGTGTATAAATTGACCTAGGATTATTTAGAGAAAGAAAGAAAC TCACTTTATT
chr7:122413650-122414861     -     85  2.04e-03 TCATCAAAAT ACAATTAAATTCATAAAAATATTGTAGCGTCGACCGAAAATTGCAAATAA GTTACCAATA
chr8:121955083-121955758     -    614  2.04e-03 TATTTAAATG ACAAAGAATATCCAATATATACCAATTGAAGAAATGTAAAGCATATCCAT AACGACAACA
chr1:168516894-168517329     +     58  2.04e-03 CATTTGCTCC GTAACTAAAAAGGTGAAAATATTCATATATTTATCTGAATTTTATATCTA TCATTTGAGA
chr9:46697492-46698167       -    440  2.04e-03 GCAACATGAC AAAAGTCTATATAAAAACTCTACGTAGTTGGTACCTATAAATAGATAAAA CAATGAACAC
chr9:46697492-46698167       +    156  2.04e-03 ATAGTCCCAT AAATCCTAAGAAGTGGAAACTACTTTGTGTATCTGAAGATAGCGAAGTAT TGATGGAAGA
chr1:293482735-293483254     +    293  2.04e-03 TGTTCACGAT ACCTCGATAAAATTATAAAAATATCGAAGTCATCGATAGGAGCTTGTATA TCTATTTCAC
chr8:166479298-166479954     -    439  2.04e-03 GTACGTTACC TTTTTTAGCCCTATAAAATAATACATACATTTAAAAAGATATGGAAGGAA AATCCTGCTT
chr2:96531321-96532157       +    756  2.04e-03 TTATTATAAA AAGTTACAAGTTACAACAAATTTACATTATATATACTGGAGTGATTACAA AGTGATTCAA
chr6:128137491-128137957     -    264  2.04e-03 CCTTCGGCGC ATGTAGAAAGAATTACAATGAAGATGACGTAGAGACAGAATTAAACAGCT ATTGTACAGC
chr4:36623347-36624133       -    498  2.04e-03 GTCCAAATAC TTGTAACAATCAAAGAAATTACTTTCAGGTATTGGTATAGATTATGAGAA TGTTGATGTG
chr6:100576188-100576869     +    469  2.04e-03 TCACTATTCA TAAAACATATAACTTTGATTCAAAATAATAGTGAAAAATGATAGGGCAAT AGGTAAGGTA
chr10:92616880-92617367      +    315  2.04e-03 AACAACTGTC AAGAAGGAAATGGCTTCACAGAGTCTTGATGCATGCAGATGATGTGGCGC TGTTCTTGCA
chr7:132657453-132658184     +    363  2.04e-03 TGAAAAATTC AAATTTCAAAATTCAAACATAGTTTTGCATAACAAGATGATTTTAAACCA AAATATTGTC
chr5:192490042-192490536     -      8  2.04e-03 CCAGTATGAA AGAGATTTAGATACCAATTGAAAAAAAAATTTAAATAAAAACTTTGAAAT TGGTGGT   
chr2:218595174-218595771     +      7  2.04e-03     GACTCC ATCATAAGTTGATGAAACATGACATTTTTGGTGGCATATTGACATATAGT AGAAGTAAAA
chr4:99090791-99091547       +    446  2.04e-03 GTAAAACTCA GCAAAGTATTTTTTTAACAAGTAAAAAAATCTTTGTTGACTTCCAGATCG AGGGGACTCG
chr6:34711920-34712363       +    388  2.04e-03 TAGGGGTAAT ACATGGAATAGATGAACTACCAATAGTTCTACTCTTTGGATAAGTTCTAA ATACCCT   
chr9:154583467-154583936     +    217  2.04e-03 TTTGTATAAT ATCTTCTACATTGTATGAAAAAAGGCTAAAAATACAGTATATTGAGAATA TCGATATGCT
chr10:112580461-11258101     +    298  2.04e-03 CTCTCAGCGC ATGAGGTTGTCATAAAACACATCAAGAAATGTCGTAAATTGGTGTAAGAT ACAACAAGAA
chr5:218344255-218344961     +    147  2.04e-03 CAACCCGGAT AAAATAGGATCTCTTAGATACGATCAAAATCTAAAAATCGATGAAATTAT ACCACATTGA
chr4:28635486-28636023       +    196  2.15e-03 TCGAAGTTCT TTATAAAGAAGCGGAAAATATGTAATGTCTTTTAACAAATGTAAATAGAA CAATAGTAGA
chr7:100332944-100333805     +    151  2.15e-03 TGGTAAGCTA AATTTATCAAGGCCAACAACAAGATTATGGAACCAACCTGGCAGAGATGT CGAATAGATA
chr9:92829091-92829659       +    196  2.15e-03 AACAGACAAG GAGATGTTATTACTAAATTAAGAAGGGTAAAAAAATTTGGATGCTGAAAA AAGGGGCTAA
chr1:27793675-27794192       +    235  2.15e-03 GAGTGCTTCA GTAAATCAATAATAAACAACTTGGCTGAGGCAACAATTATTCACAAATAT TCAGAAGTAC
chr6:179906302-179907010     +    507  2.15e-03 ATTTATCAGT GAACCAGTAAAGTTATAATCAGAAATACGCATTTGGAGGTGACAAGACAA GTTTAATAAG
chr4:235533678-235534527     -    532  2.15e-03 TCCACCCAAG ATGTGAAAACATTTAAACAAGATTAACTCAGACAAAATTTATTGATAAAT ACCTGGACGT
chr4:183482020-183482909     -    782  2.15e-03 TTACGGACAA CTATAAAAAAATGTAACCCCTATAAAGTGGATTAATAGAAATATAGAAGT CAATGGCCAT
chr10:80578309-80578750      -    321  2.15e-03 GGAAAGTGGT GGAATGTCAAATTCCAAACTAAATAAGTTACTTTATTGAGTGAATTCCAA TTCCTCTAAA
chr1:305530022-305530493     -    132  2.15e-03 ATAATTGATG TATTAGAGTGATATAAAATATACTATAGTTGTGTTATGATATTCAGCAAA CCGTGGTTTT
chr8:167782122-167782964     +    561  2.15e-03 CATTCACTAT TTGATAAAAATTAGGAAGTAAAATAGGTAGATAACAAGTTTGTTGTTTAT TTATAAAATA
chr6:160844808-160845451     -    307  2.15e-03 TTGATCCTTT GAAGAAACAAAATTAACCTCAAGAATTAATCCAAGAACTCTTTCTCGAAT AAAACAATAA
chr1:127239645-127240210     -    163  2.15e-03 TATCCTTTAT TTCATAAATAATGTTAAAACATATTATACTAGATAAAGGTAGTATTATAG CCATCTACTC
chr2:50031351-50031868       -    198  2.15e-03 ACTATCTCCA ATCATATCATAGATATGCATCATCCACAAGAAAACAAAATATCAAGGAAA CTATCATATG
chr2:194802045-194802483     -    220  2.15e-03 ATTTTGTACT ATCCGGCAACAAATAAAAAACAAAGGGAGTACTATATTTGTTTTAAACTA TAAGTGGTTT
chr3:211550766-211551690     -    562  2.15e-03 TATCTTATAT AGATTAGATGAGATTAGAAAAAAATGAAATTTTTTGACTTTTGAGAATTA AACCCACACT
chr7:122413650-122414861     -    720  2.15e-03 TTCAACCACG AAATTGCAAGTAAATTAATAATAATAAACATTTAATAGAAGATAATCTCA AGTTCCCACA
chr10:141597760-14159855     +    243  2.15e-03 CCCAATTGCA TAATTATCTACACAGTGTAGCATATTTAGTATCACTATATATCATAAAAT AATAATTACG
chr10:72370844-72371693      +    224  2.15e-03 ATGAGTCTAG ACTCTAGAACGATGGAGAAAACCTTTATATATTTATTGATGGGATTTTGG AAGACATGAA
chr9:46697492-46698167       -    349  2.15e-03 TTGGATTGTC ATGATGTAATAACATAGAACATCTATTAAATCGACTTTGGTCACTGGCAT GTCCTTTGTG
chr4:115891625-115892430     -    612  2.15e-03 CATTACGTAA GAAGATAATCTCAAGTCCTCCACGAAAATGGTAAAGTGAAGTATTGATTA TGTTGAAATG
chr1:269884259-269884783     +    255  2.15e-03 AGCTTTATGA GAGATAACATACCGAAGAGCTAACTATTATATAGATAGGCTAAATGACAC GCTACAAGCA
chr4:160053489-160053931     +    334  2.15e-03 CATATGTCTC AATACGTAATAAAAAACTAAAAAGTTTTATAATTTAAAGCTGAGTGAGTT CCAAATTGGA
chr5:46671385-46672031       +    322  2.15e-03 CATTGTATGT AACATGGACGAAGCATCTAGGTAGTAATAGAGAATATTAAGTCTAGTGCA GGCCAAATAT
chr1:249155360-249156037     +    126  2.15e-03 AGCAATGCAA TCCAATAATATATCAAAATTGATAATAACCATAATGCGAAGCGAATGACA AATTGAATTT
chr7:182570274-182571409     +    326  2.15e-03 ACAAATGACA AAGAAAAGTACTCGGCAATAAAACATGTATTTTTTTAATTAATGGAGCCT GACAATAAAA
chr7:128441772-128442276     -    276  2.15e-03 TTCATTGATG GTACCTTAAAGAACATAGAAGACACAATATGTTTCTTTAAAAATATAAAA ATGAAAGTTT
chr10:142937354-14293789     +    446  2.27e-03 AGATAGTTAT ATACTACATTTATGTTATAACAAAGTAAATAAAAGAGTGTGTTATAAATT GTACATCGGA
chr4:130920448-130921043     +    416  2.27e-03 TTGTTATAGT ATATGGGGAATGAAAACGTAATATAGACATAATTGGTGTAGTAGTGTATT GGTATAGGAG
chr6:98432947-98433616       -    486  2.27e-03 GAGACAGTTG TAGATGTATTCTGTTAAAAAGAGACAGTTTTTTACGGAAGAAATAGTAAT CTGAAGCATA
chr10:10688276-10688994      -    555  2.27e-03 CTTCGGTAAT TTCTGTTGCCATGAATAATGAAATTAAAATGTACTATTAAACATAAATAG CATTAGTAAT
chr6:90318630-90319341       +    225  2.27e-03 CAATTTCTGA GGGCCATTCTCTCTATATAAGAAATCGTTGATTAAGAAGAATAGTGAATT CTTGAGCAAC
chr1:304115563-304116377     -    295  2.27e-03 CTTAACAAAT AGAAATTGATCTCAGTAAACAAAAGTAGAAATTGATCTATTTTATTATTT AAATTTTGGA
chr5:218348865-218349475     -    157  2.27e-03 TCTTATTCCT ATAGAACGTCTAGTAACAAGAATATGAAATCGTAAATAGCGAAAAATTCT TGCCTTGCGC
chr1:296883537-296884008     -     78  2.27e-03 GACTAAGAAA AAACAGAAAGCTTCTACAGACTACAGTAGTATTAGCACATTTACTAAGTT GTCCATTTGG
chr10:131082620-13108360     +    869  2.27e-03 TATCAATGTT TGGTTAAAATAATAGAGTGACAACTTAGATGGACTAATACATATTTATGT TGAGATACAC
chr3:165024960-165025562     -    174  2.27e-03 GTTCGTGACT AACCACACCAAACTTTGCTTAAACTTAATTGTTCGAATTGAAGAAGACTT TTAAGTTAGA
chr1:11196936-11197403       -    296  2.27e-03 CAGAAAAGAA GGAAAACGAAAACGGAACTGTGCTACTTATATTATGTTATTACAATAATC AAATGTTCCC
chr6:71366183-71366732       -    184  2.27e-03 ACATGCATGG GGAATGAAAACGTAATATAGACATAATTGGTGTAGTAGTGTAGTGGTATA GGAGGGTATG
chr1:305031930-305032531     -    447  2.27e-03 GAGAACATGA CAAATATGTATGTACAGAAAAAAAATCTTTAATATAAGTATTTGTGCATA GTAGACATGA
chr7:25268711-25269189       -     57  2.27e-03 GATAATCAAC AAATTGTACCATGTAAAAAGTAAGAGCAAGACACTTACTGATTATGCGAA AGCAACAAAA
chr9:3251487-3252108         +    163  2.27e-03 TTACTCCTTA AAAGCAAAAAGTCATACAAAAGAGCTAGATCTAGATTTATAGACCACTTT TTCTAAAAGC
chr1:219081387-219082016     -     85  2.27e-03 CAACTTTGCT TTATTAATAAAAATATATACATATCAGAATGATGGAACGGGTATGGTAAA AGAGTAGTCT
chr6:43565087-43565629       +    326  2.27e-03 GACTGTAGGA GAAAAAAACACTTGATAAACTCACCGATCAACCTGGAAATCTGATACCAC TTGATATAGC
chr4:230151429-230151873     -    193  2.27e-03 GAGTTTCTAC ATCGTTAAATTTCAAAAATAGTAGCAGTAATGCATCCAAGGTGATGATTG TAACACCCTA
chr6:154796274-154796777     -    445  2.27e-03 CTTCATAAAA AATAGCTTAATGTTAAAAAACATGTTTGATTTTCTATAAAATATAGAAAT AGATTTTTTC
chr6:155499752-155500191     +    336  2.27e-03 TCCGTCCCGA ATATAAAAATACTCAAATCCGTATCCGAAAAAAACGATATTTGCATTATC CATATCCGGT
chr7:123252553-123253475     -    608  2.27e-03 TAGTATTTTT AACCACAACTTACACACTTGCAGGTGATAGGCTGTTACATAAACTTAATA AAAGCTCAAG
chr1:258836135-258836654     -    223  2.27e-03 TGTGTAAAAA ATCAAACGAATTGTAAATTGGAACAGAGAAAGTAATATTTAGTTTAGTCA ACTAAAGTTT
chr4:168033382-168034599     +    374  2.27e-03 AGGGGAAGTC AAGCTTTACAAACTTTGATAATCAATTACTTCAATTATATGTACATCTAA TTCATAAAAT
chr5:217264755-217265408     -      7  2.27e-03 CATTTAGGTC TCGAGAAAATAACAAAAAACATCTGTTAAAGATCCTTAATGAACAATTAT CTTTTT    
chr1:277737299-277738628     -    547  2.27e-03 GTCATTTTCA AATTTTAATTTTTTAAAATCCAGACATAATTTTCGTTGACAAGATGACTT CAAATAAAAA
chr4:246121615-246122084     -    184  2.27e-03 GTTTCATAAA TTAAACTCATCACAGAGACTAAACTCATAACACATAAGTTGTTATTTTAC TCATATAGAT
chr5:163696892-163697340     -    146  2.27e-03 GTGGCCCAAA ATATTAAAAACAAAGAAACAATCCATGCATATCTTATGAGAATATTTATT GGTTCAATTC
chr3:42161002-42161508       +    352  2.27e-03 TGTGTAGATT ACAAATAAAGATGTAGGTACTCAGAGGTATACTTCTAGACATTTAGCAGT ACAGGATAAT
chr9:36993530-36994082       -     73  2.27e-03 TGTCAAATTT AAAATTCAAAATTTGCAAACTACCTCGGATGAAAAAAGTGTCAAAATAAA AGTTGTAGAA
chr6:145043082-145043915     +    740  2.27e-03 GGGTGAAATC TTCAAGACTTGATCAACAAGACTACGAGGGGAAAAGACAATAGTATCCTT AGTTGACTTC
chr10:10132075-10132768      +    173  2.27e-03 CATCGAGCTT GTAAAATTTCATAAAAGTTAGATCTCGAATTTATATATATATTATAAATT TGCAGGTATA
chr1:222673624-222674123     +     84  2.27e-03 GATGGTTTTT AAAATAGAGATTTCGTGATCCTAGCTATAAGCTGATCAAATGAGAGTATC ATCTTCGGTG
chr5:28053689-28054412       -    206  2.27e-03 TGTTATTAAT TCAAAAAAATCTGAAACCTAAATCCGGAAAATTTTTACTAATTTCAGTAA CCAAAGAAAA
chr3:216785163-216785673     +     13  2.27e-03 ATATTTATCA TTAACTAACTATTATACAAAAACATTATAATGTGCAAGTTTAATAGGCCC CCGCGGGGAA
chr4:99090791-99091547       +    160  2.27e-03 TGAACTAAAT GTAATAGATATAGCAAACACTTTGAGAAATAAGCCAAAAAATCCATATGT AGGAACACAG
chr6:33316145-33316610       -     63  2.27e-03 CTCAATATGC TCGCATGAATCAGAAAGATGCAGCTAGTAGCTAGTGTATAATCAACAATG GCAATTTAAT
chr1:121018077-121018909     -    260  2.27e-03 TCCAGAAGTT GGAATTGGAGGCTGATCATTCACTAAACAAGATGGAAGAAAATGAGTTTC CTGTAATCTC
chr9:15554666-15555151       -    401  2.27e-03 ACCTACTTTA GAAAGGCAAAAGCCAACCAAAAGCTGAAAGCCCATAACTGTTTTTTAGGG AGAGGGCAAA
chr7:91007183-91007943       -    712  2.27e-03          . ATCAGCAATCAAAGATATAAATATTTGCATGAGACATAATGGGTAAAAAT ACGGAACTAA
chr4:183577069-183577532     +     29  2.27e-03 TTTTCTTTCA AAATAATATGATTGGAGACTGTTACAATATTTTAAGAGTTGTAAAATTAT TAATATAACT
chr1:292093877-292094364     +     25  2.27e-03 AATGTGTTTT TTCAAGTATATTTCAAACCAAGTCATAGATTGAAAGGGAATTGGAGTCTT CGTCAAAGAC
chr2:217791607-217792218     +    327  2.27e-03 CATAATAAAA TCATTAACCAATTCAAACAGCAGATTATATTAGTCATTACCTGCAACAGC AGCAAAACCA
chr5:193448130-193448587     -    275  2.40e-03 ACTTTCTCCA TAAATAGGCATTTCATACAACAAGTTGTTTCCATCTAGTAACTTGTAACT ATGAGTTAAA
chr9:150736141-150736890     -     15  2.40e-03 CACAATCCAT TTCTTAACAACATGTAAAATATTTTAACAAGTTTATGGTAGCAATACAAT ATATCGACCA
chr6:132085333-132086012     -    198  2.40e-03 GAAGCCTGTC ATGTCATGAATCATGAAATGACAATAAAACATAAACAAAAGCATAGCATG GGAGTTTGGG
chr3:59758133-59758698       -     97  2.40e-03 AAACCTCCGT TACGAATCATTATGAAGCAAAACTTAGTGACAGATGTTTTGAAAGGCGTA AAGACATGTT
chr4:220756837-220757694     +    562  2.40e-03 CTCCGTAACG AAACGAATAGCCTTATAAATAAAAAAAAGGGTTAATGTCAGTGTAACAAA AATCAATGCT
chr7:40723802-40724339       -    389  2.40e-03 CTAAAATAGT TTGAGCAGTAGATTGAAAAACTACTTTAAGGCTTACGTGGATACATAAAT GGTAGAGTAA
chr6:114083306-114084002     +     62  2.40e-03 AACTCTATTT CAAAGGAGCCCTCAAAAAAAAAAATAGAACTGTCAAACACTTAAAGTTTA TTTAGAAGGG
chr1:66371725-66372529       +    349  2.40e-03 TAAAGCATTC AAGGATAGACCTCGATGATGACCGACACGTCACCAATGACGGGTAGAATT TTGTAGTCTT
chr1:143508695-143509498     -    605  2.40e-03 GACCATTTAT GAATTGCATTATAAAAAATAGAGTAGTTAGGTGCCCGTGTGTTGCTATTA TTTCCATTTA
chr2:201093195-201093697     -      6  2.40e-03 TCAATTGTGC TTCATTAGAAAAACATGCATTAACATGTCTACATTCATTGATACTGAAAA TATAT     
chr1:47792455-47793371       +    397  2.40e-03 AATATTGATT ATGTTGAAACTTCGATACATAAAATGATTTCATTTGTAACTCACACAATA AGTGGGAGTG
chr1:219788620-219789208     -    504  2.40e-03 TTTGCATGCG TGCAGTTGAAACGAAAATATCATCCAAAATTTTCGCGCATGCAATGGAAT CTCCAACGAC
chr3:6112655-6113109         -    405  2.40e-03          A ATGTAGAATACTTTATATTTCAGTATAAATTTTAAAAGCCGTGAGATAAA TAGAGTCTAC
chr4:34088568-34089174       +    102  2.40e-03 TTCAATATGG AGGAGAAAACAATCACGAGGAAACAGATCTATTATCAACCGTTGAGTATA AGTTACAAGG
chr1:250347325-250347825     -     34  2.40e-03 TATTTAAAAA AACCGATATTAAAATTACAAATATTTATATATTTAATAGTGCAATACTCT CTTGATATGT
chr1:71114237-71115597       -    960  2.40e-03 TAATTGGACT ATATTTAATATCTATAATTGATATTTAAATAGTCAATGTGATATAGACTA AACTTTATTC
chr1:28540887-28541670       +    653  2.40e-03 TCTTATTTGT GTATAGAGAAAATTATGCATCCACCTTTCTTATTAGACTTGTTTAGGCCT ACTAAAAGTT
chr7:122413650-122414861     +   1063  2.40e-03 CAAAACACGG ACACAAAAAAACTTGTATATCTAAAAAGATACATCTCCATATTATTGATA ACTTTGCTAT
chr4:172125570-172126121     +    484  2.40e-03 TTCTAAACCT GAAATAAAATGGTACTGATTAAGGTGATAGTCTGATTGGTGAATACCCAT GGAAACTCAT
chr5:131298485-131298992     -    270  2.40e-03 AGTTTCTATT TTTATACAGATCCAAAAATTATGGCAAAATGCATGCATGAGTCAAACACG TTCCCTGGCA
chr2:16502551-16503988       -    941  2.40e-03 TTAAATAATT AAGCTGTCTTAAAATAAAATGATTATTTCTGGTTGGAGTGTTTGAGCTAA AAACAAGAAC
chr3:48518261-48518922       -     99  2.40e-03 GTAACAGCAC TGATCTTGATGATAAACCAGATGGAGAAAATCCTTGCGGCGTACAGAAAG GCTTCGAAGC
chr6:141425243-141425931     -     43  2.40e-03 CTGCTACAGA ATCATGACATCAAGGCAATACATACAATATCTTTTATTATTCTAAAAATA ATTAATGCAT
chr6:86428535-86429125       -    141  2.40e-03 CCATACTGCA TAAATATCTACACCGTGTAGCATAATTAGTATCAATATATATCATAAACT GGTTTTCACC
chr5:194377997-194378546     +    360  2.40e-03 CAATGGTTGA GTTATATAAGTTTTGAGCTCACAATCAAGTTTAGGTTCATTCATTGCATT GAGGACACAA
chr7:49778372-49779309       -    694  2.40e-03 ATTTAGGCAA ATTCCATCAAATTTATGCAAATATCCAAATGTAAACATTATTATATGCAT TATTTGGATA
chr2:74469563-74470112       -    193  2.40e-03 CATATCATCA ATCCATTATTAAGCCAATTGAGAGATAAAGCAATCAGAAAAAAGAACAAT TCTAGGAGAT
chr2:213801205-213801847     +    494  2.40e-03 TATGTCTATA TAGATGAAAACACTATCTTGTAGTATAGATGATTTAAAATAAAAGTGGCA ATAGAAAAGC
chr5:82171020-82171841       +    367  2.40e-03 ATTCGGTATC ACTTTTTAAGGGATCACCAACAAAAGGGAGATATCGAGATTTCATATATT AACACTAAAG
chr7:2076046-2076642         +    443  2.40e-03 TATATCTATA TTCAAACTACATTCAACAAACAATGCAATTTACAGTTGAAATCAATGTTT TGGGTGATCA
chr10:90026893-90027725      +    605  2.53e-03 GTAATCATTA GGGTTTGGATTACACAGATTGTACAATAAAGGTTAGCAGTGTGAAATATT CACAAATTTT
chr3:211712132-211712878     +    236  2.53e-03 TATTATGGTA TGCAAAGAAATTTCAACTTGGATGTATAATGTCTTGATTGCAGCAGTAAA TAACAAAATT
chr3:227184875-227185555     -    384  2.53e-03 TTTCTAACCA AAAAAGAAACATCACAACAATCATATATATTTAATCCGTAAATAGATTTA AATGCATAAA
chr10:10688276-10688994      -    420  2.53e-03 GTAGGGCACA AAAAGAGAAACCCTGAAGTTACAGACATATACATCTTAATTCTTAGCTAA TCTGAACTAA
chr9:147573133-147573628     -    264  2.53e-03 ATCTCAGTTT TCATAAACTAGTTTTAGCTAAGAGAGGCTAGCTTCTTGGTTTTAAGAAAC TAGGAATCCA
chr9:150736141-150736890     -    254  2.53e-03 TTAGACAGTT TATATAATAAGCAGAAACAGAGAGTAGTATGAATTTTAGATCAATGGGAC AGTCCAATGC
chr2:111597394-111598312     +    741  2.53e-03 TAAGAAGGTT GTCAGTTGCTATGTAAAAACATATTTTTGTAGCCTGTGATGCTAAACCAG GATAACATGT
chr3:59758133-59758698       -    253  2.53e-03 CACGTAGTTC ATGATATAACGAGAACAATCACGAATTAAATGTAACTAATTTTTTAGAAT ATACTTACGT
chr4:193417653-193418186     -    237  2.53e-03 TATATGGGCT TTGGTAGCTTTACAAAAAACAACGACATGTCCTTTCTTTTTCAAAAGATA ACAATACATG
chr5:123844280-123845034     -    614  2.53e-03 TGAAACACTA AATGTACAAGTGCAATCATCATGTTGAAATAAGTTCTCATGTCAAACAAA TCCAGTTTGG
chr1:296883537-296884008     -    330  2.53e-03 ATCGCGATAA TGGAAGGAAGACTCAAGTAAAGTCTCATTTGTTTGATAAATTTGGTAAAT ATTATATTGT
chr6:89057849-89058354       -    206  2.53e-03 TGCTTAATAA ATATGTAATTAGTCTAAAATAAATTATATTTTTTGGATAGAGGGAGTAGT TAGAAACTTA
chr7:160219754-160220363     -    133  2.53e-03 GCTTTTGAGT AAACTATAAATAGGTAAAACAATGCTTTTGAGTAAACTATAGATAGACTA CAGACGGTCT
chr6:86427188-86428006       -    641  2.53e-03 AGACTAGCTA GTCCCTAATGATTTAAGTTACAATTATAAACAAATGTTAAGGTCATAAAT ATGTTTTTAC
chr5:206142263-206142708     -    394  2.53e-03        TCA AAACTACCATGTAAACAATAACAAAGGTTAGCTTGTATTTGAGATTTAAA ATTCACCAAT
chr7:102985740-102986371     +    280  2.53e-03 CCTTTGGAAG GTATTGAAGGTTTCTTAAACTGATTTAAGTGCTTGAAGATGACATACCTT CTAATACTCT
chr8:166613506-166614516     -     33  2.53e-03 TCAAATCTAG ATTATATGATAACCCACTACGTAGCAATATATTTGGAGTAGTTTTTCTGC GTAAATCCTT
chr8:180553606-180554153     -    382  2.53e-03 AGTTGGTAAG TGGTTGCTAAATGTAGGTAGGAAATAAGGTTAGATGAGAAGTGACTAAAT TTAGGAAGTT
chr6:154796274-154796777     +    389  2.53e-03 ACTAGTGCTT TATATGAGTAGAGATAGATAAGAGAATGAGTTTGTTAGAACATGAGGAAA AAATCTATTT
chr9:27725541-27726071       +     55  2.53e-03 CAAAGCAAAG AAGATTAAAATGGCATGCACAGTACAAGCAGCTAGATAGGACGAAAAATA CTCACGACGC
chr7:123252553-123253475     -     99  2.53e-03 CAATGTATAA AGACTAAGGACTGCAAAGACAACTTGATATGGTATCTCAGCGTAAGGAGT TAAAAGATCA
chr10:141597760-14159855     +    346  2.53e-03 ATTTATGGAG AAAATAAAGCATTTAAAATAGAAACAGTCACACATATATTTCCTAAATTT ACGCGCATGC
chr9:36993530-36994082       +    381  2.53e-03 GGTTTTCTTA AGAAACCGCCTGTAAAAATACGGTTTTTAGTGACGGTTTTCTTAAGAAAC CGCCACTAAA
chr9:20059270-20059874       +    444  2.53e-03 CATTGTAATC TAAACATGATGCCATAACAGAACTAGGATATATCTGGGTATTGAATCAAT TAGAGAGATG
chr1:291870925-291871481     -    126  2.53e-03 AAATTTTCTA TGATAAGATGATTTCAAATAAAAAAATTGTCAATTACAAAGTTTTATTAC ATTTTCAGAC
chr4:168931011-168931507     -    326  2.53e-03 TAATAACAAA GTCTGGTATGTACGAAAATAGTTTCTAGATTTATTTGGAATTCTAGAAAT TGTTTTCAGT
chr5:28053689-28054412       -    152  2.53e-03 CAGTAACCAA AGAAAACAATCGATAAACGACACACCGGTTTTAATGCAAAATTTAGATAA CCGATTCCGT
chr1:250768425-250769096     -    337  2.53e-03 GGACAGCTTA GGAGCAGACAAATAAGCATCCACTGCATGGACAGACAAAAGCAGAGCATC CTCTGTTTCC
chr6:174756065-174756642     -    124  2.53e-03 ACAAGGTTTC ATATTTTATATTTGAAACATTTTTTCGAGTTTATTTAGTAGTCGAAGTAT TTAATACAAG
chr6:175837902-175838407     +    161  2.53e-03 AGGCATTATT GTGGTAAGTACATATACCATAGATTTGAAGTTGGGGAGTTATTCTTATGA CGTCTTGCAC
chr9:141030997-141031439     +    381  2.53e-03 TAGAGTAAAA AAGTTGAAAGAAGTATAAATTGAAATGGATGAAGTATTATTATTTTTTAC TTCAAATATA
chr7:109540221-109540903     -    101  2.53e-03 ACTTTACTAT TGCTAAAGTTAATTTAAAAAACCCATAAATTTACATGTAAATTATCCAAC TATATCATTA
chr9:159809326-159810035     -    265  2.53e-03 CCCCTCTCCA GTGATCCAAAGATCAACTTGAATACCACAGTTCTCTTTATATCAACAATA TCCCATTTTG
chr7:125326220-125326799     +     28  2.53e-03 TTAATAATGG AATTTCTTATCATAACAAATCAAAACGCATATATAGTGAAGTGTATGCAT AAATGGTGCC
chr5:6364326-6365060         -    266  2.53e-03 AAAAATCAGC AAACAATACTTCCTTACAATAACATAGCAACATTAAAATTAGCAAACAAT ACTTCCTTAC
chr4:28635486-28636023       +    431  2.67e-03 GTCAATAATT GGAAATGGTTGTGTGAAATAGCTATTGTTATTTGAAAGATAGGTAGGAAT AAAGTAAGTA
chr5:193448130-193448587     +     18  2.67e-03 AGAATCCCCT AGTTTTTCAATGGCAACATTAAAGGAATAGTTAGTAGAAAGGAAATATAT TTTCAACTTC
chr7:96354446-96355087       -    115  2.67e-03 CTACACAGCT GAAAAGTAATTAGGAACAACAAGAACAGTTTCTTCTGTCAATGAAATTTC TTGCTTAGTA
chr8:46132418-46132873       -    407  2.67e-03          . AAAATAAAAGGTCTAAAATAGGGTAAAATAAATTGGTTGCATTATTTCTA CGCTAGACTA
chr4:220756837-220757694     -    338  2.67e-03 TGAACGAAAA TAAGCATATAATTCCAAATGGAGGAAATAGTAAGATATCTGTCATTGAAT TTCTCTGTGA
chr10:18959786-18960472      +    343  2.67e-03 TATAGTAGTA GAGAAGAGATTATAGGAGTGCATGTTGATTCTAAAGAAAAGAAATGCAGG GTGTTTTTTG
chr1:70047257-70047865       -    468  2.67e-03 CTTGCATCAA GAAAGCAAGGCCATAAAATAGAATATTGATGGTTTTGTATGTAATACCAC AGTTGTAAAG
chr7:102985740-102986371     -    566  2.67e-03 CCATCAAGAA ACGACAAGCCAAAGGAGAAGGAAGAAATGAAACTTTAATAGGATTGAACT ACCTTAGTAC
chr8:122514570-122515344     +     28  2.67e-03 TTTGGAGGTG GTCTAGTATATATATTGGATAAAATAATATCTAATGAGATTCCCTGACCC TAAGATGATT
chr9:134381930-134382620     -     96  2.67e-03 GTCATGACAC AACTATGATATATTATATACCAGTCTAATTTAACACATATTTAGAGACAC ATTATTTTGG
chr8:2149131-2149931         +    572  2.67e-03 CACGACATAT GTCCATACATAAATCTAAAAAAATATTTGGATTCAAGGGAGTGGCTAAAT GGTTACAATA
chr6:36688985-36689809       -    650  2.67e-03 ATACTCGATA GAGATGACAAGGAAATAAAGGCGTTAGATAAAGAAAAGGATTGTTTATTT CGTGGCTACA
chr2:239863344-239863866     -    264  2.67e-03 TTTCGCGCGC AAAAAAAAAAATCAAACCATGGCTACCTAGGGATCGAACCTTGGATCTAT TAGCAGAATG
chr1:277737299-277738628     -    680  2.67e-03 CCATCTAAGG TAGTTTAAAAATTCAAACATAGTTTTGCATGACAAGATGTTTTTAAACCG AAACATTGTC
chr1:168516894-168517329     -    111  2.67e-03 CATGGAGCTT TTAAAGAATCATACAAGGTAAACCTTAAATTTATCATATAATTTCTCAAA TGATAGATAT
chr3:42161002-42161508       -    277  2.67e-03 ACCAATACAT AACTACACGTGTGATAATTGAATCAAATATATAAAGAAATGATAATTTAT AATTTCCATT
chr10:143611968-14361255     +    494  2.67e-03 TGTCAACTCA AAATTGCAAATAAGTTACAAGAACAATAAACATTATATAATAAGATAACT CCATGTCCAC
chr10:143611968-14361255     -     25  2.67e-03 AATATATGTT TGCATATAATTGTAAAAAAATATTTGAGCTCGATGAGTGGTTAAATGAAT ATAATAATTG
chr4:115891625-115892430     -    194  2.67e-03 GAGTGATTTT ACATGTAACTCACACACCAAGTGAAAGTAAAATAGAAGAAACGTTGGCAT CTTATGGATT
chr10:135097211-13509785     +    134  2.67e-03 CTTTGCTCTA TGCTCGAGACAATATACTAGCTAATTGATGAAATTAATTTATTAAATATT TTGATTTGTG
chr1:222673624-222674123     +     32  2.67e-03 TCTTTAGGGT AGAGAAAGGATCCGACGATCAAATAAGAGTATCTTCAATAACGATGGTTT TTAAAATAGA
chr3:217478835-217479283     +    400  2.67e-03 CGGACGAACG AACGAACAAACTATGAACAGATGGATGAACGATCGAATGAACAACGGAAC           
chr3:217478835-217479283     +    236  2.67e-03 CCGTTCTAAA GCAACAAATATGTTAAAATGCAACGATAATACTAAGTATTTCCATTTACT AGCAAACGAC
chr7:49778372-49779309       +     82  2.67e-03 ATATAAGTAA TACCAGTGTTCATAATAATTCAAACATTGTAGTCCAATCAGTGGTTTAAT TTATTATTGA
chr7:134809994-134810449     -    301  2.67e-03 TTCAACTATA AGCAATTAAGTAGCACAATAATTGAGTTATATATATGGATTTTAAGTCTT ATCACGTTGA
chr6:26593142-26593681       +    143  2.67e-03 TAAAACTATC TCGAAACATTTTATTAAAAAATAATAGATACCTAGATTGTATCTAGTAAC GCATGAAGTT
chr4:248377469-248378184     +     28  2.67e-03 TTGATGATTT TCTATAACAAGAAATTAATAATACACAAATAGCCTCAGAAATTCATGAAA CTTTACGGAG
chr6:33316145-33316610       +    387  2.67e-03 GTTTATTGTT TAGGTATATAATCTAAGTTAGCTAAGTATAGTTGTTTGGAGTTATAAAAT GTATTTTCTC
chr1:67862908-67863359       +     11  2.67e-03 GATCATTCAG TAGAGCTCTAATGCATAAAGGACGTTTCAGGTACGCAGGTTTTTAGTAGA ATTAGCACAT
chr4:73015174-73016084       +     67  2.67e-03 ATCCAAAGGA GAATTGACCCAATCAAATCAAAATTAGAGGTCTGCGTCTTGTCGGATACT TTTGCACTAA
chr3:111846458-111847091     -    472  2.67e-03 TCACAATTTT ATAATATAAAAACTTTACAAAGATCACAAGTTCACAATATAACAAGTTCA CAGTATAACA
chr9:15554666-15555151       +    292  2.67e-03 CACGAGAGTG AGGAATTAGGAGTAAAATGACACATGGTAGGTGGATATTTTTTAAAGATT ACCTACCTTC
chr1:303109593-303110049     -    395  2.67e-03 GAGATGTACT ATAGTTCAGAGTCCAAGCCGATATTAAAAACTTTATAGATGTTTGAATAA TAATGGAATC
chr4:3746594-3747159         -    341  2.67e-03 AAAATAATTT AAGACAATTATATAAACATCGTCTATAGGCGAGTGGAGTAATTTAGACTT TTTACTTTTT
chr4:184571433-184571955     -    138  2.67e-03 AGTTTCTGTA ACCAAAATAAATTAATCCAACACCTCTTTTCGGTTGTTATTTATGGAAAA ATTGAAAACT
chr9:39830989-39831707       -    260  2.67e-03 AATCATTGTG TGGCATAAAAAATGAAACATAGGTCAATATTTTCCATAAGATTGGCTAAA GGCTTCATTG
chr3:136847877-136848415     +    110  2.81e-03 TTGATCTACT GACTTAAGGATTTATTACAAAAGGTCAGAGGTGAATTTATGTGATGTGCT TGTGCATACC
chr5:42889751-42890200       -    122  2.81e-03 AACGCTGCAT ATGCAATGACAAGAACAATTGAAAACCAATACAGAGTAAGATTGAATTAT TCTGGTCTGC
chr6:98432947-98433616       -    264  2.81e-03 TTTCTGCAGG ATAACTACAATGCAAACTTCTAACACATGAGAAAATGTAATTAATTTTAT GCTACAGACA
chr6:165491815-165492831     -    641  2.81e-03 ACATGTTCTA ACGAGAAGGATATATTAAAAAACATTGATTTAAACATTGTTCCCATAAAT TTTGCTTCAA
chr4:188735193-188735948     -    576  2.81e-03 CGTTCAGTAA TAACCGCTAACAGTTAGAAAGCAGATATTTATAGGAATTTATTATTTTAA TTCACTTTCG
chr5:1631677-1633578         -   1792  2.81e-03 GGCTTCAGAA TAGTGATCCAAACCAAATATAAAATACCAATTGCACATGTGCTAAGCAAT TCTTCTGTGA
chr6:179906302-179907010     +     97  2.81e-03 ATTAATATTC ATGTCATACAAATTGACTTTAACTATATAAGAGAAGAAGCATTAGAAATT TGCCTTAACT
chr2:38764291-38765042       +    591  2.81e-03 TTTTGAACAT ACTTTAAAACCATCCTGAAAGTGAATATGGGAAATGTTAATGAATACAGA GCAAATATTT
chr6:77212103-77212594       -     61  2.81e-03 CACACTACAT AAAGATACCAACCGATACACAATTACGATTATGATCTTATATAAAAAAAA ACGACCTTTT
chr10:18959786-18960472      +    199  2.81e-03 AGTTTATATA TATATATATATGACATAAAATAAATTTTATTTTAATAAATAACAAAATAT ATGTTTTCCT
chr5:66028205-66028747       +    377  2.81e-03 TAGCTTGACT TAGAACCAATCTAAAACGACTAAATCATGTGAAAACAGAGGGAGTATATA GTAGCTTTTA
chr7:115393490-115394138     +    242  2.81e-03 TAGAATCTTT TAGAGAAGACTGTAAAGGACGGATATAAAGGATGTATATAGAGGATGTAT ATAGAGGAAA
chr1:156750548-156751496     -    112  2.81e-03 GTATTAGAGG AGCCGTTCATATCTCTGCATCAAGTTAAATAATCTGTATAGTTCTGCTAC TCTCAGAGAA
chr2:177383163-177383847     -    333  2.81e-03 CTCGCGACAG ATGAAACAGATGCGATATTAAAATCGCGATAGGCGAAGATGATTAAAATT TAAAATCCGT
chr3:19482303-19482871       +    297  2.81e-03 AGTCAGGAGA ACCAAATAACCCTAAAGTTTAGTAGTGAGTGCCATATTAAATGGTTGAAC GTTAATCATC
chr9:144965339-144965817     +    178  2.81e-03 GCCGCGTATG GTCTCGGACTTCCAGAAACGCATCATGGATGAGAAATGATGAGGAGCAGA GGTTTGTTTC
chr6:176549108-176549924     +     47  2.81e-03 TCATATGGCT GGACAGGCAAACTAGAGATGCTAGCCAAAGGCTTGAATGACTGCTCGATT TGCATGGCCT
chr2:180130460-180130943     +    366  2.81e-03 GGACGATTTT ATCCCGAGACAATTAAATAGAACCCGACGACTAAGTTTCTGGTGAAAAAT AAAGTAGTTC
chr1:219788620-219789208     -    105  2.81e-03 TGAAGAGAAG ATTTAAAATTCTTGATGATGCTACACAATTCTCTAAAATTGTGGTTGGAT ATTGTATTAT
chr1:28540887-28541670       -    713  2.81e-03 CTGATACCAA TCACCAAAATAACAAGCTAGCCAATAGCAATCACCAAAGTTACAAGCATA AACTTTTAGT
chr5:175699668-175700559     +     88  2.81e-03 TCCATATTTG TCAATTTACAGACTAAAATGAAATAAAATATAAGGGCTAAAAATTAGTCT CTAGAAACCA
chr7:162552636-162553148     -    419  2.81e-03 TGATTTGGTA GGATGAGTTTTGTAAAGTTTAAATTGATGGATTATATAGTGGTATAAAAA TTAGACCTGC
chr1:277737299-277738628     +    215  2.81e-03 CTTTTTATCA AGCATAACAGCGTTATATACAAATAACGAAGTAGGGCTATACAATAATTT AATTTGTTTT
chr9:103798253-103799110     -    141  2.81e-03 GAAAAGAGTA AAGATTGACAAGTGATGTAAACGTTTGCTGGGTAATAAGAATAAAAAAAA TATGTGCTTA
chr8:107040716-107041300     -    112  2.81e-03 TCGTGCTTCA ATGCAAAAAACGGTAAGACAGTCACTGTATAACTGTTTTGGTCTTTGTTC TACATACAAA
chr5:129421000-129421652     -    589  2.81e-03 CTACGATGAT TAAACATGCAATTCAGAGAAATAACATAGGGAATGAAGAAATAATTACTT TTATCTCTAC
chr9:143175224-143175799     -    401  2.81e-03 CCGCTATTGT AAATTATTTTTAGAAACATTAAACGGGTTTTAAAATAGTAAAAAAGTATT TAAGGAGAGG
chr3:217478835-217479283     +    306  2.81e-03 AGACATAGAA AGACTAGGATTTTTCAGCTTGAGCAGGAGGAGGGAGTAATAATAGGGCAA AACAACATTA
chr1:291870925-291871481     +    358  2.81e-03 CATGAGGAAT GAAAACGTAATATAGACACCATTGATGTAGCAATGTAGTGGTAGAGGATG GTATGCGCGA
chr8:6348239-6349057         +    538  2.81e-03 GTGAGTTTGA AGGCTCCAAGTATTAGAAATATTTAGAGCGATATGAAAAAACGTAGCATA GCCTTCACAT
chr5:169582121-169582577     -    243  2.81e-03 TGGCTATTTA GACAAACACAATTGTAGATAAATATTTTGGTACATTTGTAAACTTGCTAA TAGGTTTTTT
chr2:48730679-48731182       +    370  2.81e-03 TGCTATCTAG TCCTAAAAATACACAAGACGCTAACTGGGTAGTTAAAAAAAGGCATGTAT GTACCTTGTC
chr2:13321620-13322427       -    186  2.81e-03 TCGTCTAGCA TGGTAGATCATGTTACGCTAACATATATGGCATAACATATGCACTGGAAA CGGCAATAGG
chr4:52256877-52257360       -     10  2.81e-03 TAAATATAGA ATAGACTATGTGCAAAATTTGAACCTATATTTCATTAAAAACAAAGTTAC CAGATGATA 
chr1:252618101-252619120     -    964  2.81e-03    ATTAGAC GATAACCCATTATTAAGTGAGAAACAGAAAAGAGAAATAAGTCTATGCAC TTCACATGTG
chr1:252618101-252619120     -    395  2.81e-03 AATCACAATT ACCACCAAATATTTATGCTAATAACAATAGCTATTTATAATCTTTTTTGA CACTCATAGT
chr3:143112781-143113515     +    681  2.81e-03 CAGATTTTTC AGAATATAACCAACACCTTATAACATAAAATATTATAGTAATACTAAAAA CCACG     
chr6:177738910-177740280     -    327  2.81e-03 ATTTTAAGGT TGCTGTAGAATGATAAGATACTAGAGGATTTAATTCATATATTTATGTAT ACTTATAAAT
chr1:194418771-194420134     -   1308  2.81e-03    ACTTGTT ATGATGCTATGTTCCAAATCAAGTAAGTATCCGAATGTAAATCTGAATTC GAACTATCCG
chr1:194418771-194420134     +    757  2.81e-03 CATATCCAAT CCGAAGAGAAAAATATGAAAAAAGTAATATCTAATCTGATTATATCCCTA CTTGCGACCT
chr1:27740554-27741110       -    131  2.81e-03 GTAACTATTA CTAAACGAAACTATGAAATGCAGCTTGTATATTGTCATAATCAAAAACCA AGTTTGCAAC
chr1:249155360-249156037     -     29  2.81e-03 TTTTGGATGT ACTGTTCATCGTTTGAAAAGAAATAGAACATCAGAAATGTATAATACCAA ACAAACACCC
chr1:182407882-182408384     +    402  2.81e-03 AGCAAGTTGT AATCTAAGGAATCTACAAAAAACATTGGAAATAGAATGGTCAGGTGATAT AGCAATTTTA
chr8:46132418-46132873       -    102  2.96e-03 TAACATGTCA CTAAATTTATGACGAAAAAACATGAAACGTCACAGATGATGCAATGCCAC GCATGATAGG
chr2:111597394-111598312     +    297  2.96e-03 CATAATACGA AAATACCTAAACTCATGTTACAACTGAAAAGTGGTATGTGATCAAGTCTG GAAGCAGTTT
chr7:159881082-159882024     +    226  2.96e-03 GCTTTAGACT AGCTAAACAACAAAGAACAGAAAGTGCCATGACTGTCTAATTTCAGAAGG GCTTTTATTT
chr2:38764291-38765042       -    242  2.96e-03 AACCAGACAG ATGATGGAAAAACGAACCAGCACATTATGGAGTCTTCAAGTCACTCAACC GAAATGGCTG
chr10:61216655-61217803      -    414  2.96e-03 AAAGTAATAA AATATTTACAAATTACACTACTACAGGAATGGATTATAGAGACGGTGAAA ATTCGTTTTT
chr10:76274412-76275014      -    224  2.96e-03 TTTGTTCGCA ATCGAAAAAATAAGACAAAAAAGTTAACATCCGAATAAGTTTCCAGATCC ATCCCTAGTC
chr4:28350162-28350751       -    541  2.96e-03          . AAATAACAAAATAAATATAAAAAATCATTTCTACCGGATTTACTATGGAT GCATAATCAA
chr8:2149131-2149931         +    189  2.96e-03 TTTCTGCAGA AAGAAACTAATACACAAATAGCCTCATAAATTTATGAAATTTTACGCACA CAATATATGT
chr1:252540986-252541536     +    170  2.96e-03 TAACGTACCT GAATGAAATGCATTATGCACATGAATGCATATAAACGAGAATATTACAAA CCTAAATAGT
chr1:47792455-47793371       +    648  2.96e-03 GACCAAAAAT TACAAATAAGTTACCAATATTAATAAATAGTTTATAAAAAGATAATCTTA AGTTCCCACA
chr8:151123968-151124730     +    372  2.96e-03 AGATTATAAG AGCATGGGTTGGTTTTAAAGAAATTTATGTTTTTTTAAAAAAATATTGAC GCGGGACGAC
chr4:46929125-46929792       +    161  2.96e-03 TTATGAATTT ATAAAGATTAGTTCAGATTTAAAATTTTCTGAAAAATAATGAACTTATTA TCGACAGTAA
chr9:36769693-36770128       +     61  2.96e-03 TCATATATAT ATATATAATAAAGTTAATGACAATTATTTAGAAACAAAAAAAGAAGAAAA GCAAGTGAAG
chr9:130386628-130387172     -     47  2.96e-03 TAGGCTCGTG AAAACAACAAAACGCACAAACAACTTTATGGTGGGTCTTAAGCTTTCAGC ACTCGAGAGC
chr1:71114237-71115597       +    548  2.96e-03 CTGAACTGGT TAGCATATAATGGCAAGGAAATCCTGGAGAGCATATAGATTCCAAGGCGC TACTGGCCAG
chr4:81329691-81330629       -    272  2.96e-03 AGGAAACAAG ATCAAAGATAAATCAACTAACTACAGAAGTAGTGCTGGGAAATGGGTCGG TTTGGGCCCG
chr5:185902376-185902872     -    173  2.96e-03 TTTCTTAGGT GTATTTAGTGCTTGGAGAATCAAAACGTAGTATCTAGGTTGTACATGCTC TAAGGGTTTG
chr9:5599095-5599791         -    142  2.96e-03 CACATTTGAT ATAGTGGTATAGTGGTAAAGATAGTGACATGCAAGGAGGTTTAGAGTTCG AATCCTGTTG
chr9:18328475-18329117       +    562  2.96e-03 AGATGACAAA TATAAAATATAGCCAAAAACACATACTTATTATCCGATGTCATTAAAAAT ATCTTCTAAC
chr9:18328475-18329117       +    238  2.96e-03 CAGAGAAATT ATACATAAATCTTATAGAATTCAGCAGAAAACAGAAAAAAAAAATTCTCA CATTCACAAT
chr4:246121615-246122084     +    392  2.96e-03 CTTTTTTTTT AAAAAAAATAGCATATGATCAAAAGTGTTTATATGATATCTTTTTTCAAA TATACTTAGT
chr4:246121615-246122084     +    257  2.96e-03 TATGTTATAT AAAATAAAATATTGATGAAACCTACGCTCTCAATGGATGATTTTGTCATT TTGTATTATA
chr3:42161002-42161508       +     91  2.96e-03 GTTATTTTAT TTGTATTCTACATTTTGAAGCGATAGAAATGGTGTGAATTGTCGAGTGGT ATATGTGGTG
chr1:305260241-305261322     -    636  2.96e-03 GGTCTAGCCG ATGCACACGTTTACAAGTAAGTAGCAAAGGCTAAACTTATATCAAACAAA AACCCAAGTT
chr4:115891625-115892430     -    531  2.96e-03 ATTGATTTTT ACATGTTACACACGCAACAAGTGGAAGTAAAATGGAAGAAACATTGGCAT CGCGTGGATT
chr8:107040716-107041300     -    435  2.96e-03 TCTTAAAATT ATGATTTATTTCCTAAATAGCATTATTTAAGATCTGACTATTGGAGTAAA TATTTCTTTT
chr9:137517440-137517978     +    369  2.96e-03 TATGCAAAAG ATGTCGTCTTGATGAACACAACATCAATAAGCTACAGTTTTGTGAGCATT GCGTGTTTGG
chr5:194377997-194378546     +     77  2.96e-03 TTCACAAGAC AAATTCACGACAAAAAGAGCAAATCTATGTGTTTCAATAAGACCCATTTC AAGAATGACA
chr5:129421000-129421652     +    371  2.96e-03 TGTAGTACAT ATGTATAGGAATCAAGGGTACAATTGTAATTTTATAGGAAGTTGTGTATC GAGCCACTAC
chr1:291870925-291871481     +    494  2.96e-03 GGTGAAAATG ATAGGGCTATACCATTGATAAAACATGTAAATTTGATTGATTCAAAATAA TGGTGAAAAT
chr4:248377469-248378184     -    304  2.96e-03 ATCATTAAAA TGCAATTAAATTCATTAAATACTCTAGTTTCACTCAAGAATTGCAAATAA GCTATAAAAA
chr6:174756065-174756642     +     56  2.96e-03 AACTACAATG CAACAATAACTTGTAAGTATATAGAGGATTCTAACCTTTTTTATAGATAT TCCGTAACCT
chr7:6242429-6243441         +    940  2.96e-03 ACACGTGCCA TGACTAAATTAATTCAAATACATGTGAAATATGTTTATGATCCATAAGCA TTTAATGGAT
chr8:170188020-170188517     -    314  2.96e-03 AATGTTTGAT TCCTTAAAAGTTTCTAGAATATTAACTTTTCAAGATAGAAGTAATTATTT TTCATCGGAG
chr6:176745656-176746223     -    308  2.96e-03 GAAGCTCATG AGGATACAACAATTTAGGAGCAATATGATTATTAATGTTTCTCTTGGTAT ACCATGTTTC
chr5:82171020-82171841       -    459  2.96e-03 GAAGTTCCTA GAATCAAGAATATTTAGCTCATGCCTAAGTTTGTTAAAGGTTTGTTTATC AAGAGGCTTG
chr8:11937103-11937736       +     43  2.96e-03 GAGTTTTATC ATCCGAGGTCGTCTAAAAAACTCAAAATATTAAGTATAAAAATGATTTTT AGAGACTATT
chr7:179386476-179387608     -    418  2.96e-03 ATAGTATTTA GAAAAGTAAAAATAACCAATGATTTCAAGAACTTCAATAACTTCATGTGG AGTACATATA
chr2:17079913-17080370       +     18  3.12e-03 AAAAGCGTAG GAGAGCTATGCATCATATATATATATATATATATATATTAAGAATAAGAT ATGGTCTAAA
chr4:139342413-139342960     +    465  3.12e-03 ACATGTAGGC AGGTTATGAACTTAAGAATAATAACAAATTGACACTGCTAATTCTGTACA GAATCATGAG
chr5:42889751-42890200       +    188  3.12e-03 CGTTATCTCC AAATATTGACTTCAAAATTGTACTTCAGATTCTTCCTCGAAGAAAGGTAA ACCTCAGAAA
chr4:130920448-130921043     +    535  3.12e-03 ATATAAGTTT GATTCAAAATAATAGTGAAAAATGATAAGACAACGGATAAGGTAATAGGG TGGGTTAGAG
chr4:160317806-160318748     -    501  3.12e-03 GTGTACTGTG AGCTGTAAAAAAGCTAAAAGCCGTTTGATGGAAGCCACTAAAAGTTCTTT CATATATATT
chr1:45455912-45457198       +    984  3.12e-03 GCTTTAATCT ATTTAATTCACTCCAAAATAAAAGTTAGGTTAAAATTAATTTGACTGAAT TCATTAGCAA
chr8:138778319-138778914     +    361  3.12e-03 TAATTTCTAG AAACTGATTTATGAAGAAAAAAGTCCGAGGATGTTAATTAGTAACATATT TTTCCTGTAT
chr1:5494066-5494524         +     49  3.12e-03 AAAAATAGAT AAACTTATAATTTAAAACAGGGAAAGTTGTAAAGTTTGATTCGGTCTAAA TTTAAAATGA
chr3:221725044-221725832     -    289  3.12e-03 TCATTTACAC GCTGAGAAAAGAACAACAACTATGTAGTAATTGTCTAGTTACTTAGTAAT TTTATAGTAA
chr5:182545002-182545619     +    206  3.12e-03 ATAACCTAAC ATCATATGACAACATGGCTTAAATCTAAATTCTAAATGGACTAACGACTA GATCGGATAA
chr3:19294112-19294722       -    536  3.12e-03 AACTAAATGA CACTTACAACCTCCTAAAACCTCTCATTAATTACAAATAAATCATATAAT CACACCAACA
chr3:45038461-45039321       +     90  3.12e-03 GTTATCGAAG ATGAAGGAGGAGAAAACTTGAAGGCTTGATCAGCACATATATGAAGGAAA AGACGATGGT
chr1:47792455-47793371       -    196  3.12e-03 ATGTAGAAAG AAATTAATAATGTACAAATAACCTCAGAAATCCATGAAATTATATGAAGG TACAACATAT
chr3:32337484-32338246       -    189  3.12e-03 TTGAGCAAAA GAAGAGTACAATAAAAATCTCAAAATGTGTGTCATTATATTAAGAATGAA AAACGGGGCA
chr7:122413650-122414861     +   1127  3.12e-03 TGCTATTGAT TAAAAAATAATATGAGAAAGAGAAATCAATGTTTTCTGTAACTTTTGTGA AGAGATAACA
chr8:139635624-139636502     -    684  3.12e-03 ACGTTGATTT AGGAAGTCCCAATAAGGTTGATAAATGTAGGGATGAAATTGGGTTTTGTA GGGAGTTTGT
chr9:18328475-18329117       +    334  3.12e-03 GTGAGTGAGT AACATTAAATATATAACACCGTAACCATTTCCAGCCAGAGATGATTTGTT ATTTGGTTAA
chr4:40618082-40618684       -    554  3.12e-03          . AGAATTAAGTTTTCTAGATCATCCAACGATGGTTTAGAATTTTAAGAACT AGAAAATTTT
chr2:96531321-96532157       -    320  3.12e-03 CTATCAGGTG ACTTAAAAAATACTAACCCACAACCGGGGGGATATTACATACATGTGTAA TGTTGTTTTT
chr9:132593191-132594032     +    402  3.12e-03 TAAAAAACTG GATATGATTCGATAAAACATATACTGAACTGTTCAATAATAAGTGAAAAA CAGACCTTGC
chr5:63661233-63662056       +    729  3.12e-03 TTTCTCCCCA ATGGCAAATAAATAGAGATGAGTGAAGATTATACCATAGTGGAGAATCAA TGCGGAATAC
chr10:10132075-10132768      -    480  3.12e-03 ATTTATGCTT GAGTGTATATTATAAAATATAAATATATGTGTGTTTTATTACATAGGTGG GTGTGAATCT
chr8:7208929-7209373         -     78  3.12e-03 TACATCATGT AGACTTAAAAGACTTAAATAATATCATCATCAAAGTACAACAGAAATAAC ATGGGTAATC
chr3:71628334-71629626       -    768  3.12e-03 TAAGTGTGAT TACAAAAGTGATTCAAAGAAATAACTTTGAACTATATGAATTATTTATAA GTTTGAAATA
chr9:160943883-160944432     -    473  3.12e-03 TATTGAATTT GCAATAGAAACAGCACCAAAGATAACAACTGCTACATAAATATTTAGTTA GTATACCATC
chr4:30558504-30559061       +    493  3.12e-03 ATCATTTAAT GAGCAATTGTTATATACAAACATAAAGATTGATTTAATATTTCATATAAT TGTAAATGGA
chr5:222514907-222515726     -    616  3.12e-03 CTCCCACTCG ATTTTTAGAAAACTAAAAAAAACACTTCCGACGACTACATGTCAGGTGTT TACGTGTCTA
chr7:12682331-12684798       +    124  3.12e-03 ACATAACGTG ATTATTAAATATATATAAATAAATAAAATACGAGGAACTTACTCTAAAAT TGTGGCATCT
chr7:6242429-6243441         -    867  3.12e-03 TCACTTAAAT TAAACATGTACTTAATAATCTTAACAAGATTTAAAAAAAAAACATAAACA TACATGTGTG
chr6:174202051-174203004     +    893  3.12e-03 TTTTTGGTGA GTCAAAAACATACAAAGTTTGATCAATTTTATATAATAAAGTAACTATTA TTGTTATGAT
chr4:187949064-187950284     -    745  3.12e-03 AGCCAGAACA GGAAAAACTAATATGTATACAATAATAAATTTCTAGTTAATTACAAACTA ACTTAACAAT
chr3:157016148-157016715     +    270  3.12e-03 TGTCAGTTTG TAGCTAAAATGAGAATACTCATTTATAAAGTCTGCCAGTTTGTAAATCTA TTAGATTACT
chr2:5442580-5443110         -     12  3.12e-03 AATGCCGTTC AATTACGTAATTAAACAAATAAAATTGTATAGTTCATAAATAATTGAAAA TAACATAGTT
chr7:125326220-125326799     +    332  3.12e-03 TCACAAAACA ATTAATTAAAATTTCTGTAAAATTATGAAGGAAATATGAGGCATAGTGTA CGGTCAATCA
chr6:95866717-95867618       +    255  3.12e-03 CATTATTATT TTTATTTGAAAACAATGAAAAAACCAAATGCCTACTTGATTCAAGATATC TGCATGATCT
chr6:20126259-20126966       +    374  3.12e-03 AAATAGAATT ATTCACTGATATGGCAAAAGATCTTTAAATTCTGTATGACAGTATGAAAG ATTCAATGGC
chr5:193448130-193448587     +    404  3.29e-03 TCCATTCTAA TAATAGTAATTTAGACACATATCAATTAAGTTAATTTGGTTTTATACAAA ATATA     
chr4:160317806-160318748     -     62  3.29e-03 TACTAGGCAG GCTAACAAAATATGTAGCAACATCATAAATGCTGATATTTGTGTGATTTG GCCTTCAGAG
chr9:160470090-160470873     -    124  3.29e-03 ACTAAAGAAA TCAAAGACTTCTCTAAACCTGAAATAAAATGTACTGATTAAGGTGGTAGT CTGATTGGTG
chr4:160183768-160184468     +    532  3.29e-03 AGTTCATTTT TGAACTAAATCGCGACAATACAAAATAACAGAGGGAGTAAATCATATGTC ATTACGATTG
chr2:138366635-138367290     -     68  3.29e-03 CATCCTCATG AAACAGTGAGAAGTAAACTAACATATATTTTAGGTATTACAGTTTTAATT CCCAATGGCA
chr6:99392571-99393244       -    261  3.29e-03 TGAGAGCAGA GGATTAAAGGAATTAAAATCATTATATTATTTAATTTTGAATAACAAAAA GATTTTAGCT
chr1:152575548-152576607     +    760  3.29e-03 ATTGTGTAAT CCGAAGAAAAAAATCACATCAATTAAAAAAATAAACATGAAGCGTTCACT CACCTTGTTG
chr6:51905130-51905596       -    343  3.29e-03 CATTCTAGGG GTGTAAATACACCCCTAAAAAATACTGAATCACTTATAATGCACAAATTT TCACCATATG
chr1:68564925-68565367       -     69  3.29e-03 TTGATATGTC ACCGTTTAAGTTTGCTCCTACAGAAGATAGGATTCGATGATTACATGTAA CAAAGATTAG
chr6:156563293-156563749     -     38  3.29e-03 AAAGAGAAAT TAAATCAAACGACACTGAATCCGTAGATATAAATCATGTTTGCTATATTT TTTATATAGT
chr3:221725044-221725832     -     75  3.29e-03 AGCATCTCCA ACAACGTGACCTATAAAAATGCCTTATAATTTAAAAATAGTAAATTTTAT AGAATTTAGG
chr8:166237470-166238045     -    262  3.29e-03 TCTTTTCTCA TAACAATATAATACATATTTATACATAAGTTATCGTAGTATTATATATTT CCGTTGTAAC
chr8:128197411-128197944     -    171  3.29e-03 ATTAAATGTA GCTCTACAAAACTGATCATCAAACTTGAGAGAGTCTTTAGAGCATATTTA AGAGACTAGC
chr1:70047257-70047865       -    242  3.29e-03 GAACAAGCTA GCGAAATAATTATTAGCTAGGTGCCTATAATTAGAAAGTTTTTTATCTAT CCCAATTAAC
chr9:134381930-134382620     -    551  3.29e-03 TAAACGAACC TAAACAAAATTCCAAAACTTTGACATGGATGTAGGATATGTTGAAATTGT AAAATTGAAT
chr6:139285422-139286123     +    174  3.29e-03 TTGGCCCAAG AGGATACTCAATATAAAAAGCCAACTATAGTCACTGTTTAGTTCACGTAT TTATAATGTA
chr2:180130460-180130943     -    428  3.29e-03    CGACTAA AGAACAATTTAATTAAACATCCGTAGATGTGATATTACGGATGACAAAAA GGGAACTACT
chr8:151123968-151124730     -    123  3.29e-03 TAACTTAAAC TAATCTACATCTCAATCCACCTCAACATATGTAAATTGGGTCAATACTAG AGTACCCAAA
chr1:250347325-250347825     +    407  3.29e-03 TATAAATACA ATATAAAATAGTCCAAACATCAAGTACAAAATACATTGTTGGTGTCAAGT TTTTTTGAGC
chr9:152476118-152476944     +    636  3.29e-03 GATTCATCGA TAATAGTATTTTTTGAAATAGAATTGGTTATTGAAATTTTGTATCAAAAT CGGTGTTGTG
chr3:184694318-184695007     -    626  3.29e-03 GTATAAAGTT AAACCGTGCAGCGTCAAATAAATAAAAACAGAGGCAAGTATTATTTAAAT AAGATATTTA
chr1:258836135-258836654     -    460  3.29e-03 TTTTAACTCT TAATTTTTATGTCTATATTCAATATTTTATTTTAGGACAGGTGGAGTATT ATACCAATTT
chr6:166638511-166638990     +    228  3.29e-03 TTCAAGAACA GTAGTAAGAATTTTAAACTGACATAATTCATGCTCTTCGCTTAAAGAAAA GGAATTCCAG
chr10:93326735-93327254      +    364  3.29e-03 ATTTCATCTG AAGCTATACCCCACGACTATAAATAGAGGAACAATGATATACATAAATTA AGTTTTTGAG
chr8:121955083-121955758     +    441  3.29e-03 CATATCGTAT GTGTAGTAGTCTTATTGAAGGAAAATGGATTCCCCGAAGATAGATAATAT GCTTCAACTG
chr4:38279669-38280345       -    536  3.29e-03 GGGTTTGAAC TACAAGTCACCTTAATAAATTTCTAAAAATTCTGCAAAAATTACAGTGGC TTATTACTGG
chr2:146863984-146864851     +    369  3.29e-03 TTTTTGGTTT AAAACCATCTTGTCATGCAAAACTATGTTGAATTTTAAAATTCAAAATTT TCAAACAACC
chr3:48518261-48518922       +    189  3.29e-03 ATGATTAACA CAACATAACAGACCTGCATAAAAACCATAGGAAACAATATGCCACTAACA AAAGGAAAAA
chr5:12754967-12755461       +    131  3.29e-03 TATGTATATA TTCATGCAACCCCCACGAACGAAGTGTAATTAACTCTTGATGTATGGTAT TCAAATATTA
chr6:145043082-145043915     -    442  3.29e-03 CAGACCCCAC ATGTATAAAAAATTCACAATAATAACTCATGATCAATGGTTCATGTGTAA CGTTATCCAT
chr1:182384447-182384900     +     49  3.29e-03 TTCGCAAAGT AAAGTTTGAATATGGACATAGATATGGATAAACTGTTGAAGCTAGTCTAA GAGCCTTTGT
chr9:160792469-160792951     +    126  3.29e-03 AAGTCCTATA AGGAATTTAAAGCGAACAACCCGATAATTGTTTTCTAAGTTCCTAACTAA AAACATTTGC
chr5:192490042-192490536     -    351  3.29e-03 CCAACACAAA CCAAAGCAAATACAAAGTATATAAATATAACTAGTTTGTATTTTGACAGA TGTGCATAAG
chr9:128630994-128631515     +    147  3.29e-03 GTAATTGTAT ATGCGCTACAAGTGATCCAAAAGACTATGGCCATAGCGGAGCACGAGTAT GTTCAAACTG
chr4:245470202-245470748     -    396  3.29e-03 AGTACCAGTA AAATCAAGATAATTTAAGACATACTGATTTATTAGAATATATAGGTACTC AAGAACGATT
chr9:106210776-106211484     +     21  3.29e-03 AACTTATATA ATCTAGAAGGAAACAAACACACCATTAAATAAACTGTTTAAGGGTGTGTT CGTTACTTCA
chr4:46778903-46779711       -    615  3.29e-03 TCAGTCTTCA GACTTTAAACATTCATAACTAAATCTTCAGACCACCAAAAAGAGTGATCA AAGACTTTTT
chr7:12682331-12684798       +   1535  3.29e-03 GAATCCGGTT AAAATAGACATTCCATAAATTTCCTGGAAATTACTTGAGAGCCAATGCAT ACAAGTTCAA
chr7:12682331-12684798       +    938  3.29e-03 ACAACAAAAT TAGTAAATCACATCAACAAATTACTCATAACCACAAACAAAATTAGTAAC GAGTTTCATT
chr4:73015174-73016084       -    384  3.29e-03 GATCTAGGAT ATACCTATTTTTTTTAAAAAAAATTGAACAACGAAAGGATTCCGTGCATA CCAACTTGTT
chr6:174202051-174203004     -     71  3.29e-03 AGAAATCAAC AACTTCACTTTAGCTAAATATATAAAATATTAATATTTATACCGTGTAAT CAGTAAGGGT
chr9:82830992-82831478       -     77  3.29e-03 TACGAAGTTA AAGCGACCGAAACGAAATAGAAACGGGTTTATGACACATTATAAATGAAA TAGCTAACAA
chr5:206242969-206243626     +    236  3.29e-03 CATAACAAGT TAACAAAGATCATAAACTCACATTTCATAAGTTGACAAGTTTACAAAGAC CACAAGTTTG
chr6:176745656-176746223     +    427  3.29e-03 TGCTGATTTC TTCACAAAATCTCTAACATACTCCACGTTTTAGAAATGTGTGGGAGGGAA TTGGTATGAG
chr3:231442118-231442947     +    781  3.29e-03 GTTCATCTCT ATGTCTACATGTAGGAAAACATTTTACAAGGTTAAAAGATGTTTAATTTT           
chr4:150815476-150816023     +    409  3.46e-03 GGTTTACACA ACATATAAGGTTATAAACTTACCCCTAAGATTTAGGAGTAGTATAGATAG GATTCACCTC
chr5:26688782-26689232       +    290  3.46e-03 CTTGGTATAT ACAACTCAAAAAGACTAATTCAATTTTTTAAATTTTAGGAGTAATAGGAG CTAATAATAT
chr9:160470090-160470873     -    184  3.46e-03 GCAACTTTAT AGTTTGTCATATTTTTAAATAAAATGATATAGTATAGTGTGCTGTGTGTG ACTAAAGAAA
chr4:169924908-169925741     -    440  3.46e-03 AGGCTAGAGT ACTTAAAAAGTAGAAAGTACAACTTCTGATGCAACAAGAAGTTGGCTGAA TCGAGGCCCA
chr3:212512767-212513202     +    325  3.46e-03 CACCTAGTAG GAGATATGAAGCCAACAAATCAAGCAATAAATGCAAGGGAACACCAGAAA CCGAACACCT
chr10:137616027-13761649     +     47  3.46e-03 TGTACAGGAA AACCTGGAAGCAAAGAAAAAAAACCTGCGTTCAAAAGGAGAAGTTTAGAG CGGGTGGCGA
chr1:3975333-3975792         -    372  3.46e-03 AGCATCATTT AACCATCCATTCAACACACCAAAAATAATTGCATAAAGTAGTAACACTAA GATAGTACTA
chr6:179011995-179012479     +    429  3.46e-03 TCTACATTTT GTATAATAAATGTAAAATAAATATTTGGAGCATTACTCAGGATGAGTTCG TTACGTA   
chr8:98369523-98370063       -    113  3.46e-03 TAGCCATTAC AAAGTGGGATGATGAGGTTGCAAGGGAAATGGAAGTCATGGTTAGGGAAT GTGGTCAGTG
chr9:150533158-150534043     +    221  3.46e-03 GTCACAATCC ATGCCCTAAAATAGAAAATAGTCCAAGACTACTTAAATTTTTTTATTCAA TTAAGCCTAT
chr7:26028217-26028691       +    311  3.46e-03 CGAGCGATAT AGAGGAGGACGACGATATTGATAAATTAATTATTAAATAATATAAATATA ATGTGCCACA
chr1:229778575-229779246     +    560  3.46e-03 TCCCTATTTA ACAATTTATAAACTAAAATGGAATAAAGTGGAGGGACTAATGTTTAGTCC CTATAAACCA
chr7:35672666-35673367       -    553  3.46e-03 AATCATATGA GAGAGGTAGTTATAAACTATATTATGTTATAGAGAAGCAAGTAGAAGAGT GAGCTTTAAA
chr1:305530022-305530493     +    195  3.46e-03 CAATTATTTA GAGACACAATATTCTAGTTGTAACATAAGAAGGAAGTGTTGGATAAATGT AGGCTTGACC
chr6:139285422-139286123     +    226  3.46e-03 TCACGTATTT ATAATGTAATGAGTAACAAATAACGTTAAATCATGTTTGTTTAAGTCTAA TCGTAATTAG
chr2:50332326-50332839       -    136  3.46e-03 GCGAAGAGCC AGAATAGATGAATGATAAATTACGCTTTAATATTATATATGTACATTATA TGTATAGCTA
chr4:55442211-55443074       +    471  3.46e-03 CAAGTAAAGC AAGCACCATAGTCAATCATGTATATGACAACCTATGACAACATAAGCAAA CTTTAGTTAA
chr5:221197406-221198144     -    382  3.46e-03 AGAATTTTCA TTCTTACAATTGCCATGATAGCATAAGGAATTAGGATGAATAACTAATTC AAGGCCCAAG
chr1:71114237-71115597       -    811  3.46e-03 CATATACAAA ATAAAGAAAAGAAAAGAAAAATCTTAGTAGGCCGATGCTAGGCCGTGAGC GTGTGGTGTG
chr2:184395396-184395938     -    102  3.46e-03 TAGAATATAG TCTTTAGTAAGGTCAACCTAATAAATTTAGGAGGTGAAAATTAAGGAATC ATTACTTTAT
chr5:142347840-142348387     -     97  3.46e-03 TAACTAAAAC GATACCTGCAGTCCAAACAGCAAGTGTTAACATGTTCTTTGTATAAGTAA TTTATCCATA
chr6:138390440-138390894     +    320  3.46e-03 AAAATCCACA AACTTTATAAAACCATACCGAACGTATGGTAAAAGAAAATTCGGTGTTTT ATTTTTTATA
chr1:277737299-277738628     -    966  3.46e-03 CATTCCTCAT GTATTATAACAAGCCAAAAGTAATTTGATTATTTGATACACTAAATGAAT TCAATTGAAA
chr8:166479298-166479954     +     30  3.46e-03 TCTAGATTTT ACACTACAAACTTTAAGGATCAAATTAGGATCGGTCATATTCCTATTAAT TTTTGAGCTA
chr2:13549674-13550110       -    167  3.46e-03 CTCCACAAGT AACTAGTAGACACGAAAAGGGTGGAAGTGAGAAGACACTGGCCCAGTAAT TTAACAGAAG
chr8:107040716-107041300     -     48  3.46e-03 TACAAATTAA AAAATGTGTAGACGATGTAAACGGATAACTCACTGTTTTAGTTGTTATTT ATATTGTCTG
chr1:179564284-179564788     +     37  3.46e-03 CTTCCTAAAA GGAAAATCAACATCTACAACATTCTCCTCAGTTACCAGAGATCATTTATT CTTGAAAATA
chr7:151348330-151349119     +    322  3.46e-03 TGTGCGTCCG ATATAAAAAATATAGAATACGAAGTCCGGTGACACTGTTTATATAGATGA CCGAATTTAG
chr6:26593142-26593681       +    226  3.46e-03 TACATAGTAG TAACCCATAAGCTTGACCTTGTAAACAATAGTTTTGTAATATAAAGATAT ACAACTTTGA
chr5:14855720-14856174       +     16  3.46e-03 AGTCAATCGA AAGATGAAAACTCGCGAATGCAAAAATAATATTCATGTTATTTAGCACAA GTTACGTCCT
chr7:12682331-12684798       +   1897  3.46e-03 AATGGGATGT TTAGGAAGTCTGGTATGCTCATCTATGTTTCCATCGAGAGGTGATTCATT ATCAACTGTT
chr7:6242429-6243441         +     28  3.46e-03 TGGTGAAAAA TTATTAACAATTGCATACAAAATATCTTAGCCCTATGGGAACATTGGGAA TTTTGACCTC
chr9:10315957-10317053       -    784  3.46e-03 AACACAATCA ATGATATAATCAATATAATTATTAAAATGGTTAGAATTGATTATTTTAGA TTTGAGTGCG
chr1:249155360-249156037     +    612  3.46e-03 TGATCGCTCC ATGTTCCAATTAACATAATGATCTTATCATGAACAGTAAAAAACAACTAA TAATAAAAGC
chr6:93964799-93965376       -    458  3.46e-03 ATAAGCAATC TATAATCACAAGTTATGCACATTTACATATAATTATAGATGTACAAATTA ATAATTAAGC
chr1:275894403-275894983     +    240  3.46e-03 TTTATTTTAC ATTGTGCTTAAGGTTAAAGAAAATAGGAAAGATAAATTAAATAAAGAATC AGGGAGCCCC
chr5:13290155-13290710       +     72  3.64e-03 CTCGCGACAG ACGGAACATATGCGATCCAAAAATCGCGATGAGCGAGGATGATTAAAATT TAAAATCCGT
chr6:73473308-73474054       +    685  3.64e-03 TACCCCCATA GGGCTGTATTGTATATCAATACACACAAGAGTAACATCACAAAGAACACA AACCCACATG
chr1:45455912-45457198       -    816  3.64e-03 TACCTTTTCT ATAGTGAAACAGCTAAATTGCCATAGCTGCATGATTTTAAGCTAAGAATT AATCAAGCAA
chr1:304115563-304116377     +    213  3.64e-03 GTGAATATTG AGGAGGAACCCACAATCAAAGAAGATCATATATTGAATGTGTCACATATA GACGGGTATA
chr5:101699832-101700492     -    605  3.64e-03    GAATTTT GCTATACAAACAGACACAAATAGGCAGATTATTGAGAGTGGTATTGCTGC AATAATAAAA
chr3:221725044-221725832     -    402  3.64e-03 TTGATTACAC ACCTAGAAAAGAACAAAAACTATGTACTGGTTGTCTAATTACTCAGTAAT TCTACAGTAA
chr10:62808147-62808618      -    402  3.64e-03 TTACTGTCGG TTAATTAAAAAACTGTCACAAAAATCATATTCTTATAGGCGGTTCGTTAA GAAAACCATA
chr3:19482303-19482871       -    153  3.64e-03 TCAAACATTT GTAAACTAATCAGTCAGACAAAATTGTTAAGCTTAATCAGTCTATAGTTA GCAAAAGTTT
chr2:204294503-204295334     -    270  3.64e-03 TAAACGAGCT ATCACATTTTAGTAAAACAAAACTATATACATATTATTTTGCGTAACAAT TGATGAACAT
chr1:186173289-186173787     +    173  3.64e-03 TGTACATTGA AAGCTAGGAAATCAAGGAACAAAAAAATAATCACTAATGCTGTCACTATT TTCTTCTGTA
chr10:4221854-4222556        -    274  3.64e-03 CTTAGTCTCT AAATTATCAAACGGTAGAACTAAAATAGAGACTAATCTATTTTAGTCTAT ACTCTCTAGT
chr1:6244398-6244972         +    368  3.64e-03 TTCAACACAT AACAACAGTATGATAAGTTAGAAAACACAGTATGTCATATTAGGAACATA AGTTATCATT
chr1:6244398-6244972         +    302  3.64e-03 GAAAGCATGA GTCGAAAAAATTTAATAAATCAACCACTGAAATGAAACAACCAATTCACA TCAGAGTTCA
chr8:180553606-180554153     +    290  3.64e-03 TAAGAGCAAC TCCAGTAATTCTCTAAAATACTCCATAAATCAATAATTTAGGTAGTTAAC CTAAAAACTC
chr8:171323475-171324076     -    501  3.64e-03 TTGTGCAGGA AAATAAAATTAAACTAAATGCAAGTGATGATAAAAAAATGAATACAACAT GATGTTGTTC
chr9:5599095-5599791         +    248  3.64e-03 AATCGAGAGT AAATTGATTATTTAATGCACTAAATAAATTCAAACGAAAAGGTTGTCATC GACAAAGTTG
chr8:121955083-121955758     -    555  3.64e-03 TAACGACAAC ACGAGGGGTAATTGATACCTAAGAAGATAGCATAGTCTATATAAATAGAT AAGACATGTA
chr1:287473809-287474406     +    318  3.64e-03 TCTTTAGAGC TAATTTAAAAACTTAAATTCCCTTTCAAATGGGAGGAGACTAAAGATAAT TAGCTTATTT
chr5:224030937-224031751     -     70  3.64e-03 TATATTACAC TGGAATTGAAATTTATAATTTACATGTTTTGAAATTATAATTTAGGAGTT TTTTAACCTA
chr1:305260241-305261322     -    735  3.64e-03 GTCTTGAACC TGCAAGCAATTGAGAACAAGTAAGAATAAGATAACAATCAGACATTCAAG GATCTGATAG
chr10:10132075-10132768      +    112  3.64e-03 TTTGTTTGAT TTCAAATACATATGATATACAATATGATATGCAAATTTGTATTGCTTTTA GCATCGAGCT
chr1:222673624-222674123     +    233  3.64e-03 CTGAAATGTA TTCTTTTTAATGTAAAAAAGATAGAGTAGGGTTCTGGTTTTATAATGAAA AGGTGCTCAA
chr5:222514907-222515726     +    272  3.64e-03 TATGCATCGG GTAATGTGTAATAGATATATAACTTAGAGAGCTTGCATAATTGGCTTAAA GTCACTTGTA
chr4:46778903-46779711       +    209  3.64e-03 TAGAAAAGTC ATATAGAAGAGTTGTAGATAACATTATTATCTTGCTTGTACTAAAATTTG ATAGGCTTAA
chr1:14477820-14478324       -    317  3.64e-03 CATATATCTC TCTCGTAGTTTATGAAACTACAAAAGATATGTATAAGATTTGTGAATAAT ATTAGAACCA
chr9:10315957-10317053       -    903  3.64e-03 CCGTGGACAT GCTAAAAAACTCATTGCATGCAAATAATATAATTTGATTTATATTTAAAA CATTTATGGT
chr9:10315957-10317053       +    247  3.64e-03 GGTCGATATT GTAACATAATAGTTGAATTGCAACTTTATGGGGGCATGCTATCTAGGATA AAATATATGT
chr4:234479191-234479627     +    112  3.64e-03 TGTCCCTGCT AGCATATCATGCACATATATCACAACAATTCTCAAAAAATGTTTTAGTTA CATGTGTCTA
chr2:130151161-130151721     +    180  3.64e-03 ACAGTCTATC GAATTCAATGAATAAGATATATGCATAATAGTAACATGTAATTTTGTAAA TGCTACGTAT
chr7:91007183-91007943       +     74  3.64e-03 GCTAATCCAA AGCAAGTGCATCCCATGATTCAGCTCCTAGGTCTAGATTTGTATATTACA TGTCGACAAA
chr4:3746594-3747159         -    475  3.64e-03 TTATGCGAAG AGTATAGATAACCAATAAAAAATATTGAGATCTTGTTTGTGGATAATTTA CGTGGGTATT
chr2:124420606-124421334     +    475  3.64e-03 ACTTATATAT AGATAGACTTAGTTGAAAAGGAACTAGACACTTAATTGAGCATTAAAATT ATTCACTAGG
chr7:179386476-179387608     -      3  3.64e-03 CTCACAAGAA GAGCCGCGTCGATAAACGAGAAAATAATCGACAAGTTTATGTTTTTTTCA TC        
chr10:90026893-90027725      -    126  3.83e-03 ACTCATAAAA GACGTTAGTCCAAAAAGATCCATGTGAAGTAATTCTAATGGTTTATAAGT AGACATTTGA
chr4:188735193-188735948     -     82  3.83e-03 TCGGAGACAA TATCTACATCCACTGAGCACAACCATGGGTACTATGCTACAATGAGATAT GCACCGTGTG
chr6:73473308-73474054       -    121  3.83e-03 AAGAATCTCA TCTACACAAAAATGAAATGGCCATATGAAAGTTCAGTTATATTTTTGCTT CAAAGTTCAG
chr2:185013472-185013953     -    426  3.83e-03    GAATTGC ATCATTATGACAACATCCAACAGGTTGGAAGTTAGCTGATATTTTTCTAT GAAATATAAA
chr1:304115563-304116377     -     98  3.83e-03 AAGGTTTTCA TGACTGCAAATGCAAAGTAAACGCATATCACTAACTTAACAAATAGAAGT TGATCTCAGG
chr8:108472871-108473434     +    504  3.83e-03 GTGAAACTGC ATCCGCGAACATGCAGGAACAAAGATTTTACTACTGATAATTACTAGCTA TCAGGGGGAA
chr10:131082620-13108360     +    722  3.83e-03 GGAAAAGGTC TAAATTTAACCTTCAAAATATGTTAGGTTTTTTAAAAAATAGAATTTACT CATTTGTGTT
chr4:140594042-140594568     -    223  3.83e-03 TCCACCAAGC TACATAAACATATATAAATTACTATTATATGTAAGATCTAAATGTTACTG TAGTTAGTAG
chr10:128221465-12822218     -    610  3.83e-03 CTGCAAAAAG AAATTAATAATATACAAATAGTCTCAAAAATTCACGAAATTTGACGTATG AGTAACATAT
chr3:128791368-128791814     -    200  3.83e-03 TATTTTATGA AGAATTTAATGAACTAATTTGATACTGTAGATGTTGATGTATCTTTCCAT AAATATGGTT
chr3:237639648-237640166     -    451  3.83e-03 TAATTTATGG AATTAAAATAATACGAAAATGTCTAAAATTCTAACAAGTTAGGGAACCTC GTTTTTTCAA
chr3:2130305-2131011         -    518  3.83e-03 TGTGACGAAA GAGAAAGAAAAGACAAGATCTCCCAATTAAGCAACCATCAAGTTAGAAAT GTAAATGGAA
chr6:167916974-167917613     -    463  3.83e-03 ACACTCACTC ATGATGAGGTGTGTGTCAATCTGTAGAAGGGCAATGTGTAGAAGATATTT GGAGGTGTGG
chr8:2149131-2149931         -    731  3.83e-03 TCGAATTCAA ATACGGATAGTTTCGGATACAAATACAAATGTTTTCGGATGCAAATACGA ATAGTCGTGT
chr4:199041673-199042275     +     74  3.83e-03 TTAATGCACC TTAAGTAGTTTTAAATGATTGAAAAGTAATGTATAGATGCAAAAATGGAA AATGGTGTTT
chr6:139285422-139286123     -     95  3.83e-03 AGCACAACTA AGCATGTCATACGTTGAATTCCATTGAGTGGTGACATTTAGTAGAGAATA GTCTATAAAA
chr3:185280793-185281288     -     15  3.83e-03 ACAAATTGCA TAAATACCTACACCATGTAGTATAATTTGTATCAGTATATATCATAAACT AGATTTAATG
chr4:55442211-55443074       +      9  3.83e-03   TACATAAA GGAACTAAAAATAGATGATACTATCAGTTACATATGCATTTTGATAAAAC TCTAGTGATG
chr9:41994554-41995172       +     52  3.83e-03 TATGACTTTG AATAGTTATTTATCCTAAAGAAAAAGACACTTCAAAATTTATTAAGGAAC AATTTTTTTG
chr3:6112655-6113109         +    188  3.83e-03 CCGTCCATCA ATAATACGTAGTGTAACAATCTATTGGTATGCGAGAAGTGGGTGGCATGC GCGTTTTGCG
chr1:236020150-236020808     +    257  3.83e-03 ATATTCCAAC AAAATAAAACTATATGCATATCATTTACAGAATAATTGATGAACATGTTA TATATATGTG
chr5:185970227-185970662     -    257  3.83e-03 TCGATATCAT AGAAAAAAACTTCTCAACTTTAATGCCAATGTTCGTGAATGCCATTCAAT AAGAGGAAGG
chr10:128848634-12884920     +     45  3.83e-03 AAAAACACAT GAAAACAGAAAAACTTCCCTCAATCCAAAAGAGGCCATATACGATAAATC AATGAGTTCT
chr3:181082401-181082876     -    135  3.83e-03 TATCATAGAC ACCTTAAAAGGATCCTACTTAAATAACTAAGGTGCACTATAGTTAGCAAG ATCACACAAA
chr10:2226567-2227384        -    418  3.83e-03 CTGCCTAGGC TCAACCAAACTGGAGAAATCAAACACAGTTCTTCGTAACAGTCAAACACT GAAACACACC
chr2:239863344-239863866     +    203  3.83e-03 TTTAGTTGAA ATTGTACACAATTCAACATGAGTCATGTTGGCTAGAGGGTGGAAGGCTAG GCATTCTGCT
chr10:141597760-14159855     +    678  3.83e-03 ACGAATTGCA TAAATACCTACACCATGTAGTATAATTTGTATCAGTATATATCATAAACT AGATTTAATG
chr1:184487489-184487982     +    279  3.83e-03 ATTCATTTAG TACCTCAAATAATCAAATTACTCTCGATTTATTATATTACATGTGGAATG AAAACATAAT
chr4:59939598-59940691       +    358  3.83e-03 CCTTAGGTAT TGAGAAAAAAATATTAGATAAGATTCGTATCAACACAATCATTGATGACT TTGCCTCAAA
chr6:30926714-30927392       -    397  3.83e-03 CAAATGGTTT ATGGCAAAAGATTATTACTTAAAAATATATTAAAGGAAAACCTCTTATCT CAGTTAAGCA
chr9:20059270-20059874       +    208  3.83e-03 TAATCTCGGT ACTAACTGAATGTGCACTTACATCTTATAAGCAATGTTGAATAAAGTTTT TTTCAGCATA
chr4:12984805-12985524       +    574  3.83e-03 GAACAAGAAA GCAAATGTACACCCAAACAACAAATTGAATTGAGTTCTTTCTTAATATTC TAAAATTCAG
chr5:169582121-169582577     -    306  3.83e-03 AATGACTCTC TAAATAATAATTTAGAGAGTAAAATTTAGAAAAATTATTGGAGATGCTCT TAGTGGCTAT
chr4:52256877-52257360       -    325  3.83e-03 AGGTCCCATC AAAATTAACCTATGCAGATCATTATGATTAATCAGAACATGACTGGGTAA AAAGAAGTGA
chr7:12682331-12684798       -   1770  3.83e-03 TTTGCATTGC ATCATAATAAACCAAAAAAGGACATGGCGACTGTAATTGTTCAAGAAGGT ATTACAATCG
chr1:10982801-10983703       +    532  3.83e-03 CCCCAAAGAT TAGCAAAACTCTCGAGACCTAAAGAAGTATGTAATGGGTTGGTGTTTTCC AATCTTTTCT
chr5:209757596-209758061     +    155  3.83e-03 AAAACTAACT AAATTTAAATTATAAACTACAACTCTATAAACTCGACTGCGGGGGTTAAG ACCAACTCAT
chr5:46671385-46672031       -    211  3.83e-03 TTTTCTCATA TGCTCACAATTATGCAGATATAGATTAAGTTTTATTGCATCTGATGGAAC CGCTGAAGCA
chr2:5442580-5443110         +    477  3.83e-03 TTTTTTGATT TGATTGAGTGTGTTTTGCAATAATTAAATTGCTAGATTATATAGTGGTAT AAATA     
chr5:82171020-82171841       -    549  3.83e-03 TGAAATAAAC TTGAAAACACATTAGTCATAGCATATGAAAGAGACATGATCAAAGTTATA TGAATGAGCT
chr5:218344255-218344961     +    509  3.83e-03 TAGACCTTTG TCAATGCAAATACAATGTAATTAGATATAAAAAGGAAATAAAATAGGGAC TTTTGTTGGA
chr2:212775014-212775474     -     68  3.83e-03 TGAGACCACG GATCTGTTTTTTTAAACATAACAAAAAGTTAAGAGATTATACTATACAAT TCCGAGTCCA
chr3:231442118-231442947     -    378  3.83e-03 TATAGCTCTA AAAACAAGTAATCAATCAATGGATAAATTTGGATAACATAAAAATGTCCT TCGTCACACT
chr9:100717755-100718640     +    694  3.83e-03 GTTAATGAAA TACCTATGAAACACAAAAATAAATAATTGTCTGCTCTCTCCTCATGCATA AAGTTTTACC
chr9:39830989-39831707       +    132  3.83e-03 AGCCACTAGG ATCAAGAAGATCCTAACCTCACAATGATGTGTTGTTGTTCTAAAAAATGC ATCCAAAACA
chr1:64060492-64061055       +    238  4.03e-03 TATTTATTTT AGCTCTTAATTTTTATGTTCATATTAAAATGAATGATGATGAATCTAGAC ACGTATAAAA
chr1:220877921-220878392     +    295  4.03e-03 TCGGAGATAA GCACTAAGCCGTTGAAAATAAGCTATTTCTGATGGCCGAAGGCCTATATC CGACGGTACT
chr6:98432947-98433616       +     17  4.03e-03 AAGTTGATCT AGTGAGATATATTGAAACAGAGAAGCTTATATATCACGATTTAGTGTTAC TATTCAAGTA
chr2:55900040-55900560       -     54  4.03e-03 ATGCTGTGGA ATACTAGACTTATAAGACAATATTTGATATAGAAATTGATTGGATAAAAT GTTGGCATGG
chr7:100332944-100333805     +    588  4.03e-03 TTAGACTGAA ATCTAAGAAGCCGCATGATTCAAATGAAGTCAAGTTACTGACTCATATAT TACTCTGGCA
chr4:150815476-150816023     +     94  4.03e-03 CTGTCGCAAA TAATAGCAAAGCTGTAAAAAAATGGGGTCTATGAAATAAATTGAAAGATG AGGCAATATC
chr4:169924908-169925741     +    745  4.03e-03 GTATTGAAAG AAAATAAGTAACCTAGAAATATCAAAAGCGGATCACATTTTGAATAAAAT GAATGCAACT
chr1:145422500-145422973     +    125  4.03e-03 GCCAAACATT CAACCTAACAGACTAACATACAAATTAATACGGCCAAGATTACAAAAGGA TTAGTTTTTC
chr5:16132879-16133731       -    555  4.03e-03 TAAGAGTAAC TCCAACGGATTAGTAAAAAAGACTAGCTAAATTTACTGATTTAGTTACTC TAAAATAGAT
chr4:192612858-192613522     +     28  4.03e-03 AGCAGTATGA AGATAATCTATGCAAAAACGTAACACTAAAACCATGAGGTGTGTCGATAA TATATGTTGG
chr10:137601865-13760231     +    349  4.03e-03 ACTATTTTAG AGAAGTTAAATTTGTAGATACTATAAGATAGAAACCTGTTTAAATGAGTG TTATAATAGC
chr3:217593672-217594107     -     13  4.03e-03 CATGGAAAAT AGGGACAAATATGCTAGTATATCTTTGTGGGATGATAGTTTATGGGACAT AATTGATTAT
chr1:303642810-303643449     +      2  4.03e-03          T GGCAAGCTGCAAATAAAAAATAATATATAATAGAGAGGAAATCAAACTCT ATTGATCGGA
chr1:305031930-305032531     -     29  4.03e-03 CTGTGATTTA GAGAGCTAAAATTTACATAACTATTGGAGTTGCTCTAAGAGATAAAATCT TGAGAAGTCT
chr4:163841011-163841470     +    306  4.03e-03 CGGAGCGAAC AAGCTGAAATAAAAAAAATGGTAGAATAAACCATCACCGGTGAGGATAAC CTTAAAGCGT
chr9:134381930-134382620     +    250  4.03e-03 TCCACGAAGC TTATTAAGCAATTTCAAAAACATAAACAATATAGCATGTAGAAATTCTGA GTCGCCCAAC
chr6:51071731-51072215       -    307  4.03e-03 CACAACTATT CACATGTCAAATTCATAAAGAAATTTTAAATTATCACCACTTCAAATGTA AAAAACTATA
chr2:79885367-79885829       +    276  4.03e-03 TCAAGTCCTC ACATGAAAATGATAAAGTAAAATACTGATTATGTTGAAACTTTGGATACT TAGAGCAGTT
chr4:1836373-1836973         -    162  4.03e-03 ATTTTTAATT GAAGAAATAGATCTATCAACTAATTAATAAATCGGTTCAAGTAAAATACT CATGATGACC
chr3:27867137-27867730       +     38  4.03e-03 TACGTAGAAT TTGCAGACTGATTAAAAATTACAGATTACTAGACCATCAAATAAAAACCT ACAGAACCTT
chr10:2226567-2227384        -     11  4.03e-03 TAATAGATTA CTAAATACATTTTCATAATAAACTTATCTGAAAGAAATAAATATTGCTAA TATTTTTTCT
chr4:246121615-246122084     -      2  4.03e-03 TCTATTATAT ATATAGTAAATTAAGTAATTAATTCGATAAATAGATATAAAGTCTAACCT T         
chr7:134543472-134544400     +    361  4.03e-03 CACATGGCAA AAGATGGCAATTGTAAGAATAACACTTACGGACACACTAACTCTGAACTT ACTTTGTTGA
chr1:289553307-289553772     +    414  4.03e-03 ACTAAAACCA AACCAGATATTTTAATAATAAATTTTATTGACTAAAGTTTAGTCAGCTGA CTA       
chr2:183666459-183666897     +    246  4.03e-03 GAAATGCTCA TGATCAATACTCTACAAATAGATTCTGACTTGAAAAATAATTAAAGAGAT CCAACCGGGT
chr2:183666459-183666897     -     99  4.03e-03 TTTTATCTTG TATAATTGAATGCAGAAAATAGGTACATGTGCTATATTATTGAATTGTTA TGATCAAATA
chr10:92616880-92617367      -    229  4.03e-03 CTGAGCTTTG GAATAAAGAAGGCCAAGAACATCCATAGCAAGGATAAATAGCATCGGGGA GAGAGGATCT
chr8:28316070-28317213       +    938  4.03e-03 GATGAGCCTA GAGATGGCAATAGGTACATGAACCCGAAATTTGATGGGTTTTTACCCTAT TAGAGTATGG
chr4:52256877-52257360       -    160  4.03e-03 AACATGTATA GGCAAAATTAACATCACATCAAACATAAGTACAAACTGTTTAATAATAAT CTACGCGTAG
chr8:62571363-62571979       -    457  4.03e-03 TCAGACTTGT GACTTTAAAAATTCATAACTGAAGATTCAGACATCTAAACAAAGTGATCT TAGACTTTCT
chr7:12682331-12684798       +    988  4.03e-03 AATTAGTAAC GAGTTTCATTTACTCACAACACAATCGAGATCTTTATGACCCAATGAAGA ACCTAGTGAA
chr1:67862908-67863359       -    225  4.03e-03 AAGTTCACAA AGATAAAGAATTAGCAATTAGCATTCACATGCTTCTATGTATGGAACTCG CTGAAGAATT
chr1:194418771-194420134     +    315  4.03e-03 TCTCCAATTT AGAGTCAAAAGTGAATCAATCTCTAGGAAAGAATGGAGCCATGAAGGGGG TGGGGTCAGA
chr4:73015174-73016084       +    573  4.03e-03 CTTATTACAT AGCGAAAGTCTTACAAAGTAAATGATAAATATAAAACGAACTAGATATTA TTTCCCTGGA
chr6:109952349-109952826     -    298  4.03e-03 TAGGGACATA TAACACAATTGATGTGAATTATACATACCTTTATGAAGTAGTGGTTGATA TTTTGATGTG
chr4:207512006-207512550     +    481  4.03e-03 AGTGCAATTA TTGAGTTATATTTGAAGATAGCTATTCGATATTTTTGTGTGTCAAGAATT GACATTGTTT
chr3:212031137-212031738     +    217  4.03e-03 TTTTTATAAG AAGTGAACTCTGGAATCATAAAGACTAGGGGCCTGTTTGGTTTGTGGCTA AATGTGCCAC
chr7:179386476-179387608     -    113  4.03e-03 CTTGCCCTGA ACCCGGCGAGGAACAAGCTAAACGAACAGGCCCACAGGGAGAGAGGGAAA AGGGCACGCG
chr1:316155-316788           +    187  4.23e-03 GCAAAACAGA GCAAATTATCCACATGAATCAATATTAAATTATCTAGGTCGTGTAGCTAT AATACAGCAC
chr10:90026893-90027725      -    241  4.23e-03 ATATAGCAAA TGACTTAAATGTTTCAAATACATTTGATTTATCTCAAAGAAAATAGACCC AAGTAAATTT
chr5:1631677-1633578         -    495  4.23e-03 AATGCAGCAT TAAAAGTCTTTAAGAGCAATGAATAATTAGAAACACAGTGGCAGTGCTTT CCTAAACGTT
chr9:15668847-15669381       -     90  4.23e-03 CTCATAAGTC ATACTCGAATCATAATCATCATCAATATATGATTGAGCATCAGTATAATG CAAGCAAGTA
chr4:150815476-150816023     +    334  4.23e-03 ACCACCAGAG GCTAGTGCAAATTCATCATCAAATATGTGGGGTTCATTTTTTCCTCGAAA TAAGCTTGAT
chr1:45455912-45457198       +   1039  4.23e-03 TGAATTCATT AGCAAGAAAAACTAATCCTAGTGCTGAAGTGCGCGGGTTAATGGTCATGA AGTTACCAAG
chr1:45455912-45457198       +    400  4.23e-03 ATATGTGCAA GCAATCAAGCATAAAGGACTGAATTAAAGTAATTATTTTTGTTAAGAATA GTGTGGGTTC
chr4:169924908-169925741     +    336  4.23e-03 ATGAGCGCTT GTTCCGATTCAGAGAAAATGGAAATAATATATACTCAATAATAGTTCTTT GCATCAAACA
chr6:168741567-168742008     -    393  4.23e-03          . AAGCAACAAAGCATTTCATAAGTATCAAAACATTGGAAAATCAAATGAAC AAGCATCTGG
chr4:235533678-235534527     +    469  4.23e-03 AGGGAAACAA TGGATGGATAGATCATCAAGGTTCAGGTCTTCAGCTCTGAAGCTTGGTAT GAAACGTCCA
chr2:62293345-62293889       -    308  4.23e-03 GATTATTTTG ACAATTCATTACTAGAGTTCAATAATAGATTTTAGAACTAACCATGAAAG TTGTATTGAT
chr1:151488587-151489277     -    383  4.23e-03 TATACTTCAA ACGAAGAGAACGTAAAAAGATACAACTAGAGTCTGGTAGTTCTATTTTTA GGTGTCTACT
chr6:77212103-77212594       +    301  4.23e-03 TCTTGGACTC TCAAGAGGACTTCCTTATTAAAGAAAATAAGAAGCATGTTAAGGTTAAAA ATGCTTACGC
chr6:166709782-166710297     -     50  4.23e-03 GCAGCTGGTG TATGTGAGGAGCTGTAAAAGATATTTTTTACATCCGAGATGTAAAGATTT TTTTTAACTC
chr8:98369523-98370063       +     55  4.23e-03 TTAGTTTAAT TCCTTAAGAAAAATATAAACAACAGTAGAGGAAAAAACAAAATGTATACA CTGACCACAT
chr2:236629985-236630607     +    347  4.23e-03 ATAAAGCATG GTTTAGAAAATGCAAAGAATCTTAAGTTGTTATTTTATTTGTATGAGACA ATTTTTTTAT
chr2:236629985-236630607     +     59  4.23e-03 CTAAAGCATG GTTTAGAAAATGCAAAGAATCTTAAGTTGTTATTTTATTTGTATGAGACA ATTTTTTTAT
chr4:192612858-192613522     +    417  4.23e-03 GTCAGCTGAT TTACCTAGAAAACTCAAAATATCCTATAATTTATAATGGATGAAGTAATA GTTTGCTAAA
chr10:137601865-13760231     +      2  4.23e-03          T GCAGAAAGCAAGTTTAGATCAACAAAAGATATCAGGAAGCAGATTGGTTC CCGTCCCTTT
chr1:254609978-254610424     -    102  4.23e-03 AGTCATGGTA AAAATACACTCACAAGGTTTAAATATATGAATGAGTAAATACATGAGTGT GTATAGGTGT
chr1:305031930-305032531     +    544  4.23e-03 GCTAAACCGG TTGTTAAAGTATTCAAATGGATAAAGAATTATTTATAGAAACTCTATATA TAGATGATT 
chr4:231395550-231396014     +     21  4.23e-03 TTAAACGATA TGTAGCACACTGACATCATGCAAATTGAAAAGTACATAAGCTATAGATAT TCGGCTCACG
chr1:92564246-92565054       +    102  4.23e-03 GATTTTGTTC ATGAAAACAAAGTCAGAAAACAACTGGATCGCAAGTTCGCGGTCATGTTT CACGAGCATG
chr4:199041673-199042275     +    420  4.23e-03 TGAAAATTAG GAGTAAATAAAATCATGCATATTCATGGAAGGCTTGAGTTATACCTTAAA ACCAATTAGA
chr8:17320652-17321087       +    138  4.23e-03 CTATATTTAA ACGAATGATAATGAATCTAGACACACATATAAAACATATATATCAAATAT TGTATGAATC
chr3:117430405-117430949     -     90  4.23e-03 TTTTAAACAT ACATTCCACAATCTTAACATAGAAAGAAGTAATACACCACACAATAAAAT ATACAACTAA
chr10:128848634-12884920     -    415  4.23e-03 TGAATCTGTC ATGTCAAAATTTTGAGATCGATATACGAAAGAGAGATGAAAACAAAAGTA AAAAAGTGGT
chr10:128848634-12884920     -    224  4.23e-03 AAGTACAATT ATACATAACTATTGGAATTACTCTACGAGAGTAAAGATACAAAATTATTT GGTGTGTTTT
chr6:155499752-155500191     -    136  4.23e-03 TATAGTTATA AAATCATAACTTTTACATATGAAATCGGATGAAGATAAAGTTTGTATGAA AATTGTAGAG
chr4:207765648-207766111     -     16  4.23e-03 AGTGCTTTAT AGTCAAGGGAAATCAACTAGAGAAAGGTAGAAACACATACCTCAGGGATT TAGATACTAG
chr7:122413650-122414861     -    594  4.23e-03 TCACGTGTAA CTCACGCAATAAGTGGAAATAAAATAGAAGAAACGTTGATATCCTGTGGA TTTTATGGTC
chr10:121626474-12162737     +    575  4.23e-03 AATGCAATTG ATCTAGAGGAAATAGAAAATATTTTTCAATATCGGTTCTTGTAAAGAAGT ATTAAAGGTG
chr6:138390440-138390894     +    217  4.23e-03 CTGTACTAGC ACAAATACAACGTGGAGAAGAATTAATTCGAAAGAGTATGTACATGAATT TTCCTTTATT
chr5:217264755-217265408     -    238  4.23e-03 AACCCAACCC ATATTATTAACTCTAAACCAACCCATAATTGGATAGAAACACATGGAAAC CCTGTGGGTT
chr1:289553307-289553772     +    151  4.23e-03 AGCTCCTTTA AAGAAGCCAAGGAGCTAAAGCCAGAGTCGTTTCTAAAGGAGTCAGAGCTC TCGTAAAGGG
chr8:138719586-138720223     +     13  4.23e-03 ATTTACACCG TCCACAAGTGAAGTGACAAAGAATCCAAGTGGTGCAGTACATAAGAACAT TTTACATTCA
chr10:16163587-16164029      -    226  4.23e-03 TTCGTAAGGG ATAAATCAAATTTTAAATAGCACCTTGTTTCTTAACAATAGAAATCTTAG TGCATGGCGG
chr3:232433908-232434492     -    453  4.23e-03 GCTCAAAATG AGTTCGGATTGATAATAAAAAAGATTAGAAGCCACAATAGAATGGAGTTC AAGAACTCTC
chr4:168931011-168931507     +    433  4.23e-03 CGATATCCGA AGGAAACGATCGGTAAAAGCCACACTGATTACGATACAAAATTCCGATAA CCGATTCTGT
chr5:28053689-28054412       -     72  4.23e-03 TACCATTACC ATGAATCCAATTGAAAAAATCGAAAACGGTTTTTGGAATTCCGGAAAATT CCAAAACCGT
chr1:10982801-10983703       +    199  4.23e-03 CCGTAATGAA GTAAGAAACTAACTCAAAATCCTCTAAGGTAATTGGTGATTTTAGGATTG AGAAAAGTTC
chr1:67862908-67863359       +    133  4.23e-03 TTTCTAAATA GAAATCTGATTAGTGAATGCAACTAAGTAGATTTCTACGTACTCAGAGTT CCATACATAG
chr1:194418771-194420134     -    564  4.23e-03 ATCCCCCTTA ATTTTTAAAATCCCTTGAACTTATTGTTAAGTATAGAAAAAAATAGAAAA ATAGATGGTC
chr9:10315957-10317053       +    633  4.23e-03 GGATAGTATC AAAGTAGGAAAAACTTAATGCTATATTAAATACTTACTAAACCATGGAAA ACTTTATTAG
chr9:82830992-82831478       -    204  4.23e-03 CTAAAATTAT AAATTAGTTTAAGTAAACTACTACTTTAATGACTTGGATAAATAAGTAAA TAATCAACTA
chr1:121018077-121018909     +    430  4.23e-03 ACATACCTAT GGATTCAAACTTCCTGCAAGAACATGTAATAGTCCTATCTGCAATGTTGA ATACGACTAT
chr1:121018077-121018909     -    197  4.23e-03 TAATCTCAAA TGACTGCAATATCGATACTGTAAATAGTAAAATATCATTTAGAGTTCCTC CGGTGGTGCA
chr5:185966392-185967080     -    525  4.23e-03 TATTTTAGGA AAAGGATATGGTCAATAAAAATCATTAAATGTAGCATGTGTGTAGAAGTT CAGTAACAGT
chr6:155152925-155153651     -    232  4.23e-03 ATATGGACAT ACAATACCATTAGTAACTTGATACACGGTTCTTTACAGGCTTATGGCATT GAAGTTTGCC
chr7:85122675-85123310       -    339  4.23e-03 ATCGCAAGCA TAAAATTATACTTTAAAATCTAAAACAAGCAGTATCATATTGCTAGATTA GCAGTTGGTC
chr1:64060492-64061055       -     81  4.45e-03 ATTGGAGGTC ATAACGACAACGAGAAACAAAATTACTATGGAAAACTTAGAAAAATATTC CTACTCTACA
chr1:45455912-45457198       -    564  4.45e-03 TGGAACTACA TACTTGTCTAAATCAAGCTCCAAACCAGAAGCGAAGCCATTCTGTTTGAA TGAACAAGAG
chr2:180418043-180418515     +    384  4.45e-03 GAGTCCAACA AAGGATCCAAATCCAACTTAAACCCAAAATAGGTTGTAAATAGACACGAT TTGTGATCCA
chr10:131082620-13108360     -    101  4.45e-03 GATGGGCAGT GAAATATGCACGCTAAAAAGTTTGTGAGTTGATGGAATGATTATTGTAAG TGGATGAAAC
chr10:110322845-11032364     -    710  4.45e-03 TAATTAGACT ATATTTAATAATTTCAACTAGCATCCAAAAATTTGATGGGATAGCGACTA AAGTTTAGTC
chr8:156994030-156994717     +    160  4.45e-03 TCAAAATTCA ACTTTTAAATTTTTAAAATTCAGGCATAGTTTTCGTTGACAATATGACTT CAAATAAAAA
chr1:250347325-250347825     -    143  4.45e-03 CCATACTAAC ATGAAAAAATATCTTGATTAACGATTCTATCAAAGAATTGGTACTGCAGT TCGTCGGTAC
chr10:119913016-11991351     -     75  4.45e-03 GCTACCATCT CTCCGATAATCATCAAATAAGAATTTGTTATTTTCTGGGATTGAATTAAA ATGGTTCTTG
chr4:246722997-246723453     +    385  4.45e-03 TACCACAGTA AGGTAGTATACTCTTTCCATGTACATATAAAAAACAATAGGTATCATAAT ATTTAGTGAT
chr3:211550766-211551690     -     81  4.45e-03 TCTATTTTTT AAAACAAGTATACTATCTTAATTGCAGTGATATTAAAGAGTTGTATATAC AACTCTATTT
chr8:165544354-165544820     +     82  4.45e-03 TGAACTATCC GATCTACAAATTACAAGACAGGACTAATGAGTTAAAGGATCAAATGGAGG CAGGACTACT
chr4:168033382-168034599     -    588  4.45e-03 TCCTTCTGAG AAAAAGATACTTGCAAGAACCAGCTGACAGCATGTGAACTTTCAGATACT CCCACCGTCC
chr8:166479298-166479954     -    300  4.45e-03 GTGAAAATAC ATTAAAAAAACCTCATGCATCGTATGATAGCTAAAAAAGGGACTTAAAGC GGTGTTCTTA
chr6:101323484-101324023     -    184  4.45e-03 ACGAACAGAG ATTATAGAATGACATAATTCCACCATATAGAGACCAAATAAGAGAAAGTT TGTAAGTTCA
chr10:10132075-10132768      -    627  4.45e-03 ATGTATCCCC AGATGACTATCGTTTTCATGAAATTGATGTGCTCTAACAATTTATCAAAT AATTTGTATG
chr9:34688860-34689453       -    156  4.45e-03 AGTGGTATAG GATTAAACATTCTCTAGCAAAGCATTATAAGCAAGCATAAGTAATCACTA GATACATTAA
chr1:208670304-208671231     +    431  4.45e-03 TTCAAAATTC AACTTTTAAATTTTTTAATTCAGACGTAGTTTTCGTTGACAATATGACTT CAAATGAAAA
chr8:127644934-127645578     -     58  4.45e-03 GTGGTCCAAA ATGTCAAAAATTGAAGAAAACAATCCATGCATATCTTATAAGTATTTATA TTGGCTCAAT
chr4:8161796-8162626         -    216  4.45e-03 ATTAACTCCT TCGGGATACAACATAAGTAGCAAGTGAAGACATATGAGTAGCTGAAAATA GCACCGAAGA
chr10:70877844-70878476      +    418  4.45e-03 CTTACAAAAT AATAAAGAAAATTAGGCCAGCGAAATAAAACCTCAACTATACAATTGTGT ATTAATTGGT
chr4:30558504-30559061       +    230  4.45e-03 TTGTACGTCT GGAAATGTCAATTGAAAAAACCTCCTGACTGGATTCAATGGTTAATCTTT TTGGATTACT
chr2:111600969-111601465     -    380  4.45e-03 CCCCCAAGGC TCAACCAGTTAGTTCTGAATCACGCCGAGTCAAAATTGACATAGAGCAAA CTCTAGCTCT
chr9:2943605-2944219         +     46  4.45e-03 ATGATACTAG GATAAAACAAGGTTACCATGGTATAAATTTCATTTATCACATGATGCAAT ATCTATCAAG
chr3:2102266-2103054         -    656  4.45e-03 TGAATTACTA CATACATGTTTACAGAAATTCTAAAGGAATATGTAAATGTTGTCAGAAAA ACTCGAAAGA
chr1:121018077-121018909     +    723  4.45e-03 TCACAAAGAG AAGCAGAAACCTTTTCACACTCCATAATGAGTTCAGAAAGACAAAGTTTC CTATGGAATC
chr9:159831307-159831926     +    492  4.45e-03 TGCATATCAT TTACAGAATAATTGATGAACACGTTATATATATGTGAGGTGTCTATAGCC TATGAATTAA
chr9:159831307-159831926     +    134  4.45e-03 TAAACGAACT AATCACACAACCTAATCAAACAAGTATACTAATCACAAATATAATATACC ACTAATACAC
chr1:17253874-17254358       -    215  4.45e-03 TTTCTCGTAG TTTATGAAACTATAAAAGAGATGTATAAGATTTGTGAATAATGTTATAAC CATCACGTAG
chr4:171098552-171099040     +    395  4.67e-03 ACATGATTGT ATATACAAATGAACAACCGTATAAGAAAAGGTTAGATGAACCTAGGCCTA TCATAAGAAA
chr3:211712132-211712878     +    679  4.67e-03 AACCATCAGA GCATCGGATACGCTGAACGAAACAAATAATCTGAACCGAAGTGCAACAGT GCTTACGATC
chr3:227184875-227185555     -    247  4.67e-03 TTCAACTACC ATTTACAAAACCACAGGAACAAAGTTACATGAACCCTCCAGTTGAGATAA CTATTCTTGA
chr6:73473308-73474054       -    400  4.67e-03 CTATCATAGC AACAAAACATGAATATAAACTAAGTAGCATAGGTCTTTCATTACAGGAAT AATGGGTTTT
chr5:180347815-180348370     -    248  4.67e-03 TAGTGTATTA AACATTCGAAATTAAAGTTACACCATCTACATTTACAAATACAATAACAA GTGTGTTACT
chr7:159881082-159882024     -    524  4.67e-03 ACTTGTGATA ATCATTCACCCCTTTAAAATATATTGGATACTTTAAAGGAAGATGGAAAA TAAAAGCTTG
chr7:159881082-159882024     -     41  4.67e-03 CAAAAACTAT GTATCTAGAATACTCAAAATGTCTCTTAATTTAGAATAGAGAGTTACATA TACTAGTATG
chr10:4182996-4183636        +     33  4.67e-03 TGTAATATAT TTATAAAGTATAGCAAATACAGTTTGTTATGAAACTTTAAGACAAATCCA CATGTATAAA
chr5:182013230-182014148     -    618  4.67e-03 TGTCCAGTAT TCGATATAATTCAAAAGAAAGAGGCCACATGAAGAGCTACAATATACATT AATATCAACA
chr3:176471466-176472059     +    175  4.67e-03 AAATCAAGGA TGCATTAGCATATGGTGATCAATTTAGAATTCAACAAGTTTTGGCTGACT TCTTGCTAAG
chr1:63022236-63022899       +     52  4.67e-03 AATTACGCAA GAGGATGCAATTTGATAATTGCTATGGTGATTGGACATAGGGCATGATAT GAAAACAGAT
chr1:3975333-3975792         +    321  4.67e-03 AGGCTTAACG ACAATTTAATGACCATGTAATGGAACATGTAATGTGCTATATAGTACTAT CTTAGTGTTA
chr1:151488587-151489277     +    641  4.67e-03 CACACGCAAC AAAAGCAAATCATATAAATGAGCACCAAAACAGAACTGGCAAGCATAATA T         
chr1:152575548-152576607     +    418  4.67e-03 AACACAAAAA ACCCCAATACACATAAACTTAACAATGTATTACTTAACACAAAAAACAAC TGTTAACTGC
chr4:161149823-161150459     -    479  4.67e-03 AGAGCATATC ACATGCAATATTTACTATTAAAATGGGTGTATCATATGTAGAGATGATAA TGGATCACGA
chr5:206142263-206142708     -    117  4.67e-03 ATAACTAAGT AGCATTCAAATATCAAAAACCTTTCAAGAGGCATATCAAGTGAAACAATA CCTACCAGCT
chr2:177383163-177383847     -    186  4.67e-03 CCCCCTTAAA AGAATCTCGTCCCGAGATTCAGAACGAAAGACTTCTAAGAGTAGAGCAGC ATGTAACCCA
chr10:145589320-14558982     -     28  4.67e-03 TTGAAGTTCA AGAAGGAATACTTGATCATGGCCATAGTTTAGAGCATTTCCAAAAGCTCT CTAAAACAGT
chr4:191934279-191934776     -    326  4.67e-03 AAGCCTATTT ATATAATAACTTTCTTATGAGACAAGATGTACATTTAATAGTTGATTTAT CTCTTTCTCA
chr2:204294503-204295334     -    199  4.67e-03 TTATATGTAT GTGTGATATCTATGAACTATAAGTTAAACTAGTGATTGATGAACTGTGTC TATGTGTTAA
chr9:119317360-119318678     -    922  4.67e-03 TCACAAGTTT ATAATATAAAAAGTTTACAAAGATCACAATATAACAAGTTCATAAATATC ACAAGTTCAC
chr6:167916974-167917613     +      5  4.67e-03       GCAA GTGCCATGTCATTCAACATCATGCCAGAGGAGCAGCAGGTGAATGAGAGC TTCTTGCCCA
chr1:252540986-252541536     -    406  4.67e-03 ACTTATAAAG ATGTAGTATAATTTATAAAGAAAGGGATTAATTCAGAATTTAATTAATTA ACTAATAAGT
chr1:267594743-267595278     -    188  4.67e-03 ATATTCCAGC AAAACGAAACTATATGCATATCATTTACAGAATAATTGATGAACATGTTA TATATATGTG
chr2:62320611-62321198       +    381  4.67e-03 ATGTAGTACA TAGAAATAGAGTTTATGAAAAAATACCTATTTAACTCTTTATTGTATGAA TTTTACTTGA
chr5:175699668-175700559     +    212  4.67e-03 ATTGAAAAAT AATAAGAATTCAAAAAAAACACCCCAACATGAGTGGTACAGTCATTATGA ATGCAGCAGG
chr5:142347840-142348387     +     44  4.67e-03 GCATATGCAT TGATATGATTGTGTTAATAAACCATGAAGGGTAGAGTTTTGTTTATGGAT AAATTACTTA
chr2:215433995-215434604     -    512  4.67e-03 CTTAAATCAT GACCAAAATCTGCAAGAATATAAACAATTGGCAAGGTGATTTAACTTGTT GCTTTTTCCA
chr10:72370844-72371693      -    761  4.67e-03 GGACGTGATT TAGAGGACATTGTGAAGAAATAGATATAGGGGTTATTAGAATCTTTTAGA GAAGACTGTA
chr7:20294945-20295671       -    659  4.67e-03 TTACCATGAA TACATGATACATATCACATGACAATCATAGTGAATGAGGTGGAAGAAGTG ACACATCACA
chr5:63661233-63662056       +    383  4.67e-03 AATTCTTTTT CAAAATCATTTTGCAAATAGTCAAAGGTATATGAATAAGATTGAAAGAAG CATTTTCAAG
chr7:149269290-149269823     +     68  4.67e-03 TTTGTTAAAA ACAATGAATCCGGTAAAAAATAGCGAAAATCAGCAAAAAAATACCGATTT GTTGCCGAGA
chr9:151732532-151733252     -    284  4.67e-03 GCTTTAATAA AGGCAACGACTAATATGCAAGCAGATATTAGGTGCAAGCGTGCAAGCAAA ATTTTTTGTA
chr4:245470202-245470748     -    487  4.67e-03 CTGATTTATT AGAATATATAGGTACTCAAGAACGATTAAATCATAGTAGCATGTTACTTC ATGTATCTAA
chr4:245470202-245470748     -      3  4.67e-03 TACATCTATC TAAGTACCAGTAAAATCAAAATAATTTAAGACATACTGATTTATTATAAT AT        
chr7:179495374-179496059     -    476  4.67e-03 AAAATAAAAA AAAATAGTAAGAGAAACATAAACCAAACTTTCCTAGCTATACTTTTCTCT CTAAATAACT
chr3:34180553-34181117       +     17  4.67e-03 GCAACCTAGA GCTTAAAAATTTTCAAATTTGAGCGTAAATAATATCAAATATAACGTAAA TGTTGATTCA
chr6:46096750-46097545       +    104  4.67e-03 CATACATATA AGAGTGGCAGAATTATATGTACAGAAAATTGTTTGTAGTAGTAGAATAAT TCGGTCTGCA
chr5:82171020-82171841       +     65  4.67e-03 TGGGCAGGGT GTAAAATTAATAGAAAGAGCACATCGGGGACTTGCCAGTTCTTGGGAAGA TCCTTGGTGT
chr4:201842814-201843300     +    147  4.91e-03 CAGCCATCAA CAACAAAAACATCCAAACAAAAACCATCCTTCGTGGAGTACACATGAGCT TCCTGGATAT
chr9:82826893-82827903       +    306  4.91e-03 TATTGTGACA TGCCTCAATTTGCTGAGTAACAAGAGGACGTGAAGGGCAGGTAAATATTA TTTTTCCTGA
chr10:90026893-90027725      +    769  4.91e-03 GTAACACTCC AGGTATCCAAGCCTGACACGCATATTATGTATCTGAAAAATAGCTGAACT TAGTTAGCCC
chr3:227184875-227185555     -    189  4.91e-03 AACTATTCTT GAAAATTAATAGCACGCCACAAGTTAATTTGGTAAGTCAACTTACGAAAT CCATCGGCCA
chr9:147573133-147573628     +    447  4.91e-03 TGGCATGCAA ACCATTACTGTTCCATACAAGGAATCAAGGCAAGGCATTTGTACATCGAA           
chr2:111597394-111598312     +    386  4.91e-03 CCCTATTACT ATGGCGAGTAACTCAAACGCCAGATAAAAAGAATTACTAAATCTAAGTAG GTCATGCATA
chr7:130542289-130542895     -     19  4.91e-03 CAATTAAGCT AATTCGGTTTTATGAAAAATATATTTGTATACTATTATTAGCAAAATGTC GAAGATATTT
chr4:220756837-220757694     -    705  4.91e-03 ACAAGCCAAC TATTTTGCATGGCTAAGAATAACAATGGAAATTTATAGTTATGACACTAT CCTGTGCTAT
chr10:4182996-4183636        +    100  4.91e-03 AAATTTTCAG ATATCCCAACTGTAGAAAAGTAATCAAAATTTGAAATGGTTAACAGTGGA GTACATGTGC
chr8:13194226-13194775       +     94  4.91e-03 GCTGTGCAGA ATAATATATTTTAGAAGAAAATATTTCTTTCAACGAAAGTAATTATAATT TTTAAGAAAA
chr1:66371725-66372529       +    751  4.91e-03 CATCACATTT ACATCTAAAAGTTTATACAAAAATCTAGACCCCCCTACGTACAAAATATA ATCTG     
chr2:201093195-201093697     -    359  4.91e-03 GTATGTGGTA GGGTGGTAAATCGGTGCATCAGATAAATATTGCATGATAGTTTATGATCA TGAGATTCCA
chr1:63646512-63647037       +    262  4.91e-03 CTATAGGCGT GCATCGGATTAATTTAAAATAGCTGTGAGGGGTTATTTGTGTATAGTATA GAGTATAGAT
chr3:188364993-188365694     +    486  4.91e-03 CCGTTACCGG TGAATCCGATCGAAAAAAATCAAAATCGGTTTCCGGAATTCTGAAAAATT CCGAAACCGT
chr3:188364993-188365694     +    116  4.91e-03 TCGGCTTTCT ATCATTATATATTACTAATACATAACATGTGCATAGAAAATGGTGGATTC GTTCGAGAGA
chr3:185280793-185281288     -    347  4.91e-03 ATTTATGGAG AAAATAAAGCATTTAAAATAGAAACCGTCACACATATCTTTCCTAAATTT ACGCGCATGC
chr6:168747359-168748148     +    510  4.91e-03 AAAAAAGTTA ATGTGAAATGACGAACCATAACCCTATTAAATATTGTGATGTGATAATTT CTTTTCGAGC
chr8:159984825-159985281     -     87  4.91e-03 TCTAATGCAC AACAGTATGAAACTATAAATGCACAGAAAACTAAAGTGTTAATGAGTTTC CTGTTCCTGC
chr2:50332326-50332839       +    454  4.91e-03 TGGTAAATTT AGAGGTCTTGTACTAAAATTCAAAAGAGGTCTTATTTTATAGAAAAATAT AATCAAAATT
chr6:160844808-160845451     -      3  4.91e-03 TGCTACTTCT ATACCAAGAAAATAGTGAAGATCTCCTAAGTCCTTGAGAGCAAATTCTTT AC        
chr2:50031351-50031868       -    121  4.91e-03 CATGATCCTA TTAATTAAAATATACTAATACAATGGTTATGCCTTGCGACGACTTATAAT TATATTCGAT
chr5:28637740-28638179       +    365  4.91e-03 CTGAAAAGAA AAGGTTCCAAATAAAAGACGAATGTTGAGTTTTAATTCATTTGTATCTTT TTCGGTGTCA
chr10:141597760-14159855     -      4  4.91e-03 GAACTAGTTT ATGATGTATATTGAAACAAATTATACTACACGGTGTAGGTATTTATGCAA TTC       
chr4:168033382-168034599     -    758  4.91e-03 TCACTTAATA ATCATAATATTACCATATACCACTTACAAACTCAGAATACGTGGTGAGAG TGGGACGCAC
chr2:177656234-177656798     +    290  4.91e-03 TCCGTCCTTT GAAATAAATAAAAAAACATCACACTTCACTCTCCAAAAGTGTTCCAATTG GTCTTTGTCG
chr6:141425243-141425931     +    447  4.91e-03 GTATTGGAAG TCAATGAGTCTTAAAAACAAGAGAGTAAGGGAGAGAGGGGGGAATACAGA AGGATTTCTT
chr2:206484230-206484685     -    123  4.91e-03 ATCCATCTCG AAGATAAAAGTATCCGAATCCGCATGGAAATATCAGACGGGTATACCAAC CTATTTTCAC
chr4:8161796-8162626         +    277  4.91e-03 GGAGTTAATG GGACTAAAAGGGTAAAAATGAAGGCCCAAACTGGCATTATCATATTGGTT GTCTTATATT
chr7:2234323-2234875         -    107  4.91e-03 TTGACATAGA AAGGTGCAAGAGCTAGACAGGAGGTAATATCTAAGTTTTGTGCATGTATA GAATAGGCAT
chr6:174202051-174203004     -    323  4.91e-03 ATGTGGTATC AAATATATAATTTTATGCTCCAATTTATAGAAACTAGATATTTAGTTTAA AAAAAAACCA
chr8:170188020-170188517     -    374  4.91e-03 ACTAATTAAT GTACTATAATATAAATATAAATACTATATGGATACGTGATTAAAATTACA AATGTTTGAT
chr1:199070017-199070460     +    118  4.91e-03 TAGTAACCTA TCGTATTATACACTAACCTATCATTCAATTATATCTTAAATTTGAGGCAT ATAGATTTGG
chr2:211478365-211478884     +    144  4.91e-03 TTCACAAACT ATCAAATATATGTGGACCTTGTAAAAGTCAAATCAAAAGTATTCATTATT TCATTTGATT
chr1:121018077-121018909     +     50  4.91e-03 TATGGAGTAA AAATATTACCAACAATACTTGCTCTATGATTGAAAGAAATGATATGGAGA CGATAAGAAC
chr5:185966392-185967080     +    375  4.91e-03 ATAGTTATAT GTATAACAAGAGCAAAGCAATTGAATGGATGTGAATTCATGTTGTTGGTG TAAATGATGG
chr3:23952421-23953204       -    431  4.91e-03 TCAAAATTCA AATTTTAAATTTTTTAAATTCAGACATTGTTTTAGTTGACAAGATGACTT CAAATGAAAA
chr3:50425036-50425609       -    332  4.91e-03 TTGCCCCTCT AAAAGTCAAAAGTCAACCAAAGGGCAGGATCCAGGAAGCAGCTTTTTCTA AAAGCCAACT
chr7:2076046-2076642         +    224  4.91e-03 TTAGTTTTTT TAAGAGCGCGGAGGGAAAACATAATAGTTTTTTCTAAAAAGGTATTCGAC CTATATCCAT
chr4:188735193-188735948     -    665  5.15e-03 CAAGTTATCA GAACCAATAATATAAACAACAGTAAACATTCTCTGTATGATTGGTGGCTA ATATATCACC
chr5:141255484-141256073     -    338  5.15e-03 ACCTCTCATG ACACATTATCAATACTGTTGACATTCTAAAGTGTATCGATATAAAGATTA GACCACACTA
chr1:271105975-271106466     -    310  5.15e-03 GAAAAAGGGG AAAATATAGTTGTCTTGATTATAACACTTTGAGCATAGAAGCTAAGCTTA TAGAAGAAAC
chr5:26688782-26689232       -    128  5.15e-03 TAGTGATTCT GTAACGGACATATATAGAGGCACCAGAGAAGTCAAATCATATTATTAGCT CCGATCCTTG
chr7:130542289-130542895     +    108  5.15e-03 TTATTAGAAA GGAATTCAATTTCAATGATCCAAACGGAGCGTTATTGTCATTAAATATAC GGGGAATCAC
chr7:40264942-40265466       -    133  5.15e-03 GACAGGGGAA GATTTATTAACATTGTAGAGAAACAGATAGTTCTAGTTAAGTTGTTCTTC ATAGAGAGGA
chr2:38764291-38765042       -    424  5.15e-03 CAGACACTGA GACGTTACTCCTTTTAGAAGGAGTCCTAAAACATGGAGATGATTGGGATC TTATCGCTCA
chr10:18959786-18960472      -    602  5.15e-03 TAGAATAGAT TAATTCAAACCAAAGACAAGAATCACTCCATTTAAGATAAGGTAATGCAT CATGAGTCAA
chr1:250316518-250317300     -    134  5.15e-03 GTTCGAATTG AAGAATTAATTTTAGTCAGACAAAGTGTGTTAAGTTAGACACTGAACCAA ACACGGTACT
chr9:22591491-22592491       +    592  5.15e-03 TTTCGAAAAT TCGGTTTGAATTTCAAAAAGTTAAAAAAAGTAAAACTGAATTTCGGCGCT TTTGACCGAC
chr1:267139386-267140262     -    307  5.15e-03 GCTATGTGGC ATGAGTAAATATTATACAAATTACTAATTGTTGAACTGTAATCATGTTAC ATTTATGACT
chr8:106823618-106824392     -    448  5.15e-03 GTCCCTAAAA AATGAGCAACGACTCAAAACAAAACTGACTAGCTCTCAAAAAGAGGTAGA AAGCGTCTTA
chr3:2130305-2131011         -    272  5.15e-03 GCCCACCAAA CGAATAACACGTGCAAATTATAATATGAGAGGACGTCCATGCAGGTGAAT GAGAAGACTA
chr9:119317360-119318678     -    692  5.15e-03 ATATATTACT AATACGTAACATGTATATAGAAAATGGTGGATTTGTTCGAGAGACCAAAT CGTTAATCCA
chr2:181476852-181477513     +    454  5.15e-03 TTGGAACTAA ATGACTAATGAACTTAAAAGTATGGAGGATGTGTGATGAAATAATGCCAG TCAGCATTTC
chr5:145311563-145312119     +    447  5.15e-03 TGTTTGAATA ATACCTAACAAATTTTCAATGTTTTAAAAAGAATGTCGTAGTTATGAATC AGTGACCTGG
chr1:288551840-288552380     +    271  5.15e-03 TTTAAAGCCG TGTTAATCTACTGAAAAAATGTGTGTATATTAATTATTAAGTAATAAAAA TGTGTGTTTG
chr9:3251487-3252108         +    267  5.15e-03 TGGACTTGCT TTTAAAAGAAAGGGAACTGTGAAAATATGTATTAAAGAATTTTCATCAGT TTTTAGTTGT
chr2:71456301-71456781       +    277  5.15e-03 AGCCAAAATA AGGAGATCGATACAATACAGATAGCTTAGTTTCAAGATATTCGCTTGAGT TTAATTCGTA
chr8:10056974-10057498       +    157  5.15e-03 CTCATCTATC ACAAACCTTATTCGAAATTAAAACTCTAATAGTGCCTTGACTAGGAAAAT AAATGCTCTG
chr8:151123968-151124730     +    221  5.15e-03 TTGGGGTCAA TACTAGAGTACCCAAACTAGGCCTTAGAGGTATAAGTGGTATTTGTCCAT ATAACCCTAC
chr4:248925880-248926453     -    238  5.15e-03 TCGGTACATT AACCGCAAACCATTAAATTTTTCGTCATGTGTTTGCGGATGCGTGAATAT ATCGTCTATC
chr5:98809204-98809867       -    239  5.15e-03 AATGCAAAAT TAAATTAGACCGAGATGATTAGAGCCGAAACCGAGTATTTATAGTTAATC TATTTCCCTA
chr5:175699668-175700559     +    523  5.15e-03 ACTACTACAC TAGGTCTACCCTTCTAAAACCTAGTAATGAAGAGCAAGGTTTTTATGGTC AAATCAAATG
chr8:121955083-121955758     -     28  5.15e-03 GATTACTAAT TGAAAAAACATCTATAACTACATAGCATGTGGCATATCAATTGAAAAATA TAACAATTGA
chr4:38279669-38280345       +    290  5.15e-03 GCACCCCTTT GGCTAGAAACTTTAGAAAATCCTAGTAAAATAACTAATAAGTATTAATGG CTAGAAATTT
chr1:293482735-293483254     -      5  5.15e-03 GATTTATAAG GAATCCACATGTAAAAACAGAGATAGTTCTCCTTTATCGTAGAGAGGGTT GTTT      
chr10:135097211-13509785     +     32  5.15e-03 CAATTCCTCT AAAATGAAGGGATCCAAACGCCCTAGTAGAGTATTTAAGTGGGTAAATAT ATAAAAAAAC
chr3:71628334-71629626       +    825  5.15e-03 GTAATCACAC TTATCATGTACATTGTAAAACATGATGTAACTTGTAGAATTTGGTAATAA GATTTCCGCT
chr3:71628334-71629626       +    630  5.15e-03 GTTCCCAAGC AGGAGGAAGAACCGAAAATAGAAGTGTGTTGTTGTGGATGGTGCTAAGTG CTGGTGGGCT
chr3:71628334-71629626       -    466  5.15e-03 TCCCGACTAA GGAAAAAGACTCTCAAGGATATGCTAGATTTAGGAATCAAGGAGAGGCTT TTTAGCAAGA
chr8:28316070-28317213       +    324  5.15e-03 ACTATGGTAT TTGATGATACTATAGTATTAGAGCTTAAAAGGTGTTTGGTTTGTAGAGTC AAAACTCAGT
chr8:28316070-28317213       +    203  5.15e-03 TTTCTCGAAG ATTTGATTCATTGGAAAAAAGAGATTACATCCTGCTTTAGACGGAGGAAA TACTTTCCTT
chr7:132657453-132658184     +    504  5.15e-03 TCAAAATTCA AATTTTAAATTTTTTAAATTCAGACGTAGTTTTCGTTGACAATATGACTT CAAATGAAAA
chr4:178901081-178901555     +    223  5.15e-03 CACAATGATT ATCACTCAATAAAAAAGACCCATCCTCTTTGCAAGGATAATTAGTTCTAA TCCACACAGA
chr6:33316145-33316610       +    154  5.15e-03 GCAAGCTAGG AGGCAAAGTGGCTTCAGAGCTACAAAAAATGATTTTATATGGGATGGAGC TGCAGACTTT
chr4:73015174-73016084       -      2  5.15e-03 TGGATATTTA GGCATCCTAATGCATAAAATAAAAACAAGTAATGACTAGAAACCTGCTGG A         
chr6:155152925-155153651     +    495  5.15e-03 CAAGAGAAAG GCGAGAGAAAATAGATGCACATTTAGTTGTGTTTACATAGGATCAAGGTA AGATGTTACT
chr3:170819756-170820355     +    409  5.15e-03 AAAAAAGATA AAAACAAGTTATGTCTGATAATGGTGATTTATTGGACGTATTATTGGGAT TAAATTTTGG
chr2:124420606-124421334     +    178  5.15e-03 AATGAGATGC AAGATGCATATGGATGAATATAATGAAAGTAGCACAAGATATACAAAGAC ACAGTGGCGA
chr8:178042518-178043451     +    219  5.41e-03 AATGCACTAG AACTAATAGTTAGTTAGCTAAAAATATACTAGTAGAATTAGCTAGTTAAC AAATAGTTAG
chr5:193448130-193448587     -    348  5.41e-03 ATTATTAGAA TGGAATTCAATTCCAAGGATCCAAACGGGGCGTTATAGTAATTCTGTAGC ATATTTGTTA
chr3:211712132-211712878     +    360  5.41e-03 TATACACTCA AGCCACCAAAAGCACAGAGAATAAAGGTCTAATTTGTATTGCAATTCCAG ACTCACAACA
chr7:100332944-100333805     +    781  5.41e-03 TTAACTGTAT GCTGTTGGAATCCAAAAAACAGAGTAATAGCGGTACTGGAGATTTGGTAC AGTTACCAGT
chr3:59758133-59758698       +    400  5.41e-03 GACATTTCTT GAAGAACAAAGGCGTAGATAGATTCTACAAATTCGCAAAGAGCAATAATT GGGACTATGT
chr5:192838027-192838519     +    172  5.41e-03 TGTATGATTT GAATTGAGCCATGTATGCACAAAATTGTTTCAATTATTATAGACTTTGTG GTTGGAGTAA
chr6:179906302-179907010     -    657  5.41e-03        GGT AAAGTCTCAAGATGTCAATGGAATTGGAGTTGTTATATATCAAAAGCTAG TATCGAATTC
chr2:38764291-38765042       -    166  5.41e-03 TGCAGATTGA TGGAAGTGAAGATAGTGCTGATAAATCAGTTGAAGAATATCCTACAAAAC GCAGACGATT
chr10:61216655-61217803      +    232  5.41e-03 GATATGTTGA ATACCAAAGTTGTCATGCTTGATAAGATCTAAAACTTTTTAGTAAGAAAT ATGATTAGAG
chr1:208519975-208520646     +     98  5.41e-03 GCAAAATTGT AAGGTAAAACGACATAATAGACCCTGGATTCCCCATTTTATTCGGAGAAA AAGAGAAATT
chr1:152575548-152576607     -    315  5.41e-03 TATATCGGTT GATGCTAATTCGTAGAAAAAATGATAGTGGGGAGGCTTGGATGGTACTAT ACTTTGAATT
chr6:156563293-156563749     +    196  5.41e-03 AGTCTGATTA TAAAACTAATTTGTCAGCCGAAGATTAAAAGACGAGACGAATCTAGTCCA GTTGGTTGGG
chr10:149422710-14942336     +    253  5.41e-03 ACAGTTTGTA TAGTCTAGATGACTCTAATAATATCTTTATTTGAGATGGTTTCATATACA GAAGTGTCTA
chr2:29662049-29662600       -    153  5.41e-03 GTAGAGATCA TACTTTTATGGTCGAAATAAAGCATTAAAATCAGATATTTGTGGAATAGT GTCTTACACG
chr5:182545002-182545619     -    350  5.41e-03 CTTTAGAGCA TTCTATACTTTTGAGTACTAAAACTCTAATATAAGATGGACTAAAGTCTA GAGCTCTAAA
chr3:19294112-19294722       -    124  5.41e-03 TTTTGTCAAA TATTTAAACAACTTTAGCTCAATCATAAAAGTTGCTTTATATAAGGAGCC AGAATCCTTT
chr1:228779467-228780258     -     28  5.41e-03 TCCACATGGA TTGAGAGCAAAACGAACAAGCCCTAATTGGGGTTGCCTGTGATCTTCGTA TAGGATAAGT
chr8:159984825-159985281     -    182  5.41e-03 ACATGTCCTT AAAAATATAAGAAATTACTACATGTAAGGTATTATCTGTTGTAGGGACAT ATAGTCTATT
chr6:160844808-160845451     -    585  5.41e-03 ATATAAGAGA ACAATGTAAAAGTACAGAAGCGTTTGGAAGAATTGCCGACAGTCTAAACT CAGATTTGTG
chr9:41994554-41995172       +    506  5.41e-03 TTAGCTAGCT AACAAATAACTACCTAACTATTAACTAATTTACAAAAATAGCTAATAGCT GAAATATTAG
chr3:211550766-211551690     +    617  5.41e-03 AATCTATATA AGATAAGAATAACCGAACAAGGTCTAAAATAGTTAGACTGTCTTTGGTGC ATATGTAAAA
chr3:206952409-206952962     +     61  5.41e-03 GGGGATATTT ATTAAAAAATGTTCAGGATGATGTATAAAAGGATAGGGCACTAATGCGAG TTATAGTATA
chr1:130624896-130625492     +    486  5.41e-03 CAGAGCATTT TAATAATTATCCCAAAACAACTAACTACATTACACAACTGGTATTACAAT CCTACTTGAC
chr1:130624896-130625492     -    108  5.41e-03 GTACTTCGAG TGCTTGAAATGACACGGATAAAAATTTAGTAAGTCTACTTGTTAGTTCTC CCTTGGTTAT
chr10:72370844-72371693      +    459  5.41e-03 ATGATTTTAT GTGAAACCGTAAAAAAAATGTACTTTATAGAAGTCAAAATTTAGGAGACA TTGGTGCAGA
chr1:41169799-41170442       +     50  5.41e-03 ACTTGGATGG TGTCTAGCGATTGAAAAATAATGATAGGAGAGATGAGGAAGACCATAAAT TCACCTACGA
chr2:233500593-233501936     -    176  5.41e-03 TGGATATCAT GCTCTGAAATCTATAAAGTTGAAAAGATCTCTGTTAAGGATTATAACACT TGTACACTCT
chr2:206484230-206484685     +    275  5.41e-03 TCTGATACAA ATATCGCTCGGATGAAGATAGAGTTTATATGTTTTTTATAATATAATTTT TATAAAAACA
chr8:138719586-138720223     +    406  5.41e-03 TGCGGTATTG TACATTCAACTGTAGACAAAGAATAGTTTTGATTAATCGTCTTTTTCTTT AAAGAAGAAT
chr7:12682331-12684798       +    561  5.41e-03 TAAAGTTTTT TATATCGGCCTAAAAAGTAAGAAAATATATGGTGTTATTTATCATATCAC TGTAGATATG
chr7:913399-914177           -      5  5.41e-03 TACTATTATT AGAATGTAATTCAATTCCAAAGATCCAAATGGGGTGTAAGGAAAATTAGT TCAT      
chr5:206242969-206243626     +    165  5.41e-03 GCAAGTTCAT GAAGATCACAAGTTCACATGAATAACAAGTTAACAAAGATCACAAGTTCA CAATTCACAT
chr2:174019357-174019903     -    386  5.41e-03 TGCTCAAAAC ACAACTTATTAGTAAAACTCACATAAATGAGTCATGTCTTAGAGATTTTT TATTGAATAA
chr3:157016148-157016715     -    330  5.41e-03 ACTTTATAGG TGATAAATCATAGGAGAAAAATCATCTAGTTTAGGGTTACGGTATTCAAT AGTAATCTAA
chr9:154583467-154583936     +     52  5.41e-03 AACAAATAGC TAATGTAGAACTATTAAATAGACACCACGGGTATTGCTGTAACCTGGAAT AATTCGACTG
chr7:179386476-179387608     -    756  5.41e-03 GTGCATCAGA AAAATTACCTTCCGAACAACAGAACCATGTGAGTTCAATTTCATAACTAG GCCATTCACT
chr6:20126259-20126966       +    297  5.41e-03 TCCTGAAGGT CAGGTTTCTTTCTGATAAAAAAATCAAAGTTTACTAATACGTCAAGCCTC TGAGAAACTG
chr6:20126259-20126966       -      6  5.41e-03 GCATTCTTGT AGGAGCAGAATGAAGAACAGCATTAAGGAGTCCAAGAATAGTTTGTCTTT CCTAT     
chr2:102935922-102936385     -    181  5.67e-03 GATTTTCCAT CCGAGGTCACTTGAAAAATTCAAATTTTAAATATTTTGACTTTAGACATA GTTTTCGTTG
chr7:159881082-159882024     +    779  5.67e-03 AGTTTTAAGT TGTTCTAAAGTAGGAACATGCACATCCATTGTTGAAGTAAGTTTGGATAA ATTAAGTCAC
chr1:45455912-45457198       -     36  5.67e-03 TAGTAAGTTC ATCATGTCAATATCAACTAATAATAGAAAAAAACAACAAAATGTGTTCTC CTAGGGCCCA
chr7:40264942-40265466       +    372  5.67e-03 GATTATTAGT GAACTAAATTCCTAATAAAGAAATCCTTGGTACTAGAATCACCTTGAGTC AAACTATTTT
chr5:192838027-192838519     -    270  5.67e-03 TAGTAAGCAG CAATAAACTATATTATGATCCTCTATGAATATGAGATATAAACATTGTAT GTTTGAGAAT
chr1:47533071-47533585       -    410  5.67e-03 CCATGATTGA TAAAAGTTTATTGTAACATGAACGAATCATAGAATAATTAGGTTTAATAG GTTTGGCTTA
chr1:25560346-25561044       -    524  5.67e-03 ATAATTCAAA AGACAGGGATACATTAAAAGAACCAATCTTGCAGTATTGATTTCTAAATT CCAATCAGAT
chr1:152575548-152576607     +    870  5.67e-03 ACTGCTAGAA GAACTGAAATAGTGAAGAAAATATAATTACCTACATAGGAGACTTCACCT CAGGCCCTCA
chr4:37788899-37789687       -    559  5.67e-03 TAGTATGTCA AAACATGGATAGTAATATAGACGGTAAGAGGTCATTTTTATTAATATAAT TAACAAAGAT
chr4:187128172-187128661     -    298  5.67e-03 GAGCGAAGTT GCGTTGAAAAGATAAGGGACAATACCGTCTTTTGCCTAGTTTTAGGCATC CTAACTCAGT
chr2:3342968-3343479         -    359  5.67e-03 GGTTTTTAAT TAAAGAGATTTCTAAAAAACAAGAATATAGAGAAAGAAAATCTCCTTGAG AAACAAGACC
chr8:166237470-166238045     -    329  5.67e-03 CGCAACGATC GGGTATTGTACTATAACAAAATTTATGTATAGCTAGGATTACAAATGGAT TATGAAATCT
chr1:267139386-267140262     -    423  5.67e-03 TACACAAGAT ACTACCACATCTGGAAGCCAACCTAGCTGGGATAGGTGAAGCTAAGGTAG CGCTTGAAGA
chr1:70047257-70047865       +    189  5.67e-03 AGTATTTGGA GGGTGTTTAGATTCATCCAACTAATAGTGGAGTAATAGGTAAAGTTAATT GGGATAGATA
chr2:201093195-201093697     +     59  5.67e-03 TAATGAAGCA CAATTGACAAGGATGAAACAAAAAACAACTATTTCCAAATGTCAGACTGA GCAGGTTGTT
chr6:176549108-176549924     -    154  5.67e-03 CTCTCCATGA TATCTGTATATATGAGGATGAAACACTATGGTGTCATTGTGATAATACCA CACGCGTAAG
chr6:160844808-160845451     +    423  5.67e-03 AATTATAAGC ATAATCTAAACCTAGAGAATGTTAAGATTGAGGAGGCTGTTAAGAGATAT TATATAGGAT
chr3:6112655-6113109         +    245  5.67e-03 TGCGCGTTTT GCGCGTTACGTATCAAACATGAAACTATTTCTTCTTTAAAATACTAGAGA TACATGGTAT
chr5:28637740-28638179       -     97  5.67e-03 ACAACGGCGA AACAAAATGATGGCGAGAGAAAAATAACATTTGCACTGAATCCTAGTAAC ATGAGATCAA
chr7:123252553-123253475     -    719  5.67e-03 GGAAGTGGAT GGAATGCCTATGTCAACCGGGCACATATCTAGGCGATGAGGTAATCCATA CTTATTTTAT
chr7:181715641-181716093     +     24  5.67e-03 GGTATGATCG ACCTCGATATGACGCTAATAGGACATAAAAATGTTAGTAATTAATTAAAA ATTTTCTGAA
chr8:165544354-165544820     +    226  5.67e-03 TCAATTTTAT AGCATCAAAGGAGGAAACATATGTACATGTAAGATTTGTTCATTTGATTC TTCTAGCAAC
chr8:139635624-139636502     +    128  5.67e-03 TAGGATTCTA AACTTATAATATATAAGGTACGATATTTAGGACATGAAAGACCGAGCCCT ATAATCGTTT
chr2:106144853-106145346     -    362  5.67e-03 TATTAATGCC ATCTTTAAAAAAAGGAAAAACCCTACTAATGATTCACGTTGAAATCAAGC GACGAAAATC
chr8:95243304-95243924       +    397  5.67e-03 AATTAATTAC ACAACTAAAGACTAAACAATGGATAAAATTTTTAAGCCTAATTAATCCAC GATTAGCAAA
chr9:46697492-46698167       +    539  5.67e-03 AACCCTTTTA AGATAAAAATATCTGTCAAAGACCTGCAAAACATATTAAGGGTAAATCTC GATATGACTC
chr5:12754967-12755461       -    231  5.67e-03 ATGGAGCAGA TAATTACATAAGTGCAGATCCAAACTTAAGTAGATTGTAGTTCTTACAAT AGTTATAGAG
chr4:115891625-115892430     +    425  5.67e-03 CTGCATAACG AAATTAATAATACACAAATAACGTCAGAAATTCATGAAATTTTACACGGA CACAACATAT
chr6:86428535-86429125       +     34  5.67e-03 GTGTTGAGAG GAAATGGATTGACATGCATGAAAATAAAAAATATGATTTAAATGCTTTAT TTCTCCCATA
chr1:269884259-269884783     +    141  5.67e-03 CTGGGCTATT AGAGCAAGCATAATAAAAGGCTATAAACTGGCTAAATAATGAGATGGAGA AGAGAGGAGA
chr9:160943883-160944432     -    370  5.67e-03 TCATGTCACT AGCAATAGCTCACTGTAATACAGCAGATCATCATTGAAGCAATAAAAAAA GTTTCAACAG
chr7:151348330-151349119     +    374  5.67e-03 ATAGATGACC GAATTTAGAGAACGTTACTGTAGATGAAGAAGATATAGATGACATATTTT TTAGAGTGCA
chr4:248377469-248378184     -    457  5.67e-03 GATACGTATA GTGATTTCACGCGTAACTCACGCAATAAGTGGAAGTGGAATGGAAGAAAC ACCAGCATCT
chr2:74469563-74470112       -    362  5.67e-03 GGAAAAAGGA AGCTACCATATATGAGAAGTCGCAAAAAATGCAGCTTAAACTACTGAAAG CACAATGTGC
chr4:25519307-25520099       -     89  5.67e-03 TTATCCTACC ATAAGCTAAACACCTAAAAACTAAAAAACGGAGTGTCTTAGGCCAATAGC TGCATACAAG
chr8:10820800-10821262       +    327  5.67e-03 AATCTTATGC TCAGGATAACCAGCAGGATATAAAATGTAACCCTCGTTATCCTGAGCCAT GGGAGCCTTA
chr9:106210776-106211484     +    201  5.67e-03 ATGTTGATGT AAGAAGACAGACTAGAAAATCTCTTCTGAATATCCAGTAAACAGAACTAT ATATGGTATG
chr4:160053489-160053931     +    189  5.67e-03 TTTTGAGATA GGCTTCTAAAAAAGAAGATATACCTTATTAGTATGAGTATTCTATCAATT CTATTAAACC
chr9:108321009-108321526     +     16  5.67e-03 TTAAAAACGA AGGTAGTACTATTTATCATCGAGGCTTTATCAAATTGAAAAATTAGGGAC TCGAGTAGAT
chr5:210673996-210674469     +    356  5.67e-03 GATCCTGTAA AATTCAACACTAATAGCCACAAAACTTGATTATGAAAGTTAGAATGGCTA AGTGCTTGAA
chr7:179495374-179496059     -    189  5.67e-03 TAACCATCTT AAGCAACCTCATTTTAGGAAAACATTGAAAATAACATAAATATATTCTTC TCTCACACAC
chr8:168494208-168494829     +     33  5.67e-03 TGGTAACTGT GATATGTAAATCCGAAACATATAGAAAGCAGGATGACTAGTATAATAACA AAGCCAGCTG
chr10:87544542-87545124      +    271  5.67e-03 GTCGATGATG GCACTCACAATGGAAAGGAGGAAGAGGTGGCTTATGATGCAGCTAAGGAA GTAAAACAGC
chr1:249155360-249156037     -    280  5.67e-03 TGGTAGAGGT GTATGGGATTCACGATCCATAGGCAGATGAGTGACATGACTTGTGGGTAA AGGTGCGCAA
chr8:66312754-66313216       +    165  5.67e-03 TGATTGTTCG AAATGGCAGACTTCAACATTTGTTATGATTGTTGAGTTAATTTTTGATAG CATCACTAAA
chr9:100717755-100718640     -     45  5.67e-03 CGCTCGACGT GAGTCCAAAAGCTCAACGCAACACAAATATTTCGAGTGATTTGAGTATGT GCAGTATAGT
chr3:34612118-34612567       -    312  5.67e-03 TACTCGCCAC AATACGAACCGGCATAGTATAAAGAGGAAATTAACATCACACCAAACATG TATACAAAAT
chr6:20126259-20126966       -    573  5.67e-03 TCATACTTGT GAGCATATGTGATGTAAATGGAGACAAAAGAAAATTTTATTACATGCATT TCCATTTGGG
chr5:5639055-5639726         +    267  5.67e-03 TATGGCACTC GGATTTCATCTTCTTAAATACCATCGGTCGTGGTATAAAAGAGTAAGAAA ATAAAATATT
chr5:42889751-42890200       -    274  5.95e-03 GGTGGAAATA AGGCAGCAAATTCTGAAATATCAGTGATGATATCTTCAAGATGCTGACCA AGGGTGCCAA
chr4:160317806-160318748     -    446  5.95e-03 TCTTTCATAT ATATTGTAAAGTTCTTGCATCCAAAAGCCGCTAATAGTAGGTCCAGAGGT GCTTTCAAAT
chr10:13554423-13554970      +    437  5.95e-03 CCGTCATCAT GAGCAGAAGTCAGCAAAAGAGAGGGAGTGTGAACAGAGGAATGAGAGGGG AGCAGGCCAG
chr2:55900040-55900560       +    319  5.95e-03 TCAAAATTCG AGCATATGAGGATCAACATGACTACTTTCTAGCTCAATTTCAGAAGGCTC CAATGCACAA
chr10:10688276-10688994      -    127  5.95e-03 GAATAACTAC GGATCAATACACTATTGGTTATCTTTGTCTGTAACAAGATATACAGCATA TTGCATTGAT
chr6:90318630-90319341       -    622  5.95e-03 GACCGGTATA GGGACTACTAAGGGGACTAAAGAAACAAGAACAACAACGACTAATTCATC CGCCAATATA
chr4:193417653-193418186     +    119  5.95e-03 CATGGCAGAA ATGAGGTTAATGTGGAGCTGAAAAAAGAGGCTGAGTTTTTTAGTGACATT GTTATTGTCC
chr4:220756837-220757694     -    410  5.95e-03 CGAATCTAGT GACATCAATGGTGTATGGCAAAACTTATGTATTGAGTCATTTATGGCAAA GGATTGTTCT
chr1:3975333-3975792         -    258  5.95e-03 TAAGCCTTCT ATTATATTATGACCTAAAAGGTTGTTAAATGGTAAAAAAGATGGATGGCT AAAGTCCAAG
chr1:151488587-151489277     +    497  5.95e-03 TTATATTTTG AGACGGGAAAAAGAAAAAAAAGGTCACACTAATAACAGACACATGTGAAA AAAGCTGACC
chr1:242410820-242411552     +    263  5.95e-03 CAAAAAAAGC AGCCACAGACTTTGTCCCATCAATAATTATTAGCCGAGATTTCATTACTA AAAGGAAACA
chr8:138778319-138778914     +    190  5.95e-03 GTTGCCAAAT GTAGAGAGAAAATGAGGTTAGATGACAAGTTGTTAAATTTAGAAAGTTCA TTTAGAGAAC
chr4:140594042-140594568     -    459  5.95e-03 TACCTCAACC ATGAGCATAAGAGCTAACCTAATCAATAGTGTCATGATGAATTGTATAAT CTGACTATCC
chr1:229778575-229779246     -    232  5.95e-03 CTTTTATTTT ATAAGGTGAATACCAACAAACTACTATTGGTGTGATCCTTTTTTTGTCAG GTTGACATCG
chr10:128221465-12822218     -     61  5.95e-03 CTATTCGTAT TCGAATTCGAATCCGACTAAAAATATGAAAACAAATATGATTTCATTGAT ATCCGTCCGT
chr7:45969617-45970080       +    212  5.95e-03 ATATACGTCC AAATGGGAATTAGAAAGTTGAGATGTAGAAACTTCCAAAACCCATTGAAA GGTCGTAGTT
chr1:267139386-267140262     -    743  5.95e-03 GTTGTGCAAT GTAATAAAACCTGAAACATCTTATTTTTAGGAAATTATTATCTTGTAGAC TCGGGGTATC
chr1:156750548-156751496     -    606  5.95e-03 CAAATCACCA AACAACAGTACTTATAACAGTAATCTGAGGATATAATCTATCCTTATATA GTTTTCTGAT
chr9:119317360-119318678     -    384  5.95e-03 CGGTGAATCC GATCGAAAAATTTCGAAATCGGTTTCCGGAATTCCGAAAAATTTTGAAAT CGTTTTCATC
chr6:51071731-51072215       -    401  5.95e-03 TCCAAATCTT TACAATAAAGTATCATAGAGATAATTCAATACATTTATGTTGCAATCATT TGAATACTAA
chr3:215319624-215320109     +    289  5.95e-03 ATTAGCGACG AGATGCTCGTCAGTGAACTGAAAGAAAGAGGCGGGAGGTTAGGGATGAAA CCCCGGTTCC
chr5:221197406-221198144     +    477  5.95e-03 ACATAGAGTA ATGCAAAAATGATTAGAAGACTCCTCAAATTTTTCCCGATGTATCGCGGA GAGTCGGCAC
chr5:98809204-98809867       +    353  5.95e-03 TCACATGGTT GATTTAAGCTTTCTAAATTCATATTTGTTTAACGGATTAATTTTAAATAA GGGCAAGTCT
chr2:62320611-62321198       -    207  5.95e-03 AATAGTCTTA GAGATGTAACGAGCATGAGGTCACTGTTAGCTGAGGTGGAGGCTGAGTTT TAAGGAACCT
chr5:150410880-150411317     -     41  5.95e-03 ATACTCGATA TGCTTTGGATTTTGATGAATAACCAAGTAAGAAACCAATATCAGAATGTC TTTGAAACTT
chr2:239863344-239863866     +    379  5.95e-03 GACGGTTGAG ATCGCAGAATGGTAGAACACAAAAAGGCAGGCTACTATTGCTAACTTAAT AAGTAGTAGA
chr7:122413650-122414861     -    851  5.95e-03 AAACGGGACG GATACGGATATAGGGACCGGAAATTTATCCGGACGGATAAGTGACGGATA CAGATATTAT
chr5:217264755-217265408     -     79  5.95e-03 CATAGTCCAC GACATACAAAAACAGTGACAATAATATTATACACTGATACAAAAACAAGT TTGGTCGATA
chr3:206952409-206952962     +    152  5.95e-03 TCATATTTTT TGATAAAAAGATGTAAAATAGAGTACAATTGAAGTTTTTTATGGACTGAA CCATGTTTTT
chr9:103798253-103799110     +    627  5.95e-03 TATACCATGT ACGATAAGTCTAGGGTAGTTTAAAAAAAATATAAGTACAACCAAAGGAAT TCAGCATTTC
chr1:269884259-269884783     +    427  5.95e-03 ATATATATAA TATATTTGTATATTAACCTGAATTATATGAGAGAGATAGTTATATACTAC ATTTATGTTA
chr9:128630994-128631515     +     54  5.95e-03 ACGAGGAATC ATAAGGGTAGATAAGAAAATGACTTCATGTCAACTAGAGAATTGTGATAT TTGAAAGCTA
chr9:106210776-106211484     +    407  5.95e-03 GCATACTGTC CGGGAAAAAAATCCAAAACTGTCAATTTATCACACAGTATATTATAAATG ACCATCTCAA
chr2:41045467-41046056       +    448  5.95e-03 ATCTTGTTTT TAGTGGGATTATCAATCTACAAATTAATCTATTTATGAATGGAATATTTT GATTCATCAT
chr1:277260211-277261002     +    145  5.95e-03 TTTGATTTAT TGGTCGAATCAAACATCATGTGAGTATGGTCTGACGTCTTGCAAAGAAAT GCTCTACGTT
chr5:46671385-46672031       +     43  5.95e-03 ATGGCCTCCA TAAGATTCATTGTCATAAGTGACAACAAATGTAAATTTGAGGGAGACAAT AGCTGCAATA
chr6:155152925-155153651     -    293  5.95e-03 TGGATCAATA AAGGTATAATGAATTTGCAAGCTCTTTTGTGTTAGAAGATAGGTAGATGT GATATGGACA
chr4:169169745-169170476     -    216  5.95e-03 GTCCAAATTA AAACAATAGCAAGAGAAAAGAAGCGAAGGGATAAGCCTAAGCTAAATTGT TTTGGTGGTC
chr7:182570274-182571409     -    757  5.95e-03 TTGATTTGAA ATCATCTTGTCATAAAAATACGTTTGAAGTTTTTAAAATTGAAATTCAAC TTTTGTAAAC
chr8:11937103-11937736       +    579  5.95e-03 TCTTGACCTA ACCGTCAGGCATGCAAGCATATGCTGGTAAAAGAAATAATTCAAAGATTT AGCTAG    
chr1:182407882-182408384     -    124  5.95e-03 GCCCATGTTG GGATGAAGAATCTTCACAAGCTTCTAAAGGGAGAGCACATTTTAGGACTA ACCAATGTTC
chr7:179386476-179387608     -   1024  5.95e-03 AATATGCACC AGCAAAAATAGGACCACCAACAGTTGACTGCATTTTTAATAGCAAGTTAT GGATTTGGAC
chr7:128441772-128442276     +     86  5.95e-03 GATGTACTAA TTGCAATATCAACCATCACCAAAAAGTAATTGATTTCAAAAGCCTTCTAA ATTTCTAGAT
chr6:20126259-20126966       +    436  5.95e-03 TCAATGGCAG TGGCATAGAACTAAGACACAACAAAGAGGTTCTGAGAGTGACAATTATCC TGCCAAGTAG
chr9:82826893-82827903       -      5  6.24e-03 TGATAACTAA TTTATTTTAAATCAGAAAAACAAGAAAACAGCACTGATTTGTTTTTTTTA AAAA      
chr7:100332944-100333805     +    532  6.24e-03 GGCCACCCCA AAGAAGACATGAAACAAAAGGTGCAGTTGCAAACTTAGATATTTAGTTAG ACTGAAATCT
chr4:220756837-220757694     +    787  6.24e-03 AAGATGCTTG GTATCCAAAACAACATATCAAAAAATATTTGCGAGATAGAAGTGCACAAA ATTAAAAAGG
chr7:40723802-40724339       -    250  6.24e-03 CATGGGATTT CCAATTTTCTAACGAAAAATAAACTAATTTTCCTTGTGAAAATAAAAAAC CCTTCGGAAA
chr1:11196936-11197403       +    362  6.24e-03 TCTGAAAATT GGCCAGTAACTTTTAAATTGATTGAGATAGAGATGAGCATTCACTTCGGT TCTAAGTGTT
chr1:229778575-229779246     +    133  6.24e-03 ATCCTTTTAA TAAAAAAACGTGCACAATTAGCATTGGAAAAAAGGGATGTGACCTAGGTT ATCACGTAAC
chr1:156208841-156209318     -    321  6.24e-03 GTTGTTGCTC TATTTACTATAATCAACAATAAATTGGAAATTGACATATTGAGGGTGTGT TTGGTTTGGC
chr1:267139386-267140262     -    678  6.24e-03 GTATCCTAAC ATAGAATGATTTCTAGCATCTTATTATAAGGAACAAATGTATCATGTTTC TGAATGGCGG
chr6:73459096-73459565       -    215  6.24e-03 ATAGAGTTAT TGCTAAAGTAAGGCATCAATAAAAATTGGATGTGCTCCATATAAATTATG CTACTTCGTA
chr10:149422710-14942336     -    307  6.24e-03 ATACCTTTTG AGGCATTAATTTACAAGAATTGTCTTATATTTTGATTAGTATATTAGACA CTTCTGTATA
chr5:182545002-182545619     -     95  6.24e-03 ACTGCGAATA GTATAGTCTACAATACAAAAACAATGTTTTGGATGACTATATAGGTCAAC TATTAGACAC
chr10:110322845-11032364     +    471  6.24e-03 TTGAAGAGTC TATAGGGATTAATTGAAAAAATAGAAGAGACATATTTTTCGTGAAGAGTC TGTCTATACA
chr10:110322845-11032364     +    248  6.24e-03 CGGCTGCGAA GACAATTGATTGAAAAATTGAAGGCTATTTCTATTAACGAAGCATACTCT CTCCTAAACG
chr8:166613506-166614516     -    139  6.24e-03 AGCATGTCCA ACAATGTGACCTATAAAAATGTCCTATAATTTAAAAACGAGGATATTTTG TATGATTTAG
chr8:170915000-170915490     -    320  6.24e-03 CTAGCTAGCC TACAAAACAGAATCAAAAAATTAGTGTCATTTCCATCAAGGTCTAGTTTT TTTAAGTATA
chr5:37971718-37972526       +    628  6.24e-03 GAAAACATAT TTTTTAGAAATGTAACCAAACACTTTATAGCATAAAATACGCTGATATTC CTATAAACTA
chr3:32337484-32338246       +    548  6.24e-03 TAGAATATGC AAGATGAAATGACAGATCTGATGGACGTGAGCAATGAGATACAAGAAACT CTTGGTAGAA
chr9:6032839-6033355         -     59  6.24e-03 TTAAATTGGG TTAATGAAAACTAACACAATACAATGAGACAATTGTATTTTTGGGACTAT AAACGTGACG
chr7:89837757-89838251       -    316  6.24e-03 AAGTAAAAAA GTATCGCATTTTGAAACATCAAATTCGTCGTTAATAATAAAATCCATGAA TTTCAGTCTA
chr8:139635624-139636502     +    568  6.24e-03 ATTATGCTGG TTAGAGCATCTCCAATACTTATGTAAACAAGTCTCTAAATATAAAGTTAA CAAGTTTTCG
chr1:277737299-277738628     +   1234  6.24e-03 TTTACACCTG GCAAAGTCTTTGTCGAGTATCTAAAAAAGTACTCGACAAAAAAAATGTTT ACCGACAAAG
chr1:130624896-130625492     -    415  6.24e-03 TCACATGACA AATATGTATGTTTATAAAAAAATATTGTAGTGTATATTGTGTCTCAGTCT GCGATCATAA
chr1:293482735-293483254     +    448  6.24e-03 TTTTATGGTA GGGATAACAACATTTAGTCAAAATGTGGTTATCACATGAGATAATTTATT TATTGCTTAT
chr4:12984805-12985524       +    640  6.24e-03 TCAGTGCAAT GGCATCCAAACATTAGAATTGGAATTGTATCTCATTTCAATCCCATGGCT GATTTGGTAT
chr9:49253164-49253636       -    159  6.24e-03 ATACTCATGG ACTAAATATAGAACATGCAGATTTCTATTTATACTTAATAGCTAAGCCAA ATAGCATTCA
chr5:194377997-194378546     +    249  6.24e-03 TTAATGCTTT TGTATATCATTCAATGAAGCAAATCAATATATTAGGAGATATTAATGATC AAAATAGCTT
chr3:232433908-232434492     -    306  6.24e-03 GTGGAAAGAA AGAATAGAACTCTTATGAATATGGCGAGGACCATGCTTGAGGAATACACG ACATCAGATC
chr3:232608125-232608713     +    255  6.24e-03 TCTCTCCTAA TTAACTTGATTCTAGAGATGCAAAAGGTAACACCTGAATTTGGTAGATGT TTAGGAAAAA
chr10:3757535-3758249        +    540  6.24e-03 TTGTCCACAT TCGTTCAAATGATAATGAATATAGATATATATGGAAACTATATTTATATG TTACTCAATG
chr9:160792469-160792951     +    367  6.24e-03 CTTCAAAGCA AAAGGGAATATTATGACCCAGAGAATGAATTTTTTCAGAATATATAAATG AGGGGGTTAC
chr4:30558504-30559061       -    154  6.24e-03 GCAGCTCAGC TCACCAAGATGATATTCCACAAAATCAGGAGCAGAATGAGCCACAGCCAG CCCCAATCCA
chr7:6242429-6243441         +    448  6.24e-03 TTCATTGAGT GCTACAAGAAACCACTAAGGAAAATTACCATTTTCTTGGAGTCATGCGAT TTCTTAGGTG
chr9:108321009-108321526     -    416  6.24e-03 TTATTAGAAT GAAATTCAGTTCCAAGCATTCAAACGGGGTGCTAGAGTAATCCTTTTAAA CATGCTACTC
chr9:39830989-39831707       -    660  6.24e-03 AAGAGTATTT AACATAAGTACTTGATGCTTGACTCATTAATAAAATCTAGATTCATAATC ATGATGCTTG
chr5:5639055-5639726         +     25  6.24e-03 ACCAAGGGGT GTTTAAATACATTGGAGCTAATAGCTAGTTGGATAAAAAATTACAAGTTA AATTAGCTAC
chr1:316155-316788           -     14  6.54e-03 AGAACTGAGT AAGCAGCAATGCCAACAAAAGCAACAGCAGAGACTTCGTATCCATGCCAA TGCATTGGTT
chr6:165491815-165492831     +    252  6.54e-03 TGGTCAAAGT TAAGCTAAAAAGGTAAACAAATTATATTTTGGAGTACCAAATAAATCCTA CATAGTGCAG
chr5:26688782-26689232       -     40  6.54e-03 ATACCTAACC ATACAGAACAAGCGAAGACTCCAAAATAATTAGGTCACATCGCATAAAAC ATTTTACAGT
chr5:180347815-180348370     -    339  6.54e-03 CTAGCTTCTC TGTTGATAACATCTGCGATGAGAATGATAACAAACCTGTTGTCATACTAT TTGTTGGATG
chr2:111597394-111598312     -    447  6.54e-03 TTTTCCTATT GTAAAATATAATTAAGACCACAACGCGTGAGAAAAATTTAGTATTGTAGC CTATGCATGA
chr7:130542289-130542895     +    555  6.54e-03 ATAAGACAAA CGATTGAAGTTTTTGAAAAAAAAATTAACCACGTCAAATAAAAAAGGAAC AGA       
chr7:130542289-130542895     +    182  6.54e-03 CAACACTGCT TTGAGACATTGTTCATAAAATAACACTCGTTTTCAATCAATTCAAAAAAC AGCATCAGTT
chr8:53011009-53011465       -     74  6.54e-03 GCCCCAACAT TAGCACAAAGAACACAATAGACCACTGATTTCACAATGAAAAGGGAGACA ATGCCTTCAT
chr2:138366635-138367290     -     13  6.54e-03 TAATTCCCAA TGGCATGGGACATGTAGAATCAGCATATTTAAACGATTAAGGGAAAATTT TATATGCTAA
chr10:61216655-61217803      +    289  6.54e-03 AATATGATTA GAGAAGAATCAACTGTCTCTAGAATTTGGTTTTTAGAGGAGGTTAAATAC CCACATCAAG
chr1:242410820-242411552     -    561  6.54e-03 GCAGGAAAAA GATCAGAAGAATTTTAGTACAATCTTAACTTATCCAAGTTATGATTATTT AAATGTAAAA
chr4:37788899-37789687       -    653  6.54e-03 ATTCAATTAA ACAATATATCATGGATGCAACAAAATATGCTCATCTCTATGATTATCTCT AGGGCATATT
chr6:36688985-36689809       -    105  6.54e-03 ATTTAGATGC TAAATAGAATAAAATGGAGGAACCAAGAGACTAAAAATTAGCCCTTATAA ATCAAACACC
chr3:117430405-117430949     +      7  6.54e-03     GGGACA GGGACTACCAGGCGAAGTACCACCATCGATCATATATGTAGTCGTAGATG CGAGTTTTGC
chr1:6244398-6244972         -    128  6.54e-03 GGGATGGTTT ATGAAATTGATGGAGACAAACCAGAATTTTGTTGTGAGAGATCCAAATAG AGCCCATTTA
chr2:177656234-177656798     -    396  6.54e-03 TAGTTGTTTC TCAGAACGAACTAAAAGCGGGAAAATAAGAAGCTGTTGTTTTTCATCAAC TTCTAATATA
chr2:215433995-215434604     +     90  6.54e-03 TATCAAAGAA AAGAAAATAAAAGGAAACATCAAACATGCTCTAGTGACCTTCAATTCGAA GGCTAAATCG
chr5:163696892-163697340     -    376  6.54e-03 TACAACCCTT TCAAAACTAATATCTAAAACCCTCTTGAACACTAAGAGGAGGATTTGATT GAGGGGGGAG
chr6:101323484-101324023     +    367  6.54e-03 TGTGGAGAGC GAAGACAATCAATAAAAAACCTTGAGATCTTTTTGGTGGATAGTTTACGT GGGTATTGTT
chr4:12984805-12985524       -    507  6.54e-03 TTCCATCATG GCGACGTATAGATCAAGAGAGGCAAGGGAGATTCCAGCAAATGCGGACGA GGAGGGCTCG
chr9:49253164-49253636       +    299  6.54e-03 AACAGCATAT AGGCAAAGTCAATTTAGTATTGCACTAAAAACAGCATGACGTGCATGATT ATCCGGCGGT
chr3:232433908-232434492     -    513  6.54e-03 GTGTTCTTTT TGCAGGAAAAATCACAAACCCAAGAAACCTTAAAGAAATTCTTGAGACGA GCTCAAAATG
chr7:151348330-151349119     +    426  6.54e-03 CATATTTTTT AGAGTGCACCGTAAAGGACAAAGAATATTTTTTAGGAGATATAATTTAGG GGGACGTCGT
chr1:291870925-291871481     +    433  6.54e-03 AGGTTGCGAG TTCGAATCTCACCATTGATAAAACATGTAAATTTGATTGATCCAAAATAA TGGTGAAAAT
chr9:160792469-160792951     +    298  6.54e-03 TTAGTAAATC ACCATGGAATATACATAGTAAACGACTTGGAAACTTATTCGCTATGCAAT GTACCAAGGC
chr4:248377469-248378184     -    127  6.54e-03 TCATACAAAT AAGTGAAAGTGAAATAGAAGAAACACGTGCATATCATGGATCTTATGACC CAAACACATT
chr1:27740554-27741110       -    436  6.54e-03 TATGGTTAGA AACAGAAAGTCTTCAACAATTATTCAGAAAATAGGTCTATATGTATATAG GGCCTAGTTT
chr3:147159670-147160119     +     63  6.54e-03 ATCAAAGTAC AGCGAAACAAGGACATCCATCCACAGGAAGATGACCGGGGGTATCACTAT ACTAGCATCC
chr8:176854256-176854755     +    329  6.54e-03 GAAATGGTTA GGGTTCACTTTATGCTAAAGAAATATGAGATAATTGAAACTCCAGACTTA TTAATCAGTT
chr7:109540221-109540903     -    632  6.54e-03         TA AGGTTACACTTATTCACAACTAAACAATGGACTATGTCTTGAATTGGTAG TTTGTGCAAA
chr5:206242969-206243626     -    527  6.54e-03 CATGTTGTTG TGCTAAATGACTTATAATTTAAACCTGGAGGTAGGGATGAAAAGAACCTC GGAATTTTGA
chr4:169169745-169170476     +    119  6.54e-03 CTCACAGTTA AAATTAGATTTTTAAAAATCTACGACTAAATCGAACAGAGTCTAAGTCAG TTAAAGTTCG
chr8:11937103-11937736       -    223  6.54e-03 GAAAATTAAG AGCTTAAAGCCTGCATATTAGGATATAATTTTTACAGCAAGTTTTGTTTA TCAATCGCCA
chr5:13290155-13290710       +    263  6.85e-03 CTTTTTAAGA TAAGATGGATCTATGAGTGTATGATAGAATCTTTCAAGATGAGATGAATA TTGTTAGGCT
chr3:136847877-136848415     -    184  6.85e-03 TTATCTCTTC TATATTTCCAAATTGACAAAAATATGGGAGATCTGAAGGAACAAATTTTG AGAGAACATA
chr6:165491815-165492831     -    717  6.85e-03 AGAACTTTAT CAAATTTGAAGTTATTAAAATTATTTGAGGTCAACTATGTTGCAAGAAAT ATTAAATAGC
chr3:227184875-227185555     -    120  6.85e-03 ACCAGGGCAT AGATAATACTTCTATAGAAGAAGCTCGATTGACCTTGTTAGCTAATGCAA TTGGCAGATG
chr4:150815476-150816023     -    222  6.85e-03 AAACTAGAAC GAATTCTCTCATTATTGTTAAAATAAAGATAATTATAAGAAAAATGGGAA AAAGCTATGT
chr8:108472871-108473434     -    408  6.85e-03 ACCACAATTT ATAGGGTGTATTTAGAGTAGAAACCAGAGGTTTGAATCGGGCTTGTGAAT TCTAGTTAAA
chr6:179011995-179012479     +     64  6.85e-03 ACACCTGGAA ACAAGTTCAAGATACCACTGAGCTTAAAGTCTAACCAGGAATAATTATTC CTAGACACAG
chr10:151589556-15159074     -    743  6.85e-03 ACATAAATCT GACCATAAATCTCAAAAAACAATACTTCAACTTTGCATCTAAAAATACTA GCTCGGTTCA
chr9:22591491-22592491       -    857  6.85e-03 CTATGGCCAG GGCTAACCATTTCGAAGAAAATGTAAATCTCGCATGACACCCAAAACGAA ATTTGGAGCG
chr6:167916974-167917613     -    192  6.85e-03 TGCGGTAAGG AAACAAAGCAAGAGATTAATCACCAAGAATCTTGCAAAAAGGCAAGAGAA TGGTAAAGGC
chr2:69806187-69806753       -    139  6.85e-03 CTCACTTCAA GTCCATAAGACTATAAAATGTAACTGTTTACTATCATAATATATAGAAGG CATTCGTTCA
chr10:128848634-12884920     -    153  6.85e-03 TAACCATTCG AAAATTTTAATACAAAATACTTGCTATATTTTAGAAACAAGTTTTTGAAA GTTGTTCGAA
chr9:152476118-152476944     -     39  6.85e-03 TAGTTTTACT AAATCGATTATTTAAAGTTTTCAAATAGATAGAGGACCGTTTAGAAAAAA AACTATACAT
chr4:207765648-207766111     +    162  6.85e-03 TTTTGCCATG CTTATGTATCAAGCAAAATAAAGTTAGTTTGTTTAGCTAGAATCTGTACA ATATTCTTGG
chr10:143739920-14374049     -    312  6.85e-03 TTTGACTCAT GCGCCTACACTATTGCAGAACAAAAGATGGTAAGTTAGAGGTTAATATAT AACAACAACA
chr8:95243304-95243924       -    149  6.85e-03 GACACAGGAT GGCATAATAACAGGCAGCCAAAATTGAGAGTGGCAAAATAGCAAATTTCT CTGTTTGAAT
chr7:134543472-134544400     +    780  6.85e-03 CGATAATATA AACCTGGGAAATCATTAATGCCACATGGAAGTTCTTCATTTGCCTTGAAC GAAGACTTAG
chr4:115891625-115892430     -    139  6.85e-03 GGCATCTTAT GGATTTTATGATCCAAACATTTATTAGTATTATATGTGGACATATGTTAC GCCTCCGTAA
chr6:101323484-101324023     +    306  6.85e-03 GTACCAATAC ATATTCGATGGAGTAAACAACAACATCAGTTAGTCAAATAAAAAAATATT ATGTGGAGAG
chr8:7208929-7209373         -    381  6.85e-03 CTAGACAGAA GTATTAAATATAGTTAAATTATAAAATTAATTACACATATAAGGACTAAA CGGATATTCA
chr8:28316070-28317213       -    574  6.85e-03 GGGCCTGTTT GGGAATGTAGTTTTAAAATACTGTAGTTTTGAGATAATATAGTTTACAAT TGTACATGAC
chr7:12590292-12590928       +     24  6.85e-03 GTAATTCTGA TTCCAAAAACGTTTTTAAGAGAATATAAATCTGAAACATTTTTTTAAAAA AATCTAAAAC
chr10:92769458-92770036      -    470  6.85e-03 ATACTACCTG AACTCGAATATTTGAAATACTTCTCTGACTGAAAAAATACTCATAAGACT CAATGTTTGT
chr8:179934576-179935074     +    293  6.85e-03 TTGCAGAAAG TACAAGAACACTAAATCATGAGTTTGTATGCGATATTTATGCTCAAAATA CTGAATTGGA
chr7:12682331-12684798       -   2256  6.85e-03 AGGGAACGGT AGGAAGGGACCTTCGTGCTGATTTTTTTTGGTTAATTGTTTTTCAAGACA TGTCTGATAG
chr2:1322610-1323176         -      8  6.85e-03 TGTATAGACC GAACCGAGAAATGTCAGAATGCATTTGCTTCCATATAAAGAAATATCTTT CCGACTC   
chr5:26030068-26030561       -    133  6.85e-03 ACAACCCTCG AAATTACGGATCGAAACCTCTTACCTGGGGGGTCTTGGAAATTAAGCTCA CATACAAGAC
chr8:178042518-178043451     +    444  7.17e-03 CCATGTTAGT TACCATAGAACACACAATGACACAATTCATGCTGAAATTATTGGATATTA ACGCTTCTGA
chr10:10688276-10688994      -    297  7.17e-03 TAAAGCTTTG AGGCTACAAATCTTTTAATGCAGTACAAAGAAAACTACCTATAGATCAGT GATCTCTGGT
chr6:179906302-179907010     -    249  7.17e-03 GTACCTGATG ATTCTGCTTCTAACAAAGAGAAGTTTGAAGCTGATACAAAGTATTGGAAA CAACTCATTT
chr1:47533071-47533585       -     41  7.17e-03 CCGCTTCACT AACCATAATTTTTAAAACCGAAGCAGCCGAAAGAAAAGGAGGCAGGGAGA GCGAGGAGGC
chr1:25560346-25561044       -    237  7.17e-03 TGAGGTGCTA AGGATAACTTTTCTCAATTCCAAAAAAAAAAAGATGAGAAAGTTCTCTAG AGAAGCTGCG
chr6:99392571-99393244       -    420  7.17e-03 TTTTTTAATT GAATCCTACATTTCAAGATACGACACTAATTTAAGTCACTGTTAAAGATG CTCTCAGAAG
chr3:165024960-165025562     -    307  7.17e-03 TAAACGCAAA AGTTATCGCAGTTTTAAATTGAAATGAAATTCTGCACATATTTTTAAAAT TCCCCAGGAT
chr6:89057849-89058354       -     41  7.17e-03 GATGCTTAGA GCTCATTATCTGTAATACCCAGAATTGTAATTCATAAGAAGTAATGACCT TGTGTGTGTT
chr1:68564925-68565367       +    347  7.17e-03 CAATTCACAC AGCAGAATGATGCAATGATCACAACCAAATCAACAAGTTAGCATAACTAA GCTTAGTCCT
chr9:150533158-150534043     +    412  7.17e-03 TGGATCAAAA GAATAACTAACTTTGAGAGACACATGAATTAGTTTATGGATTTAATTCAG AATGGATTAG
chr7:35672666-35673367       -     83  7.17e-03 TGAACCTTTG ATTCACATATGGTGCACATGAACTAAAAAAGGTTTACAATTTTTTTGAAA AAATCCATAC
chr1:305031930-305032531     +    201  7.17e-03 TAAAAAATAA GTCACAAAAACTATGTAATGCCGTCAACATTTTTGTTTAGGGAGTTGTTA AATGGTTGCC
chr9:144965339-144965817     +    314  7.17e-03 GGTGCCATGA AGGCTGAAGGCCTTGACAAAGGTCAGATGAACGACTAATTGCCAAAAAAT TCTTCCTCGC
chr2:181476852-181477513     -     51  7.17e-03 GTGCCATACT GGACACAACAAACAGTAAATAGCAACTAAACCACAACTAGTTCAAACACC ACACCTGCTG
chr6:176549108-176549924     -    563  7.17e-03 AGGCTAGAGC TGGTCGAGAAGCCGAACATGAACCTGGCGCTACTGGATAAGCCCGAGTCA GAAGAACTCG
chr5:185970227-185970662     +    165  7.17e-03 GGAGCTGTTT TATAGTGAAACTGGAAAATCAAAGCTGAAGTTTTTGAAGCAAAGCTCTCT CAAACAGGCC
chr5:139122524-139123225     +    238  7.17e-03 CCCTTAACAC AAGAAATAAAAAATTTATTCAACTAAGGGATAGTTGGCAGTTAAAAGTAT TTTCGTATTT
chr5:172181913-172182350     +    304  7.17e-03 TTGGGGTTTA GAGGACTGAGATAAAAACTAAAATAGAGACCCTTCAAATTTTTTATATAA AAATGTTACC
chr10:119913016-11991351     +    419  7.17e-03 CCATTGCTTG ATTCCAACATATCCAAACACCAAATCACGGTTTGCGCTAGCAGCAGATCT CAAAATCTTT
chr3:184694318-184695007     -    207  7.17e-03 GGAACGGATG TGGATGAGCTTAAGGCCATGGGAAAATTAAATCTCTAGGAGCAAAGTTAA TGAGCTTAGC
chr8:14322206-14322680       +     91  7.17e-03 TTAACTTTAA ATATTTTAAAGTTTGAACCGGTATCAAATTAAAAAGAAAAGTGCTATTCA GTTTTCTTGG
chr7:22384684-22385844       +    697  7.17e-03 AAATCTTTGT TATAATAAATCTTGATACTATTATCTATAAGTTCAGTTAAACTTCGCATA ATTTGATTTA
chr9:6032839-6033355         +    452  7.17e-03 ATATTTAGTC GGCTTAAAAATTGTTAGTGGAATTAGTTAGTTAAATAATAGCTAATTTAA AAGTAGCTAA
chr6:28076236-28076833       +     45  7.17e-03 GGCTATTCCT TGCAAAAAATGAAGTCCTTGGAAAATTTAGCCAAAATAAATGGAAGCACT CTCCAATGTT
chr4:38279669-38280345       +     12  7.17e-03 GTAACCCACA ATAATGCAATAATGGGCAAATAAAATTTTGCTAGGCCAATAATGAGATAG GCCACCAGAG
chr1:168516894-168517329     -      1  7.17e-03 TACGGAGCAA ATGTCTAGAACAATTTATACAAAAATTAATTCTTATTTAAAATGATGTTC           
chr4:172125570-172126121     +    409  7.17e-03 CATTTTTAAA TAAAATGGTACTGATAAAATGGTATAGTATAGTATGTTGTGTGTGACTAA AGAAATCAAA
chr2:16502551-16503988       -    602  7.17e-03 CATGATATCA GGTATACCAAATGCTAGAGTAATATGAAATTCGTCGAGTGATCAGAATTT TTTCCATAAA
chr2:233500593-233501936     -    604  7.17e-03 TGTGATTCTT GGAAAGAATTGGTTACAAAGAACTAAGGCAGTAATCCAACATACTGAGAG AACCATGTGT
chr2:149093292-149094348     +    828  7.17e-03 AAACATATCT TAGAAAAGATCCCAAACCAACATAGCATGATCTACCATATCTATTTATTT GGCTGCTAGA
chr2:183666459-183666897     +    150  7.17e-03 TCAATTATAC AAGATAAAATAATATCCTTCACATTTTAGATCTCAAAGAACTACTTGTTA CTCAATGGTA
chr5:113727863-113728987     -    289  7.17e-03 CGATTCTCAA AACCCGAAATTTTAAAAACCCGAATTACCCGACCCGAAATTTTCGGGTAA CCCGAACGGC
chr3:232433908-232434492     +      8  7.17e-03    ATCAAAC ACAATGTCACAAGAAACTTCAACTAATACAGTGGACTTATTGAAGACTTT ATATGCCCTT
chr7:134809994-134810449     -    240  7.17e-03 TCACGTTGAG AGGCAACACAACATTTCATGAACCATTAGTCAAGTTACTTATTCAAAAAT AATTACTATG
chr9:151732532-151733252     -     24  7.17e-03 TGAGTTATTA GAGGACCACAGATCTTGTAGGAATATAGAGATAAAGTGGACTGTGGTAAC TGAAGAATCT
chr4:52256877-52257360       -     86  7.17e-03 GAGATCGTGT GTTCAAGAATCACTAAATTCGGAGTTACGGTTATAAAGTTATGATTTTTC CGAAGATCCA
chr10:144536166-14453691     +    693  7.17e-03 GTTCCACAAA AATAATTGTTTTTCATGAACTGGTAGAGTTGGTATATTATGCAAAGGACT CTAATTATTG
chr8:62571363-62571979       +    544  7.17e-03 CAGATCTGTT GTGTTAGCACTTTTAACCTTGCTAAGTGTTGAATCTTGTTGAGGTGAAAA TACCAAAGTT
chr6:109952349-109952826     +    177  7.17e-03 ATGATTGATG ACCATATTTATGTGAAAAATATGATCCAGTAAGTATATAAAAAGTGAATT GCATTTCAGT
chr8:174578887-174579420     -    290  7.17e-03 GTGCCCATGA CAACAAACTTAACCTGCAAGCGAGATGAATTTATGCTGAAAAAATAGAGA CACAACTAAT
chr1:64060492-64061055       +    303  7.51e-03 TAAAACACGT ATATCAAGTATTGTATAATTCATTAGAATTCTAAAACGACTTTTTAATTT GAGAGAGAGG
chr6:165491815-165492831     -      3  7.51e-03 CTCGTTTCAC TACAGATGATGCTAAAAAATACGAGTAAGTTGGTTCTTTTTTAAAAAAAT TG        
chr3:211712132-211712878     -    424  7.51e-03 GAACCTTGGT CATTGCACACTGGAGAGCTCGAGCTCATATGTTCAGTTATATGATAGAAT GTTATGTTGT
chr5:134528706-134529198     -    342  7.51e-03 TGACATTTGC TAGTGGTATATGTGAAACATAGATTAGCTTATACTTAGATACTTGATAAT AATGATACCA
chr6:90318630-90319341       -    514  7.51e-03 GAAATCTTCT AGGATGTTAATAGGTAAAAGGATTGGGGTTGGTTTAATATATTTTTGGTT AATAGGTAAA
chr1:304115563-304116377     +    655  7.51e-03 AGTTTATGGC TGAAAATGATATGTCTACTGGTGTTATCTTATATGATGACGTAAAGGATT GTATGATAAC
chr5:218348865-218349475     +    331  7.51e-03 TTCCACCCAT GCAATAGAGAGCGAATGAGAAAAGAGGGGTTTTCCCTTAAAAAATGGGCT TTGAAATAGA
chr1:152575548-152576607     +    998  7.51e-03 CATATTAGGG AAAACATAAGAACAAGACATAAGAATCTATCCTCGACATACATAAGAACA TTGTATTTCT
chr1:250316518-250317300     +    494  7.51e-03 AACGGTTTAT GATAATTATTTTTATGGAGGAAGATGATTGGAATGAATTTATCGAGAATT GATATGGATA
chr10:76274412-76275014      +     67  7.51e-03 AAAAGTAGCT AACAACTGAACTATTAGCTAAACTATTTGGATGTCTTCAGATAATTTTAG CAGCTAACTA
chr7:160219754-160220363     +    456  7.51e-03 CAAAGTTAAC GCACACGATGATTCATAATAGAATGTGAGGGTAACCAATCATGCGGTAAT AGTCCAAACG
chr9:150533158-150534043     +    492  7.51e-03 GATTCACCTA ATCCATACCAGATTAAATCTATGGTGGGATTTTATTCTATGTAATTGAAC TAGATTAAAT
chr1:267139386-267140262     -    499  7.51e-03 CCCTGTTGAG AATCAGTCAAGCCCTACACAACTTTATTAGAGAGCGTGATTTAGATGATT CACATTTTGT
chr1:305031930-305032531     -    338  7.51e-03 AACTCCAGTA GTTCTCTAAAAGACTTGCTAAATCAATAATTTAGGTAGTTAACATGAAAA CTATTCTCCA
chr9:119317360-119318678     -    475  7.51e-03 ACCGGTAACC GAAGGAAATGGTCGGTAAAACACCATATCGATTTCGATAGAAAATTCCGA AAACGATTCC
chr6:160478479-160478917     -    366  7.51e-03 TTGGGTGAGT ACTCTGTGTACTTCACCCAAAGAGTTGAAATAGAGGGTATGTGTTTGAAA TTCGTGAGCG
chr1:47792455-47793371       +    248  7.51e-03 ATTAATTTCT TTCTACATAAAATCAACAAAATATAATTAAAATTTATAAAATACACTAGT TTTGACCCAA
chr1:6244398-6244972         +    227  7.51e-03 GGAATGGAAA ATAGGGTTTTCTCCATCATGATATATGAAAACCTTAAGAAGTCTCTCCAT AAGTTCATAA
chr9:27725541-27726071       +    240  7.51e-03 TTCAAGTCGC AATGTAAATTTGTTACAAAGAAACAAATCAATATTGCGAGGGGCTACTAT TGGGGGTCTT
chr2:62320611-62321198       -    465  7.51e-03 TTGAGAGTGG ATTATTGGACATGATTGAATATGATCATATCATTGAAGAATTTATTTCAA GGAACACTAA
chr3:184694318-184695007     +    364  7.51e-03 AGCGTGAATT GTGCTCTGCCCGTAATCCTTAAAGCTGGGGTGGTGATAAAAAGAAGGTTC TTGGATGAGG
chr4:81329691-81330629       -     32  7.51e-03 TTTAAATCAT ATAAAATCTAAATATTACAACCACATAAATTTCATAGCTTACTAAATTAA AGATATTAAT
chr1:28540887-28541670       +    331  7.51e-03 CTATGGTGGT GCATTGGACTTATCAAATACAACACTTAGAGAAGGTTGCAATGATTATAG AGTCGCACAC
chr5:185902376-185902872     +     80  7.51e-03 TCTCTCACAC TCAATCCATATGGATCGAAGAGAATTAAGTAGATTTAAGTTCCTAGCAAT TTAAAATATC
chr9:5599095-5599791         -    644  7.51e-03       TCAA ACGAAAACTATGTCTTAATTAAAAAAAAATTGAATTTTTGAAATGGCCTC GGGTAGAAAA
chr3:11033618-11034247       +     21  7.51e-03 CCATAACACT TGTAATCAAAACAAGAGACACCAATTGTGTGGTTGTCCTTGTAGTGGACT TAGTGTCCCA
chr2:106144853-106145346     -    110  7.51e-03 TCGACAGCAA GCGACAAAATCCTTACGACTATTAACATGTCTTCGAAAAAAGAAAAAAAC CTACTAAAGA
chr2:177656234-177656798     -    202  7.51e-03 AGACAAATCT GACTTTTCTCGCTAAAAATAAGCGTTGATGTACTCTTTAGGTAGTAAATT CGAACCGAAA
chr2:206484230-206484685     +    399  7.51e-03 ATTTTTTATA GAAGTATAATGTTTACATATGAGCTCGGATGAAGATAGAGTTTATATGAA AATCATAT  
chr4:36623347-36624133       +    650  7.51e-03 TTAATAGACA TATTTTGGATCTTAAAAGTAAGAATTGTAATTGTTGTGTGTTCATGCAAT GGTTCTTATG
chr8:138719586-138720223     -    300  7.51e-03 ATCATGTTTC TTGGAGTCAATGATGTAAAGAAAGACATATTCCGCATGTTTGGTTGCATG CTCCTCGGAA
chr8:6348239-6349057         -    689  7.51e-03 TTCCCGCAGT AAATAATTAATAGAAAATGCATGCTTGAATATGGGAAATTGCCTTAATGA CACGTGATCT
chr8:28316070-28317213       -    996  7.51e-03 GTTGGTTATA AATTTATGCACATTAACAAACCCATGGGGTATGAAAATTGGCCTAAAGCC ATACTCTAAT
chr7:134809994-134810449     +      4  7.51e-03        TCG AGTATGTTAAGTCATTCATGACCATTAGGTCATTCATTTAATTATTCAAG CTCGACGAAA
chr4:8161796-8162626         +    688  7.51e-03 CATGAGAGAT AAAGATCCTCCGTCAAAGAGAACCTGTAGGTTTGAGAGGACTTTGGAATT GGGCTGCATT
chr7:12590292-12590928       -    562  7.51e-03 GAATCAAACC AGCACAAGTATGAACTATTAACATTTAGGTGCATAAAAACAAATTGGTAA TTTTTTATCA
chr3:143112781-143113515     +    580  7.51e-03 TATTAGACTA ATGCTAGACATGCCATGAAAACTTTGGATTGGAGTTGAGTTTACAATACT CCAAAAATAT
chr1:10982801-10983703       +    810  7.51e-03 TCTACCTGAA GAATGGTTACGGGAAAAAAACACACAAAGAGTATTGTTTTCCCGTATTGT AGATCTGAAC
chr3:2102266-2103054         -    583  7.51e-03 GCATGGACAC GTAACTTGATGATAAAACTATGACATAAAAGTTTCAGAAGATTTTCCAAC TTCTTATGCC
chr5:210673996-210674469     +     53  7.51e-03 CAACTAACAA AGATTGCGCTGAGAAGAATGAGAACTAATTTCAATAAAATTCTTATGTGT TTCTTACAAT
chr3:147159670-147160119     -    397  7.51e-03       CTCC TCACATGATAATTGAACTTGAAGATGGAAATAAATCGAGATCCGATGATC TGCCAATGGT
chr7:179495374-179496059     +    624  7.51e-03 CTTCCATTGA ACGACCAGATTTTATAAAATACAAAGGAAATGTTTTGATCTTTATTATTT TTTTGGAAAA
chr1:303109593-303110049     +    234  7.51e-03 CCTCCAAACC AGCCCCAAACAATAAAAACAAGGCATTAAGCAACACAGCAGTCCATAGAC CAAAGAATCT
chr2:5442580-5443110         +     73  7.51e-03 AACGGCATTT AACTAAAAATCTATATGAAGAAGTTGATATGACGTTGCGGTAACCGTAAG CTGAGTATAA
chr8:154710024-154710733     -    408  7.51e-03 ACCCTTACAG GATTCTACCCCACAAGGAAGAAACAAGCGGCGATCCATGCGGTAATCAAC TGAATCATAT
chr4:169169745-169170476     -    456  7.51e-03 CGTCCTTCAG AAGAACAAGTTTATGAGAACCCATTAGCAAACCTCCAAACGTTAAGTCCA AGACCCAATC
chr5:82171020-82171841       +    275  7.51e-03 CTTCTATGTG ATAATGAGAGTGCAATCCATATGGCGGATAATCCCGTTGAGCATAGCCGC ACTAAACACA
chr1:17253874-17254358       -     67  7.51e-03 TTATTTGAAG TCATCTTGTCAACGAAAACTACGTCAGAATTTTTAAAAAAATTGAATTTT GAAAGCGACC
chr1:220877921-220878392     +    215  7.86e-03 CAGACCCTTA GTCATTAAACTCGAATGAAAAAATAATCATACACTACAGTAAAACAGATC ATTTCCGACG
chr1:242410820-242411552     -    362  7.86e-03 TCGAGTATCA GCGATAATAAATTTAAATAGATCGATATTAATTTTTAGTGTGGTATATAA TATAATGTGG
chr7:26028217-26028691       -      9  7.86e-03 GGAATTAGTT AGCTAACAAATAACTACTTAATTATTAACTAATTTACTAAAAATAGATAA TAGTTGAA  
chr8:170022872-170023315     +    391  7.86e-03 AGCTCATGTC TAATCGAATGTTTAAACCTCCGTTCCGGGTATTAAATGTAGTCGGATTAT AAAA      
chr8:170022872-170023315     +      6  7.86e-03      CCGAA ATCAGAATTGTACACAGATCAGACTTGTCAATCTTATGAAAAAGAGAGAA CTCATAAAAA
chr1:92564246-92565054       +    273  7.86e-03 TGCAGTTCAA ATCTGAATTATCCGAAAAAATTCAATTAAACCAACTAAATATAATAGTTA TAGCAAACAC
chr5:8096544-8097079         -    163  7.86e-03 GTCAGCCCAT TCATTTCCATCAACATATTTAGGGTAGTATGTACTGTTGAATTGTAGATT ATTGCGGTGA
chr1:186173289-186173787     -    413  7.86e-03 GATCAAAGAT TGAACTCAACAACAAGGAATCTGAATTATGCTGCGAATATGTCTGAAATC ACTTTGTTCA
chr6:36688985-36689809       -    435  7.86e-03 TAACTTACAC TAGAAAAAAAAACTGGCTTTAATCCTGGTTTTTGAATAGGGAATATGAAT CTGAGAATAT
chr8:10056974-10057498       +     92  7.86e-03 ATGTTTATAC AAAAAAACACGGCAGAGGTCCCCTCTGATAGCTTAAACAAACAATTCACC AGCCACTCAT
chr8:151123968-151124730     -     30  7.86e-03 TCTATATAAA GGAACATGTACTCCCTCATAGATTGTAGATTTATCTAGAATACTTGCATA ATACTTTTAT
chr8:180553606-180554153     +    194  7.86e-03 TACTAAATAT ATACTAAAGACTTGATATTAATATCGGCTAGAGACACTAAGTGATACTGA TGTTGTCTAC
chr7:123252553-123253475     +    161  7.86e-03 ATACATTGTA AGACATAGAATAATAGGTTGGAATAAGTTAATAAGGGGTTAGTAATTTTT AGTTTGTGCA
chr4:40618082-40618684       -    214  7.86e-03 CCTCAGTATG ACCTTAAGATGTCGCAGTAGAACATCGATAAGGTCAACTGGAAAAGATCC AAGTGTAATA
chr2:16502551-16503988       -    725  7.86e-03 GTGGATTTTA CACTATAAAATTTAATGATGAGATTATATTAAGCTAAGACTCCATTCATT ATCAAACTAA
chr5:224030937-224031751     -    152  7.86e-03 TTTTAATTTG GAACAGAGAGAGTATAAAATATTAATACTTTTTTTAGTTAATTCATCAAA TCAAAGATAC
chr6:30926714-30927392       +    622  7.86e-03 TCTTCCTGTA TAAATCCAATTTCCTAATAACGGATTTAGGAGCCGGATAAATCGATAGCA TGTACAAA  
chr1:289553307-289553772     -    282  7.86e-03 GGACGTATGG AAGAAGGTAAAGGATAGATACAGTAAAAATACTAATTTAGTCATTTTTTG TTACCGCTCA
chr9:34688860-34689453       -    407  7.86e-03 TTTGGGCAAC ATGTAACATTAGCCAAAAAATGAACAGATTAAATTTTGTTGTGTATATGG TAAGGAGTAA
chr6:26593142-26593681       +     71  7.86e-03 AATTTTTTAA AGATTAAGGATGTTTACATACATAAAAGACGTATAGATGTGTCCATGCCT TGCCATAGAA
chr7:35670970-35671736       -    279  7.86e-03 CAAATGCTAT GAATCGAGAACAAGACAACACAATTGTTAAGTAAAAGGACATTCGTCTTC CGAAGCATTG
chr8:10820800-10821262       +    250  7.86e-03 CTAGAGCTAG ATGCCTCATTCTTATACATAAACACATGATGTGAAACAAAATGAGATTTT CTAGTATGAA
chr7:12682331-12684798       -    770  7.86e-03 AAACTTATAG AGTTTAAAGATGCCAAGCAGACAGATAGGTATATAATTGATCTTTCTAAA ACTGTTTCAT
chr3:219217210-219217780     +    186  7.86e-03 ACCAGCCTTC ATCATGTGCTTTAAAAGTTAAGGAATTAATACATAAAAACATCATGTGCA TTACAAGTTA
chr9:10315957-10317053       +    716  7.86e-03 GAATGGTTTT TGGATACAAAGAGAAAAAACCAAACCCGATAAACCTGGTCAAAGTATCTC CATCTATTCG
chr1:27740554-27741110       +    184  7.86e-03 CGTTTAGTAA TAGTTACTATCATGAACTTTCAGATATAAGAACATGTTAAGTTATTAAGG ATTTGAATGT
chr1:199070017-199070460     -    331  7.86e-03 TTTCGACACT AAAAAAAGTACCCGACAAAGAACCCTTTGCCGAGTGTAATACTCGGTAAA GGCTTTACCG
chr1:277260211-277261002     -    662  7.86e-03 CGGACGCAAC GACCAATACAAATAGAGCACACATTATTGTTACTAAGTTTTCACTAATAC ATAACCAACA
chr7:117270261-117270736     +     57  7.86e-03 TATTTCCAAT GGTTTTAACAATTAATGTTGAAAATTAGACCTTTAAACATTCTATTCATA TGTCGGCAGA
chr3:136847877-136848415     -    401  8.22e-03 CTAAGAAGCT AGCCTCTCCTGGCTAAAAAAACTAAAAACTGATTTCTTAAAAACTGGGTT GCTTCCAAAC
chr2:174852371-174852929     -    431  8.22e-03 TATCCAAAGT GAATTGCAATGACTCAAAAAAAATCACTTCGCCGGGTCATATACAACCTT AAACATGTAG
chr2:174852371-174852929     +     69  8.22e-03 ACTACTCTCT AAAATAGATTTTACAGAAAAAGAGTAGGCTAATCCAACAGACTCGGTAAC CTACGAACTG
chr4:193417653-193418186     +    338  8.22e-03 ATGCCTTCAA GTCCTTCAAGTCGACAGTAGAAAATTATGTTTAGTAGCACAAGGAGCACT TGTGTAGCTG
chr4:235533678-235534527     +    626  8.22e-03 CCGCTTAAAC TTCAGGAAAGTGACAGCAAAAATATAATGATGTAGCATATCTTGGTGAAT CCCCGAGTGA
chr1:208519975-208520646     +    148  8.22e-03 TTCGGAGAAA AAGAGAAATTCTTGTTCATAGAACATCGATAGAAAAAAAAGCCGACTATC GGATTTGAAC
chr10:151589556-15159074     -     59  8.22e-03 CAAGACCAGT GTGGACTGAAACATATAAAGATATTTTGATTCGACAAAATCGCAATCAAT CCGTGGACAG
chr5:40761957-40762573       -    177  8.22e-03 TACCTGTAGC TAGCATCCAAATATTTGATACTACATGGATTAATGTTAAGTAAGAGCAAA CGACGTACGG
chr1:38214282-38214837       +    438  8.22e-03 GAGCCTGTTT GGAAATACAGTTTTGAAATAATGTAGTTTTGAGATACTATAGTTTACAAC AGTACATGAT
chr8:106823618-106824392     +    688  8.22e-03 TTTAGATTGT GATGAGTAATTGTCAACAAGAGTAACATCTTGGTTGAGTCGTATGGACAA ACCAGGATGT
chr4:28350162-28350751       -    245  8.22e-03 TGAAACACGG GACATGAGAGCAACTCCAACAGATAGAAATCAACTCTAAAAATGTGTTTA GGGTGAAAAC
chr2:181476852-181477513     +    235  8.22e-03 TTATGCTAAC GAGTAAAAATGGTCATATTGGTTAGTTAATATTTCTGAAAGTAGAATAAG AAAAATGTCA
chr6:168747359-168748148     -     12  8.22e-03 GTAGATAATT ATCAACGATATTCCTTAATTATATTTTTGGATGGAGAGAGTAGTATTTAA AGAAGAGCCT
chr4:46929125-46929792       -    610  8.22e-03  ATTTAATTT GTATTTGCATATTTTTGTTAAAAATTAAATATTAATTCATTTAAATTGTA TTTGCATATT
chr5:185902376-185902872     -    271  8.22e-03 TACGATTTTA ACCATACAACCTACATAAATGAGTCGTAGCTTAAGAGGTTCTAGTGGATA AGATACAAGA
chr3:230678430-230678876     -    344  8.22e-03 TCTAAAACCA AAAAAACGAACAACACAATGGCTGACATGTACGTTCACTAACCGAACTAA GATGGTATGT
chr10:10095590-10096054      +      6  8.22e-03      TGGTG AAGACGTAACAGGCCACAACAAATCAGCATTCAACATCTGCACAGGTATG CTCATCATCA
chr8:168521758-168522211     -     62  8.22e-03 TGCATCTACT GTATTATATTAAGAAGAAATTCAATCGAAAACTGACCGAAAAAGATCATA AAGCTAGCCT
chr5:131298485-131298992     +    210  8.22e-03 GAGGAAATAG AGCCTTTAAAATAGAAACCGCCACACATATCTTTCCTAAATTTACACGCA TGCCAGGGAA
chr1:71758302-71758821       +    467  8.22e-03 TGTTTATATA CATAGCAAAGATACGTAATAAAATTAATATATCCGAAAAAGGTATTTTTT TTAT      
chr1:293482735-293483254     -    191  8.22e-03 CACGTAAGGG AAGCCCACTTAAGGGTGAAGCTCTCGATCGAGTAAAACTTGTATAGCCTA GCTTGTTACT
chr1:287473809-287474406     +    404  8.22e-03 AATTCCGAAG GCGATTTAAGTTTCAAACTTTAGCAACAAGGGGACTAAGGGCTAAAATTT ATTACTATTC
chr9:132593191-132594032     +    602  8.22e-03 TTGCATACAT ATTCTGACCTGATATACAATCATAAAAAATTGAATATGTTGCATAAAGTT GCATACAGTT
chr2:149093292-149094348     +    179  8.22e-03 AGCTAACCGC TACCAAGGAAAATTTAGCAAAGCGTAACGGGAAAGGGCAACTGTTAAAAA TGTAGCTCTT
chr7:12590292-12590928       +    440  8.22e-03 CATTGGAAGA GAGAGTAGAGTACTTAAAATCTCTTGGTGTTGCTTTTGAAACTGAACTCG CTGAGCTACC
chr4:46778903-46779711       +     22  8.22e-03 CTCCTCAACC AAACACTACCTTAATTAATTTAACTCTAAGAAATGGTAAAGTGCTAGAAT GATTCAAGTC
chr9:108321009-108321526     -    109  8.22e-03 CGCGTGTAAT GACCAAAGTTTAAAGTGATAGAAAACTTAGACCCCCACGTGCACTGACCA AAGTTAAAAG
chr4:187949064-187950284     -    846  8.22e-03 AGCTCGGCTA GGCTCGGCTCCTTCAAGCTCGAGCTGGCTAGGCTCGACTTGTTACGCTAA CGAGCCACAG
chr10:112580461-11258101     +     62  8.22e-03 ATTTTAGCGT AAAACGTGAGCTAAAACAGCGTAAATGAGTACACAATTTAGCGTAAATCG TATACCTGTT
chr7:85122675-85123310       +    244  8.22e-03 TTTACGGGTG AAGATTGAAATGAGACATTGTGATAAGTAAGCTGAAAAATGGAATACATG TCCTGGCTAC
chr6:95866717-95867618       +    521  8.22e-03 GCAAGACATT GAACAATAGCTGTGATAAAAAACACCTGATGTTTGAATTCATCTGTACAC TGGCCTGCTT
chr9:100717755-100718640     +    771  8.22e-03 ACCCGAAGAT ATATAATATAATGCATGGAAGCCTTTTTGGCATAGAATACATCATAAATT GGGATTATAT
chr7:2076046-2076642         -    520  8.22e-03 TACAAAATGT GCAATGTACATTGCAAAACAATATTTTTAGTGACCATATGAGTGAACTGT TGTACATTGC
chr4:184571433-184571955     -    219  8.22e-03 TCTCTTTGGT ATCTAGAAAGAGAAGTGATTCTTACTAAAGATAAATTGAAAACGTGAAGG TGGGTAGGAA
chr10:90026893-90027725      +     36  8.60e-03 AGGGTTGAAG GATGTGAAATTTGAAAAGAACAAATTGTGTAGTTCATGTCAAGCCGGGAA GCAAGTGGCA
chr5:1631677-1633578         -   1460  8.60e-03 AATCCGTGAC TAACATGTAACTGCAAGGTTATCAATATATACTACAAAACTTCCAGTAAG TCAAAACCAA
chr5:141255484-141256073     +      8  8.60e-03    AGGAAAC GAACCCTAAACACGTTCTTCAAGTTTTTGACGTCAAAATAGATCAAAAAT CAACTTGAAC
chr9:15668847-15669381       -    464  8.60e-03 TTTATTATAA AAGCTATAGGAAGTTAAAAAACCGTAGGAAGTTTATGTTTTTGGTGTAGT GGTCCTCTGC
chr3:210503355-210503961     -    325  8.60e-03 ATATCTATAC GATTAGTGTATAGAAAACTACTGTCACTATCGACTTTGATGAGTAGATTT AGGAGCTGTT
chr5:31276151-31276751       -    462  8.60e-03 AACTCCAGTG GTTCTCTAAAAGACTTCCTAAATCAATAATTTAGGTAGTTAACATGAAAA CTATTCTCCA
chr1:260878564-260879047     +    338  8.60e-03 GCATAAAAAT ATGAAGTAATCATGTAAATATATATGGTAATTACCTTTACACATGTGCAT AAAATTCTCA
chr3:237639648-237640166     +      6  8.60e-03      TGCGT TAGTACAGTATAGTTTAGAAAAAGAAGAAGGAAGAAGAAGACCGTGAAGC TGCTGCCGTC
chr6:139285422-139286123     +    571  8.60e-03 TAAAAACCAT TCAAAATCAACATAAACATATAATCGGTTGAATCGTCGCAATAGTAGTAA TCCGTCACTT
chr6:160844808-160845451     -    520  8.60e-03 TTGTGTGTCG ATTATGAGAGCCTTAAATACAATACGAATTTAAACTAGATTCTAGTTTAT CATAGAACCT
chr1:219788620-219789208     +    176  8.60e-03 TGAACCAAAA TGGATGCTCTACTGAAACTCTTAGAGATGAGTGCCTATGATTGAATAATT CCTTCTCGTT
chr2:15527952-15528540       +    117  8.60e-03 CCCGGAGACA ATGCACTGCTGTCACTGAAGACAGCATTCTTGTTCAATGTGATGAGGCAA AGATCACATA
chr2:50031351-50031868       -    257  8.60e-03 AAACACCAAT ATGCTACACAAATTACGAATAAAGATGTCACCTGAAGAGATTATTTTAGA CTATCTCCAA
chr7:22384684-22385844       -     53  8.60e-03 TATATTTTAT ACTGGCACCATTTGAAGAAAGAATATGTATTAATTTAGAGGATACGTTCT CATCACATTG
chr7:122413650-122414861     -    244  8.60e-03 CGCAATAAGT GGGAGTGGAATAGAAGAAACACCAACATCTTGTGGATTTTATAGTCCAAA TGTTTTTGAG
chr7:84873591-84874034       -    385  8.60e-03 ACAGGGTTAT GACAGAAGAAGTGATGGCAGGAGAATTAGTAGGAGCAGGAGTCGCAGCAG GAGCTGGTCA
chr7:181715641-181716093     -    196  8.60e-03 ACAATACAAT AACACAGGTCCTGCCAAAAGTATTAGAACACCAATGAATTGTGGTTATTT TCCTGAAGAG
chr6:37964320-37964861       +    113  8.60e-03 TACAATTTCA TCATTACGTCAGCCAAACATGGCAAATTAGCGATGACGATATCAAATCTA ATCTGTGACG
chr9:23708241-23708726       -     39  8.60e-03 AGTCCATGTC AAATATTTAGATGTTAGTTAAAAATATTAAATATAGTCTAATTATAAAAC TAATCACACA
chr10:10132075-10132768      +    236  8.60e-03 AGGTATAAAT TTCAGATATAAATATAGATTCAGAAAATTTTCACATTTTTTGTAAGGAGC AAATAATGCA
chr6:118989526-118990131     +    287  8.60e-03 TTAAAGCATG AGGCAAATCTGTATCAAATTCAGCCGAAGCGCATGTGGAACTAAAGAAAA GCACTGCTGC
chr4:178901081-178901555     +    284  8.60e-03 CCACACAGAG AAAGTGCTATGATAAGGAACTAAAAGTTTAAGCATCAGGAATGTTGAATT CCACCTAACA
chr3:206481024-206482067     +    991  8.60e-03 TACTAAAATC AGAGCACACCATTAGAAAGGCAGAAAGGAATGTGTAATAAAATGAACCTT GTTG      
chr3:206481024-206482067     +    420  8.60e-03 TACAAAAATC AGAGCACACCATTAGAAAGGCAGAAAGGAATGTGTAATAAAATGAACCTT GTTGGAGCAG
chr7:179495374-179496059     -     94  8.60e-03 GCTAAAATTG AGTAAGAATGAACAAAAATTGACAAGAGAAACATAAACCGACTGTTCTTA GCAACCTTTT
chr4:187949064-187950284     -    919  8.60e-03 CGCGAGAGCC AAGCTATGAATTAGGTAAAACCATAGATAGTCTTCAGTGTAGGATCGAGC TGGATATCAA
chr7:91007183-91007943       +    636  8.60e-03 AACTCTGCAA GCGAAAGGATCTCTAAAAACGACTAACTGAATTCTCCTAGGTAACAACAA GCTTCCAAGT
chr7:125326220-125326799     -     97  8.60e-03 AACAGGCAAG AACAAATGATTTTCAAACTTCGCCTTTGATTTTCAATAGTAACTGTTATA AATAACCGTG
chr8:158306779-158307244     +    410  8.60e-03 AGGGTATTAG AAGACAACTAGTGGATGAAAACTTTATTGAGCTTGCTAATGACCTTTTGT GATACCA   
chr7:182570274-182571409     -    544  8.60e-03 GAAAAATATA GTGTAGATATAATTAAGCTTATAGTGTAGTGGTAGAGTACGCCCGTGGGA GTGGAGGTCG
chr9:39830989-39831707       +    577  8.60e-03 CCTATGTTGC AGGGCAAAGCACCAAAAAATCATTCTAACTTTATGCTTGATAAATTGATA ACTAGCATAT
chr1:316155-316788           -    528  8.99e-03 TACAAAGACT GATAACTTACTATTAACAAATTAAAGATAAAATGGTAATTTCTAAATAAA TGTACCAGGC
chr4:171098552-171099040     +    120  8.99e-03 TTCATTCACT TGAATACAACAAAAGTATATAACTTGAATACAATATATGTTAAATGTATC TCATATTATA
chr4:139342413-139342960     +    311  8.99e-03 TAAAGCAATT GAATGGCCATCAATAAAAATGAGAATCAATGAGAAACTATGTCAGTTCCT TATGTCTGCA
chr4:188735193-188735948     +    225  8.99e-03 TGTTTTTACT AAATATTGTTTATATTACTGATTCTGATAACTTTGAAAAAGTTACTATTT GCCAATAATA
chr4:188735193-188735948     +    134  8.99e-03 TGTAGATATT GTCTCCGACTGTGAAACCTAAAAAAATCAGATACAAAGAAAAACACATAT ATTTGTACCC
chr5:1631677-1633578         -    972  8.99e-03 GTTCCTGCAA GAACAAACCAAATCCACTTGCATAAAGAATAAAGTTCAGGAAGAATAACA TTTGTCACAC
chr6:132085333-132086012     -     35  8.99e-03 TTAATAAAAT GTATTGTATATATGTGCAATACGTATATAAAGAGAAATATCCGTGGCATT AACCACCGCT
chr3:232908485-232909144     +    515  8.99e-03 GCACGCCTTC ACCTCATCAACTGACACTGACACATGGAGTGCTAAATCAAAAGGAAGTTT ATATGCGATA
chr4:160183768-160184468     +      9  8.99e-03   TCGACCTC ATCAAATGCCTTGTAACTATATAAATTTAAGGAAAAAGTTCAAATTAGTC CCCTCACCTA
chr5:16132879-16133731       -    139  8.99e-03 TCAAATTTTT GAGCTAGATTCACTGTAAAAAAATCTAGAATCTCAACCAAAAAACACTAA AACTGAATAG
chr1:152575548-152576607     +    584  8.99e-03 GATCACCTTC AAGCAATAAAAAATCGGAAGAAGGATGAGAACTGCTGTTCGCTTATGTCT GTCGAGGATA
chr1:242410820-242411552     +     46  8.99e-03 ATTTAATCGT CTCTTGTCTTGTTCAAAATAAAATATAATTATTATTAAATTTTGCTGTGA TATTATTTAG
chr9:22591491-22592491       +    292  8.99e-03 TTTGTTATCG AGTTCTAAACATTTATATAGGGCAACATATCTCGCATAAAAAACAAGAGT GTTAACATGT
chr4:192612858-192613522     +    603  8.99e-03 TAATCCATAT ATATAATTATATATGTCCAGTAAAATAAAAGCTCGTGGATATATATTATA GATAATAAAT
chr3:101039255-101039794     +    328  8.99e-03 CTCCAAGTCG TAGGCAACATGATTCGGATTCAAGTGATAGTGACGACGAAACACTTATAC TTGTTAATCT
chr10:137601865-13760231     +    160  8.99e-03 AGCTTGATGG TGAACGTGAACAGAAACAACATGTCAGAGTTCGGCCGTCAGCACAACGTT TAGGCTCCTG
chr8:166237470-166238045     -    472  8.99e-03 TGTTTATGCT AATTAGCGTATCTTTCAAAACCACATGTGTTTATGCTGAATTATTGACAA AGGATTTGGT
chr1:38214282-38214837       -    196  8.99e-03 AACTACTAAC TACTTTAAGTGATAAAATAAATCACAAAAAATAATAACTCGTTTTTTAAT AAAACAAGTG
chr8:135575428-135576284     -    643  8.99e-03 CACTCTGGGT TTACTATCTCTAGCAACATCATCTAAATTTCATTCACTAAAAGGATATTC TCTGTCACTT
chr8:135575428-135576284     -     23  8.99e-03 TTTTTTAATC ATAAATTATTATTTTCACTAACAGAGAGAGGAAGAGAGAGGAACAAACGA TAGCTTCGTT
chr9:160979333-160979786     -    338  8.99e-03 TGTGCACAAT TTTTTAATAAATACAACATGGCCATCGTAAAGTACCAGAGATATTTTTTT AAACAAAATC
chr3:19294112-19294722       +    356  8.99e-03 TGGACTCCGA AAGTACTTTATGTCCAAAAGAACTTTAGGTAGTATTTATTTTCTAAAGAA TCTTTGACAT
chr1:173775124-173775607     +    421  8.99e-03 TTGCAAAAAA ATGTTGTGACTAGTAAAATTACATATTTTTGCTATTTCAAAACCCAATTT ATGTTTCCTA
chr3:45038461-45039321       -    441  8.99e-03 AGACTTTCAT TCTCTCAATCTATCTAATAGATAAATTGAGGGAGGAAGATTATTATAATC AAATACCTTC
chr1:92564246-92565054       -    735  8.99e-03 TACCGCAAAC GTGTTCTTTACTGAGAAATCAAAGATTTATCGATTGTAAAATCTCAGACA TTCAATAAAA
chr2:218423043-218423741     -    230  8.99e-03 TTTTACAGGA AAGATACATGAATAGAGGAAAAAACAAACAGGGCCTTGAAGTAGTCCCGT TTTTGCAGAC
chr1:127239645-127240210     -     27  8.99e-03 GTATTTATGA GTGTAATAAGTGTGATGTATGAATGAGAATGTAATGGTGAATGATTACCC CTGTACTGGT
chr3:58199700-58200209       +    105  8.99e-03 TGTACGAATC TTAGATGAAATGAAATCAAAACATATGGGTTAGACAGAGCTTTCAGGAAT GTTGCTTGGT
chr5:28637740-28638179       -     11  8.99e-03 GCACCCAGAA AGCTTGGCTAGTAACAATTTGAACATAGTTTCTTGGGATGGTCATGGAAT ACAGAATAGC
chr8:61930277-61930731       -     24  8.99e-03 ACACCAATTT AACACAAGTCATCACTCATCAATTCACAATTCACACACATGTTCATCAGT TTAACGCGCG
chr5:220631368-220632029     +    477  8.99e-03 GGCTTCTCTA GAGAAGTCAAGGAGCCAAAGAAGTCAGAGTCGAAACTGTTTTCAGAGGAT CCGGAGCCTG
chr6:172366133-172366852     -     32  8.99e-03 CAAGCTGTAT GAGACCAAAGTCGGTAAAGGATAGAATTATCTACATCTATATTGTACTTA GAGCAACTTT
chr10:143739920-14374049     -     72  8.99e-03 TTTATAAACT AGTTTTAGCTAAGAGAAACTGACTTTTTAGTTTTTAAGAAACCAATAATC CAATTTCTAT
chr10:10095590-10096054      -    408  8.99e-03   GCCCAATG AAATTGCAGTAGGGAACAACAGCACAGAAGAGACTATTGTCCAGTTCTCC ACTCCATTGT
chr6:138390440-138390894     +     24  8.99e-03 TTTCTCTACT TACAAAAGAAATGAATCATGCAGATATGCTTCGCTATAAATGCACGGCAT TGATTAATAA
chr1:130624896-130625492     -     54  8.99e-03 GTTCTCCCTT GGTTATGTTAACTCTAACAAATGGTAAAGTGTTAGAATAATTCAAGTCTC TAGATCAAGG
chr5:37069858-37070321       +    413  8.99e-03 GTTGTTTGAA AATTTTGAATTTTAAAATTCAAACAAAGTTTGCATGACAAGACGATTTCA AA        
chr6:175837902-175838407     -     68  8.99e-03 GGGGAGGAAA AGAATACTTGAAATAAGAATGCCGGGAAATCGCTCGAAAAGCCAAAAAGA TCCCCGTGCA
chr3:2102266-2103054         -    331  8.99e-03 TTTATACCAA TTAAATGAATTATTACATATCTATTTATAGAAAATGTAAAATAAAATGTA AATGTGGTGA
chr5:185966392-185967080     +     67  8.99e-03 CAGCAAGTAC AGCAGGTAAAACGTAACTGAAAAAACATTTGTCCGAGACAAGCGAGAAAC CTACCTACTG
chr1:303109593-303110049     +     99  8.99e-03 ATAAATTTTT AACCAATTTTTTTTGAAATGATACAATATTGAAGTAGTTTTTCCTAAAAA AAGTCTACAT
chr4:28551555-28552067       +    253  8.99e-03 GGAAAGCTAG ATGAGAGAACCACTAGCTTCCAATTTATTAGCTACCCTAAGAGATCAAAT CGTCTTCAGA
chr4:28551555-28552067       +    131  8.99e-03 GATTCCTAAG TAAATTAGTACCCAAAACTCCATATGAGTTGTGGACTAGCAGAAAGCCCA CGCTCAACTA
chr6:176745656-176746223     -    218  8.99e-03 AATTATTCAC ATAGATAATAGTTGGTGATTCAACTAAACCAATACCACATGTTGTGAGTA TATGGTTCAC
chr8:178042518-178043451     +     43  9.40e-03 GGTAATTTAG GGACTAAAAAGAGGGACTAAAATTTAGTCTCATGGAACCAAACATGCCCT TAAGGGCTGA
chr9:160470090-160470873     -    596  9.40e-03 TCATTTGAAG TCATATTGTCAACGAAAATTATGCCTGAATTTAAAAAATTTAAAATTTGA ATTTTGAAAA
chr4:169924908-169925741     -    635  9.40e-03 AAGTCAACAT GGCCTTCAATTTAGGAAGTGGGAAATAAGGGTGGGATCATTTGATTCCAT GTTTGGATAA
chr4:183482020-183482909     +     38  9.40e-03 TTACTTTTTT CAGATTGATCCAGCGAAATACAAGAGTATTTCATCTGGATTTGGTGTCCT ATTAAAGGAG
chr4:160183768-160184468     +    637  9.40e-03 TTGCAGTAAA TAACTACCATGTTTGTCATGCAACAGTTAGATAAACGTGCATCTATGTTC TACTGCATCT
chr3:210503355-210503961     +    252  9.40e-03 CAAGATTATA TGATCTAATAAATTTTAATCTAACACTTAATTTAAAAATTATAAAATTAT ATAATCTAAA
chr4:187951951-187952577     +    125  9.40e-03 ATTTTCACAT GAAACATGCTAATAATCAACATCTAATCTAATTTTAATGTATCAGTAAAA ACTCACAGGA
chr4:37788899-37789687       +    272  9.40e-03 TAGGTTTTCA TAGTAGGAAAAAATTAGATACCATCTATCGAAGGGATCTTGCTGGAGATT GGAGAAGGCT
chr6:86427188-86428006       -    764  9.40e-03     CAAGAC AAAGATATAGCCCAAAAATGACAACAATGAACGTCGAAGCTATAGTCAAA GGGTAACAAC
chr8:138778319-138778914     -    259  9.40e-03 CCAATAGTTC TCTAAAAGACTTCCTAAATCAATAATTTAGGTAGTTAACATAAAAACTAT TCTCCAACAG
chr4:161149823-161150459     +    307  9.40e-03 TTGTTTAAGG ATGAATCAACAATTTTAATTACATATGATTAGGACGACAATGAGCTCTAA ATTTTACACT
chr7:26028217-26028691       -     74  9.40e-03 CAACAAAACT AAGCGGGTATTTGAATGCACTAAAACTAATAGTTAGTTGACTAAAAATTA TTAGTGGAAT
chr9:22591491-22592491       +    675  9.40e-03 AGTCGAAAAA ATCGTTTGACCATGTAAAAAATCCTGTTAGTTTTTTCTAACACGAGAAAT GTTTTCCGGT
chr1:305031930-305032531     +     82  9.40e-03 AGCTCTCTAA ATCACAGATTTAAGAAGTTGCTAAATGGCTTTTAGAGTAAAAAAATGTGA GTTCTCCAAT
chr6:167916974-167917613     -     99  9.40e-03 ACAATAATGA AAACATGGAAGATAGACAGTCTTCAAAAGGATCTGCTGAAACCATACCTT AACTGTAATC
chr10:110322845-11032364     +      9  9.40e-03   TGGTTAAT TTATTTAGTACCTTGAGAAGGTATAAGAGTATAATTTATTTAGTATAAAT TAAGAACGGA
chr6:51071731-51072215       +    100  9.40e-03 ATGGAATGGC AAAGCTAGAAGCTTAAATAAAAAGGCACAACCCTCAAAATGGAGTATATC CAATGCAGAT
chr4:199041673-199042275     +    247  9.40e-03 TTGCATTAAC AAATTGTTATTTTTGTATTAAATAAAATATAAAATCTGGGCATGTGAAAT TTATACATTG
chr3:188364993-188365694     +    271  9.40e-03 TCCTTATCCA AAAATGTATAGGCGATGCGAAAAAATCATATGCTGGAAAATTCCGAAAAA AATCCGAGAC
chr6:160478479-160478917     -    107  9.40e-03 TGGGCGATAC CAATGGAACTATCCTTACTAGAAATGTTGTGTAGAGAATAAATGAACCTC CTGCTCTAAT
chr8:10056974-10057498       -    298  9.40e-03 CTGAAGGCTA TTGCACAATTTTCTAAGTTATGCATAACAAATTAAGTGAAAACTAGCATA ATACTCGTGC
chr8:151123968-151124730     +    620  9.40e-03 CCAGTAGTTT TCTAAAAGACTTCCTAAATCAATAATTTAGGTAGTTAACATAAAAACTAT TCTCCAACAG
chr9:36769693-36770128       -    359  9.40e-03 GCCTCACACA AAGCATCAAAGATCCTCCAAATGCAATAATTGTGATTGTATTCATTAGTG TTTGAGCGCC
chr8:121955083-121955758     -     95  9.40e-03 ATCTGAATTA ATAACGAGCAATTCTACCATACGATCAACCTATTATGCATGTTATGCAAT TGAAAGAGAT
chr2:146863984-146864851     +    716  9.40e-03 GGAGAAGAAA AACGTGATATAAACACGATTGAGGAAGTGGTGTAGTGGTAGAGGAGGTTA TGTGTGAGAG
chr1:305260241-305261322     +    399  9.40e-03 CAGCCCGAGG AAAATCGTAACTGCAGCAAGCACCAGACTAAATAGAGCATATCTTTCAAC TCCCAAGGTG
chr4:223369603-223370048     +    394  9.40e-03 TTATTTCAAT GGCATAAAAAATGCAGGATCCTCCATTTGCTTGTTCTTTAGATATTCTAA CAG       
chr3:71628334-71629626       -    896  9.40e-03 ACCTCGGATA AACCACTTACAACCAAGATCGCAAGATTAAGTAAACACAAATCACACACC AACATTTTTG
chr4:168931011-168931507     +     94  9.40e-03 CAAAGATCAT AAGTTGACAAGTTCATAATTCACATGCTTGACAAGTTCGCAATATAACAA GTATACAAAG
chr10:3757535-3758249        -    182  9.40e-03 GACCGCGTGA AGAGATGACACACGAAGAAATTCATGCTTTAAATTACGAAGCAATGCCTA ACACTTTTGA
chr10:70877844-70878476      +    114  9.40e-03 CGAAGCACAT GCAATGTATGGACATAATTGAAACAAAAATGAAACCTCAATTCTACACCT GCGCATGAAT
chr10:70877844-70878476      -     20  9.40e-03 GGAGGTACAT ATCCTCGATATATTAGACAATACCCTATGTATATGGGAATGTATATTAGG TAAAGTGACA
chr3:219217210-219217780     -     50  9.40e-03 TACAAGGTAA TTCATTTAAAAATCGTAGTAACACACGTGTACCTAAATATCATATATAAA AGTCTGCATG
chr9:10315957-10317053       -    442  9.40e-03 CATATTAATG TAAGCATTGAGACGACCAAGAACGTGTTAGGTGTGATGATACGATGGGTC ATAATGCATT
chr9:10315957-10317053       -    392  9.40e-03 ACGATGGGTC ATAATGCATTCATCTAGTTTAAGATGTAGTCATTAAATTTAGTTGTAATC AAGTTAAATC
chr4:207512006-207512550     +    242  9.40e-03 CACTACATGA GAAGATAGAGAATATAAACGACCAATATTGGACACTACGTGCTGAGGAGG TGTGTAATAG
chr9:15554666-15555151       +     41  9.40e-03 CTTTAGTTTT TTCTGTACTTAACTCTAAATGAACATTAGGTATAAGAGGTTTTAAAATTT GAGGGAACCA
chr9:153768790-153769417     -    242  9.40e-03 ACAAATTGAC GAGCCTCCAATAGCGTGACGGGCGACGTGAGTACAATGGTGGGATTGTTT AGTGGTGCTA
chr7:143262229-143262688     +    155  9.40e-03 TTTATCAGGA AGGACGGAATGAGAGCATTTAAACGCGACAACATTAAAATGTCCAGGAGC CCATTTGGAA
chr4:163623449-163623935     +    300  9.40e-03 AATCCTGATA TGATTGAGGCTTTGATATGCACCAAGGATTGGATAATAGTAGAGAGGAAA GGTAACATTT
chr9:159831307-159831926     -    558  9.40e-03 GTTTAACCCA TAATTATATTTGCATAGACCAAATTAATACATAGACATAGTTCATTAATA ATTAGTTTAA
chr1:292093877-292094364     -    202  9.40e-03 CTCCCCCTTT GGCATGAATCGCTAAAAACGGATACTTGAGTGAAATATAAGCCCTTTTGT AACTACTTTC
chr1:182407882-182408384     -      4  9.40e-03 GGAGTCCACC ATCCACACAAAAACATAATGACAACGGACAGGCCGCTCGAGCTACTCCAC ATG       
chr9:100717755-100718640     +    108  9.40e-03 TCGAGCGATT AAATTGTATAGTGGGTACTCGAACAAGCTGATCAAACTACATTATTAATC GGTTGAGTTA
chr4:28635486-28636023       +     48  9.83e-03 ATTGGTAATG GAACTACGCTATCATAATAGGAAGGAAAATAATTCATATAGGAGAGTATG ACACGGAGCC
chr1:220877921-220878392     +     43  9.83e-03 TTTGATTCAG GAGCTAAAACAAACTTACTAAATTTTAGCTCCTCCTTAAAAGTTAAAAGT GAATAAAATG
chr6:165491815-165492831     +    344  9.83e-03 TATTAGTTAG AATGTCAAAGTAGTCAAATGCTAATGACATTCATTGAAATCGAGAGTAGT CCTAATCATG
chr4:160317806-160318748     -    257  9.83e-03 AACACCTATA TGCTAACAAAGTGAGAGAACAATTTGCAATGTTATTGTTAATATTCTAAT GAACAATTTG
chr4:160317806-160318748     -    164  9.83e-03 AAGGCTTATA TGCTAACAAAGTGAGAGAACAATTTGCAATGTTATTGTTAATATTCTAAT GAACAATTTG
chr1:27793675-27794192       -    455  9.83e-03 CATGGCCTCA ATAACGTCATTTCTGACTTTGTATCTAGCTAGAAAGTAATCTAGAGCTTA TTCACCGCAT
chr5:182013230-182014148     +    793  9.83e-03 TCTTATTTGT AGGATGACATGTCACACTTTAGGAAAAAATGGCTGCTATATTACTATCTT CAGACCTGAA
chr10:151589556-15159074     +    825  9.83e-03 TCAAACTTTC ATATTAAAGTGTGGATAAGTTACAACAAAAAATGATAAAAAGAGTGCAAC GGTGCAAAAG
chr1:38214282-38214837       -    376  9.83e-03 ACAGGCTCTA AAGATCTAGCGAGTGAACACACGAAATAATAGTCTTAAACTTTATTCTTC TGAGATGGTC
chr4:182603260-182603721     -    299  9.83e-03 ATTTTATCTG AGGTCAACTATGACAAAGTAAAGGTTAAATGGCTTGGCGACTTGTTCTAT CAACAAGGAT
chr4:191934279-191934776     -     51  9.83e-03 CGAGTAGTTC TCTAAAAGACTTTCTAAATCAATAATTTAGGTAGTTAACATGAAAACTAT TCTCCAACAG
chr5:192215892-192216710     +      1  9.83e-03          . AGGATAAGATAGGATACCTGCTAAAAAGAGCATTAGGACAGGCAAGATTG CTCGTACCTC
chr2:71456301-71456781       -     24  9.83e-03 CTTGATGATG CACCAAGCCTCTCAGAGAAAAAAAAAGGAAACACAGAAAGGCACTTTTGA GTACGGGCCG
chr1:71114237-71115597       -   1171  9.83e-03 CATGTCATAT GAGATATCAATCAGGAATATTAAATATAATATAGTTATGAAACTAACTAC ACATGTAAAG
chr7:162552636-162553148     +    321  9.83e-03 CTCCAGCATA TAGTGTACACATGTAAAATTAACATAGACTCGGTTCATTCGGAATTCGTA GTGTTAAGTT
chr2:233500593-233501936     -    995  9.83e-03 GAAAGATGTG GAGATCAATAAGGTCCAAAAGAAAAGACAACACTCTCAAACTCATGCATC AACAAAGAAT
chr8:17942098-17942565       +    407  9.83e-03 TGGTCCTCAG TACACTTGAAGTCTGTACATTCGATATAAGACAACATTAAATTCAGTAAA GACAATTAGT
chr8:17942098-17942565       +     82  9.83e-03 TGCGTTGCGA CGGCACACAAATTATTCATGCACAATGATTACATAAAAACAAGTAACATA TTATGGACCA
chr6:118989526-118990131     +    427  9.83e-03 ATGTGAGGTG TATGCAACCAGTTACAAAGCAACAATGTTTTTTTCAAGGATTCATAGAAG TTATACAAAA
chr9:34688860-34689453       -    531  9.83e-03 GAAGATTTGT TAGTTGTACCTAGTCCGATAGAAGTTGTAGTCTGTAAAAAGGAATTTGTA ATAGTTTCAT
chr10:70877844-70878476      +    199  9.83e-03 CATCGATGCA TTAAAGTGTATACCAAGTACCTGACTGATGCAGACGCTGAGTCCTAGAGG TATTGCTCCA
chr4:46778903-46779711       -    389  9.83e-03 CTATGGTTAT GAAATTTTAACACAAGCAAGATAGCAAAAACCTCTACAACTTTCTTATAA CGACCATGAA
chr8:154710024-154710733     +    354  9.83e-03 TCGGCACTTT GTAAGCAAATGATGCAACAGTAAGGTATGAAGAACTTAGAGCAAATATGA TTCAGTTGAT
chr9:153768790-153769417     -     78  9.83e-03 TCAGATGTTT ATCTTTCAAACGTCTAACAAGAAAAATGATACTCTGTTAACAATTAATCA AGGCATGAGA
chr8:168494208-168494829     +     93  9.83e-03 AAGCCAGCTG ATTATGGCAATTAGAACAAGTATGTCTGATCTGAGCTAAAAAAATGCAAC CAGTAGAGGA
chr4:163623449-163623935     -    406  9.83e-03 CCATAACCTC GAGAGTAGTTATCAGAGATGGAAGTTGTCGATAATCTTGATGAACAAACA TAAAGAGAGA
chr8:174578887-174579420     -    152  9.83e-03 TCAAACGTCT AAGAATAAATGGCCCTAAAATGGACTTTATCTGTGAAATTAGTTTGCGAT CTTCTGCATT
chr1:108133071-108133675     -    344  9.83e-03 GTCCTTGATG TTGATAAGATCTTTACAATACTGATAATCTAGTCCCAAGATTCTATGACT TCCACCGGAG
chr1:290651127-290651935     -    333  1.03e-02 GATTTTGTAC AGGTCGGGTCGACTAAGTTTAAGGACTCATTTTCCTAGTTTTCTAAGTTT GAGGCCTAAA
chr5:1631677-1633578         +   1024  1.03e-02 GTTTGTTCTT GCAGGAACAAGTGTTTACTGAAAATGATGGGTTTTATGCTTGGATGTTTC TGAAAAGGCG
chr6:153524872-153525414     -    453  1.03e-02 TGTTAGAGAA TGGAGTTGAATTCAAAGGATGCAAACGAGGTCTTAGAGTAATAACGTTAG TGTCTTTTTG
chr7:159881082-159882024     -    894  1.03e-02          . AAGTAAATAAAAAAATTAAGAAATATGATACTTTGATTAAATCTTAAAAT GCTGAAACTG
chr7:159881082-159882024     +    442  1.03e-02 TAAGTCTTAG AACGAGCATAAGGATCAAACCTAAATTAGTTTTATGTGAGAGGGAGCTTG TTTTTTGTTC
chr4:193417653-193418186     +    397  1.03e-02 TTGTGTAGCT GAAAGGATTTTCCGTAAATAGAGCTTGAAGTCGTTCTGACTATATGTAAT TGTAGTTAAA
chr5:192838027-192838519     -    368  1.03e-02 GCAAACAATG GACACCAGTCAAATCAAAGGAAAAAAAAGTATGCCCTCATTCGAATCTCC TCCAAAAAGG
chr9:162171295-162171873     -    198  1.03e-02 TCCATCAGGA AAACATAACACTTTAAACTCAACGACTACTGACGGCTTATCTCAGCTAAA TCAAACATTG
chr3:232908485-232909144     -    233  1.03e-02 AAAAACATTA ATATTTGTAATATATAATTAGTACCAGACTACCAGTAGATAGATAGATAT TTAAATATAT
chr1:63022236-63022899       -    211  1.03e-02 ACTTAATCGA TCACAGTGAGCCTCACGCATCATCTGATGAGCAATATGAGCTTAAAAAAC ATTTCTAAGT
chr1:25560346-25561044       -    641  1.03e-02  GTGTGAGGA TTTTAAGATTCTGCAGGTATCCAATGTTAGCTGGGATGATTTCAATCAAA TTACCAGCCA
chr3:165024960-165025562     -    460  1.03e-02 TGATTTATAA ATGCGCAAGTTAAAACCCTAAATTAGATTTAAAATGAAATGTCGTTCTAT TAACCTTCGA
chr8:128197411-128197944     +    239  1.03e-02 ATTCTATTTT TATAGAAGTTGGTTAAACAACCTAAGTGATTTTATAAAAAAACAGGAATT CAGGTTATTC
chr1:70047257-70047865       +    376  1.03e-02 AGCCGCAGCC GGATTAAAGCCGCAGTGAACAAGTTTAGCGACGCGGAAATACACTTTTAT CCTTCTACAA
chr4:40879651-40880103       -    305  1.03e-02 TATTTTCCAC TGTATGTGAAAATGGTCCGTATAACAAAAAAAAACAAGTGATTCTGCACT TGTTTCAGTT
chr1:156750548-156751496     +     26  1.03e-02 ATTACCATGC ATCCTAGAATAGTAAGAAGTAATAAACAAATCTGAAAGTAGCAGTGACAC CTCCTCTAAT
chr6:139285422-139286123     -    317  1.03e-02 AATATAACGT AAACGGTAATGATAACAATACACATTCGAATACCGATGATAATAAGTTTG AATATGCCGA
chr2:218423043-218423741     +    451  1.03e-02 CTTCATATGT TACCAAGAAAGGATAGCATCATTGCTGAATCTTGGAAGCTATCAATCTCT ACTACTTATT
chr5:37971718-37972526       +    515  1.03e-02 CAACATTGTA AACCATGGTATTTAGACAAAAGCTAGCCATGCCATAAAATTTTTGGATTT GAGTGGAGTT
chr6:160844808-160845451     +    214  1.03e-02 TGGCAAGACT ATGATCTGACAATATTGAAGCAAAGTAATTGTCATCTAATCTTGTGTTCC ATGCCAGAAC
chr9:130386628-130387172     -    188  1.03e-02 TAGGATCTAT CTAATAAAAATCTTGAGATGGTCTATTAGACAGACAATACGATTATAAAA TCAGCAATCT
chr10:1972942-1973501        -    468  1.03e-02 AGGTACATCA AGAGGCTAAGAATCTAACACACTGTTATGACAATATTTAAGGAAAGAGCA GTACACAAGC
chr4:168033382-168034599     +    917  1.03e-02 TTATTATCAC TAAATGAACCATACAAAATAATCCTGCTAGCTTCTCATGCGAACACAAAT GTATTTGCTT
chr5:217264755-217265408     +    328  1.03e-02 TTGGTGGGTG TGAGATAAATATCAAAGTTATTAGATTTGGTTATGGGTGGGCGTTGGTTA TATTTTTTGC
chr5:224030937-224031751     +    656  1.03e-02 GTGGTGCAAC GCGTTAACCAACCGGAGTTGCAATTTTTATGGACAGAAGTAATAACTTAT CAGTGAGAGC
chr2:233500593-233501936     +     35  1.03e-02 AGAGGGTAAA AGAGTTTAGTGAGACAGACTGCATAAGAGGCTTGTATGACATTAAGATAA AGTGTGAACA
chr5:161676979-161677531     +    420  1.03e-02 TTGGCAAAAA AAAGGACTAAATGAGACTAAAAACTAGAAACTAATCTTTAGTCCCTCTAA CCAAACACCT
chr4:36623347-36624133       -    288  1.03e-02 GTCCAAATAC TTATAACAGTCAAAGAAATTACTTTCGGGTATTGATATAGATTATGAGAA GGTTGATGTG
chr8:10820800-10821262       -    385  1.03e-02 AACAGGGAAG CAATGTCAAACTTAATGCCCCTAAAAGATTGTCCAATTTTGTTAAGGGTA AGGCTCCCAT
chr8:62571363-62571979       -      9  1.03e-02 ACCTACAACT TTCTTATAATGACCATGAACAGATTGTAACATTAAATTGAACAAACAATA CAGTTTCT  
chr7:12682331-12684798       +   2197  1.03e-02 AAGAAGCTCA AAAGAAACTATCCTATCATGTAAAAGACAACCACTGAAAAAGTGAGTGGC TATCAGACAT
chr5:185966392-185967080     -    621  1.03e-02 CTGGATATTG GAATTTTCCCTATGCCAATAATACTGAAGGAACTGGCTATGTATATGAAT TGTTTCACAA
chr4:234479191-234479627     +    266  1.03e-02 TAGCACTGTC GAAAAGTTTAGTCTAGATTACTTTTGTAATTGTTTGAGATGAACAACACA GTGCAACTGT
chr3:157016148-157016715     -    515  1.03e-02       AATA TTCTGCAATGGGATAAAAATAAGTAGTCATGGTTTTAGTAGTTAGAGCAA CTCGAAGAGA
chr8:11937103-11937736       -    103  1.03e-02 CATAAGGTTC GTTAAAAAAACCGCCACTAGAAATCGATTTCTAGAGGCGGTTTTTTAAGA AATAGTCTCT
chr5:6364326-6365060         +    590  1.03e-02 TTTGCCAAGA TAAATAGGATAAGAAAAGTGAGTGGTATAGGCTGGGATGAAGATAGTTTT ACTATTACTA
chr7:179386476-179387608     +    834  1.03e-02 TGTAGCCAGA GGAAATGAATATGCATAGTTTAGTAAGAAAGAAAGAGCTATTGATGCATA GAATCTACAC
chr5:1631677-1633578         +    436  1.07e-02 ACTCGTTTAA TGGACCATATAGCCTGAATAATGGCTAAATGGTATGTGAATGACTGTTTA ACGTTTAGGA
chr5:218348865-218349475     +    441  1.07e-02 TTTCTTTTCT ATAGTATAAGAAAAATGAATTAAATGAAATTTGTGGATTTAGCACGACCT GGGTTGTGAC
chr1:3975333-3975792         +    208  1.07e-02 GTCAACCCAC GGGTATAAAATATCCAATATAAATCTAGCCCAAGCATGAACTTGGACTTT AGCCATCCAT
chr6:179011995-179012479     +      1  1.07e-02          . ATGCGATAGATTGTTAATATCTTCAGAGGTACAACCAGAATGGAAGAATT CCGACACCTG
chr5:40761957-40762573       -    298  1.07e-02 AGCAAATGTT TACGGTAGCATCACGTGATCGAATCGTTAACTAATTAGGTGTAGTAGATA TATTTATCTT
chr1:305530022-305530493     +    260  1.07e-02 TGACCCAATT AATATTCACTAATAGTCAATGCTAATGACTCATTTTAAATGATATGCTAT GGTGTACTAA
chr8:128197411-128197944     -     74  1.07e-02 CTATCTAATA TTAAAATAACTCTCAACAGACTAGCCATATAACTCGCTAAGCTATCCAGC TCTTTAAATT
chr1:38214282-38214837       +     99  1.07e-02 AGTATAGTCT AGGGTTAGCGTTTCTAACACAAAATTGTTTGGGTACTTACTACGTTCATA AATATATGAC
chr1:71114237-71115597       +    727  1.07e-02 TGCATCGAAG AAAACCTAAAGTAGGAAATAATCCAAACACATCCTTAAAAAGACTGCCAT GGCAACACTC
chr5:185902376-185902872     -    409  1.07e-02 TATTAAGGAG ATAAGTGAAAAAAACACACCACATAAATGTCCTTTCTTAAGGGGGATATT AAGGGGATAA
chr6:37964320-37964861       -    318  1.07e-02 GTTATGATGG AAAAAATCACTAGTAAGAATGTGATCATCAGTGACGATTTTCTCGTGACG CTGGTGACTT
chr6:28076236-28076833       +    270  1.07e-02 AACTAGTGGA TGAAAACGTTATTGGACAAGCAAATGACCTTTTGTGATACTGAATTTCCA ATAATTCCCA
chr3:206952409-206952962     -    206  1.07e-02 CTACATGATA TTAAGAACATGTCCAACAATGCCTTAAATGAGTGCTCCATCTTCAAAAAC ATGGTTCAGT
chr8:168521758-168522211     +    173  1.07e-02 TCAGAGGTAG GCCATAGAAAAATGGAAGTCCGCAAGTTATTAGACATCAGTTACTGGTTT TAATTCTTGT
chr8:168521758-168522211     -    116  1.07e-02 GGCCTACCTC TGATAACATTTTTATTAAAAAAACTTGGTCAGTAGAGGAAAGGCTGCATC TACTGTATTA
chr1:293482735-293483254     -     81  1.07e-02 ATGTTGTCGC ATGAACAAATAAGGGGAAATGATGATTCGTGATAAGGGTAGTATTTTTGT AACAGCTGGA
chr2:149093292-149094348     +     98  1.07e-02 AATATTACAT TTACCAATAGATTAATCTGGAGACTAAGAACCTTATAGAAATCAAGCTTT TCCTACGGTA
chr3:232433908-232434492     -     74  1.07e-02 GTAGAAATTC AAATTTTGCTCCTAAAGCAGTAGAAGGTTTTTTATACTTGGTTATGACTC AAACATAAGG
chr7:149269290-149269823     -    220  1.07e-02 ATATTATAAT TCTCCTTGCAAGGAAAAAACGACTCGATAATCGTGCAGGTGTCTTGGGCT TTGCGCCTTT
chr4:168931011-168931507     +    379  1.07e-02 ACCAGACTTT GTTATTAATTCTGAGACCTAAATTAGGTAATTTCCGACTAATTTCGATAT CCGAAGGAAA
chr5:28053689-28054412       +    374  1.07e-02 TTGCTTATTT ACCATCAAGGAATGGAGATTGGGTTGGTGTTTGGAAGGGATTCAGTAAAC TGACCTTGAC
chr5:14855720-14856174       -    258  1.07e-02 TTCACATGAA ATCATAGAACTTCAATGTACCGGCTAGGTTTCTATAAATAGTGCGTGATA AATTTCACGG
chr7:132657453-132658184     +    651  1.07e-02 ACATGATGAA TCTAACAATATGTACAAATTCTATACGTCTCTCTCGTAGTTTCATAAATT ACGAGAGAGA
chr2:41045467-41046056       -    349  1.07e-02 ACCCCTACAA AGGATAATTTAGCAAAGTGTAACTGGAAGAGCAGTCAAAAGTGTTACTTT TGTAATCGCA
chr1:194418771-194420134     +    473  1.07e-02 AGATAGATGT GAGAACTAGACCGAGACTAAATGATAGTCAGGAGGACTGAGTCAATCTGA CGAGGAAATC
chr5:185966392-185967080     -    456  1.07e-02 TTGGTTCATA TTATTTACTTAGCCATCTTGTCAACTGTATGTGCCTATGTATAGTAGTTT GGATTATGAC
chr8:154710024-154710733     -     65  1.07e-02 TTTATATACC ATACGTATAGCTTAAAGTGACACAACGGATACTGACAGATGCTTATTTAT CTGCAATTTC
chr1:290651127-290651935     +    616  1.12e-02 AAGGGACGCA TCGTGTCAAGTTTAAAAATGGCTGATGCATTTTACTCTTTATTAAACATT ATATGAGAAA
chr1:45455912-45457198       +    318  1.12e-02 AAAACGTACT ATACTAACTTGTCATCATTGAAAGTGATAAACCACAATATTTCTTAGGTA CATATAGAAC
chr3:232908485-232909144     +     53  1.12e-02 TTAATCCTGA AAACTGAACAGTGTACGTTACTCCTTGTGTCCTAAAATAATCGTCAGTAT GAAATTCATA
chr5:210103596-210104122     +    158  1.12e-02 GACACAGAAA CAAAGACACATGTTCAACAAGCATCTGTATGATTCTACAAAGCACGCATA CCTCCTACTA
chr8:128197411-128197944     +     16  1.12e-02 TATACAAATT AGTTTAGCTAATTGGAGTGGCTAGACAAGTTTAACTAGTGATGGAGCTAA TTTAAAGAGC
chr4:182603260-182603721     +    409  1.12e-02 CTACAGTAAC ATGTATGGTCAATAAAATTCGATATACAATAGAGACATTTAGATAGCAAC ATGC      
chr10:149422710-14942336     +    508  1.12e-02 CATATGATAA AAGACGCTTCTATAAAATGCACTGATATTTGTCTTAAGATGTATGTCTTA AATAAGCATA
chr8:122514570-122515344     +    521  1.12e-02 CTTGGAATGA AGGGAGAAATAAAGGGAAATGACAATCTAGGATCAACTTTAAGCAGCAAG GGGAAAAAGA
chr6:167916974-167917613     +    261  1.12e-02 AGAAATATTA GGAGCACCTAAAGGATCAACTACGATAAATATTTTCAGTGAGTGTACCAA GGCCGAATCA
chr9:134381930-134382620     +    628  1.12e-02 AATTTGAGTG GAGAAAGAGAACAAATGAAAATAATTGTTTCTCCTAACACTTAAAAGCTG TAACATATTG
chr10:128848634-12884920     -    512  1.12e-02    TAATTGA CAATACAACAATCGTACATGCACACGTCGGAAATTATCGAATAAATAATT GTTGTAGCAA
chr3:211550766-211551690     +    133  1.12e-02 CTTGTTTTAA AAAATAGACTATTTTTAATAATTATGAACAAAACACTTGTGCTATTATAT CAGACAACAC
chr7:22384684-22385844       -   1112  1.12e-02          . CTCAAATGAAAACAAACCTATCGTATCAATCCATTGATTAATTCAGGAGA TTTTAATAAC
chr7:89837757-89838251       +    132  1.12e-02 GTTGTAGTAA AGACTGTAAGGGTGATCATTAATCTTAATAATCCGTAAACTATTTGATAT ATGAAACTTT
chr8:35042553-35043199       +    390  1.12e-02 CTTTACAAAG TTCCACTAATTTCAGAAAACCCGCTATGATTTTGTGAGACGAGCGATATA GGAATCCCTC
chr2:146863984-146864851     +     68  1.12e-02 CTTTTATCTC TCTTGTAGTTTATGAAACTACAAGTGAGATGTATAAGATTCGTGAACAAT GTTAGAACCA
chr4:12984805-12985524       -    292  1.12e-02 ACGGAGCATT AGCAAAAATCTTAGTTGCACGTTGTGATAGCTTATTTATTGCATAGGTTT TTGACTAGGT
chr4:12984805-12985524       +    232  1.12e-02 GAGCGGGGAT GAATTAGACAATTTAAAATCTACTTGTTAAACTAATGCATCTCATTTTTA ACCTAGTCAA
chr8:6348239-6349057         +    223  1.12e-02 TTGGGGTACA GGATAAGTCCACGCAACATGCACAACAGGTGCAATTGTGGCTCGATGATC ACGACAGACG
chr5:220373690-220374151     +    396  1.12e-02 TAAGACTGAA GCAATGTCATTGTCAAATATAAATGGTGCACTATAGTGATTGAGTTCATC GGTACTTAGT
chr6:26593142-26593681       +    352  1.12e-02 ACAATTGTTA ATATAGGCAAGTCCAAATCAATATTTTGCTATCCCCTATAGGAAATCAAA ATTATTGCCA
chr1:250768425-250769096     +    544  1.12e-02 TCTTCACTGA TAGTACCAAGAACCTAAATTGATGTGTTATATATCTTGCTTTTGATGTAA CATATGGATG
chr5:192490042-192490536     +    408  1.12e-02 TGGTTTGTGT TGGCATCAATCACCAAAAAGGGGGGAGATTGAAAGGAAAATATTCTCAAC ATTTCCTATA
chr1:252618101-252619120     -    100  1.12e-02 ACCGAAAGGG AAAAAGACTACTTGGTCCTTAATGATTTATGTTATGATCATAAGTAAATG TCAAGGGCAT
chr1:194418771-194420134     -   1032  1.12e-02 TATAAAATCA AATCGTACAAATTTAACGTAAATACATAATCGACCGAGTCATTATGATAG TAGAAAACTA
chr7:913399-914177           +     57  1.12e-02 TACATTCTAA TAATAGTAATTTAAACACATATCGATTAAGCTAATTCAGTTTTATACAAA ATATATCCGT
chr1:121018077-121018909     -    784  1.12e-02          . ATATGACAACAACCTAAAGGAGTGAAGGTATGAACAATGTATTTAAGAAA AGATTCCATA
chr5:185966392-185967080     -    303  1.12e-02 AATTAATTCC AATTGTAAAATGTACACATCGAATCAAGTAGCAGATAATACTAGAAATAT GATGTTCTAG
chr7:179495374-179496059     -    400  1.12e-02 GAGCAAAAAG AACAATATAATTGGCAATTGAAACATAATTAAGCCAAACTTTCATAGCAA CTAATAAAAA
chr10:142898798-14289924     -    307  1.12e-02 ACGTACGTAC ACCACTAACAATTAGCAAACAGAACCGACGATTCTCGTGATTCGTGAAAC AGCACTTCAT
chr7:143262229-143262688     +    211  1.12e-02 GAGCCCATTT GGAATAAACTTTTCATCTGGCTAAGAATCAGTTTATTTGAGTATAGAAAG TACAATCCAA
chr2:212775014-212775474     +    319  1.12e-02 ACAAAATATC AACTCCAAAATTCAAGGAAAACTCTGGGGATCTAAAAAATCTGCACGAGT TTGAGGTTGT
chr3:153375355-153375817     +    391  1.12e-02 AGTACCCCAT GGATGTGTATGGGTATACAGACATGGGAATACTTAGAAGTGTAATTTACT TGTAACGACG
chr7:85122675-85123310       -     31  1.12e-02 TAAGGTTGTT TGAACATGACTTAAAAATTTACATTTTTAAATAATTATTTTAAATAAGAT GAGTGATCAA
chr5:34614975-34615456       -     65  1.17e-02 AAAGGAAGTT GAAATGCATGTGTCATGGTAATGCTGATAACAATTTGGTTGTTTGGAAAT AAGAAATTGA
chr5:1631677-1633578         -   1392  1.17e-02 AACTTCTGAT AGCTGCTGTTTTATGAACAGCAGGTAAAGAGTATTTGTTAATCAAGATGC ATATGACTGA
chr6:153524872-153525414     +    290  1.17e-02 AAGACTTACC AAACAAGCATATACGAGAACATCTTCCAAGGCCAAAATCTAGGCAGAAAT AGAGAAACCA
chr1:68564925-68565367       +    151  1.17e-02 GAATTCATGT GTATCTGATAATGGATCATTCACTTCACATGTAGACATATATGACTTCTA TACAATAGTC
chr3:221725044-221725832     +    456  1.17e-02 CTAGGTGTGT AATCAAAATTACTGAACAATGTTGTAAAATTACCAAGTTATTACTGTAAA ATCACTGAGT
chr1:267139386-267140262     -    117  1.17e-02 TTTATAGACC AGACAAAGAATTTATGAATAAAAATAATTAGGATTGTCAAACATCTTAGG TGTCATTTGG
chr4:40879651-40880103       +    188  1.17e-02 GCTTTGCCAT GCATTACAAATTGTTAGATGCATAAAAATTAATATTGCTAATTTCGCAAA TGATCCAAAA
chr1:228779467-228780258     +    405  1.17e-02 TTTATCATAT ATCTTCTCAAATGATAGATATAAAATCTGGATACAATTAGGATACGGATA TATATATTTT
chr1:277737299-277738628     -    359  1.17e-02 ACGTGTCCTC TTCTTACCACTATGTTATAGAACTATTTGTGACTAATAAAAAAAGGGCAA TTACGCTAGT
chr4:246121615-246122084     -    121  1.17e-02 TATAGATGCC GCAAACAACATATTCTAAATAATTTAGAGAAAAATAGGACATATTTTGAT GGTTGTGTAT
chr9:103798253-103799110     -    701  1.17e-02 ATAATATATT TGGATAAGCAGCAAAAGTAGGATACGAGCTATTTTCAAATTTACTACTTT TACAAATAGT
chr9:24182003-24182502       -    139  1.17e-02 TGCAAAATAT ACAAATCAATTAGAGCGTTAGATCTAAGATGGATGATGATAATTTAATAT GTGCATCAAA
chr4:40618082-40618684       -     87  1.17e-02 GAGACATTTC ATGTTTAGTATAACAACAATGTAAAGGACAAGTGCAATATAGATCAACTC ATGGCACAGT
chr2:16502551-16503988       -    500  1.17e-02 GCGAATCCTA ACAGAAATCTATCTTAAATAGCATATTTATTAGGTTAAATATTCTAAAAA AGTCTTATAA
chr9:132593191-132594032     -    219  1.17e-02 AGAACATATA TGCAACTGTGTTTCATGTATGCAACTGTATGCAACTTTATGAAACATATT CAGTTTTTTA
chr9:20059270-20059874       -    508  1.17e-02 TTAACTGAAT GGGTTTGGTTGCCTATAAAGTAAACTGAATTACGATTCTTTTCAGGGAAT GAAACATCTC
chr5:113727863-113728987     -    215  1.17e-02 CCTAGTTGAA TGGATGGTTACGTGATGCTAGAAATTTTGTAATGACATTTAGATGGATAT ACTTGACATT
chr7:12682331-12684798       -    201  1.17e-02 GGTCTTTCCA CGAAGGATATGCCAGTAAAAAAAGCAGATATGATAGAGTTTCTATGCGAT TATATCATGA
chr3:34612118-34612567       -     76  1.17e-02 GTGATGAACA ATATTATTATAAAATTATAGGAACTAGAATGGACTAATTTGGACTAAGTA TGAATTTTAT
chr4:184571433-184571955     +    341  1.17e-02 AACTTGGAAT GTTATTAGAATATTGTACATAGATCGAACTGAGAAATGTCTAGATGCATT CGTCTTTCAC
chr9:39830989-39831707       -    525  1.17e-02 TTTGCCCTGC AACATAGGAATCCCAAGTTAATGAATATTTAGAATGAAACCCTTAATTGT GTAACTGTCT
chr4:28635486-28636023       +    381  1.22e-02 TGTACAGAAG ATGGCGTACAGTAGTAACAACAACACTTGCCATTCATCATGTCAATAATT GGAAATGGTT
chr5:193448130-193448587     +    154  1.22e-02 ATGGAAATTT AAGTATTAGCGATAAACTTCACGGATATAACGATGGCAGTTGTGAGTTTA TAAACTGAAT
chr2:55900040-55900560       -    370  1.22e-02 CCTTTGGCTT CGTTAGGAATGATTGACTATGTCAAGTTATCTAGCTTGGATTTGTGCATT GGAGCCTTCT
chr3:211712132-211712878     -    498  1.22e-02 TAAATGCTCA ATCGTCAAATGCCCAAGTTTCATGCACGGTTAGTGAGGATGCAGTGCTAT TGATTTGGGC
chr7:148559197-148559711     +    383  1.22e-02 GACATTGAAT AGGCACCAATGGACCTCAAGTGAACCACTTAGAAATAGAAGAGATGCATA CTACAAACTG
chr6:168741567-168742008     +    117  1.22e-02 GGCACCACCT ACAAGACCACCCTCAACATCTGATTAGCCTCTTATGACAAATAATATTTT GAGAGAGCTC
chr3:212512767-212513202     +    165  1.22e-02 AAAAATGACT AAAATGGATGGACTAAAAATTAACCAAACACCCCCTAAAATGGGGTGAGT ATGATCCAAT
chr7:102985740-102986371     -    394  1.22e-02 TTCTTTTTCT GAGTTGGAATGTGTGTAATCTTGATCTTATAAATAAGTGTACAATGCCAC TGTTACAAGG
chr7:102985740-102986371     -    113  1.22e-02 TTATTTAATG GTACATTAGAACCCATCAAAGATAAAAAAGAGAGAGACTTTACTTTAATT GTGTTGCCCA
chr1:305031930-305032531     +    265  1.22e-02 GTTGCCAAAT GTAGAGAGAAAATGAGGTTAGATGACAAGTTGTTAAATTTAGAAATTTCA TTTAGAGAAC
chr10:36622403-36623300      +    362  1.22e-02 TAATTTGGTC CTAGTTGCTTGAGATAAATACAATATGAGGTCATGCAAAAGTGAGAATAT AGGTGCTTCA
chr9:119317360-119318678     -   1050  1.22e-02 ATACACCGGT AACGATCGAAATCTAAAATACGATCCGTAAACATATCAAACTTCACAATA CAACAAAGTT
chr10:110322845-11032364     +    156  1.22e-02 ACGTTTAAAA AAGTTCTGCTTATGAAGCAATAATTTGATTCAACAAAAATCATCTGGCGT CATTGTTAGG
chr3:45038461-45039321       +    688  1.22e-02 GCAAGAGAAA CACATATAATCATTTAGAAGCACACAATACATAAAGCAATATCAATTCGC CTTTTAAAAA
chr3:45038461-45039321       -    568  1.22e-02 GTGCATGTGC AGGTGTAAAATTCCACCCATTCGATATTATGGGTGTGGATGTGGCTGAAT GCGCCTGTTG
chr6:36688985-36689809       +    222  1.22e-02 ATTTAGGTAA TAAAATAAAATAGGATGGAGGTACTAAAAATTAGTCTTTAGAAAACAAAC ACCATTAGAA
chr5:185970227-185970662     +     64  1.22e-02 ATCAAGGATA ATCAAGGAAACCCACACAAATCAATTGTACTATAGAAGTTGGAGTCCATA CACAAACCAA
chr1:250347325-250347825     -     86  1.22e-02 AGTTCGTCGG TACTCGAGATCTCTAAATGCGCAAAAATAGAGATACCTTTTTTATTTAAA AAAACCGATA
chr5:220631368-220632029     -    265  1.22e-02 GAAGGCTCTG GACGAGAATCCATTTTAATGGCAGTTTGGTAGGGCTTCGTGATGAGCCTA AGTTGGAGGG
chr9:146283897-146284357     +    278  1.22e-02 TAGATAAATT CGATACAAATTAGGATATCGCAATAAGATATTTAAGAAAAATACTTCTTT CAGCTCGCGT
chr6:141425243-141425931     +    533  1.22e-02 CTGATGCCGT ATGCACCCTCTAATGTAACAAATTCAAAAGCGACACAAGAATAATGAAAT AGTGTTTCAC
chr1:179564284-179564788     +    403  1.22e-02 ATTGACATAT AGCGAAGAGACGTCGCCATTCCGAAAAATGGTAGAGATGAGTGAAAACTT GTTATTAGCT
chr8:28316070-28317213       -    503  1.22e-02 TAAATACTAC GGTATTGCTTTACCACAATAAAATTATAGTATTGCTCAAAAACGAGATCT GTTTGGTTCT
chr4:178901081-178901555     +    139  1.22e-02 AGATGATGTA GGGTAATATATCCCAGAAAGTGCAACAGTTGAGTCATAGAATAATTGAAG GAAACAACAA
chr9:106210776-106211484     +    108  1.22e-02 GGTTCCAAGC GATCAAAGTTTATAAAAATTAGGTAAGCATTTATGGATTGGTTCGAGGTG ATGGTTCCGA
chr6:159002461-159002949     -    175  1.22e-02 ACCATACTAA AAATTGATACCGGACTATTCAAACTTGTTACCGACAGTAATCGAATGTAA ACCATTACCA
chr9:115960236-115960715     +     26  1.22e-02 GAAAAGCCCC ACACAGAGTTCAACAAGTTCACATTTAAACGGGGTTAGAATAAGGTAACC CCAAAAGAAA
chr2:145791610-145792110     -    117  1.22e-02 CCGAATGCGA ACCATGTACGTGCCAGGATCAGAAATTCATGTACACAGTGATTACATAAA TGACTCATCA
chr3:231442118-231442947     -    130  1.22e-02 GTGTGGTTGA TTATGCTAAAATCGATGTGAAAAGACAAAAATGCCCATATAATTTACTAT GATTTTACTT
chr5:1631677-1633578         -   1190  1.27e-02 GAGAGAGGGA GAAATTTTACGCAAAAGAATGGAGACAATGAAAAGTAGAGCTCCAGCACA TGAGTACAGT
chr5:1631677-1633578         -    608  1.27e-02 CAGGTCTGCC ATTTAAAATAATGCATACTTGAACTATATAAAATCTGGGTGTTATTATGG TAACGAATTT
chr5:123844280-123845034     +    455  1.27e-02 TATGATCACT GACCAGAATTGTTGAAACAAGAAAGAATATGCCTATTCACTTTGTCTTGA ACGTCCAACC
chr1:63022236-63022899       +    614  1.27e-02 ACTATTTTTT GATGGGCAATTTTCAGACAAATAAACAACTAATAAATGTTCATTTGGAAT T         
chr6:42760293-42760924       +    203  1.27e-02 ATCAACATAA AGTATAAAACGGTAATATATATATATATAATAATCATGCCTGCTAGCAAT CAAAACACTA
chr8:74227184-74227927       -    511  1.27e-02 CAGCTTTGCT AGATTTTCACCTTCATGGTATGAGCAGTATAAACAAAATAATAATGGTTT CATGGACAAT
chr10:4221854-4222556        +    180  1.27e-02 TTAAGCATTT TCTCGCTATTAGTGAAACTGAAATAAAGGAGGGGTAAAAGGTAGGATTTA TATGATTTAG
chr6:19653479-19653949       +     78  1.27e-02 TTTCCACTAG TGGAAAAGAGCACAAAGCCTGCGGCGGTGGAGTTTAATTTTTACAGGCGG TTTCAGTTAT
chr5:37971718-37972526       -    178  1.27e-02 TTTCAAAAAA GTCAACGATATCATATATTTGTGAACGGAGGTAGTATAATATTGTAAAAC AATGATTTTG
chr1:6244398-6244972         -    467  1.27e-02 ACATTCTTGT TTATCGTTCTCTTCGAAAAAAAGAACTAATTTTGGATGACATTGGATGAT CAGTAGCATG
chr10:128848634-12884920     -    322  1.27e-02 AAGTTTTAAT ATATTTAGACTCTAATATATAGAGAGGAGGAGATGAGTTTTTTTTTCTTC CTATATTATT
chr3:184694318-184695007     -     23  1.27e-02 ATTTCTTTTT CAGAAGCAAAAAGTCTAAGAGAAGAGACCGGTTCTATTTTTTAGAACATT TTTGAAAGCA
chr7:84873591-84874034       +    125  1.27e-02 AATGTGTAGG ATCAGCTAACCTGACTGTGCAGACTGTTGAGTTTAAAGACATAATTAAAA TTGGGCGTAC
chr2:146863984-146864851     +    234  1.27e-02 TATCTTATCA ACGAAAACTACGTCAGAATTTTAAAAAAGTTAAAATTCGAAATTTTCAAA AGACCTTAGA
chr9:46697492-46698167       +    621  1.27e-02 ACATGGCTGT TCGATTGTTGGCCATTAAAGAGTCACATATGTCAAAAGATGAAATGATAA CGGATA    
chr9:46697492-46698167       -     11  1.27e-02 TGTTTATATC TGAAGATAGTAATATAGCAGCCAATTTTTTCCTAAAGTGTGACATGTCAT CCTACAAATA
chr4:59939598-59940691       +    779  1.27e-02 CAGTTAATAA GGATTTAATATCCCAACCATGCTTTAAATTTAAAAAATGGGACATATACA GTTTGGTACT
chr2:132260192-132260774     -     68  1.27e-02 GTTGTGCCAC GCATTTATTCGGAGAAAAAGAAAATTAAGACTCCCGTTCATTAGTTCATC ACATTCTGGT
chr7:134543472-134544400     +    729  1.27e-02 ATAATGTAAC TCATAAGTTATACTCAGTTACACGTAAAAGGTAACTATGGTCGATAATAT AAACCTGGGA
chr1:305260241-305261322     -   1009  1.27e-02 AGCTCGTTGA TAAACTCAACGGGTAGAAAGAGAGCCCGATCTTTCGATGAGAGATGATGG AGGCGAAAAT
chr4:12984805-12985524       -    380  1.27e-02 CTAATTCCAA ATTCTAGGACATCCAAACAGCTAGTATTCGGGGTCTCAATGACAATTCTT AATTCCAAGG
chr9:160943883-160944432     -    289  1.27e-02 ATTATAGCTT TGTAACCGATCATACTGCAACTATATGAGTTCAACTTCTAGTCAAAGTCT GACGTGGACA
chr9:143175224-143175799     -    460  1.27e-02 GGTTGAGTTA GAAAATCGTCAGTGGAAATTGATTTCTACTATCGATCGACGTAATAAAAC CGCTATTGTA
chr8:127644934-127645578     +    272  1.27e-02 CCTTTGACTA AACAAAACTCCCTCTAAATGAAATTCTCCTCTTAGTGTTAAAGAGGGTTT TGATATATCA
chr10:70877844-70878476      +    347  1.27e-02 TTGTAAAATG ATGACGCATTACATAAGGACAATGTAGAATTATAACCTATATACAGTTTA TCCATTTTTT
chr10:144536166-14453691     +    235  1.27e-02 CTAAAATTTT GTTAGATGAATTCCACACAAAAAAACTGCTGTATAACGGAGCCGGATTTT TTGCTAATAA
chr9:128630994-128631515     +    473  1.27e-02 CTATGCAGTT GATAGATGTAGTGACAACATATGCATATGTGGTCACTGAATTATGATATT           
chr4:245470202-245470748     -    180  1.27e-02 GCATGTTACT TCACGTATCTAAGCATGTTCGAGCATGTATATATACATATATCTAAGTAC CAGTAAAATC
chr2:124420606-124421334     +    241  1.27e-02 GTGGCGAACT AAACATTAAATTGGAAGACACCGTAGACAACCACATGTTAGCTTTACTTA TCTACACGTC
chr6:90318630-90319341       -     57  1.33e-02 ACTAAAGAAA TAGTAGGAATCCCCAAAATGGCACATTCCTGAAGAGCTATATACTCTTTT TGCTGATCAA
chr6:179906302-179907010     -    328  1.33e-02 AACTGACATT ACCACTTCAGATGAAAGATATAATTGGCCTGATCCATGGCCTGAAAGACT TGATGTTAGC
chr5:218348865-218349475     +    557  1.33e-02 AGGGCATTGA ACGAGAAAGAAATCGTCCACAGATAATCAAACTATCGTATGCCCTGGAAG TAATA     
chr5:218348865-218349475     +     82  1.33e-02 CTATTCTGAT ATATAAATTCGATGTGGATGAAATTGGTGTATAAGCGCATTTTTGTATTT CCTTAGACTT
chr2:138366635-138367290     -    387  1.33e-02 TGTGTCATAG AACAAGAAATAAGTGAAGACATGGTGCTATGTGATGCTCAGTGCAAATAT CAGACTCTAC
chr8:167782122-167782964     -    296  1.33e-02 ATTAATCATT ACGATACTTATTGACTATAAAAAGAATAAGCATATTAGAGATAAAAACCC GCGGGTAACC
chr5:182545002-182545619     -    568  1.33e-02          A GATCTGAAGTTTAGAGGAGTAGATTTAAATAGACTAGTTAGTTAAGATAT TTGTTTGTGG
chr9:119317360-119318678     +   1192  1.33e-02 TCGATTTTGT TTCCGATAAAAAATATGAAAACGGTAATGGTTTTAGTGTTTACCGACCAT TTCCGACCGT
chr1:15823636-15824500       +    406  1.33e-02 GTATGGATCC AAATAAAATAGTCAGACATAGATCAAGTTCGAGGAATTAGACTCGGGCTC AGATCAAATA
chr1:219081387-219082016     -    480  1.33e-02 AAGGGACACG ATCATGAGGACTGCAAGATGGCAAATCAAACAGGGACAGAATGATCCAAG TCCCCATTAG
chr8:180072058-180072498     +    103  1.33e-02 ACCTAAAATC TAAATATCATGCTAAGAAAGTCTCTAAAATTATATGGGAAATAACAAAAA CTTTACTCTA
chr7:22384684-22385844       +    755  1.33e-02 TAATTTGATT TAGGATAATTTTGAATCCCTTAAACTTTAGAATAGAGGAAGCTTAGCATT ATTAGACTGA
chr5:175699668-175700559     +    750  1.33e-02 CTCTACCTCA CTAAAAATATCAATGAACTAACAATGGTATGTCCAAATGAAACAACAGAA GTAGAAGCAA
chr6:166638511-166638990     -    411  1.33e-02 ATAGGTCTTA GTGTCACAATTATCATGAGAAAATTAGTAAACATTCAAAACTGGCCCATT CTTCTAAATA
chr9:46697492-46698167       +     93  1.33e-02 GTCCATTATA CAAGTATGACAAAGAAGTCGATGCTAGAAGCTCCTCTGATGTTCAGATAT TAGATAGTCC
chr4:59939598-59940691       +     61  1.33e-02 GACCCATCTC TTACAGTTAATTGTATAGCTAACATGATAACTAATGTTAAGTTAAATTTT CTAATATCTA
chr9:36993530-36994082       -    328  1.33e-02 GGTTTCTTAA GAAAACCGCATGTAAAAATCCATGATTTTTAGTGGCGGGTTTCTTAAGGA TCCGCCAGTA
chr6:30926714-30927392       +    201  1.33e-02 CTTATTAACC GAAATATCCTTATCAAGAGCCATGTCAAACAGAACAGGGAATTTAACAGC TAAAGGACAA
chr4:223369603-223370048     +    153  1.33e-02 GCTGTCAAAA AAGTTTCGAAGAGCCAAATAAATGAGGGAATAGTTTCATTAAATAACTAT GCCGCTCCAA
chr10:135097211-13509785     -    511  1.33e-02 TCTTCGTTAC GGACAAAGCTTTAGATCCTACAGCAAATCAATTGGGGCGTGTCAATTGTC AAAGCCTGAG
chr9:160792469-160792951     +    223  1.33e-02 CCCACTAAGA TTTTACTATGACTCATCATGAAATATGGCTTAATCAGTTATTAGAGCTAA ATGCGACAAC
chr4:8161796-8162626         +     59  1.33e-02 CATCTCTAAA TATGAGAAATAATGATCCTCCATCACAAATAACATGTAGCTTTGAGAGGA CTGTGGGATT
chr7:12682331-12684798       -    838  1.33e-02 GTGTGTCGCA TTACATGAATCTTAAAGACCATAATTGGCTAGACCTTCAAGTTGCTTATT GGCCTTGGAA
chr1:14477820-14478324       +    162  1.33e-02 TTCAAATTTC AAATTTTAAATTTTTTAAATTCATACGTAGTTTTCGTTGACAAGATAACT TCAAAATGAA
chr6:177738910-177740280     -    470  1.33e-02 ATTTGCTTGA AGGTATCTAAGATTATCCTGCAATAAATTATTAGTCATGGAGGTAAGACT ATGTATAGAA
chr8:158306779-158307244     -    105  1.33e-02 GTGGACATAA ACACCGTCTATATATGGCTTGAATAGAGGGGATTATGGGAAACTTGGTAT CACAAAAGGT
chr10:13554423-13554970      +    491  1.38e-02 GAGGGGAGCA GGCCAGCAAAGCCAAAATCTTTTCTTTTATAAGGGAAAAATTTATTGAAT TCAAGAAT  
chr2:174852371-174852929     -    198  1.38e-02 TTTTAGTACA GGTAAATTTAGCTATTATTAGAAGAAAAAGTCTTCAATAGATTCTGTAAA TGACTCTTCA
chr6:73605934-73606383       +    320  1.38e-02 TCCTACATGA TGAACTCAATTCGAAAGTACATGGAGCATTTTTAGAATATATGGATAGTT ACATCCAAAA
chr4:220756837-220757694     +     56  1.38e-02 GTCTATATGC CAAATGTTGCATCTAGATAAAAAAAGGACTGAGGCAATGTACTTTGTAAC AATATATGCT
chr3:235167004-235167443     -    350  1.38e-02 TTGATGTTGG TTTTTGGAAATGTCAAGAAGATTTTTATGGTGGTGGTAGGAAGAAGTTGG TACAGGCAAG
chr5:123844280-123845034     -    260  1.38e-02 TTTGAACTCC TGATCCACCGTATAAAGCTAACTGAAATATGACATTATTATGCTAGATAT GTCTGAATCA
chr1:152575548-152576607     -     97  1.38e-02 CCACTCACTT TGAATTTCTCAACAAACATGAAACAAGTTATTCTTACCCATTGATGAACA CATATATATA
chr10:18959786-18960472      +    544  1.38e-02 CACCATAGTT AGTTAGTACTAATATTAAGAATGATGTTATCCTACCAAATTTGAGGAATT GACTCATGAT
chr4:187951951-187952577     +    498  1.38e-02 TTGTATATGT GTCTAGATTTATCTTTATTTATTTAAATATGCACATAAAAACTAAGTATT TGAATATGCA
chr4:140594042-140594568     -      2  1.38e-02 ATTTCTGTTA AGTGGGTAGGATTTGTAATACCCAAAAATTGATATAAAAAATAATGGGAT A         
chr2:236629985-236630607     -    500  1.38e-02 GTTTTCCAAA TTAGACACACCCTTTTGAAGGGAAATGACTTATTTGTTAATTAAATAATT GCACTAGGCT
chr4:192612858-192613522     +    187  1.38e-02 TAGTTCCAAT TAACTGTGCTATATATATACGGAGTTAGTACCAATGAGAAGTCTTGGTCT TTTGGCACAA
chr3:217593672-217594107     +    305  1.38e-02 CAGAAATCAA GGTCGAAGTTGTCGATAAAAGACCAGACGGTCACGATATAGGAGATGTTC TGACGACGCC
chr10:137669825-13767027     -     67  1.38e-02 GTACTATTTG AGAGTAAAAGTTTTTTAATATAGGTATAGAGTCAGGTAAGTTTTTGGAGA TATATCACTA
chr2:29662049-29662600       -    446  1.38e-02 AATTAGTATC AGTATATATATCATAAACTGGTTCTAACGAGCCTAGATGTATGATTGTTA GAGAGATCCT
chr4:157762878-157763327     +    362  1.38e-02 CTCTGAACTG TGAGAGGCAACTTCTAGCTGCAGTCTAATACGGAGGAATTGAGCTTTAAT TCCAACTATG
chr1:267594743-267595278     -     62  1.38e-02 ATTTGGTCTA TGCAAATATAATTATGGGTTAAACTGATGAACATGTATGTGAATTGTGAA TTATTGAGTG
chr3:117430405-117430949     -    387  1.38e-02 ATAATCAAAA GTAAACATCGTATCATAAATAATCTCATCATGTTCATTGATTAGAATAAA GCGCTAGCAT
chr4:55442211-55443074       +    297  1.38e-02 ATAAGATACC AACAATTTATCTCAAGAAGAGATAATTAGAATACTATTGAGTTAATTATC ATAATGGTGC
chr1:236020150-236020808     +    383  1.38e-02 ATTTGGTCTA TGCAAATATAATTATGGGTTAAACTGATGAACATGTATGTGAATTGTGAA TTAATGAGTG
chr8:151123968-151124730     -    670  1.38e-02 AAATGAGGTT AGATGACAAGTTCTTAAATTTAGAAAATTCGTTTAGAGAACTGTTGGAGA ATAGTTTTTA
chr1:71114237-71115597       +    658  1.38e-02 GAAGGAGATC AAAAAGAATTAGAGTGGATTAAAATTCTTTCTAGTCGAAATTAAATAGAA CTAACCCCTT
chr3:184694318-184695007     -    279  1.38e-02 AATTTGACAC TGCAAAAGTAGACAGAAACGCCCCCAATACATCAGAAATGGATATGCACC ATGTATACAC
chr3:32337484-32338246       -    661  1.38e-02 AAAACTATGG AAGACTTAAATCCAGAAATAGATGTCATATTGCAAAGATGAAATTGTGAC TTCCATACCG
chr5:175699668-175700559     +    270  1.38e-02 GAATGCAGCA GGAATATGTATCTACACATGGTGATTGTTTTACTAGCGTTTCAAATAATA TTTTTCCAAA
chr7:84873591-84874034       -      9  1.38e-02 GTTACCTAAT TAACACCTAATTATTAATACGAACTTCAATCAGGAAAAGAATTAAGCGAC TCTAATGA  
chr5:142347840-142348387     -    267  1.38e-02 TGTACAGAAT TTAGACAGATTTTGAAACTGGACTTAAGAAAATCATATCTTTTAAACTAC TAGACCTATG
chr1:71758302-71758821       -    293  1.38e-02 AGACCGTTTA GACTTAAAATACCTGTCATTCGAGGGATTTATTTTAAAATGAGTATTTAT ACCTGCAAAT
chr9:36993530-36994082       +    247  1.38e-02 TTTGAAAAAC TCGAAAAATTTAGGATAAAAATGATTTCTAGTGACGGTTCCTTAAGAAAA CCGCCACTAG
chr7:151348330-151349119     +    568  1.38e-02 CCACACCGAT GACAAATGTCTCGATGCTATCAGCTTGAGAGAAAGGTAGGGTGCTGCTTA CGGTTAGGTT
chr8:98557345-98557805       -     96  1.38e-02 CGAGACCCGA AAAAAATACTCGCATAAAAGCCGTTGTCAATGTACAGTTCGTCGAACTTT CTTTGTCAAT
chr9:151732532-151733252     +    220  1.38e-02 CTTGTCACAA TATATTGTAAAACACACAAATATATTGTATCTACCGTTGGATTTAGATCT AACATACAAA
chr6:34711920-34712363       -     93  1.38e-02 TTTGCAATTG GTCAGGTGTTCATAAGCTTTTGAAATGAAAGCAATTCTAAGTGAATATAA GTGATATTGA
chr1:27740554-27741110       -    292  1.38e-02 AACCAACCAT AAATGGAAGTGCTAAACAAGAGTGCTTAATGCTGCATAACAGGCATTACA TGCAACCAAC
chr3:147159670-147160119     -      8  1.38e-02 TCGCTGTACT TTGATGAATAAAGGTTAAGACATTATGTCTGTTCGAAGTGTAATATGTTA ATATAAT   
chr9:159809326-159810035     -     58  1.38e-02 AAATAGGGCG AATCTGAAATTTACAAACTTAATCACAACTACAAGCCGGGTTAGCGTTAG AAATATAATC
chr4:169169745-169170476     -    349  1.38e-02 TTAGCTACTT AACCTGAGAGAAAACAGTTAGAACTAAGAATTGTTCATTTTTGGTATTTT TCTTTTTGAA
chr6:46096750-46097545       +    524  1.38e-02 TTTTCGGATC ATACACACATATCTGAATTTCGCACTGAAGTGGGGTCTATTTTGAAATTC TGAAACCTTG
chr2:217536783-217537257     +    264  1.38e-02 ATGATCATCT TCATCAGTACTAAAATAAACAGACTCGTTAGTAGAGAAATGCTCTTTTTT CTTTGCTTTT
chr8:11937103-11937736       +    284  1.38e-02 TTAATTTTCT ACTAGTACAAATTAAAAAATCATAGGGAGTAATTTACCAATTTGGACTAA ATTCATCTGC
chr4:160317806-160318748     +    843  1.44e-02 AGCAAATGGA TAATGGCAAACAGCTTACTCGTAATAGGAAGTTCCTCATTGTTGTTCCTG TTGTCCTGTA
chr7:100332944-100333805     +    727  1.44e-02 ATTATAAGGC ACATTGTCCACTGGTAACTGTACCAAATCTGTGGAGATAGCTGATTAACT GTATGCTGTT
chr6:153524872-153525414     -    390  1.44e-02 CTTTTTGGCA GTACTTTGACTTCTTAGAAAAACAGTGAAGTTAGAGAAAACCGTATTTTG ATGGCTTTAG
chr1:25560346-25561044       -    379  1.44e-02 GAATCTCAAC TGCAACATAAAATAAAATCAATTAACACTGCTCACAAGAAGCATATATAT ACAAAATATA
chr1:151488587-151489277     +     15  1.44e-02 AAGTAAATTG AGTGAGATTAAATTCTAAACAAGTCAAAATCCTCCTAATTTCAATTATAT CTAATCCATG
chr5:16132879-16133731       -    804  1.44e-02          . AATTTTCGGAAGACATCATGGGAATTTAGAAGCCCGATGTTTTATGGAAA TTTAGAAGCC
chr1:152575548-152576607     +    471  1.44e-02 AAACAACTGT TAACTGCCTCGACATACATAAGAACATTGTATTTCTTTAACAGGAAAATG CAGTTGTTCA
chr4:37788899-37789687       -    724  1.44e-02 AACCATACAA GAAAAGAGTCTCACAAACAATTCACATAATTGCTAATCAATACAAGGTGT CCTTCACAGA
chr7:45969617-45970080       -    161  1.44e-02 TTCCCATTTG GACGTATATATTGGAGCATGGAATTAAGAACTGGAATCAACTTTTTAGAA CTCTATCATT
chr1:252353849-252354334     -    196  1.44e-02 GCATTGTTGA AACTCTGTAGACATATCATACATGATATTTGGTTTGAGGAGCCATAACAT GTAAGAGTGG
chr2:181476852-181477513     -    169  1.44e-02 ATAACAATTA TGTAACATATCACTGAGAATGAATACCTAGGTTAGTAGGCTCCATAGCAT AGCATAGTAC
chr3:6112655-6113109         -    119  1.44e-02 GACCGTGAAA AGCCACTTAAAACTAACACAACAGATAAAAGCCACACATAAAACATCGCT CGCACATAAT
chr3:6112655-6113109         -     57  1.44e-02 CACATAATAC TACCTCATTAGTTGAAGAAGAACGAGTAACCAAGTTAGCTATATAAAAAA AGGGCGAGCT
chr8:151123968-151124730     -    290  1.44e-02 TATAATAGAA GAGTTTATGTAAAAATACTGACCAACGTCTGGAACCGTTAGTCTTGCTAA GAAATCTTAG
chr8:121955083-121955758     -    201  1.44e-02 CAATTGAAGG ATATTTATACAAGCATGAGTATCATTTATTTAGGAGATTATTTAAGCTAT GTGTCGTGCT
chr5:113727863-113728987     +      3  1.44e-02         GG AGATGGCAATAGTTAAATACTCATCGGTAGGGTATTATTACCACATATCT ATACCTACTA
chr2:13321620-13322427       -    487  1.44e-02 AGCTTTCGTA TAAAAAATATCTTTATCAGATACAAGTATAGTAGTATTTTTTTAAGACAA GCGCTTGTAC
chr2:111600969-111601465     +    160  1.44e-02 TGACGTGCCA TAGCAATCAACACCATGAATACGCCATAAATAGGTAAGAATAGTGTCTAG GAGCTCAACA
chr7:12682331-12684798       -   1319  1.44e-02 CGTCCTGGTG GTACAGTCCACATAGAGATTACATTTGTCAGTGAATTTTTTAAACGAGAT GCTGGTGATG
chr1:10982801-10983703       +     48  1.44e-02 CCAAATCTCA TACAAGTGATGCCCATGAGCCAATTAATGGTTGAATGTTCTTAGTGATGA CCAAGTAATA
chr3:147159670-147160119     -    115  1.44e-02 TTGCTTAATT TTGATCAGAAGTTGCAGATGAAGATATGATGCTGAACTCCATGGATGCTA GTATAGTGAT
chr3:212031137-212031738     -    155  1.44e-02 TATAAAAAAA AACTCTAAACTTTTCTGCCTCCAATTTAAAAAGGGGCGGTGTGATTCTAC CGTTCTCTTA
chr9:159831307-159831926     +    245  1.44e-02 CAAATACAAT ATGCCACTAATACATTAATGCAATCGAACTAAACAATAATACTAATAGGG CTGGACGAAA
chr7:96354446-96355087       +    341  1.50e-02 TAGCTGGGGT TTCATGGACAAATTAAACACGCCTAGCTAGTTCGTACTTTGTAGCTGAAT AAAATGACCC
chr2:174852371-174852929     -    309  1.50e-02 GTTTAGAACA AGTCAAACTTTCTTAAGTTTAACCAAGTTTATAGAAAAATAATATCAATA TTTATATTTT
chr5:101699832-101700492     -     98  1.50e-02 TTACATCTAA CGACACTGAAGTGAAGGTAGCAATCAAACATTTTCAGAAATTTAATCATT CTATATAGTC
chr2:180418043-180418515     +     80  1.50e-02 CCATCAAGAA ACCCAATGCCCTAGAAAAGTCACCCAGACATGAATGGAATACGAAGCATC GCAAGCCCAG
chr7:169664811-169665376     +    253  1.50e-02 AAGTGACCTT ACACTAAGTTATCCATCCACCACATATATAACGCTAGTAAAAACTATAAT AGCAAGCAAG
chr9:13439163-13439649       -    210  1.50e-02 AAACTATTTG ATATCAACAAAATCATCATACGATCTTCTTTGCATGTAAATAAGTGGGTC GGTCAATCTT
chr4:191934279-191934776     +    402  1.50e-02 AACTCTATGT GGTACTGCAACATCATAAAATACGTTATATGTTATATTATTAAACAGGGC GGATCTGGGA
chr2:71456301-71456781       -    385  1.50e-02 GTCTACTGCA AGTAAGCCATATTATAGGACAAAACTATATATAACGCTGGATCCGTATGC TGCTAGTTTG
chr3:215319624-215320109     +    112  1.50e-02 GATCCACTGA TCAGCTTGAACCCTCAGATCCACTAAGAATAGAGATAGAGTCTCTATAAG GCACTCCATA
chr4:248925880-248926453     -    340  1.50e-02 CGTTATTAGG AATAATCAAATTGCAGCCTTCAAAACCATCGTTTCAGGGAGCGATTCATT CGGTTTCCCA
chr2:62320611-62321198       +     25  1.50e-02 ATGATTTTGT GTCTAGAAATGTTAGAGGACAAGGTGATCTGTACAATATGTAATAATTTT ACTTCTATTT
chr10:119913016-11991351     -    298  1.50e-02 CTACTTGTGT GGGATAGAAATGAGGAGTATGAGCTCGTAAGTACAGTATCCTCAGTAATT AATTCTATTT
chr7:22384684-22385844       -    552  1.50e-02 GGTCGAAGTT AACACAATTTTACTTAGGACAAACTTGTATCCCTCATATTTTAGGAGGAA GGGAGTACCT
chr9:6032839-6033355         -    329  1.50e-02 TCTTTGAACA ATGGCTCGATATCACACATTGCAGTAACATATGGCTAATGTTGGTGAATA AAGTGAGTTT
chr7:89837757-89838251       -    190  1.50e-02 AGCCAAATAT ATTACAATTACTTGCTGATTCGATAAAAAAATCTTGTCAAATTGTGTAAA AGTTTCATAT
chr8:35042553-35043199       +     27  1.50e-02 TGGGGCTCAT GTGAAGTGTAAGGCTTACCAAAGAGAATGGTTAAAGTTGAGCGTTGCTTT TAAAGTTGGT
chr2:106144853-106145346     +    208  1.50e-02 CTTGCTGTCG GAGGAGCATCAGTAATCATAAAGGGTTTTAGTCGTTTGATTTTAAAGTGA AGCGTTACTA
chr4:38279669-38280345       +    367  1.50e-02 GTCATGTTAT AGCATCTAAATGCCAGCAAAAATAAGTCCTAGAGAATTACCTACTATTAA ATGATAGTTG
chr1:130624896-130625492     +    279  1.50e-02 CGCGACCATA ACCATATGCATTTAGACTACAACAACCAAATCATCGCGACTACGAGCTTA ACCCAAGCCA
chr7:49778372-49779309       -    884  1.50e-02      CATTT AATATGAAATGATCTTGCTTAACCATCGGGTTAGCATTATAATACAAATC TCATTTCTGA
chr8:127644934-127645578     +    383  1.50e-02 ATACCAATTT GAAATTTATCAATTGAGAATCATACCAATTGAAAAACTCTTTTAAAATTA GGTGGTGGTG
chr2:13321620-13322427       +    428  1.50e-02 TGAGCTATCT AAGAAGCTAATAAAACAATACTATAAAATTTCAGCACGATAATAATGGCG TACAAGCGCT
chr3:206481024-206482067     -    103  1.50e-02 CGAAAAAGGA TGACTTCTTAGAACAAAAAGCGCCATAGGTAATTCTCTAACAAAAGCTTA GATGATACTA
chr4:201330389-201330965     -     64  1.50e-02 TATATTTGTG AACGAAGGCAGTACAACTTTCATATATAAAGTATTTCTATTTGATAGCAT ATAAGAAAGA
chr4:201330389-201330965     -      1  1.50e-02 AGAAAGATGT GATTTTTACAAGGCGACAAACACGATTAATATACTATCGAAAATTTATTT           
chr4:187949064-187950284     +    631  1.50e-02 TGGGTTAAAC TGATGAACATGTGTGTGAATAGTGAATTGATGAGTGAAAAATTGTGTTAA TTTGATGTTA
chr2:174019357-174019903     -    440  1.50e-02 AAAAAACGAA GAAACCATGTTTTCATCAAGACACACATCTCGTTCGGTTTTCGATGCTCA AAACACAACT
chr2:1322610-1323176         +    249  1.50e-02 TAAAATTATT CAACACTAAATATAGAAATGCTCATTAATCATATTATAGGGGCATGGCAA AGTAGTAACG
chr1:108133071-108133675     -     55  1.50e-02 GAAACCCCGC TGGGAATCTATCCCCACTAGTAAAATATTTAAAGACAAATTTAAATTAAT TGTATTAAAT
chr10:13554423-13554970      -     64  1.56e-02 TTTATCTTTC AGATTTGAAACTACATCAATAACAGCAAAAGTCATATTTAGTTTCTTAGA CACTTGAGAC
chr7:100332944-100333805     +    406  1.56e-02 CGGCATGTTA GTATTACGAACATTCTGAAGCATAACTTGGAAATCACAACATCAAATTAG AAACCGGTGC
chr2:185013472-185013953     +    279  1.56e-02 CGTTAATCTA ATACAGTTATGACCATCATTTGCAATGAAAGATCAACAGTCTGATTGATA GAGGACAGTT
chr8:53011009-53011465       +    244  1.56e-02 CTGTGGCTGT AAGAACTGAATGCCAGCTAGAAATAAACAGAATGAATAATAAGTACATGC ACTTTTCCAA
chr5:123844280-123845034     +    534  1.56e-02 TCGTGGAGGC TGAGTGAACTGTGAAGGATGCTTTAAAGAATTTCAAGGTTACAATGCTTA CTTAAAGTGC
chr6:73459096-73459565       -    416  1.56e-02      AATTA AATATGTATTGGTACAATACGAACAATGAAGTGAGCGATTAGAAAAGAAT TCATAATGAC
chr1:303642810-303643449     +    587  1.56e-02 TTAGGTAAAC GTCTAGCCGAGGTAGAAAAGCAGTAATCACACAGAAAAGTGTGAAAAGAT GGCC      
chr2:204294503-204295334     -    103  1.56e-02 GTTAAACTGA TGAACATGTGTGTGAATAATGAATAGATGAGTGTCAAGTTGTGTTGATTT AGTGTTACAT
chr4:163841011-163841470     +    398  1.56e-02 GACCTAAAGT AAGTTTAGTTCTATATCATCTAAAAAGATGGACTGGAATTAAGTTGTACT TCGGTTTCAA
chr4:28350162-28350751       -    296  1.56e-02 CTACTTATTG TGATTATATAATAAAAGTTTTAGATCGTGTAAAATACAGAATGAAACACG GGACATGAGA
chr3:45038461-45039321       -    245  1.56e-02 AGCTCCGAAC GGAGCAAACCGAATCCACCGAAAAAGGTGTTCGTCTATATGGCATTGTAT CTCTATTTAT
chr1:92564246-92565054       +    406  1.56e-02 TTTGGTAAAA AAAGAAAAAAAATCAAATATACTTTGCCGAGTGTCAAGGCAAGACACTTA GAGTAGACTT
chr6:19653479-19653949       -    223  1.56e-02 TCATACAAGG TCGTTTAAAACACTCAAAAAATTCTGGATAAAAATGATTTCTAGTGGCGG TTTTCTTAAA
chr10:143739920-14374049     +    529  1.56e-02 GAAAAATCGG TTAACCAATTACTAAAAACGAATTTCAAAAACCAAACGAACTTCAAAGAC           
chr4:168033382-168034599     +   1000  1.56e-02 CAAATTCTAG AATGCTAATGAATTGTGAAGCAGCTGAACTATTGCAAGAAATTCACGAGC ACATGGCCAT
chr1:277737299-277738628     +    419  1.56e-02 GAGGACACGT GAAGTCTTAGGTCTTAGAACCATTATGTTAGAACCATTATGTGGGATAAC AAATGACCAC
chr2:177656234-177656798     -    515  1.56e-02          A AGACAAAACTCGTTAAGGGTAGATTAGAGTCCTATTTGACATAGTTTATT TCACAGATTT
chr2:215433995-215434604     -    403  1.56e-02 CCTTGCTTGA GAAAGAGCAACCTGACAATATGGAACATATGTTTAGTGATTGGTTACATG GTCTTGATGT
chr2:16502551-16503988       +    311  1.56e-02 TCATTTTTTA AAGAGAAAATAAACTAATTTTCCATAGAAAAATACAAATCTTTTTAGAAA ATGGGTTCCA
chr2:149093292-149094348     +    881  1.56e-02 TTTATTTGGC TGCTAGATAAGGCACTACCGATAGAGATAGACATACATGGCTTGAGGTTA TAGCTAGACG
chr9:49253164-49253636       -     51  1.56e-02 ACGCCAAGTA TTCTTGTTGATTTAAACACAAGCGTGGAGTACAGCGAGGAGTATTTCCGG CATGTTGATC
chr3:206481024-206482067     +    776  1.56e-02 CCAAACCAAA GATTAGTATTTACTGTCAAATAAAAATTAACAAAATAGTAAACAGTCAAT GCACTGACGT
chr10:87544542-87545124      +    177  1.56e-02 AAGTTCTCGC CGCATTACAAGAGGTTGAGGGACTTGATGAAGACACAGAACTTGAGCTTT ATGACATCCT
chr5:218344255-218344961     -    650  1.56e-02   TAAAGAAA GAACTTTGAGTTAATTGAAGAACTAAATGAATAAAAAAGTAGGAGAGGGT CCTTAGTACC
chr1:64060492-64061055       -    131  1.63e-02 GAGTGTAGGA TTGTAGGTCGTATAGAAAAAAAATTGGCGAGGAGGGGGACATTGGAGGTC ATAACGACAA
chr2:185013472-185013953     -     44  1.63e-02 TCACATAAAC TCAAATTGTCCACTGACTTACAGGACATTAAGAGCAAGAAGGACATTAGT CTAGAGCCTC
chr1:260878564-260879047     +    129  1.63e-02 TTGGAGACTA AGGATGTTAAGTAGAACATAGATGAAAGTTCTTACCTTAGGCAACTTAGA CAAGATTATA
chr1:152575548-152576607     +    931  1.63e-02 AGGCCCTCAC ATAAAATTCCAGATTAGATATTCTTCATAGATTAACATATGTCATATAAA AGTTATACAT
chr6:77212103-77212594       -    440  1.63e-02        CTA AGATTGGGAATTGAAACATTAGAATCAACCTTAGCTAACAAATTAGCATT CTCATTTCTA
chr1:5494066-5494524         -    101  1.63e-02 TGAGACCCGA AACAAACGTAGCCTTAACTACAGTCTCAATTCTGAAATAATATCATTTTA AATTTAGACC
chr1:156208841-156209318     -    251  1.63e-02 TTTTGCCCCA TAAAAGTCAAAAGCCAAATCAAAGGGTTGGATCAAGGAAACAACTTTTTC TAAAAGCTGA
chr1:66371725-66372529       -    272  1.63e-02 ATAATAAAGG GCGCCTAATTCATAATAAACCTAGGATTGTGAAGGCGCTGGTAGTACATT AAGAATTGTT
chr8:159984825-159985281     -    358  1.63e-02 CACAAGATGG AAAAGCTAAGAACATAGAACAACTATTACCAGTTAATGGAGTATCTCCAA CTGAAGCGCC
chr1:15823636-15824500       -     81  1.63e-02 GTATAAAATT ATATATCATACTCTTGCTTGAAACAGCTCGATTAAGTGAAAGCAAGTTTA GACATTCAAC
chr5:221197406-221198144     -    565  1.63e-02 AGGGTTCATC ATGCCAGAGCGACAAAGAACCAGTTCGTAGAGATCAAATTGGTCCTTGCA CTGGTGCTTT
chr10:134799947-13480042     +     35  1.63e-02 CTTTAATGTT ATTGGTGAACTATAAAAGTGAGACATGTAGGGCCTGTTTGGGAATGCAGT TTTGAAATAC
chr5:142347840-142348387     +    156  1.63e-02 CGTTTTAGTT ACGTAGGTAATTGAGTGAAGTAAACCATGTTTTCTGTAAACGTGTTATAT AGAAAAGTTA
chr7:12573228-12573731       -    439  1.63e-02 TGAAATACTT AGGTCAAATTTATTAACAATAGATTGGTTTCAAGGTCATATAGACTGCAA CTATTTGAAA
chr5:12754967-12755461       -      2  1.63e-02 GATGATGCCT TTCATAGTTACGCAAAGCAACTACCTATACATAAACACAAAGAGAAGATC A         
chr7:20294945-20295671       -    348  1.63e-02 ACACCCACCT GAATATAAAAGTTACAGAATCAGTTATTAACTCCTTTCATACTTTTTCAG AAAACAATAA
chr5:161676979-161677531     -    297  1.63e-02 TGTGCTAAAA AGGACTAAACCATATTAATTACATATTTACCCCTCATTTAGTTCAATTGT ACTAATAACG
chr10:135097211-13509785     +    307  1.63e-02 ACATGTTGTA AGACGATGGGATCAGAGATTAGACCTGTCTGCATTGAAAACATAGGGGAC TATTCGATCG
chr1:252618101-252619120     +    888  1.63e-02 CTTGCTCTAG TTATTAAAAGTTCAGAGCTTCAAATATATAAACTATATTAAAGCAGTAGT TTCATACTTC
chr2:213801205-213801847     +     80  1.63e-02 TTTTCTAGAG AAAATGAAAAGGATTTTTTGAAGAAAAAAACTACAATGTTGTCATGAAAG CTATTTTACC
chr2:41045467-41046056       -    216  1.63e-02 CACAAATACT GGGTTAAGACAACCAACTTCAATTTCCCATATGTTAGGAAATTGACTTTT AGAGACGAAT
chr9:154583467-154583936     -    273  1.63e-02 GCTAGTGTGA AGACATGAACGCCAGCACTTAATATTAATAGTTTCATCATGATATGAGCA TATCGATATT
chr4:201842814-201843300     -    424  1.69e-02 CACAGGATTT AGATAGAAATGGTTGTGCTGATGTTTTATCAATAAAAAAAGTTGTTACTC AATTTTTTAC
chr7:96354446-96355087       +    582  1.69e-02 TAACTTTATA AAATAAGTAAGATAGAAAGTGGGATAAAGAGTCTACCAAAGATAATCTTA TCCTTAATAA
chr5:141255484-141256073     -    484  1.69e-02 TGTAGCTGCA AGCGCCCGTAGGCTCAATAGAATTCTTTATGCTATAGTGTACTAAAATAT GTACATACAG
chr5:134528706-134529198     +     69  1.69e-02 CCCATGTTTG TTCAGGTAATATTAAGGAACAATTGGATCTATACCATTAAAAGATCCAAA CTTTAGATAT
chr1:152575548-152576607     -      4  1.69e-02 TAAGCTCGCT TGACGACATGATGACTGATTAGATTAAATGGCTTTATAAAGTAAACGAAA TGA       
chr8:74227184-74227927       -    417  1.69e-02 CATCAGTTAT ATAACAAACTGAGGGTGCTCGAGATATTATGTATATTACTAACGATCATT TTGATGGATA
chr4:37788899-37789687       +    478  1.69e-02 TGGCTTTACG GAGGCGGGTAGAGCATCCACCTCCCACTAAAAGTCTATGAATGGTGCTTT ACAAAATTGG
chr4:37788899-37789687       -    411  1.69e-02 CCAAAGTGGT TGCATGCAAAATGCTAGGATATAGTAATGCAAGGAACCAAGCTAAGGCAT GTAAGTGAAA
chr2:177383163-177383847     -    127  1.69e-02 CATGTAACCC ATGTTCATATCAGCGTAATCATACGGCAGTCTTGAGTGAAGACGAGTGTC TCAGAATGTG
chr4:157762878-157763327     +     98  1.69e-02 TTCAGCTTTA GATTTCTAAAAAAACTAATTCTAGCCATGAGCTATGAGAAAGCTATAACG AGCTGGCGAA
chr3:45038461-45039321       -    162  1.69e-02 AGTACAACTT CATACAAAATTATAAACATGCCCTCGGTTCCTATGCATATAGACTACAAA ATCCTTTGGG
chr10:2226567-2227384        +    203  1.69e-02 AATGATAGAA TGGGATGAGATAGGATGATCCCTTAAATAAGGTTGTTTGGTTCATGGTTA GGAATTGGGA
chr2:146863984-146864851     -    650  1.69e-02 CTCCACATTA TAACAGACCAAATGTAAATTGATTCTTTGAGGCAGTAAATGGATTCAAAT GAAAAGTTTG
chr7:20294945-20295671       +    191  1.69e-02 ATTTTTTTAT AAAAAGTATGAAAGAAGTCCATAACTAATTCTGTAACTTTGATATTCAAG TGGGTGTTGG
chr4:30558504-30559061       +     20  1.69e-02 CTGAAGGAGA AGGTGATGCAGATCTGAATTGACACTTTAACGATGGAGCATCCATGAAAT CGTCGTCAGA
chr8:176854256-176854755     -    247  1.69e-02 AAATATCTAG AGGCGGGAAGGGTCTAACAAAAAAACCATGTTGTCCTATTGCCATTATTT CAGAATTTCA
chr6:155152925-155153651     +    349  1.69e-02 CCTTTATTGA TCCAAGTAAACCATTCAAAGCACAAAGCAGAAACCAGGTAGCTATGACCA TCCATTAGTT
chr10:87544542-87545124      -    485  1.69e-02 CTTAAAAATG AGCATGAACAATTTACAACTATCATCATAAGAAACTATTAAGTTCACAAA TAACAGTTTC
chr1:290651127-290651935     +    187  1.76e-02 TGGGAAGCAA GAGCAGAAGAAAGCGTCTCAAAGGCAATTTTACTAGATACACCAAGTTAT TTTTGGTGAA
chr3:210503355-210503961     +     88  1.76e-02 TGCCACGAAG AGTCGAAGACAATGACGACGACAACTGCGTGCTGTAAGTGTTTTTTTAAC TCTAGCTCGT
chr1:63022236-63022899       -    357  1.76e-02 TTGACCACCA CAAATACCATAGGGATAACTATTTTGGAATGGAGGGAGTACGTGTGGTTA AAAAGATTCA
chr1:229778575-229779246     -    615  1.76e-02   GTTTTTTT TAATTCCAGAGGGGAAATTTGAAACGAATAGACTACAGGGGTGTTTGGTT TATAGGGACT
chr7:35672666-35673367       -    398  1.76e-02 ACACTTTAGA AAGTTGGGAATGTCACATTCTAAAAAAATAGCCTAATTTATTAGTTAGAT TCCAATTCCT
chr5:8096544-8097079         -    384  1.76e-02 AAAAACTTTA AAACAACTATGTTCATAAAAAAACTACTTGTCATCACCATCTTAATTTCT TCTCGGCAAC
chr5:139122524-139123225     +    645  1.76e-02 TTTAGTAGCG ATTCTAACTAAGAACTGATGCTAAAGATGTTTTGAGCGTGAGAGTGAAAG TTCTAGGC  
chr4:46929125-46929792       -    489  1.76e-02 GTTAAAAATT AAAATATTAATATGGTAATCAAATCACAATCACAGGCGGTTTTTCATTAC GGTCCGTTTG
chr10:141597760-14159855     +     99  1.76e-02 GGAGGAATCC TATATTTATGAAGGAAATAAAACATTAAATGCGATTTTTTGTTTCTATGC ATGCAATTCA
chr10:121626474-12162737     +    819  1.76e-02 GCACGAACTA GATATTTTTAATCAGTACTAAATGTAGTATCAATACCGATTTTGAAACAA TTGGAACAAA
chr8:139635624-139636502     -    310  1.76e-02 TGGAAAAACC ATCGTAAATAAGGTAAACTAATTTACATCAGCTATCTGAATCCATCGTAA ATTAATTTGA
chr4:38279669-38280345       +     84  1.76e-02 AAATACAAAC CCATTGGAAATATGCAAAATAATACCTATTGCCAATATTTTATAAGAAAG GCCATTTAAT
chr5:131298485-131298992     +    415  1.76e-02 ACCTCTCACA TTGGCCAGATATTTACGCTTATAATTGAGAGATTTTATGCTTAAAACTTA AGGATTTTAC
chr3:231442118-231442947     -    580  1.76e-02 TCGATTCAAT GTAATAACTAGTCCCGAATATTCTTAGAGATATTGATAATATAGTTTTAA ATGAACTTAT
chr6:95866717-95867618       -     84  1.76e-02 AATTGTCTGG TAATTTGCAATAAACTCATCCAGATCAGGTGTGGATTCATGGGAAATTTT AACATTTTCA
chr8:167782122-167782964     +    612  1.83e-02 GTTGTTTATT TATAAAATAAAATGATAATATGCATTAGGTTTGGTCGGGTTTAAAAAACC CACGGGTTCA
chr1:15823636-15824500       +    503  1.83e-02 GCTTCAGATG AGATTTATAATTCGAGGTTGACTATCGAGTTTGCATTCGTTCCGAGAATA AAAGTTTTAA
chr9:3251487-3252108         -     14  1.83e-02 TTGTTCAATG TTACAAAAAATTATTAAAAAATATAGGTCACCTACTGAAGTGACACAAAT ATAATACACC
chr10:2226567-2227384        +    478  1.83e-02 GCCTAGGCAG ACTTCACAGCCGCTAAACTAATAAAAGTTTCTTTCATTTTGGTGTAGTCA ACTCTCGGTT
chr1:28540887-28541670       +    572  1.83e-02 GCATGTTAGT TGAAGGAACTTATTGGAGAGCAAGAGAGTTTGTCTGAGATATTTGAGATT TGATAATCAT
chr3:211550766-211551690     -    190  1.83e-02 CAATAGTTCT AGATCCACGAAACTGAGATTTAGTTAGAATATACTGTGTTGCATTTGGTG TTGTCTGATA
chr2:149093292-149094348     +    661  1.83e-02 TTATGGTTAG ACGGTTGATAATTTGTAATAACTGAATGTTGTATGCGGAAGCGCAGAGAT AGGAACTGTA
chr5:28053689-28054412       +    308  1.83e-02 TTTTCGGCTG GGGCTGGAGCATGAGGAATTAATATAGGGGCTATATTTTTTTAGAAACAT ATGGTCTTGC
chr5:83698826-83699341       +    403  1.83e-02 ATTGGGCATC TGGTGGTGTCAATAAAGCCTTAAACAGTATCTTATTTTGAAATATAGGAC TTAATGTATA
chr8:174578887-174579420     -     60  1.83e-02 TCCCCAGTAG CAAATATATCAGGCATCATGAACTCCAACAATGACCATAGCTCCTACATA CCATATTAAA
chr7:117270261-117270736     +    329  1.83e-02 GCAATTGAAA ATAAACGTATGTTCTAATAACAACCAGAAATTGATTTAGCTGTCAGAAAC TGATACATTT
chr7:159881082-159882024     +    673  1.90e-02 TGTATCTTAA CATCAACATCTTTCAACTTCAACTCAATGAATTTACATTTATCATATGAA GTTGGTTTAA
chr10:137616027-13761649     +    133  1.90e-02 GAATCGGCGA TCGACGAGGGCGACGTAGTAAAAAAAGAATCTAAGATGAAGGCACGCCAC ACCGGCCGCC
chr10:61216655-61217803      -    714  1.90e-02 GTTAAAGCAG TCTATGACAAGGTTAAGAAGGATTTTGATTGCAGTGCTTTTGTATCAATA GGTCAGAAAT
chr10:131082620-13108360     +    470  1.90e-02 CAAGTCAAAT TTATTGTTATTTCACAAATTAAATTAATCTTGACATAGACTAAACTAAAA TTGTTGCATT
chr3:128791368-128791814     +     25  1.90e-02 TCGTCTGATG AAACCAAAAAAAAAAAGTTTACCCTCAACTACACGGCGAGTGCCCTTTAA CTGTATACTG
chr9:130386628-130387172     +    138  1.90e-02 GCGTCATCTC GTGAGTCACATTCAATAAAGAATCCGAGCAATCGAGCGTTAGATTGCTGA TTTTATAATC
chr10:72370844-72371693      -    615  1.90e-02 TCAAGGGTTT TCTATTTTTTCATAAAAAATAAACTAATTTCTCTTACGAAAATAGAAATC TCTTAAAAAT
chr10:72370844-72371693      +    522  1.90e-02 GTGCAGACGG AGAAGATATATATAGTATAAAATCTTTTAGAGTTTGCTGTAAGGTACCAG AAATATTTCT
chr2:96531321-96532157       -    213  1.90e-02 AAGGTGAGAT GTGAGAGCATGACCGAACAAACGTCGGTCTAGGGGAGTGCTTATTGATGC TTGACTATAT
chr1:208670304-208671231     +    749  1.90e-02 ACTTTTTCAT TTGAATTAATTTACTACTTTAAAATATGATTTTTAAATTGTCTTTGCCTA GTGTTGGAGA
chr3:206481024-206482067     +    675  1.90e-02 ACACCGTTAT GAAAACTCAAAAAGGAATGTGTAATGAGATGTACCTTGGTCAATAGTTTT TTTCCTGTGG
chr7:148559197-148559711     +     52  1.98e-02 TTCGCATCTA TTACCAGTTTAACAGAACTGCTATTGAAGAGTAAGTTTGTTTGTTTTTTA TCACAAATCT
chr1:304115563-304116377     +    733  1.98e-02 TAAGAGAAAT GAGTGTAGACTTTCTAAATTACATTTTTAATAAATTCGAGAGAGGAAAGT GTTGGAGTGA
chr10:4182996-4183636        -    432  1.98e-02 GTAATTAGAA ATGACGCAAAGCTTAGGAATGACACTGACAGAGATATTACGGATGATAAG ACATACCTTG
chr6:71358133-71358843       -    165  1.98e-02 GAGTCATTTC TAGAAACGTTCAATAACTACCAAGGGATCTCAGTTACGGATCAGTGACAT CATTTTCAGT
chr2:138366635-138367290     +    190  1.98e-02 TTGAGTCACT TAGAAAATATGTAAGGGTTGTAAAAGATCTTCCTGAAGATGTTTTTCTGC GATTCAACCA
chr1:260878564-260879047     -     61  1.98e-02 AACAGAACGT GTATATAGTCATACAAAATGTTATTGTACATTTTATTCGAGAGATGGGAT AGATAAGGAG
chr3:217593672-217594107     -    113  1.98e-02 AACAACTTAC TAAATCTATAATTTAAGGTGCTAAATTTACATAACTATTAGAGATACTCT TATACTACCA
chr8:122514570-122515344     +    304  1.98e-02 ACCAGGCTGT GAAATGAATTTGTAAGGGTAAGAATTGCCTGTAGAGATGTATGTGTTGTT CCTAGTGTGG
chr2:50332326-50332839       -    189  1.98e-02 CTCTGGATCG TAGACGCTCGAATAAAGATAGTTTTTGTTTCATATAATTAGTAGCGAAGA GCCAGAATAG
chr3:32337484-32338246       +    341  1.98e-02 ATCTATATAA TAAACGTACAATTGTTGAAGCTTGTAAAATCACACGGATGGGTGTGTTTT ATAAGGGTTC
chr10:143739920-14374049     -    153  1.98e-02 AAGAATCTAG TTTCTATATCCAATTTATAGAAATTGGTTTATAAAAAAAATTTGTTAATG ATGTTTGGAA
chr1:130624896-130625492     -    169  1.98e-02 GCAAATTATT AGGTGAAAAGCGTTTTGATTATCGTAGAGAATGCGTTGTTAATTAAGTAT GGTACTTCGA
chr6:145043082-145043915     +    595  1.98e-02 TCTAAGTCTA TTTTAGAAATAATAGGGTAACTGTTGAAGGATACCTTCGTTTGAAGATGA CGCATAGCCA
chr7:49778372-49779309       +    792  1.98e-02 CTTGATTACC CTGGGATAAATACTATGCTTAACAATTTGTGCTACTACTCAACTTGATAA TTATGATGTC
chr2:41045467-41046056       -     26  1.98e-02 AGGAAAGTAT TGGTTGTGGTTCTGGACTATGTTACAGTATGATGAGACAAAGAGAGATAT TCATAGACCA
chr4:187949064-187950284     -    506  1.98e-02 TTTAACTCAT AGGCAATAGAAACCACACATACATATAACATGGTCATCATTTGTTACGTA AATGATATGC
chr5:83698826-83699341       -     29  1.98e-02 GAGTACAAAT GAATCGTATCTGACGGAATGATTGAATCATATGATTATATATGGTAAAAA GAAGCCAATA
chr4:201842814-201843300     +    284  2.06e-02 CAAACAAGAG GAGCAGGCTACATGAAAATGACCGGTACATAAACTGATAAGGTACTTGGC GTTACCCGAC
chr3:210503355-210503961     -    389  2.06e-02 AATTCTAAGC TAAATAGCCTATTCCAAAATAAAGAGATCTAAATGGCCTCTAAGATCTTA TCTAATATCT
chr10:18959786-18960472      -    116  2.06e-02 AGCACATAAT TAGTTTATTACTTAAACCAAACATACTACGCTTTCTGTTCATAAATATAT GACACTGTTA
chr1:242410820-242411552     -    429  2.06e-02 ATTTTACTTA AGCATTTAGTTTATCTAAATGAAATGTTATATAAATGATAACGATAATAA TTCACCCTCG
chr10:128221465-12822218     +    115  2.06e-02 ATTCGAATAC GAATAGCTTCGAATATGAATACAAATACGGATGTTCTCGAATACAAATAC GGATAGTCGT
chr4:13375841-13376368       -     41  2.06e-02 TGACTCAAAG CAATGATGCTATTTTAGAAGCTAACTTTTTATGAAGAAAAGGAAAAACAT AGCATTTGGG
chr8:10056974-10057498       +    376  2.06e-02 CATACAACAA ATGTAGCCCTTTTCAAGAGTACAACGGTTGGGTCCGTAATTTTGTCTTTA TAGCCAAACA
chr2:194802045-194802483     +    333  2.06e-02 AGTTTGTAAC TAGTTATACAGAGGATAAAATTCTTCTCGTGAAGTTAAAACTAAATCGAT TCAGAGCTAC
chr3:184694318-184695007     -    123  2.06e-02 ACATAATCTT GCGATATCGTAAGAGACAAGTAATACAACGGTTTGGCTTAAAAAAAAGTA CTCGAGTGTT
chr8:62571363-62571979       -     88  2.06e-02 ACCAGTCTCT AAAATTCATAACTCTTAAACCGTCAGGACTATAGTCATGAAATTTTAACA CAAGCAAGAT
chr1:277260211-277261002     +    564  2.06e-02 GACTCATTTC ATCAACAAAATTCATGAAAACAGATGGGCTTATTTGGCAATTGTGATACC AGATTGAGAC
chr4:3746594-3747159         -      7  2.06e-02 TTGTCAAAAC GTACAGTAACGAGAAAGGCAAGACTTGTACATTAAAAATAACAAATTTTT ATAGTG    
chr8:158306779-158307244     +     54  2.06e-02 AGTGTATTAG AGTAGAACTAGTGGATGAAAACATTATTGGGCTAGCTAACGACCTTTTGT GATACCAAGT
chr1:303595020-303595579     -    493  2.14e-02 TCATGCAAAG CGCTTGTATAACCAGAACAGAATACAGTGTGCACATAAAAACCTACTTTA ACCATCTTAA
chr9:82826893-82827903       -    784  2.14e-02 TTTCATTCCT CAGATGCAAATGACTAGATGAAATTAAGCGATTTGGAAAATAGACAATGG AAAATTCCTG
chr5:181963244-181963730     +      3  2.14e-02         TG ATACTGTAAACGAATTCAAATAAAAAGTGTCAACATTTGAATAACTTTTG AAGTTCTACA
chr1:45455912-45457198       -   1106  2.14e-02 CAACAATATG TATGAGAAACTTGGAAGAAATTTGATATTGTGGCTTATATTCCAATAAAA AAGGGAACTT
chr1:145422500-145422973     -    408  2.14e-02 CTGGGCCTGA GAGGTTAAAAGTCTAAACTTGTGTAACTCTGTTTTCCTATCTAGAATTTT TCAATTTGCA
chr4:187951951-187952577     -     16  2.14e-02 TAGCTAGTTG AGAATCAATGCGAGAGGTATGTATAAAAGGAAAATAATGGACAAAATTAT TGGGTGTGTC
chr8:122514570-122515344     +    571  2.14e-02 AAGCAGCAAG GGGAAAAAGAGTGGACAATAGTCTTAGGATGTGGTCATACTTCATCTTAT AAAAGGAATG
chr1:63646512-63647037       -    452  2.14e-02 AGGTAGCCCG AAGCACAGAAAAAAGGCATGACCCAGGCATGGTACGACCCGAAATATTTT AGTGGCGGGC
chr4:248925880-248926453     -    150  2.14e-02 CTTATACATT GACCTGGGTAAGAGCACAGGACAAAATGATTGATGTATAATTGAAGTGCC ACCATGATAT
chr2:44589818-44590414       +    445  2.14e-02 TTATTAGTTG AGTTGAGCTAGTTAATGAATTAATTGTTAGTTGTGAGTTAGCTAATAATT AGTTGTGTAT
chr6:175993233-175993917     -    618  2.14e-02 ATTTTCGTTT TATATGGATTAGAGATGATTAATATGGATTGGAAGGGATTTTGATTTACT AGGGATTGAA
chr5:63661233-63662056       -    480  2.14e-02 AAAACCCTCT TGAACACTAAGAGGAGAATTTTATTTAGGGGGAGTTTTGTTTTAGTCAAA GGAAAAGCAT
chr10:3757535-3758249        -    479  2.14e-02 TGTGGACAAA AAAATAGGCTAGAAAGAATTATATTTTAGGACTGAGGGGATACTAGTTAG TTCCCATACA
chr1:277260211-277261002     +    203  2.14e-02 ATGCTCTACG TTAGAAGTTAACTAAAGATAATAATAACATAATTATTAGAACTATGTTTG CGGCGTAACA
chr1:275894403-275894983     +     98  2.14e-02 GGCCAAAAGC TAAATAATAGGAAGAAAAATAGTTGCACTATTTAACTGAGGTTAAGAAAA TTTGGAGAAG
chr6:165491815-165492831     -    191  2.22e-02 CTTTGACCAC TCGTCTTATTCAAAAAATTCATGAAAAAAGTTTAAGTCGTATGTAAAGTA TATTTGATAA
chr2:21982312-21982772       +     65  2.22e-02 TGTTCTCAAA TGCTATGAGTCAAGAACAAGACAACAGAAAATGTTAAATGTTAATATCCT TCGTCCTTCG
chr2:204294503-204295334     +    741  2.31e-02 TACAAAAGTT TAAATTAATGAATTATATAGTGCTATAGATTATAGAGGAAGCAACGTAAG ACCTAAAGCC
chr5:220631368-220632029     -    357  2.31e-02 CGAATGATCT ATAAGGAAAATATAAGAGGAGCCAACAGAAGCCACATTTTTTTGTGCTCT AGCTCTTAAT
chr10:93326735-93327254      +    152  2.31e-02 GACTTACAAG TAGGACGATTGAGCATCCATATATCGTCATGGAAATGTTCGTAGTGCTTC TTGTGTGCCA
chr6:101323484-101324023     -     20  2.31e-02 TTGTACTTCG TAGTAATTATAACATTAAAAATCAACAAGTAACATTTTATTTTACTGTTA GTGTGACAAA
chr4:163668564-163669152     +    376  2.31e-02 TACACCATGA GTATTCAAAAGTGTTAGATCCAAAGGAACGTAAGAGAATTCGAGAAAGAG CTCGATGTGC
chr3:34180553-34181117       -    294  2.31e-02 TCTCACATAG GCTTGGTATTTACAGTCAAAATTGAGGAGTATTACGCTAAACACTAAAGC ATTTTACGCT
chr3:232908485-232909144     +    387  2.39e-02 AATGTTTGCT AATAAATATACTAAATCAATAGAAACGTAAAAATCGGAAGTCCCTTTTTG ATAGTGGGAT
chr3:165024960-165025562     +     29  2.39e-02 TAGTTTAATC GTAATCAGATATCATACTAAAAATTGATACCGGACTATTCAAACTTGTTA CCGTCCATAA
chr2:236629985-236630607     -    570  2.39e-02       AAAA TCCATCTGAAATTCAGACAACAACTCAGTACAAATAAAATAATAACTTAA GATTCTTTGC
chr6:71366183-71366732       +    238  2.39e-02 CATTCCCCAT GCATGTACTATAACAAATTGAGAGTAATTTGATTATTTAATGTACTAAAT GAGTTCATTT
chr8:17320652-17321087       +    385  2.39e-02 TTAAAGCCAT GAACTATTTCAATTTTCAACTAATCAATAATAGCAAATAAACGTATCATT CT        
chr4:1836373-1836973         -    300  2.39e-02 TGTATGTACT AGAACTAAAATGACTTGTACCATTACCATTATGCAGAGGTTTTCTGATTT AGTGATGATA
chr1:41169799-41170442       -    554  2.39e-02 TTGTGACTGA TAATGGTTCCAATTACAATAAAGCATGCAAACAACTTATAGCCGAGTATC CACATATTAC
chr9:131489434-131489880     -    397  2.39e-02          T ATACACCAAATACTAATATGCACCAGATATGTTCCCCTTTACAGAATAGG TTGTTGTTGC
chr7:49778372-49779309       -    261  2.39e-02 GGAATTTCGA CTACAAAAGTATTTTACATAACATAGCTTGGATGAAATGATTTAATCAGT TCCATGGAAA
chr5:83698826-83699341       -    299  2.39e-02 GCATATAAGG TACATCAAATTATGATCTTTTACGAGGTACTACCCCATTTATAAATATAT GACCCTATTG
chr6:99392571-99393244       +     21  2.48e-02 GAACAAGAGC GCATGTGGATGCACAAGTAGAGACGAGAAGAAGAGGCAATTTTGTGGATT TAGGGTACCA
chr2:182501372-182501939     +    389  2.48e-02 ATTCTATGTG AGACCATAATTTATAGAATTAAATGGAGCTGGAGCTAGTCTGCTAAATAC ATAGGTTGTC
chr2:177383163-177383847     +    632  2.48e-02 CCGTGACATC GCGACTACGGTTTTTTAATTAAATTGTTTTCTAACAAAGTGTTCGGATGA CGGA      
chr2:181476852-181477513     +    562  2.48e-02 TTTACAACAG GGATTTATTAAATGAAAATAATGAATTAGAGCACCTCTTGTAAGTTGGTA CATTAACTGA
chr3:185280793-185281288     +    420  2.48e-02 GGATCGCTAC AACAGCAATGCAGCTAGACTCGTAATTATTATTTTATGATATATAGTGAT ACTAAATATG
chr5:12754967-12755461       -    401  2.48e-02 TGCACGCGTA CTGAACTACATTGTGAAATAATAATTTTATGAGCACGTTGAATTAGATAT CGTATCACGG
chr9:132593191-132594032     -    663  2.48e-02 TTCAGATTTT TATGACTGTAGAACAGGACAGAACATATATGCTACTGTGTTTCATGTATG CAACTGTATG
chr7:161691526-161691963     -    332  2.48e-02 GTATTTTTTT ATAGAGTGAAATTTGAAATGAATAGTGGGATAATGATGGGGTAGCTTGGA CTGGCGTACA
chr10:36622403-36623300      +     40  2.58e-02 AATTTGGTCC TAATTGCTTAAGATAAATAGATCATGAGGTTATGCAAAGGTGAGAATATA AGTGCTTCAC
chr1:194418771-194420134     +   1217  2.58e-02 GATGGATTCG GATCGGATATGTATGGAAACAGATCTGAATGTCACTATTTACCATATTTT AATACGAATA
chr4:3746594-3747159         +    110  2.58e-02 ATGTCTACGT ACGTATATGATAGGAAATAGATTGTTGAAGACTTGCGTAAATTGTTTTTC GCCATATCCT
chr9:82826893-82827903       -     60  2.67e-02 GTTTCAAAGG GCTTTGTATTTTCTGAAAATAGTAAAAGCAGGTTTATTTTTTAAATGATA ACTAATTTAT
chr1:71114237-71115597       +    418  2.67e-02 TTCACTATGT GAACAGTGCAGTCTATAATATAAAACTGTGCAAAATAATGTTTTAGATGA CTATACGAGC
chr1:216744629-216745296     +    108  2.67e-02 TAACTATATA GATCAAAGGAATTCTGACTTACAAATTTGCAAATTGTGATGTAATAATTC ATTTGAGGCC
chr1:269884259-269884783     -     14  2.67e-02 CGAAAAATTC GGGTCGGTTAATTCGAGTATTTATTAAAATTTCGGGTTTTGAGAATCGAT ACTCGAAATT
chr7:6242429-6243441         -    313  2.67e-02 GAACCGCCAA GGGTACTAACTACCTAAAATAAATGATAATTCCTTTGCTGGTAGATTTTG GTACTCAAGG
chr4:28635486-28636023       +    488  2.77e-02 AATAAAGTAA GTAATGTCAAATTATTGAGCCATAAAATATAAACATAAGGCTCGTTTAGC A         
chr3:19294112-19294722       -    450  2.77e-02 TGTGGCAAAG GCAAAATGAAGTCAAAGATACAATGCCACTATTTTAGCAATGTTGATAAT AATGATGTGT
chr2:233500593-233501936     +    363  2.77e-02 ATACTTTATT CTCTTATAAAGAGGCAAAACACAATAGGTGCGAGAGATTCTCCAAATTTA TTCATATATC
chr9:49253164-49253636       +    364  2.77e-02 GCGGTAGCCC TGGTGGTTATTGTCCTAATCAAAATTAAAGGATAAGAAATATTTCCTTTA TACGTAATAC
chr2:13321620-13322427       -     81  2.77e-02 ACCCAAGAGA AAAAATAAACCAGTTGAGTCACCCATATCTACTTGTGGGTATGTATTTAC CTCCATACTC
chr6:175837902-175838407     -    387  2.77e-02 AACCACATAC CAATGAAGTTGTTAGCATTGCTCATAAGAATTATGGATATATTGAGTAAT CATCACTATG
chr1:143508695-143509498     -    390  2.87e-02 ATCAACAGTG GAAATTGGTGATTTATAGCAGTAAAGAATTGAAGTGAGTTATTTTTAAAA TACAATTCAA
chr2:204294503-204295334     +    665  2.87e-02 GTGGATGATT TGATTAGATGGTTTTTGTAAAATTTGAACTGATGGATAAGATTATAGTGA CTGGTTTGGT
chr2:215433995-215434604     +    158  2.87e-02 CGCGACCCAT GCGTCTAGGAGAAAAAAAAAGCCTTGAGCACTTACATAAAAAGTTGTGAT CCCGGTGCAA
chr4:115891625-115892430     +    754  2.87e-02 GACGATCTTC TGCAGAAATAAATTAATAATACATAAGTCGCGTTAGATAATTATGAAATT TTA       
chr2:74469563-74470112       +    442  2.87e-02 AAACTGAATT TCATTGATAGTAACAAAATTAGAGTTTAGTACGTAACATTCAGAATGAAA CACAAAACTA
chr2:41045467-41046056       +    505  2.87e-02 TTTGATTCAT CATATGTAGATACAAAGAACGAATGGTAAATTGTCTATATTGGAAAGGTT TCATATGAAC
chr10:15637970-15638500      -    339  2.98e-02 GTTGTAACCA GATTATAACATATACTAATACTAATTATGTTATACGGTATAGATACTTAT GTAGTGTGGT
chr2:1322610-1323176         -     59  3.20e-02 TTCCACAAGT AGCAAGGTTGATTTAAATTTGGAGTGGTCATTAGAATATTGTGTATAGAC CGAACCGAGA
chr1:156208841-156209318     +    405  3.43e-02 TCGCAAGGGA GTCTAGATAATACCAAGTTTATGGTTTATAAAAATGCCATAGTATTTTAT ACCATAAAAT
chr1:267594743-267595278     +    112  3.43e-02 TATATTTGCA TAGACCAAATTAACACATAGACATAGTTCATTAATCATTAGTTTAATTCA TAGGCCATAG
chr6:160478479-160478917     +      1  3.55e-02          . TCCATATGATCAAAAAATTTATATAAGTTAGAGAAACAATCCGATTGGTA ACTATTCCAG
chr4:38279669-38280345       +    217  4.48e-02 TTGCGCAAAG AAGAAACTAGGAAAAATCAGAAATTTGTTGTTTGATATTTTTCAAATATA GTGGTAGTAG
chr7:6242429-6243441         -    766  5.08e-02 ATGTTTATTT GACAAGCATAGTGACTTAACAAGTTTAAATTGAATATGTGTTATAGTGAA CATAAGAAGA
chr9:128630994-128631515     -    268  5.93e-02 TGTTTCCAAG TCCATGAAAACAAATTTTATCCATAGTAAGATACCTTGAAGTGGAAATAA TTCAACACTT
--------------------------------------------------------------------------------

--------------------------------------------------------------------------------
	Motif AWRWWDWAAWWWYHAAAAWDAAAWWDRWAWDWWDNDWDAWDTWWWDNWWW MEME-2 block diagrams
--------------------------------------------------------------------------------
SEQUENCE NAME            POSITION P-VALUE  MOTIF DIAGRAM
-------------            ----------------  -------------
chr4:130920448-130921043            0.002  3_[+2]_18_[-2]_21_[+2]_27_[-2]_
                                           21_[+2]_75_[+2]_69_[+2]_12
chr9:160470090-160470873           0.0094  123_[-2]_10_[-2]_5_[-2]_22_[+2]_
                                           26_[-2]_14_[+2]_26_[-2]_19_[-2]_
                                           29_[-2]_60
chr8:156994030-156994717           0.0044  19_[+2]_18_[-2]_22_[+2]_26_[-2]_
                                           60_[-2]_9_[+2]_6_[-2]_109_[-2]_19
chr4:172125570-172126121           0.0072  46_[+2]_26_[-2]_14_[+2]_26_[-2]_
                                           22_[+2]_24_[+2]_25_[+2]_19
chr1:208670304-208671231            0.019  72_[-2]_21_[+2]_26_[-2]_21_[+2]_
                                           19_[-2]_21_[+2]_26_[-2]_60_[-2]_
                                           32_[-2]_[+2]_130
chr6:120949610-120950122           0.0018  74_[-2]_21_[+2]_26_[-2]_60_[-2]_
                                           5_[+2]_22_[-2]_5
chr7:132657453-132658184            0.011  18_[-2]_75_[-2]_22_[+2]_26_[-2]_
                                           21_[+2]_19_[-2]_22_[+2]_26_[-2]_
                                           21_[+2]_32
chr3:23952421-23953204             0.0049  115_[+2]_20_[-2]_8_[+2]_61_[+2]_
                                           26_[-2]_22_[+2]_18_[-2]_21_[+2]_
                                           26_[-2]_17
chr9:5599095-5599791               0.0075  75_[-2]_16_[-2]_56_[+2]_6_[-2]_
                                           29_[+2]_83_[+2]_26_[-2]_2_[-2]_4
chr9:143175224-143175799            0.013  13_[+2]_6_[-2]_42_[+2]_77_[+2]_
                                           62_[-2]_9_[-2]_67
chr1:277737299-277738628            0.012  26_[+2]_51_[-2]_37_[+2]_20_[+2]_
                                           24_[-2]_10_[+2]_2_[+2]_26_[-2]_
                                           15_[+2]_18_[-2]_6_[+2]_26_[-2]_
                                           25_[+2]_29_[-2]_7_[+2]_64_[-2]_
                                           47_[+2]_47
chr6:71366183-71366732              0.024  3_[+2]_46_[-2]_34_[-2]_4_[+2]_31_
                                           [-2]_22_[+2]_26_[-2]_34
chr6:100576188-100576869           0.0018  22_[-2]_21_[+2]_34_[-2]_14_[+2]_
                                           67_[+2]_60_[+2]_40_[-2]_74
chr6:19653479-19653949              0.013  77_[+2]_95_[-2]_6_[+2]_143
chr7:182570274-182571409           0.0086  16_[+2]_259_[+2]_57_[-2]_61_[-2]_
                                           25_[+2]_20_[-2]_18_[-2]_28_[-2]_
                                           23_[+2]_87_[+2]_42
chr1:184487489-184487982           0.0038  42_[+2]_27_[-2]_22_[+2]_37_[+2]_
                                           3_[+2]_55_[+2]_8
chr1:17253874-17254358             0.0075  2_[-2]_14_[-2]_29_[-2]_19_[-2]_
                                           50_[+2]_18_[-2]_53
chr1:291870925-291871481           0.0065  26_[+2]_49_[-2]_46_[+2]_86_[+2]_
                                           25_[+2]_11_[+2]_14
chr1:33689344-33689957             0.0017  146_[-2]_25_[-2]_22_[+2]_24_[-2]_
                                           86_[-2]_9_[+2]_2
chr6:43565087-43565629             0.0023  30_[-2]_137_[+2]_58_[+2]_168
chr2:146863984-146864851            0.017  67_[+2]_26_[+2]_40_[+2]_10_[+2]_
                                           25_[+2]_3_[+2]_29_[-2]_28_[+2]_
                                           21_[-2]_16_[+2]_103
chr1:14477820-14478324              0.013  100_[-2]_11_[+2]_28_[-2]_27_[-2]_
                                           29_[-2]_60
chr2:102935922-102936385           0.0057  75_[+2]_55_[-2]_[+2]_26_[-2]_108
chr5:37069858-37070321              0.009  200_[-2]_29_[+2]_18_[-2]_15_[+2]_2
chr4:37788899-37789687              0.017  48_[+2]_69_[+2]_54_[+2]_11_[-2]_
                                           28_[-2]_17_[+2]_31_[-2]_44_[-2]_
                                           21_[-2]_16
chr5:181963244-181963730            0.021  2_[+2]_56_[+2]_27_[-2]_22_[+2]_180
chr10:137601865-13760231            0.009  1_[+2]_108_[+2]_53_[+2]_36_[+2]_51
chr6:175837902-175838407            0.028  11_[-2]_6_[-2]_43_[+2]_24_[-2]_
                                           30_[-2]_22_[-2]_70
chr9:103798253-103799110            0.012  140_[-2]_125_[+2]_173_[+2]_38_[+2]_
                                           24_[-2]_36_[+2]_22
chr3:157016148-157016715             0.01  54_[+2]_64_[-2]_51_[+2]_10_[-2]_
                                           27_[-2]_58_[-2]_4
chr4:201330389-201330965            0.015  [-2]_13_[-2]_68_[+2]_98_[-2]_110_
                                           [+2]_38
chr3:232908485-232909144            0.011  52_[+2]_20_[-2]_4_[+2]_6_[-2]_104_
                                           [+2]_78_[+2]_96
chr8:122514570-122515344            0.021  27_[+2]_226_[+2]_53_[+2]_12_[+2]_
                                           2_[+2]_[+2]_97_[+2]_8
chr1:242410820-242411552            0.021  45_[+2]_1_[-2]_14_[+2]_52_[+2]_
                                           49_[-2]_17_[-2]_1_[+2]_31_[-2]_123
chr4:46929125-46929792              0.018  84_[-2]_26_[+2]_49_[-2]_179_[-2]_
                                           5_[+2]_16_[-2]_9
chr8:135575428-135576284            0.009  22_[-2]_5_[+2]_50_[-2]_93_[+2]_
                                           77_[-2]_31_[+2]_9_[+2]_5_[-2]_165
chr2:1322610-1323176                0.032  7_[-2]_1_[-2]_80_[+2]_10_[+2]_77_
                                           [-2]_142
chr6:175993233-175993917            0.021  33_[+2]_82_[+2]_21_[+2]_91_[-2]_
                                           36_[-2]_104_[-2]_18
chr5:185966392-185967080             0.01  3_[+2]_13_[+2]_186_[-2]_22_[+2]_
                                           31_[-2]_19_[-2]_46_[-2]_19
chr3:232608125-232608713           0.0062  57_[-2]_77_[-2]_20_[+2]_2_[+2]_233
chr8:154710024-154710733           0.0075  9_[+2]_5_[-2]_239_[+2]_4_[-2]_75_
                                           [+2]_45_[-2]_33
chr3:17654242-17654739            0.00071  142_[-2]_232_[+2]_24
chr5:218348865-218349475            0.013  7_[+2]_24_[+2]_25_[-2]_60_[-2]_
                                           14_[+2]_9_[-2]_1_[+2]_14_[+2]_2_
                                           [+2]_5
chr7:159881082-159882024            0.019  40_[-2]_52_[-2]_33_[+2]_82_[-2]_
                                           34_[+2]_32_[-2]_47_[-2]_2_[+2]_
                                           1_[-2]_5_[+2]_65_[-2]
chr1:173775124-173775607            0.009  94_[-2]_13_[+2]_29_[+2]_19_[+2]_
                                           65_[+2]_14
chr8:166613506-166614516           0.0062  32_[-2]_56_[-2]_65_[-2]_100_[+2]_
                                           44_[+2]_47_[+2]_103_[-2]_94_[-2]_70
chr2:177656234-177656798            0.016  58_[+2]_93_[-2]_38_[+2]_56_[-2]_
                                           69_[-2]_1
chr1:303595020-303595579            0.021  63_[-2]_41_[-2]_218_[-2]_20_[-2]_18
chr10:62808147-62808618            0.0036  55_[-2]_99_[-2]_13_[+2]_84_[-2]_21
chr10:143739920-14374049            0.016  71_[-2]_31_[-2]_109_[-2]_106_[+2]_
                                           11_[+2]
chr6:95866717-95867618              0.018  83_[-2]_60_[+2]_11_[+2]_216_[+2]_
                                           37_[-2]_18_[-2]_66_[+2]_4_[+2]_7
chr5:221197406-221198144            0.016  180_[+2]_74_[+2]_27_[-2]_45_[+2]_
                                           38_[-2]_125
chr2:16502551-16503988              0.012  87_[+2]_6_[+2]_117_[+2]_139_[-2]_
                                           52_[-2]_19_[-2]_4_[-2]_91_[+2]_
                                           25_[-2]_73_[-2]_49_[+2]_8_[-2]_
                                           95_[-2]_23
chr6:177738910-177740280            0.013  69_[-2]_116_[-2]_41_[-2]_43_[-2]_
                                           [-2]_81_[-2]_38_[+2]_40_[+2]_71_
                                           [+2]_9_[+2]_[+2]_154_[+2]_109
chr7:913399-914177                  0.011  4_[-2]_2_[+2]_14_[-2]_15_[+2]_60_
                                           [+2]_203_[+2]_8_[-2]_17_[-2]_56
chr9:141030997-141031439           0.0025  173_[-2]_46_[+2]_10_[+2]_1_[+2]_13
chr4:115891625-115892430            0.029  12_[-2]_15_[+2]_11_[-2]_5_[-2]_
                                           32_[-2]_45_[-2]_4_[+2]_56_[-2]_
                                           31_[-2]_92_[+2]_3
chr4:160183768-160184468           0.0094  8_[+2]_15_[-2]_50_[-2]_6_[+2]_18_
                                           [+2]_92_[+2]_42_[+2]_55_[+2]_15
chr10:36622403-36623300             0.026  39_[+2]_136_[-2]_32_[+2]_4_[+2]_
                                           127_[-2]_20_[+2]_126_[-2]_64
chr8:107040716-107041300           0.0028  47_[-2]_14_[-2]_119_[-2]_27_[+2]_
                                           27_[-2]_8_[+2]_43
chr3:34180553-34181117              0.023  16_[+2]_31_[+2]_146_[-2]_47_[+2]_
                                           27_[+2]_48
chr5:145311563-145312119           0.0052  71_[-2]_121_[+2]_4_[-2]_100_[+2]_61
chr7:12590292-12590928             0.0082  23_[+2]_38_[+2]_28_[+2]_12_[-2]_
                                           63_[+2]_25_[+2]_72_[-2]_26
chr7:2234323-2234875               0.0049  106_[-2]_183_[-2]_164
chr9:149521345-149521859          0.00063  65_[+2]_37_[+2]_69_[+2]_194
chr2:182501372-182501939            0.025  123_[-2]_18_[+2]_147_[+2]_72_[+2]_8
chr2:62320611-62321198              0.015  24_[+2]_35_[+2]_47_[-2]_68_[+2]_
                                           6_[+2]_34_[-2]_74
chr9:108321009-108321526           0.0082  15_[+2]_43_[-2]_176_[+2]_31_[-2]_53
chr1:208519975-208520646           0.0082  36_[-2]_11_[+2]_[+2]_67_[+2]_33_
                                           [+2]_24_[-2]_42_[-2]_32_[+2]_27
chr4:168033382-168034599            0.016  79_[-2]_29_[-2]_165_[+2]_[+2]_114_
                                           [-2]_120_[-2]_11_[+2]_48_[+2]_33_
                                           [+2]_40_[-2]_4_[-2]_25
chr3:217478835-217479283           0.0028  30_[-2]_16_[-2]_89_[+2]_20_[+2]_
                                           44_[+2]
chr3:212031137-212031738            0.014  4_[-2]_44_[+2]_6_[-2]_12_[+2]_204_
                                           [+2]_82
chr5:34614975-34615456              0.012  6_[+2]_8_[-2]_186_[+2]_17_[+2]_65
chr4:28635486-28636023              0.028  47_[+2]_27_[-2]_21_[+2]_29_[+2]_
                                           56_[+2]_[+2]_7_[+2]_1
chr6:165491815-165492831            0.022  2_[-2]_30_[-2]_3_[+2]_5_[-2]_11_
                                           [+2]_42_[+2]_90_[+2]_17_[+2]_40_
                                           [-2]_26_[-2]_6_[-2]_55_[+2]_90
chr9:115467142-115467740          0.00063  40_[-2]_66_[-2]_62_[+2]_175_[-2]_56
chr6:71358133-71358843               0.02  1_[+2]_113_[-2]_46_[-2]_41_[+2]_
                                           63_[-2]_1_[+2]_146
chr2:69806187-69806753             0.0068  138_[-2]_215_[+2]_4_[-2]_60
chr1:71114237-71115597              0.027  167_[-2]_200_[+2]_80_[+2]_60_[+2]_
                                           19_[+2]_34_[-2]_99_[-2]_10_[+2]_
                                           45_[-2]_6_[-2]_77_[-2]_14
chr7:22384684-22385844              0.013  52_[-2]_179_[-2]_220_[-2]_23_[+2]_
                                           22_[+2]_8_[+2]_46_[+2]_211_[-2]
chr10:141597760-14159855            0.018  3_[-2]_45_[+2]_4_[-2]_40_[+2]_53_
                                           [+2]_17_[-2]_215_[+2]_73
chr5:169582121-169582577           0.0028  102_[-2]_34_[+2]_6_[-2]_13_[-2]_
                                           8_[-2]_44
chr4:171098552-171099040           0.0047  53_[-2]_16_[+2]_42_[+2]_133_[+2]_45
chr2:111597394-111598312           0.0025  11_[+2]_235_[+2]_39_[+2]_11_[-2]_
                                           55_[-2]_26_[+2]_63_[+2]_35_[-2]_44
chr1:260878564-260879047            0.016  [-2]_10_[-2]_18_[+2]_3_[-2]_39_
                                           [-2]_17_[+2]_26_[-2]_21
chr1:254609978-254610424           0.0042  23_[+2]_28_[-2]_1_[+2]_1_[-2]_55_
                                           [+2]_29_[-2]_10
chr4:13375841-13376368              0.021  40_[-2]_68_[-2]_34_[-2]_32_[+2]_
                                           59_[-2]_45
chr1:220877921-220878392           0.0098  42_[+2]_1_[-2]_6_[-2]_15_[+2]_30_
                                           [+2]_128
chr4:187128172-187128661           0.0057  68_[+2]_179_[-2]_143
chr7:35672666-35673367              0.018  21_[+2]_11_[-2]_129_[+2]_[-2]_36_
                                           [-2]_49_[-2]_6_[-2]_32_[+2]_18
chr2:211478365-211478884           0.0049  48_[-2]_45_[+2]_82_[-2]_89_[-2]_56
chr5:180347815-180348370           0.0047  247_[-2]_41_[-2]_67_[+2]_51
chr6:179011995-179012479            0.011  [+2]_13_[+2]_180_[+2]_85_[+2]_7
chr6:156563293-156563749           0.0054  37_[-2]_108_[+2]_126_[+2]_36
chr1:143508695-143509498            0.029  117_[-2]_222_[-2]_23_[+2]_28_[-2]_
                                           14_[-2]_93_[-2]_7
chr1:127239645-127240210            0.009  26_[-2]_86_[-2]_14_[-2]_60_[-2]_
                                           123_[-2]_7
chr9:146283897-146284357            0.012  83_[-2]_50_[+2]_44_[+2]_25_[+2]_
                                           6_[+2]_3
chr10:16163587-16164029            0.0042  1_[-2]_104_[-2]_20_[-2]_114_[-2]_4
chr4:157785481-157785990            0.001  243_[+2]_65_[-2]_102
chr5:220373690-220374151            0.011  141_[+2]_90_[-2]_2_[+2]_12_[+2]_17
chr4:187951951-187952577            0.021  15_[-2]_59_[+2]_77_[+2]_9_[-2]_
                                           85_[-2]_2_[+2]_80
chr1:305031930-305032531            0.012  28_[-2]_3_[+2]_10_[-2]_9_[+2]_14_
                                           [+2]_23_[-2]_59_[-2]_47_[+2]_9
chr9:151732532-151733252            0.014  23_[-2]_92_[-2]_4_[+2]_14_[-2]_
                                           334_[+2]_4
chr7:128441772-128442276           0.0059  85_[+2]_[-2]_90_[-2]_61_[+2]_69
chr6:94204545-94205047             0.0012  109_[+2]_204_[+2]_8_[-2]_32
chr5:182545002-182545619            0.013  94_[-2]_61_[+2]_44_[-2]_[-2]_68_
                                           [+2]_50_[-2]_1
chr3:48518261-48518922             0.0033  98_[-2]_40_[+2]_6_[+2]_52_[+2]_
                                           104_[+2]_112
chr10:70877844-70878476            0.0094  19_[-2]_44_[+2]_35_[+2]_44_[+2]_
                                           4_[+2]_21_[+2]_79_[+2]_37
chr10:80578309-80578750            0.0022  141_[-2]_45_[-2]_34_[-2]_72
chr9:119317360-119318678            0.012  47_[-2]_84_[+2]_152_[-2]_41_[-2]_
                                           42_[-2]_4_[-2]_21_[-2]_180_[-2]_
                                           78_[-2]_92_[+2]_78
chr10:143611968-14361255           0.0027  24_[-2]_22_[-2]_1_[+2]_60_[+2]_
                                           120_[+2]_16_[+2]_49
chr5:113727863-113728987            0.014  2_[+2]_11_[+2]_48_[+2]_3_[-2]_24_
                                           [-2]_150_[+2]_30_[+2]_178_[+2]_
                                           78_[+2]_151
chr5:40761957-40762573             0.0082  72_[+2]_54_[-2]_9_[+2]_12_[-2]_
                                           28_[-2]_23_[+2]_119
chr4:248925880-248926453            0.021  15_[-2]_34_[-2]_[-2]_38_[-2]_52_
                                           [-2]_97_[+2]_38
chr2:210332598-210333102           0.0015  35_[-2]_101_[-2]_73_[+2]_67_[-2]_29
chr10:10132075-10132768            0.0044  58_[-2]_3_[+2]_11_[+2]_13_[+2]_
                                           6_[+2]_64_[+2]_24_[-2]_5_[+2]_42_
                                           [-2]_18
chr2:149093292-149094348            0.018  36_[-2]_11_[+2]_31_[+2]_325_[+2]_
                                           5_[-2]_2_[+2]_117_[+2]_3_[+2]_48_
                                           [+2]_29
chr4:99090791-99091547              0.002  50_[-2]_59_[+2]_118_[+2]_68_[+2]_
                                           109_[+2]_45_[+2]_8
chr8:62571363-62571979              0.021  8_[-2]_29_[-2]_60_[-2]_13_[-2]_
                                           146_[-2]_37_[+2]_24
chr3:27867137-27867730              0.004  37_[+2]_10_[+2]_378_[-2]_19
chr1:302408760-302409266           0.0004  18_[-2]_53_[-2]_53_[+2]_[+2]_80_
                                           [+2]_53
chr3:2102266-2103054               0.0075  42_[+2]_10_[+2]_44_[+2]_4_[-2]_
                                           30_[-2]_98_[+2]_54_[-2]_23_[-2]_
                                           25_[+2]_9
chr2:21982312-21982772              0.022  64_[+2]_73_[+2]_49_[+2]_125
chr5:196395972-196396502           0.0015  153_[-2]_125_[-2]_93_[+2]_10
chr2:1715874-1716327               0.0011  120_[+2]_6_[+2]_18_[-2]_160
chr10:119913016-11991351           0.0072  74_[-2]_117_[+2]_6_[-2]_71_[+2]_30
chr9:20059270-20059874              0.012  47_[+2]_4_[+2]_56_[+2]_56_[+2]_
                                           80_[+2]_14_[-2]_48
chr7:130542289-130542895           0.0065  18_[-2]_39_[+2]_24_[+2]_18_[-2]_
                                           18_[-2]_1_[-2]_64_[+2]_22_[+2]_3
chr4:169924908-169925741           0.0094  12_[-2]_273_[+2]_54_[-2]_145_[-2]_
                                           60_[+2]_40
chr1:25560346-25561044              0.014  43_[-2]_143_[-2]_40_[-2]_2_[-2]_
                                           95_[-2]_67_[-2]_9
chr3:19294112-19294722              0.028  11_[+2]_62_[-2]_78_[-2]_54_[+2]_
                                           44_[-2]_36_[-2]_26
chr7:89837757-89838251              0.011  48_[-2]_33_[+2]_8_[-2]_76_[-2]_
                                           28_[+2]_52
chr5:161676979-161677531             0.01  219_[+2]_27_[-2]_73_[+2]_84
chr7:49778372-49779309              0.024  22_[+2]_9_[+2]_50_[+2]_29_[-2]_
                                           101_[-2]_67_[-2]_8_[+2]_57_[-2]_
                                           48_[+2]_42_[-2]_5
chr4:248377469-248378184           0.0057  27_[+2]_49_[-2]_127_[-2]_103_[-2]_
                                           48_[-2]_55_[+2]_7
chr8:74227184-74227927              0.017  65_[+2]_7_[+2]_65_[+2]_65_[+2]_
                                           14_[-2]_44_[-2]_184
chr4:40618082-40618684              0.012  86_[-2]_77_[-2]_56_[-2]_90_[+2]_
                                           44_[-2]
chr6:141425243-141425931            0.012  42_[-2]_66_[-2]_93_[-2]_6_[-2]_
                                           39_[+2]_36_[+2]_47_[+2]_10
chr8:6348239-6349057                0.011  222_[+2]_265_[+2]_32_[+2]_19_[-2]_
                                           24_[-2]_7
chr5:16132879-16133731              0.014  78_[+2]_10_[-2]_242_[-2]_74_[-2]_
                                           137_[-2]_12_[-2]
chr3:143114039-143114482          0.00067  118_[+2]_35_[-2]_13_[+2]_42_[+2]_36
chr10:93326735-93327254             0.023  52_[+2]_49_[+2]_27_[+2]_85_[+2]_107
chr9:18328475-18329117             0.0031  237_[+2]_46_[+2]_122_[-2]_6_[+2]_32
chr4:224055637-224056111           0.0013  2_[+2]_18_[-2]_30_[+2]_137_[+2]_
                                           18_[-2]_20
chr4:245470202-245470748            0.013  2_[-2]_72_[-2]_5_[-2]_30_[-2]_86_
                                           [-2]_41_[-2]_11
chr1:290651127-290651935            0.018  20_[-2]_38_[-2]_28_[+2]_96_[-2]_
                                           233_[+2]_144
chr2:62293345-62293889             0.0042  12_[+2]_191_[+2]_4_[-2]_18_[-2]_
                                           1_[-2]_69
chr10:131082620-13108360            0.019  100_[-2]_1_[-2]_147_[-2]_19_[+2]_
                                           2_[+2]_69_[-2]_[+2]_33_[+2]_97_
                                           [+2]_72
chr2:233500593-233501936            0.028  34_[+2]_91_[-2]_137_[+2]_69_[-2]_
                                           72_[-2]_90_[-2]_145_[-2]_6_[-2]_
                                           42_[+2]_147_[-2]_11
chr7:96354446-96355087              0.015  114_[-2]_176_[+2]_16_[-2]_74_[-2]_
                                           1_[+2]_11
chr7:175818345-175818808           0.0014  235_[-2]_93_[+2]_36
chr6:73459096-73459565              0.016  214_[-2]_[-2]_46_[-2]_5_[-2]_5
chr8:14322206-14322680             0.0072  90_[+2]_248_[+2]_37
chr9:6032839-6033355                0.015  58_[-2]_101_[-2]_13_[+2]_6_[-2]_
                                           73_[+2]_16
chr1:222673624-222674123           0.0027  31_[+2]_2_[+2]_49_[-2]_[+2]_136_
                                           [-2]_32
chr4:25519307-25520099             0.0057  28_[+2]_10_[-2]_4_[+2]_44_[-2]_
                                           94_[-2]_56_[+2]_54_[-2]_46_[-2]_57
chr1:252618101-252619120            0.016  99_[-2]_79_[-2]_116_[-2]_12_[-2]_
                                           80_[+2]_19_[-2]_16_[-2]_116_[+2]_
                                           26_[-2]_7
chr4:73015174-73016084             0.0052  1_[-2]_15_[+2]_32_[+2]_185_[-2]_
                                           68_[+2]_21_[+2]_192_[+2]_47
chr5:182013230-182014148           0.0098  58_[+2]_70_[-2]_147_[-2]_135_[-2]_
                                           7_[-2]_51_[-2]_24_[+2]_77
chr3:117430405-117430949           0.0065  6_[+2]_33_[-2]_114_[-2]_1_[-2]_
                                           32_[-2]_109
chr4:246722997-246723453           0.0044  22_[+2]_93_[+2]_60_[+2]_59_[+2]_23
chr1:216744629-216745296            0.027  107_[+2]_95_[+2]_24_[+2]_35_[+2]_
                                           94_[+2]_63
chr8:171323475-171324076           0.0036  47_[-2]_9_[-2]_125_[-2]_77_[-2]_
                                           42_[-2]_52
chr6:128137491-128137957            0.002  68_[+2]_145_[-2]_6_[+2]_13_[-2]_35
chr7:12682331-12684798              0.013  123_[+2]_27_[-2]_198_[-2]_62_[+2]_
                                           105_[+2]_4_[-2]_18_[-2]_50_[+2]_
                                           [+2]_37_[+2]_46_[+2]_98_[-2]_51_
                                           [+2]_65_[+2]_73_[+2]_[+2]_12_[-2]_
                                           77_[+2]_11_[-2]_5_[+2]_65_[+2]_
                                           19_[+2]_9_[-2]_9_[+2]_22_[+2]_32
chr10:61216655-61217803             0.019  54_[+2]_4_[-2]_73_[+2]_7_[+2]_75_
                                           [-2]_58_[+2]_40_[-2]_52_[-2]_223_
                                           [-2]_113
chr9:95463800-95464405             0.0018  52_[-2]_157_[+2]_3_[+2]_77_[-2]_117
chr6:36688985-36689809              0.012  19_[-2]_35_[-2]_7_[+2]_10_[+2]_
                                           163_[-2]_165_[-2]_68_[-2]_8
chr6:37964320-37964861             0.0086  47_[-2]_15_[+2]_26_[-2]_79_[-2]_
                                           28_[-2]_26_[-2]_21
chr3:219217210-219217780           0.0094  49_[-2]_14_[+2]_22_[+2]_10_[+2]_
                                           3_[+2]_14_[+2]_159
chr4:163623449-163623935           0.0098  49_[+2]_200_[+2]_4_[-2]_2_[-2]_32
chr1:108133071-108133675            0.015  3_[-2]_1_[-2]_239_[-2]_142_[-2]_20
chr4:188735193-188735948            0.009  81_[-2]_2_[+2]_41_[+2]_216_[+2]_
                                           35_[-2]_39_[-2]_42
chr9:13439163-13439649              0.015  85_[+2]_74_[-2]_41_[-2]_42_[-2]_45
chr5:8096544-8097079                0.018  20_[-2]_2_[-2]_40_[-2]_31_[+2]_
                                           30_[+2]_10_[-2]_48_[-2]_5
chr9:152476118-152476944           0.0068  38_[-2]_3_[+2]_68_[+2]_10_[+2]_
                                           263_[-2]_3_[+2]_142
chr7:134543472-134544400            0.013  110_[+2]_89_[+2]_3_[+2]_8_[+2]_
                                           138_[+2]_130_[+2]_1_[+2]_45_[+2]_5
chr2:41045467-41046056               0.02  25_[-2]_140_[-2]_26_[-2]_7_[-2]_
                                           49_[+2]_7_[+2]_36
chr10:18959786-18960472             0.021  36_[+2]_29_[-2]_33_[+2]_36_[-2]_
                                           8_[+2]_63_[-2]_38_[+2]_8_[-2]_36
chr2:194802045-194802483            0.021  84_[-2]_9_[+2]_26_[-2]_63_[+2]_57
chr3:71628334-71629626             0.0094  297_[+2]_118_[-2]_114_[+2]_88_[-2]_
                                           7_[+2]_21_[-2]_211_[-2]_87
chr8:10820800-10821262               0.01  155_[+2]_44_[+2]_27_[+2]_8_[-2]_29
chr7:6242429-6243441                0.051  27_[+2]_36_[+2]_23_[-2]_24_[+2]_
                                           2_[-2]_85_[+2]_33_[-2]_129_[-2]_
                                           6_[-2]_51_[-2]_23_[+2]_24
chr9:39830989-39831707              0.012  19_[-2]_62_[+2]_78_[-2]_104_[-2]_
                                           61_[-2]_2_[+2]_33_[-2]_10
chr6:73473308-73474054             0.0036  38_[+2]_32_[-2]_71_[+2]_108_[-2]_
                                           235_[+2]_13
chr5:123844280-123845034            0.016  89_[-2]_24_[-2]_46_[-2]_49_[-2]_
                                           46_[+2]_29_[+2]_30_[-2]_92
chr2:180130460-180130943           0.0028  153_[-2]_23_[-2]_89_[+2]_12_[-2]_7
chr2:239863344-239863866           0.0038  23_[-2]_129_[+2]_11_[-2]_65_[+2]_
                                           18_[+2]_27
chr3:206952409-206952962            0.011  60_[+2]_41_[+2]_4_[-2]_32_[+2]_
                                           88_[-2]_79
chr1:151488587-151489277            0.014  14_[+2]_12_[+2]_19_[-2]_41_[-2]_
                                           96_[-2]_8_[-2]_6_[+2]_94_[+2]_1
chr5:192215892-192216710           0.0098  [+2]_83_[+2]_636
chr1:288551840-288552380           0.0052  75_[+2]_93_[+2]_2_[+2]_48_[+2]_123
chr1:236020150-236020808            0.014  39_[-2]_167_[+2]_76_[+2]_92_[-2]_85
chr2:50031351-50031868             0.0086  61_[-2]_9_[-2]_27_[-2]_9_[-2]_69_
                                           [-2]_30_[+2]_13
chr4:1836373-1836973                0.024  161_[-2]_[-2]_38_[-2]_252
chr5:222514907-222515726           0.0018  60_[+2]_55_[+2]_56_[+2]_37_[+2]_
                                           207_[-2]_39_[-2]_66
chr6:34711920-34712363              0.014  92_[-2]_11_[-2]_30_[-2]_104_[+2]_7
chr10:149508812-14950926          7.9e-05  319_[+2]_87
chr3:206481024-206482067            0.015  40_[-2]_12_[-2]_74_[+2]_87_[+2]_
                                           6_[+2]_92_[+2]_63_[+2]_51_[+2]_
                                           109_[+2]_6_[+2]_4
chr10:142937354-14293789           0.0023  208_[-2]_56_[-2]_2_[-2]_29_[+2]_43
chr4:139342413-139342960            0.009  259_[+2]_1_[+2]_24_[+2]_30_[+2]_34
chr8:46132418-46132873              0.003  9_[-2]_42_[-2]_91_[+2]_46_[-2]_
                                           18_[-2]
chr7:178100828-178101264           0.0012  60_[-2]_31_[+2]_18_[-2]_178
chr5:101699832-101700492            0.015  97_[-2]_277_[+2]_75_[-2]_5_[-2]_7
chr9:150533158-150534043           0.0075  220_[+2]_8_[-2]_29_[+2]_4_[+2]_
                                           30_[+2]_111_[+2]_184
chr2:13321620-13322427              0.028  80_[-2]_55_[-2]_115_[+2]_27_[+2]_
                                           9_[-2]_15_[-2]_17_[+2]_7_[-2]_83
chr2:145791610-145792110            0.012  37_[-2]_29_[-2]_285_[-2]
chr5:1631677-1633578                0.013  42_[+2]_180_[-2]_21_[+2]_42_[+2]_
                                           9_[-2]_9_[-2]_4_[-2]_216_[-2]_48_
                                           [-2]_2_[+2]_116_[-2]_23_[-2]_79_
                                           [-2]_18_[-2]_69_[-2]_5_[-2]_22_
                                           [-2]_36_[-2]_61
chr1:304115563-304116377             0.02  40_[-2]_7_[-2]_65_[+2]_32_[-2]_
                                           204_[-2]_56_[+2]_28_[+2]_33
chr1:156750548-156751496             0.01  25_[+2]_36_[-2]_69_[+2]_59_[+2]_
                                           216_[-2]_134_[+2]_110
chr8:106823618-106824392           0.0082  38_[-2]_17_[-2]_13_[+2]_229_[-2]_
                                           43_[-2]_45_[+2]_2_[+2]_38
chr1:71758302-71758821              0.014  47_[+2]_55_[+2]_90_[-2]_58_[+2]_
                                           16_[+2]_4
chr5:14855720-14856174              0.011  15_[+2]_97_[+2]_45_[-2]_88_[-2]_10
chr1:277260211-277261002            0.021  75_[+2]_19_[+2]_8_[+2]_35_[-2]_
                                           131_[+2]_45_[+2]_48_[-2]_81
chr6:46096750-46097545              0.014  103_[+2]_57_[+2]_13_[-2]_200_[+2]_
                                           76_[+2]_97
chr4:235533678-235534527           0.0082  229_[+2]_19_[-2]_38_[-2]_32_[+2]_
                                           13_[-2]_44_[+2]_175
chr2:180418043-180418515            0.015  79_[+2]_32_[+2]_172_[+2]_40
chr1:5494066-5494524                0.016  48_[+2]_2_[-2]_28_[-2]_64_[-2]_117
chr1:92564246-92565054              0.016  4_[-2]_47_[+2]_52_[-2]_19_[+2]_
                                           11_[+2]_22_[+2]_279_[-2]_25
chr2:218423043-218423741             0.01  140_[+2]_39_[-2]_109_[+2]_12_[+2]_
                                           127_[+2]_22
chr3:211550766-211551690            0.018  80_[-2]_2_[+2]_7_[-2]_322_[-2]_
                                           5_[+2]_22_[+2]_187
chr4:36623347-36624133               0.01  81_[-2]_68_[-2]_38_[-2]_92_[-2]_
                                           18_[-2]_102_[+2]_88
chr7:35670970-35671736             0.0079  171_[-2]_57_[-2]_168_[-2]_65_[+2]_
                                           18_[-2]_38
chr1:194418771-194420134            0.026  53_[-2]_38_[-2]_123_[+2]_108_[+2]_
                                           41_[-2]_64_[+2]_29_[+2]_164_[+2]_
                                           11_[-2]_28_[+2]_57_[+2]_41_[-2]_7
chr3:9042384-9042977              0.00014  295_[+2]_79_[+2]_120
chr6:98432947-98433616              0.004  16_[+2]_30_[+2]_117_[-2]_89_[+2]_
                                           33_[-2]_135
chr8:108472871-108473434           0.0068  169_[-2]_188_[-2]_46_[+2]_11
chr8:180553606-180554153           0.0079  52_[+2]_37_[+2]_4_[+2]_46_[+2]_
                                           42_[-2]_117
chr10:134799947-13480042            0.016  34_[+2]_110_[+2]_237
chr4:81329691-81330629             0.0075  31_[-2]_190_[-2]_38_[-2]_11_[-2]_
                                           33_[-2]_26_[+2]_179_[+2]_81
chr8:176854256-176854755            0.017  246_[-2]_32_[+2]_[+2]_72
chr6:99392571-99393244              0.025  20_[+2]_79_[-2]_61_[-2]_27_[-2]_
                                           32_[-2]_[+2]_58_[-2]_47
chr1:70047257-70047865               0.01  63_[-2]_7_[-2]_18_[+2]_3_[-2]_84_
                                           [+2]_42_[-2]_27_[-2]_15
chr3:2130305-2131011               0.0052  137_[+2]_84_[-2]_18_[-2]_128_[-2]_
                                           69_[+2]_21
chr1:228779467-228780258            0.012  27_[-2]_24_[-2]_14_[+2]_37_[-2]_
                                           15_[-2]_37_[+2]_35_[+2]_26_[-2]_177
chr7:25268711-25269189             0.0015  56_[-2]_25_[+2]_22_[+2]_72_[-2]_
                                           19_[+2]_35
chr8:35042553-35043199              0.011  26_[+2]_76_[+2]_187_[+2]_125_[-2]_33
chr3:231442118-231442947            0.018  9_[+2]_19_[+2]_1_[-2]_43_[+2]_45_
                                           [+2]_10_[-2]_13_[-2]_33_[+2]_6_
                                           [-2]_36_[+2]_65_[+2]
chr10:76274412-76275014            0.0075  66_[+2]_44_[+2]_13_[-2]_[+2]_4_
                                           [+2]_14_[-2]_26_[+2]_26_[-2]_10
chr10:145589320-14558982           0.0047  27_[-2]_29_[-2]_36_[+2]_37_[+2]_
                                           19_[-2]_108
chr10:110322845-11032364            0.012  8_[+2]_39_[-2]_8_[+2]_42_[+2]_23_
                                           [+2]_10_[+2]_40_[+2]_58_[-2]_81_
                                           [-2]_42
chr8:17320652-17321087              0.024  29_[-2]_1_[-2]_7_[+2]_7_[+2]_140_
                                           [+2]_2
chr2:213801205-213801847            0.016  21_[-2]_8_[+2]_200_[-2]_30_[-2]_
                                           34_[+2]_100
chr9:10315957-10317053             0.0094  75_[-2]_48_[-2]_23_[+2]_34_[+2]_
                                           11_[-2]_[-2]_42_[-2]_49_[+2]_33_
                                           [+2]_18_[-2]_69_[-2]_88_[+2]_7
chr5:42889751-42890200             0.0059  25_[+2]_46_[-2]_16_[+2]_36_[-2]_
                                           20_[-2]_7_[-2]
chr3:176471466-176472059           0.0047  174_[+2]_55_[+2]_34_[-2]_110_[-2]_21
chr2:3342968-3343479               0.0057  218_[+2]_90_[-2]_104
chr7:115393490-115394138           0.0028  55_[+2]_25_[+2]_61_[+2]_257_[-2]_51
chr1:47792455-47793371             0.0075  9_[+2]_22_[+2]_64_[-2]_2_[+2]_99_
                                           [+2]_201_[+2]_15_[+2]_66_[-2]_39
chr3:211712132-211712878            0.012  24_[+2]_31_[+2]_80_[+2]_74_[+2]_
                                           14_[-2]_24_[-2]_131_[+2]_19
chr10:1972942-1973501                0.01  6_[-2]_144_[+2]_106_[-2]_61_[-2]_43
chr4:207765648-207766111           0.0042  15_[-2]_16_[+2]_30_[+2]_92_[-2]_111
chr7:149269290-149269823            0.011  8_[-2]_9_[+2]_44_[+2]_8_[-2]_12_
                                           [+2]_25_[+2]_9_[+2]_16_[+2]_3
chr10:3757535-3758249               0.021  4_[-2]_127_[-2]_188_[+2]_9_[-2]_
                                           11_[+2]_10_[+2]_66
chr9:92829091-92829659             0.0022  195_[+2]_69_[+2]_205
chr6:86427188-86428006             0.0094  211_[-2]_7_[+2]_130_[-2]_12_[-2]_
                                           80_[-2]_73_[-2]_6
chr9:22591491-22592491             0.0068  88_[-2]_153_[+2]_54_[-2]_146_[+2]_
                                           33_[+2]_132_[-2]_95
chr10:121626474-12162737            0.018  241_[+2]_283_[+2]_194_[+2]_32
chr8:95243304-95243924             0.0068  94_[-2]_4_[-2]_198_[+2]_33_[-2]_
                                           29_[+2]_13
chr2:183666459-183666897           0.0072  26_[-2]_22_[-2]_1_[+2]_46_[+2]_
                                           85_[+2]_9
chr9:2943605-2944219               0.0044  45_[+2]_55_[+2]_163_[+2]_1_[+2]_151
chr1:10982801-10983703              0.014  47_[+2]_101_[+2]_45_[+2]_79_[+2]_
                                           59_[+2]_121_[+2]_57_[+2]_44
chr2:130151161-130151721           0.0036  179_[+2]_96_[-2]_19_[-2]_117
chr6:114083306-114084002           0.0024  61_[+2]_222_[-2]_167_[-2]_38_[+2]_9
chr8:98369523-98370063             0.0018  54_[+2]_8_[-2]_18_[-2]_124_[+2]_
                                           10_[+2]_77
chr3:217593672-217594107            0.014  12_[-2]_50_[-2]_75_[+2]_17_[+2]_82
chr5:224030937-224031751             0.01  69_[-2]_32_[-2]_22_[-2]_78_[-2]_
                                           16_[-2]_69_[+2]_69_[+2]_6_[-2]_54
chr6:174756065-174756642           0.0025  55_[+2]_18_[-2]_66_[+2]_97_[+2]_
                                           28_[-2]_10_[+2]_4
chr2:212775014-212775474            0.011  8_[-2]_9_[-2]_80_[+2]_16_[+2]_5_
                                           [+2]_93
chr4:134535890-134536331          0.00049  165_[-2]_43_[-2]_56_[-2]_28
chr5:31276151-31276751             0.0086  192_[-2]_17_[-2]_15_[+2]_87_[-2]_90
chr4:161149823-161150459           0.0094  106_[+2]_42_[+2]_58_[+2]_29_[-2]_
                                           43_[-2]_52_[-2]_7
chr4:192612858-192613522            0.014  27_[+2]_109_[+2]_105_[-2]_25_[+2]_
                                           13_[+2]_73_[+2]_13
chr3:2502984-2503438                0.001  33_[+2]_172_[+2]_52_[+2]_48
chr1:250768425-250769096            0.011  98_[-2]_101_[-2]_37_[-2]_66_[-2]_
                                           41_[+2]_24_[-2]_5
chr10:144536166-14453691            0.013  86_[-2]_98_[+2]_144_[-2]_145_[-2]_
                                           19_[+2]_12
chr6:109952349-109952826           0.0072  39_[+2]_26_[+2]_11_[+2]_71_[-2]_
                                           68_[-2]_13
chr5:141255484-141256073            0.017  7_[+2]_171_[-2]_59_[-2]_96_[-2]_57
chr9:36993530-36994082              0.013  4_[+2]_18_[-2]_48_[+2]_26_[+2]_
                                           31_[-2]_3_[+2]_46_[-2]_27
chr7:85122675-85123310             0.0082  30_[-2]_13_[+2]_7_[+2]_43_[+2]_
                                           45_[-2]_248
chr1:275894403-275894983            0.021  8_[+2]_39_[+2]_92_[+2]_110_[+2]_
                                           23_[+2]_59
chr5:210103596-210104122            0.011  56_[-2]_51_[+2]_24_[+2]_117_[-2]_
                                           20_[-2]_9
chr4:183482020-183482909           0.0094  37_[+2]_315_[+2]_102_[-2]_112_[-2]_
                                           15_[-2]_59
chr10:128221465-12822218            0.021  60_[-2]_4_[+2]_107_[-2]_67_[+2]_
                                           8_[-2]_113_[-2]_60
chr3:188364993-188365694           0.0094  115_[+2]_39_[+2]_16_[+2]_165_[+2]_167
chr3:32337484-32338246               0.02  56_[-2]_82_[-2]_22_[-2]_30_[+2]_
                                           93_[-2]_14_[+2]_63_[-2]_53
chr5:26030068-26030561             0.0068  51_[-2]_31_[-2]_159_[-2]_103
chr9:150736141-150736890           0.0024  14_[-2]_63_[-2]_76_[-2]_111_[-2]_
                                           109_[+2]_127
chr6:82239397-82239859              0.002  23_[+2]_109_[+2]_52_[+2]_129
chr10:151589556-15159074           0.0068  58_[-2]_112_[-2]_55_[-2]_96_[-2]_
                                           123_[+2]_48_[-2]_32_[+2]_73_[-2]_
                                           105_[-2]_34
chr3:45038461-45039321              0.017  89_[+2]_22_[-2]_33_[-2]_69_[+2]_
                                           27_[-2]_77_[-2]_20_[+2]_[+2]_124
chr9:24182003-24182502              0.012  138_[-2]_57_[+2]_112_[-2]_43
chr4:59939598-59940691              0.013  60_[+2]_93_[-2]_104_[+2]_45_[-2]_
                                           13_[-2]_52_[-2]_111_[+2]_266
chr1:293482735-293483254           0.0082  4_[-2]_26_[-2]_60_[-2]_52_[+2]_
                                           3_[-2]_52_[+2]_23
chr8:17942098-17942565             0.0098  81_[+2]_81_[+2]_50_[-2]_44_[+2]_12
chr10:92769458-92770036            0.0068  39_[+2]_277_[-2]_53_[-2]_60
chr7:109540221-109540903           0.0065  37_[+2]_13_[-2]_7_[-2]_43_[+2]_
                                           5_[+2]_113_[+2]_113_[-2]_2
chr8:178042518-178043451           0.0094  42_[+2]_126_[+2]_57_[-2]_68_[+2]_
                                           119_[-2]_112_[-2]_110
chr2:17079913-17080370             0.0019  17_[+2]_48_[+2]_108_[-2]_53_[-2]_32
chr8:138778319-138778914           0.0094  60_[-2]_15_[+2]_14_[+2]_19_[-2]_
                                           52_[+2]_29_[+2]_107
chr1:252353849-252354334            0.014  90_[-2]_55_[-2]_49_[+2]_142
chr1:38214282-38214837              0.011  31_[+2]_17_[+2]_47_[-2]_5_[-2]_
                                           75_[-2]_12_[+2]_69
chr1:267594743-267595278            0.034  61_[-2]_[+2]_26_[-2]_204_[-2]_45
chr10:4221854-4222556               0.013  116_[+2]_13_[+2]_44_[-2]_31_[-2]_299
chr9:41994554-41995172             0.0054  51_[+2]_7_[-2]_66_[+2]_[+2]_19_
                                           [+2]_112_[+2]_64
chr5:220631368-220632029            0.012  57_[+2]_66_[-2]_41_[-2]_42_[-2]_
                                           70_[+2]_136
chr8:139635624-139636502            0.018  69_[+2]_8_[+2]_80_[-2]_2_[-2]_78_
                                           [-2]_80_[+2]_66_[-2]_146
chr4:12984805-12985524              0.013  38_[+2]_46_[-2]_47_[+2]_10_[-2]_
                                           38_[-2]_77_[-2]_17_[+2]_16_[+2]_31
chr1:67862908-67863359              0.004  10_[+2]_72_[+2]_42_[-2]_64_[-2]_
                                           11_[+2]_3
chr9:154583467-154583936            0.016  51_[+2]_54_[-2]_11_[+2]_6_[-2]_148
chr10:87544542-87545124             0.016  32_[+2]_94_[+2]_44_[+2]_164_[-2]_49
chr5:6364326-6365060                 0.01  49_[-2]_46_[-2]_70_[-2]_26_[+2]_
                                           117_[+2]_31_[+2]_43_[-2]_3
chr2:217791607-217792218           0.0023  148_[+2]_72_[+2]_6_[+2]_164_[+2]_22
chr6:51071731-51072215             0.0094  27_[-2]_22_[+2]_61_[-2]_46_[-2]_
                                           44_[-2]_35
chr7:123252553-123253475           0.0057  98_[-2]_12_[+2]_128_[+2]_89_[-2]_
                                           80_[-2]_61_[-2]_155
chr1:287473809-287474406           0.0082  1_[-2]_33_[+2]_183_[+2]_36_[+2]_
                                           55_[-2]_40
chr5:194377997-194378546           0.0024  76_[+2]_122_[+2]_3_[-2]_8_[+2]_
                                           70_[+2]_21
chr4:163668564-163669152            0.023  210_[+2]_17_[+2]_48_[+2]_65_[+2]_49
chr4:160317806-160318748            0.014  61_[-2]_52_[-2]_43_[-2]_139_[-2]_
                                           5_[-2]_66_[+2]_176_[+2]_51
chr7:100332944-100333805            0.014  150_[+2]_105_[+2]_50_[+2]_76_[+2]_
                                           6_[+2]_89_[+2]_4_[+2]_32
chr5:192838027-192838519             0.01  38_[-2]_27_[-2]_6_[+2]_48_[-2]_
                                           48_[-2]_76
chr2:204294503-204295334            0.023  [-2]_52_[-2]_46_[-2]_21_[-2]_243_
                                           [-2]_2_[+2]_[+2]_26_[+2]_42
chr1:250347325-250347825            0.012  33_[-2]_2_[-2]_7_[-2]_8_[+2]_74_
                                           [+2]_32_[+2]_45
chr6:155499752-155500191           0.0042  26_[-2]_8_[+2]_1_[-2]_2_[+2]_98_
                                           [+2]_55
chr6:145043082-145043915             0.02  90_[-2]_301_[-2]_103_[+2]_95_[+2]_45
chr1:269884259-269884783            0.027  13_[-2]_77_[+2]_64_[+2]_70_[+2]_
                                           2_[+2]_49
chr1:121018077-121018909            0.011  49_[+2]_28_[-2]_19_[-2]_13_[-2]_
                                           120_[+2]_141_[+2]_52_[+2]_11_[-2]
chr4:187949064-187950284           0.0082  37_[+2]_418_[-2]_75_[+2]_64_[-2]_
                                           51_[-2]_23_[-2]_122_[-2]_81
chr9:159831307-159831926            0.014  10_[+2]_73_[+2]_61_[+2]_197_[+2]_
                                           16_[-2]_13
chr3:34612118-34612567              0.012  16_[+2]_9_[-2]_29_[+2]_56_[-2]_
                                           1_[-2]_89
chr1:45455912-45457198              0.021  35_[-2]_232_[+2]_32_[+2]_53_[-2]_
                                           11_[-2]_202_[-2]_118_[+2]_5_[+2]_
                                           17_[-2]_71_[-2]_11
chr7:40264942-40265466             0.0057  11_[-2]_71_[-2]_85_[-2]_54_[+2]_
                                           43_[+2]_11
chr3:181082401-181082876           0.0038  134_[-2]_17_[-2]_175_[-2]
chr7:20294945-20295671              0.016  40_[+2]_12_[-2]_38_[+2]_107_[-2]_
                                           99_[-2]_39_[-2]_23_[-2]_19
chr3:216785163-216785673           0.0023  12_[+2]_373_[+2]_26
chr5:46671385-46672031             0.0059  42_[+2]_118_[-2]_61_[+2]_68_[+2]_
                                           66_[+2]_42
chr1:198113755-198114351          0.00035  68_[-2]_10_[-2]_419
chr10:90026893-90027725            0.0049  35_[+2]_40_[-2]_65_[-2]_62_[+2]_
                                           120_[+2]_32_[+2]_9_[+2]_55_[+2]_15
chr9:160979333-160979786            0.009  104_[-2]_98_[-2]_35_[-2]_67
chr4:230151429-230151873           0.0023  117_[+2]_25_[-2]_203
chr8:166479298-166479954           0.0044  29_[+2]_122_[-2]_48_[-2]_89_[-2]_
                                           71_[+2]_48
chr10:112580461-11258101           0.0082  61_[+2]_93_[+2]_43_[+2]_31_[+2]_
                                           68_[-2]_12
chr9:100717755-100718640           0.0082  44_[-2]_13_[+2]_398_[-2]_31_[+2]_
                                           7_[+2]_27_[+2]_66
chr5:66028205-66028747             0.0028  150_[-2]_106_[-2]_20_[+2]_60_[+2]_7
chr8:170022872-170023315           0.0079  5_[+2]_41_[+2]_69_[+2]_125_[+2]_4
chr2:241661502-241661960           0.0015  49_[-2]_61_[+2]_46_[-2]_21_[-2]_82
chr5:150410880-150411317           0.0059  40_[-2]_149_[+2]_27_[+2]_72
chr9:131489434-131489880            0.024  161_[-2]_185_[-2]_1
chr6:86428535-86429125             0.0024  33_[+2]_57_[-2]_101_[+2]_186_[+2]_14
chr3:143112781-143113515           0.0075  52_[-2]_59_[+2]_61_[+2]_12_[-2]_
                                           195_[+2]_51_[+2]_5
chr6:93964799-93965376             0.0035  457_[-2]_1_[-2]_20
chr3:235167004-235167443            0.014  52_[-2]_247_[-2]_41
chr1:296883537-296884008           0.0023  77_[-2]_86_[-2]_66_[-2]_93
chr6:51905130-51905596             0.0033  59_[+2]_2_[-2]_8_[-2]_123_[-2]_75
chr4:231395550-231396014           0.0042  20_[+2]_66_[-2]_218_[+2]_11
chr3:11033618-11034247             0.0075  20_[+2]_205_[-2]_178_[-2]_77
chr8:28316070-28317213              0.012  202_[+2]_2_[-2]_19_[+2]_79_[-2]_
                                           [-2]_21_[-2]_107_[+2]_157_[+2]_
                                           8_[-2]_99
chr4:8161796-8162626               0.0075  58_[+2]_107_[-2]_11_[+2]_77_[-2]_
                                           70_[-2]_5_[+2]_59_[+2]_94
chr2:74469563-74470112              0.029  24_[-2]_118_[-2]_56_[-2]_13_[-2]_
                                           30_[+2]_59
chr6:33316145-33316610             0.0052  62_[-2]_41_[+2]_30_[-2]_103_[+2]_30
chr6:179906302-179907010            0.013  96_[+2]_102_[-2]_29_[-2]_29_[+2]_
                                           50_[+2]_100_[-2]_3
chr1:152575548-152576607            0.014  3_[-2]_43_[-2]_24_[+2]_10_[+2]_
                                           34_[-2]_53_[+2]_3_[+2]_63_[+2]_
                                           126_[+2]_60_[+2]_11_[+2]_17_[+2]_13
chr6:89057849-89058354             0.0072  40_[-2]_115_[-2]_63_[+2]_29_[-2]_59
chr4:182603260-182603721            0.011  21_[-2]_2_[+2]_118_[+2]_7_[-2]_
                                           60_[+2]_4
chr6:166638511-166638990            0.013  100_[-2]_77_[+2]_64_[-2]_19_[-2]_20
chr2:218595174-218595771           0.0017  6_[+2]_20_[+2]_79_[+2]_41_[+2]_
                                           65_[+2]_71_[+2]_16
chr6:174202051-174203004           0.0049  6_[-2]_14_[-2]_202_[-2]_268_[-2]_
                                           114_[+2]_38_[+2]_12
chr4:234479191-234479627             0.01  111_[+2]_104_[+2]_36_[-2]_36
chr6:155152925-155153651            0.017  100_[+2]_81_[-2]_11_[-2]_6_[+2]_
                                           96_[+2]_107_[+2]_26
chr5:5639055-5639726               0.0057  24_[+2]_12_[-2]_61_[-2]_19_[+2]_
                                           78_[-2]_43_[+2]_35_[+2]_50
chr6:166709782-166710297           0.0042  49_[-2]_10_[+2]_151_[-2]_98_[-2]_8
chr1:267139386-267140262           0.0057  10_[-2]_56_[-2]_51_[-2]_39_[-2]_
                                           66_[-2]_26_[-2]_129_[-2]_15_[-2]_85
chr8:2149131-2149931               0.0038  48_[-2]_90_[+2]_29_[-2]_43_[-2]_
                                           18_[-2]_23_[+2]_20_[+2]_109_[-2]_21
chr2:50332326-50332839               0.02  22_[+2]_63_[-2]_3_[-2]_215_[+2]_11
chr9:36769693-36770128             0.0094  60_[+2]_156_[+2]_42_[-2]_28
chr9:130386628-130387172            0.019  46_[-2]_41_[+2]_[-2]_64_[-2]_128_
                                           [+2]_16
chr1:41169799-41170442              0.024  49_[+2]_37_[-2]_119_[+2]_16_[+2]_
                                           132_[-2]_41
chr9:132593191-132594032            0.025  81_[+2]_87_[-2]_81_[+2]_2_[+2]_
                                           44_[+2]_56_[+2]_11_[-2]_130
chr10:92616880-92617367             0.004  228_[-2]_36_[+2]_26_[-2]_48
chr5:206242969-206243626           0.0054  4_[+2]_45_[+2]_15_[+2]_21_[+2]_
                                           85_[+2]_106_[-2]_82
chr3:165024960-165025562            0.024  28_[+2]_95_[-2]_83_[-2]_21_[-2]_
                                           32_[-2]_35_[-2]_9
chr7:169664811-169665376            0.015  196_[+2]_6_[+2]_55_[+2]_159
chr3:226102292-226102869           0.0015  4_[-2]_204_[+2]_180_[-2]_40
chr6:28076236-28076833              0.011  44_[+2]_86_[+2]_39_[+2]_82_[+2]_
                                           85_[-2]_12
chr9:34688860-34689453             0.0044  64_[-2]_41_[-2]_150_[-2]_1_[-2]_
                                           74_[-2]_14
chr5:209757596-209758061           0.0038  23_[+2]_14_[+2]_17_[+2]_262
chr9:159809326-159810035            0.014  57_[-2]_65_[-2]_42_[-2]_128_[-2]_
                                           54_[-2]_114
chr10:149422710-14942336            0.011  19_[+2]_105_[-2]_28_[+2]_4_[-2]_
                                           63_[-2]_38_[+2]_97
chr9:27725541-27726071             0.0075  54_[+2]_135_[+2]_189_[+2]_3
chr8:179934576-179935074           0.0068  62_[-2]_80_[-2]_50_[+2]_25_[+2]_82
chr1:182407882-182408384           0.0094  3_[-2]_70_[-2]_99_[-2]_79_[+2]_52
chr7:179386476-179387608           0.0054  2_[-2]_60_[-2]_255_[-2]_108_[-2]_
                                           77_[-2]_3_[-2]_28_[+2]_140_[-2]_60
chr7:2076046-2076642               0.0082  223_[+2]_42_[+2]_77_[+2]_27_[-2]_28
chr5:193448130-193448587            0.012  17_[+2]_9_[-2]_27_[+2]_71_[-2]_
                                           23_[-2]_6_[+2]_5
chr8:13194226-13194775             0.0049  93_[+2]_71_[-2]_52_[+2]_102_[+2]_32
chr5:37971718-37972526              0.013  177_[-2]_28_[+2]_10_[+2]_149_[+2]_
                                           63_[+2]_34_[-2]_48
chr4:55442211-55443074              0.014  8_[+2]_238_[+2]_61_[+2]_13_[+2]_
                                           10_[+2]_72_[-2]_103_[-2]_9
chr5:218344255-218344961            0.016  146_[+2]_3_[+2]_101_[+2]_108_[+2]_
                                           37_[+2]_4_[-2]_8
chr9:15668847-15669381             0.0042  37_[-2]_2_[-2]_34_[+2]_46_[+2]_
                                           144_[-2]_22
chr1:47533071-47533585             0.0072  40_[-2]_26_[-2]_15_[-2]_27_[+2]_
                                           101_[-2]_56
chr3:19482303-19482871             0.0036  23_[+2]_79_[-2]_94_[+2]_24_[+2]_
                                           67_[-2]_32
chr4:163841011-163841470            0.016  220_[+2]_35_[+2]_42_[+2]_13
chr1:186173289-186173787           0.0079  172_[+2]_23_[+2]_117_[-2]_37
chr6:168747359-168748148           0.0082  11_[-2]_393_[+2]_5_[+2]_7_[+2]_
                                           5_[+2]_119
chr8:151123968-151124730            0.014  29_[-2]_43_[-2]_48_[+2]_19_[-2]_
                                           32_[+2]_73_[+2]_75_[+2]_[-2]_44
chr1:28540887-28541670              0.018  41_[+2]_163_[+2]_26_[+2]_138_[-2]_
                                           3_[+2]_31_[+2]_10_[-2]_22
chr6:172366133-172366852            0.009  31_[-2]_135_[-2]_12_[-2]_52_[-2]_
                                           14_[-2]_226
chr7:13902471-13902960             0.0018  57_[+2]_162_[-2]_23_[-2]_98
chr2:106144853-106145346            0.015  48_[+2]_11_[-2]_48_[+2]_104_[-2]_83
chr2:132260192-132260774            0.013  67_[-2]_193_[-2]_82_[-2]_91
chr3:206580481-206581120          0.00052  322_[-2]_268
chr5:210673996-210674469           0.0057  52_[+2]_9_[-2]_[-2]_43_[-2]_51_
                                           [+2]_69
chr2:5442580-5443110               0.0075  11_[-2]_11_[+2]_226_[+2]_78_[+2]_5
chr9:153768790-153769417           0.0094  77_[-2]_47_[-2]_17_[-2]_48_[-2]_
                                           22_[-2]_72_[+2]_45
chr5:93430685-93431307             0.0016  14_[-2]_42_[+2]_315_[-2]_102
chr5:13290155-13290710             0.0068  71_[+2]_141_[+2]_19_[-2]_81_[+2]_44
chr5:134528706-134529198            0.017  68_[+2]_103_[-2]_70_[-2]_102
chr6:167324773-167325341           0.0013  63_[+2]_187_[+2]_[-2]_5_[-2]_114
chr1:250316518-250317300           0.0052  133_[-2]_115_[-2]_37_[+2]_58_[+2]_
                                           81_[-2]_46_[-2]_13
chr7:160219754-160220363           0.0075  30_[-2]_52_[-2]_37_[+2]_186_[+2]_105
chr4:140594042-140594568            0.014  1_[-2]_53_[-2]_68_[-2]_33_[-2]_
                                           33_[-2]_20_[-2]_19
chr5:12754967-12755461              0.016  1_[-2]_79_[+2]_50_[-2]_25_[-2]_
                                           45_[-2]_45
chr8:98557345-98557805              0.014  95_[-2]_129_[-2]_137
chr8:127644934-127645578            0.013  57_[-2]_164_[+2]_61_[+2]_117_[+2]_46
chr6:26593142-26593681              0.011  12_[+2]_8_[+2]_22_[+2]_33_[+2]_
                                           24_[+2]_2_[+2]_86_[+2]_3
chr5:83698826-83699341              0.024  28_[-2]_1_[-2]_13_[-2]_10_[-2]_
                                           46_[-2]_54_[+2]_64
chr1:271105975-271106466           0.0052  55_[-2]_204_[-2]_133
chr6:73605934-73606383              0.014  65_[-2]_21_[-2]_34_[+2]_49_[+2]_81
chr10:4182996-4183636                0.02  32_[+2]_17_[+2]_108_[+2]_124_[-2]_
                                           86_[+2]_24
chr6:77212103-77212594              0.016  60_[-2]_20_[+2]_48_[+2]_22_[+2]_
                                           89_[-2]_3
chr6:167916974-167917613           0.0094  4_[+2]_44_[-2]_43_[-2]_19_[+2]_
                                           152_[-2]_24_[-2]_54
chr8:10056974-10057498              0.021  11_[+2]_30_[+2]_15_[+2]_26_[-2]_
                                           15_[-2]_28_[+2]_100
chr5:98809204-98809867             0.0059  238_[-2]_64_[+2]_66_[+2]_146
chr5:163696892-163697340           0.0065  60_[+2]_35_[-2]_180_[-2]_24
chr2:174019357-174019903            0.015  89_[+2]_92_[+2]_104_[-2]_4_[-2]_58
chr8:158306779-158307244            0.021  53_[+2]_1_[-2]_188_[-2]_17_[+2]_7
chr1:292093877-292094364           0.0094  24_[+2]_12_[-2]_65_[-2]_55_[+2]_
                                           46_[+2]_36
chr4:184571433-184571955            0.012  42_[+2]_45_[-2]_31_[-2]_72_[+2]_
                                           28_[-2]_1_[+2]_4
chr3:136847877-136848415           0.0082  35_[+2]_24_[+2]_24_[-2]_36_[-2]_
                                           81_[-2]_89
chr3:182978496-182979048          0.00091  243_[-2]_86_[+2]_44_[-2]_30
chr9:144965339-144965817           0.0072  177_[+2]_86_[+2]_17_[-2]_49
chr2:184395396-184395938           0.0035  15_[+2]_36_[-2]_213_[+2]_129
chr10:132815180-13281586           0.0017  10_[+2]_305_[-2]_46_[-2]_83_[+2]_39
chr4:28350162-28350751              0.016  90_[+2]_42_[+2]_12_[-2]_1_[-2]_
                                           41_[+2]_104_[-2]
chr6:154796274-154796777           0.0025  85_[+2]_253_[+2]_6_[-2]_10
chr8:61930277-61930731              0.009  23_[-2]_64_[-2]_134_[-2]_25_[-2]_9
chr10:15637970-15638500              0.03  89_[-2]_56_[-2]_3_[-2]_40_[-2]_
                                           44_[-2]_49
chr4:28551555-28552067              0.009  3_[+2]_77_[+2]_72_[+2]_211
chr3:227184875-227185555           0.0068  119_[-2]_19_[-2]_8_[-2]_87_[-2]_
                                           9_[-2]_107_[+2]_32
chr8:166237470-166238045            0.009  14_[-2]_107_[-2]_40_[-2]_17_[-2]_
                                           93_[-2]_55
chr4:191934279-191934776            0.015  50_[-2]_33_[-2]_21_[+2]_71_[-2]_
                                           26_[+2]_47
chr1:252540986-252541536            0.003  169_[+2]_120_[+2]_16_[-2]_96
chr2:71456301-71456781              0.015  23_[-2]_39_[-2]_114_[+2]_58_[-2]_47
chr10:2226567-2227384               0.018  10_[-2]_19_[-2]_73_[+2]_165_[-2]_
                                           10_[+2]_182_[-2]_59
chr5:131298485-131298992           0.0082  8_[-2]_40_[+2]_61_[+2]_10_[-2]_
                                           95_[+2]_44
chr7:4812142-4812733              0.00071  211_[-2]_3_[+2]_278
chr9:136045312-136045753           0.0013  120_[-2]_40_[-2]_6_[+2]_126
chr4:46778903-46779711             0.0082  21_[+2]_137_[+2]_130_[-2]_98_[-2]_
                                           28_[-2]_145
chr3:147159670-147160119            0.014  7_[-2]_5_[+2]_2_[-2]_177_[+2]_5_
                                           [-2]_4
chr9:115960236-115960715            0.012  25_[+2]_73_[-2]_76_[-2]_156
chr7:143262229-143262688            0.011  154_[+2]_6_[+2]_113_[+2]_37
chr3:50425036-50425609             0.0049  5_[-2]_5_[+2]_221_[-2]_106_[+2]_37
chr8:11937103-11937736               0.01  42_[+2]_10_[-2]_70_[-2]_11_[+2]_
                                           60_[-2]_135_[+2]_6
chr8:66312754-66313216             0.0057  6_[-2]_33_[-2]_25_[+2]_62_[-2]_137
chr10:10688276-10688994            0.0072  43_[-2]_33_[-2]_120_[-2]_73_[-2]_
                                           85_[-2]_115
chr3:184694318-184695007            0.021  22_[-2]_50_[-2]_34_[-2]_22_[-2]_
                                           35_[+2]_156_[+2]_6_[-2]_15
chr8:165544354-165544820           0.0044  81_[+2]_36_[-2]_8_[+2]_192
chr10:122587603-12258806          0.00076  102_[-2]_312
chr4:30558504-30559061              0.017  19_[+2]_84_[-2]_26_[+2]_43_[+2]_
                                           68_[-2]_2_[+2]_16
chr3:170819756-170820355           0.0052  269_[-2]_35_[+2]_4_[+2]_142
chr4:193417653-193418186           0.0082  40_[-2]_28_[+2]_68_[-2]_51_[+2]_
                                           9_[+2]_88
chr2:236629985-236630607            0.024  58_[+2]_61_[-2]_127_[+2]_103_[-2]_
                                           20_[-2]_4
chr6:176549108-176549924           0.0072  46_[+2]_57_[-2]_81_[-2]_36_[-2]_
                                           142_[-2]_205
chr1:15823636-15824500              0.018  80_[-2]_27_[+2]_198_[+2]_47_[+2]_
                                           65_[+2]_88_[+2]_60
chr2:211062404-211062877          0.00081  210_[+2]_214
chr9:23708241-23708726             0.0086  38_[-2]_112_[-2]_123_[-2]_63
chr6:101323484-101324023            0.023  19_[-2]_47_[-2]_17_[-2]_72_[+2]_
                                           11_[+2]_124
chr10:135097211-13509785            0.016  31_[+2]_52_[+2]_47_[-2]_26_[+2]_
                                           154_[-2]_86
chr9:82830992-82831478             0.0042  76_[-2]_77_[-2]_15_[-2]_169
chr10:13554423-13554970             0.014  63_[-2]_25_[-2]_125_[+2]_73_[+2]_
                                           4_[+2]_8
chr1:68564925-68565367              0.012  68_[-2]_32_[+2]_49_[+2]_47_[+2]_47
chr3:221725044-221725832            0.012  74_[-2]_164_[-2]_63_[-2]_4_[+2]_
                                           202_[-2]_32
chr8:167782122-167782964            0.018  295_[-2]_60_[+2]_105_[+2]_1_[+2]_182
chr1:219081387-219082016            0.013  84_[-2]_96_[-2]_199_[-2]_101
chr7:122413650-122414861           0.0086  19_[-2]_15_[-2]_109_[-2]_78_[-2]_
                                           73_[+2]_49_[-2]_76_[-2]_81_[-2]_
                                           162_[+2]_14_[+2]_36
chr3:42161002-42161508              0.003  9_[-2]_31_[+2]_136_[-2]_25_[+2]_
                                           13_[-2]_43
chr2:217536783-217537257            0.014  38_[+2]_175_[+2]_162
chr2:38764291-38765042             0.0052  108_[+2]_7_[-2]_26_[-2]_132_[-2]_
                                           117_[+2]_112
chr3:101039255-101039794            0.009  211_[-2]_66_[+2]_163
chr9:137517440-137517978            0.003  267_[-2]_51_[+2]_58_[-2]_13
chr5:63661233-63662056              0.021  113_[+2]_41_[+2]_6_[+2]_72_[+2]_
                                           47_[-2]_199_[+2]_46
chr1:64060492-64061055              0.016  80_[-2]_[-2]_57_[+2]_15_[+2]_14_
                                           [-2]_54_[-2]_44
chr2:174852371-174852929            0.015  68_[+2]_16_[+2]_13_[-2]_61_[-2]_
                                           72_[-2]_79
chr6:153524872-153525414            0.012  229_[-2]_10_[+2]_50_[-2]_13_[-2]_41
chr2:79885367-79885829              0.004  117_[-2]_21_[+2]_37_[+2]_62_[-2]_26
chr10:10095590-10096054             0.009  5_[+2]_65_[+2]_237_[-2]_8
chr4:207512006-207512550           0.0094  146_[-2]_45_[+2]_47_[+2]_92_[+2]_15
chr2:185013472-185013953            0.016  43_[-2]_185_[+2]_41_[-2]_6_[-2]_7
chr3:210503355-210503961            0.018  87_[+2]_114_[+2]_23_[-2]_14_[-2]_
                                           80_[-2]_39
chr1:66371725-66372529              0.016  271_[-2]_27_[+2]_73_[-2]_85_[-2]_
                                           27_[+2]_17_[+2]_5
chr8:180072058-180072498            0.013  36_[-2]_16_[+2]_75_[+2]_164
chr10:72370844-72371693             0.019  46_[+2]_74_[+2]_3_[+2]_113_[+2]_
                                           22_[+2]_13_[+2]_43_[-2]_96_[-2]_40
chr9:160943883-160944432            0.013  111_[-2]_127_[-2]_31_[-2]_53_[-2]_28
chr7:91007183-91007943             0.0086  73_[+2]_84_[+2]_219_[+2]_109_[+2]_
                                           26_[-2]
chr9:82826893-82827903              0.027  4_[-2]_5_[-2]_133_[+2]_13_[+2]_
                                           60_[+2]_165_[+2]_50_[+2]_3_[-2]_
                                           125_[+2]_3
chr1:27793675-27794192             0.0098  115_[-2]_69_[+2]_170_[-2]_14
chr1:63022236-63022899              0.018  51_[+2]_58_[-2]_1_[-2]_96_[-2]_
                                           78_[+2]_79_[+2]_1
chr10:137669825-13767027            0.014  66_[-2]_8_[+2]_73_[+2]_149
chr3:58199700-58200209              0.009  48_[-2]_6_[+2]_356
chr7:151348330-151349119            0.014  243_[+2]_28_[+2]_2_[+2]_2_[+2]_
                                           92_[+2]_18_[+2]_105
chr5:192490042-192490536            0.011  7_[-2]_22_[+2]_5_[+2]_166_[-2]_
                                           7_[+2]_38
chr4:160053489-160053931           0.0057  188_[+2]_5_[-2]_40_[+2]_60
chr6:20126259-20126966             0.0059  5_[-2]_28_[-2]_163_[+2]_27_[+2]_
                                           12_[+2]_87_[-2]_86
chr4:220756837-220757694           0.0059  55_[+2]_54_[-2]_34_[-2]_44_[-2]_
                                           22_[-2]_29_[-2]_23_[+2]_6_[+2]_
                                           37_[-2]_32_[+2]_22
chr1:305530022-305530493            0.011  131_[-2]_13_[+2]_15_[+2]_32_[-2]_81
chr1:303642810-303643449            0.016  1_[+2]_361_[+2]_124_[+2]_4
chr2:29662049-29662600              0.014  152_[-2]_40_[-2]_91_[+2]_12_[-2]_57
chr6:30926714-30927392              0.013  86_[+2]_64_[+2]_146_[-2]_175_[+2]_8
chr2:111600969-111601465            0.014  159_[+2]_39_[-2]_81_[-2]_68
chr3:111846458-111847091           0.0016  161_[-2]_176_[-2]_34_[-2]_47_[-2]_16
chr3:153375355-153375817            0.011  318_[-2]_22_[+2]_23
chr1:145422500-145422973            0.021  124_[+2]_100_[+2]_83_[-2]_17
chr3:230678430-230678876           0.0082  65_[+2]_151_[-2]_27_[-2]_54
chr8:138719586-138720223           0.0075  12_[+2]_237_[-2]_56_[+2]_62_[+2]_71
chr4:183577069-183577532           0.0023  28_[+2]_72_[+2]_180_[+2]_34
chr9:3251487-3252108                0.018  13_[-2]_99_[+2]_54_[+2]_214_[-2]_42
chr4:34088568-34089174             0.0024  101_[+2]_34_[+2]_372
chr5:142347840-142348387            0.014  43_[+2]_3_[-2]_9_[+2]_61_[-2]_36_
                                           [+2]_146
chr1:179564284-179564788            0.012  36_[+2]_172_[-2]_94_[+2]_53
chr7:161691526-161691963            0.025  26_[+2]_99_[-2]_106_[-2]_57
chr7:117270261-117270736            0.018  56_[+2]_111_[+2]_61_[+2]_98
chr1:316155-316788                 0.0065  13_[-2]_123_[+2]_127_[-2]_114_[-2]_57
chr3:128791368-128791814            0.019  24_[+2]_125_[-2]_91_[+2]_57
chr5:206142263-206142708           0.0047  116_[-2]_102_[-2]_75_[-2]_3
chr2:177383163-177383847            0.025  126_[-2]_9_[-2]_97_[-2]_198_[-2]_
                                           1_[+2]_4
chr4:157762878-157763327            0.014  97_[+2]_91_[+2]_73_[+2]_39
chr4:199041673-199042275           0.0094  73_[+2]_123_[+2]_123_[+2]_37_[-2]_47
chr6:139285422-139286123           0.0086  25_[-2]_19_[-2]_29_[+2]_2_[+2]_
                                           41_[-2]_204_[+2]_82
chr3:185280793-185281288            0.025  14_[-2]_215_[+2]_17_[-2]_23_[+2]_27
chr1:258836135-258836654           0.0023  102_[-2]_70_[-2]_27_[-2]_110_[-2]_11
chr6:138390440-138390894            0.009  23_[+2]_143_[+2]_53_[+2]_34_[+2]_2
chr8:121955083-121955758           0.0094  27_[-2]_17_[-2]_56_[-2]_102_[-2]_
                                           38_[+2]_64_[-2]_9_[-2]_13
chr4:38279669-38280345              0.045  11_[+2]_22_[+2]_83_[+2]_23_[+2]_
                                           27_[+2]_119_[-2]_16_[+2]_26
chr2:206484230-206484685           0.0049  122_[-2]_102_[+2]_23_[-2]_1_[+2]_8
chr8:174578887-174579420            0.018  1_[-2]_8_[-2]_42_[-2]_88_[-2]_195
chr7:148559197-148559711            0.012  51_[+2]_127_[-2]_104_[+2]_83
chr6:90318630-90319341              0.013  56_[-2]_118_[+2]_48_[+2]_59_[+2]_
                                           32_[-2]_58_[-2]_41
chr6:160478479-160478917            0.035  [+2]_56_[-2]_131_[-2]_28_[-2]_24
chr5:172181913-172182350           0.0072  70_[+2]_94_[-2]_39_[+2]_25_[+2]_10
chr5:185902376-185902872            0.011  79_[+2]_43_[-2]_48_[-2]_38_[-2]_
                                           [-2]_39
chr4:178901081-178901555            0.012  70_[-2]_18_[+2]_34_[+2]_11_[+2]_142
chr9:128630994-128631515            0.059  53_[+2]_43_[+2]_71_[-2]_99_[+2]_
                                           6_[+2]
chr8:170188020-170188517           0.0049  214_[+2]_49_[-2]_10_[-2]_75
chr7:40723802-40724339             0.0062  30_[+2]_169_[-2]_89_[-2]_100
chr7:102985740-102986371            0.012  112_[-2]_25_[-2]_42_[+2]_64_[-2]_
                                           37_[+2]_35_[-2]_17
chr3:237639648-237640166           0.0086  5_[+2]_337_[-2]_8_[-2]_19
chr5:139122524-139123225            0.018  88_[-2]_99_[+2]_67_[+2]_240_[+2]_8
chr7:181715641-181716093           0.0086  23_[+2]_20_[-2]_52_[-2]_208
chr2:215433995-215434604            0.016  89_[+2]_18_[+2]_107_[+2]_38_[-2]_
                                           59_[-2]_49
chr1:289553307-289553772           0.0042  150_[+2]_81_[-2]_27_[-2]_5_[+2]_3
chr2:48730679-48731182             0.0028  194_[+2]_125_[+2]_85
chr8:168494208-168494829           0.0098  32_[+2]_10_[+2]_272_[-2]_158
chr6:168741567-168742008            0.012  116_[+2]_75_[-2]_101_[-2]
chr1:229778575-229779246            0.018  14_[+2]_68_[+2]_49_[-2]_95_[+2]_
                                           133_[+2]_5_[-2]_8
chr1:168516894-168517329           0.0072  [-2]_7_[+2]_3_[-2]_[+2]_92_[-2]_84
chr4:203030315-203030907           0.0016  297_[-2]_246
chr3:204469838-204470322           0.0016  126_[-2]_309
chr9:147573133-147573628           0.0049  68_[+2]_145_[-2]_133_[+2]
chr2:44589818-44590414              0.021  290_[+2]_104_[+2]_103
chr2:96531321-96532157              0.019  151_[+2]_11_[-2]_57_[-2]_386_[+2]_32
chr5:82171020-82171841             0.0075  64_[+2]_160_[+2]_42_[+2]_42_[-2]_
                                           40_[-2]_16_[+2]_158
chr9:162171295-162171873             0.01  197_[-2]_95_[+2]_187
chr9:134381930-134382620            0.011  95_[-2]_104_[+2]_77_[-2]_67_[+2]_
                                           7_[-2]_27_[+2]_14
chr2:201093195-201093697           0.0057  5_[-2]_3_[+2]_24_[-2]_176_[-2]_
                                           18_[+2]_27
chr8:170915000-170915490           0.0062  174_[+2]_95_[-2]_122
chr7:162552636-162553148           0.0098  88_[-2]_182_[+2]_48_[-2]_45
chr3:232433908-232434492           0.0062  7_[+2]_16_[-2]_45_[+2]_87_[-2]_
                                           97_[-2]_10_[-2]_23
chr9:106210776-106211484            0.012  20_[+2]_37_[+2]_43_[+2]_156_[+2]_
                                           97_[+2]_106
chr7:179495374-179496059            0.011  93_[-2]_45_[-2]_82_[+2]_29_[-2]_
                                           26_[-2]_98_[+2]_13
chr7:45969617-45970080              0.014  160_[-2]_1_[+2]_143_[-2]_10
chr2:181476852-181477513            0.014  50_[-2]_68_[-2]_16_[+2]_169_[+2]_
                                           8_[-2]_[+2]_51
chr2:15527952-15528540             0.0086  116_[+2]_362_[+2]_11
chr7:12573228-12573731              0.016  157_[+2]_231_[-2]_16
chr4:40879651-40880103              0.012  187_[+2]_11_[-2]_6_[-2]_99
chr9:46697492-46698167              0.013  10_[-2]_32_[+2]_13_[+2]_143_[-2]_
                                           41_[-2]_49_[+2]_32_[+2]_6
chr6:160844808-160845451           0.0054  2_[-2]_161_[+2]_43_[-2]_66_[+2]_
                                           47_[-2]_15_[-2]_10
chr1:249155360-249156037           0.0057  28_[-2]_47_[+2]_104_[-2]_282_[+2]_17
chr1:11196936-11197403             0.0062  295_[-2]_16_[+2]_57
chr5:217264755-217265408             0.01  6_[-2]_22_[-2]_109_[-2]_40_[+2]_277
chr4:246121615-246122084            0.012  1_[-2]_69_[-2]_13_[-2]_23_[+2]_
                                           85_[+2]_29
chr5:28053689-28054412              0.018  71_[-2]_30_[-2]_4_[-2]_52_[+2]_
                                           16_[+2]_301
chr9:15554666-15555151             0.0094  40_[+2]_201_[+2]_59_[-2]_36
chr6:132085333-132086012            0.009  34_[-2]_113_[-2]_433
chr3:59758133-59758698             0.0054  96_[-2]_106_[-2]_97_[+2]_117
chr1:219788620-219789208           0.0086  104_[-2]_21_[+2]_278_[-2]_36
chr3:6112655-6113109                0.014  56_[-2]_12_[-2]_19_[+2]_7_[+2]_
                                           110_[-2]_1
chr4:168931011-168931507           0.0094  93_[+2]_182_[-2]_3_[+2]_4_[+2]_15
chr7:125326220-125326799           0.0086  27_[+2]_19_[-2]_185_[+2]_199
chr7:134809994-134810449           0.0072  3_[+2]_186_[-2]_11_[-2]_106
chr1:303109593-303110049           0.0075  98_[+2]_85_[+2]_111_[-2]_13
chr4:3746594-3747159                0.026  6_[-2]_53_[+2]_181_[-2]_84_[-2]_42
chr5:175699668-175700559            0.014  87_[+2]_74_[+2]_8_[+2]_203_[+2]_
                                           177_[+2]_93
chr5:129421000-129421652           0.0028  370_[+2]_168_[-2]_15
chr4:52256877-52257360             0.0072  9_[-2]_26_[-2]_24_[-2]_115_[-2]_110
chr1:27740554-27741110              0.014  130_[-2]_3_[+2]_58_[-2]_94_[-2]_72
chr1:305260241-305261322           0.0094  398_[+2]_187_[-2]_49_[-2]_224_[-2]_24
chr6:176745656-176746223            0.009  217_[-2]_40_[-2]_69_[+2]_92
chr8:7208929-7209373               0.0068  77_[-2]_253_[-2]_15
chr2:138366635-138367290             0.02  12_[-2]_5_[-2]_72_[+2]_147_[-2]_220
chr8:128197411-128197944            0.011  15_[+2]_8_[-2]_47_[-2]_18_[+2]_246
chr1:182384447-182384900           0.0033  48_[+2]_356
chr9:160792469-160792951            0.013  125_[+2]_47_[+2]_25_[+2]_19_[+2]_67
chr4:150815476-150816023           0.0042  93_[+2]_78_[-2]_62_[+2]_25_[+2]_90
chr5:26688782-26689232             0.0065  39_[-2]_38_[-2]_112_[+2]_112
chr3:212512767-212513202            0.012  164_[+2]_110_[+2]_62
chr10:137616027-13761649            0.019  46_[+2]_36_[+2]_289
chr1:3975333-3975792                0.011  207_[+2]_[-2]_13_[+2]_1_[-2]_39
chr7:26028217-26028691             0.0094  8_[-2]_15_[-2]_187_[+2]_115
chr2:13549674-13550110             0.0035  166_[-2]_221
chr1:6244398-6244972               0.0075  127_[-2]_49_[+2]_25_[+2]_16_[+2]_
                                           49_[-2]_59
chr2:124420606-124421334            0.013  177_[+2]_13_[+2]_184_[+2]_205
chr5:185970227-185970662            0.012  63_[+2]_51_[+2]_42_[-2]_130
chr10:128848634-12884920            0.011  44_[+2]_58_[-2]_21_[-2]_48_[-2]_
                                           43_[-2]_47_[-2]_7
chr2:55900040-55900560              0.012  53_[-2]_215_[+2]_1_[-2]_102
chr4:201842814-201843300            0.021  146_[+2]_87_[+2]_90_[-2]_14
chr1:63646512-63647037              0.021  261_[+2]_140_[-2]_25
chr8:159984825-159985281            0.016  86_[-2]_45_[-2]_126_[-2]_50
chr5:28637740-28638179              0.009  10_[-2]_36_[-2]_218_[+2]_26
chr1:199070017-199070460           0.0079  117_[+2]_163_[-2]_64
chr1:130624896-130625492            0.015  53_[-2]_4_[-2]_11_[-2]_60_[+2]_
                                           86_[-2]_21_[+2]_62
chr3:215319624-215320109            0.015  111_[+2]_127_[+2]_148
chr4:169169745-169170476           0.0075  118_[+2]_47_[-2]_83_[-2]_57_[-2]_227
chr1:156208841-156209318            0.034  250_[-2]_20_[-2]_34_[+2]_24
chr9:49253164-49253636              0.016  50_[-2]_58_[-2]_90_[+2]_15_[+2]_60
chr8:53011009-53011465              0.016  73_[-2]_120_[+2]_164
chr8:168521758-168522211            0.011  61_[-2]_4_[-2]_7_[+2]_232
chr7:84873591-84874034             0.0086  8_[-2]_66_[+2]_210_[-2]_10
chr6:118989526-118990131           0.0098  286_[+2]_90_[+2]_130
chr4:223369603-223370048           0.0094  152_[+2]_191_[+2]_3
chr10:142898798-14289924            0.011  306_[-2]_96
chr6:159002461-159002949            0.012  174_[-2]_265
chr6:42760293-42760924              0.013  202_[+2]_380
--------------------------------------------------------------------------------

--------------------------------------------------------------------------------
	Motif AWRWWDWAAWWWYHAAAAWDAAAWWDRWAWDWWDNDWDAWDTWWWDNWWW MEME-2 in BLOCKS format
--------------------------------------------------------------------------------
BL   MOTIF AWRWWDWAAWWWYHAAAAWDAAAWWDRWAWDWWDNDWDAWDTWWWDNWWW width=50 seqs=3229
chr4:130920448-130921043 (    4) AAGAAAAAACCACCAACATGAAAGTTGTAGGTATTGAAGAGTTATGAAAC  1 
chr9:160470090-160470873 (  527) AAGAAAAAACCACCAACATGAAAGTTGTAGGTATTGAAGAGTTATGAAAC  1 
chr8:156994030-156994717 (   88) AAGAAAAAACCACCAACATGAAAGTTGTAGGTATTGAAGAGTTATGAAAC  1 
chr4:172125570-172126121 (   47) AAGAAAAAACCACCAACATGAAAGTTGTAGGTATTGAAGAGTTATGAAAC  1 
chr1:208670304-208671231 (  360) AAGAAAAAACCACCAACATGAAAGTTGTAGGTATTGAAGAGTTATGAAAC  1 
chr6:120949610-120950122 (   75) AAGAAAAAACCACCAACATGAAAGTTGTAGGTACGAAAAAATTATGAAAC  1 
chr7:132657453-132658184 (  432) AAGAAAAAACCACCAACATTAAAGTTGTAGGTATTGAAGAGTTATGAAAC  1 
chr3:23952421-23953204   (  642) ATGAAAAAACCATCAAAATAAAAGTTATAGGTCTTAAAATGTAATGAAAC  1 
chr3:23952421-23953204   (  503) AAGACAAAATCAGCAACAAGAAAGTTGTAGGTACTGAAGAGTTATGAAAC  1 
chr9:5599095-5599791     (  304) ATCAAGAAACTATCAAAATAAAAGTTGTAGATCTCAAAAAGTTATGCAAC  1 
chr4:130920448-130921043 (  143) ATGGAAAAACCACCAAAATAAAAGTTGTAGGTTTTGAAATGTAATGAAAC  1 
chr9:143175224-143175799 (   14) ATGATAAAACCACTAAAATAAAATTTGTATATCTCTAAAAGTTATGAAAC  1 
chr1:277737299-277738628 (  887) ATGTAGAAACTATCAAAATAAAACTTGTAGATCTTAAAAAGTTATGGAAC  1 
chr1:277737299-277738628 (  736) ATGGAAAAACCACCAAAATAAAAGTTGTAGGTTTTGACATGTAATGAAAC  1 
chr4:130920448-130921043 (  291) ATGTAGAAACTATTAAAATAAAACTTGTAGATCTCAAAAAGTTATGCAAC  1 
chr6:71366183-71366732   (  467) ATGGAAAAACCACCAAAATAAAAGTTGTAGGTCTTGAAATGTAATGAAAC  1 
chr6:100576188-100576869 (  242) ATGTAGAAACTATTAAAATAAAACTTGTAGATCTCAAAAAGTTATGCAAC  1 
chr1:208670304-208671231 (  220) ATGGAAAAACCACCAAAATAAAAGTTGTAGGTCTTGAAATGTAATGAAAC  1 
chr1:208670304-208671231 (   73) ATGTAGAAACTATTAAAATAAAACTTGTAGATCTCAAAAAGTTATGCAAC  1 
chr7:132657453-132658184 (  144) ATGTAGAAACTATTAAAATAAAACTTGTAGATCTCAAAAAGTTATGCAAC  1 
chr6:19653479-19653949   (  279) ATGAAAAAACTACCAACATAAAAGTTGTAGATCTCTAAAAGTTATGAAAC  1 
chr9:160470090-160470873 (  387) ATGGAAAAACCACCAAAATAAAAGTTGTAGGTCTTGAAATGTTATGAAAC  1 
chr4:172125570-172126121 (  335) ATGTAGAAACTATTAAAATAGAATTTGTAGATATCAAAAAGTTATGCAAC  1 
chr7:182570274-182571409 (  835) GAAAAAAAACCATTAAGATTAAAGTTGTAGGTATCGAAAAGTTATAAAAG  1 
chr1:184487489-184487982 (  192) ATGTAGAAACTATCAAAATAGAACTTGTATATCTTAAAAAGTTATGCAAC  1 
chr1:17253874-17254358   (    3) ATGAAAAAACCACCAACATGAAAGTTGTAAGTCTTAAAAATTTATGAAAA  1 
chr9:160470090-160470873 (  239) ACGTAGAAACTATTAAAATAGAATTTGTAGATATCAAAAAGTTATGCAAC  1 
chr6:100576188-100576869 (   94) ATGGAAAAACCACCAAAATAAAAGTTGTAGATCTTGAAATGTAATGAAAC  1 
chr1:291870925-291871481 (  222) ATGTAGAAACCATCAAAATAGAACTTTTAGATCTTGAGAAGTTATGCAAC  1 
chr1:33689344-33689957   (  222) ATGGAAAAACCACCAAAATGAAAGTTATAGATCTTGAAAAGTTATGAAAC  1 
chr3:23952421-23953204   (  355) ATGACCAAACAACCAAAATAAACTTTGTAGATCTTGAGAAGTTATAGAAT  1 
chr6:71366183-71366732   (  319) ATGTAGAAACTAATAAAATAAAACTTGTAGATCTCAAAAAGTTATGCAAC  1 
chr4:172125570-172126121 (  187) ATGGAAAAACCACAAAAATAAAAGTTGTAGGTCTTGAAATATTATGAAAC  1 
chr7:132657453-132658184 (  292) ATGGAAAAACCACCAAAATAAAAGTTGTAGGTCTTGAAATGTAATTAAAC  1 
chr1:17253874-17254358   (  146) ATGACCAAAAAACCAAAATAAACTTTGTAGATCTTGAGAAATTATAGAAT  1 
chr6:120949610-120950122 (  222) ATGATCAAACAACCAAAATAAACTTTGTAGATCTTGATAAGTTATAGAAT  1 
chr1:277737299-277738628 (  612) ATGTAAAAACCACCAACATAAAAGTTGTAGTTCTTGAAAAGTTATGAACT  1 
chr6:43565087-43565629   (   31) GAAACAAAAAAGAAAAGAAAAAAAAGAAAACGAAAGAGAAGGGATAGAAC  1 
chr2:146863984-146864851 (  579) ATGAAGAACCTCTCAAAATAAAAGTTATAGATCTCAAAAAGTTATGCAAC  1 
chr1:14477820-14478324   (  240) ATGACCAAACAACCAAAATAAACTTTGTAGATCTTGAGAAATTATAGAAT  1 
chr1:208670304-208671231 (  507) ATGACCAAACAACTAAAATAAACTTTGTAGATTTTGAGAAGTTATAGAAG  1 
chr7:132657453-132658184 (  580) ATGACCAAACAACCAAAATAAACTTTGTAGATCTTGAGAAGTTATAGAAG  1 
chr2:102935922-102936385 (  231) ATGGAAAATCCACCAAAATGAAAGTTATAGGTCTTGAAAAGTTATAAAAC  1 
chr5:37069858-37070321   (  348) ATTGAAAAACCACCAAAATAAAAGTTGTAGGTCTTGAAATGTTATGAATC  1 
chr4:37788899-37789687   (  168) ATGAAGAGAAGAGAAAAAAGAACTTAGTATCTAACTATACATATTGGATA  1 
chr5:181963244-181963730 (  186) ATTATGAATCCACAAAAATAAAAGTTGTAGATCTCTAAAAGTTATGAAAC  1 
chr1:291870925-291871481 (   27) ATGATCAAACAACCAAAATAAACTTTGTAGATCTTGAAAAGTTATAGCTT  1 
chr8:156994030-156994717 (  236) ATGATCAAACAACCAAAATAAACTTTGTAGATCTTTAAAAGTTATAGAAG  1 
chr9:5599095-5599791     (  592) GTAGAAAAACCACCAAAATAATAGTTGTAGCTCTCGAAAAGTTATAAAAC  1 
chr10:137601865-13760231 (  263) GGAAAATGAATATGAAGAAAAAAAATGAGTAAAAAGACACTTAATTCTAT  1 
chr6:175837902-175838407 (  315) ATGAAGAAAGATGCAAAATGGAATAAGGATGCACTTAGAAAATATGGTCA  1 
chr9:103798253-103799110 (  787) AACCAAAAAGGATTAAAATAATAATTAAGTGTTATAATAAAATAAAACAA  1 
chr3:157016148-157016715 (  407) AAAACATATATATGAAAATGACAAAAAAAAACTTCATGATCTATAGGAAA  1 
chr9:143175224-143175799 (  162) ATGAAAAAAGTGTCAAAATGAAAGATGTAGAACTTCAAAAGTTATTTAAC  1 
chr4:201330389-201330965 (  490) AAAAAAAACCCTTAAAACTAAAAGTTGTATACTTCGTCGAATGCTACAAT  1 
chr3:232908485-232909144 (  123) ATCTAGTCAAATTTAAGAAAAAAAATGATTGGTGCGAATAATTTAAGAAA  1 
chr8:122514570-122515344 (  469) TGGAACAAAAATCCAACAAGAAAGCAAAGTTTGAAGGTAATCCTTGGAAT  1 
chr1:242410820-242411552 (   97) AAAATAAAAAATCCAAATTCAAACTTAAAGTATATCGAATGCTAAATAAT  1 
chr4:46929125-46929792   (  544) TTAACGGAAATATGAAAATACAATTTAAATGAATTAATATTTTAATTTTT  1 
chr9:160470090-160470873 (  675) ATGGTCAAACAACAAAAATAAACTTTGTAGATCTTGAAAAGTTATAGAAG  1 
chr8:135575428-135576284 (   78) AAAAATAAAAAACAAAGATAAAATCACAATTATAAGTTAAGAGAAGGGTA  1 
chr2:1322610-1323176     (  189) AAATTGAAAAGATGGAAATGAAGCATGAAGTGTAGTTTATGTAACAAAAA  1 
chr3:23952421-23953204   (  186) ACGAAGAAATGTTCAAAATATAAATTGTACATAATGATGAGTTATACAAA  1 
chr6:175993233-175993917 (  237) ATGATAAAACATCAAAGATTAAGCATGCATGTTATAGAGAACAGTGCTAA  1 
chr2:146863984-146864851 (  144) ATTGATTAAATACCAAAATAAACTTTGTAAATCTTGAGAAGTTATAAAAT  1 
chr5:185966392-185967080 (    4) GAAAACACAAAAGAGACAAAAAAAAAAAATAGCAGCTGTAGGATAGCAAC  1 
chr8:156994030-156994717 (  405) ATGAAGAAATGTTCAAAATATAAAATGTACATCATGATGAGTTATACAAA  1 
chr1:277737299-277738628 (  471) ATGACCACATAACCAAAATAAACTTTATAGATCTTGAGACGTTATAAAGT  1 
chr3:232608125-232608713 (   58) GAAAAAATAAAATAGAAAAGACACTAATTTTTTTCTAGAAATAGAAAAAC  1 
chr8:154710024-154710733 (  628) AATATACAACAAGGAAAAAGATATAAAAGTGGTTAGTGTGATTTAGAAAC  1 
chr3:17654242-17654739   (  425) AAACTAAAATAGGTTTAAAAATAATTAAGTGATATAATAAATAAATAAAA  1 
chr5:218348865-218349475 (  390) GAAAAGAAATAAAGAAATAAACATTTGAATTCAGCATTATTCCATGATTT  1 
chr8:154710024-154710733 (   10) TACATATAAAAACAAAAAAAAAATGTAGGGGTATATATATTGACTGAAAT  1 
chr6:120949610-120950122 (  387) ATGAAAAAATGTTCAAAATATAAATTGTACATCATGATGAGTTATACAAA  1 
chr7:159881082-159882024 (  724) AAACTGAAAAGAACAAAATGAGAAACATGTTTGTGCTATTGTTAAACCAA  1 
chr8:135575428-135576284 (  178) AAAAACTAAAGAGCAAAATCACAATTACAAGGTGCGATGAGGGTATAATC  1 
chr1:173775124-173775607 (  158) TATGAAAAAACATCAAAATAAAATTTATATATCTCTAAAAGTTACAAAAC  1 
chr8:166613506-166614516 (  498) AAATAGATAAAATAAACAAAGATGAAATAGATTGCTATGAATGGTGCTTT  1 
chr2:177656234-177656798 (   59) AAATACGATAAATAAAAAAGAACGAAGTGTAATCGTGGATGTGGAGTGTC  1 
chr6:120949610-120950122 (  332) AAAATAAAAAAATATTCATAAAACCTATATCTCTCTCGTAGTTTATGAAA  1 
chr1:303595020-303595579 (  155) GAAAAACGATTTGAAAAAAGATATAATACTTGAAAAAGAAATAAAGACTA  1 
chr4:37788899-37789687   (  333) AAGCTTCCAAAATGAACAAAGTACAAGAATGAAGCTAAAAGAGAAACTTT  1 
chr10:62808147-62808618  (   56) ATGGAGAAAGTATCAAAACCAAAGTTATAGAACTTGAAAAGTTATTCAAC  1 
chr10:143739920-14374049 (  468) TAAAAACGAACTTCAAAAACCAAACCGAAAAAATCGGTTAATCGAAAAAC  1 
chr6:95866717-95867618   (  846) TACATAGCACCAAAAGAAAGAAACCTAAATCTATAGTGATAAAAAGCAAA  1 
chr5:221197406-221198144 (  305) GCAAAAGAAAAATAATCAAAGTAACAAAATCTAAAAGTATTTTATGGATT  1 
chr2:146863984-146864851 (  294) TGAAAAAACCACCAAAACAAAAAGGTGTAGGTCTTAAAATATTATGAAAC  1 
chr2:16502551-16503988   ( 1221) TAGATAACACATGCGACATCAAATTGGTGTCATTGAGAATGCAAAAGTAT  1 
chr1:33689344-33689957   (  563) ATGAAGAAATGATCAAAATAAAAATTGTACATCCTATTGACTTATACAAT  1 
chr6:177738910-177740280 (  779) GAAAAGAGAAAAACAAAATTCCAATAATAATGAAAACCAAATAAAAAAAT  1 
chr2:102935922-102936385 (  307) AAAATTTGAAATTTAAAATTCAAACAAAGTTTTGCATTACAAGATGAATT  1 
chr7:913399-914177       (  549) ATCCAAATATTTTAAAAAATAAATATGAATTTAAAAATATATGTTTTATT  1 
chr9:141030997-141031439 (  330) AATTAATGATAATTAAGAAAAACTTTGAATTCAGTCAAATTTAGAGTAAA  1 
chr8:135575428-135576284 (  321) AAAAAATGAGGGATAAAATCACAATTGTAAGGTTAAATTAATAATGGTAT  1 
chr4:115891625-115892430 (   78) TGAATAAAAAAGTAATACATAAAATAAATAGTCTCAGAAATTCATGAAAT  1 
chr4:160183768-160184468 (  174) AACCAACAAAATTTAAACTGAAAACTAGTTTGTACATAAAGAAATAAATA  1 
chr10:36622403-36623300  (  308) ACCAAATATTGTCAAAAAAAATAGTGAAATTTGGCATGGAGCCATAATTT  1 
chr8:107040716-107041300 (  281) AAAGACAAAAAACTATAAAAACAGTAGAAGCTGGTATAGATTAAAGTAAA  1 
chr9:160470090-160470873 (  451) AAAATTTAAAATTCAAAATTCAAACATAGTTTTGCATGGCAAGATGATTT  1 
chr3:34180553-34181117   (   98) TCCATGCAATCACCATAAATCAAGAGATTTGATTGGAGGTGTTGATTAGA  1 
chr5:145311563-145312119 (  297) AAGATAACAAGAGCATAATTATTGAGATATGGTGCGACGTAACAAGCTAC  1 
chr7:12590292-12590928   (  112) TTAACAAAAAAGTAAAAAAGCAGAAGATAAACTCTAAAAGGCAGTTGTTT  1 
chr7:2234323-2234875     (  340) TGAATTGATCCATCAAAATGAAGTCTAGGGGTAATAATGAGATATGGTAT  1 
chr9:149521345-149521859 (   66) GAAGAGTAACATCAGAAAAAAAAAAGAAAAAAAGAGAGAAATGCACGTAC  1 
chr2:182501372-182501939 (  124) TGAACATAAACATAAAAATCAAAGAGTAATACGACTAATATTTTAGAACT  1 
chr2:62320611-62321198   (  325) TTGCTAAATTATTTAAAAACAGAACTGTAAGTATTAAAATGTTGTAATGT  1 
chr1:14477820-14478324   (  101) ACAACTAATTGAAAAACCACCAACATGAAAGTTGTAAGGTATTGAAGAGT  1 
chr9:108321009-108321526 (  335) AAGTCACAACAGCAAGATTTAAACAGGAAAGCTTCTAGGAATTAAACAAA  1 
chr1:208519975-208520646 (  596) AAAAGAAGAAAAAGAAGAATATATATGAATAATATAATAAAGAGAAAATG  1 
chr8:135575428-135576284 (  529) AGAGAGTATAGATTAAAAAGAATGAGATATAAAGGATGAATTTTAAAGAA  1 
chr4:168033382-168034599 (  424) TTCATAAAATTTGCATCAATATATTTGTATTCAAAGTGGTTTTGAGATTA  1 
chr3:217478835-217479283 (   31) ATGATAAGTACACCCACATCAAAATGATAAGTGTACTGATTATGTTGAAA  1 
chr1:33689344-33689957   (  368) ATGATCAAACAATCAAAATAAACTTTGTAGACTTAAGAAGTTATAGAGCT  1 
chr3:212031137-212031738 (   99) AAATCACAAAATTAAAAAAACAAGAGGTAAAATCGTAATTGCAGGGTAAG  1 
chr5:34614975-34615456   (  368) AACAACTTCAAACAAAGCAGAAAAATGTGTGCAGTGCTAAGGTAATCCAT  1 
chr4:28635486-28636023   (  275) TAGATATATTTGATAAATTGAAATTGGTGTATTGATTGGAATAAAGAATA  1 
chr4:46929125-46929792   (  260) AAAACGAAATCTGTAAAAAAAAATTGGAAACAAAAACTATTTGCGTCTTT  1 
chr6:165491815-165492831 (  136) AAAAAATAATAGGAAACATAAAAAAATTAATTATGGTTTTGTTTATTATC  1 
chr9:115467142-115467740 (  494) GAAAAAAGCAGACCAAAAACAGGTCGGTAAGTACGATTTAGTGTAAAAAG  1 
chr6:71358133-71358843   (  465) AAAATAAACTAGTAGACAACAAATATGTGAGAACGGAGATACTAGTTAGT  1 
chr2:69806187-69806753   (  458) AAATGGTAAAAACTAAAATTATATACAAATGGAGCTTCAAACCAATATTC  1 
chr5:221197406-221198144 (  181) AAGAAATAAAAGCGAAACAAAACCAAAAAAGATAGGAGATTAAGCGTGAG  1 
chr1:71114237-71115597   ( 1115) AAAGACAAAACATCAAGATGAATTTATTAAACATGATTAATTCATAATAA  1 
chr7:22384684-22385844   (  282) GTTATGAAAAGAGTAAAATGAACTTTGGGTCCTTAAACTTTTTATGGAAG  1 
chr10:141597760-14159855 (  153) ATGCACACGAATTTATGATGGAAAAAATATGCAATGAAAGGAAATGAATT  1 
chr5:169582121-169582577 (  187) TAACTATAAAGATACAAAAGACTAACATTTGAAATGAGATTTTTAGAAAA  1 
chr6:175837902-175838407 (  235) AGGACATGAAGTCCATAATTAAAAAAAAAAGAAAAGGGACATATAGTTCT  1 
chr1:17253874-17254358   (  315) ATGAAGAAATGATCAAAATATAAATAATACATCTTGATGATTTATACAAA  1 
chr4:171098552-171099040 (   54) AAAAACAAAAGTTATAAATACTCTAAATAATACGAATGATGAAAAAAAAT  1 
chr2:111597394-111598312 (  552) AAGAAAAATTTTAGGACAAGGAAAATATGGATGCCGTGAGGTGATTTTTA  1 
chr1:260878564-260879047 (  182) AAATAAACATTTTTTAAAATAAAAATATGTTAAAACTTATGTCTATAATC  1 
chr1:254609978-254610424 (  153) ACCATGACTCTAGAGAAAACCAATTTGTAGAATATATAAAAATATGCAAT  1 
chr4:13375841-13376368   (  434) ACCAGCACAAATGCAACAACCAAATCAAATTATTATAGAAGTCTTTAGTA  1 
chr1:220877921-220878392 (   94) TAAATAGAAAGAGCAAAAAAAGACTAAAATGGTAAAAATATCATTTTATT  1 
chr5:181963244-181963730 (  258) AAAAATTAAAGATAAAAATGATTTCTAGCTAGTGACAGATCTTAAGAAAA  1 
chr4:187128172-187128661 (   69) AGCTTTTAAATTTTAAAAATAAATAGAAATAAAGCTCGATTCTAATATGA  1 
chr7:35672666-35673367   (   22) TGAATTTGAACTTGAAACATGTATATAATTAGAGTAAGATGAAAAGAATA  1 
chr2:211478365-211478884 (  415) AGATATAGAATATAAGGCACCAAATAAAATATTATTTTTTATCAAAAAAA  1 
chr5:180347815-180348370 (  456) AAGAAGTGTTAGTGTAACAAAAAAAGGAAAAGAAAAGCATGTTGATGAAA  1 
chr1:208519975-208520646 (  265) TAACAGAAATAGTGTAACAAATAAAAATATATATAGGGAATCTGTAAAAT  1 
chr6:179011995-179012479 (  294) TAACTCTAAAAACGAAAATGACATTAGTAATTTAGAAAAACTGGAAATTA  1 
chr6:156563293-156563749 (  372) TTAATGCAAAAATAAAGTAAAAAATGTGCATAAACGAGATTTGATGGGAT  1 
chr1:143508695-143509498 (  541) TAGTATAAAGTATAAAACACAAAGATATATGTGTTCTGTTGACTAGGTGT  1 
chr1:127239645-127240210 (  227) AAATAAAAAAGGAATAAAATCTATTAGTCTATTATTAGTAATAAAGAAAA  1 
chr9:146283897-146284357 (  184) AAATTTAAAATAGAAAGCAAAAAATAGAAATATAAGCTAATATAATGGAT  1 
chr10:16163587-16164029  (  390) TAGGAAACAAAGCCAAGAGGAACGTAGAAAATAAAATGGAGTCAAGTTTC  1 
chr4:157785481-157785990 (  359) ATAAGGCAAAACTCATACAAAGAAAAGAGTGTAATATGATGGTACAAAAC  1 
chr5:220373690-220374151 (  282) ATATTAAAAAAATAAACATGTAAATTTTATGAATCACAATTTGGATCTCA  1 
chr6:177738910-177740280 ( 1009) AAGATACAAAAGTAAACAAAGAAATATTATACTCTAAATGTTGTAAATAT  1 
chr4:187951951-187952577 (  311) GAAAAACAAAAGCAAACAATCAAATATGAAAACCATAAATGTTGTGTGAA  1 
chr1:242410820-242411552 (  161) AAGACAAACCGATCAAACTTGACATAAAAAAATGAGACGAATTATAAATT  1 
chr1:305031930-305032531 (  142) ATGTGGATAAATGCAAAATAAAATTACAATCTAAATATATTTAGAGAACT  1 
chr1:184487489-184487982 (   43) TGGAAAACCCACCAAAATAAAAATTTGTTGGTCTTGAAATGTATTGAAAC  1 
chr5:169582121-169582577 (  364) AGAAAAGCTATTGGAAACTGAAAATATATAGAAAGTAGTTTTTATGCAAA  1 
chr7:12590292-12590928   (  365) GCAACATATAATCTAACAAAATCATGGAATGTATATAAAGGTTGAAACTG  1 
chr9:151732532-151733252 (  166) GACAAGTATATCAGAACACAAAATTCGTGTGTTTTAGTAAATCATGTAAT  1 
chr3:34180553-34181117   (  468) TCCATGCAACCACCATAAATCAAGCGATTTGATTGGGGAAGTTGATAATG  1 
chr7:182570274-182571409 (  689) ATAAATAAACTACCAAAATAAAAGTCGTAGAACACAAACCGTTGTGTAAC  1 
chr7:128441772-128442276 (  387) GACATGCCAAAATCATCATACCAAGTATATACTCAAAGGTACGAAGCACT  1 
chr2:102935922-102936385 (   76) TCGTTAAACAAATGATCAAACAACCAAAAAATTTGTACATATTGAGTAAT  1 
chr6:94204545-94205047   (  364) AAACAGAAAGAGTTAAAAATAAATAAAATAGTAAATAAAAATATTATCTT  1 
chr2:182501372-182501939 (  511) AAGTAGTTAAGTATATAAAAAACAATGATTGATTCAATAAATATTGGTTA  1 
chr5:182545002-182545619 (  300) GAGCTCTAAAGTTCAAAAAAATCATGATGAATAATACTTAATTTTGGTAA  1 
chr4:46929125-46929792   (   85) TAGAAAAAAATATAAAACTAATTTTATAATTTTTCCTAAAATCAAGATCT  1 
chr3:48518261-48518922   (  245) AAAAAGCATAAATCCAATTGCAACTGGACTAATCTGTGATGTAGAGTCGT  1 
chr10:70877844-70878476  (  293) ACCTAAAACATGTGAAGTACATAAATGTAGTGAACTAAATGTAATTGTAA  1 
chr10:80578309-80578750  (  142) AAAATATATTCTCTATAAACCAATAGTAGAGTATACATATATAATATACA  1 
chr9:119317360-119318678 (   48) GAGAAAAATAAAAGAAAATAAAAATTAGAAGATAAGCCATAAAGTTAAGA  1 
chr10:143611968-14361255 (   97) AGAAAGAAAATAATAACACACAAATTGCATTAGAAAAAAATTATAAAATT  1 
chr5:113727863-113728987 (  925) AAAATGGATGATTAAAGCTCAAATTCATGTTTTTGGTTAAGTTTATATTG  1 
chr9:149521345-149521859 (  153) AAAAACAGTAGAAAAAAAAAGAAATGAAATCCCAATTTGAATAGTTGGTT  1 
chr5:40761957-40762573   (  376) TAAAAGTAATTATATAGCTGAAGACTAAAAGACGGGATAAATCAATTAAG  1 
chr9:115467142-115467740 (  269) ATGCTTTATAATTTAAAATTGAGAGGGTATAAGTATAGATGTACAGAAAA  1 
chr4:248925880-248926453 (   16) AGCAGGCAACTTGCAAAAAAAAAAAGAAAGAGGTAGCAGCATCTGGAATT  1 
chr2:210332598-210333102 (  310) TTCAAGACAAAATAATAATAATACACAAATAGTCTCAGAAAATCATGAAA  1 
chr4:172125570-172126121 (  123) AAATTTTAAAATTCAAAATTCAAACATAGTTTTGTATGGCAAGATGATTT  1 
chr6:175993233-175993917 (  378) AACAGGAACGAGACGAAAACGAGATGGTATGTTGCAAGAATGGAAACTTT  1 
chr10:10132075-10132768  (   59) AAACAAAAAGGACAAAAATGATATCCGAATATGTACATGTTTTCATCTCT  1 
chr2:149093292-149094348 (  609) AACCATAACACATGAAACAAAGCAAAATAAATCACGAAAGACAAAGTATA  1 
chr4:99090791-99091547   (   51) AATAATAAAAAACAATAAATACAAAATTGATATTCAAGTTATTGAGCACA  1 
chr8:62571363-62571979   (  261) TAACTTAATCTTCAGACCACCAAAAAGAGTGATCTAAGACTTTTTGAAAA  1 
chr7:128441772-128442276 (  136) TAGGGAGAAACACTATGATGAAATTAGCAGTGAGGAAAAAATCTAGAAAT  1 
chr3:27867137-27867730   (   98) TAGTTAAATATATATGAAAAAAACTTTAGTACAAATATATATGAAAAAAT  1 
chr1:277737299-277738628 (  285) GGGACAAACATATAAAGATCTAAAAAACATAGGCAAATATGTAATTACAC  1 
chr1:302408760-302409266 (  405) ATGTAGAAACACACAAAAAAACACACGTAATTAATATGAAGCAACACATC  1 
chr3:2102266-2103054     (  731) ATAGTAAATGTACCAAGAAAAAAAAATTTGCCATTCAAAAATAAATGAAT  1 
chr2:21982312-21982772   (  188) CAGCATAAAATATAATAATAAAGAAGGAAACATATGAAACATGAAGATAA  1 
chr5:196395972-196396502 (  154) TATATAAAAAAATAAAGCATACATCAGAGGATTGGATTGAATCATTCTTC  1 
chr2:1715874-1716327     (  121) GTTTTGTACACTGCAAACAAAAAATGAAATCCAACAATTAACTCATAAAT  1 
chr10:119913016-11991351 (  242) AGTCAGAAACATGCCAGTAACACTTTATATGGATGGTGGTATTAGAAAAT  1 
chr6:175993233-175993917 (  464) GGGATGAAAACGTATAGAAAAAAATCAGGTTTCGTCTGGTATCGTACTCC  1 
chr9:20059270-20059874   (  102) ACAATAGAATCACAAACAATGTAGAATGAGATAACAAGAGTGTAAGAAAC  1 
chr7:130542289-130542895 (  318) GGACTGAATAGATAAAAAATAAGGATAGAAAATGATAGGGGCAATTTGAT  1 
chr4:169924908-169925741 (   13) ATAAATAGAATATTAGAAAAGAACTTGTGTTTTTTTATTAATCTAGAGAC  1 
chr1:25560346-25561044   (   44) GGAATGATTAAAGAGAAAAACAATAAATATCTGCCAGTAAGTACTTCGAT  1 
chr3:19294112-19294722   (   12) TAATATCGACATCCAAACATAACATTATAACTTACAAGGGTTGTTGTATT  1 
chr7:89837757-89838251   (   49) AAAAATTATCAAAACACAATAAAATGGAAGATGATTTTATGTGAATATAC  1 
chr5:161676979-161677531 (  220) AGACTAAAAATAGTAAGAATATACTAAATGACTCATAATAATACTAAAAT  1 
chr7:49778372-49779309   (  182) AGAAAGAAAAGATAAAACTAAAAATATACATACATTTATGGTATAGATAA  1 
chr4:248377469-248378184 (  555) TACCAAAACTAATAAACATTCTATTCGAATATAACATTAAGTCACGACAT  1 
chr8:74227184-74227927   (  123) TAAAAGAAATAAAATTGATAAAAATGGTATGAACAAATGAACATGGCGTA  1 
chr4:40618082-40618684   (  460) GACATCTGAAGTAAATACTGAAACATAGAACTTGCATGAATTAAATATTT  1 
chr6:141425243-141425931 (  630) AAGAAAAATTAGCAAAATAGACGAAAAAATGAGTTATGAGATTGTAGCTT  1 
chr8:6348239-6349057     (  763) ATACTGCAAATAATAAATAGAACGAAGTATGTTTTATGTTGAAATTTCTA  1 
chr3:2102266-2103054     (  479) TAATGAAAAAATTTATCTATACAATGTAAAGTGGAGAGTTGTAATTGAAT  1 
chr5:16132879-16133731   (   79) TAGAAGAAGATTCTACATTGAAATAGAAGAATATGTAGATTTTTAGGAAT  1 
chr3:143114039-143114482 (  204) ACATTTAAATAGTAAAAAAACTAAAATTATGTATAAATTGGGATTTGAAT  1 
chr10:93326735-93327254  (  229) ACGAAGCAGAGACGAAGATAAAAATCATGGAAGACTTGATCTGCAAGATA  1 
chr9:18328475-18329117   (  506) ATCTTATAAATTTAAAAATAGTGCATAATAATTTGTATATGTTAAATATT  1 
chr4:224055637-224056111 (  151) AAAAGGAGAAAAAGAAGACAAAGGAAGAAACAGAGAAAAGGTGCTGGACT  1 
chr4:245470202-245470748 (  125) AAATCAAAACAATTGAAAACATACTGATTTATTAGAATATATAGGTACTC  1 
chr9:141030997-141031439 (  270) GAAATAAAAAAATCAAAGTTATACCTAAAATATGTTATATGTTAAATGAT  1 
chr1:290651127-290651935 (  109) GACACAAAAGTACCAAATAAAAGACTATGTGGTAGTAAAAGTATTTTGTG  1 
chr4:130920448-130921043 (  220) GAATTTTAAATTTAAAACTTCACACGAATTTTTCAATGATAAGATGATTT  1 
chr2:62293345-62293889   (  427) AAACACTATCACTGAACAAGCAAGCAAAAGTTGAGGATTATTCATAAAAA  1 
chr1:208519975-208520646 (  422) GTTCAATAAATTCTATAATCCTATTTAAGAATATCATTTAGTTAAGCATA  1 
chr1:260878564-260879047 (  414) AAACCAAAAAGACCCAGAATATACACATATGTTGATTTGTGATCAATATG  1 
chr10:131082620-13108360 (  639) AAAACAAATAATTTAAAAAAATCTATTTATCAAATTTTAAACATAAATAA  1 
chr6:71366183-71366732   (    4) AATCGAAAAAATTAAAAAAACAGCAAAACATTTTTTAAAATTCTAGGAAC  1 
chr2:233500593-233501936 (  939) GAATAAACAACGGAAAAAGTCCATAGGAAGGATAAGTTATGCAGTGATAG  1 
chr9:143175224-143175799 (  289) TAGAAAAAAAGTTATAAATTATACACAAAGCGTGCTATAGACAGAGTGAT  1 
chr6:165491815-165492831 (   83) AAAACGAGATAATTAAACTTAGGATAAAAAAGTAAATGAATTATAAATTT  1 
chr7:96354446-96355087   (  531) ATAAAGTTAACTTTAAAAATAATGTAATATACAGTGCAAAATAATACTTT  1 
chr7:175818345-175818808 (  236) AACACCTTATAACATAAAAAACCATAATATTCACTAAAAAGTAAAAAAAA  1 
chr6:73459096-73459565   (  265) GTCACATGAACTCAAACTTATAAAAAAGATAGATCAAAATATAGAGTTAT  1 
chr10:36622403-36623300  (  539) TAAATCAGTAAATAATCAAAAAAGTGGCATCTTTACATGGGGTAAGTTAA  1 
chr8:14322206-14322680   (  389) AAACAGTGACAAAAAAAATAGAACAGATGGAGTAAGATATAAAAGACTTG  1 
chr9:6032839-6033355     (  210) AGCTTAATAAAATTAAGCATAAAACCGATTACTATTATTTGTTAAGCTTG  1 
chr4:168033382-168034599 (  159) GGAAAGATGATTTTAAGAAAAAAAAAATCTGCAGGGAAAAAACAAAGCCA  1 
chr1:222673624-222674123 (  419) AAATATAAAATTTTAAGCTAAGCATAAACTAACTTAAGTGATAAAACAAA  1 
chr5:37069858-37070321   (  201) ATAAAGAAACTACTAATATGAAAGTTGTAGATCATGAAACGTTATGCAAC  1 
chr4:25519307-25520099   (  591) AAATAATACATAAGAGATAAAAATCGGTATCGATAGAAAAGTTTAAAATT  1 
chr1:252618101-252619120 (  457) AAAAAACAAGTAGTAAAATTCCAATTGCAATGCTCGAGAAGGAGAAGAGT  1 
chr4:73015174-73016084   (  502) AAGAACAACACATATAATAACAGATTACATACAGATAAATGTCATAAATA  1 
chr5:182013230-182014148 (  179) GGAATAAACACCTACAAAACAATTATAAATACTTGCATAAGAATAAAATA  1 
chr3:117430405-117430949 (  305) AACCCAAATAGGCGAACAAGGACATGATAAATAGAATGATAGTAAATCCT  1 
chr4:246722997-246723453 (  276) GAACTGTAATAGAGAAGAAAAAATATTTAGGTACATAGGAGACTTTACCA  1 
chr1:216744629-216745296 (  327) ATTCTATCAATCTAAAACTGAAAATAGTATTGTATGTTATATAAATCCAC  1 
chr8:171323475-171324076 (  409) GGCAAGAAAAAATATTCAAAGCACAGATGAGTTCAAAGTATTCCATCATG  1 
chr6:128137491-128137957 (   69) ACACTAGAAAATGATACAAGGAGAAGGTATTATCCAAGTCGCTGAGGCAA  1 
chr6:100576188-100576869 (  559) AAATTAAAAATCGAAAAATAAAAAAAAACAGCAAAACATTTTTTAAATTA  1 
chr7:12682331-12684798   ( 1075) GCGTTAAGCACAACAAGATACCAGTGAAGTTCACGAATGTTTATAGGTAT  1 
chr10:61216655-61217803  (  109) GAACTCTAAACTTTTAAATGAAAAAGTTGTTAGCTATAAAATTATAGATC  1 
chr5:16132879-16133731   (  431) AACCAAACTATCAAAAAATAGAGAGCAAATGTGGAAAGATATAGAGCCAC  1 
chr9:95463800-95464405   (  440) AACAATGATTTGTCATACTAACAATAAAATGGAAAGTTATTTGTTGGTTT  1 
chr8:166613506-166614516 (  595) ATAATGAAACTATTGTCAACTAATTTATAATAAATGAAGTGTCATGTCAT  1 
chr6:36688985-36689809   (   20) AAATTATAAATATGGAAATTAAATTAGAGTTTTAGTTTTCGTATTTGACA  1 
chr8:171323475-171324076 (  282) GTCATGAAAAGTGAAAAAAATACAAGATGAAAAGAGCTTTTTAAATTAAA  1 
chr6:37964320-37964861   (  396) GAAAAAAGATTAAAAAAAAGTACAATGAAATTTAAGAGTTTTAATATTAG  1 
chr1:277737299-277738628 (  812) AAATTTAAATTTGAAAACTTCACACGAATTTTTCTATGATAAGATGATTT  1 
chr1:208670304-208671231 (  699) ATGAAAAAGTTTTTAACTACAAATTTGTATAACTCATCATGATGTACAAT  1 
chr1:208670304-208671231 (  617) TAAAAATAAATTTGTTCATAAAACCTATATCTCTCTCGTAGTTTATGAAA  1 
chr3:219217210-219217780 (  246) AGGAATTAATACATAAGAAAAACATCATGTGCATTACAAGTTAAGGAATT  1 
chr4:163623449-163623935 (  354) AAGAGAGAGATATCATCATAGAAGAAGTAAATTTATAGGAATAAAAATGT  1 
chr1:108133071-108133675 (  536) AGACTATAAGAACAATAAAAATGAATGAGTACATCAAAAAAGTCAAAACA  1 
chr4:188735193-188735948 (  491) GAGCAAAAATATCTATGAAAAAATATTATTGTTCGACGTTGTTACTGAGT  1 
chr9:13439163-13439649   (  393) AGAATATACTACCATAAATCAAAGCGATAAACAAAAGAAGATGAAGGTAT  1 
chr1:254609978-254610424 (  309) AACAACTAAAAACATAAATAGTATAAAAAGCTAGACATGTAAGATAGTAA  1 
chr5:8096544-8097079     (  482) GAAAAATCATAATTCAAATAAAGTACATAAATTTCAAAAAGCTTAAAGAA  1 
chr6:36688985-36689809   (  768) GCATAATATATATTATAATAAACAATAAATAAATATAGTAACAATTTATA  1 
chr9:152476118-152476944 (   92) AAAACTAAAATATGTACAATAAATTTAAGAGTATGACAAATATGTATATA  1 
chr1:184487489-184487982 (  332) ACATAATATAGACATAATTGATATAGTAGTGTAGTGGTAAATGAAGGTAT  1 
chr7:134543472-134544400 (  875) AAGAGCACAAATTTTAATAGCACTAAATATGCAACGTAAAATTAAATGAA  1 
chr7:132657453-132658184 (  216) AATTTTAAATTTGAAAACTTCACACGAAATTTTCAATGATAAGATGATTT  1 
chr2:41045467-41046056   (  292) GCAACGAAACAATTAAGCAACTCTTTGTGTGTGTTATCATGATAAATCAA  1 
chr10:18959786-18960472  (  456) GATTCCACAAACCAAACAAAAAAAATAGGAGTGAGAAGATAATAAACTAG  1 
chr2:194802045-194802483 (  144) ATCAAATCTTCTCTAAGAAACTAAAAGTTAGTTACAATTAGAGAAGTATA  1 
chr6:37964320-37964861   (   48) CAAAAAAATTGTATCAGAAAAAAAACAAGGATATAAATAAATAAATATAA  1 
chr6:128137491-128137957 (  383) TAATTGAATAAATGAACATGCAATGAATATAAAAGAATTTGAATATATAA  1 
chr10:10132075-10132768  (  406) AAGTGGTAAAAGCTAAAATTATGTATAAATGAGGATTTAAACCATGGTTG  1 
chr3:71628334-71629626   (  298) AGGATGTAAACATTATGAGTAAAAATGATGTTGTATTGATGAGATGGTGA  1 
chr8:10820800-10821262   (  156) AGCATCAAAAGTCTTAAATGAAACATTAGGTTCATTTGATGCAGTAGGAG  1 
chr7:6242429-6243441     (  710) AAGACACAAAGACTTTAATATAATATATGTATGTGTGTATGTAATGTATC  1 
chr3:2102266-2103054     (  103) AAACTGCATATCCTAAAATTCAACTTGGATGGATTTAAATACAAGTTTAT  1 
chr9:39830989-39831707   (  414) AGCCATTGTAAACAAACAACAAATAAGTATTTTAGACTGATAATAAAATT  1 
chr6:73473308-73474054   (   39) GAACAATGAACAAAAAAACAAGCAAGATGTACTAAAGCAAGTAAAGGTGT  1 
chr5:123844280-123845034 (   90) GAACTGAAAGAATCATCAAATAAGCAATGTGCTAATGTGGAACGAGAAAT  1 
chr9:95463800-95464405   (  313) GTCACATGAATTCAAACTTATAAAAAAGATATATCAAAATATGGAGTGAT  1 
chr2:180130460-180130943 (  227) TTCCGAACATTACGAAGATTAAGGAAGAGTCCGGATAGATAAAAATAAAA  1 
chr6:43565087-43565629   (  218) AAGCACACAAATTTAACAATGCAGATTATTGAAAGAAAGTGTGAGGCTCA  1 
chr2:239863344-239863866 (   24) GGAAAAAGAGTTTAGAAATTGATTTTTAGTTTAAAAATAATTGCAGAAAC  1 
chr1:184487489-184487982 (  120) AATTTCAAATTTGAAAACATCACACGAATTTTTTCATGATAAGATGAATT  1 
chr2:146863984-146864851 (  422) AACAACCTCAGATGGAAAAACAACCAAAATAAAAGTTTAGGTCTTGAAAT  1 
chr3:206952409-206952962 (  288) ATAAGGTCCACAGTTACAAGAAACAAATGTATAACAATAGGTTGTAGGTC  1 
chr4:245470202-245470748 (  260) AAATCGAAATAATTTAAAACATACTGATTTATTAGAATATATAGGTACTC  1 
chr7:130542289-130542895 (  483) ACAATTGAACTTCAAACTATCTTCTGGGATGGAGGGAGTAGTTTAGGATA  1 
chr1:208519975-208520646 (   37) AGATACAAAGCATAAAAATAAATAATATATATACAAAAAATCCAGATGTT  1 
chr1:151488587-151489277 (  441) ATAAATTTTGGATAAAAATGGTAAATATGTATATAAAGATATAATTATTA  1 
chr5:192215892-192216710 (  134) GAGTAAAAACGTGAAAAATGCTAATAGCTAGATTCAAAATAATTATAAAT  1 
chr1:288551840-288552380 (  219) GAGATAAAACTTTTAAGATATTGTATGAATAATTTAATATATTTTAAAGC  1 
chr1:236020150-236020808 (  525) GAGCAGAAAAAAATAAAATGTACATAATAATTATTTTTAGTTAATTTAAA  1 
chr2:50031351-50031868   (  376) AAGATATAAAGTAGATAATCTTATAAATATGTATGTAAAAGATGAATATC  1 
chr4:1836373-1836973     (  212) TTGTATAAAAAAGTAAAAAAAATGTGATGTTTTCTAACAGATTTTTAATT  1 
chr9:5599095-5599791     (  516) AAAATTTAAAATTTGAAATTCAAACATAGTTTTGTATGGCAAAATGATTT  1 
chr5:222514907-222515726 (  705) GAGTTTAGACACTAAAAAAACTCAATAAATTTGAAAATATTTTATTTTTT  1 
chr6:34711920-34712363   (  154) TTGATGCCAACACAAACCAAAGCAAAATAAAAAGTATGAAATTATAACTA  1 
chr10:149508812-14950926 (  320) GAATTGTGAATAAAAAGACAAAACAAAAGGACGTCTATTTATAAAGTACC  1 
chr3:206481024-206482067 (  227) TATTAGAGTAAAGAAAGCAAAAAATGGGAAAATATAAAAAATAAGACTAA  1 
chr2:21982312-21982772   (  287) AAAATATAAAAATGATATTAAATCATAAATGTACCTTCAGCTCGTGAGAA  1 
chr10:142937354-14293789 (  209) TATGCCAACACATCAAAAAGCAACAAAAAGAAGTGCAAAATCAATGCAAT  1 
chr4:139342413-139342960 (  260) ATACAATCATAGGACTAATCATTAATAAGTCTAAACAGAAATAAAGCAAT  1 
chr8:46132418-46132873   (   10) AAATTTCAAAAATTGACATAAATTCAAAGTTTGGTAAGATAAAGAGAACG  1 
chr7:178100828-178101264 (   61) TGGAAAAGAAAACAGTAAAACGAAACGAATCCAACTCGAGCTTGTGATAT  1 
chr5:101699832-101700492 (  425) GAATTGGAGGATTCAAAATGAAATTGATAGTGTGCTCGAGGTGAGTCATC  1 
chr9:150533158-150534043 (  358) GGAATAAATCCATAAAGATATTACACAAGTTACATTAGAATCTATGGATC  1 
chr5:145311563-145312119 (   72) TTACAATATAGTTAAAAATTAGACTGAAATGATATAATATAAAGTAATCA  1 
chr2:13321620-13322427   (  619) TAATATAAAGTTTCATCAACATAATAATAGCATACCAAGAATTAAGATGA  1 
chr5:222514907-222515726 (   61) ATATTACAAAGAAGGACATAAAATAGGTAGTTTGAGCTAGGTATGTCTAA  1 
chr3:34180553-34181117   (  391) AAATCCTAAAGTTTAAGCATAAAATAGTGTTAGAAACAATATAAATGTTG  1 
chr2:145791610-145792110 (  452) TTTGAAAAATTACCAACATAAAAGTTGTAGATCTCTAACAGTCATGAAAC  1 
chr5:1631677-1633578     ( 1579) AATTGAAAAGGTTAAAAAAACAGATAGTTTGTTGTAATGAAACAAGTGAA  1 
chr1:304115563-304116377 (  549) AACTTAAACAAATAGAAATTAATTTCAGGTAATAAAAGTAGAAATTGATT  1 
chr1:156750548-156751496 (  790) AGAAGAAAATAATGAAAAAAAAATAAAAAAAATACTTGTCTGAGCAGAAT  1 
chr8:106823618-106824392 (  169) AAGATACATATGCAAAACACATACACTAATTATTGTATGAATCTAATAAA  1 
chr9:119317360-119318678 (  567) GAGACGTATAGACGATGCGAAAAATCACATGATGGAAAATTCCAAAAAAT  1 
chr2:69806187-69806753   (  404) TTATATAGAGTATAAAACACAAAAACATATGTGTTTTGTTGGCTAGGTGA  1 
chr1:71758302-71758821   (  153) ACGCAACGGCCAAAAAAAACAAAAAGAAAGCATGCTAGGATGCATGAAGA  1 
chr7:134543472-134544400 (  303) AAACCAAGAATTTCATACAGTAAAATATGGCTAATACTTAGTACTGGTCA  1 
chr5:14855720-14856174   (  396) AACACAAAAAAATTCCAAAAATCATGAAACTTGTTGAGATGTCATGATAT  1 
chr1:277260211-277261002 (  288) GTATAAGATTAATAAACATGAAAATTGAGTAAATATTCAAATATTTTAGT  1 
chr6:46096750-46097545   (  274) TAGAGACAATATTGTAGAAGGCAGTAAAAGTCGATATGAATTAAAGCCAA  1 
chr2:111597394-111598312 (   12) AGTCAAAATTTAGAAAGATTGACTAAGAATAGAGCTAGAATTTCATCCTT  1 
chr4:235533678-235534527 (  299) GACAGATAAAAAGGGACATGAATTTGTAAACTCTATTGATATCATAAATA  1 
chr2:180418043-180418515 (  162) AGAAGATAATTAATTAGATAAATACGATGATGGAGGAGAAAAGGAGAAAA  1 
chr2:62293345-62293889   (  376) AACAAAAATACATAATAAATAACAAAATATTCATGGTCCTATTCAACTAT  1 
chr1:5494066-5494524     (  179) GAGATAGGAAGAGAAAAAAAAAAAAGAAGAGATTAAGCAGCCGGTGTTGC  1 
chr1:92564246-92565054   (  334) TTGATAAGTATGCCAAAATTGAACATGTAGGTCTATATACTGTAGGAATA  1 
chr2:218423043-218423741 (  389) AGCATATCATAACAAAAAAACACAAAAAATGCTATAAAGTAAACACGTGT  1 
chr8:156994030-156994717 (   20) AAATTCAAAATTCAAACATAGTTTTGTATGGCAAGATGATTTCAAACCAA  1 
chr3:211550766-211551690 (  689) AACTATTGATGATAAAATTTGACACTATTTATAGAGTGAAGTTTAAAATT  1 
chr6:37964320-37964861   (  189) AGAATTGAATATTAATGATGAAAATGAAAGGAACGTTATAGACACAAATT  1 
chr4:36623347-36624133   (  430) TCATTGCATGTTTTTAGAAGGAACATAAAAATGAGAAGAAGTGCTTAAAA  1 
chr7:35670970-35671736   (  172) GCCTTCATCATTTTATAAATAAACAAGAATGCAAAGAGATAAGAATAACA  1 
chr4:25519307-25520099   (  687) AAGAAAAAAACATTAGGAAGACACTAAACAAGAGAAATATAGTCTTTTAT  1 
chr2:13321620-13322427   (  552) TACCTCAAATGTAAAAACTCAAAACTATAAAGTTATAGATCGTATGGAGA  1 
chr7:12682331-12684798   ( 2013) ATCCATCAAGGTGAAACAACCTACATATATTGCAAATAAAATAAATCTAA  1 
chr1:194418771-194420134 ( 1110) AACATTTAACCATCTACAACAACTTTTAGTGGTCAGAAATTGAGAAAACC  1 
chr3:9042384-9042977     (  425) AAACTATGTAATTTAAATAAGAGTATGTGAAAAAACTGAAGTGATGTTGA  1 
chr1:17253874-17254358   (  383) GCAAAGACAATTTAAAAATCACATTTTAAGGAGTAAATTATTTCAAATGA  1 
chr6:98432947-98433616   (   97) TAAAATGAAACTTCCAGATAATTGATTTGTTGTAAGAAGAGTGAAAAAAA  1 
chr8:108472871-108473434 (  170) TGCAGAGAAAATCAATAAATACATCGGCCTGAAAGAATGGGTTATGGCAT  1 
chr10:61216655-61217803  (   55) TAAAATGAAATTTGATGATGAAAAAGTTTATATCAAAGTTGTAGATCTTC  1 
chr1:173775124-173775607 (  306) ATGAAAAAAAGTACCAAAAGTAAGTGATGGGTGAGGTGGTAGAGTAGGCT  1 
chr1:92564246-92565054   (  204) AAAATGGAAAAACATTGAATACAAAAATGATATTCATGTTATTTAGTACA  1 
chr1:92564246-92565054   (    5) AAAAATAGAAAACAGTGAATGCAAAAATGATATTCATGTTATTTAGCACA  1 
chr8:180553606-180554153 (   53) AACCAGAGAATACTGAGTACCAATCCTTTTGACTTAAGAAAAAATGATTT  1 
chr10:134799947-13480042 (  195) ATTTGGTTATATTGGAAAAACAAAGTATATGTAGAGAGAGGAGAAGAAAA  1 
chr4:81329691-81330629   (  809) GGAAAATAAGGTTTGAGATCAAAGAAAGATTATGATAAACTTTGAACATA  1 
chr4:246722997-246723453 (  166) AGCAAAAAAAAGATAACCTTAAAGAAAACAATAAACATGAGGCGTTCACT  1 
chr4:224055637-224056111 (  338) AAAAAAACAATTTCTTGAATAGATAGAATTTTACCAAGTGGTTGATGCAT  1 
chr8:176854256-176854755 (  379) TTAATCAGTTTTGTATGTATGAATACATATGTAACATTATATAAAACAAT  1 
chr7:130542289-130542895 (  250) AGAAATAAAAATGAAAAAACATATAGATGGAGTGTTGTTTTCTGAATTTA  1 
chr5:182013230-182014148 (  376) ATCCTTATATATTGTAAAACAAAATTAGAGATTGGGATAAGTTAATAGTG  1 
chr6:99392571-99393244   (  578) AAAAGTAGATTACATTATTAAGAAAAAAATGTTGAGAATAATGTAGAAAC  1 
chr1:70047257-70047865   (   64) GGAAAATATTCATGAAGAAGGCAAGCATGAAGAAAAAGAATTGAAAAAGA  1 
chr3:2130305-2131011     (  637) AGAAAACATAGATTTAATATAAAAACACCTCCAAAGTGAAGGAAAAAAAA  1 
chr1:228779467-228780258 (  166) GGGATAAGATAACCGAACAAGACCTTAGTGAGCACCTAGTATGGAGAAAC  1 
chr7:25268711-25269189   (  326) GGCTAGAGAAAAAAAAGAGGAAATACTATGGTTACATGATGAAATTTCAT  1 
chr8:35042553-35043199   (  565) AACTTGAGATAACAGTGCTACCATAAGGGTGGAATGAGACGTCCTTGACT  1 
chr6:128137491-128137957 (  320) AAGGTACAATTGTAAAGTTAATTTACGAAAGGAGGAATATATCATGAAGA  1 
chr5:14855720-14856174   (  163) AACATAAATAAAGCCAGAAAATCATGAAACTTATCCACACGTCATGATAT  1 
chr3:231442118-231442947 (  318) AAAAGGAAAAAGCAAAACAAGTAGAAGTGAGTAGGGTCAACAAGATTACA  1 
chr4:187951951-187952577 (  446) ATATACAAAACACAAAACACGTATATTAATTATTATATAAATTCATTGAA  1 
chr1:242410820-242411552 (  480) AAGTAAAATATGCAACAATAATAAATATATAATTATATAATTATAGACCA  1 
chr10:76274412-76275014  (  468) ACAAAAAAATATACGAAAAAATATTCTTGTCCTCAATAATATCCTTAATA  1 
chr10:145589320-14558982 (  349) ACCAATAAACCATAACAAAGATAACAATAAATTCTGCAAAATTCAGGTAA  1 
chr10:110322845-11032364 (  381) AACATAAAAATATTAACAACATTTATTATATTATATAATAATCATTCAAA  1 
chr7:25268711-25269189   (  395) AAATGGAGAAATTGCAACTGCAATTAGCGGGTTTAGATTTACGAATTATC  1 
chr8:17320652-17321087   (  195) ATCTATTATTTATCTAAAACAAATTTTAATTTTGGGATAGAGCGAGTATT  1 
chr8:17320652-17321087   (   81) TAGATAAAAAAACTAAGCCTCAAACGAATAGTATTGTGGGACGGAGGGAG  1 
chr7:49778372-49779309   (  529) AGATTCACATATCGTACATACAAAAGAAAATATTCACCAAATAAATAAAC  1 
chr3:219217210-219217780 (  299) ACATAAGGAAAACAAAACAAGAACAAGAATAAAGCACGTCTGGTTGCATA  1 
chr2:213801205-213801847 (  330) AGGCTAAAAGCGCAAGGTAAGAAAAAATATTTATCTATAGTATAAGATAT  1 
chr9:10315957-10317053   (  331) TAAAAACGAAAACAAGATTTAAATTTGTATTGATCAATATATAAGTTTTA  1 
chr7:913399-914177       (  674) AGCCGAAACCATATAAGATTAAAATAATTTTAAAGAATGAACAAAAAATA  1 
chr3:231442118-231442947 (  666) GAACAAAAGAATAAAAAAAGGAAAACATTTTTTATTATAAAAATAGGTGT  1 
chr5:42889751-42890200   (   26) GAACTGAAACCTTCATCACTAAATTGAAATGAATAAATGGTGCATTGTGT  1 
chr5:182013230-182014148 (  561) ACATAAAGATTAGTATGAATGAAGAAATAGGTAAAGAAGATTTTAGGGCG  1 
chr5:101699832-101700492 (  550) TAAAATAAACAATCAAAATGAGAAATGATTAGGAGAAGACCAGAATCGTA  1 
chr3:176471466-176472059 (  524) AAATTGAGTCAACACAAGAAAAAGAAAAATACAGCATGATGCAAATAGGA  1 
chr6:99392571-99393244   (  470) AATTAAAAAAAACACAGCTCCAACAAACATATTTTACGTTTTTATAAAAA  1 
chr10:76274412-76275014  (  328) GCATTGAGTTTATTAAGATTCATAAAGAGTGAATCTTAAATTCGTTCTAT  1 
chr2:3342968-3343479     (  219) TCAACTAATTTTTTTTAAAAAAATATAAATCCTTTAAAAAATGGAGTTAC  1 
chr7:115393490-115394138 (  549) TGCAAAAAAAAACCTACATCTCAGCAGAAGGCTGTTAGATAAAGAGTTCA  1 
chr1:47792455-47793371   (  713) ATAATCTTAAGTCCCACATGAAAATGATAAAGTCTATTATTTTGATATAA  1 
chr6:177738910-177740280 (  900) TATATACAATATCTAAAAGCAACATATAATGATAGGTCGTATCTAGGAAA  1 
chr3:211712132-211712878 (   25) AAAAACTAGCCATTAAAAAAATATTTTAATCCAAGGACATAACATATAAC  1 
chr8:46132418-46132873   (  339) AAAAATAAAAATGCAAAAAAAAATGGTGAAACAAATTGGCTTACGGCTAA  1 
chr8:122514570-122515344 (  407) AAGAAAAATTCAGGATGAAGAAGCCAATGATAACCTTGAGACTAATATTA  1 
chr10:1972942-1973501    (  357) GTTCAAAGCATTCAAACAAAAATCATGAATGATAGGATAACTTTAAAGAA  1 
chr4:207765648-207766111 (   82) GAAATGGAGTATACAAACAAAAGAATTAATGCATTAATTTATCTTTAATC  1 
chr2:16502551-16503988   ( 1064) AGAAATAAATGTTGAAAATTAGTCTGAAAGGTAACTTAAAAGTTGAAAAA  1 
chr7:149269290-149269823 (  282) TAGTCATTTACATTAACTATAAATATATAAAAATAGAAAAATAAAAGAAT  1 
chr10:3757535-3758249    (  420) ATATAGTAATAATTTAAAAATTAAAAATATAATAATACAAACCTAGCAAT  1 
chr3:9042384-9042977     (  296) AGTAGGAATCAAGGATGATTCAAATGATATTCTTCATTGTAAAAAAATAT  1 
chr9:92829091-92829659   (  315) AAGTAGGAAAAGGCATCCAGTTTAAAAAGTTATAGAAGATGTTGTATAAA  1 
chr6:86427188-86428006   (  269) ATATTTAATTCGATGACAATAAACATATACGTACCAAAATGCTATGAATT  1 
chr9:22591491-22592491   (   89) AACTAAGATCTAAGAAGTTACAAAAGAGAGGTAATAATAATAAAGAGAAT  1 
chr3:2130305-2131011     (  138) TTGACAAAAAGAATAAAGAAAAAGAAGTTATTTTTTATGAGTTGAACAAT  1 
chr10:110322845-11032364 (  579) TCGTTTCAAAGTGCAAAAGACAGCAAAAAGACTATATAATGTAATTCTAA  1 
chr10:1972942-1973501    (  201) TTACAGAAAAAAGAAAAATATAAAATAAATACATAAACAAAATACATGAT  1 
chr10:121626474-12162737 (  242) AAACATAAAAATTTGACAGTAAACAAAAAGGAAAAACATAGATGAACATC  1 
chr3:206952409-206952962 (  426) AGGAAGTCTGGAGATAGCTGCAATATGAATGAACGGAGCTGTCAAGTAGA  1 
chr8:95243304-95243924   (  480) AAGGAGTAAATAGTAAGATGAGTCTTTTATGTCTAATTAGTCAATGATTC  1 
chr2:183666459-183666897 (  381) AAGCTGAGTAATCAGTAATAAACAAAATCACCAATTGTAAAGTAAGGAAA  1 
chr9:2943605-2944219     (  364) ATGATACCAAGAGCATAATAAACTATAAATGCTAATAAAATATTTTACCA  1 
chr1:10982801-10983703   (  294) AAAAGAGGAAATCAAGAAAACAATTCAAAAATCAAGAAAAATATATGGCA  1 
chr2:130151161-130151721 (  395) AATAAGCATAATAGAAAGTAAAAGAGGAATTGTGGAAGAGATTAATAATG  1 
chr6:114083306-114084002 (  639) GAATAGAAGAGTCTTTAAATCAAAAAAGAGAAAGCCAGATAAAAAACATC  1 
chr8:98369523-98370063   (  415) ATATTGACAATTTCAGAAAGTTAACAAAATGTTTTAACAAGTATTATTTA  1 
chr7:35672666-35673367   (  635) ACATAAAAAATATATTAATTGAATTAGTGTTGTCTAATTTATAATTATTA  1 
chr9:22591491-22592491   (  396) TACCTAAGTGTTCTTTAAAAAAAATAATATGAAATGAGGGGAATTGCACA  1 
chr9:13439163-13439649   (   86) GAAAAAATAAATAAATAAATAAAAATAGCATCAGAGTGGAGTTTTAATTT  1 
chr3:217593672-217594107 (  238) TAAATCTGTCCATCAACCAAAAAACAGTATGTTTTCTATTTTTAATTGAA  1 
chr1:143508695-143509498 (  748) TGTAAGAACCATTCCTGAATAAAACTGTGGCCAGTAAGATGTTTTTAAAG  1 
chr8:122514570-122515344 (  718) AAACAATGAAGAAGATGAAGAGAGTGATTTGATTGGGGATGAGTTTCTTT  1 
chr4:13375841-13376368   (  243) ACACACAAGAAATCATATATATATATATATATATGGATTTGTTTAGTTTA  1 
chr5:224030937-224031751 (  224) AGACACATATATAAAACATATACATTATGTGTTGTATGAATCCAATAATT  1 
chr6:174756065-174756642 (  465) AGATACAAACTTTATACCAAAACAATGAAGCTTTGTAGTTGAGAGTTTTT  1 
chr3:23952421-23953204   (  116) GCAAAGACAATTTAAAAATCACATTTTAAAGCAGTAAATTAATTAAAATG  1 
chr2:212775014-212775474 (  264) GAAAACGCATGACAAAAAGACAAAATGAAGAAAAATGGACTTACAACAAA  1 
chr4:134535890-134536331 (  365) GAATTTAAAGGGGTAACTTGAAAAATATTTATAGGATATTATGATGAGAC  1 
chr5:31276151-31276751   (  260) ATAAATACAAAACAAAATTACAACCTATATTTAGAGAACTATTGGAGAAC  1 
chr4:161149823-161150459 (  386) AAAATAATTTAGTTAAAAATAAATAAAAATAGAGTTTGATCCTAATCTGA  1 
chr7:115393490-115394138 (  131) ATGTACAAAAATTTAAAAATAAAAATGTCTTTAATATAGGCATTTACATA  1 
chr4:192612858-192613522 (  342) AATGCAAAAGAACAGAGAAAACATATGCGTGCATGTAGTAGTCAAATACT  1 
chr3:2502984-2503438     (  358) AAACAGAGAAGAACAACAAAAGGTATAGAGACAGCATTACCTGCATCATT  1 
chr6:36688985-36689809   (  162) AATTATCAAATACGGAAATTAAAATAAAGTTTTAGTTTTTGTATTTAACA  1 
chr1:250768425-250769096 (   99) AACCATTAGTATGGGAAAACAACAACGTAGAGTCCTAATAATAGTGCATT  1 
chr10:144536166-14453691 (  429) GATCTGGTAAATCAAAGATAGCACATAAGGGAGACATTAAGCTTTGAATC  1 
chr6:109952349-109952826 (  116) AAAACAAAACATGCAACTAGAAGTTCAAAAATTTATTGTTGCAATTTGGA  1 
chr6:46096750-46097545   (  650) GTGCAAAATAGAGAAAACAAAAACTTCACTCCTACCCAAGGGAAAGAAAC  1 
chr3:231442118-231442947 (  223) TAAAAACGAAGGGTAAAATCACAAAGTTGAAAAATAAAGGGTAAAATCAC  1 
chr9:39830989-39831707   (   20) ATATCATTAAAATTAAAAATAACGATATAAATTAGTAGGGAATATGTACC  1 
chr5:141255484-141256073 (  229) GTAATGAAACAAATAAGCACAAAGGGAGAAGACACCACATGCAATGACAG  1 
chr1:5494066-5494524     (  293) AAATCTAAAATGTATACAATATAATATAGAATAAGCTTTTATAATGCAAC  1 
chr9:115467142-115467740 (   41) AAAACAAAATGTTCCAACTTAAGATTTTTTCTTAAAATAAAACAATGTTC  1 
chr1:228779467-228780258 (  253) AATCAAAGAAAAAGAACAAAAAACCGATATCCGAATAAATATCTGTTTTC  1 
chr9:36993530-36994082   (    5) ATCCTAAACGAATTCAAATAAAAAAGTTGTCAACTACAAAGTTAAATAAC  1 
chr10:143611968-14361255 (  148) AAAAAACATCAACACAATTAATTCATAAATATATTTAGTTTCGATGCAAA  1 
chr10:10132075-10132768  (  535) TAAATGCAAACTATATCAACATACATGCATCTAACTAGTTTGTAATAATA  1 
chr9:10315957-10317053   ( 1041) AAATACCAACATTTAACAATTTGAATATATTTTATTTGATGTGCATGTTA  1 
chr3:206481024-206482067 (  562) AAATTATAACAAATTAGCAGAGAATCATAATAATTGAATATTGATGCAAA  1 
chr7:85122675-85123310   (  151) TAGTCCAAATTTTCAAAAAAAAGTCAACGACATTATATATTTAAAAACAT  1 
chr3:231442118-231442947 (   79) ATAAAAACATGGGTAAAATCATAAATATATAATATAGCGCGAAGTAAAAT  1 
chr1:275894403-275894983 (  400) ACAAGAAAAACTTAGAAAAACCCTAGAAAAATAACCCCAAGGCAAAAACA  1 
chr7:178100828-178101264 (  142) AAATTAAGCATGGCAAAAAGGTAAAGATTTACTTGATGGTTATGGAAAAT  1 
chr5:210103596-210104122 (  469) ATGCAGGACCCATAAACTTTGAATTATTATGATGTGAAAAATGATTTATA  1 
chr4:183482020-183482909 (  717) ATACAGAATGGTTGAGAATTATAATAAAGTTGAAATGCATGTCCAGGAAA  1 
chr6:99392571-99393244   (  150) TTCCTTTATCTACAAAACAACCCTAGATAGACGTGGATGTGTAAAATATA  1 
chr6:86427188-86428006   (  212) AAAATGAAGTGCTAAAATAAAACTATTTTGGTACGGAGGGATCGAGGGAG  1 
chr10:128221465-12822218 (  389) TGTAGAAAATCATGAAAATGCAATTAAATTCATAAAATATTGATAACTAT  1 
chr3:188364993-188365694 (  205) CACCATCTAACCCTAAAAAAAAAATTAAAGCATCCAAAAAATACAAAAAT  1 
chr3:32337484-32338246   (  484) TAGCAGGAATGTGTAAGTACAACTCAAGATACTGAAAAAAAGGATGTAAG  1 
chr7:22384684-22385844   (  625) AGAATAATAGTTACGACATCAAATTAGCATCAATGGATACATTATGAAGT  1 
chr9:5599095-5599791     (  383) AATTTGAAAACTTAAAACATATTTTTATATGATAATATGATTTCAAATCA  1 
chr9:146283897-146284357 (   84) AACTGCAACAAACAAAAACTCAACATGAATGTAAATCATTTTTATTAATT  1 
chr2:233500593-233501936 ( 1087) ACCACAGCCAAAGCAAGCACGACTTGATAAGTTACATGGTGGAGTTGTCT  1 
chr5:113727863-113728987 (  162) TACCCACAAAGATTAAATATCTATCAAAATATTATATTATGCAAATGTCA  1 
chr7:49778372-49779309   (   23) AATTTAGATATACTAAATAAATAATAGAAACTTTATTAGTGTAAGGGTAA  1 
chr5:37069858-37070321   (  280) AATTTTAAAACTTCAAACATATTTTTTAGGACAAGATGATTTCAAATAAA  1 
chr5:26030068-26030561   (  342) ATAAATAACCTTGGAAGTAAAACAAAGCATGATGTAACAGGCTTTTCAAT  1 
chr9:150736141-150736890 (  128) GGCAACCATTCCCTAACAAAGTAAACAAATGCTAGAGAATATAGGAAATT  1 
chr2:111597394-111598312 (  628) AAATAAAACACATGCAACTCAACATTTTATGTGATTATATGAATATTATG  1 
chr6:82239397-82239859   (  285) ACACAATAACAATTAGGATCCAAATAAAAATAAGCAAAAAAATCAGTCTA  1 
chr1:208519975-208520646 (  348) TAGTTCTAAATTGGAAGTTCCACTTAGATAGAAAAAAAAAATACTAGAAT  1 
chr8:74227184-74227927   (  353) CAACAGGAAAAACAAACAATCTAGCTTTAGTGAACTAAGTAAAGAGAAAT  1 
chr8:74227184-74227927   (   66) AACAACTATTACTTAAAAATATAAATAAATTTTACATTATCACAAAAGAT  1 
chr10:18959786-18960472  (   37) AAAACAAATTACAAAAAATGATAACTTATTTTTTTAATAAGACGAGTAGT  1 
chr10:151589556-15159074 (  645) AAACAAAGTACAACAAAATAAATGATAACTCACAAATTTTTTAATGAGAC  1 
chr10:76274412-76275014  (  544) AACATCTAAATTATATAAAAAAATTAATATTTTAACATAGATGTGTATAG  1 
chr10:76274412-76275014  (  274) TGCGAACAAATAGGATATAAAAATTGTTATGTAAATTTATATTCTTGTTT  1 
chr4:161149823-161150459 (  107) AGCATACATATGGTATATATCAAACAAAATCAAGTTTTATGACAAAAAAA  1 
chr8:135575428-135576284 (  588) AGACAGAGAAAATATAGATGACAATATTTTTTTAGAATGTATTGTAAGTG  1 
chr3:45038461-45039321   (  364) GTAACCAGAAAATAATAATAAAAGAGGCATATAATGATTACCCTAAGACA  1 
chr1:228779467-228780258 (  566) CAGATTTAATATTTTAAAATAGATATGTATGAAATTTGATGCTAATCTTT  1 
chr8:171323475-171324076 (   48) AGAACTAAAACAAGAGAATCAAATAGGAGGTCCTGTTTAATTACTATTAA  1 
chr9:24182003-24182502   (  408) GAGAAATAATGCTAATAAAATAAATAATTTATTTTCAGAAAGGATAACAT  1 
chr4:59939598-59940691   (  516) GAACATAAAAATCGAGACTCCCATATAAGTATAATATTTTTTAGTATATA  1 
chr1:293482735-293483254 (  346) CTAAAGAAAAAAAACAATACAAAACGTAATTTTGAAAGTTTAAGTGAAAT  1 
chr8:17942098-17942565   (  313) TGAATGTAATGACAATATTCCAGAAGAAATACAAAAGATTATTAAGCGCA  1 
chr9:20059270-20059874   (  314) AAAGTAAATTCACTATCAACGAATCAACCTATAAAAAGGACTACTGCAAA  1 
chr5:113727863-113728987 (  489) AAAATATAGTTTGAATAATGATACACATGGACATATAAAACACAAGCAAT  1 
chr9:151732532-151733252 (  668) AAAAAGAGAACACATTACTACAATTTGCATAAAAAAACACATTATTAGTT  1 
chr10:92769458-92770036  (  367) AACACTGGACGATGGAAAAAAGACTCGTAAGCCTGACAATCTGAAGCATA  1 
chr7:109540221-109540903 (  158) ATAAAAATAATATAAAGAAAACAACTAAATTTGTATCTAAATTGCTCACT  1 
chr5:34614975-34615456   (  301) TGGAAGAGAAAATGATCAAACATACAATAAAAATAGGTAATTCTGAAAAT  1 
chr8:178042518-178043451 (  775) TTCAGAAGAAACACTACAACAAGAATATTGATAAGAAGAAACACTACAAT  1 
chr2:17079913-17080370   (  377) AGAAAGAAAAATTGCAACTGAAATTTTTTGATTTCTTGACATTTGAAAGA  1 
chr6:86427188-86428006   (  511) TTCACGTCAACACCTTCAAACAAATCGAAGGTATCAATGTAATAGAAATC  1 
chr8:138778319-138778914 (  440) TAGATATAAATTTCATGAAACCAACGAAGACATAGTGTGATGAAATAAAC  1 
chr1:252353849-252354334 (   91) GAAATAAGTACTTAATAAAAATGTATGTATTTGGTGAATTATACCAAAAT  1 
chr1:38214282-38214837   (   32) TGCATTTAATCACCAAAACAATATAGAAATGGACCAAGAACACATTTCAC  1 
chr1:143508695-143509498 (  118) ATGAAGAAAAATGAAAATACAGATTTACCAAATGGGACATTTTATAGCAT  1 
chr10:36622403-36623300  (  609) AGGTAATAATTAAATAAATAAATACCAAATGTTATCAAAAAATAGTGAAA  1 
chr3:2130305-2131011     (  340) AACCATCAAATTGCAAGCAGGTCTAAATGGCTTCTGAAAGTTCGAGTTCA  1 
chr1:267594743-267595278 (  442) GAAATCTATTATTAAAACTTGAAATTGAATGTTGCTACGTTGTTCGATAT  1 
chr10:4221854-4222556    (  117) GACTAAAAATATTCAAAACGTATTAAATAAATTATAAGAGGACCAAAATA  1 
chr9:41994554-41995172   (  109) ATAAAAAAACATGAAAGCAAGAGACCATTTTTTTAAAGAAGACCACACAA  1 
chr1:71114237-71115597   ( 1298) TTGATGAAATGACCATGTAACAGACGATATCTACATGGATACATAAACAC  1 
chr5:220631368-220632029 (   58) AAAATAGAAATTCTGAAATAAAAAAGGAAATTATCTTAGAATTTTCTCTT  1 
chr8:139635624-139636502 (   70) ATCAAGTTATTAGGAAATAAATAGTTGGATATCAACAGAAAATTAGGATA  1 
chr4:172125570-172126121 (  263) AATTTTAAATTTGAAAACTTCACACGAATTTTTTAATGATAAGATGATTT  1 
chr9:146283897-146284357 (  353) ATAATTTAAAATTTTAAATAAAAATATATTGTAAGATTTATTTAAATTGA  1 
chr4:12984805-12985524   (   39) TAGATAAGGAAAGCAAGAACCAATACAAAATATATCATGCAAAAATGAAA  1 
chr1:67862908-67863359   (  400) GCCAAAAACAATGCTACCAAATAGTGCTATGTATGAAGAAATACTTTGAT  1 
chr6:177738910-177740280 (  689) TAAATATGCAATTCTAGATACAAAAAATATCCAATCTGATCCAGAAACAA  1 
chr9:154583467-154583936 (  156) AAGAAGCATTCATTTACATGCATATAAAATAGCACATAGTACAATGTAGT  1 
chr10:87544542-87545124  (   33) AGGAACCAAAGATGAAGGTCCACCGTGAATGTTGTGATGATCAGATGATT  1 
chr4:134535890-134536331 (  259) ACATTGAAAACAAATAAAATTTATTAATAATTTACAACAAGTTTAAGAAA  1 
chr5:6364326-6365060     (  146) ACAAATAATTCTTACAGATAAAAGATACATCCTTGCAATAACATAGCATC  1 
chr2:217791607-217792218 (  149) GCATGAAAAAGAACAAGAACAATTATTAAATACAAAAAGAGCCATTATAT  1 
chr5:210103596-210104122 (   57) GCATGTCAACTTCCAGACAAAAAGAGTAGAGCAGCAAAATGGAGAACCAT  1 
chr10:151589556-15159074 ( 1103) TCATCATCAATATAAACATAAAAATTAAGAGCTAAACCAAATATTATTTT  1 
chr10:62808147-62808618  (  205) GATGATAAAACTACTAAAATAATGTTGTCGATCTCGAAAAGTTATGAAAC  1 
chr9:119317360-119318678 (  182) AAAATCTACAAACAAGATAAAAAATAGAGTTGAGTATAAGTACCAGCATT  1 
chr6:51071731-51072215   (   28) ATGATGTCATCACCAAACAAACATGAGAAAACAATATTTAGTATTTGATT  1 
chr8:166613506-166614516 (  404) AGGAATAAAATATGATCTCCCAAATGTAGAGTTTCATGATACAATTTTTA  1 
chr8:156994030-156994717 (  461) AAAATCACATTTTAAAGCAGTAAATTAATTCAAATAAAAAAGTTTTCAAC  1 
chr7:123252553-123253475 (  478) AGACAGTGATGTTGAAACTAAAACAGATGAGTTATATCCAATTAAATACA  1 
chr1:287473809-287474406 (    2) TAAATATATCAGGCTAATTAAAAATGTAGTTTTATAATAAATATAAATAT  1 
chr5:194377997-194378546 (  302) TGGCTCACTAGTTCGTGCATCAGGAAAGGTGCATATATAAGCAAAGCTAT  1 
chr8:6348239-6349057     (  620) ATTATTTACTATGAGAAATAAAAGCAGAAAAATAATAGAATTAATGCATG  1 
chr4:99090791-99091547   (  700) GTAACACAAAATTAATGTTAAACCTAAAATGTTACAAAGATAGTGGTACT  1 
chr2:211478365-211478884 (  276) TTATTGAATAAACTAACATGTAAATAAGTTACACAAAAAAAATATAGAAC  1 
chr4:163668564-163669152 (  211) GGTTTAAAAAAATAAAACCTATAATGGTTTAGTAGGATGTGCGGATGCAA  1 
chr3:231442118-231442947 (  441) TAATTTTAAGTGAAAAGAAAATGCAAGAGAGTTTTTATACGTAAATGAAT  1 
chr4:160317806-160318748 (  617) TTCATTTAAAGTGAAAAAAAGCAGAGGGGACATATTTGGTTTCTTGAATT  1 
chr7:100332944-100333805 (  306) GAAAGAAAATATTTAGGAAACCAAATTGATGATTCATGGACTTCTGTACA  1 
chr5:192838027-192838519 (  116) TACATAACAACAGAAAAAATATATCTGTTTGATTTCTGGTAGCAATGCAG  1 
chr3:176471466-176472059 (  280) AGTCAGACCAAATGTAAAACAGAATTATGACGGAATAGATACAGAGCTTT  1 
chr1:151488587-151489277 (  237) ATTAAGCTAACTTTAAAAATAAATAGAAAGAGAGTATGATCCTAATATGA  1 
chr2:204294503-204295334 (  563) AGACTTAACACACCATAAAAACTAATAGTGCGAGGGTTAAGTCTAGGTGT  1 
chr1:228779467-228780258 (  490) AGAGAGCAAATAATGTACAAAACAATTTATGCAAAATTTTGTTCTTATTT  1 
chr5:8096544-8097079     (   21) GAATTACAACTTGTAACATGAATGACAGGAATCTCGAAAATTTAGGGTAG  1 
chr2:218423043-218423741 (  628) AAATTAAATTAAAAAAATACAAATATGGCTGAAATGGGATTCGAATCTGC  1 
chr1:250347325-250347825 (  325) ATAATATGAAGATAAGAATAACATATAAAACTATAGATTTAACATTTAAG  1 
chr2:210332598-210333102 (   36) ATATCCGAAATCTAAAATTCGGACAGGTATCCGAGAAGATATCTGGATAT  1 
chr6:155499752-155500191 (   27) ATCTTTAGATCAAAATCATTGAAATAATGTCCAAAATTATATCATATTAA  1 
chr6:145043082-145043915 (   91) AAATAAAAATAACATTACACAAAACATGGAAAACAACTGTGTAAAATAAA  1 
chr1:269884259-269884783 (  375) AACAATTATAATTTAGACAAAACTAATTAAGTTCATATATTTATATATAT  1 
chr1:302408760-302409266 (  225) ACCAAAGACAATAGCAAATAATATTAGTTTAAATGGTTATGTTGATCATA  1 
chr1:302408760-302409266 (  122) ATTATCAACATTTCAAGAAGATATTAGAAAACTCATTGAATAATTACAAC  1 
chr1:252618101-252619120 (  587) GATTAGTGATTTAAAAAATAAAAAATAAAGGGTAAAATCATAATTGCAAT  1 
chr7:12682331-12684798   ( 1171) ATGATTTTATAACTAAACTCATATATATATATATAGTAAAGTATTTTGTT  1 
chr1:121018077-121018909 (  621) AAGATTCAACAATAGTCTTCAACAAAGGAAGATTTGGTATGTAATTAACT  1 
chr3:206481024-206482067 (  364) ATCATGCAAAGAAGAGAAACGTAATAGTAGCAACAATGGAGGAAAATACA  1 
chr4:201330389-201330965 (  182) AAAAGTAAAATTTTAAGTCAAACGTAGACTACCTTAAGTGATAAAACAAA  1 
chr4:187949064-187950284 (   38) TAAGTGAAAAGACGCGAAGAAACAAAGAAAATAGGACTATATAGAGCATC  1 
chr9:159831307-159831926 (   11) AAAATTGCATATCTAACAATCGAGTCATATATTCTGTTATTAGGAACATT  1 
chr3:34612118-34612567   (   17) GAAAATAATTTTTAATGTAAAAATAAATGTTAGAACTTGTTTAATTCATA  1 
chr1:45455912-45457198   (  503) AAATTGGGAGAATGGAAAAGGATGCAGCATTTACTTTGATATAAAAAATA  1 
chr7:40264942-40265466   (  465) AACAATAATGACTACAATATAAACATGTATTTTATGATAGAACAAAAAAC  1 
chr10:145589320-14558982 (  193) GAGACAAAAACATTGTAAAATTAGTAGAAACCGGTACGGATTAAAGCCAA  1 
chr2:1715874-1716327     (  177) TTTTTAAAAACATCAAAATAGAGCAGTTCTGTACATCAAGATAGAGCACT  1 
chr3:181082401-181082876 (  202) AGCAAAACAAGTGCAAAATTAAAGTAATTGATTTAGCCAAGACTATACCC  1 
chr7:20294945-20295671   (  103) GGATTTTGTTAGCTAACAAGAAAACAATAAGGTAGTTTTAAGAAAATAAA  1 
chr2:149093292-149094348 (  979) ATATAAAAATAACAATGCCAAAAAATGAGCCTTTAAATAAGTACGACACT  1 
chr7:49778372-49779309   (  412) ATACCGAACAAACCATACTTATAAAAATATCTAGAATAAACTTAATTTGT  1 
chr4:224055637-224056111 (  406) AGATTTTTATCACAAAATAAAAAATGGATTTGCAAATAAAATCAAATAAA  1 
chr3:216785163-216785673 (  436) GTACTATAAATTTAATGATCAAATAGAATTAGGGTCAGACTCTATTTATA  1 
chr7:913399-914177       (  607) AAAACGAAATTGGTATCATATTTTTAGATTTGAAATAGATGTATAGGAAT  1 
chr5:46671385-46672031   (  556) AAAATACAACAATGGAAAATAAACCATATACAATAAATATCTCAAATCAT  1 
chr1:198113755-198114351 (  129) CAAATTTAATATTTTAAAATAGATATGTATAAAATTTGATGTTGATCTTT  1 
chr10:90026893-90027725  (  353) GTCATAATTCAAAAATGCTAGAATTGATGAATATCGTGATGACAAGGGTA  1 
chr5:218348865-218349475 (    8) ACAATAAAATGGGAAAGAAAGATAAAGTAAGTAGACCTGACCCCTTGAAT  1 
chr8:138778319-138778914 (  126) GTCACAAAAACTATATAATGCAGTCAATATTTTTGTTTAGGGAGTTGTTA  1 
chr4:161149823-161150459 (  581) AAATAAATAAATATATAATCAGCAATAAATGTATACGTAAAAAATATAAA  1 
chr1:156750548-156751496 (  231) TCTAGGAATAATTCATGATGCACACTAGGTCACTAGAAAAAAAAAGGATT  1 
chr9:160979333-160979786 (  105) GGATAACAAAAAAGGGGAAAGAAATGTTGTATTAGGAAAATTTTAAACTT  1 
chr1:127239645-127240210 (  337) TGAATATGTTATTAAAAGACCAATTAGTGATTTACATTAATTTTTGGAAT  1 
chr4:230151429-230151873 (  118) ACACAGAAATGAGAGAGTAACACCTGAATTTGGTGGATATTAGGAAAAAA  1 
chr7:123252553-123253475 (  339) TCAGAATAAACACCTACAAAACAATTGCATAAAAATAAAATACATGTAAA  1 
chr4:168033382-168034599 ( 1144) AAAAGATAAGATTAAACAACAAGACAGACAGCTAAAGGGACTTGAACGTC  1 
chr8:166479298-166479954 (  202) ATGCTATAAATTGAAAACAACAAATGACCAATGAAAAAATGCATGAGCAT  1 
chr10:143611968-14361255 (  258) ACATAAAAATGATAAAACTAAGTATTGATTATGTTGAAACGTGGATACTT  1 
chr3:232608125-232608713 (  307) AGGAAAAAAATTTTATCCACAAATTTAGGGTGTTACAATAATGCCGCCTC  1 
chr4:25519307-25520099   (  143) GGATAAGAAGCTTAAAACTTATTAAAAACTAATATAAAAAGTGAAAAACA  1 
chr4:99090791-99091547   (  605) AGAATTTATATAGGAACATAAAACTATGTGTTACTAAAGAACACAGTAAC  1 
chr2:213801205-213801847 (  410) AAAAAGCGCAAGATAAGAAAAAGATTATCTATAGTATAAGAAAGTGTTTT  1 
chr2:213801205-213801847 (   22) AACCAATGTAATTAAAAATTCTAAATAACTGAATTGTAAAATTTCTAAAA  1 
chr6:177738910-177740280 (  236) GGACAATCAAAATTCACATTAACATTTTAATATCAGAGTTGGTTTGAATA  1 
chr4:73015174-73016084   (  815) GAAGTGTAAGACTGATCAACAAAATAAAGGTTGAAGCTGAGCATTGCTTT  1 
chr4:201330389-201330965 (  330) ATTGAAAAACTCGAAACCAGAAAGTTATAGATCTCGTTGAGTGCTACTCC  1 
chr3:23952421-23953204   (  718) AATTTTAAATTTGAAAACTTCACACGAATTTTTCAATGATAAGATGATTT  1 
chr10:112580461-11258101 (  205) TGAACCAAAACAACGTAAATGAGTATGAATTTTAGCGTAAATCATTCATC  1 
chr9:100717755-100718640 (  556) ACACAACACATGTCAAACAAAATATAGAGTCAAACGAAATTATTTACGAA  1 
chr10:142937354-14293789 (  367) AATATAAAAATATATTACATATATAAATATATAAACTTAATTAGTTTTAT  1 
chr5:1631677-1633578     (  554) GAATTTTGATTATCATGATCATAGTTATAGGGTAAGATAGTGCAATGTCA  1 
chr5:66028205-66028747   (  151) AAAACAACTAAATTATACAGACGGATGGAGTAGTAGAGTTAACCTGAAAT  1 
chr8:170022872-170023315 (  216) ACATTTTCACAAGCGAAAATAAACTAATTTCTCTTATAAAAATAAGAATC  1 
chr1:173775124-173775607 (   95) AAAACTCAAAATTCAGGATAAAAATGATTTCTACTAACGGTTCTTAAGAA  1 
chr1:288551840-288552380 (   76) AAATTAAAATTATTGAAGAAATATTTAAGATCTACAATGTCTCAAGAACA  1 
chr2:241661502-241661960 (  328) GTGACGAGAATAAGAAAAAACTGAAACAAAATTTGATGATATACTAGAGC  1 
chr5:150410880-150411317 (  240) AGCCATCAAACCAAAAGAAGATGAAGAAGAAGTGCAAAATATTGATAGGC  1 
chr4:81329691-81330629   (  504) ATCCATAATTGATCAAACTCAATAGCTTATGATGCAAAATGTGATACTGT  1 
chr5:224030937-224031751 (  418) AAAAGAAAAAAATTCAGCCCAAACAGGATATTTCTGAAATTTCAGAAATT  1 
chr9:131489434-131489880 (  162) GAAAATCAGCTCCAAACAACACAAACATGGTTTATAATAAGTGTTAGTGA  1 
chr6:86428535-86429125   (  528) TGCATGGAAACAAAAAAATCTGATTTAAATGCTTTATTTCGTCTATAAAA  1 
chr2:183666459-183666897 (   27) CAGTACACAAATGAAAAAATATCCATATGTTATTCAAGATATGATTTCTA  1 
chr1:33689344-33689957   (  294) AATTTTAAAATTTTAAGATTCAAATGTAGTTTTCGTTGACAAGATGTTTC  1 
chr3:143112781-143113515 (  273) TAACATGAATAACAAAAATCTAGAAAATGTATGGTAGAAAGTGATTCTGA  1 
chr1:194418771-194420134 (  678) ATAGACAAAACACTATATAAACAACAGAAGCTGTTTTGGATTAAATCCAA  1 
chr3:23952421-23953204   (  571) AAATTTAAAATTCAAACATAGTTTTACATGATAAGATGATTTCAAGCCAA  1 
chr7:182570274-182571409 (  433) GACATAACAAGTGAGACACGCGAGCGGATGGCACAATTAATTAAATAAAT  1 
chr6:93964799-93965376   (  509) AAAATATAGTTTAAATAATGATATACATGTACATATAAAACATAAGCAAT  1 
chr4:171098552-171099040 (  212) GAAACGAAAAATACAAAAACGATCGGAAAACTAGCTAAATTGTTTGCGTA  1 
chr6:165491815-165492831 (  484) ATAAAAAATTATAGTAAAATAAAAAAACAGTAAAAACAATGTTAATATGT  1 
chr3:235167004-235167443 (   53) CTCTAAAAAAATAAATGAGCAAACATATAAGGGAATATATATAAAAAATA  1 
chr6:71358133-71358843   (  261) GACAGAACAATATGAAACATCTAATGTTTTATTCAGCCATTTCTAGAAAC  1 
chr5:123844280-123845034 (  359) GACTCATAAAATGCAAGAAAAAAATCTGCTAGGAGGGGGTATCCAATCTA  1 
chr1:296883537-296884008 (  214) AAGGTATGACACGGAAAAAGATAGTCAAAAGGAGTAAAGTTCTGGTGAAT  1 
chr10:80578309-80578750  (  237) AACAAAAAATGATTTTAACGAAAAACATAACTAGAGCTATTTTAAACGAG  1 
chr6:51905130-51905596   (   60) AAACCATGTTACTGGAGAATACCATAGTATTTTAAGAGATGTTTAGTTCG  1 
chr10:36622403-36623300  (  785) AGCAAAAACAAATACAAAAGTAAGAAATGTAGCTCAAACAATGATGTTAT  1 
chr3:19294112-19294722   (  252) AAAAAGGATAGAGAAACCAACGCCGTTTTTATATAGAAAAGCCAAAGAAA  1 
chr4:231395550-231396014 (  405) TACAACTAAATATTAAACAACGAGACAAATTTTTAATCATATCTAATCTA  1 
chr3:117430405-117430949 (  254) AGGTATAAATTGTGTAAATGTAGGAGATAAATTATAAAATGAGTAGGAAG  1 
chr9:41994554-41995172   (  225) AAGAAGAAACATCTGTCCTTAGAAATTCGAGTTAAGAGAGGATTTTAATA  1 
chr6:155499752-155500191 (   85) ACAAAAAATTGATGTACTACAAAGTTATAGATCTCTTCGAGCTCTACAAT  1 
chr3:11033618-11034247   (  504) TGGCAAGTATGTGCGTGATGGAAAAGAGATGGGGCTAGAAAAGATGACAT  1 
chr1:277737299-277738628 (   27) ATTATTAAAAATTCATAAAAGAAAAAAAAATATTTTTATTCAGGAGCAAT  1 
chr1:302408760-302409266 (  275) AAAACCAAAATTCTATAATGAAACATACCTCAATTTATTTTAAGATCTAC  1 
chr8:28316070-28317213   (  731) ATCTAAAAATTTTGTAACTTAAACCATAGTATTGCTAATAATACAATATT  1 
chr4:8161796-8162626     (  404) AACTAAAATTAATTAAAAACTCAAATGAATCGTAAAGAAACATTAGAATC  1 
chr2:74469563-74470112   (  299) AACATAAACCAAGATAGTACAATTTGACAGTGCACAATATGCAAAGACAA  1 
chr6:33316145-33316610   (  234) TAAGGTAAAAATTCAACCAAAAAACTGAAAAAACAAAAATACACGTATGT  1 
chr5:222514907-222515726 (  166) CCCACAAAAAATTAAAACAAAAAACCAGCTCGAAAAATGATTGAAACTAG  1 
chr1:198113755-198114351 (   69) TCAAACACATTAGTATAAATATGAATAAAATATTATATAAGTTGTGTTAT  1 
chr7:85122675-85123310   (   94) GATAAAACAAATTATAACAAATAAATGATAGTTCACATTTTTTCTGAATA  1 
chr5:1631677-1633578     (  273) AACAAGTAATCTTAACCAACAAGATCGGAAAATACAACATGTATATTATG  1 
chr6:179906302-179907010 (  407) GAGGAGCATACCTGCAAAAGAAAAAAACAAGGGCAATGGTATACATGACA  1 
chr1:152575548-152576607 (  231) GAATGGTATATTCGCAAAAGAACATGAAGAGAAGCAGATCACAAAGAGAA  1 
chr10:131082620-13108360 (  418) GACATATAAATTATAAAACAAACACATTATTAAGACATTTTTCAAGTCAA  1 
chr6:89057849-89058354   (  319) TGAACAGAAAAATAGGCTAGAAGGAAATATATTTTGGGACGGGGAGAATA  1 
chr4:182603260-182603721 (  242) GAAGCAAAATTATCAAGAATAATATTTAGGTCAACATTTATCAAAATATC  1 
chr2:241661502-241661960 (  257) TCGAAGAGAAATAGAAACTAAAGGTAGAAAACAGAACCATAAACAAAATT  1 
chr6:166638511-166638990 (  342) ATTTCTAATCTATTGAAAAGAAAACTACTAGAATAGGGAAGTTATGGTTA  1 
chr9:24182003-24182502   (  246) TTGTAAAATATAACAAGCAACTAGAGACGTTAGATCTGAGATGATGGATA  1 
chr5:224030937-224031751 (  352) TAGATTTAATATTTTTAAAACAAAAAATGATATAGTTTATATTAGAAAAT  1 
chr6:141425243-141425931 (  159) AAAATATTAGCACGATAGATAATTAAGTAAGCAACAAGATGGCAATGAAT  1 
chr8:107040716-107041300 (  493) GAAATAAATGGTTGGAGATTAAGTGGAAATGAGGATAGAGCTCAAGTATA  1 
chr2:218595174-218595771 (  412) ATATTCCACCTTGTAAAATTCAATTTGATTCTACAAAAAAGTATATTCAA  1 
chr7:12682331-12684798   ( 1708) TTATTTAAAACTACAAACTGATCAAATAGTAATAGTAGAGGTAACTAATA  1 
chr6:177738910-177740280 (   70) TTATCAATTTCTTAAAAAACTAAGAAGAATAATAGAGGATTTAATTCAAA  1 
chr6:174202051-174203004 (  805) ATACTAATTATTGTATGAATCTAATATAATGTTAAAACAAATATTGATTT  1 
chr4:234479191-234479627 (  352) GAACATAAAAGGGCATAAAAGTCTTCTATAAGATGAAGAAACAAAACATA  1 
chr9:141030997-141031439 (  174) GAATTATAAATTAGGACACGAAGAAAATAGTGTTGGTGTTGTAATTTAGC  1 
chr7:109540221-109540903 (   38) ACAATGGGTAATTTAAACGCAAATTTAAGGGTTACTCTGTATTATATTTT  1 
chr6:155152925-155153651 (  652) ACGAGGCACCTGGAAACATCCAACACATATATATGGAATTGCTCATCCGT  1 
chr5:5639055-5639726     (  488) GAATAGACCGGATAATAAGAAATATAAAAAACTTTAATATATGATGATAT  1 
chr5:192838027-192838519 (   39) AAGCATTGCACAATTAAATCAAAGAAATGTAGTAAGAATAACATTGATAA  1 
chr1:304115563-304116377 (   41) AGGAAATAAAAGTAGAAATTAATCTATTTTATTATTTAAAATTTGGAATA  1 
chr1:208519975-208520646 (  514) AAATTGAAAATATCTGAAATCAAATTCAATATAGAATTTGGAATAGATTC  1 
chr6:166709782-166710297 (  110) TTATCCATATAAATAAAATAAAAAAAATATTAAATGATTATTTTATAAAT  1 
chr1:267139386-267140262 (  218) ATTATAAAGTATTAAAGAATAAGGTTAAGAAAGCATTGAAAATGAGCTAT  1 
chr8:2149131-2149931     (  502) ATATAGAAAGAAATTAATATAAAATAAATAGCCTGAGAAATTCATGAAAT  1 
chr2:50332326-50332839   (   23) TTGAAAAAAACAGTGCCAAGCAAACCAAAAGTTGATATACATGCAGGCGA  1 
chr9:36769693-36770128   (  267) AAAAAGAAAGCACGATCAAGAAAACCAAGCACAAAGAGCGTCAAATGAAA  1 
chr9:130386628-130387172 (  302) ATATAGAAAATTGTAAAAATATATTTTAAAAATATTTAACATAAAAAGGA  1 
chr1:216744629-216745296 (  253) AAAACATAATAATATAATAAATAAATATAGGAAATATAAGTAAAATGTGT  1 
chr1:41169799-41170442   (  306) AGCATGCATACTGAAAAATCAGAATAACATAAGATTAATATTAGAATATC  1 
chr4:59939598-59940691   (  204) ATGACAAGTATAGTAAATAAGATTTGATAAGTTATAAAAACATTAGAATA  1 
chr2:16502551-16503988   ( 1366) TTATTGTAAATCAGAAAATGAAAAATTAGTGACATTTTGTTCCTAAAATT  1 
chr7:134543472-134544400 (  250) TTCTACCAACAACAAAGATCTCAGTAATATAATCGTTTAAGCGGAAAAAA  1 
chr4:115891625-115892430 (  371) ATGCAGAAAATCATCAAAATACAGTTAAATTCATAAAAATACTCTACTCT  1 
chr9:132593191-132594032 (  350) ATCTGTGAACTAGTGTAATAAATAATGTATGTTTTATAATAATAAAAAAC  1 
chr10:92616880-92617367  (  391) AGGCCTGACGCATCACCAAAAAGATGGAGGATATCCAGATAAATTGAAAT  1 
chr1:222673624-222674123 (  183) TACATTTCAGATTAGAGAAAAAATCTTAAACTGATAACATGTAATAAACT  1 
chr1:302408760-302409266 (   19) AAAGAAACAATTTACAAAAGATACTTATTAGTTGGCTAGTGTCTTTGGTT  1 
chr7:12590292-12590928   (  252) TAATCAAATATATAAACCATCGATATTATTATACCTAAAAGTTTGGAATT  1 
chr10:144536166-14453691 (  624) GAGATGAACGAAGATAAAGGGAAGAGACAAAGAGGGACAGGTGAATGAAA  1 
chr7:12682331-12684798   ( 2387) AACTAAAGACATGAAAAAAGAGAATACTAAAGCTAGCTATGAAAAGTTCA  1 
chr3:219217210-219217780 (  114) ATTCAAAAGATCCAAAGAAAAAGTATGTAAGCTTACCAAAGTTTAAGAGA  1 
chr4:163668564-163669152 (  278) AGGGAAAGAGCACGATACGCGACGATGAGTGATGAAACAAAAAATGAATT  1 
chr5:206242969-206243626 (  371) GTTCTGGAATTACAAAAAAAAATCAAAAATGTTTTTTCGATTTTTTGACT  1 
chr6:95866717-95867618   (  194) ATGGAAACACTATGGAGATCAGAATTGAGGGATAGACTTAGTTGTATTTA  1 
chr10:61216655-61217803  (  987) ACATTAAAGACATCAAGAGCCAAGTAAAGAAGGTGAAGGAGCAGTATGAC  1 
chr1:151488587-151489277 (  146) AGAGTATGATCCTAAGCATGATGTAGAAGAAAAAGAAGATGTGCTAAATT  1 
chr3:165024960-165025562 (  378) TAAATAAAATATGCAACAACATAGAATATTACCAGTAGACAATTTTAATA  1 
chr7:169664811-169665376 (  197) AATTATTATTAGATATAATGAAATACAAATAATAAGTTGTATAATGAAGT  1 
chr10:145589320-14558982 (  107) ATAAAGCCAACAACCTCAACAAAACTACTTCTATCCAGAAGTAGGAAACA  1 
chr4:182603260-182603721 (   74) AGACAAATAATTTTAAATTAAATTAAAAATACTGATATTTAGATAGATTC  1 
chr8:2149131-2149931     (  429) TTCATACAATATTCTAGTGTCAACAAAAATGTAATAAGTTACCAAGACTA  1 
chr8:2149131-2149931     (  268) ACATGTGACAAAGAAACATTGACATAATATGGATTTTATAGTTCAACATT  1 
chr9:95463800-95464405   (   53) TACAATAAATAAAAAACCTTAAAAATTTTTGGTGGATAATTTACATGGGT  1 
chr3:226102292-226102869 (  259) GACAAAAAAATGCAAGCAAATAAATGACATGGGCGGTTTTAAAAATAGAT  1 
chr4:81329691-81330629   (  421) TACATGACAAGAGCAAGAACAGTAAAGAGTTGTAGTTGTAGGTAGATTTT  1 
chr6:28076236-28076833   (  537) TGCACTCGACATCGGAGAAACATCATTTGTGGTTTAAAAGGTGATATATT  1 
chr9:146283897-146284357 (  409) AATATGATTAGTACAAATTAACAACAATATTATTGGAAAAAAAGAGATAA  1 
chr8:17942098-17942565   (  213) AGGAATAACAAGTGAGCAAAAATTCTAAATCTTTGTTTTTATCATAAACT  1 
chr9:34688860-34689453   (  356) AAGGAGTAATGGCAGGACAGAAAATTAACAATCAGTTGGTGGAGAGGAAG  1 
chr10:3757535-3758249    (    5) TATAGTTAACACTAATAATCAAATCAATGTTCAGTAATAAACAGATCAAC  1 
chr6:177738910-177740280 (  420) ATGTATAGAATATTCAAAAGCAAGTAACATTTAAAATTAAAGAACACATT  1 
chr9:10315957-10317053   (  174) CAGTCAAAATAACCATACATGAATGTAAATGTAAAAAAATGTTAACAATA  1 
chr5:209757596-209758061 (   24) TAGTAGAGTCGGTGAAGCATATCATTAGATATTTTAGAAAATCGTGAAGC  1 
chr9:159809326-159810035 (  547) GTAAAAAACAGCTCAACAAAACAAACTTAGACTAATATTGGATTAGTGAA  1 
chr3:231442118-231442947 (  524) TTATAAAAAACGGAAGAAATCTATTGAAAAATTATATCATGAGAATATAA  1 
chr3:34612118-34612567   (  261) ATACAAAATACATATTAATAATCTACATATTAAAATAAGATCATAGGAAC  1 
chr5:210103596-210104122 (  399) TAGATAGATATAAGAAAATGAAATATAGGGGAAGGGATCATTGGTAGTGT  1 
chr6:71366183-71366732   (  391) AATTTTAAATTTGAAAACTTCACACGAATGTTTCAATGATAAGATGATTT  1 
chr10:149422710-14942336 (  175) TACTAGAAACTTGTAAGCATAAAATCGTCTTTGTATGATATTTCTGATAA  1 
chr10:36622403-36623300  (  226) ACCATATAAATTAGTAAATAATAAAAAGTGGCATCTTTACATGGAGCAAG  1 
chr9:27725541-27726071   (  479) AACAAAGACCAAGTATGATGATAACCGAAAAGGGATAAAGACTATTCAAT  1 
chr6:86428535-86429125   (  292) GCATGAAAACCAAAAAAATCTAATTTAAATTGTTAATTTCGTGCATAAAA  1 
chr7:149269290-149269823 (  416) TTCGCTTATACATCAAAAATAAAATGGATTCAACCTATACATGCATGAAA  1 
chr4:25519307-25520099   (  487) AGGCTAAGAGATTTCACAACTATATAATTAGCATCACGATGATAAGGAAT  1 
chr8:179934576-179935074 (   63) ATCTAAAGAAGAGAAAAATGAGACCTACAACTTTCGTGTCGTGAGTTTTT  1 
chr9:10315957-10317053   (   76) AACAAAGGATGACAAAAATAAAAGCAACAATCAATGATGTTATAATTCAG  1 
chr2:211478365-211478884 (   49) AAGAGCTGAGTGTATAATAAAAGCATGAATGCTAACTAAGATTCAGAAAC  1 
chr3:206481024-206482067 (   41) AAAATGAATTTATCTAAATAAAACATTGATACATACATTCATCTTTACTT  1 
chr1:182407882-182408384 (  273) AAGAAGTGATGATTCAATAGCATTTAAGGGAGTGTTAGAGGGTCAGCTAT  1 
chr7:179386476-179387608 (  576) GACATCTATATGTGATGGTAAAAATTGTAAGTTGTTAAAGAATGAGGTAT  1 
chr7:2076046-2076642     (  316) TAACTAAAACACGACAAATAAAAAATATCGGAGAGAGTATATTCTTATGA  1 
chr10:90026893-90027725  (  664) TAGTATCACTATTGAAAAAACAAAACAATTGCTTAACAAGAGAGAACTAA  1 
chr5:193448130-193448587 (   77) AGACCGAAACAGGCAGAAAGCAAGCTAAGTTATATCCGGTATAATTATCG  1 
chr4:160183768-160184468 (  440) GAAACGAAATAAACAAATCTAAAAAGTTGGCAATTCAGGAAAACATAATA  1 
chr8:13194226-13194775   (  215) TTCCTTAAAATTTAAAGATAAAAATTATAATTGCTTTCGTTGAGAGTTGA  1 
chr6:73459096-73459565   (  361) ATGACTAACTGAACGAACAGAAATTATAAAATGACATAATTCCATGATAC  1 
chr5:37971718-37972526   (  316) TAAAACAAATCACAAAAAAATTGATGATAACTCATTATTTTTTGAATAAA  1 
chr4:55442211-55443074   (  806) ACATTGGATATAGTAACACAAACAAGATGTGTTACTAGTACAGCTAGTAA  1 
chr1:236020150-236020808 (   40) ATGTAGAAATGATGATGATGGTTATTAGGTTGATCAAGTGTTTAATATTA  1 
chr7:12682331-12684798   (  716) AAGAACTACATTAAAAAATCAAATCAAATATGTTTCCAATTTAAATGAAA  1 
chr5:218344255-218344961 (  351) GCAATTTAAAGAAGTAAAATAATCTTGTATGTGTATGAGAGTACATGCAA  1 
chr4:134535890-134536331 (  166) GAGAAAAAATAGTTTAACTCTAATTAGAATTAAAGTAGGCATTTTTCTAC  1 
chr6:95866717-95867618   (  792) AACAGCAAACATTTTAGCTAAAAAATAAGCAAAGCTAGTTGTGTATTATC  1 
chr9:15668847-15669381   (   38) AGCAAGTAAAGCATCACCATAGAGTCTAATTATGAAAGAATTCAATAATT  1 
chr7:159881082-159882024 (  621) AAGATACATTACATCAACTAAAAAATATAGCTACCATGAGGTTTTTTGTA  1 
chr1:47533071-47533585   (  259) TTCATAGAACACCTAAAAAAAGGTTCGTTTGTTTCACGACGCTAAAGTTT  1 
chr3:19482303-19482871   (   24) AAACACTAAATATGAAACATTAAATATTAACTAATTACAAAACAAATTAT  1 
chr4:163841011-163841470 (  221) TTGTTACAATTGTAATCTATAAAAATAAAATATTGTAGAAGTCATAGCTG  1 
chr8:166613506-166614516 (  892) TTAATCAATTTACCAAAAATAGCTAATAGATAAACTATTAGTTATGGTGT  1 
chr1:186173289-186173787 (  246) AAAAGAAAAACAGATAGATACCCCCATCATGAATTGGATAACCATGAAAA  1 
chr6:168747359-168748148 (  567) AGCTTTAAATTAGGGTAATAAAAGAAAATGTTAAATAAATATTCATGGTA  1 
chr8:151123968-151124730 (  495) TAATAGAGATAGAGAAGAGATTATAGGAATGCATGTTGATTCTAAAAAAT  1 
chr1:28540887-28541670   (   42) GTTAGGAGAAAATTAAAATCAAATCTAACTCAAAAAGTGTGAAATAAACG  1 
chr6:172366133-172366852 (  445) AACACAAAGATTTAGCGTAGAAGAAAGAAGGGAGCGGGAAGAACAAAATA  1 
chr7:13902471-13902960   (   58) ACAAATTATTTTTAAAAAATCAATTTAAAATTTTGAATGATAAGCAAATA  1 
chr7:22384684-22385844   (  851) ATACAAACAAAACTAAAATCGACGATATATACTCGAACTATGCTTAACCA  1 
chr2:106144853-106145346 (   49) GAGCATTAATAACCATAATAAAAGGTTTGAGCCGTTTGATTTTAAAGTGA  1 
chr2:132260192-132260774 (  311) GAGATGAGAGCTTTGTGCTAATAATTGATTATAAAGGTGTACCATGAAGC  1 
chr9:36993530-36994082   (  477) ATCCCTACACTAGTAGAAAAAAACTCAAAGCATGCGAGACGATATATTTT  1 
chr7:149269290-149269823 (  482) ATACCCAACATAGATTAAATCAATGTGTATAAATTGAAGAGGGGAGCAAT  1 
chr8:28316070-28317213   (  453) GTTTGGTTCTATTGTAAAAACAAAGTATATGTAGAGAGAAGAGAAGAAAA  1 
chr3:206580481-206581120 (  323) CAAAATATCAAATAAACATAAAAAATAAGTTTAACTTCACATATAACAAA  1 
chr1:250768425-250769096 (  618) ATACAGAAACACTAAAGCAACAGTATATCTCTTCGTTTACATAGGAACAT  1 
chr1:252618101-252619120 (  229) TCACGATGAAGGCATACAAGACGAAGATATGATTTAAGGATGATAAAAAT  1 
chr3:143112781-143113515 (  162) TAGTTATGAACTATAAAAAAGTTGTTGTAGGTTGACGATTATGAAAAAAA  1 
chr6:109952349-109952826 (  416) TACTGTTTTAGATGAACATTCTGTTGGTATGTATAGATGTGTATGGCAAT  1 
chr5:210673996-210674469 (  112) AAAACAGAGGAATGAAAAAACACATGAATTTTGTTGAAGTGTTTGGATGA  1 
chr2:5442580-5443110     (  349) AAATTGAAAAAAAGGAGATAAAGTTATTCAGCGATTTAAAACGTTGATTT  1 
chr9:153768790-153769417 (  534) TTAAAGAGCAAGTTAACACCAAAGTGGTAAATAGGCATACAATCAGGGAT  1 
chr10:112580461-11258101 (  497) TGACAATGAAGAATTTGAAGCTAAATATAGAGGGTCAGATTATGAGAAAA  1 
chr5:93430685-93431307   (  107) AAATCAAATTTAGCTAAAACCGGTTAATAGTTATCCAGATACTAATTAGT  1 
chr5:13290155-13290710   (  463) AAGAACAAACATTGAAGCACACAAATATTTACGAAAATAGTTTTGATTTG  1 
chr5:134528706-134529198 (  222) ATACAAAGCACATCAGCATGATCATTAATATTAGGGAAATTTGGATCCAT  1 
chr6:167324773-167325341 (   64) TACCTAAAATTTAAAAAACAGATAATGTGGGTTGTCATTTGTGAATTCTA  1 
chr2:111597394-111598312 (  826) ACAATGGAAATACTGAGCAACAAAGAAGTAATTCAAGTAAACAAAGGTAT  1 
chr7:130542289-130542895 (  369) TAATATAAAAAATAATGCTCATATATTTGTATGCATTTGTATTGTTATTA  1 
chr6:71358133-71358843   (    2) GAATGATATTCACTAGGAAAATTACTGAATGTCTAATAAATTAATGAATG  1 
chr1:47533071-47533585   (  182) TAATTTTAAATTTGGTGATGAGAAATATTTAGTTAGAAAAATAAAATCTA  1 
chr1:25560346-25561044   (  327) AAAATATATATATAAAAAGAGCACATGCAGTTTATGGTAGGTGAGGTCAT  1 
chr8:74227184-74227927   (  238) AAGAGAAGTTCAGAATCATCAAATTGATCGTTAGTACTATATACATTATC  1 
chr6:51905130-51905596   (  170) GACCATGATATTTAGTCATAGATAAAAACTATAGGTTGAAGTGAAGTTTC  1 
chr1:250316518-250317300 (  299) GGATCTTAATTATATAAAATAAATTTTGATATAAGACAGAATGGATCTTA  1 
chr10:76274412-76275014  (  392) AGGTAAAAAAAATATGAATCGGAATTGTATCCGTATTTAAATTTTATATC  1 
chr7:160219754-160220363 (   31) AATTTAAATAGTTTAAAATTATTTAAAATTTAAACAATAAATAATTTATT  1 
chr5:66028205-66028747   (  307) AACCAACAATATATAAGATTAAATTATTTTATGCTAGAAGAATAAGATAT  1 
chr4:140594042-140594568 (  105) ATAAAGTATGTATCATGCTGGGATTTTTGTTTGTGTATATGTTCTGAGAC  1 
chr8:170022872-170023315 (   97) AATAAAAAAAATCTAAAAGCTAGTTTGACAATTTTATTTTTTTAAGAAAT  1 
chr3:45038461-45039321   (  638) ATCAATAATTACAAATGATTGAAGAAAAGTACTACAAATAGCAAGAGAAA  1 
chr1:228779467-228780258 (  318) ACAAGCTCAATGCTAAAAACAAGAACATAAATTTGAATAGCAGATTCTAT  1 
chr1:288551840-288552380 (  369) AAATGGTCTATAATGTAAAAACAGTTATAGTTTATAAGATTTAGGGCACT  1 
chr4:248925880-248926453 (  487) ATCCATAAATAAAAACAATAGCATATTTGTTCAATAAGAAACAAAAATAT  1 
chr3:143114039-143114482 (  119) GTATAAAGTATAAAATATAAAGATATGTATGCTTTATTGATTAGTTGAGT  1 
chr1:287473809-287474406 (  509) CGAAACTGAAAGGGAAAATGAACCAATTTTTTATGAAAAAATAGTAATTT  1 
chr5:12754967-12755461   (  306) ATAAGTACATGACTAAACTTAAGCAGATTTGTATCACGATCATATGTACA  1 
chr3:217478835-217479283 (   97) TTGTAAAAAAGTTAATAAAACAAATAAACATTCTATACGAATATAACCTC  1 
chr8:98557345-98557805   (  275) AACACAAACAAAGTCAGAAAATCATAAAACTTGCCCATATGTCATTATAT  1 
chr8:127644934-127645578 (  550) AATGAGTGAAGATTATACCAAAGACGGAGTGTTGCTCGGAGTGATGGCGA  1 
chr6:26593142-26593681   (  300) TACAAACATAAGCCAACCAGAATATCATTTGATTACATATTTACAATTGT  1 
chr7:132657453-132658184 (   19) ACATGGGGAATGAAAACCTAATATAGACATAATTGGTGTAGTAGTGTAGT  1 
chr8:179934576-179935074 (  368) TAAAGATGAGATGAAGGATGAAAAAGATATGATCTATTTTGGAGATTGAA  1 
chr7:109540221-109540903 (  306) ACCTAATCAAAACCTACACGAGAAAGTAATCTATCTATATATGCATCTAC  1 
chr3:23952421-23953204   (  244) ATAAAGTAAATTTGTTCATAAAACCTATATTTCTCGTAGTAGTTTATGAA  1 
chr5:83698826-83699341   (   80) TTGAAAAAAATTCAATGATGTCATATATTTATGAACGGAGGGAGTACAAA  1 
chr1:271105975-271106466 (   56) TCAATTACATCATCATGCAAACAAAAAAAAACTGAAAGGGCTAAATCATG  1 
chr6:73605934-73606383   (   66) AAACATAACAATTGAACAAAAGTAATGAAAATTCATAATTCAAATGCTTA  1 
chr3:232908485-232909144 (  177) AGAAAATGATAGTAAAATTTATATTTTAAATAAGTTTGTTATAAAAATAT  1 
chr10:4182996-4183636    (  568) TTCAAGAATAATATGACCACAAAGAGATAGTAAAGCTCACAGCATGCATA  1 
chr1:260878564-260879047 (    1) ACAATCTAAGAGAAAAAAAAGGAAACTTAACTTCAAAGAAATAATTGTCT  1 
chr6:77212103-77212594   (  131) AGATCATAATCAAGATCCTCCACTAAATATGAAACCTCTAGTGATGAGGA  1 
chr5:66028205-66028747   (  487) TGGTGGAGTTAGTGAAGCAAATTATTAGATGTTCTAGAAAATCATGGAGT  1 
chr10:62808147-62808618  (  268) AAACTCAAAAAACTAAGGAAAAAATGATTTCTAGCGGCGGTTTCTTAAGA  1 
chr3:19482303-19482871   (  371) ACAAAACTAATATACAATTGAAGACTAAATGATGAGACAAATTTATTAAG  1 
chr6:167916974-167917613 (  537) AAAAATTTAAAACACAAATCATACTGAAAAGGGCAATATGTAGAAGAAAT  1 
chr8:10056974-10057498   (   12) CAAATAACTGTAAAAAAACCAAGTTTGTATATATGAAGAATAAAAAAAAT  1 
chr5:98809204-98809867   (  469) AATGGGCAAAGATGAAGACGATATTAAAATCGTAATAAGTGAAGATGATT  1 
chr10:93326735-93327254  (   53) AACTTAAAATATCAAAACAATGTTAGATATATATGTATAATCTGAATTTC  1 
chr2:146863984-146864851 (  501) AAATTTTAGACTTCAAACATATTTTAATATGACAAGATGATTTCAAATAA  1 
chr5:163696892-163697340 (   61) GCCAACACAAACCAAAGCAAATATAGAAGTGCATAATTGAACTAGTTTGC  1 
chr2:16502551-16503988   (   88) ATGATAATAAACCTAAACACACACATATATATAACAAATACATTAATTAT  1 
chr5:113727863-113728987 (  569) TAATTATAAATGTACAAATTAATAATTAAGCATAACATGAGTACATGACA  1 
chr5:206242969-206243626 (  100) AATTATCATAAGTTAAAAAATAAAACAAGTTCAGAAAGATCACAAGTTAC  1 
chr2:174019357-174019903 (  232) ATCACAAATTGACTAAAAAAAGAGTGACATCATTGCAGAGTTACCGCTCT  1 
chr2:174019357-174019903 (   90) ACCTTCGATGACCTAGAAACCACACAAAATGGAGGGAGAAATAGATTTTT  1 
chr8:158306779-158307244 (  343) GAATAGAATCCCTCAACATCAAAGAAATGCCATTTGTGGTTTCAAAGGTG  1 
chr1:292093877-292094364 (   87) GCGGAGCGACGACGAAGAATGAGTAAATTGATGGAGTGGAGTGGAAGCCT  1 
chr2:217791607-217792218 (  541) TAAAACATAAAATACACCAAAACAACAGTGACACCAAGAAAGTGAACTAT  1 
chr4:184571433-184571955 (   43) GACTGAAAATCATCCACATATAGTATTGAAAATTGAAAAGGCTAAGCAAC  1 
chr10:142937354-14293789 (  315) AGATTATAATTATTAAAATGGAATTCAATTCCAACGAAACAAACGGGGCC  1 
chr3:136847877-136848415 (  270) AACCTAGGAGTACAAAATTAAAACATAATAACTCTTAGAAGCATAATATG  1 
chr9:15668847-15669381   (  270) GGTTTGTATTGTATGTGAAGGAAGTGAAGTATATTGATAAATGCAGCATG  1 
chr9:149521345-149521859 (  272) GAACAAAGAAACACAAAACAGCATTAATACAGTACAAAATGTCAAACGAC  1 
chr5:210103596-210104122 (  232) AACAATAAATCGATACAAAGAACAAAGTGAGGTCAATAATCTAGGGGACA  1 
chr4:160183768-160184468 (  230) TAATAGTATAATTTAAACTAGAATTTATGATTTTTTAAAAAGTATTTTGA  1 
chr3:182978496-182979048 (  380) TCTCTGAAAATCTGAAAAAAAACAAAAGAAATTTAGTTTTGTTTATTGTT  1 
chr4:140594042-140594568 (  389) TCAAACAAACTTTTAACCTACATCATGTAGACTATCTCATCTTGATAAAA  1 
chr9:115467142-115467740 (  157) GAATCTAAAAGGGTCAAATTATCTTATAGTTTGGAAGGGAGTAATGTTAA  1 
chr3:19482303-19482871   (  488) TAGAACTAATTACATAGATAAAGATTAAACAGTAAGACAAATCTATTAAA  1 
chr9:144965339-144965817 (  381) TCGAAGAAACCAGAACCAAAGAACAGATGTCCTGTCACAAAAAAAAATTG  1 
chr10:4221854-4222556    (  355) GAAACGAAACGAGAAAAAAAAGGAAAGTACTCTACTACTCATTGTGGTTC  1 
chr2:184395396-184395938 (   16) TGACTAAAATTGTATTGACTTAAAACATAGGATGGAAGAAATGATAAATT  1 
chr4:81329691-81330629   (  580) ATAAATATCATTACATGAATAATAAAATGTATTTTTATAAGAAATTGATT  1 
chr5:220631368-220632029 (  174) TAAACAAACTAACAAAAGTCACAAAAAATTCGCGAAAAATATAAATGTAC  1 
chr6:172366133-172366852 (  381) AAGAACGAAAAAACTCACTCAAAATCATAAGACGGTAGATAAAAGTCAAA  1 
chr1:277737299-277738628 ( 1023) ATGAAAACATAATATAAACACAATTGATGTAGTAGTGTAATGGTAGAGAA  1 
chr8:95243304-95243924   (   95) TTGAATGCACTGTAGAACTAATAGTTAGATGTTAAAATTAGTTGAAGGTA  1 
chr2:16502551-16503988   (  671) AACTAAAATTAATTAAATAAACAATTAAATCATGAACCATTACCATCCAT  1 
chr1:71758302-71758821   (   48) AAGACGAGCTAATTAAGCTTAGACTAAAAAGACAAACGAACTACAAATTA  1 
chr9:143175224-143175799 (   70) TAGATTCAACTTTTTAGAACCAAAATTAGTTCAAATAAAAAAGTTGTCAA  1 
chr5:169582121-169582577 (  103) AAATTGACTTTTGAACGAAAAACCAAGGGTCGGGATTGGGGTTATTGATT  1 
chr4:73015174-73016084   (  149) TGGCCACATAGTTCAAAAATGTCTTTGTCTAAGGTTTAAAGTTCTGATAA  1 
chr3:206481024-206482067 (  935) GTCTTGCAAAGAAGAGAAACGTAATAGTAGCAACAATGGAGAAAAATACT  1 
chr3:157016148-157016715 (   55) GCATGGCATAGGGTATGCAAAAAATGTTTTAGATTCAGATGCATAGATTA  1 
chr2:1322610-1323176     (  376) TAAAAATCACCTACATAATTAAATCTGTTTCCATTAAAAAACTATATCAT  1 
chr5:218344255-218344961 (  596) AAATAGGACTAAGAAAGAGGCAAATTGTGTCTAAATAATTAAGGGGTACT  1 
chr5:5639055-5639726     (  395) ATATAGCACAATTCGAATACACAAACAATTCGGAAAAAATGCCCTAGATA  1 
chr4:28635486-28636023   (  125) TGATACAATACCCAATAACAAAGGAAAAGGACCAGCAGATACAATTGAAT  1 
chr8:178042518-178043451 (  613) AAGATAAATTTACAATGAAAAAACACAATAATTATGTAGTTCTTATTTGT  1 
chr1:303595020-303595579 (   64) GAAAACAATTGAGTGAACCAAAACCAGGAGACAAGAAAAAACTGTGTATG  1 
chr10:132815180-13281586 (  595) CAAAAAAAAATATTATACAGAAAGTGGAGACAGTCAATAAAAAATCTTAA  1 
chr6:73605934-73606383   (  137) TATATAAATAAATATACATAGATAAAATGAGGAAAATTACTTCATGTAAC  1 
chr5:196395972-196396502 (  329) AACTCAAACCTTGAAAAAAAAAATCCATGATTGTAGATCGGGTAATGAAA  1 
chr6:82239397-82239859   (   24) AAAATGAAAAAATGGAATCAAATTTCTGATGCAAGATATAACCAAGTCAT  1 
chr4:160183768-160184468 (   74) GTACAATGAACTAAAAAAATACTTTAGGGTGTTACTGTTATTTGAACATT  1 
chr5:40761957-40762573   (  236) ATTAAATATAATCTAAGTATAAAATTAACTATATAGATGAGGACTAAACG  1 
chr2:182501372-182501939 (  192) TAGACACATATATAAAACAAATATATTAATTATGGTATGAATTAACTTAA  1 
chr1:156750548-156751496 (  340) GAAATAAAATAACACAAAACACACACATATCAAAGTGATATATAACCAAA  1 
chr4:28350162-28350751   (  183) TAGCTAAAAAATATGAAGAGAAAGAGGCATTGTTAGAGACATCTAAAGAT  1 
chr1:47792455-47793371   (   82) GTGATTTCATGTGTAACTCACACAATAAGTGGAAATAAAATAGAAGAAAC  1 
chr5:37971718-37972526   (  256) ATTCAAAATATTTATTCAAAAATATAAAATTTTAAGTTAAGCAGAAACTA  1 
chr4:13375841-13376368   (  325) ACACCTGAAAACCTAAACTCGACCTTGAATAGTTAATGTTGAATAAAATG  1 
```
