## Supplemental_data_file_4_b73_3kb_to_1kb_downstream_tss_meme_output for "GRAS Family Transcription Factor Binding Behaviors in Sorghum bicolor, Oyrza, and Maize": meme.txt (part 2 of 2)

```
chr6:154796274-154796777 (   86) TTAATTCGAAGATATAACAAAAAAAACTAACTAAAAACATACCTTGGTAT  1 
chr8:61930277-61930731   (  138) AAAAAACAATATGTATATAATAATCAATTTGTAGTTAATTTTAAATTAAT  1 
chr1:184487489-184487982 (  437) GATTCAAAATAATAATGAAAAATGATAATGGGCAGTAGTTGGAGAGTTGT  1 
chr3:143114039-143114482 (  359) ACTTCTCACCCTACAACCACCAATAGACGTGATGTAAAATATAATGATAT  1 
chr2:132260192-132260774 (  443) GTACTTTGAAGTTCAAGAAGGAGTTATTAATTAAGACGAAGAAGAACTGG  1 
chr7:134543472-134544400 (  111) TCAAAGATTCAGTAAAAATACATAAGAAATATCATCATGTATACAGAACG  1 
chr6:141425243-141425931 (  302) ACAAAGGAAATGAAGTAAATATACATTAAGGCCCTGATGTGCTTAATAAT  1 
chr10:15637970-15638500  (  249) ATGCACACAAATTTAGGATGGTAAGAATATGCGTTGAAAGAAAATGGATT  1 
chr6:26593142-26593681   (  488) AAACAAACTTTTTGAAGTGAGAAAAGGGAAGCACCTTGAAGATATAGAGC  1 
chr4:25519307-25520099   (   29) AAATTTAGCAAGAGAAAAAAAAAGAGATCTAACTTGAGTTTGCTTGGAGC  1 
chr2:13321620-13322427   (  676) TATCTCAAATGAGTAACCTCGTAACTAAAAAATTAAACATGTCATACAAG  1 
chr10:92769458-92770036  (   40) ACTCTCCTAAACCTAAGAAGAAATAGGATACGAGGGATGAATACATGAAA  1 
chr1:10982801-10983703   (  703) GAAACATAAAATCACTCAAAATCAAAGATTAAGATCAAATCTCAAGAACT  1 
chr7:6242429-6243441     (  261) CAAACACTACTAGAAACAAAAAAAACTTGGGGTACGAAGTATCCTTGAGT  1 
chr3:2102266-2103054     (  197) AATATCGAAATTGAGACATTCTATTTGTAAACTCTTTGATATAAAAAGTT  1 
chr6:109952349-109952826 (   40) GTATTTACTCAGAAAAATATATATTTATGTAGTAGTAGTAGTTAATAAAC  1 
chr7:109540221-109540903 (  251) GGAATGAATTAGGCAACTTAAAAATCTAGTTTTTAAACTAAGTCTTCTAA  1 
chr4:28551555-28552067   (    4) TAGCCGAAAGAAGAAACATAACGCTAATGGACATGGTAAGGAGTATGCTA  1 
chr3:212031137-212031738 (  471) GGATAAAAATGGTTGAAAATGAGAAAATATCTAAATTAATTTTATTTTCG  1 
chr2:212775014-212775474 (  198) TATACTACTCATCACACCAAAAAATCAAATTTTGTTTGATGACTTGAAAA  1 
chr5:6364326-6365060     (  683) TTATACACATATTGCAGATTGAACATATATTGTAGGTAGAAGAAATAATA  1 
chr6:95866717-95867618   (  608) GGGAAATCATCTCAATACTGGACAACAAAAACAGGTCAGTGTACTATTAT  1 
chr4:139342413-139342960 (  385) AAGGGAAAAAACTGGAACGCCTCCATATGTGCTAGTATATGTTAAAGGAG  1 
chr5:42889751-42890200   (  401) TTCAAATGAATTATAAATTGAGACAGACGGAGTATAATATATGAATATTT  1 
chr1:220877921-220878392 (  150) ATCTCAGAAGCTAAAACAAAAACCATTAAAGTTTAGTCGATTAGAAGCTA  1 
chr3:227184875-227185555 (  443) TAAGGGAAAACAAAGACATAAATGGAAAATTCATCATGAGGTTGTAATAT  1 
chr10:4182996-4183636    (  258) ACATCACAAAGAAAATATTGCAAAACAAATGCAGGATAACACACTAAAAG  1 
chr6:114083306-114084002 (  551) AGACATAAAACATTGTAGAAATAGTAGAAATTAGTATAGATTAAAGCCAA  1 
chr6:166709782-166710297 (  311) TTGAAGGAAATATGAAAAAAAAATCTTCTGCATATTTAGAAGGGAGGAGC  1 
chr10:151589556-15159074 (  221) TTGATGAAAATGAGGGCATTCAATTGATGAACCGAGAGAAAGACAGGGTA  1 
chr1:254609978-254610424 (   24) TGCAAGTAATGTTTTAAATCAAGCTTTTAAACTGATAAAAATTTTTTTAA  1 
chr8:166237470-166238045 (  172) AGGAGTAGAATGGAAAGCAGATGTATGAAATTTTTAAGTTTTTTTTTTTA  1 
chr8:166237470-166238045 (   15) AAACTAAATAAATGAACAAACAAGCCAAAGGGAATGTAAACCATCATGTC  1 
chr4:191934279-191934776 (  134) GACATCAGTCTATTATACTCACTCTTAAGTGTATGTACAATTCCATCTAT  1 
chr8:166613506-166614516 (  748) ATATTCAAACAGCCTAACTAATAGTTTAATTATTAACTATTTTAAATAAA  1 
chr1:252540986-252541536 (  340) ACGCAAACATCACGAACAACAAATTATACACATGAAATACAATTAGCCTA  1 
chr3:2502984-2503438     (   34) ATATTGCAACCTACCACCATCAAAAGAAAGTGTAAACTACATCCAGAGAA  1 
chr8:17320652-17321087   (   30) ATAGAATAACAAACTAAATGAGACAAGAAGAGAACAAGTAGAATCAAAAT  1 
chr4:55442211-55443074   (  653) AATGACTAAATGTTAACAAAAATTAAATGTGCCCATTTGGTTAGAAAAAA  1 
chr2:71456301-71456781   (  113) TAGAACAGATACAGAAACTGAAGCTTTTGTTAATAAATAAATACATTGAT  1 
chr10:2226567-2227384    (   80) AATAAAAAATATATAAAAATAATAACATTTATGGTACATAGTTAGTCAAA  1 
chr3:17654242-17654739   (  143) ACAACGTGACCTATAAAAATGTTTTATAATTTAAAAATAAGTAAATTTTA  1 
chr6:166638511-166638990 (  101) GGAGTAGAAACACAGAGAACACACCAGTTAACTTGAGTACATGCAACAAA  1 
chr8:139635624-139636502 (  258) TAATTTGAATAACTAAGAACATCTTTAAGAGAGGCTCTAAACAAAACCTT  1 
chr5:131298485-131298992 (    9) ATGTACATGAATTTATGATGGAAAGAATATGCAATGAAAGGAAATGAATT  1 
chr4:59939598-59940691   (  453) GTATTATATCAATAAAAATTAATGTGATATCAAAATATTATACCAAATAA  1 
chr4:36623347-36624133   (   82) GAAACATGACTTAGTTGCATAAATAAATATGTAAAGATGTAAAGGAGTTT  1 
chr6:100576188-100576869 (  359) GTTATAGTACATGGGAAATGAAAACGTAATATAGACATAATTGGTGTAGT  1 
chr7:4812142-4812733     (  265) TTCAAGTGTATTTCATGATAAGTCATATATTCAAAGGGAAATGGAGTCCT  1 
chr7:149269290-149269823 (  162) AAACTTTGAAAATTTTGAAAAAAACTATAAAAAGGTTTTTACCGATGCAA  1 
chr9:136045312-136045753 (  121) GTCATATATTTAAAAACAAAAACATGGGAGTATTCATCATTAGATAAAAG  1 
chr1:33689344-33689957   (  504) TAAAAATAAATTTATTCACAAACCTTATAATTTTGTAGTTATACAAATTT  1 
chr1:252618101-252619120 (  722) ATTAGTGAAAATCAGAATTAATGATTAAATATTTAAATGAGGGGTAAAAT  1 
chr4:46778903-46779711   (  537) ACTACATAACTTTTATAATCACCAAGAAGTGATTCCAGGTTTAATCAAAC  1 
chr6:177738910-177740280 ( 1213) AAATATAAACGATGGTCAAGGACCATATGTTTTCTGTATAAATGGACAAA  1 
chr3:147159670-147160119 (  342) TATAAGAGTATATCAAAAACACTTAAGTGAAACCACTTAAGCAAAACCAT  1 
chr9:115960236-115960715 (  275) GTAAAATATTGTTAAAGTTCATAAAATTTTATATAATATAGCAAAGCTGT  1 
chr7:143262229-143262688 (  374) AGGAACAATATATCAAGCACACAGAGTAGCATACCATTGAGGTGTAGGTT  1 
chr3:50425036-50425609   (  488) AAACCACAATATCGCTCAAAACCGAGAACTGTTTGGTTTTATTGGAAAAA  1 
chr8:11937103-11937736   (  394) AGGAAAAAAAAACGGAACTGCAAAAAGCTACATGCTTTGCTAGCAGAAGT  1 
chr2:217791607-217792218 (  271) TCCACATGAAGAGGAAATAACAGAAAAAATGTCTACATGCCTAGAACATA  1 
chr8:66312754-66313216   (  277) AGTAAGTATAGATTATACTAAACCTTTTATTTTTAAAATAATATAACTAG  1 
chr5:5639055-5639726     (  573) GTATTGTCATCTTAACAATGGTATATGTATATCTCTATATGTTTTTTATA  1 
chr10:90026893-90027725  (  523) AACTTGACATTTCCATAATAGATGCCAAAGCCTATAAGTGCTTGTGGTTC  1 
chr10:10688276-10688994  (   44) ATTTTATAAATATAAAAAAGATTACTAAAGTTTTGCAATTAACAAGAGCT  1 
chr6:71358133-71358843   (  352) AAGAGATAAATGACTAAAAGAGCACAAATTACTAAAATATGCCGTAGCGT  1 
chr8:138778319-138778914 (   61) ATAGATACAAAACAAAATTACAACCTATATTTAGAGAACTATTGGAGAAC  1 
chr7:35672666-35673367   (  312) TAAATGTAATCTCAAAAATACCCTAAGAATTTCACCATGTTTTGCTATGC  1 
chr8:106823618-106824392 (  106) TTCATTTGAATATAGGCATAAATAACAAGTGCTAAAGTGAATAATACATA  1 
chr8:166613506-166614516 (  254) GTCATATAATTGTGTCCTAAAAATTAAAATAAAATGTGATTTTAAGCGTT  1 
chr4:55442211-55443074   (  408) GCCATGTATCATTGGAGCTAAAGAATACAAGAATGAATTTTCTATTGATA  1 
chr2:241661502-241661960 (  161) AACTTATATAATTTAAGATAACTCCTGTATAGCAATATATAATCAAATGA  1 
chr3:184694318-184695007 (  570) AAGAAGAGAAGATAAACTTAGAAAGAGAAAATCTTCTATAAATAATTAAA  1 
chr2:239863344-239863866 (  447) ATGCTGTAATTTCAAACCACGCAATAGTGTGAAGCAAATTGCTCCTGCCA  1 
chr8:35042553-35043199   (  153) AACAAATAAATCCCACAATGCAATGCAAATGACTGATTAAATTTAATTTC  1 
chr8:165544354-165544820 (  168) GAACAGACAATGCAGACAAACACAAAGAAACAAGGCCAGAAGGCAGAAGG  1 
chr10:122587603-12258806 (  103) TCATAGAAAAGACAAAACAACTTTCTTGGTTGTGCATTGAATCCAGGGTT  1 
chr2:233500593-233501936 (  744) GATCAAGGATTACCATCAATGCACCCGAAAGAAAAATGATAGTAAACTAC  1 
chr2:149093292-149094348 (   37) TGATTCATTACATGAAGATAGAAAGAATGAATGGTAAAATGTCGATTAAT  1 
chr8:28316070-28317213   (  255) AAACTACAAAAATACTACAATTCCAAACAGGGCCTAAGATGTAAGGAAAG  1 
chr1:250768425-250769096 (  250) GTGAAGGAAAAAAGATCATTATGTAAGATACAGAAAAAATGCCCAACAAT  1 
chr4:25519307-25520099   (  381) TAATTGACATTTTATAGATCTACACAGGAATTTGGAAGAAGTAAAAGGTG  1 
chr4:30558504-30559061   (  441) TAAATGATCTCGCATAAATGTAAAAGGTAGTTTAAGTCATGTAATTCCAT  1 
chr1:121018077-121018909 (  128) AAGTAAACAAGCAAAGAATGCAATTGAAAAGAATACAGGGAAGAAAAGGA  1 
chr3:170819756-170820355 (  270) AGCAACAAAATATGTTAATCTAACATAAGAGAAGACCTAAGGGTTAGATT  1 
chr1:290651127-290651935 (   21) AAGAAAAATCTCTCAACAAAAACAACATCACGAGAGATATATGCTCTTCT  1 
chr5:42889751-42890200   (  344) CACTGAGGCAAATTGACAACCAAATAAAAGATATTGATGCATAAAGATAC  1 
chr6:165491815-165492831 (  773) ACTCAAAAGATGAAAAAAAGAAAGAGAAATCGTAGCCTTAGCTAAAAGAA  1 
chr10:132815180-13281586 (   11) ATCAAATGTTTTTAATATAAAATATAAATTGTATATATATATGTATATAC  1 
chr6:167324773-167325341 (  351) TTGCAAACTTAGATAACAAACATGAAATATTTACTGAGGTTCTATTGAAC  1 
chr6:73605934-73606383   (  221) ACAAGAAGTAAATCCTAAAGCATATTATGGAATAGCATATATTGTATGAT  1 
chr7:159881082-159882024 (  358) GTAGTGACAAATTTAAGATAAATAATAAACCTAAAAATGATTTTAACTCC  1 
chr4:193417653-193418186 (   41) ATCAGCACAAGTCCAACAAAAATAAAAGTACTCAAGTTTGGTCTAGAAGA  1 
chr2:62293345-62293889   (   13) AATATGTAGAGATAGAGAACATAAAGCATTATGCCAAGGTTTAAAGCGAC  1 
chr10:61216655-61217803  (  522) GGGAAGGTAGAACTAAGAAGATAGTATTGTTTACCATAAAGTAGGAGGCA  1 
chr10:151589556-15159074 (  326) TTAAAAAAAGAAGAAAAAAAGGCATGGCATAGTTTTAGAATTATGAGGTC  1 
chr4:37788899-37789687   (   49) GTAACTTGAATATAAAAAACAAGTCAAACTCATAACTGTGATGGTTAAGA  1 
chr9:150533158-150534043 (  279) GTCTTCCATAGTTTAAAAAAATTCTAAACTCTTGGGTTATATTCTATAAT  1 
chr7:169664811-169665376 (  358) TAGAAGTAAACAGGGAGATAACAAGTTTGTTGTTCGTTTATAAAATAAAA  1 
chr2:236629985-236630607 (  170) GAAAAGATAATACTGCAATTGAAATAATGTTAACAAATGGAAAAATAAAA  1 
chr10:145589320-14558982 (  280) ACTTAATGATGTTTATAAACCACAAAATGTGTTTAAGCTTGTAAAATGAA  1 
chr1:173775124-173775607 (  237) TCATTTGGACTATCAAAATTACATCTGAATTTATCAAATTTAAAATGCAA  1 
chr5:8096544-8097079     (  244) GTCTAGGGAGAGGATAAAACATACAAAGGTGTATGATCACATGAATAAAT  1 
chr6:176549108-176549924 (  371) AAAACGAATACCTTATGCTACAACATTCAATTAGGTTAACATGGAAAAAT  1 
chr4:55442211-55443074   (  531) AGAAAATATAATATAACCATATATTTGATGAACAAATATAGTAGATTTAT  1 
chr1:15823636-15824500   (  618) TCCAAGAGAAAGCCTGATAAACAGAGATAGGCACGATCGAGAAATAGAAA  1 
chr2:211062404-211062877 (  211) TAAATGCAAATGAAAAAAATCGTACTGAGGGGGTGTTTGGTTAGAGGGAC  1 
chr9:41994554-41995172   (  275) TTATTGACCGATATAAAATTGAAAAGATCATCCACATGAAGCAAAGTATT  1 
chr4:81329691-81330629   (  360) GAATGAGAAAGAGAGAAATGGAGTTTAAGTTTATAGTCAACTTCAACTCA  1 
chr8:61930277-61930731   (  322) AGAGAATGTTGCTAAAGATAGAGAAGATATAAATGATGAGATCTTTTAGA  1 
chr8:171323475-171324076 (  107) AGGACCAATTGTTTAAAATAAAAATGCAATGCTATTTGTTGAATACTATT  1 
chr4:168033382-168034599 (  819) ATGTTGTGTAAATTATAAAAGGAGTTTGATGTTCTAAGTGGTATATAAGC  1 
chr9:103798253-103799110 (  539) AAACAAAATATATTAGACACCAAATATATTTGCCTGAAAAAATGTGCTCT  1 
chr9:23708241-23708726   (  374) AGCTAAGATAATTTATAAAGATTTAGAATTCTTATTATATATCGAGTGCT  1 
chr1:71758302-71758821   (  401) AAGATGTTTTAATTTTAAAAATACAAAACTGTTGCTATACATTTAGATAT  1 
chr6:101323484-101324023 (  117) AAAATAAGTCACATGAACTCAAACTTATAAAAAAGATAGATTAAAATATG  1 
chr10:135097211-13509785 (  231) TTCATGGTACTTTAAACATAAGACACAGCTAAAACACAATGTAATACAAT  1 
chr3:71628334-71629626   ( 1157) GACCGACCAAGAAAAAGATAGAATACATGTTCTTGGACGATGTAGACTAT  1 
chr10:15637970-15638500  (  433) TGCATGGAAACCAAAAAATCTGATTTAAATGGTTAATTTCGTCCATAAAA  1 
chr2:218595174-218595771 (   77) GTAACACAATCACAAACTTGAAGAAAAATATTTTTTCAATGCAAAAAACA  1 
chr7:12682331-12684798   ( 1958) AGACGAGATAAATGAAGTACACGTTGATGATAGTCAATTGGACAAGCATT  1 
chr7:12682331-12684798   ( 1420) AATTTATGATCTGCAAATACATGTACAAAAACTATATGTAGTTAAAATAC  1 
chr9:82830992-82831478   (  269) TAATTAAAACATTTGAGTAGATATAATCCTATTAACAGATATAAATAAAG  1 
chr7:913399-914177       (  296) GAATGCTAAATTCTAAACTAAATATGTTATTTTATTAAGTAAATTTTAAT  1 
chr3:34612118-34612567   (  155) ATGAAAACTATATTAAAATTAATCTCTTAATTAATCTTGTACCTAGCACA  1 
chr5:1631677-1633578     ( 1634) GAATGGATCCCGTAAAAAATCATACGGACAAAAAAGAAAAGTTAAGATGT  1 
chr10:13554423-13554970  (  314) TTAAAATAACTAACTTGAAAGAGTAGAGGAGTAATACAAAGTTGTGGTCA  1 
chr1:68564925-68565367   (  250) AACAGAATCAATGGAAAATGGAATATATCTCATTAGGTAACATATGTAAT  1 
chr3:221725044-221725832 (  708) GTGATAACAATGACACACACACCAAGATTATGGAGCAGGTGTAGTGGATA  1 
chr8:167782122-167782964 (  406) ATAAAAAATATTAGTACAGAGAATTAAATACAAATAATAAGTTATATAAT  1 
chr4:28350162-28350751   (  387) AAAAAGAAAAATTACAGTTATATAACTTATATTTGTATTAGTCCTTAGAT  1 
chr4:231395550-231396014 (  137) AGGTTCAATTGTAGAAACAAAGATACGAAGAGCGGATTATGACTATGGAT  1 
chr5:8096544-8097079     (  324) TGCTAAAAACTACCAAACAATTAAAAAAGAACAAAGAAAATGAGGAAGAA  1 
chr1:219081387-219082016 (  231) AAATCAGGAATTGATGGATGGAACCCAAGTGCTGTAAAATTTAAAAGGCA  1 
chr7:122413650-122414861 (  372) TACCAAAACAAATAAACATTCTATTCAAATAAAACCTCAAGTCGTCACAT  1 
chr3:42161002-42161508   (  415) GACATCAACAGAGGAAAAAAATGAACTGATACACAGATGGATCAGTAACC  1 
chr9:132593191-132594032 (   82) AATACATAAATGTATGCACTAAACATATATGGAATTTTATATAAAAATAT  1 
chr10:16163587-16164029  (  156) AAAAATAAGAATACAAGCTCAAATAAGGAGAAGATAAAATGGAGTCAAGT  1 
chr10:3757535-3758249    (  600) AATATGTAATTAATCTAAAACGAATTATATTTTAGGATAGAGGGAAGTAT  1 
chr7:35670970-35671736   (  680) TAAATTTTACATTAGAAAAGAAGCTTATAAATCTATATAATTAATTTACA  1 
chr3:143112781-143113515 (  335) TTGCCAAAAATCTAAAAATCTCAAATAGATTGCTAAAAATCTATAGATTT  1 
chr6:155152925-155153651 (  101) TGACCTAAAATTACAAGAAGATGGATTTCAAAATCATTGAAATAAGAATA  1 
chr6:46096750-46097545   (  211) ACATGGTAAACACGTGCATAAAAATTATAAGTTCAATCTTTGCATAGAAA  1 
chr2:217536783-217537257 (   39) TGCATGTAAATCTGATGAACGAGTACATTTGAAACATGTATAGAAAACAA  1 
chr9:15668847-15669381   (  174) ATGAAGTATTATTTGAGAATTGTATTGTATCTGAAGGTAAATGAAGTATT  1 
chr3:227184875-227185555 (  600) TCAAGGAAACTTCTGAAAAGCATTATGCAGCCCTAAATAAGAGGATATCA  1 
chr6:167324773-167325341 (  301) AGGTCGAGCAGACTAACCTGTCATTTGTTGTTATAATAATATAATGTTTT  1 
chr2:38764291-38765042   (  109) TAGTTACCTGCTCCATCAATGAAGTGGTAGCATCCATTGAAAAAAACAAT  1 
chr3:182978496-182979048 (  474) GACTAGAAATATCCAAATCGTACACGGTGACTAGAAATATCCAAAAGAAG  1 
chr4:187951951-187952577 (  252) TAGACCTATAGATAATAAGAAAACTTATTTGAAAAGAAAGTTGCATCGAT  1 
chr1:250316518-250317300 (  386) TACATACAAACCAAGAGATAGAACGAATATAATTTTAGGAGGGAGGGAGT  1 
chr3:101039255-101039794 (  212) AAGACAAACATTGCATATATATAGACGAGAGAAACTTGGCTTTAGGGAGA  1 
chr8:13194226-13194775   (  469) AACTAAAAACATGATAGATCACAGAAATAACTCATTTGGTAAGCTTGCTT  1 
chr4:182603260-182603721 (   22) GTACGAAAACTAAAAACAGCACACTTTATGAGATGGAGGTAGTGAGATAT  1 
chr4:13375841-13376368   (  159) AGAGTAGAATAATAATCCAACAAAGGTTGATTAGTGAAGTGCAAAAGCAT  1 
chr2:184395396-184395938 (  365) GAATTTTAAGGATATAAATACTAGTTGGAGGTTAATACATGTAATCTAAA  1 
chr1:287473809-287474406 (   85) TAATCAAATTTAAGATACTAAAATATGAATTATGCTAGAATTGTGTTTTT  1 
chr5:224030937-224031751 (  537) GGGACGGATGGAGTAATATAAAACAAGTATCATCAAATGTGTCATGGAAC  1 
chr10:143611968-14361255 (  428) ATTAATTTATTTCTAAAAAACCAACAAAATACAATTAAATTTATAAAATA  1 
chr8:107040716-107041300 (  358) AACAACAAACCCTAAAATAGAGTCCTAAAATTTGAAATAGGACCATATTT  1 
chr9:137517440-137517978 (  477) AGTAGAAAACTTATGTGATGGTCCATATAAATCAGAATATATATAGAATA  1 
chr5:63661233-63662056   (  114) AACCACCAAAATTCATATAGGAAAATGTTTGACCCTATTTCCGTTTCAAT  1 
chr5:113727863-113728987 (  797) AACAACACCAAAGATAATTGAATAAAGTAGCAACACTAGAATAGTGCTAC  1 
chr7:6242429-6243441     (  114) GTGATAAGTAACAATACAAGATCCTTTTGTGTATGAACATGTGGAACGTG  1 
chr6:174202051-174203004 (  641) ATGTAATCGATACTTAACACTAAAATATATCTAATAAAGAATTTGGCAAT  1 
chr1:277260211-277261002 (   76) TAACTATATTTTTTTAAAAAAAATTAAAAATTTGTTAGCTTTTATTCAAA  1 
chr5:206242969-206243626 (    5) AAATTATGTATAGAAAATACATCAATAATGGTCGGAATTAAAAATACGAT  1 
chr9:153768790-153769417 (  175) TCAACTCAATAATCATAATAAATATCGAATTATGTCATTTTTATTGAAAG  1 
chr1:64060492-64061055   (  471) TAATTTAAAAACTACAGAATAACTTTGATGAGTGTGATATTGTAGGTTAT  1 
chr1:64060492-64061055   (  367) TAGTATCTAAAGCCAAGAAAAATATTACTGGTGATCATATATAAAAAACT  1 
chr6:73473308-73474054   (  242) AAGTCCAATCTAAAATCCTTACATTTTGATGCGCATAGGAGCAAGGAAAA  1 
chr2:174852371-174852929 (  135) GAGTAAAACAGGCTATCCAAAAATAGAGAGCGAAGATAGAGGGCCACTAA  1 
chr6:153524872-153525414 (  230) TTGATTAAACCAAAAAAAAAGCTATTAAAACCCACGATAAAAGAGGATCT  1 
chr6:99392571-99393244   (  338) AGGATCTTTTGGTGATAAGAAAATTGGAGATGAATGAGTAGGAAAGAATT  1 
chr7:35672666-35673367   (  262) GTGATGAATAATTGACACATGTACCGAGAGGTTTGGGGTTTTTTTGTATT  1 
chr1:254609978-254610424 (  204) TAAAGAGACAACCCAACTTCATAAATATGACTAAACAATTATTCAAAAAT  1 
chr10:149422710-14942336 (  420) GAGATCCGTCTTTAATGAAGAAGGTTTTTGAGACAGATATATGGTAGGAA  1 
chr10:149422710-14942336 (   20) AAAAAGCTAATCGAAAAAAATCAAATAATTACAGGGACTTCTACAGGATA  1 
chr7:25268711-25269189   (  204) TGAATATAATCTTTTAGATAAACCCATTAAAAATTGGAGGGTCTAGTATA  1 
chr6:168747359-168748148 (  622) ACATCGAGAACGGAATCAATATATAATTGTCTTCACTAGAGCGAAAAAAG  1 
chr2:79885367-79885829   (  189) TTCATAAAATATTCTAGTTTCACTCAAAAATTGCAAATAAGTTACAAAAA  1 
chr9:130386628-130387172 (  480) AACGTATAAGGATTTACTATAAAGATGCATATATAGTGAAATTTAAACTA  1 
chr8:61930277-61930731   (  397) TAAGTATAAATTGTATGAATATGAATATTAAAAAAGTTAAATATAGTATA  1 
chr7:89837757-89838251   (  394) TAATTAAAAATTCCATATTTCATATTAAATTTGTGTGTATATATAAATAG  1 
chr10:10095590-10096054  (  121) AACATTCAACATTCATCATTCAAGCTATAAGCAAATCAGCACAGCGCAAC  1 
chr3:11033618-11034247   (  276) AAAATTACAAACTTAAGCACAACTACAAGTCGGGTTAGCGTTAGAAATAT  1 
chr9:132593191-132594032 (  496) AATACATAAATGTATGCACTAAATATATATGAAATTTTATATAAAAAATA  1 
chr10:10132075-10132768  (  292) TGCATAAACAAGGTATGTACAAATTTATTATCTCTACTATATAAAGCACA  1 
chr5:194377997-194378546 (  480) ATGAATGGATGCAACTAAAAAAATAAAAATCTCTAGAAAGTTAAAACAGA  1 
chr7:4812142-4812733     (  212) CACATTAGTCATAGCACATGAAAGAGATATGATCAAAGGTATATAAATGA  1 
chr9:34688860-34689453   (   65) ATCAAACCTAACTTAAACATCAAACAATCGTGAACCATGTATGGATCTTC  1 
chr1:67862908-67863359   (  339) AGGAAGACAAGTTCAAATTCAAATAGCTACAACTTATGACGGGTTGCATC  1 
chr1:194418771-194420134 (  142) GACTCATCTATTGCATAAATAAGAATTTTAGAACAAACAAGTGTTGGAAG  1 
chr6:175837902-175838407 (   12) TGCAAGACCCACACTAATAAGAAAACTAGAAAATCAAGAAGCCGAGAATT  1 
chr4:207512006-207512550 (  147) CAATAATGAATACATTAAAACTAAATGATAGTTTTTTTATATAGAAGAAT  1 
chr9:159809326-159810035 (  443) ACTAAGTGAGTATTAAACATAGAGCAATAATGTAAGTGAAGTAGATAGAG  1 
chr5:83698826-83699341   (  203) TTCAAAAATATTTATTCAACAATGTAAAATTTTACTTCAAGTACAAACTA  1 
chr5:83698826-83699341   (  143) TAAAACAAATCATAAAAAATGACAACTCATTATTTCTTTGAATAAGGTAA  1 
chr7:182570274-182571409 ( 1045) AATTTTAAAAATTTTAAATACAACCGTACTTTTCATTGATAAGATGACTT  1 
chr2:17079913-17080370   (  274) AGGCAGGATATATGAAAATAACACCAAGAGAAACCACAACGATGTTGCTA  1 
chr6:165491815-165492831 (  551) GAATAAAATTTAGAGTATTAAAAATTTTAGATTACATATAGTTCTAATGT  1 
chr2:185013472-185013953 (  370) TAAAACCCAATTCTAACATAAAAACATACTGCAAGGTGGGTGAGATTTGC  1 
chr7:40264942-40265466   (  268) ACTCATTGCTAGGGAAAATACAGATAGAATGAATCTAAAATGCAAGTATT  1 
chr5:182013230-182014148 (  719) AGCATTATATATGTAACACTGACTATGGATGTGCATATATGTCGTAGTAG  1 
chr3:210503355-210503961 (  519) AACATAATAAATTGAAGAGTAGAAATATAGCCTAAAAATACATAAAAATC  1 
chr3:165024960-165025562 (  545) AATTAATATATATCATGATTAAACTAAACAATTATTTAATAAAGAATAAT  1 
chr1:66371725-66372529   (  472) AAACATAAAGCATCAAGAGACACAAGTTATGTTCGATTTGTATATGATGG  1 
chr1:143508695-143509498 (  463) TTCAAATGACAAAAAAGCTAAAATTATACATAAATGTGAATTCAAACCTA  1 
chr9:119317360-119318678 (  621) CCAAAAAAATCTTAAGGCATCCAAAAAAATACAAAAATAAGTAATCCTTA  1 
chr5:8096544-8097079     (   73) AAACAGAAAATTACTTGATTAAAACAATTATCAACTATAGACTTTTATAA  1 
chr5:145311563-145312119 (  243) TGCATGAAAATTAAGTACATGCCAAAAGATTTTAGGTAAAGGAGAAATTA  1 
chr3:2502984-2503438     (  256) GACCTAGAAATCCAAAGACGAGAACTGGATTCAGGAAATTTTTATTGTCC  1 
chr1:127239645-127240210 (  510) GTAGTAGTAATTGTAAGAGTAAATTTATTGATATGAGGAAGTAAAAGGAA  1 
chr8:180072058-180072498 (  228) AATACGAAAAAGTGATGAACAACTCGTTATGACGATGAAATTGGCGGATG  1 
chr4:157785481-157785990 (  244) TTCACAAAATCTCTACCATACTCAACGTTTTCAGAAATGTGTTGAGGTGA  1 
chr6:28076236-28076833   (  181) AATAGATCACTTTAAAACTAAAAATAGTGTTTCTATGATATTGAGGGCAT  1 
chr10:72370844-72371693  (   47) TTTGTTCATAATCGAAGAAAAAAGACAAAAAATTTGACATCTGAATAAAT  1 
chr9:103798253-103799110 (  316) ATCATACAACCACTATGAGCATCGTGAGATATTAAGGTTAATAATAATAT  1 
chr1:41169799-41170442   (  137) GTCTAACGATTGGAAAAATAATGATTGAAGAGATAAGGAAGACCACAAAA  1 
chr4:36623347-36624133   (  200) TACTATGCACAATAAAAAACAAGGTAACATGGTATTAAGAGGATAATCAA  1 
chr9:160943883-160944432 (  112) ATAGAGTAAAGTTTGAATATGGGAATGGAGATGAGGATGGGTAATGTACT  1 
chr9:136045312-136045753 (  211) AACATAAAAGTAAGATGATCCCTTCATTTTAGAATATGAAGTTTAGGACA  1 
chr7:35670970-35671736   (  497) TAAATGTAATCTCAAAAACACACAAAGAATTTCACCATGTTTTGCTATGC  1 
chr10:144536166-14453691 (   87) GGGCAGGAAGACTAAAGATAGACTTGCAATCAGAAAAGTACTGAAGATCT  1 
chr3:219217210-219217780 (  363) GCGCATAAAAAAACATAATCAACCAAAAGTGAAATAATAACATCCAACAT  1 
chr6:34711920-34712363   (  234) TGGTTGTGAAGGTCATCAAGCACCAAAATATGAGAAATGGTTTAAGGCCA  1 
chr9:115960236-115960715 (  149) ATAAAACGACCTGAAAGTTTCACTACTAGTAGCTAGTCAGATCTTGAAAA  1 
chr7:91007183-91007943   (  477) TAGCAAAAAACTTAACAAATGCTTATAGGAATAATGAGTTATCTTGGAAG  1 
chr7:182570274-182571409 (  908) AAAATTTGAAATTCAAACATAGTTTTGCATGATAAGATTATTTCGAATTA  1 
chr5:6364326-6365060     (  509) TCAATGAAAAGTTCCAAATCGCCCTCAATGGCGAGCAGATTAAAAATCAT  1 
chr1:108133071-108133675 (    4) GTATTAAATTAATACAAATTTAACAGACAAGATTGAAAATTACAAGAGAC  1 
chr8:178042518-178043451 (  326) TGAATTTCGATGTCAGGCAAGAAAAAATATTGTTCAATATTTAAAATTAT  1 
chr9:82826893-82827903   (  416) TCATAAAATACAGCATCAGAGAAGAAAACGGTTACAATGCAATGTGAAAC  1 
chr1:27793675-27794192   (  116) AAAATCCACTTCTGAGATTAACAGTTGAGAACTGTGAGTTGTCCAGTATT  1 
chr5:218348865-218349475 (  267) AAAAATGGAATTCTGAAAAAAAAAGAAAGATATTGAAAAGAAAAATTGAC  1 
chr5:123844280-123845034 (  164) ATCAAATACAATGTAAGAACTAATTGTACAACAATAAATAGTGAAAATGT  1 
chr1:63022236-63022899   (  485) TAAAAATAGATTCAAAGATCTATCTAATGATACTAATTATGTAATATAAA  1 
chr1:151488587-151489277 (   77) AGGTGGAAATAATTGAACAAGACCTTATTTAAATACATGTCTAGAGTCCA  1 
chr6:89057849-89058354   (  398) AGAAAAACAAAGGGAAATTAGTAAATTATGGTTGGTATATAAAGTTATTG  1 
chr8:13194226-13194775   (  317) AAGTTATAATCTTTAAGAACAACAGACACTCATAGGAAAATATATGATTT  1 
chr10:137669825-13767027 (  248) TTTTACAATCAATAAAAAGAAGAGAAAAAGAAAGAAAAAGGAAGAGCTAT  1 
chr10:137669825-13767027 (  125) ACAGTATACAGTGCAAAAAAACAGTAAAAAACAACGTGTTAGTTTTTTTT  1 
chr2:1715874-1716327     (  245) AACCAAACACATCCTAAGAGACAGATTACTTTAAAAATTAATGAAAAAAA  1 
chr2:204294503-204295334 (    1) TGTTAAATTAGTTTAAAATTAACTAGAAATTGATTATTATATATATTATT  1 
chr1:15823636-15824500   (  756) GCGAAAAGTCAACGTGAATACCGCCGAAATAGAAGGCGAAGAAGTTCAAA  1 
chr2:79885367-79885829   (  118) TTCTATAGAAAATAATAATAATACAAAAATAGCCCAAACAATTCATAAAT  1 
chr8:10056974-10057498   (  233) TTCCGATAATATTCGACATTACAAATCAAATAACCAAAATGTTATTCATC  1 
chr2:50031351-50031868   (   62) TACTTATAAAAAATAAATTTAATATCAAGGTGAAGATATAGTCCATATAT  1 
chr1:71114237-71115597   ( 1020) CAAAACTAAATACATAGATGACGACTAAAATGTACGACAAATCTATTAAA  1 
chr3:58199700-58200209   (   49) TACAGATGATGATTAAAATAAACTCCATTGGAATCTAAATGGCACGATGC  1 
chr3:48518261-48518922   (  347) ACCAAATATTGACCAAACATATCAATGGAAGCAACTTGAATATCGATTAA  1 
chr2:149093292-149094348 (  554) AAGATACCTATTCGGACAATATGTTTGTCGCATGCCACAAATGGAAAATA  1 
chr7:151348330-151349119 (  244) GGATATAAAAAATCGTATTCCAAAATTAATATAGGTCGTATTTTAATACT  1 
chr5:220373690-220374151 (  334) ACAAAGTATCAGGTAAAAAAAATGCACAAGAGGGCCATAAATGGATCCAA  1 
chr7:35670970-35671736   (  612) AGAATGTGATATTCCACAACTTTCCAAAGTGTACATATAAGTCTATCTCA  1 
chr1:250768425-250769096 (  453) TAGTTTCATAAAATAAGCATAATCATATAGGCTAAGCTAGAAGAAGCTCA  1 
chr5:192490042-192490536 (   80) GAACACTAAGAGGAGAAATTCAATTCAGGGGGAGTTTTGTTTAAGTCAAA  1 
chr2:218595174-218595771 (  297) AGAAAACCAAAAGGATGAAAACAAAATCATCGACCAGCTAGTTCATACAA  1 
chr4:99090791-99091547   (  328) TAAATTAATTTTAAAAAAATAAAATTTTATTTGTCGAGTTCCTGTTAGAG  1 
chr4:160053489-160053931 (  244) ATTTTTAAATAACTAACCACCACCACATGTGATATCCTGGTCTAAGGTTT  1 
chr1:10982801-10983703   (  423) CAACAAAAAACTCAAAACACCATCAAACAGAGTCCAATTAACCTTAAATT  1 
chr5:209757596-209758061 (   88) TTTAAAAGACGTTTAAACAAATCATTTTATTTATTATTTAGATTAAAAAT  1 
chr6:174202051-174203004 (    7) AATAAAAGACTTTTAAATATGAATAGTATAGGTATTTTATATAAATCTAG  1 
chr5:210673996-210674469 (  162) GGAAAACCACATGAATAAAACACATAGAAATAGGACAGTGATGTATATGT  1 
chr7:179386476-179387608 (  703) ATTCACTAAACAACAAATAACTGCATGTAGCAAGTGTGATAGTCAGCACA  1 
chr9:100717755-100718640 (  637) GCCATAACAACTTTGACAAGCTCTATAGTGCTTGTAAGATATGGGAAGTT  1 
chr6:20126259-20126966   (   84) AAAATAAAATTACTACATACACCAAAATATAAAGAATAAGTGAATAAAGT  1 
chr5:5639055-5639726     (   87) TAGAAAAAGACATCCAAAAAATGTAATAATTTGTCTATTAGCTAATAGTT  1 
chr5:34614975-34615456   (    7) ATGAAGAAAATAGTGCGACGAAATATAAATTGCTACGAATATGGTACTTC  1 
chr6:98432947-98433616   (  403) TCATTGAACTGATGAACTGCCAAATTGAATTTTTATTAATATTCAAGATC  1 
chr5:1631677-1633578     ( 1263) AAAATGTGATATTGAAAATGTCTACTGAAGCGTAATGTTTATCGTGAATG  1 
chr5:1631677-1633578     (  874) AAAGAGAATATCACAAGATACAGAAGAAGTGAATCTTTATACACACCAGG  1 
chr9:150736141-150736890 (  415) AGAAAGCAACAAGACAAGTAAAAATTGTGTTATTAATAATCATATATATA  1 
chr4:220756837-220757694 (  489) AGAATGACTCTTTTAACATTTCAGTTACATGATACAAAATTATAATTATA  1 
chr6:114083306-114084002 (  334) ATGCCTAAAAAACTAAGGTAGTAGTGTTTGGTTCTATAATATGATGGGAT  1 
chr5:31276151-31276751   (  325) GTCACAAAAACTATATAATGCAGTCAACATTTTTGTTTAGGGAGTTGTTA  1 
chr6:94204545-94205047   (  110) AGGTAACAAAACACGAAAAACAGAAGATCTAAAATTTTGGATAGTGTCAG  1 
chr6:86427188-86428006   (  449) ATATGTTCATCATGAAATAAATATATGGATCAACATATGAATGGTTAATA  1 
chr1:305530022-305530493 (  342) AAGATACGTCAATAATGCACCTATTTAAGTTGATTGATTTGTCCCTTAAA  1 
chr1:254609978-254610424 (  388) GACTGGAAACTATAAAAAATTACAATATAAATAGTTTAGATACAATATTG  1 
chr1:303642810-303643449 (  413) AACATTAACTACCCTAAAAACAACAGATCTATTAATGAATTAGATAGACT  1 
chr1:38214282-38214837   (  251) ATTAAAAATATTTACTCAAAAATATAATATTTTAAGTTAAACACAAACTA  1 
chr2:29662049-29662600   (  384) GACATGCATGGAAAAAAATCTAATTTTAATGCTTAATTTTCTCCATAAAT  1 
chr1:71114237-71115597   (  168) TAGAGTGAAGTTTAAAATAGAAAATAAGATAGTGAGTCTACTGAAGATAG  1 
chr9:152476118-152476944 (  270) AAGAATGAATATAGATGATGGATATAAAGTGCGTTGCTGCGTAACGTAAT  1 
chr10:72370844-72371693  (  387) TAATTACTACACTGAAACAACATTTATAATGGTACAATTTGGAAATATAA  1 
chr2:16502551-16503988   (  866) AAATAAGAACAATCAGGTAAAAACATGGCGAAAATTGAATAACGAGTATA  1 
chr6:30926714-30927392   (   87) AAAGTATAATTAGCATATAAAGCAACTAATTCATCATAAAGCACTTGTAT  1 
chr4:115891625-115892430 (  276) AAGAAGATAACCTCAACTTCTCACATGAAAGTGGTAAAGTGAAGTACTGA  1 
chr7:20294945-20295671   (  586) ATATTGTAATATTTAACAAAAATATATGGTGGACTCGTAAAAAAAATTAG  1 
chr6:100576188-100576869 (  178) AAAATTTGAATTTTAAATTTAAAAACTTCATACGAATTTTTTAATGATAA  1 
chr5:113727863-113728987 (   64) AAAAAAATAACTCCGTCAAATCATCCATATACATTAATGTTTATAAATTT  1 
chr4:224055637-224056111 (    3) AAAGTGTATGAAGCAAATTGAGCTCCGAAGAGGACATAATGAAAATCTAT  1 
chr2:218595174-218595771 (  533) GAAGTAAAAGCAGAAAAATGTAGCACAATTGCAAACTTGAAGAAAATATA  1 
chr2:111600969-111601465 (  249) ATGTAGACAAATCACACATAGGATCTATGGGGCCTATAATTATAATCAGA  1 
chr8:62571363-62571979   (  198) ACTACACAACTTTTATAATCACCAAGAAGTGATTCCAGGTTTAACTACAT  1 
chr7:12682331-12684798   ( 2315) TCCCTCCCAAAGAAAAGAAAAAACATATGTTTTATGACGGGGAGTATACA  1 
chr3:111846458-111847091 (  388) AGACTCAAAATTCACAATATCCACTCGATTTAGTTGACATGACATGCTTA  1 
chr3:153375355-153375817 (  319) AAAATAAATACTCCACATCGCAACCTTCATATATACATATGTAGAACATG  1 
chr5:5639055-5639726     (  198) ATACATTTATGACGAAGATACCGAACAAAATTGCAATGGTATATAGAGAA  1 
chr6:165491815-165492831 (  878) AACTAAATACCATCAAATACTACTATACTAATATATATAGATTATGCAAT  1 
chr7:159881082-159882024 (  143) TTACCGTAATGAGTGAAAATATACTTAACTTTATGTTTAACTTGTGAAGT  1 
chr7:178100828-178101264 (  210) GTGAAGCGTCATGAAAAAATAGCACCTTTGAGGTCATAAATTCGTGAAAT  1 
chr3:176471466-176472059 (  364) ACAACACATATTCCTTGAAGAAACAAAAAAATATTTTATGACAAATTATA  1 
chr1:63022236-63022899   (  160) TTTCTAAGTGCAGGAAAAACAGTTAAAGATCTGGAAAGATGTAGTTGTAA  1 
chr1:145422500-145422973 (  275) GAGCCATAAACAGTATCAATTGTCTGGAGTGCATACTGGAATTCAGCTGA  1 
chr6:94204545-94205047   (  422) GACTAAAATTTAGTCACTTGGAAACTAAAAATATAAACAGAATGAGTTAA  1 
chr1:66371725-66372529   (  607) ATGACAGAAAACTCTACATGACTGGGGTGACGATGAGTGTGTCAAGATAT  1 
chr8:106823618-106824392 (   39) CTAATATCTAAAGTATAAACATAGATAAAAAAGAGAAGAGATTATGTAGA  1 
chr2:204294503-204295334 (  615) GTGAAATTTATTTGATGAATTTAATAGAGATTATAGATGTGTGGATGATT  1 
chr6:155499752-155500191 (  188) TAACTATATTATGCACAAAAAGAAAAAACGGGTACCTGAATTCCGGGTAT  1 
chr10:2226567-2227384    (  710) GGGATTAAAACCTCATCAATCTCCTTAATTCATATGGATTGGGATAGAAA  1 
chr3:230678430-230678876 (   66) GATATAGGAAGATTTTAATCCCATAGGTATAGATTTGGGAGTAATTTAGT  1 
chr1:41169799-41170442   (  372) AAATATTAACTATTATGCTTGTACAAGAATTCCACAATATAAATATTATC  1 
chr4:40618082-40618684   (  320) TTACCACTTATGGCAGGAACAAATTGAAATGATGTGTGAGATAGATTACT  1 
chr2:16502551-16503988   ( 1163) AAGTTTTAAAGAAAAAAATTACAGAAGAGTATTAACACATCACATCAAAA  1 
chr2:233500593-233501936 (  482) TGCATCTGACAAGGAAGAATAATATGTCATTTAGCTAGAAGGAGTATGTC  1 
chr7:20294945-20295671   (   41) TTCAAGATTTATTTCAGAGCAAAAATATATGTGCAGTCACGGTAAGAATT  1 
chr5:63661233-63662056   (  205) AGTATAAAAGTGCAGAATTGAACTAGTTTGCATAAGATAAGTGCAAAAGT  1 
chr8:138719586-138720223 (  518) ACAACTTAATACACAAGCTACAAGCCGAGGTTAGCGTTAGAAATAAATAT  1 
chr10:16163587-16164029  (    2) GAACAACATAATGCATGATGCAGACCTAATGCTTAAAGGACCAACAAATG  1 
chr7:49778372-49779309   (  587) AGCTGAATTCGTGGTAGAAGACCAAAATATGTTTGAAGACGATCTACAAG  1 
chr5:220373690-220374151 (  142) TGAAAGATTAGTCTAGAATTAAAATAGAATCATATAAGTTTAAGATGTTG  1 
chr7:12590292-12590928   (  190) GAAAAACACTTTAAAACAATAGAATACGATACGGATTAAAGCTAAGCGAA  1 
chr6:174756065-174756642 (  525) ATATTAAAAAGTTATCGATAACTTTTGGATGGAATTATTTTTAGAGGCAT  1 
chr1:194418771-194420134 (  971) TACTACTGAGAAATATAAAGGAGTATGTAGAATTTGTGATGTAGAAAGTG  1 
chr3:2102266-2103054     (   43) AATAAAAAAATGGAGAGTTCGAATCTGAATTCATATTTAGATATTTACTT  1 
chr1:277260211-277261002 (  469) AAATGATATAATTTAAAATAATTATTTTCTTATTAATCATGTTCTAAATT  1 
chr5:218344255-218344961 (  200) ACATTGAATTAGCAAGACATCAAAAGAAAGATTTTCTAATCCATTAAAAA  1 
chr4:183577069-183577532 (  151) ATGCACAGTAAACCAAATTTAAATACATTAGAGAAAATTTTCTGAAAACA  1 
chr1:275894403-275894983 (  473) GGGTTGTTATTATGAACATAAGAAAAATTTGAAGTCTGTTGTTTGATATT  1 
chr1:303595020-303595579 (  423) GAAACATTATATGAAAAAAAAACATATATGGTTATACCTCTTCAAGGATA  1 
chr10:132815180-13281586 (  366) AAAATAAGTCACATGAAGTCAAACTGATAAAAAAAGATAGTTCAAAATAT  1 
chr6:167324773-167325341 (  406) AATACTCAAAAGGAAGCCAAACATCTAACTATCAGGTGAAAGCAAGCTTA  1 
chr4:183482020-183482909 (  555) TTCAATGCAAACGATTAAAAAATAAGGTTGTACTAAAGAAGGTAAGAAAT  1 
chr1:260878564-260879047 (  271) TTGACATGTGCAAAATAAAGATAAAATAATGTTTATATGTTCAAAAATAA  1 
chr10:131082620-13108360 (  152) GCCATGAGGAGTCAAAATAGAAAGTGGTTAGGTTCAAATTGGATGGGCAG  1 
chr6:166709782-166710297 (  459) ATCAAATCTGATATAAAAATCAAATGAATTATAAATAGAGACGGAAAGAG  1 
chr10:151589556-15159074 (  948) GAATAGATAGATTTAACAAAAAAAATGCTAACATCCAGTGGCTAGGGGGT  1 
chr1:250316518-250317300 (  721) ACGAAGCAAATCTGAAGCAAATCTGTAATTTCAGTATAAAATATATGTAA  1 
chr5:40761957-40762573   (  449) GTAATAGCAATTCAAACATATAATTTATTTAGTCCCTAGAACCGAACACC  1 
chr5:40761957-40762573   (   73) AAAAAAGGAACTTTCAGATTTAGTATATATCTTGAAATGTAATATTTTCT  1 
chr8:106823618-106824392 (  541) GAAAAGGAAGAAGGAAGAACCCATTTAAGTGGCAAAGGCTAGATAAAAGC  1 
chr9:3251487-3252108     (  531) GACAAAAGAACATTCTACAAAAACTATTCATTAAAAATAGCTTCTACATA  1 
chr4:34088568-34089174   (  186) AGAAAGCATATTCCAAGACATATTTCAAATATATAAAATAAATTAGAGAC  1 
chr3:27867137-27867730   (  526) TAAACAGAATGACAAAAAAAAGGCTAAAGTAATGTTTCTCACTATGAACA  1 
chr8:156994030-156994717 (  620) TACATCCCACACCCAACCAAAAATACTAGAGGAAAGTTAAACTCAACCCA  1 
chr1:250347325-250347825 (  201) GGGTTGTTGTCTTAAACCAAAACTAAGTAGCAGTGGCGTAGCTATGATTT  1 
chr10:1972942-1973501    (    7) TTCACAAAATATGCATATAGGTTTCTAGATAAAGCTAGAAGTAGTAGCTC  1 
chr5:142347840-142348387 (  353) AAGTTAAATTGAGAATCAGTCATTAGTAATTATAGGAGAATTGTAGTACT  1 
chr3:143114039-143114482 (  267) GTTAATTAAATATTAGAAATAATTCAAAGGGTAGAAGGGGGTACTATTAA  1 
chr4:168033382-168034599 (   80) AAAGTGTAGATAACAAGATACAAGTCGAAGCAACAAAGGACAGCTTCCAA  1 
chr6:28076236-28076833   (  402) TTCTTAAAAATAAAGACCATGAAAAATTTAGCCAAATTGTGTGAGAGAAC  1 
chr1:179564284-179564788 (  259) GCACAAAGTAGTCAGAAATGGTAATTATATTGTCATTGTTGTTACTGGTA  1 
chr7:161691526-161691963 (  176) GTATCCATAAATGTAAATATAGATTAGAGTGAAGATTAAATTTAAGGCCT  1 
chr7:161691526-161691963 (   27) AGCATGAAAGGAAAAAAAATGATATTTTGGTTTTTTATGTGTTGCATTTA  1 
chr9:136045312-136045753 (  267) TAACCGGCTAAACACAAATGAAACATGATTTTTATTAAATCTGTTTGTAA  1 
chr1:208670304-208671231 (  144) AATTTTAAATTTAAAAACTTCACACGAGTTTTTCAATGATAAGATGATTT  1 
chr4:224055637-224056111 (   71) AGACAAACATAATTAGCACACAAAACAATTGACTAAGTGTCTCGAGCATA  1 
chr7:12682331-12684798   ( 2128) TAAACACAGTTTTAGTGATCAAAATAATATCGAGGCCAATGGGAATCTTT  1 
chr7:12682331-12684798   (  449) ATGTCCGTTATATAAAAATAAGACAAATAAAAGTACAGAAGACAATGAGA  1 
chr1:14477820-14478324   (  396) AAAAATCACATTTAAAACAGTAAGTTAATTCAAATGGAAAAGGTTTCAAC  1 
chr7:913399-914177       (  121) TTATATTAAAAATGTAGCACATAAATATCTCTGACATCTTGCTAATAATA  1 
chr5:46671385-46672031   (  440) AAGCTTTGTAGGTAAAATTATATATAATATGTTGAATTTTAAGAAGAATC  1 
chr4:163668564-163669152 (  491) GCAAGGGAAAACTATAGAATAAGACAACAAGATATGCTAAGTTAGGACTC  1 
chr3:212031137-212031738 (    5) TTAACACAGTTAGTAAAAATCAGAATTAGTGATTCAAAATAAAAAAAAGG  1 
chr7:117270261-117270736 (  218) AATTAGTCAATGCTAAATTTAACAAGTGAACATGCTTGAGATTGAGGAAG  1 
chr1:316155-316788       (  364) ATATAAAGTGGACAGAAATGAGTTAGGACTGTTATAAAAAATTCTTAGTT  1 
chr7:96354446-96355087   (  407) AGAAATACATACTCGAAATTGCTGTTGTCGGTACAGATATGTAGCGACTT  1 
chr5:1631677-1633578     (  344) GAATTTAAACACTGTAAATGCTACAGGGGAGTAATGTCGTTTTCATTTAA  1 
chr3:211712132-211712878 (  106) AACAGAAAAGAAGGAACTACACAATTTAAATTATCAATTCTAAGTTCAAA  1 
chr1:45455912-45457198   ( 1227) GCCAAAACTCTTTCAGGCAGAAAATTCTAGCTATTAGATATTCAAGGTAC  1 
chr6:71358133-71358843   (  516) GAACTAAATACGCAATAAATAAAAAAGAATTGCTTGACATACACGCGATG  1 
chr10:61216655-61217803  (  612) ACAAGCAAAATCATGAAAATATCATTGCATCAAAAATGGATGAAAACAAC  1 
chr10:131082620-13108360 (  349) AAGAAGTTCGATTTAAGATGAAACTGAATTACATTATAAGACAGAAGGGT  1 
chr8:98369523-98370063   (  355) AAATAGAAAACTCTAAAATCAGTAGTAAATAGACCACTATATTTGTCAGG  1 
chr7:175818345-175818808 (  379) GAAAAACAAGAAACAACAAAATACTTCACTCTCCAAAGAGAGTCAGAGTC  1 
chr3:128791368-128791814 (  341) AAATAAAGTGAAGTATAATCAAAGTTAATTTGGAACGGAGGTAGTAGCCT  1 
chr5:206142263-206142708 (  269) TGAAATAGCTATCAATCAAGACACATATAAGTTTACCAGATGCAAGTGAT  1 
chr2:177383163-177383847 (  581) ATGTCACGGATGACAAAAAGGAGATTAAATTATTTTACATTGAAAGCTTA  1 
chr2:29662049-29662600   (  243) TAAATATATACACAGTATAGCATAATTACTATCAGTATATGTAATAAACT  1 
chr4:157762878-157763327 (  239) TAGAATAAAATTAGATCCAGCACTAAATTTGTTTAGTAAATGTGTTGCGA  1 
chr4:199041673-199042275 (  507) TGTCCGACATCACACAAAACCACGATGAAGCACTACTAATATTTAGCTTT  1 
chr6:139285422-139286123 (   26) TAAATTTTATTATAGAAACTAAAGATAAAGTAATACTTGTATGCAGAAAC  1 
chr3:185280793-185281288 (  280) GTTATACAGATCCAAAAATTATGGCAAAATGCATGCATGAGTCAAACACG  1 
chr8:180072058-180072498 (   37) TTATTGAAAAAATGGAGATACTCTAAAAAAAGTCATTTATCTGTTGGTTG  1 
chr4:207765648-207766111 (  304) ATAACAAAACGTCAGGGAAAAAACCACACTACATCAAAAATATAAACTTA  1 
chr7:13902471-13902960   (  343) TTAATTAAATGACAACAAATAAAAAAGAACGGAAGGAGTATCTGTTAGTC  1 
chr1:258836135-258836654 (  300) TAAACAGTATCACAATAAAAATTAATAAAAATTATGATTTTTTGAATAAA  1 
chr10:141597760-14159855 (  413) GTTATACAGATCCAAAAATTATGGCAAAATGCATGCATGAGTCAAACACG  1 
chr6:138390440-138390894 (  404) CTATAGAAAGGGTGAGCATGGAATAATATAATAATGAGGAGAAAAGAAAC  1 
chr8:121955083-121955758 (  353) TCAAATTATATAGTAACCTCCCCTAAAAGTGTGCATACAAGCTTGGAATA  1 
chr4:38279669-38280345   (  602) AAAACTTAAAGAGAATAAAGAAAAAGAAAGGAGAAATAAACCTCACTCCA  1 
chr10:72370844-72371693  (  171) AAGTCAAAAAGGTGAAATGGGAATTCTATTTTCTGGTCATGTCATGAGTC  1 
chr9:23708241-23708726   (  201) ATAAATAAGCTCTGAAACAAGCAAAGGTTTCATGAGATATGCATGGTACA  1 
chr2:206484230-206484685 (  348) ATAAAAAATATATTATAAAAAACATATAAACTCTATTTCATCCGAGCTTA  1 
chr7:149269290-149269823 (  357) AGTTAAAAATCATTGACATAAACATGTGTTTGTAAATGTAACGGATCTAA  1 
chr10:15637970-15638500  (  196) ATGCATGGAAACAAAAAAACTGATTTAAATGTATTATTTCGTCCATAAAA  1 
chr10:15637970-15638500  (   90) TATTGATACTAATTATGCTACACGATGAATGTATTTATGCATTATGGTAC  1 
chr4:25519307-25520099   (  237) TGCATTATAAAATAAGAATGGCAACTATTTGAAAATAAAATTTAAATTAC  1 
chr5:192490042-192490536 (  135) AGCATTTAAACAGGGGGATAAAATTTCAAATCTTGAAAATGCTTTTCACA  1 
chr6:174756065-174756642 (  387) TGTTTAAAAATTTCAAATTTCAAAATATATGAACCTTAAATAATATTTTG  1 
chr7:6242429-6243441     (  531) TTAAACACTTAATTGACATTAACAATGAGAATGTCATGTTTAAATACTAA  1 
chr6:177738910-177740280 (  601) GTTTTGTATCTACATAGAGAAAAAAAGTATTTTAGTTGTGATTAAAAATA  1 
chr1:194418771-194420134 (   54) TAAAACACAAATTGATGATGAGACCATCATTCGATGATTGATGATGAGAT  1 
chr7:91007183-91007943   (  208) ATCTACCACTGCTTATCATGCCATTAAATTGTTTGATGAAATGCTAATAT  1 
chr3:50425036-50425609   (    6) TAGTTAAAAATATTAAATATAATTTAATTACAAAACTTATTCTATAATAA  1 
chr8:174578887-174579420 (    2) AAACCAAGAACTCCATGAAAAGAAGTTTTAGGTACATGGTGATTTAAGAT  1 
chr3:231442118-231442947 (   10) AAATCTAATAGAAAAGACAAAAACATCAATGCAGTTTATTGTTATTTTAC  1 
chr6:120949610-120950122 (  146) AAATTTTAAATTTTAAAATTCTGACGTAGTTTTCGTTGACAAGATAATTT  1 
chr5:6364326-6365060     (  342) TAGGGAAGAAATGGAAGCTGAAGGACAAGGCTTCACTAATGGGCATGCTA  1 
chr6:95866717-95867618   (  676) GTCATATATAATTCAAACATCAGGTGTTTGTTTACATTTAGAAATACTAG  1 
chr7:148559197-148559711 (  229) ACAACAACAACAACAACAACAAAGTCTTTTAGTCCCAAGCAAGTTGGAGT  1 
chr9:150736141-150736890 (  574) AGAATTAAATTATTTAAAAAATGGTTTTAGATTTTGATCAGCGAAGTGTA  1 
chr6:90318630-90319341   (  432) GAGTTGAGAAAGAGATGCTTGAATCAAAAGAATTCCTTTTTTGAAGTTCA  1 
chr5:196395972-196396502 (  472) GTGATAATAACAGCGAGGAACAATTTAAGGTCACCATGTGATTTTGAAAG  1 
chr4:220756837-220757694 (  618) TGCTGTCAATAGGACAGATAAAATTATTATGAATTAACAATAAAATAATT  1 
chr4:220756837-220757694 (  160) AAGTTAACTATTGTGAGAATGACTTTATATATAAAAGTGTATATGTGTCA  1 
chr10:131082620-13108360 (  589) AAAAACAAAATTTTAACAATCCACTTTTGAAAAAAAGAAGACCTATTTGT  1 
chr10:18959786-18960472  (  285) TAATAGGAGAGTTTATGTAAAAAATAAGGTGAAATTATGTATAAGTGAGC  1 
chr10:76274412-76275014  (  161) TACGAAAACACTTTCAAATATAAATCCAGTGATAAAATATGTGTTTGATT  1 
chr8:135575428-135576284 (  448) AGAACCAAACTATAATAAAGAATGACAAGTCGTTTGGCAGTGGCATCAAG  1 
chr4:191934279-191934776 (  205) ACGTCAAACTTATGATGATGCGAAAGTAAGAGATATGGAGAAAGAAAAAA  1 
chr5:182545002-182545619 (  468) ATTATCCAAAATCTGAAAAGGCATAATTAGATTAGACTATGAATGACAAT  1 
chr3:226102292-226102869 (  489) ATCCGTCCCTATGCGAGATCCAATAGATTACCGTGGATATGTTAGGATAA  1 
chr6:51071731-51072215   (  211) ATATAGGAAATATTCTCCACAAGGTTGAAGGATTTCCAGCATATTGGATA  1 
chr7:25268711-25269189   (  132) AAACGGAACACATCAAACTAGCATCTTGGGTGACTCTTGTGTGATATTTA  1 
chr6:160478479-160478917 (  288) TTGCGTCAATTTATATGTTTAAAATAGAGGGCATGGAATGGTTAAGTCAA  1 
chr6:168747359-168748148 (  455) TTGTTCAATAGCACAACAAGCACACAAACTATAGAAGCAAGGCCAAAAAA  1 
chr2:79885367-79885829   (  388) ATATGTTCATATATAACCATAAAAATGTTTGGATCATAAGATCTATAAGA  1 
chr5:172181913-172182350 (  215) GAGCTATAATTTATAGAAACAAAATATTGTATAAAATATAAATTAAAACC  1 
chr2:210332598-210333102 (  427) ACATATAACTAACGCAACAAGTGAAAGTGAATTGAAATAAACGCTGACAA  1 
chr1:28540887-28541670   (  255) GTGCACTAGAAATGATACTTAGAGAAGATTGCGACGAGAATAGGAGTAAG  1 
chr5:185902376-185902872 (  359) AAGGGGATAAATGCAAAAAAACACAAGAGACAGTATCTTGGTGAATGGAC  1 
chr1:258836135-258836654 (  103) ATAATGAATCTGAACAAATATAAAACACATACGTCAAGTATTGTATAAAT  1 
chr7:122413650-122414861 (   20) AAATAGTTTATAAAAAGATAATCCTTAGTTCCCACATGAAGATAATCTTA  1 
chr8:95243304-95243924   (  559) ATATTTAATACATCTAACTAGTAGTAAAATTGTTGATGTGATGGGACTAA  1 
chr4:59939598-59940691   (  618) GTACGTCATACATCAACCAACTGGTGGCAGGTTCGGATGAACGGATCCTT  1 
chr4:115891625-115892430 (   13) GCACACAGTTTTCTGAAAAGATATCTGGATATTCGGAAAGATATATCCGA  1 
chr7:20294945-20295671   (  497) AGCTAAGACAACACAAGCTGAAAGTTAAATGAAGCACTGAAATCTCAAAC  1 
chr4:8161796-8162626     (  524) AGGTAGGAAGGGCAAAACAATAAATGTGTTGTGGGTAGGGATAGTAATAG  1 
chr4:178901081-178901555 (   71) GCATCATATTTTGAAAATTGCTAGACATATAAATGCATATGAGAATCATG  1 
chr9:128630994-128631515 (  417) GAGTAGTAAAATTCCGATACAATATTATGGGCAGTAAATCATCTATCTAT  1 
chr9:2943605-2944219     (  151) ACCTTACATTGACTGAAAACATAACCTAAGGATTATAAATGCATGAGTAT  1 
chr8:179934576-179935074 (  193) TAGAAAACATCAGTATCAAGGAGTTATTAGTATTGGAAGTAAATATGTTT  1 
chr7:6242429-6243441     (  187) TGGATAACACCACTTAATTTCAAATGAAAAGTTTCATGAGATTCCATTTA  1 
chr9:10315957-10317053   (  534) GCCAATATACCATCATATATGTACTCAAAGTTAGAAAGTTGTGTATAATT  1 
chr3:2102266-2103054     (  251) TACGACACATCTTAGTGATAAAAGCTTGATATAAAAACATATAGAAATTC  1 
chr8:170188020-170188517 (  215) TGGCATAAAATGCAGTACAAATCTAAGAAGTATTTGTCTAATGATGAGAT  1 
chr7:109540221-109540903 (  469) GTAAGCAATAAATAAAGTACAAAATCTTAACTAAGATAGACATATAAACT  1 
chr4:187949064-187950284 ( 1091) TAATAAGACAAAACATACGACCAAAGGTAACAATATAAATGCAAAGGCTT  1 
chr1:292093877-292094364 (  403) TAATATATAAAACCATCTTGAACACTAAGAGGAGGATTTTATTAAGGGGG  1 
chr5:13290155-13290710   (  332) TAGGAAAAATGCTTATAAAAATAACTAGATAAACTAAATTATCCGTCATT  1 
chr9:82826893-82827903   (  959) GCGCATTAACAATTCACAATCAAGATATCATTTAGTAGAATGCATATATC  1 
chr9:82826893-82827903   (  243) ATAAGAAAATCACCAACAACAGATTTATTGTGGTACCTGTGGTATTCCCA  1 
chr10:13554423-13554970  (  139) ATACACCAATATTACTCAATGCCACAGAATAGTAAGAGAGGAAAGAATAT  1 
chr7:40723802-40724339   (   31) CAAATAAGAAGAATAGAATCAAGTTCATCTCATCAAAAAGAAAAAGAAAA  1 
chr4:192612858-192613522 (  480) AAATTAAAATCCTGACCAAATAAAAGAACACTTCAGCTAAATAAAACACA  1 
chr7:102985740-102986371 (  188) TTAATCCAATAAAGGAGAAAGGAAAAATGTAGACCCTTGTAAATTGAATA  1 
chr3:237639648-237640166 (  393) AAGAAAACTTAGTTTAGTTTGACTTGGAAAATTAGAAATTTCTTAGAAAA  1 
chr8:2149131-2149931     (   49) ATAATAAGATAACCAAGTCCTCACATAAAAATGATAAAGTGAAGTAAATA  1 
chr1:47792455-47793371   (  829) TGAAGATAAAGTTTATATGAAAATTGTAGAGCTAGAAGGGATCTATAACT  1 
chr2:180130460-180130943 (  154) GGAACAGATGCGATATAAAAATCGCGATAAGTGAAAAGGATTAAAATTTT  1 
chr1:15823636-15824500   (  158) TTTGAGAAATCTTTAGAATACACTTGATAGACAGAGATGAATAGGATATA  1 
chr5:139122524-139123225 (   89) AAAAAAGTACGAAAATGAAGAACAAGGAACCGATAAAAAATAAGGGTAAA  1 
chr5:172181913-172182350 (  379) AACATATCTAAACTATATTAATAATAAGCAACAAATAAATAAAAAGATAC  1 
chr2:241661502-241661960 (   50) AGGGAGAGAGATACATAAAAAAATACGTTATTTTTTATATCTTTAAGACT  1 
chr7:181715641-181716093 (   94) TGCAAGTAATAAATAGACTCTTATATAATTGTATAATTATTTATAGATAT  1 
chr1:277737299-277738628 ( 1137) TGCAAAAAATATAAAAAATAGAACATTTTTTATTTTACTTTCAATAATTA  1 
chr1:277737299-277738628 (  128) GGCATGCAACAATTTTGTTTTAAGAAACATGGAAAAACACGTAAAGTATA  1 
chr2:215433995-215434604 (  315) AAAAAGAGAAATAATTCTTCCAATCAAAGTGACCAGCAAATAGATGCCAC  1 
chr6:175993233-175993917 (   34) TACAATCACTTAGCAAACTACAATATTAAAAATTTAGGACACTATAAATC  1 
chr9:20059270-20059874   (   48) GTAACAAAGTTTACAGAATGCAAGCAGAGGCATGACATAATAAAAACTAA  1 
chr1:289553307-289553772 (  359) TTAGTGACTAAACCTGACTAAAAAACATTACTTACTATATATAAAGACTT  1 
chr7:149269290-149269823 (    9) AATCCTAATTATTTGAAAAAATAATAATTAAAATAAATATGAGATATAAC  1 
chr2:48730679-48731182   (  195) AAAGGAATTATTTAGTCCAGATAAATTAATGTACATATATACATAGCAAG  1 
chr1:252618101-252619120 (  656) GAGAAGGTATAATCATAATTAACCTTAAAAAAATTCGGGGTTAATTATGA  1 
chr9:2943605-2944219     (  415) GATAAATATATAAAAGCATCTAACATATAAACTATCAAAAGGGAATGAAT  1 
chr7:12682331-12684798   ( 1658) ACATATAATCTAGAAACCAATCATACATAGAATGGTCGAAGTTAATTAGT  1 
chr7:913399-914177       (  186) AAACGTCAAGTTGTATAATAGAAACAAATTTTATTGATACATAAAATCAT  1 
chr2:130151161-130151721 (  326) GAGTCCAATAAAACATAAAGGAGGTGATTGAAAGTTTTAAGTTCATTCAA  1 
chr9:159809326-159810035 (  173) TTACACAATTGATCTCAAATGAACACAAGAGTAAGGGGAAATAGAAGCAC  1 
chr3:157016148-157016715 (  169) ATAAAGGCAATAATATATAAAGGAAAAATTGCACATAGAAATTTATAGAC  1 
chr8:168494208-168494829 (  415) GACCAAAGATTACAAAACTGCAAAACAAGTGCAGTATTTACAATACTACA  1 
chr4:183577069-183577532 (  381) GAAAATCAGAGAGACGCAACAAAGAAACGAGAATAGAGATTTATTTGTAA  1 
chr5:6364326-6365060     (   50) TGCAATAACATAGCATCCTTACAAATAGTTCTTACAAATATTACAAGATA  1 
chr1:275894403-275894983 (    9) ATAATATAAACTACTGAATAAAAATATAAAACCCTATGTGCTACAGAAAA  1 
chr4:184571433-184571955 (  470) AAAAATAGCTGATAAACAAAAACTTTGTCCTTTTTAATGTAAAAAACTCA  1 
chr9:160470090-160470873 (  311) AATTTTAAATTTGAAAACTTCACACGAATTTTTCAATGATAAGACGATTT  1 
chr6:168741567-168742008 (  242) ACGCAATAAGGCGCAAGAAGGGACATGTAGCATAACTTTTTTCTTGGCTC  1 
chr4:160183768-160184468 (  298) AGATAATAAATTTAATGATTCAGAACTAAATATAAAATAATGATGATAAA  1 
chr5:31276151-31276751   (  193) AAAAGCTATTTACCAACTTCTTAAATATGTGATTTAGAGAGCTAAAATTT  1 
chr6:77212103-77212594   (  229) AAACATGCAACAAAAAGAAAAGTTAAATGAATTGATTAGTGCTATTCATG  1 
chr4:161149823-161150459 (  199) ATATAATCTCTCTGTAAAATATATAGAAAAGAAGTATCAAACTGAAAAAT  1 
chr7:115393490-115394138 (   56) TATTTGAATACTTTAAACAACCGTTTTAGTAAAACTAAAATATGTACAAT  1 
chr1:229778575-229779246 (  377) AAGATGAACCAAATGAAAAACCAACGGCGTCTATCTATTGTGCTAGTATC  1 
chr7:35672666-35673367   (  497) TAAATTTTACATTAGAAAAGAAGCTTATAAATCTATATAATCAATTTACA  1 
chr6:71366183-71366732   (  100) AATCTTACTATTTACAAAACATATAAGTTTGATTCAAAATAATAGTGAAA  1 
chr1:267139386-267140262 (   11) ATACCGACGATAACAAATTTGAATAAGGCGGTATTAATTTGTAGTGTGAT  1 
chr9:160979333-160979786 (  253) TTTATAAGCCAAACATGTTAAAATCTAGGTGAACTTTGGAGTAGAGTTAC  1 
chr10:110322845-11032364 (  321) AGGATTAAATAAACTATATTAAATAAGTATAATTAATGAAGTATAGTTTT  1 
chr9:152476118-152476944 (  210) AGAGAACGTTGTTGGAGAGGAAAGAGATATAGAAGATAAAATCTTTTAGA  1 
chr3:32337484-32338246   (  261) TCAAAGAAAAGGTTGACTTTAAATTAAGGGTGATAGGCAATCTAATAATT  1 
chr6:172366133-172366852 (  279) ATAAGAAAAAATGACTAACCCTCAATAAGAGGTAGAAAAAGACTTACACA  1 
chr1:216744629-216745296 (  556) AATAGTACAATATACTAAAAAACATGGAATAACTTAGCATATTCAAAATC  1 
chr1:168516894-168517329 (  303) ATATAACACATTCTGTATAGCACATCATGTGTAGCTAGTTAGCCATCAGC  1 
chr1:168516894-168517329 (  161) AAGCTCCATGCTAAAGACAAAAATATGAATTTGCATAGTAGATTATATAT  1 
chr5:131298485-131298992 (   99) TAATTATCTACATAGTGTAGAATATTTAGTATCAGTATATATCATAAAAT  1 
chr2:16502551-16503988   (  144) AATTAATTAAAAGGTTAAATCAAAATTTATTTTGTAACAAAGGGAGTAAT  1 
chr4:203030315-203030907 (  298) ATAATAACATTATTATCAAACAATTCATAAAACCTTAGTATCAAACAATA  1 
chr6:175993233-175993917 (  166) TAATCATAAATTCTAAACTTGTGAATACATAAGACAAGAAAGAGTACCCT  1 
chr9:137517440-137517978 (  268) TGCCAAATATTAGTATCATCAGAATTAGATGATGGATAAATTATAGTTGC  1 
chr3:232608125-232608713 (  185) TTATTGTCAAAATAATGTAAGTCATGAATTGTTGCATCATGCTGAGTCTA  1 
chr4:8161796-8162626     (  579) ATCAACAGAAAAGTTAGTAAAGCCCTATGTACAAAATGTTTCCAATGACT  1 
chr6:26593142-26593681   (   13) AACACATTAAGATGTAGAAGCACTAATTATCCTTCTATACATTTTTAGAA  1 
chr3:204469838-204470322 (  127) ATGGTATCACAATGAAAATTAAAAAACGGTGGATTCCAAATCAATGAATG  1 
chr6:174756065-174756642 (  240) ATTTTTCAAAAAGTAAAATAATCTCAGAATATGAAAATTGAAAATAATTA  1 
chr3:111846458-111847091 (  569) ATAAAACAAAATTGACAAAAGATCACAAATACCACAAGTTCACAATTCAT  1 
chr3:111846458-111847091 (  162) CCCAAAAAATCTTAAAGCGTCCAAAAAAATACAAAAATAAGTAATCCTTA  1 
chr8:154710024-154710733 (  533) AATTATAGAAGTGATTAAAAAGAGTTGGAAGCATATATATTTGCTGGGTT  1 
chr9:153768790-153769417 (  340) ATGAGAGATAAAGTATAAAACCAGTTAGGTCAATTTATAATTAGTATGTA  1 
chr10:112580461-11258101 (  379) GTAAAATGCAAGCTAACCATCTACAGGAGAACTGTTTCAGATTTTACAAT  1 
chr7:182570274-182571409 (   17) AATAAATGTAGTCCGTGCTGGAATTAGAACAGAATGAGTAATAAATATAT  1 
chr4:184571433-184571955 (  419) GAAAATAAATATAAATCAATCTACCTTAATGCAATATAAGATGTGTCTTC  1 
chr5:93430685-93431307   (  472) TTATTACCAAAAGTATCCAGCAGTCTATGGCTTAATTGATCATTAGCATT  1 
chr5:1631677-1633578     ( 1706) GAAAACAAATTAACAAACAAAAGCAGGGAATCTACATTGCCAGCTAGTTA  1 
chr5:181963244-181963730 (  109) GGATTTTAAATTTGATAAATTTAGATGCAGTTTTTGAGAGCCGAAACAAT  1 
chr10:132815180-13281586 (  462) TTCACAACAACTGACTGAACGAACAGATATTATAAAATAATATAATTTCA  1 
chr9:147573133-147573628 (   69) AAAATATAAACTTTGAGATACTCGAATTATGACTGCTATGGCTTTTAAGA  1 
chr7:40264942-40265466   (   12) AAGCATAGACATCAAAGCAACTAGTGAGGAAGACGCACTTACTCAAAGAT  1 
chr4:220756837-220757694 (  244) AAAAATCATACATAATAAGACAGATTAATTTCTCTGGAAATTGTATGAAT  1 
chr5:16132879-16133731   (  742) CCGCTGTAAAAAGAATCAACAACCCCGAATGAAATGATTTTTTGTTAGTG  1 
chr1:70047257-70047865   (  545) AAAAATCAGCTACCTAAAATATAGAAGACGTGCTGGCATTATCATGCAAT  1 
chr4:28350162-28350751   (   91) AAGTTAAATAGACAGAAAAAATGAAGAGTCACTTGAAGATGCTCTAAGAG  1 
chr5:37971718-37972526   (  712) GGCTTAATCCCTTTAAGTTGCTATAAGTAACTATTTGTAAGCAAAGTATT  1 
chr2:50031351-50031868   (  456) GTCTTATATACGTTAAATAGATGTATTAGAGATATATTTTGCTATGTATT  1 
chr8:156994030-156994717 (  346) TAAAAATAAATTTGTTCATAAAACCTATCTCTCTCTCATAGTTTATGGAA  1 
chr2:210332598-210333102 (  187) AATAAACATTATATAAGAACATAACCTCAAGTCCCCATATGAAAATGATA  1 
chr1:28540887-28541670   (  519) AACATGCAGATAAGAGACTGCAAATGAACGACATGGAAGGTTATATATAA  1 
chr3:32337484-32338246   (   57) AAAAAGCGTCAAAGAAACAGTTGACTGTAAACTTAAGGTTGATAGGCAAC  1 
chr6:172366133-172366852 (  217) GAACAAAGAAAAAGATGAAAGCACACCGATAACTCTAAAAGCTAAACTAG  1 
chr1:216744629-216745296 (  412) TTGATGAAATCACTCACACAATAGAAGGAAAGGAAGTAATTTAATGTACC  1 
chr2:44589818-44590414   (  291) GAATATGTCAATTCATAAAAATAGCATTATGTCATAATGTTTGAATTTAA  1 
chr3:42161002-42161508   (   10) CGCAATGCAATTTAAGCAAAACAAATTTTTTTAGGCTGAAATAAAGCAGA  1 
chr5:224030937-224031751 (  712) ATACGTACTCCATAAAAAATATCATATTATATGTAGCCAAGCAATGGCTC  1 
chr7:134543472-134544400 (  549) AGGCTGTTACATGCATAACTAAAAAAAATTACTAACAGAAAATTAACACA  1 
chr9:36993530-36994082   (  171) ATAAAAAAGTTGTCAACTACAAAGTTTCATAACTTTTAGAGTACAACTTT  1 
chr3:48518261-48518922   (  501) AGACAGAACTTGCCAAGATTTAACATATATTAGTTGCAAATCAATAGCCA  1 
chr2:233500593-233501936 ( 1284) GAAACGAAAAGGGAAACATGGAAAAAGTCAAGAAATAACTTCAAGAAAAG  1 
chr2:96531321-96532157   (  152) AAAGTAAATACTCCACATCGCAACTTTCGTATATACATATGTAGAGCATG  1 
chr5:63661233-63662056   (  261) GAATTGAAACCAATAAACTTATTTCAATAGATGTGCATGAATGGTTTTCT  1 
chr7:151348330-151349119 (  636) AGGCAAAAAACCTGTAACCCAAAATCTGAAGTTGAAATACTCGAAATATC  1 
chr1:208670304-208671231 (  291) AAATTTTAAAATTCAAACATAGTTTTGCATAACAAGATGATTTCAAACCA  1 
chr1:33689344-33689957   (  147) AAATTTTCAAATTTAAAATTCAAATGTTGTAAACGATCTCAGAAGAAAAA  1 
chr2:74469563-74470112   (   25) GCAAATAATCGATTGAACATATGAAATTTGACAGACACAAATAAAGCTTT  1 
chr2:13321620-13322427   (  351) AAAATTATACGACGTCACATAAAGATGAATTGTATGAAATGTAACAATTT  1 
chr2:218595174-218595771 (  206) GACGACAACATGTTATAATAAAATACATTAATATGCAGAAACATTAATCA  1 
chr5:210673996-210674469 (  255) TGGCTTGCCAATTCAACCATCAACTTATTAGTTGGCTAATGATTAGGTCT  1 
chr4:207512006-207512550 (  339) AGAAAATCCTAAGTAACCTCATAAGTGCATCTATCAATTGGTGTAGATTC  1 
chr9:153768790-153769417 (  412) TGATCGATCAATCTAAAGATAAAAGGGTATGTGAAATGATAAGAAGCATG  1 
chr5:82171020-82171841   (  615) GTCATAGGTTTATTGAAAGGGAATTGGAGTCTTCGGCGAAGACAAAGGCT  1 
chr2:212775014-212775474 (    9) ATGTATCATTCATAAAATTAAGAGACATTGTGTATAAAGAGTCGTGTAGA  1 
chr7:182570274-182571409 (  619) AACAAATCAAGTGTAAATTAATTATTTTAGGTACTAAATAAATTTAAATT  1 
chr9:82826893-82827903   (  731) AGAACTGAACAATAACCATTATCCAGAAAAACAGGAACTTTGACAGGAAT  1 
chr9:82826893-82827903   (  631) TAGCCAAAATAAATTACTAAGGCAAGATGTGCTGCTTGGATTGCATATAA  1 
chr6:90318630-90319341   (  323) ATAGATAAAAGAAGGGAAATATTGTTATATATTAGAGGGTATTGATATAT  1 
chr9:162171295-162171873 (  343) AACACGGTTATACTAAATAGCAGGCTATATGGGGAATTATTCTAGAGAAG  1 
chr5:218348865-218349475 (  505) TAGATAAAAATGCAAAATTTCTATCTTCGAGACGACTGAAAAAGGGCATT  1 
chr5:182013230-182014148 (   59) TATATCCAATTGAAGACATGACACAAATATGTAGCGCTGAACGAAGGGTG  1 
chr1:47533071-47533585   (  117) AACAAGACAGCTGAGCGGACAAAAAAAAAAGAACAAAGAAAAAAGGGAGA  1 
chr3:182978496-182979048 (  244) GAAACAGAAATCCGAGGACTAACGATTTTGGCTAAATTTTGTTTAGATAA  1 
chr8:98369523-98370063   (  181) GGCCTATAAGCACAAAGCAGCAAAAGCTGCCGTGGATTATGGTTTTCATA  1 
chr6:51905130-51905596   (  112) AAAAATACCATAGTAACTAGTAAATTATGGTATTCAAAACATAGTTTTTT  1 
chr1:229778575-229779246 (   15) GTGATAGTTAGAACTAAATACTAAATATATAGAATAATATGTTACTGACC  1 
chr1:252353849-252354334 (  295) AAAAAAACTACTCTAACAACGCCCCTTTTTAAAATTTGGTTAAAAAATTA  1 
chr7:102985740-102986371 (  481) TACAACTAGAGACTAACATTATGTCTTTTTTAGGGAAGAAGTGTTGTATA  1 
chr9:134381930-134382620 (  494) ATAAAAAAACCAAACGAATTATAAATTGGGACAGTTTGAATCAAATAATT  1 
chr9:95463800-95464405   (  260) ACCATACAGAGACCAAATAAGAGAAAATTTGTGAGTTCAAGTTTCTAAAA  1 
chr10:110322845-11032364 (   98) GTGATGCAATCCTGAACTAAGAACCGATTATAGAAGAAGATTAGAACGTT  1 
chr2:201093195-201093697 (  133) AAAATGCATTAATCAACTATTTTAAGAAATGTTTGGGTACATTTTTTAAT  1 
chr1:228779467-228780258 (  102) AGATTGAAAAAAATATGAAAGATTTTGACTTGTTTGGTATTTAAACCCAT  1 
chr8:170915000-170915490 (  175) ATGGCCTAATGGAACAATAAAAATTGATGGCGTTGGGGTTACTGAGGAAA  1 
chr5:139122524-139123225 (  355) AGCATGATTCCTATAAAAACACATTAAATAGGGAAAATTAGAGTTTAAAA  1 
chr7:13902471-13902960   (  270) ATATTAGTATTTCCAAAAAAATAAAAAACAGTTACATAACAAAAATTGAC  1 
chr7:162552636-162553148 (   89) ATAAAGCACACATGGTAAAAAGTATCACATCTTATAACAAATTAAATCAA  1 
chr7:122413650-122414861 (  495) AGAAATTAATAATGTACAAATAGCCTCAGAAATCTATGAAATTATACAAA  1 
chr3:230678430-230678876 (  267) AACAACTAAATAGCTAGCTACATCACTAACCAAACTATATAACAAGAATT  1 
chr8:139635624-139636502 (  438) TAGAGAAAAACGTCATAAATAAGCCTAACTAGTTTATGTCGGCAGGAGGA  1 
chr8:166479298-166479954 (  560) AAATTTTAGATTTCAAAAGTCCCATCATGGAGTATGATACGTCATGTAGT  1 
chr6:100576188-100576869 (   23) AAATTTCAAAATTCAAACATAGTTTTGCATAACAAGATGATTTCAAACCA  1 
chr3:232433908-232434492 (  169) ACTCTAAAATAAGAAACATCGGGGTTTTTACTAGTGAGGAGTTAATATGA  1 
chr10:70877844-70878476  (  547) ATTTACAAAATAATTAAAAGGAAAATTAGGCTAACGTAATGATAGTGTAG  1 
chr4:30558504-30559061   (  323) CTGAATAAATCTGTAGAAAAAAGAAGTTGTTTTTAAATACATTGATTTAT  1 
chr9:106210776-106211484 (  554) AGCTTCAAAAAAATAAGCTTAACTTCATAAACTTTAGAGTTGAATAGCTC  1 
chr3:143112781-143113515 (   53) GAAAACAAATAAGAAACATTTGAGAAGTTTTCTTATTTTTTAGCAGAAAA  1 
chr5:222514907-222515726 (  359) GTATAGGGTACTTAAAGAGCATGTAAGATGTGTCTAAGATGACCAGCAGT  1 
chr6:177738910-177740280 (  959) TACTTGTAAATATTGTAATGCTATATTTTGGTTTAATGAACGCAATCTTA  1 
chr7:179495374-179496059 (  321) TTAATGAATGGTGCAAGTGTTAATTTGTATGCATGGAGAGAGAGAAAGAT  1 
chr5:26030068-26030561   (   52) AGCATAAATCCTACATATATTTATACACATGTAGTTAGGGGTGATGATAG  1 
chr2:145791610-145792110 (   38) ACAATAAAGAGTAAGTAATAATATTAAAGACTAGAGTCATTTACATAATA  1 
chr4:163623449-163623935 (   50) GTATGACATAAATATTCATGATCTAGATGGCTTAAGTGAACTGGATCAGT  1 
chr6:120949610-120950122 (  459) AGGCAAAGACAATTTAAAAATCACATTTTAAAACAGTAAATTAATTCAAA  1 
chr8:66312754-66313216   (   90) TTAATCGAAATAAGCAAATTCTAAGTTGATAATATAAGATATGATGATAT  1 
chr5:93430685-93431307   (   15) TCGACTTTAAAGCAATCCTGGAATATGTAATACCCAATTTGTAAATCATA  1 
chr2:17079913-17080370   (  116) AGGCCGAAAAAACAATAAATAAGAACATTCAACATCAAAGCTAATGCAGC  1 
chr3:136847877-136848415 (   36) TAGAGTTAAACCTTTAATGTAAAGATAAATTGATGTAAAAATTGAGCAGC  1 
chr5:1631677-1633578     (   43) TGGAAAAGATTTCAATGCCTTCATCAAGAATTATCCAGAAGTCAGGGAAA  1 
chr4:235533678-235534527 (  230) AACAACATAAAATAATCTTCAAGATAAATATTTCATTGTATCAATGCTAT  1 
chr4:183482020-183482909 (  403) GTAAGCAAATTGGTTAGCTAGAAAATTATTGATTTCATGATTTGAGACTT  1 
chr2:62293345-62293889   (  254) TGATGAAGATAAAGATGATGCAAACCATATGAAGGACATGCTCCATCAAT  1 
chr1:250316518-250317300 (  625) AAGTGCCATATATTAAATAAAAGAAGTTTGACACTTAGAAATATTTGCTA  1 
chr7:160219754-160220363 (  220) TCGTAGAGTAGAGTTTAAATATGAATATAAGGATAGATAAACTGTTAAAG  1 
chr9:150533158-150534043 (  653) AGGCGGAACAAGGCTTCTAAAAATCTGTAGCCGCTAATTGGTTCTGACAT  1 
chr10:128221465-12822218 (  447) AAACCACCATAATAATAAGTGAAACCACATGTCATAATAACACGTGAAAC  1 
chr7:45969617-45970080   (  405) GAAAAAAACACTTATAGACACAAGAAGTGAAGCGGTTTTTAATAGGCTTT  1 
chr1:70047257-70047865   (  121) ATACAAGCAAGAGCAAAAGTAAAATAAAAACTTTTCTAGACAATTAAAAA  1 
chr9:134381930-134382620 (  377) ACGATAACTCATTAAAAATTAATATTAATTACTAATTTTTTGAAATGAGC  1 
chr3:226102292-226102869 (    5) ATTAAATAAATATAAAAAACAAGCTCAACTTTACATATAACAAATCATAT  1 
chr2:201093195-201093697 (  427) AAGGAAAACTATTGCAGAGAACACAGTTGAACTGAAATGTGCAAATGTTA  1 
chr2:181476852-181477513 (  512) CTGTTGTAAATACAAAAATGAGCACTTTATGTTCCTAGTAAAAGTATCGA  1 
chr6:176549108-176549924 (  285) AGGAAAAAAGTGTGACGATATAACAAAAGTAATTGTATATCCCCATGTAT  1 
chr2:15527952-15528540   (  529) CAAAACACAATAACCACAAGAAAACAATCACAGAGATGACGCGGTGGTTA  1 
chr3:181082401-181082876 (  427) GTCATCAAATCATGATGTATAACAATAGACAATTTGTTTTGTTTAGCAAG  1 
chr5:172181913-172182350 (   71) GAGATGGAATCTTTTAGAGAAGACTGTAAAGGATGGATATAGAGGATATA  1 
chr2:194802045-194802483 (   85) AGGTCAGATATATGTAATATAAAATAATATTCTAACATGGACTATATGAA  1 
chr9:152476118-152476944 (  583) ATGAATCTAATTAAAAATTAAAAATAGTTTCCAGAATTTTAAAAAACGAT  1 
chr2:62320611-62321198   (  110) ACATAGAATTATTTTAATTAGCTAATATATAGAATAATAAGAAAATAGTT  1 
chr7:12573228-12573731   (  158) AGCTTGCACATACCGTGATGCAATAGTAGTATTCTTCAATTCACATGTTT  1 
chr6:37964320-37964861   (  472) GTATGGTATATTTTACATGTAAAACAAGAGGGGAATAGATGTGGTGGTAT  1 
chr9:5599095-5599791     (   76) AAGCAGTGAATTTAGTCTAAAAAATGGTCAATGACAGTGTTGGATGGTGC  1 
chr4:168033382-168034599 ( 1090) AGATAAAAAGAGTGAAACAGGTCATAAACTGGAAATACTATTCTTACTCA  1 
chr6:141425243-141425931 (  358) AAATTTAAAAGTCAATAAAGTAAATACATATTAAGAATATGACAAAAGTG  1 
chr4:12984805-12985524   (  135) GCCTCGTCAGTTTTGACCTACAACATGTAGAATCCATGGTGATACACAAA  1 
chr4:248377469-248378184 (  660) TGATGATTTTATGTAAAAAGAAATTAATAATGCACAAATAGGCTAAAAAA  1 
chr3:170819756-170820355 (  355) ATGATCAATAAAAACACTAGATTATTGTGAGTAACATGTGTTTTAAAAAA  1 
chr3:50425036-50425609   (   61) TAACGGCCTATTTAAAAATGCAGTTTTGAAATAATGTAATTTTAGGGTCT  1 
chr1:292093877-292094364 (  307) AAATTATGAGTTAAGAAAAGATTGTGAAATGATGAAATTTTCAATTGGTA  1 
chr8:66312754-66313216   (    7) TGGTGAAAAATTATAAAAAAGATCCTAAGTCTATCGAAAAGGGGACGGTG  1 
chr4:130920448-130921043 (   72) AAATTTCAAAATTCAAACATAGTTTTGCATAACAAAATGATTTCAAACCA  1 
chr8:46132418-46132873   (  243) AGAAAACGTCATAAAAGTAAACATGCAAATGACATGGCATGACAAGAATC  1 
chr6:82239397-82239859   (  183) AGATTGGATTCTCATACCTGTCAACGAGAAGATACAATAAGAACTGGACC  1 
chr4:235533678-235534527 (  387) GAAATGAGCAGAGGAAGAACAATCAGTATGTTAGATTTGTATAACTAATG  1 
chr1:152575548-152576607 (  171) AACTGATGTAATTGGAAAAGCACATTAAGAGAAGCACTTAAGGGTGTTTG  1 
chr10:151589556-15159074 (  472) GTATTTCAAAATCGATGAAAATAAATTGAATTTGACAATGTTTTAGTTAT  1 
chr4:140594042-140594568 (  306) ACAACTAGATATCCCAATCCAGACATAAAACAAAGATTAAGCCCTGCTAA  1 
chr10:128221465-12822218 (  272) TGCACATATAATTCTAAAAAATGTTTGGACTAAAGGAGATGCTAAATGAT  1 
chr9:13439163-13439649   (  301) GAACAATTATCACGGTGAAACAAATATACGCTTTTTATGAAAAAATAAAA  1 
chr1:66371725-66372529   (  684) GAAAGATAATGAAGAAAAGGGTCCTTATTGGTGTTTGGATTCAATGATAA  1 
chr4:40879651-40880103   (  249) AGTTCTACACTATGAAATAACAGATTGTAACTGTCTTAAAGTATTGTTGA  1 
chr8:106823618-106824392 (  636) AAGGGGATACTGTGAACATGAGGTTGATATGTGTCCTTTTGGTTTAGATT  1 
chr8:2149131-2149931     (  361) ATAAACTCAAGTCCCCACATAAAATATAATAAAGTGAAGTATAATTATGT  1 
chr1:47792455-47793371   (   10) AGATAATCTCAAGTTCCCACATAAAAAATGGTAAAGTGAAGTATTGATTA  1 
chr2:218423043-218423741 (  141) TGCATGAGAATATGTAAACAATGCATATCTGCCATGAATTGTTGATGCAG  1 
chr9:41994554-41995172   (  344) AAGTTGAAACGTCAAAATTAGCTAAGATAGAAATAATGCATGTATACATA  1 
chr8:180553606-180554153 (  140) AGAATAAAAAAAGGACATTTAATATTGGTTCTTTGTTTAGTTGGTACTAA  1 
chr4:248925880-248926453 (  100) ACCATGATATGATGCTACTTAATGTATAATGAACAATGGTGTCTTGCATG  1 
chr5:150410880-150411317 (  317) ATGAAAGGACGAGAGACATGCAAATGAAGATACATTTGTCTCTCATGAAC  1 
chr4:246722997-246723453 (   23) AACATGAACATAAGAACAAGACATAAGAATCTATCCTCGACATACATAAG  1 
chr9:6032839-6033355     (  273) TGGTAAGCGTGTATAAATTGACCTAGGATTATTTAGAGAAAGAAAGAAAC  1 
chr7:122413650-122414861 (   85) ACAATTAAATTCATAAAAATATTGTAGCGTCGACCGAAAATTGCAAATAA  1 
chr8:121955083-121955758 (  614) ACAAAGAATATCCAATATATACCAATTGAAGAAATGTAAAGCATATCCAT  1 
chr1:168516894-168517329 (   58) GTAACTAAAAAGGTGAAAATATTCATATATTTATCTGAATTTTATATCTA  1 
chr9:46697492-46698167   (  440) AAAAGTCTATATAAAAACTCTACGTAGTTGGTACCTATAAATAGATAAAA  1 
chr9:46697492-46698167   (  156) AAATCCTAAGAAGTGGAAACTACTTTGTGTATCTGAAGATAGCGAAGTAT  1 
chr1:293482735-293483254 (  293) ACCTCGATAAAATTATAAAAATATCGAAGTCATCGATAGGAGCTTGTATA  1 
chr8:166479298-166479954 (  439) TTTTTTAGCCCTATAAAATAATACATACATTTAAAAAGATATGGAAGGAA  1 
chr2:96531321-96532157   (  756) AAGTTACAAGTTACAACAAATTTACATTATATATACTGGAGTGATTACAA  1 
chr6:128137491-128137957 (  264) ATGTAGAAAGAATTACAATGAAGATGACGTAGAGACAGAATTAAACAGCT  1 
chr4:36623347-36624133   (  498) TTGTAACAATCAAAGAAATTACTTTCAGGTATTGGTATAGATTATGAGAA  1 
chr6:100576188-100576869 (  469) TAAAACATATAACTTTGATTCAAAATAATAGTGAAAAATGATAGGGCAAT  1 
chr10:92616880-92617367  (  315) AAGAAGGAAATGGCTTCACAGAGTCTTGATGCATGCAGATGATGTGGCGC  1 
chr7:132657453-132658184 (  363) AAATTTCAAAATTCAAACATAGTTTTGCATAACAAGATGATTTTAAACCA  1 
chr5:192490042-192490536 (    8) AGAGATTTAGATACCAATTGAAAAAAAAATTTAAATAAAAACTTTGAAAT  1 
chr2:218595174-218595771 (    7) ATCATAAGTTGATGAAACATGACATTTTTGGTGGCATATTGACATATAGT  1 
chr4:99090791-99091547   (  446) GCAAAGTATTTTTTTAACAAGTAAAAAAATCTTTGTTGACTTCCAGATCG  1 
chr6:34711920-34712363   (  388) ACATGGAATAGATGAACTACCAATAGTTCTACTCTTTGGATAAGTTCTAA  1 
chr9:154583467-154583936 (  217) ATCTTCTACATTGTATGAAAAAAGGCTAAAAATACAGTATATTGAGAATA  1 
chr10:112580461-11258101 (  298) ATGAGGTTGTCATAAAACACATCAAGAAATGTCGTAAATTGGTGTAAGAT  1 
chr5:218344255-218344961 (  147) AAAATAGGATCTCTTAGATACGATCAAAATCTAAAAATCGATGAAATTAT  1 
chr4:28635486-28636023   (  196) TTATAAAGAAGCGGAAAATATGTAATGTCTTTTAACAAATGTAAATAGAA  1 
chr7:100332944-100333805 (  151) AATTTATCAAGGCCAACAACAAGATTATGGAACCAACCTGGCAGAGATGT  1 
chr9:92829091-92829659   (  196) GAGATGTTATTACTAAATTAAGAAGGGTAAAAAAATTTGGATGCTGAAAA  1 
chr1:27793675-27794192   (  235) GTAAATCAATAATAAACAACTTGGCTGAGGCAACAATTATTCACAAATAT  1 
chr6:179906302-179907010 (  507) GAACCAGTAAAGTTATAATCAGAAATACGCATTTGGAGGTGACAAGACAA  1 
chr4:235533678-235534527 (  532) ATGTGAAAACATTTAAACAAGATTAACTCAGACAAAATTTATTGATAAAT  1 
chr4:183482020-183482909 (  782) CTATAAAAAAATGTAACCCCTATAAAGTGGATTAATAGAAATATAGAAGT  1 
chr10:80578309-80578750  (  321) GGAATGTCAAATTCCAAACTAAATAAGTTACTTTATTGAGTGAATTCCAA  1 
chr1:305530022-305530493 (  132) TATTAGAGTGATATAAAATATACTATAGTTGTGTTATGATATTCAGCAAA  1 
chr8:167782122-167782964 (  561) TTGATAAAAATTAGGAAGTAAAATAGGTAGATAACAAGTTTGTTGTTTAT  1 
chr6:160844808-160845451 (  307) GAAGAAACAAAATTAACCTCAAGAATTAATCCAAGAACTCTTTCTCGAAT  1 
chr1:127239645-127240210 (  163) TTCATAAATAATGTTAAAACATATTATACTAGATAAAGGTAGTATTATAG  1 
chr2:50031351-50031868   (  198) ATCATATCATAGATATGCATCATCCACAAGAAAACAAAATATCAAGGAAA  1 
chr2:194802045-194802483 (  220) ATCCGGCAACAAATAAAAAACAAAGGGAGTACTATATTTGTTTTAAACTA  1 
chr3:211550766-211551690 (  562) AGATTAGATGAGATTAGAAAAAAATGAAATTTTTTGACTTTTGAGAATTA  1 
chr7:122413650-122414861 (  720) AAATTGCAAGTAAATTAATAATAATAAACATTTAATAGAAGATAATCTCA  1 
chr10:141597760-14159855 (  243) TAATTATCTACACAGTGTAGCATATTTAGTATCACTATATATCATAAAAT  1 
chr10:72370844-72371693  (  224) ACTCTAGAACGATGGAGAAAACCTTTATATATTTATTGATGGGATTTTGG  1 
chr9:46697492-46698167   (  349) ATGATGTAATAACATAGAACATCTATTAAATCGACTTTGGTCACTGGCAT  1 
chr4:115891625-115892430 (  612) GAAGATAATCTCAAGTCCTCCACGAAAATGGTAAAGTGAAGTATTGATTA  1 
chr1:269884259-269884783 (  255) GAGATAACATACCGAAGAGCTAACTATTATATAGATAGGCTAAATGACAC  1 
chr4:160053489-160053931 (  334) AATACGTAATAAAAAACTAAAAAGTTTTATAATTTAAAGCTGAGTGAGTT  1 
chr5:46671385-46672031   (  322) AACATGGACGAAGCATCTAGGTAGTAATAGAGAATATTAAGTCTAGTGCA  1 
chr1:249155360-249156037 (  126) TCCAATAATATATCAAAATTGATAATAACCATAATGCGAAGCGAATGACA  1 
chr7:182570274-182571409 (  326) AAGAAAAGTACTCGGCAATAAAACATGTATTTTTTTAATTAATGGAGCCT  1 
chr7:128441772-128442276 (  276) GTACCTTAAAGAACATAGAAGACACAATATGTTTCTTTAAAAATATAAAA  1 
chr10:142937354-14293789 (  446) ATACTACATTTATGTTATAACAAAGTAAATAAAAGAGTGTGTTATAAATT  1 
chr4:130920448-130921043 (  416) ATATGGGGAATGAAAACGTAATATAGACATAATTGGTGTAGTAGTGTATT  1 
chr6:98432947-98433616   (  486) TAGATGTATTCTGTTAAAAAGAGACAGTTTTTTACGGAAGAAATAGTAAT  1 
chr10:10688276-10688994  (  555) TTCTGTTGCCATGAATAATGAAATTAAAATGTACTATTAAACATAAATAG  1 
chr6:90318630-90319341   (  225) GGGCCATTCTCTCTATATAAGAAATCGTTGATTAAGAAGAATAGTGAATT  1 
chr1:304115563-304116377 (  295) AGAAATTGATCTCAGTAAACAAAAGTAGAAATTGATCTATTTTATTATTT  1 
chr5:218348865-218349475 (  157) ATAGAACGTCTAGTAACAAGAATATGAAATCGTAAATAGCGAAAAATTCT  1 
chr1:296883537-296884008 (   78) AAACAGAAAGCTTCTACAGACTACAGTAGTATTAGCACATTTACTAAGTT  1 
chr10:131082620-13108360 (  869) TGGTTAAAATAATAGAGTGACAACTTAGATGGACTAATACATATTTATGT  1 
chr3:165024960-165025562 (  174) AACCACACCAAACTTTGCTTAAACTTAATTGTTCGAATTGAAGAAGACTT  1 
chr1:11196936-11197403   (  296) GGAAAACGAAAACGGAACTGTGCTACTTATATTATGTTATTACAATAATC  1 
chr6:71366183-71366732   (  184) GGAATGAAAACGTAATATAGACATAATTGGTGTAGTAGTGTAGTGGTATA  1 
chr1:305031930-305032531 (  447) CAAATATGTATGTACAGAAAAAAAATCTTTAATATAAGTATTTGTGCATA  1 
chr7:25268711-25269189   (   57) AAATTGTACCATGTAAAAAGTAAGAGCAAGACACTTACTGATTATGCGAA  1 
chr9:3251487-3252108     (  163) AAAGCAAAAAGTCATACAAAAGAGCTAGATCTAGATTTATAGACCACTTT  1 
chr1:219081387-219082016 (   85) TTATTAATAAAAATATATACATATCAGAATGATGGAACGGGTATGGTAAA  1 
chr6:43565087-43565629   (  326) GAAAAAAACACTTGATAAACTCACCGATCAACCTGGAAATCTGATACCAC  1 
chr4:230151429-230151873 (  193) ATCGTTAAATTTCAAAAATAGTAGCAGTAATGCATCCAAGGTGATGATTG  1 
chr6:154796274-154796777 (  445) AATAGCTTAATGTTAAAAAACATGTTTGATTTTCTATAAAATATAGAAAT  1 
chr6:155499752-155500191 (  336) ATATAAAAATACTCAAATCCGTATCCGAAAAAAACGATATTTGCATTATC  1 
chr7:123252553-123253475 (  608) AACCACAACTTACACACTTGCAGGTGATAGGCTGTTACATAAACTTAATA  1 
chr1:258836135-258836654 (  223) ATCAAACGAATTGTAAATTGGAACAGAGAAAGTAATATTTAGTTTAGTCA  1 
chr4:168033382-168034599 (  374) AAGCTTTACAAACTTTGATAATCAATTACTTCAATTATATGTACATCTAA  1 
chr5:217264755-217265408 (    7) TCGAGAAAATAACAAAAAACATCTGTTAAAGATCCTTAATGAACAATTAT  1 
chr1:277737299-277738628 (  547) AATTTTAATTTTTTAAAATCCAGACATAATTTTCGTTGACAAGATGACTT  1 
chr4:246121615-246122084 (  184) TTAAACTCATCACAGAGACTAAACTCATAACACATAAGTTGTTATTTTAC  1 
chr5:163696892-163697340 (  146) ATATTAAAAACAAAGAAACAATCCATGCATATCTTATGAGAATATTTATT  1 
chr3:42161002-42161508   (  352) ACAAATAAAGATGTAGGTACTCAGAGGTATACTTCTAGACATTTAGCAGT  1 
chr9:36993530-36994082   (   73) AAAATTCAAAATTTGCAAACTACCTCGGATGAAAAAAGTGTCAAAATAAA  1 
chr6:145043082-145043915 (  740) TTCAAGACTTGATCAACAAGACTACGAGGGGAAAAGACAATAGTATCCTT  1 
chr10:10132075-10132768  (  173) GTAAAATTTCATAAAAGTTAGATCTCGAATTTATATATATATTATAAATT  1 
chr1:222673624-222674123 (   84) AAAATAGAGATTTCGTGATCCTAGCTATAAGCTGATCAAATGAGAGTATC  1 
chr5:28053689-28054412   (  206) TCAAAAAAATCTGAAACCTAAATCCGGAAAATTTTTACTAATTTCAGTAA  1 
chr3:216785163-216785673 (   13) TTAACTAACTATTATACAAAAACATTATAATGTGCAAGTTTAATAGGCCC  1 
chr4:99090791-99091547   (  160) GTAATAGATATAGCAAACACTTTGAGAAATAAGCCAAAAAATCCATATGT  1 
chr6:33316145-33316610   (   63) TCGCATGAATCAGAAAGATGCAGCTAGTAGCTAGTGTATAATCAACAATG  1 
chr1:121018077-121018909 (  260) GGAATTGGAGGCTGATCATTCACTAAACAAGATGGAAGAAAATGAGTTTC  1 
chr9:15554666-15555151   (  401) GAAAGGCAAAAGCCAACCAAAAGCTGAAAGCCCATAACTGTTTTTTAGGG  1 
chr7:91007183-91007943   (  712) ATCAGCAATCAAAGATATAAATATTTGCATGAGACATAATGGGTAAAAAT  1 
chr4:183577069-183577532 (   29) AAATAATATGATTGGAGACTGTTACAATATTTTAAGAGTTGTAAAATTAT  1 
chr1:292093877-292094364 (   25) TTCAAGTATATTTCAAACCAAGTCATAGATTGAAAGGGAATTGGAGTCTT  1 
chr2:217791607-217792218 (  327) TCATTAACCAATTCAAACAGCAGATTATATTAGTCATTACCTGCAACAGC  1 
chr5:193448130-193448587 (  275) TAAATAGGCATTTCATACAACAAGTTGTTTCCATCTAGTAACTTGTAACT  1 
chr9:150736141-150736890 (   15) TTCTTAACAACATGTAAAATATTTTAACAAGTTTATGGTAGCAATACAAT  1 
chr6:132085333-132086012 (  198) ATGTCATGAATCATGAAATGACAATAAAACATAAACAAAAGCATAGCATG  1 
chr3:59758133-59758698   (   97) TACGAATCATTATGAAGCAAAACTTAGTGACAGATGTTTTGAAAGGCGTA  1 
chr4:220756837-220757694 (  562) AAACGAATAGCCTTATAAATAAAAAAAAGGGTTAATGTCAGTGTAACAAA  1 
chr7:40723802-40724339   (  389) TTGAGCAGTAGATTGAAAAACTACTTTAAGGCTTACGTGGATACATAAAT  1 
chr6:114083306-114084002 (   62) CAAAGGAGCCCTCAAAAAAAAAAATAGAACTGTCAAACACTTAAAGTTTA  1 
chr1:66371725-66372529   (  349) AAGGATAGACCTCGATGATGACCGACACGTCACCAATGACGGGTAGAATT  1 
chr1:143508695-143509498 (  605) GAATTGCATTATAAAAAATAGAGTAGTTAGGTGCCCGTGTGTTGCTATTA  1 
chr2:201093195-201093697 (    6) TTCATTAGAAAAACATGCATTAACATGTCTACATTCATTGATACTGAAAA  1 
chr1:47792455-47793371   (  397) ATGTTGAAACTTCGATACATAAAATGATTTCATTTGTAACTCACACAATA  1 
chr1:219788620-219789208 (  504) TGCAGTTGAAACGAAAATATCATCCAAAATTTTCGCGCATGCAATGGAAT  1 
chr3:6112655-6113109     (  405) ATGTAGAATACTTTATATTTCAGTATAAATTTTAAAAGCCGTGAGATAAA  1 
chr4:34088568-34089174   (  102) AGGAGAAAACAATCACGAGGAAACAGATCTATTATCAACCGTTGAGTATA  1 
chr1:250347325-250347825 (   34) AACCGATATTAAAATTACAAATATTTATATATTTAATAGTGCAATACTCT  1 
chr1:71114237-71115597   (  960) ATATTTAATATCTATAATTGATATTTAAATAGTCAATGTGATATAGACTA  1 
chr1:28540887-28541670   (  653) GTATAGAGAAAATTATGCATCCACCTTTCTTATTAGACTTGTTTAGGCCT  1 
chr7:122413650-122414861 ( 1063) ACACAAAAAAACTTGTATATCTAAAAAGATACATCTCCATATTATTGATA  1 
chr4:172125570-172126121 (  484) GAAATAAAATGGTACTGATTAAGGTGATAGTCTGATTGGTGAATACCCAT  1 
chr5:131298485-131298992 (  270) TTTATACAGATCCAAAAATTATGGCAAAATGCATGCATGAGTCAAACACG  1 
chr2:16502551-16503988   (  941) AAGCTGTCTTAAAATAAAATGATTATTTCTGGTTGGAGTGTTTGAGCTAA  1 
chr3:48518261-48518922   (   99) TGATCTTGATGATAAACCAGATGGAGAAAATCCTTGCGGCGTACAGAAAG  1 
chr6:141425243-141425931 (   43) ATCATGACATCAAGGCAATACATACAATATCTTTTATTATTCTAAAAATA  1 
chr6:86428535-86429125   (  141) TAAATATCTACACCGTGTAGCATAATTAGTATCAATATATATCATAAACT  1 
chr5:194377997-194378546 (  360) GTTATATAAGTTTTGAGCTCACAATCAAGTTTAGGTTCATTCATTGCATT  1 
chr7:49778372-49779309   (  694) ATTCCATCAAATTTATGCAAATATCCAAATGTAAACATTATTATATGCAT  1 
chr2:74469563-74470112   (  193) ATCCATTATTAAGCCAATTGAGAGATAAAGCAATCAGAAAAAAGAACAAT  1 
chr2:213801205-213801847 (  494) TAGATGAAAACACTATCTTGTAGTATAGATGATTTAAAATAAAAGTGGCA  1 
chr5:82171020-82171841   (  367) ACTTTTTAAGGGATCACCAACAAAAGGGAGATATCGAGATTTCATATATT  1 
chr7:2076046-2076642     (  443) TTCAAACTACATTCAACAAACAATGCAATTTACAGTTGAAATCAATGTTT  1 
chr10:90026893-90027725  (  605) GGGTTTGGATTACACAGATTGTACAATAAAGGTTAGCAGTGTGAAATATT  1 
chr3:211712132-211712878 (  236) TGCAAAGAAATTTCAACTTGGATGTATAATGTCTTGATTGCAGCAGTAAA  1 
chr3:227184875-227185555 (  384) AAAAAGAAACATCACAACAATCATATATATTTAATCCGTAAATAGATTTA  1 
chr10:10688276-10688994  (  420) AAAAGAGAAACCCTGAAGTTACAGACATATACATCTTAATTCTTAGCTAA  1 
chr9:147573133-147573628 (  264) TCATAAACTAGTTTTAGCTAAGAGAGGCTAGCTTCTTGGTTTTAAGAAAC  1 
chr9:150736141-150736890 (  254) TATATAATAAGCAGAAACAGAGAGTAGTATGAATTTTAGATCAATGGGAC  1 
chr2:111597394-111598312 (  741) GTCAGTTGCTATGTAAAAACATATTTTTGTAGCCTGTGATGCTAAACCAG  1 
chr3:59758133-59758698   (  253) ATGATATAACGAGAACAATCACGAATTAAATGTAACTAATTTTTTAGAAT  1 
chr4:193417653-193418186 (  237) TTGGTAGCTTTACAAAAAACAACGACATGTCCTTTCTTTTTCAAAAGATA  1 
chr5:123844280-123845034 (  614) AATGTACAAGTGCAATCATCATGTTGAAATAAGTTCTCATGTCAAACAAA  1 
chr1:296883537-296884008 (  330) TGGAAGGAAGACTCAAGTAAAGTCTCATTTGTTTGATAAATTTGGTAAAT  1 
chr6:89057849-89058354   (  206) ATATGTAATTAGTCTAAAATAAATTATATTTTTTGGATAGAGGGAGTAGT  1 
chr7:160219754-160220363 (  133) AAACTATAAATAGGTAAAACAATGCTTTTGAGTAAACTATAGATAGACTA  1 
chr6:86427188-86428006   (  641) GTCCCTAATGATTTAAGTTACAATTATAAACAAATGTTAAGGTCATAAAT  1 
chr5:206142263-206142708 (  394) AAACTACCATGTAAACAATAACAAAGGTTAGCTTGTATTTGAGATTTAAA  1 
chr7:102985740-102986371 (  280) GTATTGAAGGTTTCTTAAACTGATTTAAGTGCTTGAAGATGACATACCTT  1 
chr8:166613506-166614516 (   33) ATTATATGATAACCCACTACGTAGCAATATATTTGGAGTAGTTTTTCTGC  1 
chr8:180553606-180554153 (  382) TGGTTGCTAAATGTAGGTAGGAAATAAGGTTAGATGAGAAGTGACTAAAT  1 
chr6:154796274-154796777 (  389) TATATGAGTAGAGATAGATAAGAGAATGAGTTTGTTAGAACATGAGGAAA  1 
chr9:27725541-27726071   (   55) AAGATTAAAATGGCATGCACAGTACAAGCAGCTAGATAGGACGAAAAATA  1 
chr7:123252553-123253475 (   99) AGACTAAGGACTGCAAAGACAACTTGATATGGTATCTCAGCGTAAGGAGT  1 
chr10:141597760-14159855 (  346) AAAATAAAGCATTTAAAATAGAAACAGTCACACATATATTTCCTAAATTT  1 
chr9:36993530-36994082   (  381) AGAAACCGCCTGTAAAAATACGGTTTTTAGTGACGGTTTTCTTAAGAAAC  1 
chr9:20059270-20059874   (  444) TAAACATGATGCCATAACAGAACTAGGATATATCTGGGTATTGAATCAAT  1 
chr1:291870925-291871481 (  126) TGATAAGATGATTTCAAATAAAAAAATTGTCAATTACAAAGTTTTATTAC  1 
chr4:168931011-168931507 (  326) GTCTGGTATGTACGAAAATAGTTTCTAGATTTATTTGGAATTCTAGAAAT  1 
chr5:28053689-28054412   (  152) AGAAAACAATCGATAAACGACACACCGGTTTTAATGCAAAATTTAGATAA  1 
chr1:250768425-250769096 (  337) GGAGCAGACAAATAAGCATCCACTGCATGGACAGACAAAAGCAGAGCATC  1 
chr6:174756065-174756642 (  124) ATATTTTATATTTGAAACATTTTTTCGAGTTTATTTAGTAGTCGAAGTAT  1 
chr6:175837902-175838407 (  161) GTGGTAAGTACATATACCATAGATTTGAAGTTGGGGAGTTATTCTTATGA  1 
chr9:141030997-141031439 (  381) AAGTTGAAAGAAGTATAAATTGAAATGGATGAAGTATTATTATTTTTTAC  1 
chr7:109540221-109540903 (  101) TGCTAAAGTTAATTTAAAAAACCCATAAATTTACATGTAAATTATCCAAC  1 
chr9:159809326-159810035 (  265) GTGATCCAAAGATCAACTTGAATACCACAGTTCTCTTTATATCAACAATA  1 
chr7:125326220-125326799 (   28) AATTTCTTATCATAACAAATCAAAACGCATATATAGTGAAGTGTATGCAT  1 
chr5:6364326-6365060     (  266) AAACAATACTTCCTTACAATAACATAGCAACATTAAAATTAGCAAACAAT  1 
chr4:28635486-28636023   (  431) GGAAATGGTTGTGTGAAATAGCTATTGTTATTTGAAAGATAGGTAGGAAT  1 
chr5:193448130-193448587 (   18) AGTTTTTCAATGGCAACATTAAAGGAATAGTTAGTAGAAAGGAAATATAT  1 
chr7:96354446-96355087   (  115) GAAAAGTAATTAGGAACAACAAGAACAGTTTCTTCTGTCAATGAAATTTC  1 
chr8:46132418-46132873   (  407) AAAATAAAAGGTCTAAAATAGGGTAAAATAAATTGGTTGCATTATTTCTA  1 
chr4:220756837-220757694 (  338) TAAGCATATAATTCCAAATGGAGGAAATAGTAAGATATCTGTCATTGAAT  1 
chr10:18959786-18960472  (  343) GAGAAGAGATTATAGGAGTGCATGTTGATTCTAAAGAAAAGAAATGCAGG  1 
chr1:70047257-70047865   (  468) GAAAGCAAGGCCATAAAATAGAATATTGATGGTTTTGTATGTAATACCAC  1 
chr7:102985740-102986371 (  566) ACGACAAGCCAAAGGAGAAGGAAGAAATGAAACTTTAATAGGATTGAACT  1 
chr8:122514570-122515344 (   28) GTCTAGTATATATATTGGATAAAATAATATCTAATGAGATTCCCTGACCC  1 
chr9:134381930-134382620 (   96) AACTATGATATATTATATACCAGTCTAATTTAACACATATTTAGAGACAC  1 
chr8:2149131-2149931     (  572) GTCCATACATAAATCTAAAAAAATATTTGGATTCAAGGGAGTGGCTAAAT  1 
chr6:36688985-36689809   (  650) GAGATGACAAGGAAATAAAGGCGTTAGATAAAGAAAAGGATTGTTTATTT  1 
chr2:239863344-239863866 (  264) AAAAAAAAAAATCAAACCATGGCTACCTAGGGATCGAACCTTGGATCTAT  1 
chr1:277737299-277738628 (  680) TAGTTTAAAAATTCAAACATAGTTTTGCATGACAAGATGTTTTTAAACCG  1 
chr1:168516894-168517329 (  111) TTAAAGAATCATACAAGGTAAACCTTAAATTTATCATATAATTTCTCAAA  1 
chr3:42161002-42161508   (  277) AACTACACGTGTGATAATTGAATCAAATATATAAAGAAATGATAATTTAT  1 
chr10:143611968-14361255 (  494) AAATTGCAAATAAGTTACAAGAACAATAAACATTATATAATAAGATAACT  1 
chr10:143611968-14361255 (   25) TGCATATAATTGTAAAAAAATATTTGAGCTCGATGAGTGGTTAAATGAAT  1 
chr4:115891625-115892430 (  194) ACATGTAACTCACACACCAAGTGAAAGTAAAATAGAAGAAACGTTGGCAT  1 
chr10:135097211-13509785 (  134) TGCTCGAGACAATATACTAGCTAATTGATGAAATTAATTTATTAAATATT  1 
chr1:222673624-222674123 (   32) AGAGAAAGGATCCGACGATCAAATAAGAGTATCTTCAATAACGATGGTTT  1 
chr3:217478835-217479283 (  400) AACGAACAAACTATGAACAGATGGATGAACGATCGAATGAACAACGGAAC  1 
chr3:217478835-217479283 (  236) GCAACAAATATGTTAAAATGCAACGATAATACTAAGTATTTCCATTTACT  1 
chr7:49778372-49779309   (   82) TACCAGTGTTCATAATAATTCAAACATTGTAGTCCAATCAGTGGTTTAAT  1 
chr7:134809994-134810449 (  301) AGCAATTAAGTAGCACAATAATTGAGTTATATATATGGATTTTAAGTCTT  1 
chr6:26593142-26593681   (  143) TCGAAACATTTTATTAAAAAATAATAGATACCTAGATTGTATCTAGTAAC  1 
chr4:248377469-248378184 (   28) TCTATAACAAGAAATTAATAATACACAAATAGCCTCAGAAATTCATGAAA  1 
chr6:33316145-33316610   (  387) TAGGTATATAATCTAAGTTAGCTAAGTATAGTTGTTTGGAGTTATAAAAT  1 
chr1:67862908-67863359   (   11) TAGAGCTCTAATGCATAAAGGACGTTTCAGGTACGCAGGTTTTTAGTAGA  1 
chr4:73015174-73016084   (   67) GAATTGACCCAATCAAATCAAAATTAGAGGTCTGCGTCTTGTCGGATACT  1 
chr3:111846458-111847091 (  472) ATAATATAAAAACTTTACAAAGATCACAAGTTCACAATATAACAAGTTCA  1 
chr9:15554666-15555151   (  292) AGGAATTAGGAGTAAAATGACACATGGTAGGTGGATATTTTTTAAAGATT  1 
chr1:303109593-303110049 (  395) ATAGTTCAGAGTCCAAGCCGATATTAAAAACTTTATAGATGTTTGAATAA  1 
chr4:3746594-3747159     (  341) AAGACAATTATATAAACATCGTCTATAGGCGAGTGGAGTAATTTAGACTT  1 
chr4:184571433-184571955 (  138) ACCAAAATAAATTAATCCAACACCTCTTTTCGGTTGTTATTTATGGAAAA  1 
chr9:39830989-39831707   (  260) TGGCATAAAAAATGAAACATAGGTCAATATTTTCCATAAGATTGGCTAAA  1 
chr3:136847877-136848415 (  110) GACTTAAGGATTTATTACAAAAGGTCAGAGGTGAATTTATGTGATGTGCT  1 
chr5:42889751-42890200   (  122) ATGCAATGACAAGAACAATTGAAAACCAATACAGAGTAAGATTGAATTAT  1 
chr6:98432947-98433616   (  264) ATAACTACAATGCAAACTTCTAACACATGAGAAAATGTAATTAATTTTAT  1 
chr6:165491815-165492831 (  641) ACGAGAAGGATATATTAAAAAACATTGATTTAAACATTGTTCCCATAAAT  1 
chr4:188735193-188735948 (  576) TAACCGCTAACAGTTAGAAAGCAGATATTTATAGGAATTTATTATTTTAA  1 
chr5:1631677-1633578     ( 1792) TAGTGATCCAAACCAAATATAAAATACCAATTGCACATGTGCTAAGCAAT  1 
chr6:179906302-179907010 (   97) ATGTCATACAAATTGACTTTAACTATATAAGAGAAGAAGCATTAGAAATT  1 
chr2:38764291-38765042   (  591) ACTTTAAAACCATCCTGAAAGTGAATATGGGAAATGTTAATGAATACAGA  1 
chr6:77212103-77212594   (   61) AAAGATACCAACCGATACACAATTACGATTATGATCTTATATAAAAAAAA  1 
chr10:18959786-18960472  (  199) TATATATATATGACATAAAATAAATTTTATTTTAATAAATAACAAAATAT  1 
chr5:66028205-66028747   (  377) TAGAACCAATCTAAAACGACTAAATCATGTGAAAACAGAGGGAGTATATA  1 
chr7:115393490-115394138 (  242) TAGAGAAGACTGTAAAGGACGGATATAAAGGATGTATATAGAGGATGTAT  1 
chr1:156750548-156751496 (  112) AGCCGTTCATATCTCTGCATCAAGTTAAATAATCTGTATAGTTCTGCTAC  1 
chr2:177383163-177383847 (  333) ATGAAACAGATGCGATATTAAAATCGCGATAGGCGAAGATGATTAAAATT  1 
chr3:19482303-19482871   (  297) ACCAAATAACCCTAAAGTTTAGTAGTGAGTGCCATATTAAATGGTTGAAC  1 
chr9:144965339-144965817 (  178) GTCTCGGACTTCCAGAAACGCATCATGGATGAGAAATGATGAGGAGCAGA  1 
chr6:176549108-176549924 (   47) GGACAGGCAAACTAGAGATGCTAGCCAAAGGCTTGAATGACTGCTCGATT  1 
chr2:180130460-180130943 (  366) ATCCCGAGACAATTAAATAGAACCCGACGACTAAGTTTCTGGTGAAAAAT  1 
chr1:219788620-219789208 (  105) ATTTAAAATTCTTGATGATGCTACACAATTCTCTAAAATTGTGGTTGGAT  1 
chr1:28540887-28541670   (  713) TCACCAAAATAACAAGCTAGCCAATAGCAATCACCAAAGTTACAAGCATA  1 
chr5:175699668-175700559 (   88) TCAATTTACAGACTAAAATGAAATAAAATATAAGGGCTAAAAATTAGTCT  1 
chr7:162552636-162553148 (  419) GGATGAGTTTTGTAAAGTTTAAATTGATGGATTATATAGTGGTATAAAAA  1 
chr1:277737299-277738628 (  215) AGCATAACAGCGTTATATACAAATAACGAAGTAGGGCTATACAATAATTT  1 
chr9:103798253-103799110 (  141) AAGATTGACAAGTGATGTAAACGTTTGCTGGGTAATAAGAATAAAAAAAA  1 
chr8:107040716-107041300 (  112) ATGCAAAAAACGGTAAGACAGTCACTGTATAACTGTTTTGGTCTTTGTTC  1 
chr5:129421000-129421652 (  589) TAAACATGCAATTCAGAGAAATAACATAGGGAATGAAGAAATAATTACTT  1 
chr9:143175224-143175799 (  401) AAATTATTTTTAGAAACATTAAACGGGTTTTAAAATAGTAAAAAAGTATT  1 
chr3:217478835-217479283 (  306) AGACTAGGATTTTTCAGCTTGAGCAGGAGGAGGGAGTAATAATAGGGCAA  1 
chr1:291870925-291871481 (  358) GAAAACGTAATATAGACACCATTGATGTAGCAATGTAGTGGTAGAGGATG  1 
chr8:6348239-6349057     (  538) AGGCTCCAAGTATTAGAAATATTTAGAGCGATATGAAAAAACGTAGCATA  1 
chr5:169582121-169582577 (  243) GACAAACACAATTGTAGATAAATATTTTGGTACATTTGTAAACTTGCTAA  1 
chr2:48730679-48731182   (  370) TCCTAAAAATACACAAGACGCTAACTGGGTAGTTAAAAAAAGGCATGTAT  1 
chr2:13321620-13322427   (  186) TGGTAGATCATGTTACGCTAACATATATGGCATAACATATGCACTGGAAA  1 
chr4:52256877-52257360   (   10) ATAGACTATGTGCAAAATTTGAACCTATATTTCATTAAAAACAAAGTTAC  1 
chr1:252618101-252619120 (  964) GATAACCCATTATTAAGTGAGAAACAGAAAAGAGAAATAAGTCTATGCAC  1 
chr1:252618101-252619120 (  395) ACCACCAAATATTTATGCTAATAACAATAGCTATTTATAATCTTTTTTGA  1 
chr3:143112781-143113515 (  681) AGAATATAACCAACACCTTATAACATAAAATATTATAGTAATACTAAAAA  1 
chr6:177738910-177740280 (  327) TGCTGTAGAATGATAAGATACTAGAGGATTTAATTCATATATTTATGTAT  1 
chr1:194418771-194420134 ( 1308) ATGATGCTATGTTCCAAATCAAGTAAGTATCCGAATGTAAATCTGAATTC  1 
chr1:194418771-194420134 (  757) CCGAAGAGAAAAATATGAAAAAAGTAATATCTAATCTGATTATATCCCTA  1 
chr1:27740554-27741110   (  131) CTAAACGAAACTATGAAATGCAGCTTGTATATTGTCATAATCAAAAACCA  1 
chr1:249155360-249156037 (   29) ACTGTTCATCGTTTGAAAAGAAATAGAACATCAGAAATGTATAATACCAA  1 
chr1:182407882-182408384 (  402) AATCTAAGGAATCTACAAAAAACATTGGAAATAGAATGGTCAGGTGATAT  1 
chr8:46132418-46132873   (  102) CTAAATTTATGACGAAAAAACATGAAACGTCACAGATGATGCAATGCCAC  1 
chr2:111597394-111598312 (  297) AAATACCTAAACTCATGTTACAACTGAAAAGTGGTATGTGATCAAGTCTG  1 
chr7:159881082-159882024 (  226) AGCTAAACAACAAAGAACAGAAAGTGCCATGACTGTCTAATTTCAGAAGG  1 
chr2:38764291-38765042   (  242) ATGATGGAAAAACGAACCAGCACATTATGGAGTCTTCAAGTCACTCAACC  1 
chr10:61216655-61217803  (  414) AATATTTACAAATTACACTACTACAGGAATGGATTATAGAGACGGTGAAA  1 
chr10:76274412-76275014  (  224) ATCGAAAAAATAAGACAAAAAAGTTAACATCCGAATAAGTTTCCAGATCC  1 
chr4:28350162-28350751   (  541) AAATAACAAAATAAATATAAAAAATCATTTCTACCGGATTTACTATGGAT  1 
chr8:2149131-2149931     (  189) AAGAAACTAATACACAAATAGCCTCATAAATTTATGAAATTTTACGCACA  1 
chr1:252540986-252541536 (  170) GAATGAAATGCATTATGCACATGAATGCATATAAACGAGAATATTACAAA  1 
chr1:47792455-47793371   (  648) TACAAATAAGTTACCAATATTAATAAATAGTTTATAAAAAGATAATCTTA  1 
chr8:151123968-151124730 (  372) AGCATGGGTTGGTTTTAAAGAAATTTATGTTTTTTTAAAAAAATATTGAC  1 
chr4:46929125-46929792   (  161) ATAAAGATTAGTTCAGATTTAAAATTTTCTGAAAAATAATGAACTTATTA  1 
chr9:36769693-36770128   (   61) ATATATAATAAAGTTAATGACAATTATTTAGAAACAAAAAAAGAAGAAAA  1 
chr9:130386628-130387172 (   47) AAAACAACAAAACGCACAAACAACTTTATGGTGGGTCTTAAGCTTTCAGC  1 
chr1:71114237-71115597   (  548) TAGCATATAATGGCAAGGAAATCCTGGAGAGCATATAGATTCCAAGGCGC  1 
chr4:81329691-81330629   (  272) ATCAAAGATAAATCAACTAACTACAGAAGTAGTGCTGGGAAATGGGTCGG  1 
chr5:185902376-185902872 (  173) GTATTTAGTGCTTGGAGAATCAAAACGTAGTATCTAGGTTGTACATGCTC  1 
chr9:5599095-5599791     (  142) ATAGTGGTATAGTGGTAAAGATAGTGACATGCAAGGAGGTTTAGAGTTCG  1 
chr9:18328475-18329117   (  562) TATAAAATATAGCCAAAAACACATACTTATTATCCGATGTCATTAAAAAT  1 
chr9:18328475-18329117   (  238) ATACATAAATCTTATAGAATTCAGCAGAAAACAGAAAAAAAAAATTCTCA  1 
chr4:246121615-246122084 (  392) AAAAAAAATAGCATATGATCAAAAGTGTTTATATGATATCTTTTTTCAAA  1 
chr4:246121615-246122084 (  257) AAAATAAAATATTGATGAAACCTACGCTCTCAATGGATGATTTTGTCATT  1 
chr3:42161002-42161508   (   91) TTGTATTCTACATTTTGAAGCGATAGAAATGGTGTGAATTGTCGAGTGGT  1 
chr1:305260241-305261322 (  636) ATGCACACGTTTACAAGTAAGTAGCAAAGGCTAAACTTATATCAAACAAA  1 
chr4:115891625-115892430 (  531) ACATGTTACACACGCAACAAGTGGAAGTAAAATGGAAGAAACATTGGCAT  1 
chr8:107040716-107041300 (  435) ATGATTTATTTCCTAAATAGCATTATTTAAGATCTGACTATTGGAGTAAA  1 
chr9:137517440-137517978 (  369) ATGTCGTCTTGATGAACACAACATCAATAAGCTACAGTTTTGTGAGCATT  1 
chr5:194377997-194378546 (   77) AAATTCACGACAAAAAGAGCAAATCTATGTGTTTCAATAAGACCCATTTC  1 
chr5:129421000-129421652 (  371) ATGTATAGGAATCAAGGGTACAATTGTAATTTTATAGGAAGTTGTGTATC  1 
chr1:291870925-291871481 (  494) ATAGGGCTATACCATTGATAAAACATGTAAATTTGATTGATTCAAAATAA  1 
chr4:248377469-248378184 (  304) TGCAATTAAATTCATTAAATACTCTAGTTTCACTCAAGAATTGCAAATAA  1 
chr6:174756065-174756642 (   56) CAACAATAACTTGTAAGTATATAGAGGATTCTAACCTTTTTTATAGATAT  1 
chr7:6242429-6243441     (  940) TGACTAAATTAATTCAAATACATGTGAAATATGTTTATGATCCATAAGCA  1 
chr8:170188020-170188517 (  314) TCCTTAAAAGTTTCTAGAATATTAACTTTTCAAGATAGAAGTAATTATTT  1 
chr6:176745656-176746223 (  308) AGGATACAACAATTTAGGAGCAATATGATTATTAATGTTTCTCTTGGTAT  1 
chr5:82171020-82171841   (  459) GAATCAAGAATATTTAGCTCATGCCTAAGTTTGTTAAAGGTTTGTTTATC  1 
chr8:11937103-11937736   (   43) ATCCGAGGTCGTCTAAAAAACTCAAAATATTAAGTATAAAAATGATTTTT  1 
chr7:179386476-179387608 (  418) GAAAAGTAAAAATAACCAATGATTTCAAGAACTTCAATAACTTCATGTGG  1 
chr2:17079913-17080370   (   18) GAGAGCTATGCATCATATATATATATATATATATATATTAAGAATAAGAT  1 
chr4:139342413-139342960 (  465) AGGTTATGAACTTAAGAATAATAACAAATTGACACTGCTAATTCTGTACA  1 
chr5:42889751-42890200   (  188) AAATATTGACTTCAAAATTGTACTTCAGATTCTTCCTCGAAGAAAGGTAA  1 
chr4:130920448-130921043 (  535) GATTCAAAATAATAGTGAAAAATGATAAGACAACGGATAAGGTAATAGGG  1 
chr4:160317806-160318748 (  501) AGCTGTAAAAAAGCTAAAAGCCGTTTGATGGAAGCCACTAAAAGTTCTTT  1 
chr1:45455912-45457198   (  984) ATTTAATTCACTCCAAAATAAAAGTTAGGTTAAAATTAATTTGACTGAAT  1 
chr8:138778319-138778914 (  361) AAACTGATTTATGAAGAAAAAAGTCCGAGGATGTTAATTAGTAACATATT  1 
chr1:5494066-5494524     (   49) AAACTTATAATTTAAAACAGGGAAAGTTGTAAAGTTTGATTCGGTCTAAA  1 
chr3:221725044-221725832 (  289) GCTGAGAAAAGAACAACAACTATGTAGTAATTGTCTAGTTACTTAGTAAT  1 
chr5:182545002-182545619 (  206) ATCATATGACAACATGGCTTAAATCTAAATTCTAAATGGACTAACGACTA  1 
chr3:19294112-19294722   (  536) CACTTACAACCTCCTAAAACCTCTCATTAATTACAAATAAATCATATAAT  1 
chr3:45038461-45039321   (   90) ATGAAGGAGGAGAAAACTTGAAGGCTTGATCAGCACATATATGAAGGAAA  1 
chr1:47792455-47793371   (  196) AAATTAATAATGTACAAATAACCTCAGAAATCCATGAAATTATATGAAGG  1 
chr3:32337484-32338246   (  189) GAAGAGTACAATAAAAATCTCAAAATGTGTGTCATTATATTAAGAATGAA  1 
chr7:122413650-122414861 ( 1127) TAAAAAATAATATGAGAAAGAGAAATCAATGTTTTCTGTAACTTTTGTGA  1 
chr8:139635624-139636502 (  684) AGGAAGTCCCAATAAGGTTGATAAATGTAGGGATGAAATTGGGTTTTGTA  1 
chr9:18328475-18329117   (  334) AACATTAAATATATAACACCGTAACCATTTCCAGCCAGAGATGATTTGTT  1 
chr4:40618082-40618684   (  554) AGAATTAAGTTTTCTAGATCATCCAACGATGGTTTAGAATTTTAAGAACT  1 
chr2:96531321-96532157   (  320) ACTTAAAAAATACTAACCCACAACCGGGGGGATATTACATACATGTGTAA  1 
chr9:132593191-132594032 (  402) GATATGATTCGATAAAACATATACTGAACTGTTCAATAATAAGTGAAAAA  1 
chr5:63661233-63662056   (  729) ATGGCAAATAAATAGAGATGAGTGAAGATTATACCATAGTGGAGAATCAA  1 
chr10:10132075-10132768  (  480) GAGTGTATATTATAAAATATAAATATATGTGTGTTTTATTACATAGGTGG  1 
chr8:7208929-7209373     (   78) AGACTTAAAAGACTTAAATAATATCATCATCAAAGTACAACAGAAATAAC  1 
chr3:71628334-71629626   (  768) TACAAAAGTGATTCAAAGAAATAACTTTGAACTATATGAATTATTTATAA  1 
chr9:160943883-160944432 (  473) GCAATAGAAACAGCACCAAAGATAACAACTGCTACATAAATATTTAGTTA  1 
chr4:30558504-30559061   (  493) GAGCAATTGTTATATACAAACATAAAGATTGATTTAATATTTCATATAAT  1 
chr5:222514907-222515726 (  616) ATTTTTAGAAAACTAAAAAAAACACTTCCGACGACTACATGTCAGGTGTT  1 
chr7:12682331-12684798   (  124) ATTATTAAATATATATAAATAAATAAAATACGAGGAACTTACTCTAAAAT  1 
chr7:6242429-6243441     (  867) TAAACATGTACTTAATAATCTTAACAAGATTTAAAAAAAAAACATAAACA  1 
chr6:174202051-174203004 (  893) GTCAAAAACATACAAAGTTTGATCAATTTTATATAATAAAGTAACTATTA  1 
chr4:187949064-187950284 (  745) GGAAAAACTAATATGTATACAATAATAAATTTCTAGTTAATTACAAACTA  1 
chr3:157016148-157016715 (  270) TAGCTAAAATGAGAATACTCATTTATAAAGTCTGCCAGTTTGTAAATCTA  1 
chr2:5442580-5443110     (   12) AATTACGTAATTAAACAAATAAAATTGTATAGTTCATAAATAATTGAAAA  1 
chr7:125326220-125326799 (  332) ATTAATTAAAATTTCTGTAAAATTATGAAGGAAATATGAGGCATAGTGTA  1 
chr6:95866717-95867618   (  255) TTTATTTGAAAACAATGAAAAAACCAAATGCCTACTTGATTCAAGATATC  1 
chr6:20126259-20126966   (  374) ATTCACTGATATGGCAAAAGATCTTTAAATTCTGTATGACAGTATGAAAG  1 
chr5:193448130-193448587 (  404) TAATAGTAATTTAGACACATATCAATTAAGTTAATTTGGTTTTATACAAA  1 
chr4:160317806-160318748 (   62) GCTAACAAAATATGTAGCAACATCATAAATGCTGATATTTGTGTGATTTG  1 
chr9:160470090-160470873 (  124) TCAAAGACTTCTCTAAACCTGAAATAAAATGTACTGATTAAGGTGGTAGT  1 
chr4:160183768-160184468 (  532) TGAACTAAATCGCGACAATACAAAATAACAGAGGGAGTAAATCATATGTC  1 
chr2:138366635-138367290 (   68) AAACAGTGAGAAGTAAACTAACATATATTTTAGGTATTACAGTTTTAATT  1 
chr6:99392571-99393244   (  261) GGATTAAAGGAATTAAAATCATTATATTATTTAATTTTGAATAACAAAAA  1 
chr1:152575548-152576607 (  760) CCGAAGAAAAAAATCACATCAATTAAAAAAATAAACATGAAGCGTTCACT  1 
chr6:51905130-51905596   (  343) GTGTAAATACACCCCTAAAAAATACTGAATCACTTATAATGCACAAATTT  1 
chr1:68564925-68565367   (   69) ACCGTTTAAGTTTGCTCCTACAGAAGATAGGATTCGATGATTACATGTAA  1 
chr6:156563293-156563749 (   38) TAAATCAAACGACACTGAATCCGTAGATATAAATCATGTTTGCTATATTT  1 
chr3:221725044-221725832 (   75) ACAACGTGACCTATAAAAATGCCTTATAATTTAAAAATAGTAAATTTTAT  1 
chr8:166237470-166238045 (  262) TAACAATATAATACATATTTATACATAAGTTATCGTAGTATTATATATTT  1 
chr8:128197411-128197944 (  171) GCTCTACAAAACTGATCATCAAACTTGAGAGAGTCTTTAGAGCATATTTA  1 
chr1:70047257-70047865   (  242) GCGAAATAATTATTAGCTAGGTGCCTATAATTAGAAAGTTTTTTATCTAT  1 
chr9:134381930-134382620 (  551) TAAACAAAATTCCAAAACTTTGACATGGATGTAGGATATGTTGAAATTGT  1 
chr6:139285422-139286123 (  174) AGGATACTCAATATAAAAAGCCAACTATAGTCACTGTTTAGTTCACGTAT  1 
chr2:180130460-180130943 (  428) AGAACAATTTAATTAAACATCCGTAGATGTGATATTACGGATGACAAAAA  1 
chr8:151123968-151124730 (  123) TAATCTACATCTCAATCCACCTCAACATATGTAAATTGGGTCAATACTAG  1 
chr1:250347325-250347825 (  407) ATATAAAATAGTCCAAACATCAAGTACAAAATACATTGTTGGTGTCAAGT  1 
chr9:152476118-152476944 (  636) TAATAGTATTTTTTGAAATAGAATTGGTTATTGAAATTTTGTATCAAAAT  1 
chr3:184694318-184695007 (  626) AAACCGTGCAGCGTCAAATAAATAAAAACAGAGGCAAGTATTATTTAAAT  1 
chr1:258836135-258836654 (  460) TAATTTTTATGTCTATATTCAATATTTTATTTTAGGACAGGTGGAGTATT  1 
chr6:166638511-166638990 (  228) GTAGTAAGAATTTTAAACTGACATAATTCATGCTCTTCGCTTAAAGAAAA  1 
chr10:93326735-93327254  (  364) AAGCTATACCCCACGACTATAAATAGAGGAACAATGATATACATAAATTA  1 
chr8:121955083-121955758 (  441) GTGTAGTAGTCTTATTGAAGGAAAATGGATTCCCCGAAGATAGATAATAT  1 
chr4:38279669-38280345   (  536) TACAAGTCACCTTAATAAATTTCTAAAAATTCTGCAAAAATTACAGTGGC  1 
chr2:146863984-146864851 (  369) AAAACCATCTTGTCATGCAAAACTATGTTGAATTTTAAAATTCAAAATTT  1 
chr3:48518261-48518922   (  189) CAACATAACAGACCTGCATAAAAACCATAGGAAACAATATGCCACTAACA  1 
chr5:12754967-12755461   (  131) TTCATGCAACCCCCACGAACGAAGTGTAATTAACTCTTGATGTATGGTAT  1 
chr6:145043082-145043915 (  442) ATGTATAAAAAATTCACAATAATAACTCATGATCAATGGTTCATGTGTAA  1 
chr1:182384447-182384900 (   49) AAAGTTTGAATATGGACATAGATATGGATAAACTGTTGAAGCTAGTCTAA  1 
chr9:160792469-160792951 (  126) AGGAATTTAAAGCGAACAACCCGATAATTGTTTTCTAAGTTCCTAACTAA  1 
chr5:192490042-192490536 (  351) CCAAAGCAAATACAAAGTATATAAATATAACTAGTTTGTATTTTGACAGA  1 
chr9:128630994-128631515 (  147) ATGCGCTACAAGTGATCCAAAAGACTATGGCCATAGCGGAGCACGAGTAT  1 
chr4:245470202-245470748 (  396) AAATCAAGATAATTTAAGACATACTGATTTATTAGAATATATAGGTACTC  1 
chr9:106210776-106211484 (   21) ATCTAGAAGGAAACAAACACACCATTAAATAAACTGTTTAAGGGTGTGTT  1 
chr4:46778903-46779711   (  615) GACTTTAAACATTCATAACTAAATCTTCAGACCACCAAAAAGAGTGATCA  1 
chr7:12682331-12684798   ( 1535) AAAATAGACATTCCATAAATTTCCTGGAAATTACTTGAGAGCCAATGCAT  1 
chr7:12682331-12684798   (  938) TAGTAAATCACATCAACAAATTACTCATAACCACAAACAAAATTAGTAAC  1 
chr4:73015174-73016084   (  384) ATACCTATTTTTTTTAAAAAAAATTGAACAACGAAAGGATTCCGTGCATA  1 
chr6:174202051-174203004 (   71) AACTTCACTTTAGCTAAATATATAAAATATTAATATTTATACCGTGTAAT  1 
chr9:82830992-82831478   (   77) AAGCGACCGAAACGAAATAGAAACGGGTTTATGACACATTATAAATGAAA  1 
chr5:206242969-206243626 (  236) TAACAAAGATCATAAACTCACATTTCATAAGTTGACAAGTTTACAAAGAC  1 
chr6:176745656-176746223 (  427) TTCACAAAATCTCTAACATACTCCACGTTTTAGAAATGTGTGGGAGGGAA  1 
chr3:231442118-231442947 (  781) ATGTCTACATGTAGGAAAACATTTTACAAGGTTAAAAGATGTTTAATTTT  1 
chr4:150815476-150816023 (  409) ACATATAAGGTTATAAACTTACCCCTAAGATTTAGGAGTAGTATAGATAG  1 
chr5:26688782-26689232   (  290) ACAACTCAAAAAGACTAATTCAATTTTTTAAATTTTAGGAGTAATAGGAG  1 
chr9:160470090-160470873 (  184) AGTTTGTCATATTTTTAAATAAAATGATATAGTATAGTGTGCTGTGTGTG  1 
chr4:169924908-169925741 (  440) ACTTAAAAAGTAGAAAGTACAACTTCTGATGCAACAAGAAGTTGGCTGAA  1 
chr3:212512767-212513202 (  325) GAGATATGAAGCCAACAAATCAAGCAATAAATGCAAGGGAACACCAGAAA  1 
chr10:137616027-13761649 (   47) AACCTGGAAGCAAAGAAAAAAAACCTGCGTTCAAAAGGAGAAGTTTAGAG  1 
chr1:3975333-3975792     (  372) AACCATCCATTCAACACACCAAAAATAATTGCATAAAGTAGTAACACTAA  1 
chr6:179011995-179012479 (  429) GTATAATAAATGTAAAATAAATATTTGGAGCATTACTCAGGATGAGTTCG  1 
chr8:98369523-98370063   (  113) AAAGTGGGATGATGAGGTTGCAAGGGAAATGGAAGTCATGGTTAGGGAAT  1 
chr9:150533158-150534043 (  221) ATGCCCTAAAATAGAAAATAGTCCAAGACTACTTAAATTTTTTTATTCAA  1 
chr7:26028217-26028691   (  311) AGAGGAGGACGACGATATTGATAAATTAATTATTAAATAATATAAATATA  1 
chr1:229778575-229779246 (  560) ACAATTTATAAACTAAAATGGAATAAAGTGGAGGGACTAATGTTTAGTCC  1 
chr7:35672666-35673367   (  553) GAGAGGTAGTTATAAACTATATTATGTTATAGAGAAGCAAGTAGAAGAGT  1 
chr1:305530022-305530493 (  195) GAGACACAATATTCTAGTTGTAACATAAGAAGGAAGTGTTGGATAAATGT  1 
chr6:139285422-139286123 (  226) ATAATGTAATGAGTAACAAATAACGTTAAATCATGTTTGTTTAAGTCTAA  1 
chr2:50332326-50332839   (  136) AGAATAGATGAATGATAAATTACGCTTTAATATTATATATGTACATTATA  1 
chr4:55442211-55443074   (  471) AAGCACCATAGTCAATCATGTATATGACAACCTATGACAACATAAGCAAA  1 
chr5:221197406-221198144 (  382) TTCTTACAATTGCCATGATAGCATAAGGAATTAGGATGAATAACTAATTC  1 
chr1:71114237-71115597   (  811) ATAAAGAAAAGAAAAGAAAAATCTTAGTAGGCCGATGCTAGGCCGTGAGC  1 
chr2:184395396-184395938 (  102) TCTTTAGTAAGGTCAACCTAATAAATTTAGGAGGTGAAAATTAAGGAATC  1 
chr5:142347840-142348387 (   97) GATACCTGCAGTCCAAACAGCAAGTGTTAACATGTTCTTTGTATAAGTAA  1 
chr6:138390440-138390894 (  320) AACTTTATAAAACCATACCGAACGTATGGTAAAAGAAAATTCGGTGTTTT  1 
chr1:277737299-277738628 (  966) GTATTATAACAAGCCAAAAGTAATTTGATTATTTGATACACTAAATGAAT  1 
chr8:166479298-166479954 (   30) ACACTACAAACTTTAAGGATCAAATTAGGATCGGTCATATTCCTATTAAT  1 
chr2:13549674-13550110   (  167) AACTAGTAGACACGAAAAGGGTGGAAGTGAGAAGACACTGGCCCAGTAAT  1 
chr8:107040716-107041300 (   48) AAAATGTGTAGACGATGTAAACGGATAACTCACTGTTTTAGTTGTTATTT  1 
chr1:179564284-179564788 (   37) GGAAAATCAACATCTACAACATTCTCCTCAGTTACCAGAGATCATTTATT  1 
chr7:151348330-151349119 (  322) ATATAAAAAATATAGAATACGAAGTCCGGTGACACTGTTTATATAGATGA  1 
chr6:26593142-26593681   (  226) TAACCCATAAGCTTGACCTTGTAAACAATAGTTTTGTAATATAAAGATAT  1 
chr5:14855720-14856174   (   16) AAGATGAAAACTCGCGAATGCAAAAATAATATTCATGTTATTTAGCACAA  1 
chr7:12682331-12684798   ( 1897) TTAGGAAGTCTGGTATGCTCATCTATGTTTCCATCGAGAGGTGATTCATT  1 
chr7:6242429-6243441     (   28) TTATTAACAATTGCATACAAAATATCTTAGCCCTATGGGAACATTGGGAA  1 
chr9:10315957-10317053   (  784) ATGATATAATCAATATAATTATTAAAATGGTTAGAATTGATTATTTTAGA  1 
chr1:249155360-249156037 (  612) ATGTTCCAATTAACATAATGATCTTATCATGAACAGTAAAAAACAACTAA  1 
chr6:93964799-93965376   (  458) TATAATCACAAGTTATGCACATTTACATATAATTATAGATGTACAAATTA  1 
chr1:275894403-275894983 (  240) ATTGTGCTTAAGGTTAAAGAAAATAGGAAAGATAAATTAAATAAAGAATC  1 
chr5:13290155-13290710   (   72) ACGGAACATATGCGATCCAAAAATCGCGATGAGCGAGGATGATTAAAATT  1 
chr6:73473308-73474054   (  685) GGGCTGTATTGTATATCAATACACACAAGAGTAACATCACAAAGAACACA  1 
chr1:45455912-45457198   (  816) ATAGTGAAACAGCTAAATTGCCATAGCTGCATGATTTTAAGCTAAGAATT  1 
chr1:304115563-304116377 (  213) AGGAGGAACCCACAATCAAAGAAGATCATATATTGAATGTGTCACATATA  1 
chr5:101699832-101700492 (  605) GCTATACAAACAGACACAAATAGGCAGATTATTGAGAGTGGTATTGCTGC  1 
chr3:221725044-221725832 (  402) ACCTAGAAAAGAACAAAAACTATGTACTGGTTGTCTAATTACTCAGTAAT  1 
chr10:62808147-62808618  (  402) TTAATTAAAAAACTGTCACAAAAATCATATTCTTATAGGCGGTTCGTTAA  1 
chr3:19482303-19482871   (  153) GTAAACTAATCAGTCAGACAAAATTGTTAAGCTTAATCAGTCTATAGTTA  1 
chr2:204294503-204295334 (  270) ATCACATTTTAGTAAAACAAAACTATATACATATTATTTTGCGTAACAAT  1 
chr1:186173289-186173787 (  173) AAGCTAGGAAATCAAGGAACAAAAAAATAATCACTAATGCTGTCACTATT  1 
chr10:4221854-4222556    (  274) AAATTATCAAACGGTAGAACTAAAATAGAGACTAATCTATTTTAGTCTAT  1 
chr1:6244398-6244972     (  368) AACAACAGTATGATAAGTTAGAAAACACAGTATGTCATATTAGGAACATA  1 
chr1:6244398-6244972     (  302) GTCGAAAAAATTTAATAAATCAACCACTGAAATGAAACAACCAATTCACA  1 
chr8:180553606-180554153 (  290) TCCAGTAATTCTCTAAAATACTCCATAAATCAATAATTTAGGTAGTTAAC  1 
chr8:171323475-171324076 (  501) AAATAAAATTAAACTAAATGCAAGTGATGATAAAAAAATGAATACAACAT  1 
chr9:5599095-5599791     (  248) AAATTGATTATTTAATGCACTAAATAAATTCAAACGAAAAGGTTGTCATC  1 
chr8:121955083-121955758 (  555) ACGAGGGGTAATTGATACCTAAGAAGATAGCATAGTCTATATAAATAGAT  1 
chr1:287473809-287474406 (  318) TAATTTAAAAACTTAAATTCCCTTTCAAATGGGAGGAGACTAAAGATAAT  1 
chr5:224030937-224031751 (   70) TGGAATTGAAATTTATAATTTACATGTTTTGAAATTATAATTTAGGAGTT  1 
chr1:305260241-305261322 (  735) TGCAAGCAATTGAGAACAAGTAAGAATAAGATAACAATCAGACATTCAAG  1 
chr10:10132075-10132768  (  112) TTCAAATACATATGATATACAATATGATATGCAAATTTGTATTGCTTTTA  1 
chr1:222673624-222674123 (  233) TTCTTTTTAATGTAAAAAAGATAGAGTAGGGTTCTGGTTTTATAATGAAA  1 
chr5:222514907-222515726 (  272) GTAATGTGTAATAGATATATAACTTAGAGAGCTTGCATAATTGGCTTAAA  1 
chr4:46778903-46779711   (  209) ATATAGAAGAGTTGTAGATAACATTATTATCTTGCTTGTACTAAAATTTG  1 
chr1:14477820-14478324   (  317) TCTCGTAGTTTATGAAACTACAAAAGATATGTATAAGATTTGTGAATAAT  1 
chr9:10315957-10317053   (  903) GCTAAAAAACTCATTGCATGCAAATAATATAATTTGATTTATATTTAAAA  1 
chr9:10315957-10317053   (  247) GTAACATAATAGTTGAATTGCAACTTTATGGGGGCATGCTATCTAGGATA  1 
chr4:234479191-234479627 (  112) AGCATATCATGCACATATATCACAACAATTCTCAAAAAATGTTTTAGTTA  1 
chr2:130151161-130151721 (  180) GAATTCAATGAATAAGATATATGCATAATAGTAACATGTAATTTTGTAAA  1 
chr7:91007183-91007943   (   74) AGCAAGTGCATCCCATGATTCAGCTCCTAGGTCTAGATTTGTATATTACA  1 
chr4:3746594-3747159     (  475) AGTATAGATAACCAATAAAAAATATTGAGATCTTGTTTGTGGATAATTTA  1 
chr2:124420606-124421334 (  475) AGATAGACTTAGTTGAAAAGGAACTAGACACTTAATTGAGCATTAAAATT  1 
chr7:179386476-179387608 (    3) GAGCCGCGTCGATAAACGAGAAAATAATCGACAAGTTTATGTTTTTTTCA  1 
chr10:90026893-90027725  (  126) GACGTTAGTCCAAAAAGATCCATGTGAAGTAATTCTAATGGTTTATAAGT  1 
chr4:188735193-188735948 (   82) TATCTACATCCACTGAGCACAACCATGGGTACTATGCTACAATGAGATAT  1 
chr6:73473308-73474054   (  121) TCTACACAAAAATGAAATGGCCATATGAAAGTTCAGTTATATTTTTGCTT  1 
chr2:185013472-185013953 (  426) ATCATTATGACAACATCCAACAGGTTGGAAGTTAGCTGATATTTTTCTAT  1 
chr1:304115563-304116377 (   98) TGACTGCAAATGCAAAGTAAACGCATATCACTAACTTAACAAATAGAAGT  1 
chr8:108472871-108473434 (  504) ATCCGCGAACATGCAGGAACAAAGATTTTACTACTGATAATTACTAGCTA  1 
chr10:131082620-13108360 (  722) TAAATTTAACCTTCAAAATATGTTAGGTTTTTTAAAAAATAGAATTTACT  1 
chr4:140594042-140594568 (  223) TACATAAACATATATAAATTACTATTATATGTAAGATCTAAATGTTACTG  1 
chr10:128221465-12822218 (  610) AAATTAATAATATACAAATAGTCTCAAAAATTCACGAAATTTGACGTATG  1 
chr3:128791368-128791814 (  200) AGAATTTAATGAACTAATTTGATACTGTAGATGTTGATGTATCTTTCCAT  1 
chr3:237639648-237640166 (  451) AATTAAAATAATACGAAAATGTCTAAAATTCTAACAAGTTAGGGAACCTC  1 
chr3:2130305-2131011     (  518) GAGAAAGAAAAGACAAGATCTCCCAATTAAGCAACCATCAAGTTAGAAAT  1 
chr6:167916974-167917613 (  463) ATGATGAGGTGTGTGTCAATCTGTAGAAGGGCAATGTGTAGAAGATATTT  1 
chr8:2149131-2149931     (  731) ATACGGATAGTTTCGGATACAAATACAAATGTTTTCGGATGCAAATACGA  1 
chr4:199041673-199042275 (   74) TTAAGTAGTTTTAAATGATTGAAAAGTAATGTATAGATGCAAAAATGGAA  1 
chr6:139285422-139286123 (   95) AGCATGTCATACGTTGAATTCCATTGAGTGGTGACATTTAGTAGAGAATA  1 
chr3:185280793-185281288 (   15) TAAATACCTACACCATGTAGTATAATTTGTATCAGTATATATCATAAACT  1 
chr4:55442211-55443074   (    9) GGAACTAAAAATAGATGATACTATCAGTTACATATGCATTTTGATAAAAC  1 
chr9:41994554-41995172   (   52) AATAGTTATTTATCCTAAAGAAAAAGACACTTCAAAATTTATTAAGGAAC  1 
chr3:6112655-6113109     (  188) ATAATACGTAGTGTAACAATCTATTGGTATGCGAGAAGTGGGTGGCATGC  1 
chr1:236020150-236020808 (  257) AAAATAAAACTATATGCATATCATTTACAGAATAATTGATGAACATGTTA  1 
chr5:185970227-185970662 (  257) AGAAAAAAACTTCTCAACTTTAATGCCAATGTTCGTGAATGCCATTCAAT  1 
chr10:128848634-12884920 (   45) GAAAACAGAAAAACTTCCCTCAATCCAAAAGAGGCCATATACGATAAATC  1 
chr3:181082401-181082876 (  135) ACCTTAAAAGGATCCTACTTAAATAACTAAGGTGCACTATAGTTAGCAAG  1 
chr10:2226567-2227384    (  418) TCAACCAAACTGGAGAAATCAAACACAGTTCTTCGTAACAGTCAAACACT  1 
chr2:239863344-239863866 (  203) ATTGTACACAATTCAACATGAGTCATGTTGGCTAGAGGGTGGAAGGCTAG  1 
chr10:141597760-14159855 (  678) TAAATACCTACACCATGTAGTATAATTTGTATCAGTATATATCATAAACT  1 
chr1:184487489-184487982 (  279) TACCTCAAATAATCAAATTACTCTCGATTTATTATATTACATGTGGAATG  1 
chr4:59939598-59940691   (  358) TGAGAAAAAAATATTAGATAAGATTCGTATCAACACAATCATTGATGACT  1 
chr6:30926714-30927392   (  397) ATGGCAAAAGATTATTACTTAAAAATATATTAAAGGAAAACCTCTTATCT  1 
chr9:20059270-20059874   (  208) ACTAACTGAATGTGCACTTACATCTTATAAGCAATGTTGAATAAAGTTTT  1 
chr4:12984805-12985524   (  574) GCAAATGTACACCCAAACAACAAATTGAATTGAGTTCTTTCTTAATATTC  1 
chr5:169582121-169582577 (  306) TAAATAATAATTTAGAGAGTAAAATTTAGAAAAATTATTGGAGATGCTCT  1 
chr4:52256877-52257360   (  325) AAAATTAACCTATGCAGATCATTATGATTAATCAGAACATGACTGGGTAA  1 
chr7:12682331-12684798   ( 1770) ATCATAATAAACCAAAAAAGGACATGGCGACTGTAATTGTTCAAGAAGGT  1 
chr1:10982801-10983703   (  532) TAGCAAAACTCTCGAGACCTAAAGAAGTATGTAATGGGTTGGTGTTTTCC  1 
chr5:209757596-209758061 (  155) AAATTTAAATTATAAACTACAACTCTATAAACTCGACTGCGGGGGTTAAG  1 
chr5:46671385-46672031   (  211) TGCTCACAATTATGCAGATATAGATTAAGTTTTATTGCATCTGATGGAAC  1 
chr2:5442580-5443110     (  477) TGATTGAGTGTGTTTTGCAATAATTAAATTGCTAGATTATATAGTGGTAT  1 
chr5:82171020-82171841   (  549) TTGAAAACACATTAGTCATAGCATATGAAAGAGACATGATCAAAGTTATA  1 
chr5:218344255-218344961 (  509) TCAATGCAAATACAATGTAATTAGATATAAAAAGGAAATAAAATAGGGAC  1 
chr2:212775014-212775474 (   68) GATCTGTTTTTTTAAACATAACAAAAAGTTAAGAGATTATACTATACAAT  1 
chr3:231442118-231442947 (  378) AAAACAAGTAATCAATCAATGGATAAATTTGGATAACATAAAAATGTCCT  1 
chr9:100717755-100718640 (  694) TACCTATGAAACACAAAAATAAATAATTGTCTGCTCTCTCCTCATGCATA  1 
chr9:39830989-39831707   (  132) ATCAAGAAGATCCTAACCTCACAATGATGTGTTGTTGTTCTAAAAAATGC  1 
chr1:64060492-64061055   (  238) AGCTCTTAATTTTTATGTTCATATTAAAATGAATGATGATGAATCTAGAC  1 
chr1:220877921-220878392 (  295) GCACTAAGCCGTTGAAAATAAGCTATTTCTGATGGCCGAAGGCCTATATC  1 
chr6:98432947-98433616   (   17) AGTGAGATATATTGAAACAGAGAAGCTTATATATCACGATTTAGTGTTAC  1 
chr2:55900040-55900560   (   54) ATACTAGACTTATAAGACAATATTTGATATAGAAATTGATTGGATAAAAT  1 
chr7:100332944-100333805 (  588) ATCTAAGAAGCCGCATGATTCAAATGAAGTCAAGTTACTGACTCATATAT  1 
chr4:150815476-150816023 (   94) TAATAGCAAAGCTGTAAAAAAATGGGGTCTATGAAATAAATTGAAAGATG  1 
chr4:169924908-169925741 (  745) AAAATAAGTAACCTAGAAATATCAAAAGCGGATCACATTTTGAATAAAAT  1 
chr1:145422500-145422973 (  125) CAACCTAACAGACTAACATACAAATTAATACGGCCAAGATTACAAAAGGA  1 
chr5:16132879-16133731   (  555) TCCAACGGATTAGTAAAAAAGACTAGCTAAATTTACTGATTTAGTTACTC  1 
chr4:192612858-192613522 (   28) AGATAATCTATGCAAAAACGTAACACTAAAACCATGAGGTGTGTCGATAA  1 
chr10:137601865-13760231 (  349) AGAAGTTAAATTTGTAGATACTATAAGATAGAAACCTGTTTAAATGAGTG  1 
chr3:217593672-217594107 (   13) AGGGACAAATATGCTAGTATATCTTTGTGGGATGATAGTTTATGGGACAT  1 
chr1:303642810-303643449 (    2) GGCAAGCTGCAAATAAAAAATAATATATAATAGAGAGGAAATCAAACTCT  1 
chr1:305031930-305032531 (   29) GAGAGCTAAAATTTACATAACTATTGGAGTTGCTCTAAGAGATAAAATCT  1 
chr4:163841011-163841470 (  306) AAGCTGAAATAAAAAAAATGGTAGAATAAACCATCACCGGTGAGGATAAC  1 
chr9:134381930-134382620 (  250) TTATTAAGCAATTTCAAAAACATAAACAATATAGCATGTAGAAATTCTGA  1 
chr6:51071731-51072215   (  307) CACATGTCAAATTCATAAAGAAATTTTAAATTATCACCACTTCAAATGTA  1 
chr2:79885367-79885829   (  276) ACATGAAAATGATAAAGTAAAATACTGATTATGTTGAAACTTTGGATACT  1 
chr4:1836373-1836973     (  162) GAAGAAATAGATCTATCAACTAATTAATAAATCGGTTCAAGTAAAATACT  1 
chr3:27867137-27867730   (   38) TTGCAGACTGATTAAAAATTACAGATTACTAGACCATCAAATAAAAACCT  1 
chr10:2226567-2227384    (   11) CTAAATACATTTTCATAATAAACTTATCTGAAAGAAATAAATATTGCTAA  1 
chr4:246121615-246122084 (    2) ATATAGTAAATTAAGTAATTAATTCGATAAATAGATATAAAGTCTAACCT  1 
chr7:134543472-134544400 (  361) AAGATGGCAATTGTAAGAATAACACTTACGGACACACTAACTCTGAACTT  1 
chr1:289553307-289553772 (  414) AACCAGATATTTTAATAATAAATTTTATTGACTAAAGTTTAGTCAGCTGA  1 
chr2:183666459-183666897 (  246) TGATCAATACTCTACAAATAGATTCTGACTTGAAAAATAATTAAAGAGAT  1 
chr2:183666459-183666897 (   99) TATAATTGAATGCAGAAAATAGGTACATGTGCTATATTATTGAATTGTTA  1 
chr10:92616880-92617367  (  229) GAATAAAGAAGGCCAAGAACATCCATAGCAAGGATAAATAGCATCGGGGA  1 
chr8:28316070-28317213   (  938) GAGATGGCAATAGGTACATGAACCCGAAATTTGATGGGTTTTTACCCTAT  1 
chr4:52256877-52257360   (  160) GGCAAAATTAACATCACATCAAACATAAGTACAAACTGTTTAATAATAAT  1 
chr8:62571363-62571979   (  457) GACTTTAAAAATTCATAACTGAAGATTCAGACATCTAAACAAAGTGATCT  1 
chr7:12682331-12684798   (  988) GAGTTTCATTTACTCACAACACAATCGAGATCTTTATGACCCAATGAAGA  1 
chr1:67862908-67863359   (  225) AGATAAAGAATTAGCAATTAGCATTCACATGCTTCTATGTATGGAACTCG  1 
chr1:194418771-194420134 (  315) AGAGTCAAAAGTGAATCAATCTCTAGGAAAGAATGGAGCCATGAAGGGGG  1 
chr4:73015174-73016084   (  573) AGCGAAAGTCTTACAAAGTAAATGATAAATATAAAACGAACTAGATATTA  1 
chr6:109952349-109952826 (  298) TAACACAATTGATGTGAATTATACATACCTTTATGAAGTAGTGGTTGATA  1 
chr4:207512006-207512550 (  481) TTGAGTTATATTTGAAGATAGCTATTCGATATTTTTGTGTGTCAAGAATT  1 
chr3:212031137-212031738 (  217) AAGTGAACTCTGGAATCATAAAGACTAGGGGCCTGTTTGGTTTGTGGCTA  1 
chr7:179386476-179387608 (  113) ACCCGGCGAGGAACAAGCTAAACGAACAGGCCCACAGGGAGAGAGGGAAA  1 
chr1:316155-316788       (  187) GCAAATTATCCACATGAATCAATATTAAATTATCTAGGTCGTGTAGCTAT  1 
chr10:90026893-90027725  (  241) TGACTTAAATGTTTCAAATACATTTGATTTATCTCAAAGAAAATAGACCC  1 
chr5:1631677-1633578     (  495) TAAAAGTCTTTAAGAGCAATGAATAATTAGAAACACAGTGGCAGTGCTTT  1 
chr9:15668847-15669381   (   90) ATACTCGAATCATAATCATCATCAATATATGATTGAGCATCAGTATAATG  1 
chr4:150815476-150816023 (  334) GCTAGTGCAAATTCATCATCAAATATGTGGGGTTCATTTTTTCCTCGAAA  1 
chr1:45455912-45457198   ( 1039) AGCAAGAAAAACTAATCCTAGTGCTGAAGTGCGCGGGTTAATGGTCATGA  1 
chr1:45455912-45457198   (  400) GCAATCAAGCATAAAGGACTGAATTAAAGTAATTATTTTTGTTAAGAATA  1 
chr4:169924908-169925741 (  336) GTTCCGATTCAGAGAAAATGGAAATAATATATACTCAATAATAGTTCTTT  1 
chr6:168741567-168742008 (  393) AAGCAACAAAGCATTTCATAAGTATCAAAACATTGGAAAATCAAATGAAC  1 
chr4:235533678-235534527 (  469) TGGATGGATAGATCATCAAGGTTCAGGTCTTCAGCTCTGAAGCTTGGTAT  1 
chr2:62293345-62293889   (  308) ACAATTCATTACTAGAGTTCAATAATAGATTTTAGAACTAACCATGAAAG  1 
chr1:151488587-151489277 (  383) ACGAAGAGAACGTAAAAAGATACAACTAGAGTCTGGTAGTTCTATTTTTA  1 
chr6:77212103-77212594   (  301) TCAAGAGGACTTCCTTATTAAAGAAAATAAGAAGCATGTTAAGGTTAAAA  1 
chr6:166709782-166710297 (   50) TATGTGAGGAGCTGTAAAAGATATTTTTTACATCCGAGATGTAAAGATTT  1 
chr8:98369523-98370063   (   55) TCCTTAAGAAAAATATAAACAACAGTAGAGGAAAAAACAAAATGTATACA  1 
chr2:236629985-236630607 (  347) GTTTAGAAAATGCAAAGAATCTTAAGTTGTTATTTTATTTGTATGAGACA  1 
chr2:236629985-236630607 (   59) GTTTAGAAAATGCAAAGAATCTTAAGTTGTTATTTTATTTGTATGAGACA  1 
chr4:192612858-192613522 (  417) TTACCTAGAAAACTCAAAATATCCTATAATTTATAATGGATGAAGTAATA  1 
chr10:137601865-13760231 (    2) GCAGAAAGCAAGTTTAGATCAACAAAAGATATCAGGAAGCAGATTGGTTC  1 
chr1:254609978-254610424 (  102) AAAATACACTCACAAGGTTTAAATATATGAATGAGTAAATACATGAGTGT  1 
chr1:305031930-305032531 (  544) TTGTTAAAGTATTCAAATGGATAAAGAATTATTTATAGAAACTCTATATA  1 
chr4:231395550-231396014 (   21) TGTAGCACACTGACATCATGCAAATTGAAAAGTACATAAGCTATAGATAT  1 
chr1:92564246-92565054   (  102) ATGAAAACAAAGTCAGAAAACAACTGGATCGCAAGTTCGCGGTCATGTTT  1 
chr4:199041673-199042275 (  420) GAGTAAATAAAATCATGCATATTCATGGAAGGCTTGAGTTATACCTTAAA  1 
chr8:17320652-17321087   (  138) ACGAATGATAATGAATCTAGACACACATATAAAACATATATATCAAATAT  1 
chr3:117430405-117430949 (   90) ACATTCCACAATCTTAACATAGAAAGAAGTAATACACCACACAATAAAAT  1 
chr10:128848634-12884920 (  415) ATGTCAAAATTTTGAGATCGATATACGAAAGAGAGATGAAAACAAAAGTA  1 
chr10:128848634-12884920 (  224) ATACATAACTATTGGAATTACTCTACGAGAGTAAAGATACAAAATTATTT  1 
chr6:155499752-155500191 (  136) AAATCATAACTTTTACATATGAAATCGGATGAAGATAAAGTTTGTATGAA  1 
chr4:207765648-207766111 (   16) AGTCAAGGGAAATCAACTAGAGAAAGGTAGAAACACATACCTCAGGGATT  1 
chr7:122413650-122414861 (  594) CTCACGCAATAAGTGGAAATAAAATAGAAGAAACGTTGATATCCTGTGGA  1 
chr10:121626474-12162737 (  575) ATCTAGAGGAAATAGAAAATATTTTTCAATATCGGTTCTTGTAAAGAAGT  1 
chr6:138390440-138390894 (  217) ACAAATACAACGTGGAGAAGAATTAATTCGAAAGAGTATGTACATGAATT  1 
chr5:217264755-217265408 (  238) ATATTATTAACTCTAAACCAACCCATAATTGGATAGAAACACATGGAAAC  1 
chr1:289553307-289553772 (  151) AAGAAGCCAAGGAGCTAAAGCCAGAGTCGTTTCTAAAGGAGTCAGAGCTC  1 
chr8:138719586-138720223 (   13) TCCACAAGTGAAGTGACAAAGAATCCAAGTGGTGCAGTACATAAGAACAT  1 
chr10:16163587-16164029  (  226) ATAAATCAAATTTTAAATAGCACCTTGTTTCTTAACAATAGAAATCTTAG  1 
chr3:232433908-232434492 (  453) AGTTCGGATTGATAATAAAAAAGATTAGAAGCCACAATAGAATGGAGTTC  1 
chr4:168931011-168931507 (  433) AGGAAACGATCGGTAAAAGCCACACTGATTACGATACAAAATTCCGATAA  1 
chr5:28053689-28054412   (   72) ATGAATCCAATTGAAAAAATCGAAAACGGTTTTTGGAATTCCGGAAAATT  1 
chr1:10982801-10983703   (  199) GTAAGAAACTAACTCAAAATCCTCTAAGGTAATTGGTGATTTTAGGATTG  1 
chr1:67862908-67863359   (  133) GAAATCTGATTAGTGAATGCAACTAAGTAGATTTCTACGTACTCAGAGTT  1 
chr1:194418771-194420134 (  564) ATTTTTAAAATCCCTTGAACTTATTGTTAAGTATAGAAAAAAATAGAAAA  1 
chr9:10315957-10317053   (  633) AAAGTAGGAAAAACTTAATGCTATATTAAATACTTACTAAACCATGGAAA  1 
chr9:82830992-82831478   (  204) AAATTAGTTTAAGTAAACTACTACTTTAATGACTTGGATAAATAAGTAAA  1 
chr1:121018077-121018909 (  430) GGATTCAAACTTCCTGCAAGAACATGTAATAGTCCTATCTGCAATGTTGA  1 
chr1:121018077-121018909 (  197) TGACTGCAATATCGATACTGTAAATAGTAAAATATCATTTAGAGTTCCTC  1 
chr5:185966392-185967080 (  525) AAAGGATATGGTCAATAAAAATCATTAAATGTAGCATGTGTGTAGAAGTT  1 
chr6:155152925-155153651 (  232) ACAATACCATTAGTAACTTGATACACGGTTCTTTACAGGCTTATGGCATT  1 
chr7:85122675-85123310   (  339) TAAAATTATACTTTAAAATCTAAAACAAGCAGTATCATATTGCTAGATTA  1 
chr1:64060492-64061055   (   81) ATAACGACAACGAGAAACAAAATTACTATGGAAAACTTAGAAAAATATTC  1 
chr1:45455912-45457198   (  564) TACTTGTCTAAATCAAGCTCCAAACCAGAAGCGAAGCCATTCTGTTTGAA  1 
chr2:180418043-180418515 (  384) AAGGATCCAAATCCAACTTAAACCCAAAATAGGTTGTAAATAGACACGAT  1 
chr10:131082620-13108360 (  101) GAAATATGCACGCTAAAAAGTTTGTGAGTTGATGGAATGATTATTGTAAG  1 
chr10:110322845-11032364 (  710) ATATTTAATAATTTCAACTAGCATCCAAAAATTTGATGGGATAGCGACTA  1 
chr8:156994030-156994717 (  160) ACTTTTAAATTTTTAAAATTCAGGCATAGTTTTCGTTGACAATATGACTT  1 
chr1:250347325-250347825 (  143) ATGAAAAAATATCTTGATTAACGATTCTATCAAAGAATTGGTACTGCAGT  1 
chr10:119913016-11991351 (   75) CTCCGATAATCATCAAATAAGAATTTGTTATTTTCTGGGATTGAATTAAA  1 
chr4:246722997-246723453 (  385) AGGTAGTATACTCTTTCCATGTACATATAAAAAACAATAGGTATCATAAT  1 
chr3:211550766-211551690 (   81) AAAACAAGTATACTATCTTAATTGCAGTGATATTAAAGAGTTGTATATAC  1 
chr8:165544354-165544820 (   82) GATCTACAAATTACAAGACAGGACTAATGAGTTAAAGGATCAAATGGAGG  1 
chr4:168033382-168034599 (  588) AAAAAGATACTTGCAAGAACCAGCTGACAGCATGTGAACTTTCAGATACT  1 
chr8:166479298-166479954 (  300) ATTAAAAAAACCTCATGCATCGTATGATAGCTAAAAAAGGGACTTAAAGC  1 
chr6:101323484-101324023 (  184) ATTATAGAATGACATAATTCCACCATATAGAGACCAAATAAGAGAAAGTT  1 
chr10:10132075-10132768  (  627) AGATGACTATCGTTTTCATGAAATTGATGTGCTCTAACAATTTATCAAAT  1 
chr9:34688860-34689453   (  156) GATTAAACATTCTCTAGCAAAGCATTATAAGCAAGCATAAGTAATCACTA  1 
chr1:208670304-208671231 (  431) AACTTTTAAATTTTTTAATTCAGACGTAGTTTTCGTTGACAATATGACTT  1 
chr8:127644934-127645578 (   58) ATGTCAAAAATTGAAGAAAACAATCCATGCATATCTTATAAGTATTTATA  1 
chr4:8161796-8162626     (  216) TCGGGATACAACATAAGTAGCAAGTGAAGACATATGAGTAGCTGAAAATA  1 
chr10:70877844-70878476  (  418) AATAAAGAAAATTAGGCCAGCGAAATAAAACCTCAACTATACAATTGTGT  1 
chr4:30558504-30559061   (  230) GGAAATGTCAATTGAAAAAACCTCCTGACTGGATTCAATGGTTAATCTTT  1 
chr2:111600969-111601465 (  380) TCAACCAGTTAGTTCTGAATCACGCCGAGTCAAAATTGACATAGAGCAAA  1 
chr9:2943605-2944219     (   46) GATAAAACAAGGTTACCATGGTATAAATTTCATTTATCACATGATGCAAT  1 
chr3:2102266-2103054     (  656) CATACATGTTTACAGAAATTCTAAAGGAATATGTAAATGTTGTCAGAAAA  1 
chr1:121018077-121018909 (  723) AAGCAGAAACCTTTTCACACTCCATAATGAGTTCAGAAAGACAAAGTTTC  1 
chr9:159831307-159831926 (  492) TTACAGAATAATTGATGAACACGTTATATATATGTGAGGTGTCTATAGCC  1 
chr9:159831307-159831926 (  134) AATCACACAACCTAATCAAACAAGTATACTAATCACAAATATAATATACC  1 
chr1:17253874-17254358   (  215) TTTATGAAACTATAAAAGAGATGTATAAGATTTGTGAATAATGTTATAAC  1 
chr4:171098552-171099040 (  395) ATATACAAATGAACAACCGTATAAGAAAAGGTTAGATGAACCTAGGCCTA  1 
chr3:211712132-211712878 (  679) GCATCGGATACGCTGAACGAAACAAATAATCTGAACCGAAGTGCAACAGT  1 
chr3:227184875-227185555 (  247) ATTTACAAAACCACAGGAACAAAGTTACATGAACCCTCCAGTTGAGATAA  1 
chr6:73473308-73474054   (  400) AACAAAACATGAATATAAACTAAGTAGCATAGGTCTTTCATTACAGGAAT  1 
chr5:180347815-180348370 (  248) AACATTCGAAATTAAAGTTACACCATCTACATTTACAAATACAATAACAA  1 
chr7:159881082-159882024 (  524) ATCATTCACCCCTTTAAAATATATTGGATACTTTAAAGGAAGATGGAAAA  1 
chr7:159881082-159882024 (   41) GTATCTAGAATACTCAAAATGTCTCTTAATTTAGAATAGAGAGTTACATA  1 
chr10:4182996-4183636    (   33) TTATAAAGTATAGCAAATACAGTTTGTTATGAAACTTTAAGACAAATCCA  1 
chr5:182013230-182014148 (  618) TCGATATAATTCAAAAGAAAGAGGCCACATGAAGAGCTACAATATACATT  1 
chr3:176471466-176472059 (  175) TGCATTAGCATATGGTGATCAATTTAGAATTCAACAAGTTTTGGCTGACT  1 
chr1:63022236-63022899   (   52) GAGGATGCAATTTGATAATTGCTATGGTGATTGGACATAGGGCATGATAT  1 
chr1:3975333-3975792     (  321) ACAATTTAATGACCATGTAATGGAACATGTAATGTGCTATATAGTACTAT  1 
chr1:151488587-151489277 (  641) AAAAGCAAATCATATAAATGAGCACCAAAACAGAACTGGCAAGCATAATA  1 
chr1:152575548-152576607 (  418) ACCCCAATACACATAAACTTAACAATGTATTACTTAACACAAAAAACAAC  1 
chr4:161149823-161150459 (  479) ACATGCAATATTTACTATTAAAATGGGTGTATCATATGTAGAGATGATAA  1 
chr5:206142263-206142708 (  117) AGCATTCAAATATCAAAAACCTTTCAAGAGGCATATCAAGTGAAACAATA  1 
chr2:177383163-177383847 (  186) AGAATCTCGTCCCGAGATTCAGAACGAAAGACTTCTAAGAGTAGAGCAGC  1 
chr10:145589320-14558982 (   28) AGAAGGAATACTTGATCATGGCCATAGTTTAGAGCATTTCCAAAAGCTCT  1 
chr4:191934279-191934776 (  326) ATATAATAACTTTCTTATGAGACAAGATGTACATTTAATAGTTGATTTAT  1 
chr2:204294503-204295334 (  199) GTGTGATATCTATGAACTATAAGTTAAACTAGTGATTGATGAACTGTGTC  1 
chr9:119317360-119318678 (  922) ATAATATAAAAAGTTTACAAAGATCACAATATAACAAGTTCATAAATATC  1 
chr6:167916974-167917613 (    5) GTGCCATGTCATTCAACATCATGCCAGAGGAGCAGCAGGTGAATGAGAGC  1 
chr1:252540986-252541536 (  406) ATGTAGTATAATTTATAAAGAAAGGGATTAATTCAGAATTTAATTAATTA  1 
chr1:267594743-267595278 (  188) AAAACGAAACTATATGCATATCATTTACAGAATAATTGATGAACATGTTA  1 
chr2:62320611-62321198   (  381) TAGAAATAGAGTTTATGAAAAAATACCTATTTAACTCTTTATTGTATGAA  1 
chr5:175699668-175700559 (  212) AATAAGAATTCAAAAAAAACACCCCAACATGAGTGGTACAGTCATTATGA  1 
chr5:142347840-142348387 (   44) TGATATGATTGTGTTAATAAACCATGAAGGGTAGAGTTTTGTTTATGGAT  1 
chr2:215433995-215434604 (  512) GACCAAAATCTGCAAGAATATAAACAATTGGCAAGGTGATTTAACTTGTT  1 
chr10:72370844-72371693  (  761) TAGAGGACATTGTGAAGAAATAGATATAGGGGTTATTAGAATCTTTTAGA  1 
chr7:20294945-20295671   (  659) TACATGATACATATCACATGACAATCATAGTGAATGAGGTGGAAGAAGTG  1 
chr5:63661233-63662056   (  383) CAAAATCATTTTGCAAATAGTCAAAGGTATATGAATAAGATTGAAAGAAG  1 
chr7:149269290-149269823 (   68) ACAATGAATCCGGTAAAAAATAGCGAAAATCAGCAAAAAAATACCGATTT  1 
chr9:151732532-151733252 (  284) AGGCAACGACTAATATGCAAGCAGATATTAGGTGCAAGCGTGCAAGCAAA  1 
chr4:245470202-245470748 (  487) AGAATATATAGGTACTCAAGAACGATTAAATCATAGTAGCATGTTACTTC  1 
chr4:245470202-245470748 (    3) TAAGTACCAGTAAAATCAAAATAATTTAAGACATACTGATTTATTATAAT  1 
chr7:179495374-179496059 (  476) AAAATAGTAAGAGAAACATAAACCAAACTTTCCTAGCTATACTTTTCTCT  1 
chr3:34180553-34181117   (   17) GCTTAAAAATTTTCAAATTTGAGCGTAAATAATATCAAATATAACGTAAA  1 
chr6:46096750-46097545   (  104) AGAGTGGCAGAATTATATGTACAGAAAATTGTTTGTAGTAGTAGAATAAT  1 
chr5:82171020-82171841   (   65) GTAAAATTAATAGAAAGAGCACATCGGGGACTTGCCAGTTCTTGGGAAGA  1 
chr4:201842814-201843300 (  147) CAACAAAAACATCCAAACAAAAACCATCCTTCGTGGAGTACACATGAGCT  1 
chr9:82826893-82827903   (  306) TGCCTCAATTTGCTGAGTAACAAGAGGACGTGAAGGGCAGGTAAATATTA  1 
chr10:90026893-90027725  (  769) AGGTATCCAAGCCTGACACGCATATTATGTATCTGAAAAATAGCTGAACT  1 
chr3:227184875-227185555 (  189) GAAAATTAATAGCACGCCACAAGTTAATTTGGTAAGTCAACTTACGAAAT  1 
chr9:147573133-147573628 (  447) ACCATTACTGTTCCATACAAGGAATCAAGGCAAGGCATTTGTACATCGAA  1 
chr2:111597394-111598312 (  386) ATGGCGAGTAACTCAAACGCCAGATAAAAAGAATTACTAAATCTAAGTAG  1 
chr7:130542289-130542895 (   19) AATTCGGTTTTATGAAAAATATATTTGTATACTATTATTAGCAAAATGTC  1 
chr4:220756837-220757694 (  705) TATTTTGCATGGCTAAGAATAACAATGGAAATTTATAGTTATGACACTAT  1 
chr10:4182996-4183636    (  100) ATATCCCAACTGTAGAAAAGTAATCAAAATTTGAAATGGTTAACAGTGGA  1 
chr8:13194226-13194775   (   94) ATAATATATTTTAGAAGAAAATATTTCTTTCAACGAAAGTAATTATAATT  1 
chr1:66371725-66372529   (  751) ACATCTAAAAGTTTATACAAAAATCTAGACCCCCCTACGTACAAAATATA  1 
chr2:201093195-201093697 (  359) GGGTGGTAAATCGGTGCATCAGATAAATATTGCATGATAGTTTATGATCA  1 
chr1:63646512-63647037   (  262) GCATCGGATTAATTTAAAATAGCTGTGAGGGGTTATTTGTGTATAGTATA  1 
chr3:188364993-188365694 (  486) TGAATCCGATCGAAAAAAATCAAAATCGGTTTCCGGAATTCTGAAAAATT  1 
chr3:188364993-188365694 (  116) ATCATTATATATTACTAATACATAACATGTGCATAGAAAATGGTGGATTC  1 
chr3:185280793-185281288 (  347) AAAATAAAGCATTTAAAATAGAAACCGTCACACATATCTTTCCTAAATTT  1 
chr6:168747359-168748148 (  510) ATGTGAAATGACGAACCATAACCCTATTAAATATTGTGATGTGATAATTT  1 
chr8:159984825-159985281 (   87) AACAGTATGAAACTATAAATGCACAGAAAACTAAAGTGTTAATGAGTTTC  1 
chr2:50332326-50332839   (  454) AGAGGTCTTGTACTAAAATTCAAAAGAGGTCTTATTTTATAGAAAAATAT  1 
chr6:160844808-160845451 (    3) ATACCAAGAAAATAGTGAAGATCTCCTAAGTCCTTGAGAGCAAATTCTTT  1 
chr2:50031351-50031868   (  121) TTAATTAAAATATACTAATACAATGGTTATGCCTTGCGACGACTTATAAT  1 
chr5:28637740-28638179   (  365) AAGGTTCCAAATAAAAGACGAATGTTGAGTTTTAATTCATTTGTATCTTT  1 
chr10:141597760-14159855 (    4) ATGATGTATATTGAAACAAATTATACTACACGGTGTAGGTATTTATGCAA  1 
chr4:168033382-168034599 (  758) ATCATAATATTACCATATACCACTTACAAACTCAGAATACGTGGTGAGAG  1 
chr2:177656234-177656798 (  290) GAAATAAATAAAAAAACATCACACTTCACTCTCCAAAAGTGTTCCAATTG  1 
chr6:141425243-141425931 (  447) TCAATGAGTCTTAAAAACAAGAGAGTAAGGGAGAGAGGGGGGAATACAGA  1 
chr2:206484230-206484685 (  123) AAGATAAAAGTATCCGAATCCGCATGGAAATATCAGACGGGTATACCAAC  1 
chr4:8161796-8162626     (  277) GGACTAAAAGGGTAAAAATGAAGGCCCAAACTGGCATTATCATATTGGTT  1 
chr7:2234323-2234875     (  107) AAGGTGCAAGAGCTAGACAGGAGGTAATATCTAAGTTTTGTGCATGTATA  1 
chr6:174202051-174203004 (  323) AAATATATAATTTTATGCTCCAATTTATAGAAACTAGATATTTAGTTTAA  1 
chr8:170188020-170188517 (  374) GTACTATAATATAAATATAAATACTATATGGATACGTGATTAAAATTACA  1 
chr1:199070017-199070460 (  118) TCGTATTATACACTAACCTATCATTCAATTATATCTTAAATTTGAGGCAT  1 
chr2:211478365-211478884 (  144) ATCAAATATATGTGGACCTTGTAAAAGTCAAATCAAAAGTATTCATTATT  1 
chr1:121018077-121018909 (   50) AAATATTACCAACAATACTTGCTCTATGATTGAAAGAAATGATATGGAGA  1 
chr5:185966392-185967080 (  375) GTATAACAAGAGCAAAGCAATTGAATGGATGTGAATTCATGTTGTTGGTG  1 
chr3:23952421-23953204   (  431) AATTTTAAATTTTTTAAATTCAGACATTGTTTTAGTTGACAAGATGACTT  1 
chr3:50425036-50425609   (  332) AAAAGTCAAAAGTCAACCAAAGGGCAGGATCCAGGAAGCAGCTTTTTCTA  1 
chr7:2076046-2076642     (  224) TAAGAGCGCGGAGGGAAAACATAATAGTTTTTTCTAAAAAGGTATTCGAC  1 
chr4:188735193-188735948 (  665) GAACCAATAATATAAACAACAGTAAACATTCTCTGTATGATTGGTGGCTA  1 
chr5:141255484-141256073 (  338) ACACATTATCAATACTGTTGACATTCTAAAGTGTATCGATATAAAGATTA  1 
chr1:271105975-271106466 (  310) AAAATATAGTTGTCTTGATTATAACACTTTGAGCATAGAAGCTAAGCTTA  1 
chr5:26688782-26689232   (  128) GTAACGGACATATATAGAGGCACCAGAGAAGTCAAATCATATTATTAGCT  1 
chr7:130542289-130542895 (  108) GGAATTCAATTTCAATGATCCAAACGGAGCGTTATTGTCATTAAATATAC  1 
chr7:40264942-40265466   (  133) GATTTATTAACATTGTAGAGAAACAGATAGTTCTAGTTAAGTTGTTCTTC  1 
chr2:38764291-38765042   (  424) GACGTTACTCCTTTTAGAAGGAGTCCTAAAACATGGAGATGATTGGGATC  1 
chr10:18959786-18960472  (  602) TAATTCAAACCAAAGACAAGAATCACTCCATTTAAGATAAGGTAATGCAT  1 
chr1:250316518-250317300 (  134) AAGAATTAATTTTAGTCAGACAAAGTGTGTTAAGTTAGACACTGAACCAA  1 
chr9:22591491-22592491   (  592) TCGGTTTGAATTTCAAAAAGTTAAAAAAAGTAAAACTGAATTTCGGCGCT  1 
chr1:267139386-267140262 (  307) ATGAGTAAATATTATACAAATTACTAATTGTTGAACTGTAATCATGTTAC  1 
chr8:106823618-106824392 (  448) AATGAGCAACGACTCAAAACAAAACTGACTAGCTCTCAAAAAGAGGTAGA  1 
chr3:2130305-2131011     (  272) CGAATAACACGTGCAAATTATAATATGAGAGGACGTCCATGCAGGTGAAT  1 
chr9:119317360-119318678 (  692) AATACGTAACATGTATATAGAAAATGGTGGATTTGTTCGAGAGACCAAAT  1 
chr2:181476852-181477513 (  454) ATGACTAATGAACTTAAAAGTATGGAGGATGTGTGATGAAATAATGCCAG  1 
chr5:145311563-145312119 (  447) ATACCTAACAAATTTTCAATGTTTTAAAAAGAATGTCGTAGTTATGAATC  1 
chr1:288551840-288552380 (  271) TGTTAATCTACTGAAAAAATGTGTGTATATTAATTATTAAGTAATAAAAA  1 
chr9:3251487-3252108     (  267) TTTAAAAGAAAGGGAACTGTGAAAATATGTATTAAAGAATTTTCATCAGT  1 
chr2:71456301-71456781   (  277) AGGAGATCGATACAATACAGATAGCTTAGTTTCAAGATATTCGCTTGAGT  1 
chr8:10056974-10057498   (  157) ACAAACCTTATTCGAAATTAAAACTCTAATAGTGCCTTGACTAGGAAAAT  1 
chr8:151123968-151124730 (  221) TACTAGAGTACCCAAACTAGGCCTTAGAGGTATAAGTGGTATTTGTCCAT  1 
chr4:248925880-248926453 (  238) AACCGCAAACCATTAAATTTTTCGTCATGTGTTTGCGGATGCGTGAATAT  1 
chr5:98809204-98809867   (  239) TAAATTAGACCGAGATGATTAGAGCCGAAACCGAGTATTTATAGTTAATC  1 
chr5:175699668-175700559 (  523) TAGGTCTACCCTTCTAAAACCTAGTAATGAAGAGCAAGGTTTTTATGGTC  1 
chr8:121955083-121955758 (   28) TGAAAAAACATCTATAACTACATAGCATGTGGCATATCAATTGAAAAATA  1 
chr4:38279669-38280345   (  290) GGCTAGAAACTTTAGAAAATCCTAGTAAAATAACTAATAAGTATTAATGG  1 
chr1:293482735-293483254 (    5) GAATCCACATGTAAAAACAGAGATAGTTCTCCTTTATCGTAGAGAGGGTT  1 
chr10:135097211-13509785 (   32) AAAATGAAGGGATCCAAACGCCCTAGTAGAGTATTTAAGTGGGTAAATAT  1 
chr3:71628334-71629626   (  825) TTATCATGTACATTGTAAAACATGATGTAACTTGTAGAATTTGGTAATAA  1 
chr3:71628334-71629626   (  630) AGGAGGAAGAACCGAAAATAGAAGTGTGTTGTTGTGGATGGTGCTAAGTG  1 
chr3:71628334-71629626   (  466) GGAAAAAGACTCTCAAGGATATGCTAGATTTAGGAATCAAGGAGAGGCTT  1 
chr8:28316070-28317213   (  324) TTGATGATACTATAGTATTAGAGCTTAAAAGGTGTTTGGTTTGTAGAGTC  1 
chr8:28316070-28317213   (  203) ATTTGATTCATTGGAAAAAAGAGATTACATCCTGCTTTAGACGGAGGAAA  1 
chr7:132657453-132658184 (  504) AATTTTAAATTTTTTAAATTCAGACGTAGTTTTCGTTGACAATATGACTT  1 
chr4:178901081-178901555 (  223) ATCACTCAATAAAAAAGACCCATCCTCTTTGCAAGGATAATTAGTTCTAA  1 
chr6:33316145-33316610   (  154) AGGCAAAGTGGCTTCAGAGCTACAAAAAATGATTTTATATGGGATGGAGC  1 
chr4:73015174-73016084   (    2) GGCATCCTAATGCATAAAATAAAAACAAGTAATGACTAGAAACCTGCTGG  1 
chr6:155152925-155153651 (  495) GCGAGAGAAAATAGATGCACATTTAGTTGTGTTTACATAGGATCAAGGTA  1 
chr3:170819756-170820355 (  409) AAAACAAGTTATGTCTGATAATGGTGATTTATTGGACGTATTATTGGGAT  1 
chr2:124420606-124421334 (  178) AAGATGCATATGGATGAATATAATGAAAGTAGCACAAGATATACAAAGAC  1 
chr8:178042518-178043451 (  219) AACTAATAGTTAGTTAGCTAAAAATATACTAGTAGAATTAGCTAGTTAAC  1 
chr5:193448130-193448587 (  348) TGGAATTCAATTCCAAGGATCCAAACGGGGCGTTATAGTAATTCTGTAGC  1 
chr3:211712132-211712878 (  360) AGCCACCAAAAGCACAGAGAATAAAGGTCTAATTTGTATTGCAATTCCAG  1 
chr7:100332944-100333805 (  781) GCTGTTGGAATCCAAAAAACAGAGTAATAGCGGTACTGGAGATTTGGTAC  1 
chr3:59758133-59758698   (  400) GAAGAACAAAGGCGTAGATAGATTCTACAAATTCGCAAAGAGCAATAATT  1 
chr5:192838027-192838519 (  172) GAATTGAGCCATGTATGCACAAAATTGTTTCAATTATTATAGACTTTGTG  1 
chr6:179906302-179907010 (  657) AAAGTCTCAAGATGTCAATGGAATTGGAGTTGTTATATATCAAAAGCTAG  1 
chr2:38764291-38765042   (  166) TGGAAGTGAAGATAGTGCTGATAAATCAGTTGAAGAATATCCTACAAAAC  1 
chr10:61216655-61217803  (  232) ATACCAAAGTTGTCATGCTTGATAAGATCTAAAACTTTTTAGTAAGAAAT  1 
chr1:208519975-208520646 (   98) AAGGTAAAACGACATAATAGACCCTGGATTCCCCATTTTATTCGGAGAAA  1 
chr1:152575548-152576607 (  315) GATGCTAATTCGTAGAAAAAATGATAGTGGGGAGGCTTGGATGGTACTAT  1 
chr6:156563293-156563749 (  196) TAAAACTAATTTGTCAGCCGAAGATTAAAAGACGAGACGAATCTAGTCCA  1 
chr10:149422710-14942336 (  253) TAGTCTAGATGACTCTAATAATATCTTTATTTGAGATGGTTTCATATACA  1 
chr2:29662049-29662600   (  153) TACTTTTATGGTCGAAATAAAGCATTAAAATCAGATATTTGTGGAATAGT  1 
chr5:182545002-182545619 (  350) TTCTATACTTTTGAGTACTAAAACTCTAATATAAGATGGACTAAAGTCTA  1 
chr3:19294112-19294722   (  124) TATTTAAACAACTTTAGCTCAATCATAAAAGTTGCTTTATATAAGGAGCC  1 
chr1:228779467-228780258 (   28) TTGAGAGCAAAACGAACAAGCCCTAATTGGGGTTGCCTGTGATCTTCGTA  1 
chr8:159984825-159985281 (  182) AAAAATATAAGAAATTACTACATGTAAGGTATTATCTGTTGTAGGGACAT  1 
chr6:160844808-160845451 (  585) ACAATGTAAAAGTACAGAAGCGTTTGGAAGAATTGCCGACAGTCTAAACT  1 
chr9:41994554-41995172   (  506) AACAAATAACTACCTAACTATTAACTAATTTACAAAAATAGCTAATAGCT  1 
chr3:211550766-211551690 (  617) AGATAAGAATAACCGAACAAGGTCTAAAATAGTTAGACTGTCTTTGGTGC  1 
chr3:206952409-206952962 (   61) ATTAAAAAATGTTCAGGATGATGTATAAAAGGATAGGGCACTAATGCGAG  1 
chr1:130624896-130625492 (  486) TAATAATTATCCCAAAACAACTAACTACATTACACAACTGGTATTACAAT  1 
chr1:130624896-130625492 (  108) TGCTTGAAATGACACGGATAAAAATTTAGTAAGTCTACTTGTTAGTTCTC  1 
chr10:72370844-72371693  (  459) GTGAAACCGTAAAAAAAATGTACTTTATAGAAGTCAAAATTTAGGAGACA  1 
chr1:41169799-41170442   (   50) TGTCTAGCGATTGAAAAATAATGATAGGAGAGATGAGGAAGACCATAAAT  1 
chr2:233500593-233501936 (  176) GCTCTGAAATCTATAAAGTTGAAAAGATCTCTGTTAAGGATTATAACACT  1 
chr2:206484230-206484685 (  275) ATATCGCTCGGATGAAGATAGAGTTTATATGTTTTTTATAATATAATTTT  1 
chr8:138719586-138720223 (  406) TACATTCAACTGTAGACAAAGAATAGTTTTGATTAATCGTCTTTTTCTTT  1 
chr7:12682331-12684798   (  561) TATATCGGCCTAAAAAGTAAGAAAATATATGGTGTTATTTATCATATCAC  1 
chr7:913399-914177       (    5) AGAATGTAATTCAATTCCAAAGATCCAAATGGGGTGTAAGGAAAATTAGT  1 
chr5:206242969-206243626 (  165) GAAGATCACAAGTTCACATGAATAACAAGTTAACAAAGATCACAAGTTCA  1 
chr2:174019357-174019903 (  386) ACAACTTATTAGTAAAACTCACATAAATGAGTCATGTCTTAGAGATTTTT  1 
chr3:157016148-157016715 (  330) TGATAAATCATAGGAGAAAAATCATCTAGTTTAGGGTTACGGTATTCAAT  1 
chr9:154583467-154583936 (   52) TAATGTAGAACTATTAAATAGACACCACGGGTATTGCTGTAACCTGGAAT  1 
chr7:179386476-179387608 (  756) AAAATTACCTTCCGAACAACAGAACCATGTGAGTTCAATTTCATAACTAG  1 
chr6:20126259-20126966   (  297) CAGGTTTCTTTCTGATAAAAAAATCAAAGTTTACTAATACGTCAAGCCTC  1 
chr6:20126259-20126966   (    6) AGGAGCAGAATGAAGAACAGCATTAAGGAGTCCAAGAATAGTTTGTCTTT  1 
chr2:102935922-102936385 (  181) CCGAGGTCACTTGAAAAATTCAAATTTTAAATATTTTGACTTTAGACATA  1 
chr7:159881082-159882024 (  779) TGTTCTAAAGTAGGAACATGCACATCCATTGTTGAAGTAAGTTTGGATAA  1 
chr1:45455912-45457198   (   36) ATCATGTCAATATCAACTAATAATAGAAAAAAACAACAAAATGTGTTCTC  1 
chr7:40264942-40265466   (  372) GAACTAAATTCCTAATAAAGAAATCCTTGGTACTAGAATCACCTTGAGTC  1 
chr5:192838027-192838519 (  270) CAATAAACTATATTATGATCCTCTATGAATATGAGATATAAACATTGTAT  1 
chr1:47533071-47533585   (  410) TAAAAGTTTATTGTAACATGAACGAATCATAGAATAATTAGGTTTAATAG  1 
chr1:25560346-25561044   (  524) AGACAGGGATACATTAAAAGAACCAATCTTGCAGTATTGATTTCTAAATT  1 
chr1:152575548-152576607 (  870) GAACTGAAATAGTGAAGAAAATATAATTACCTACATAGGAGACTTCACCT  1 
chr4:37788899-37789687   (  559) AAACATGGATAGTAATATAGACGGTAAGAGGTCATTTTTATTAATATAAT  1 
chr4:187128172-187128661 (  298) GCGTTGAAAAGATAAGGGACAATACCGTCTTTTGCCTAGTTTTAGGCATC  1 
chr2:3342968-3343479     (  359) TAAAGAGATTTCTAAAAAACAAGAATATAGAGAAAGAAAATCTCCTTGAG  1 
chr8:166237470-166238045 (  329) GGGTATTGTACTATAACAAAATTTATGTATAGCTAGGATTACAAATGGAT  1 
chr1:267139386-267140262 (  423) ACTACCACATCTGGAAGCCAACCTAGCTGGGATAGGTGAAGCTAAGGTAG  1 
chr1:70047257-70047865   (  189) GGGTGTTTAGATTCATCCAACTAATAGTGGAGTAATAGGTAAAGTTAATT  1 
chr2:201093195-201093697 (   59) CAATTGACAAGGATGAAACAAAAAACAACTATTTCCAAATGTCAGACTGA  1 
chr6:176549108-176549924 (  154) TATCTGTATATATGAGGATGAAACACTATGGTGTCATTGTGATAATACCA  1 
chr6:160844808-160845451 (  423) ATAATCTAAACCTAGAGAATGTTAAGATTGAGGAGGCTGTTAAGAGATAT  1 
chr3:6112655-6113109     (  245) GCGCGTTACGTATCAAACATGAAACTATTTCTTCTTTAAAATACTAGAGA  1 
chr5:28637740-28638179   (   97) AACAAAATGATGGCGAGAGAAAAATAACATTTGCACTGAATCCTAGTAAC  1 
chr7:123252553-123253475 (  719) GGAATGCCTATGTCAACCGGGCACATATCTAGGCGATGAGGTAATCCATA  1 
chr7:181715641-181716093 (   24) ACCTCGATATGACGCTAATAGGACATAAAAATGTTAGTAATTAATTAAAA  1 
chr8:165544354-165544820 (  226) AGCATCAAAGGAGGAAACATATGTACATGTAAGATTTGTTCATTTGATTC  1 
chr8:139635624-139636502 (  128) AACTTATAATATATAAGGTACGATATTTAGGACATGAAAGACCGAGCCCT  1 
chr2:106144853-106145346 (  362) ATCTTTAAAAAAAGGAAAAACCCTACTAATGATTCACGTTGAAATCAAGC  1 
chr8:95243304-95243924   (  397) ACAACTAAAGACTAAACAATGGATAAAATTTTTAAGCCTAATTAATCCAC  1 
chr9:46697492-46698167   (  539) AGATAAAAATATCTGTCAAAGACCTGCAAAACATATTAAGGGTAAATCTC  1 
chr5:12754967-12755461   (  231) TAATTACATAAGTGCAGATCCAAACTTAAGTAGATTGTAGTTCTTACAAT  1 
chr4:115891625-115892430 (  425) AAATTAATAATACACAAATAACGTCAGAAATTCATGAAATTTTACACGGA  1 
chr6:86428535-86429125   (   34) GAAATGGATTGACATGCATGAAAATAAAAAATATGATTTAAATGCTTTAT  1 
chr1:269884259-269884783 (  141) AGAGCAAGCATAATAAAAGGCTATAAACTGGCTAAATAATGAGATGGAGA  1 
chr9:160943883-160944432 (  370) AGCAATAGCTCACTGTAATACAGCAGATCATCATTGAAGCAATAAAAAAA  1 
chr7:151348330-151349119 (  374) GAATTTAGAGAACGTTACTGTAGATGAAGAAGATATAGATGACATATTTT  1 
chr4:248377469-248378184 (  457) GTGATTTCACGCGTAACTCACGCAATAAGTGGAAGTGGAATGGAAGAAAC  1 
chr2:74469563-74470112   (  362) AGCTACCATATATGAGAAGTCGCAAAAAATGCAGCTTAAACTACTGAAAG  1 
chr4:25519307-25520099   (   89) ATAAGCTAAACACCTAAAAACTAAAAAACGGAGTGTCTTAGGCCAATAGC  1 
chr8:10820800-10821262   (  327) TCAGGATAACCAGCAGGATATAAAATGTAACCCTCGTTATCCTGAGCCAT  1 
chr9:106210776-106211484 (  201) AAGAAGACAGACTAGAAAATCTCTTCTGAATATCCAGTAAACAGAACTAT  1 
chr4:160053489-160053931 (  189) GGCTTCTAAAAAAGAAGATATACCTTATTAGTATGAGTATTCTATCAATT  1 
chr9:108321009-108321526 (   16) AGGTAGTACTATTTATCATCGAGGCTTTATCAAATTGAAAAATTAGGGAC  1 
chr5:210673996-210674469 (  356) AATTCAACACTAATAGCCACAAAACTTGATTATGAAAGTTAGAATGGCTA  1 
chr7:179495374-179496059 (  189) AAGCAACCTCATTTTAGGAAAACATTGAAAATAACATAAATATATTCTTC  1 
chr8:168494208-168494829 (   33) GATATGTAAATCCGAAACATATAGAAAGCAGGATGACTAGTATAATAACA  1 
chr10:87544542-87545124  (  271) GCACTCACAATGGAAAGGAGGAAGAGGTGGCTTATGATGCAGCTAAGGAA  1 
chr1:249155360-249156037 (  280) GTATGGGATTCACGATCCATAGGCAGATGAGTGACATGACTTGTGGGTAA  1 
chr8:66312754-66313216   (  165) AAATGGCAGACTTCAACATTTGTTATGATTGTTGAGTTAATTTTTGATAG  1 
chr9:100717755-100718640 (   45) GAGTCCAAAAGCTCAACGCAACACAAATATTTCGAGTGATTTGAGTATGT  1 
chr3:34612118-34612567   (  312) AATACGAACCGGCATAGTATAAAGAGGAAATTAACATCACACCAAACATG  1 
chr6:20126259-20126966   (  573) GAGCATATGTGATGTAAATGGAGACAAAAGAAAATTTTATTACATGCATT  1 
chr5:5639055-5639726     (  267) GGATTTCATCTTCTTAAATACCATCGGTCGTGGTATAAAAGAGTAAGAAA  1 
chr5:42889751-42890200   (  274) AGGCAGCAAATTCTGAAATATCAGTGATGATATCTTCAAGATGCTGACCA  1 
chr4:160317806-160318748 (  446) ATATTGTAAAGTTCTTGCATCCAAAAGCCGCTAATAGTAGGTCCAGAGGT  1 
chr10:13554423-13554970  (  437) GAGCAGAAGTCAGCAAAAGAGAGGGAGTGTGAACAGAGGAATGAGAGGGG  1 
chr2:55900040-55900560   (  319) AGCATATGAGGATCAACATGACTACTTTCTAGCTCAATTTCAGAAGGCTC  1 
chr10:10688276-10688994  (  127) GGATCAATACACTATTGGTTATCTTTGTCTGTAACAAGATATACAGCATA  1 
chr6:90318630-90319341   (  622) GGGACTACTAAGGGGACTAAAGAAACAAGAACAACAACGACTAATTCATC  1 
chr4:193417653-193418186 (  119) ATGAGGTTAATGTGGAGCTGAAAAAAGAGGCTGAGTTTTTTAGTGACATT  1 
chr4:220756837-220757694 (  410) GACATCAATGGTGTATGGCAAAACTTATGTATTGAGTCATTTATGGCAAA  1 
chr1:3975333-3975792     (  258) ATTATATTATGACCTAAAAGGTTGTTAAATGGTAAAAAAGATGGATGGCT  1 
chr1:151488587-151489277 (  497) AGACGGGAAAAAGAAAAAAAAGGTCACACTAATAACAGACACATGTGAAA  1 
chr1:242410820-242411552 (  263) AGCCACAGACTTTGTCCCATCAATAATTATTAGCCGAGATTTCATTACTA  1 
chr8:138778319-138778914 (  190) GTAGAGAGAAAATGAGGTTAGATGACAAGTTGTTAAATTTAGAAAGTTCA  1 
chr4:140594042-140594568 (  459) ATGAGCATAAGAGCTAACCTAATCAATAGTGTCATGATGAATTGTATAAT  1 
chr1:229778575-229779246 (  232) ATAAGGTGAATACCAACAAACTACTATTGGTGTGATCCTTTTTTTGTCAG  1 
chr10:128221465-12822218 (   61) TCGAATTCGAATCCGACTAAAAATATGAAAACAAATATGATTTCATTGAT  1 
chr7:45969617-45970080   (  212) AAATGGGAATTAGAAAGTTGAGATGTAGAAACTTCCAAAACCCATTGAAA  1 
chr1:267139386-267140262 (  743) GTAATAAAACCTGAAACATCTTATTTTTAGGAAATTATTATCTTGTAGAC  1 
chr1:156750548-156751496 (  606) AACAACAGTACTTATAACAGTAATCTGAGGATATAATCTATCCTTATATA  1 
chr9:119317360-119318678 (  384) GATCGAAAAATTTCGAAATCGGTTTCCGGAATTCCGAAAAATTTTGAAAT  1 
chr6:51071731-51072215   (  401) TACAATAAAGTATCATAGAGATAATTCAATACATTTATGTTGCAATCATT  1 
chr3:215319624-215320109 (  289) AGATGCTCGTCAGTGAACTGAAAGAAAGAGGCGGGAGGTTAGGGATGAAA  1 
chr5:221197406-221198144 (  477) ATGCAAAAATGATTAGAAGACTCCTCAAATTTTTCCCGATGTATCGCGGA  1 
chr5:98809204-98809867   (  353) GATTTAAGCTTTCTAAATTCATATTTGTTTAACGGATTAATTTTAAATAA  1 
chr2:62320611-62321198   (  207) GAGATGTAACGAGCATGAGGTCACTGTTAGCTGAGGTGGAGGCTGAGTTT  1 
chr5:150410880-150411317 (   41) TGCTTTGGATTTTGATGAATAACCAAGTAAGAAACCAATATCAGAATGTC  1 
chr2:239863344-239863866 (  379) ATCGCAGAATGGTAGAACACAAAAAGGCAGGCTACTATTGCTAACTTAAT  1 
chr7:122413650-122414861 (  851) GATACGGATATAGGGACCGGAAATTTATCCGGACGGATAAGTGACGGATA  1 
chr5:217264755-217265408 (   79) GACATACAAAAACAGTGACAATAATATTATACACTGATACAAAAACAAGT  1 
chr3:206952409-206952962 (  152) TGATAAAAAGATGTAAAATAGAGTACAATTGAAGTTTTTTATGGACTGAA  1 
chr9:103798253-103799110 (  627) ACGATAAGTCTAGGGTAGTTTAAAAAAAATATAAGTACAACCAAAGGAAT  1 
chr1:269884259-269884783 (  427) TATATTTGTATATTAACCTGAATTATATGAGAGAGATAGTTATATACTAC  1 
chr9:128630994-128631515 (   54) ATAAGGGTAGATAAGAAAATGACTTCATGTCAACTAGAGAATTGTGATAT  1 
chr9:106210776-106211484 (  407) CGGGAAAAAAATCCAAAACTGTCAATTTATCACACAGTATATTATAAATG  1 
chr2:41045467-41046056   (  448) TAGTGGGATTATCAATCTACAAATTAATCTATTTATGAATGGAATATTTT  1 
chr1:277260211-277261002 (  145) TGGTCGAATCAAACATCATGTGAGTATGGTCTGACGTCTTGCAAAGAAAT  1 
chr5:46671385-46672031   (   43) TAAGATTCATTGTCATAAGTGACAACAAATGTAAATTTGAGGGAGACAAT  1 
chr6:155152925-155153651 (  293) AAGGTATAATGAATTTGCAAGCTCTTTTGTGTTAGAAGATAGGTAGATGT  1 
chr4:169169745-169170476 (  216) AAACAATAGCAAGAGAAAAGAAGCGAAGGGATAAGCCTAAGCTAAATTGT  1 
chr7:182570274-182571409 (  757) ATCATCTTGTCATAAAAATACGTTTGAAGTTTTTAAAATTGAAATTCAAC  1 
chr8:11937103-11937736   (  579) ACCGTCAGGCATGCAAGCATATGCTGGTAAAAGAAATAATTCAAAGATTT  1 
chr1:182407882-182408384 (  124) GGATGAAGAATCTTCACAAGCTTCTAAAGGGAGAGCACATTTTAGGACTA  1 
chr7:179386476-179387608 ( 1024) AGCAAAAATAGGACCACCAACAGTTGACTGCATTTTTAATAGCAAGTTAT  1 
chr7:128441772-128442276 (   86) TTGCAATATCAACCATCACCAAAAAGTAATTGATTTCAAAAGCCTTCTAA  1 
chr6:20126259-20126966   (  436) TGGCATAGAACTAAGACACAACAAAGAGGTTCTGAGAGTGACAATTATCC  1 
chr9:82826893-82827903   (    5) TTTATTTTAAATCAGAAAAACAAGAAAACAGCACTGATTTGTTTTTTTTA  1 
chr7:100332944-100333805 (  532) AAGAAGACATGAAACAAAAGGTGCAGTTGCAAACTTAGATATTTAGTTAG  1 
chr4:220756837-220757694 (  787) GTATCCAAAACAACATATCAAAAAATATTTGCGAGATAGAAGTGCACAAA  1 
chr7:40723802-40724339   (  250) CCAATTTTCTAACGAAAAATAAACTAATTTTCCTTGTGAAAATAAAAAAC  1 
chr1:11196936-11197403   (  362) GGCCAGTAACTTTTAAATTGATTGAGATAGAGATGAGCATTCACTTCGGT  1 
chr1:229778575-229779246 (  133) TAAAAAAACGTGCACAATTAGCATTGGAAAAAAGGGATGTGACCTAGGTT  1 
chr1:156208841-156209318 (  321) TATTTACTATAATCAACAATAAATTGGAAATTGACATATTGAGGGTGTGT  1 
chr1:267139386-267140262 (  678) ATAGAATGATTTCTAGCATCTTATTATAAGGAACAAATGTATCATGTTTC  1 
chr6:73459096-73459565   (  215) TGCTAAAGTAAGGCATCAATAAAAATTGGATGTGCTCCATATAAATTATG  1 
chr10:149422710-14942336 (  307) AGGCATTAATTTACAAGAATTGTCTTATATTTTGATTAGTATATTAGACA  1 
chr5:182545002-182545619 (   95) GTATAGTCTACAATACAAAAACAATGTTTTGGATGACTATATAGGTCAAC  1 
chr10:110322845-11032364 (  471) TATAGGGATTAATTGAAAAAATAGAAGAGACATATTTTTCGTGAAGAGTC  1 
chr10:110322845-11032364 (  248) GACAATTGATTGAAAAATTGAAGGCTATTTCTATTAACGAAGCATACTCT  1 
chr8:166613506-166614516 (  139) ACAATGTGACCTATAAAAATGTCCTATAATTTAAAAACGAGGATATTTTG  1 
chr8:170915000-170915490 (  320) TACAAAACAGAATCAAAAAATTAGTGTCATTTCCATCAAGGTCTAGTTTT  1 
chr5:37971718-37972526   (  628) TTTTTAGAAATGTAACCAAACACTTTATAGCATAAAATACGCTGATATTC  1 
chr3:32337484-32338246   (  548) AAGATGAAATGACAGATCTGATGGACGTGAGCAATGAGATACAAGAAACT  1 
chr9:6032839-6033355     (   59) TTAATGAAAACTAACACAATACAATGAGACAATTGTATTTTTGGGACTAT  1 
chr7:89837757-89838251   (  316) GTATCGCATTTTGAAACATCAAATTCGTCGTTAATAATAAAATCCATGAA  1 
chr8:139635624-139636502 (  568) TTAGAGCATCTCCAATACTTATGTAAACAAGTCTCTAAATATAAAGTTAA  1 
chr1:277737299-277738628 ( 1234) GCAAAGTCTTTGTCGAGTATCTAAAAAAGTACTCGACAAAAAAAATGTTT  1 
chr1:130624896-130625492 (  415) AATATGTATGTTTATAAAAAAATATTGTAGTGTATATTGTGTCTCAGTCT  1 
chr1:293482735-293483254 (  448) GGGATAACAACATTTAGTCAAAATGTGGTTATCACATGAGATAATTTATT  1 
chr4:12984805-12985524   (  640) GGCATCCAAACATTAGAATTGGAATTGTATCTCATTTCAATCCCATGGCT  1 
chr9:49253164-49253636   (  159) ACTAAATATAGAACATGCAGATTTCTATTTATACTTAATAGCTAAGCCAA  1 
chr5:194377997-194378546 (  249) TGTATATCATTCAATGAAGCAAATCAATATATTAGGAGATATTAATGATC  1 
chr3:232433908-232434492 (  306) AGAATAGAACTCTTATGAATATGGCGAGGACCATGCTTGAGGAATACACG  1 
chr3:232608125-232608713 (  255) TTAACTTGATTCTAGAGATGCAAAAGGTAACACCTGAATTTGGTAGATGT  1 
chr10:3757535-3758249    (  540) TCGTTCAAATGATAATGAATATAGATATATATGGAAACTATATTTATATG  1 
chr9:160792469-160792951 (  367) AAAGGGAATATTATGACCCAGAGAATGAATTTTTTCAGAATATATAAATG  1 
chr4:30558504-30559061   (  154) TCACCAAGATGATATTCCACAAAATCAGGAGCAGAATGAGCCACAGCCAG  1 
chr7:6242429-6243441     (  448) GCTACAAGAAACCACTAAGGAAAATTACCATTTTCTTGGAGTCATGCGAT  1 
chr9:108321009-108321526 (  416) GAAATTCAGTTCCAAGCATTCAAACGGGGTGCTAGAGTAATCCTTTTAAA  1 
chr9:39830989-39831707   (  660) AACATAAGTACTTGATGCTTGACTCATTAATAAAATCTAGATTCATAATC  1 
chr5:5639055-5639726     (   25) GTTTAAATACATTGGAGCTAATAGCTAGTTGGATAAAAAATTACAAGTTA  1 
chr1:316155-316788       (   14) AAGCAGCAATGCCAACAAAAGCAACAGCAGAGACTTCGTATCCATGCCAA  1 
chr6:165491815-165492831 (  252) TAAGCTAAAAAGGTAAACAAATTATATTTTGGAGTACCAAATAAATCCTA  1 
chr5:26688782-26689232   (   40) ATACAGAACAAGCGAAGACTCCAAAATAATTAGGTCACATCGCATAAAAC  1 
chr5:180347815-180348370 (  339) TGTTGATAACATCTGCGATGAGAATGATAACAAACCTGTTGTCATACTAT  1 
chr2:111597394-111598312 (  447) GTAAAATATAATTAAGACCACAACGCGTGAGAAAAATTTAGTATTGTAGC  1 
chr7:130542289-130542895 (  555) CGATTGAAGTTTTTGAAAAAAAAATTAACCACGTCAAATAAAAAAGGAAC  1 
chr7:130542289-130542895 (  182) TTGAGACATTGTTCATAAAATAACACTCGTTTTCAATCAATTCAAAAAAC  1 
chr8:53011009-53011465   (   74) TAGCACAAAGAACACAATAGACCACTGATTTCACAATGAAAAGGGAGACA  1 
chr2:138366635-138367290 (   13) TGGCATGGGACATGTAGAATCAGCATATTTAAACGATTAAGGGAAAATTT  1 
chr10:61216655-61217803  (  289) GAGAAGAATCAACTGTCTCTAGAATTTGGTTTTTAGAGGAGGTTAAATAC  1 
chr1:242410820-242411552 (  561) GATCAGAAGAATTTTAGTACAATCTTAACTTATCCAAGTTATGATTATTT  1 
chr4:37788899-37789687   (  653) ACAATATATCATGGATGCAACAAAATATGCTCATCTCTATGATTATCTCT  1 
chr6:36688985-36689809   (  105) TAAATAGAATAAAATGGAGGAACCAAGAGACTAAAAATTAGCCCTTATAA  1 
chr3:117430405-117430949 (    7) GGGACTACCAGGCGAAGTACCACCATCGATCATATATGTAGTCGTAGATG  1 
chr1:6244398-6244972     (  128) ATGAAATTGATGGAGACAAACCAGAATTTTGTTGTGAGAGATCCAAATAG  1 
chr2:177656234-177656798 (  396) TCAGAACGAACTAAAAGCGGGAAAATAAGAAGCTGTTGTTTTTCATCAAC  1 
chr2:215433995-215434604 (   90) AAGAAAATAAAAGGAAACATCAAACATGCTCTAGTGACCTTCAATTCGAA  1 
chr5:163696892-163697340 (  376) TCAAAACTAATATCTAAAACCCTCTTGAACACTAAGAGGAGGATTTGATT  1 
chr6:101323484-101324023 (  367) GAAGACAATCAATAAAAAACCTTGAGATCTTTTTGGTGGATAGTTTACGT  1 
chr4:12984805-12985524   (  507) GCGACGTATAGATCAAGAGAGGCAAGGGAGATTCCAGCAAATGCGGACGA  1 
chr9:49253164-49253636   (  299) AGGCAAAGTCAATTTAGTATTGCACTAAAAACAGCATGACGTGCATGATT  1 
chr3:232433908-232434492 (  513) TGCAGGAAAAATCACAAACCCAAGAAACCTTAAAGAAATTCTTGAGACGA  1 
chr7:151348330-151349119 (  426) AGAGTGCACCGTAAAGGACAAAGAATATTTTTTAGGAGATATAATTTAGG  1 
chr1:291870925-291871481 (  433) TTCGAATCTCACCATTGATAAAACATGTAAATTTGATTGATCCAAAATAA  1 
chr9:160792469-160792951 (  298) ACCATGGAATATACATAGTAAACGACTTGGAAACTTATTCGCTATGCAAT  1 
chr4:248377469-248378184 (  127) AAGTGAAAGTGAAATAGAAGAAACACGTGCATATCATGGATCTTATGACC  1 
chr1:27740554-27741110   (  436) AACAGAAAGTCTTCAACAATTATTCAGAAAATAGGTCTATATGTATATAG  1 
chr3:147159670-147160119 (   63) AGCGAAACAAGGACATCCATCCACAGGAAGATGACCGGGGGTATCACTAT  1 
chr8:176854256-176854755 (  329) GGGTTCACTTTATGCTAAAGAAATATGAGATAATTGAAACTCCAGACTTA  1 
chr7:109540221-109540903 (  632) AGGTTACACTTATTCACAACTAAACAATGGACTATGTCTTGAATTGGTAG  1 
chr5:206242969-206243626 (  527) TGCTAAATGACTTATAATTTAAACCTGGAGGTAGGGATGAAAAGAACCTC  1 
chr4:169169745-169170476 (  119) AAATTAGATTTTTAAAAATCTACGACTAAATCGAACAGAGTCTAAGTCAG  1 
chr8:11937103-11937736   (  223) AGCTTAAAGCCTGCATATTAGGATATAATTTTTACAGCAAGTTTTGTTTA  1 
chr5:13290155-13290710   (  263) TAAGATGGATCTATGAGTGTATGATAGAATCTTTCAAGATGAGATGAATA  1 
chr3:136847877-136848415 (  184) TATATTTCCAAATTGACAAAAATATGGGAGATCTGAAGGAACAAATTTTG  1 
chr6:165491815-165492831 (  717) CAAATTTGAAGTTATTAAAATTATTTGAGGTCAACTATGTTGCAAGAAAT  1 
chr3:227184875-227185555 (  120) AGATAATACTTCTATAGAAGAAGCTCGATTGACCTTGTTAGCTAATGCAA  1 
chr4:150815476-150816023 (  222) GAATTCTCTCATTATTGTTAAAATAAAGATAATTATAAGAAAAATGGGAA  1 
chr8:108472871-108473434 (  408) ATAGGGTGTATTTAGAGTAGAAACCAGAGGTTTGAATCGGGCTTGTGAAT  1 
chr6:179011995-179012479 (   64) ACAAGTTCAAGATACCACTGAGCTTAAAGTCTAACCAGGAATAATTATTC  1 
chr10:151589556-15159074 (  743) GACCATAAATCTCAAAAAACAATACTTCAACTTTGCATCTAAAAATACTA  1 
chr9:22591491-22592491   (  857) GGCTAACCATTTCGAAGAAAATGTAAATCTCGCATGACACCCAAAACGAA  1 
chr6:167916974-167917613 (  192) AAACAAAGCAAGAGATTAATCACCAAGAATCTTGCAAAAAGGCAAGAGAA  1 
chr2:69806187-69806753   (  139) GTCCATAAGACTATAAAATGTAACTGTTTACTATCATAATATATAGAAGG  1 
chr10:128848634-12884920 (  153) AAAATTTTAATACAAAATACTTGCTATATTTTAGAAACAAGTTTTTGAAA  1 
chr9:152476118-152476944 (   39) AAATCGATTATTTAAAGTTTTCAAATAGATAGAGGACCGTTTAGAAAAAA  1 
chr4:207765648-207766111 (  162) CTTATGTATCAAGCAAAATAAAGTTAGTTTGTTTAGCTAGAATCTGTACA  1 
chr10:143739920-14374049 (  312) GCGCCTACACTATTGCAGAACAAAAGATGGTAAGTTAGAGGTTAATATAT  1 
chr8:95243304-95243924   (  149) GGCATAATAACAGGCAGCCAAAATTGAGAGTGGCAAAATAGCAAATTTCT  1 
chr7:134543472-134544400 (  780) AACCTGGGAAATCATTAATGCCACATGGAAGTTCTTCATTTGCCTTGAAC  1 
chr4:115891625-115892430 (  139) GGATTTTATGATCCAAACATTTATTAGTATTATATGTGGACATATGTTAC  1 
chr6:101323484-101324023 (  306) ATATTCGATGGAGTAAACAACAACATCAGTTAGTCAAATAAAAAAATATT  1 
chr8:7208929-7209373     (  381) GTATTAAATATAGTTAAATTATAAAATTAATTACACATATAAGGACTAAA  1 
chr8:28316070-28317213   (  574) GGGAATGTAGTTTTAAAATACTGTAGTTTTGAGATAATATAGTTTACAAT  1 
chr7:12590292-12590928   (   24) TTCCAAAAACGTTTTTAAGAGAATATAAATCTGAAACATTTTTTTAAAAA  1 
chr10:92769458-92770036  (  470) AACTCGAATATTTGAAATACTTCTCTGACTGAAAAAATACTCATAAGACT  1 
chr8:179934576-179935074 (  293) TACAAGAACACTAAATCATGAGTTTGTATGCGATATTTATGCTCAAAATA  1 
chr7:12682331-12684798   ( 2256) AGGAAGGGACCTTCGTGCTGATTTTTTTTGGTTAATTGTTTTTCAAGACA  1 
chr2:1322610-1323176     (    8) GAACCGAGAAATGTCAGAATGCATTTGCTTCCATATAAAGAAATATCTTT  1 
chr5:26030068-26030561   (  133) AAATTACGGATCGAAACCTCTTACCTGGGGGGTCTTGGAAATTAAGCTCA  1 
chr8:178042518-178043451 (  444) TACCATAGAACACACAATGACACAATTCATGCTGAAATTATTGGATATTA  1 
chr10:10688276-10688994  (  297) AGGCTACAAATCTTTTAATGCAGTACAAAGAAAACTACCTATAGATCAGT  1 
chr6:179906302-179907010 (  249) ATTCTGCTTCTAACAAAGAGAAGTTTGAAGCTGATACAAAGTATTGGAAA  1 
chr1:47533071-47533585   (   41) AACCATAATTTTTAAAACCGAAGCAGCCGAAAGAAAAGGAGGCAGGGAGA  1 
chr1:25560346-25561044   (  237) AGGATAACTTTTCTCAATTCCAAAAAAAAAAAGATGAGAAAGTTCTCTAG  1 
chr6:99392571-99393244   (  420) GAATCCTACATTTCAAGATACGACACTAATTTAAGTCACTGTTAAAGATG  1 
chr3:165024960-165025562 (  307) AGTTATCGCAGTTTTAAATTGAAATGAAATTCTGCACATATTTTTAAAAT  1 
chr6:89057849-89058354   (   41) GCTCATTATCTGTAATACCCAGAATTGTAATTCATAAGAAGTAATGACCT  1 
chr1:68564925-68565367   (  347) AGCAGAATGATGCAATGATCACAACCAAATCAACAAGTTAGCATAACTAA  1 
chr9:150533158-150534043 (  412) GAATAACTAACTTTGAGAGACACATGAATTAGTTTATGGATTTAATTCAG  1 
chr7:35672666-35673367   (   83) ATTCACATATGGTGCACATGAACTAAAAAAGGTTTACAATTTTTTTGAAA  1 
chr1:305031930-305032531 (  201) GTCACAAAAACTATGTAATGCCGTCAACATTTTTGTTTAGGGAGTTGTTA  1 
chr9:144965339-144965817 (  314) AGGCTGAAGGCCTTGACAAAGGTCAGATGAACGACTAATTGCCAAAAAAT  1 
chr2:181476852-181477513 (   51) GGACACAACAAACAGTAAATAGCAACTAAACCACAACTAGTTCAAACACC  1 
chr6:176549108-176549924 (  563) TGGTCGAGAAGCCGAACATGAACCTGGCGCTACTGGATAAGCCCGAGTCA  1 
chr5:185970227-185970662 (  165) TATAGTGAAACTGGAAAATCAAAGCTGAAGTTTTTGAAGCAAAGCTCTCT  1 
chr5:139122524-139123225 (  238) AAGAAATAAAAAATTTATTCAACTAAGGGATAGTTGGCAGTTAAAAGTAT  1 
chr5:172181913-172182350 (  304) GAGGACTGAGATAAAAACTAAAATAGAGACCCTTCAAATTTTTTATATAA  1 
chr10:119913016-11991351 (  419) ATTCCAACATATCCAAACACCAAATCACGGTTTGCGCTAGCAGCAGATCT  1 
chr3:184694318-184695007 (  207) TGGATGAGCTTAAGGCCATGGGAAAATTAAATCTCTAGGAGCAAAGTTAA  1 
chr8:14322206-14322680   (   91) ATATTTTAAAGTTTGAACCGGTATCAAATTAAAAAGAAAAGTGCTATTCA  1 
chr7:22384684-22385844   (  697) TATAATAAATCTTGATACTATTATCTATAAGTTCAGTTAAACTTCGCATA  1 
chr9:6032839-6033355     (  452) GGCTTAAAAATTGTTAGTGGAATTAGTTAGTTAAATAATAGCTAATTTAA  1 
chr6:28076236-28076833   (   45) TGCAAAAAATGAAGTCCTTGGAAAATTTAGCCAAAATAAATGGAAGCACT  1 
chr4:38279669-38280345   (   12) ATAATGCAATAATGGGCAAATAAAATTTTGCTAGGCCAATAATGAGATAG  1 
chr1:168516894-168517329 (    1) ATGTCTAGAACAATTTATACAAAAATTAATTCTTATTTAAAATGATGTTC  1 
chr4:172125570-172126121 (  409) TAAAATGGTACTGATAAAATGGTATAGTATAGTATGTTGTGTGTGACTAA  1 
chr2:16502551-16503988   (  602) GGTATACCAAATGCTAGAGTAATATGAAATTCGTCGAGTGATCAGAATTT  1 
chr2:233500593-233501936 (  604) GGAAAGAATTGGTTACAAAGAACTAAGGCAGTAATCCAACATACTGAGAG  1 
chr2:149093292-149094348 (  828) TAGAAAAGATCCCAAACCAACATAGCATGATCTACCATATCTATTTATTT  1 
chr2:183666459-183666897 (  150) AAGATAAAATAATATCCTTCACATTTTAGATCTCAAAGAACTACTTGTTA  1 
chr5:113727863-113728987 (  289) AACCCGAAATTTTAAAAACCCGAATTACCCGACCCGAAATTTTCGGGTAA  1 
chr3:232433908-232434492 (    8) ACAATGTCACAAGAAACTTCAACTAATACAGTGGACTTATTGAAGACTTT  1 
chr7:134809994-134810449 (  240) AGGCAACACAACATTTCATGAACCATTAGTCAAGTTACTTATTCAAAAAT  1 
chr9:151732532-151733252 (   24) GAGGACCACAGATCTTGTAGGAATATAGAGATAAAGTGGACTGTGGTAAC  1 
chr4:52256877-52257360   (   86) GTTCAAGAATCACTAAATTCGGAGTTACGGTTATAAAGTTATGATTTTTC  1 
chr10:144536166-14453691 (  693) AATAATTGTTTTTCATGAACTGGTAGAGTTGGTATATTATGCAAAGGACT  1 
chr8:62571363-62571979   (  544) GTGTTAGCACTTTTAACCTTGCTAAGTGTTGAATCTTGTTGAGGTGAAAA  1 
chr6:109952349-109952826 (  177) ACCATATTTATGTGAAAAATATGATCCAGTAAGTATATAAAAAGTGAATT  1 
chr8:174578887-174579420 (  290) CAACAAACTTAACCTGCAAGCGAGATGAATTTATGCTGAAAAAATAGAGA  1 
chr1:64060492-64061055   (  303) ATATCAAGTATTGTATAATTCATTAGAATTCTAAAACGACTTTTTAATTT  1 
chr6:165491815-165492831 (    3) TACAGATGATGCTAAAAAATACGAGTAAGTTGGTTCTTTTTTAAAAAAAT  1 
chr3:211712132-211712878 (  424) CATTGCACACTGGAGAGCTCGAGCTCATATGTTCAGTTATATGATAGAAT  1 
chr5:134528706-134529198 (  342) TAGTGGTATATGTGAAACATAGATTAGCTTATACTTAGATACTTGATAAT  1 
chr6:90318630-90319341   (  514) AGGATGTTAATAGGTAAAAGGATTGGGGTTGGTTTAATATATTTTTGGTT  1 
chr1:304115563-304116377 (  655) TGAAAATGATATGTCTACTGGTGTTATCTTATATGATGACGTAAAGGATT  1 
chr5:218348865-218349475 (  331) GCAATAGAGAGCGAATGAGAAAAGAGGGGTTTTCCCTTAAAAAATGGGCT  1 
chr1:152575548-152576607 (  998) AAAACATAAGAACAAGACATAAGAATCTATCCTCGACATACATAAGAACA  1 
chr1:250316518-250317300 (  494) GATAATTATTTTTATGGAGGAAGATGATTGGAATGAATTTATCGAGAATT  1 
chr10:76274412-76275014  (   67) AACAACTGAACTATTAGCTAAACTATTTGGATGTCTTCAGATAATTTTAG  1 
chr7:160219754-160220363 (  456) GCACACGATGATTCATAATAGAATGTGAGGGTAACCAATCATGCGGTAAT  1 
chr9:150533158-150534043 (  492) ATCCATACCAGATTAAATCTATGGTGGGATTTTATTCTATGTAATTGAAC  1 
chr1:267139386-267140262 (  499) AATCAGTCAAGCCCTACACAACTTTATTAGAGAGCGTGATTTAGATGATT  1 
chr1:305031930-305032531 (  338) GTTCTCTAAAAGACTTGCTAAATCAATAATTTAGGTAGTTAACATGAAAA  1 
chr9:119317360-119318678 (  475) GAAGGAAATGGTCGGTAAAACACCATATCGATTTCGATAGAAAATTCCGA  1 
chr6:160478479-160478917 (  366) ACTCTGTGTACTTCACCCAAAGAGTTGAAATAGAGGGTATGTGTTTGAAA  1 
chr1:47792455-47793371   (  248) TTCTACATAAAATCAACAAAATATAATTAAAATTTATAAAATACACTAGT  1 
chr1:6244398-6244972     (  227) ATAGGGTTTTCTCCATCATGATATATGAAAACCTTAAGAAGTCTCTCCAT  1 
chr9:27725541-27726071   (  240) AATGTAAATTTGTTACAAAGAAACAAATCAATATTGCGAGGGGCTACTAT  1 
chr2:62320611-62321198   (  465) ATTATTGGACATGATTGAATATGATCATATCATTGAAGAATTTATTTCAA  1 
chr3:184694318-184695007 (  364) GTGCTCTGCCCGTAATCCTTAAAGCTGGGGTGGTGATAAAAAGAAGGTTC  1 
chr4:81329691-81330629   (   32) ATAAAATCTAAATATTACAACCACATAAATTTCATAGCTTACTAAATTAA  1 
chr1:28540887-28541670   (  331) GCATTGGACTTATCAAATACAACACTTAGAGAAGGTTGCAATGATTATAG  1 
chr5:185902376-185902872 (   80) TCAATCCATATGGATCGAAGAGAATTAAGTAGATTTAAGTTCCTAGCAAT  1 
chr9:5599095-5599791     (  644) ACGAAAACTATGTCTTAATTAAAAAAAAATTGAATTTTTGAAATGGCCTC  1 
chr3:11033618-11034247   (   21) TGTAATCAAAACAAGAGACACCAATTGTGTGGTTGTCCTTGTAGTGGACT  1 
chr2:106144853-106145346 (  110) GCGACAAAATCCTTACGACTATTAACATGTCTTCGAAAAAAGAAAAAAAC  1 
chr2:177656234-177656798 (  202) GACTTTTCTCGCTAAAAATAAGCGTTGATGTACTCTTTAGGTAGTAAATT  1 
chr2:206484230-206484685 (  399) GAAGTATAATGTTTACATATGAGCTCGGATGAAGATAGAGTTTATATGAA  1 
chr4:36623347-36624133   (  650) TATTTTGGATCTTAAAAGTAAGAATTGTAATTGTTGTGTGTTCATGCAAT  1 
chr8:138719586-138720223 (  300) TTGGAGTCAATGATGTAAAGAAAGACATATTCCGCATGTTTGGTTGCATG  1 
chr8:6348239-6349057     (  689) AAATAATTAATAGAAAATGCATGCTTGAATATGGGAAATTGCCTTAATGA  1 
chr8:28316070-28317213   (  996) AATTTATGCACATTAACAAACCCATGGGGTATGAAAATTGGCCTAAAGCC  1 
chr7:134809994-134810449 (    4) AGTATGTTAAGTCATTCATGACCATTAGGTCATTCATTTAATTATTCAAG  1 
chr4:8161796-8162626     (  688) AAAGATCCTCCGTCAAAGAGAACCTGTAGGTTTGAGAGGACTTTGGAATT  1 
chr7:12590292-12590928   (  562) AGCACAAGTATGAACTATTAACATTTAGGTGCATAAAAACAAATTGGTAA  1 
chr3:143112781-143113515 (  580) ATGCTAGACATGCCATGAAAACTTTGGATTGGAGTTGAGTTTACAATACT  1 
chr1:10982801-10983703   (  810) GAATGGTTACGGGAAAAAAACACACAAAGAGTATTGTTTTCCCGTATTGT  1 
chr3:2102266-2103054     (  583) GTAACTTGATGATAAAACTATGACATAAAAGTTTCAGAAGATTTTCCAAC  1 
chr5:210673996-210674469 (   53) AGATTGCGCTGAGAAGAATGAGAACTAATTTCAATAAAATTCTTATGTGT  1 
chr3:147159670-147160119 (  397) TCACATGATAATTGAACTTGAAGATGGAAATAAATCGAGATCCGATGATC  1 
chr7:179495374-179496059 (  624) ACGACCAGATTTTATAAAATACAAAGGAAATGTTTTGATCTTTATTATTT  1 
chr1:303109593-303110049 (  234) AGCCCCAAACAATAAAAACAAGGCATTAAGCAACACAGCAGTCCATAGAC  1 
chr2:5442580-5443110     (   73) AACTAAAAATCTATATGAAGAAGTTGATATGACGTTGCGGTAACCGTAAG  1 
chr8:154710024-154710733 (  408) GATTCTACCCCACAAGGAAGAAACAAGCGGCGATCCATGCGGTAATCAAC  1 
chr4:169169745-169170476 (  456) AAGAACAAGTTTATGAGAACCCATTAGCAAACCTCCAAACGTTAAGTCCA  1 
chr5:82171020-82171841   (  275) ATAATGAGAGTGCAATCCATATGGCGGATAATCCCGTTGAGCATAGCCGC  1 
chr1:17253874-17254358   (   67) TCATCTTGTCAACGAAAACTACGTCAGAATTTTTAAAAAAATTGAATTTT  1 
chr1:220877921-220878392 (  215) GTCATTAAACTCGAATGAAAAAATAATCATACACTACAGTAAAACAGATC  1 
chr1:242410820-242411552 (  362) GCGATAATAAATTTAAATAGATCGATATTAATTTTTAGTGTGGTATATAA  1 
chr7:26028217-26028691   (    9) AGCTAACAAATAACTACTTAATTATTAACTAATTTACTAAAAATAGATAA  1 
chr8:170022872-170023315 (  391) TAATCGAATGTTTAAACCTCCGTTCCGGGTATTAAATGTAGTCGGATTAT  1 
chr8:170022872-170023315 (    6) ATCAGAATTGTACACAGATCAGACTTGTCAATCTTATGAAAAAGAGAGAA  1 
chr1:92564246-92565054   (  273) ATCTGAATTATCCGAAAAAATTCAATTAAACCAACTAAATATAATAGTTA  1 
chr5:8096544-8097079     (  163) TCATTTCCATCAACATATTTAGGGTAGTATGTACTGTTGAATTGTAGATT  1 
chr1:186173289-186173787 (  413) TGAACTCAACAACAAGGAATCTGAATTATGCTGCGAATATGTCTGAAATC  1 
chr6:36688985-36689809   (  435) TAGAAAAAAAAACTGGCTTTAATCCTGGTTTTTGAATAGGGAATATGAAT  1 
chr8:10056974-10057498   (   92) AAAAAAACACGGCAGAGGTCCCCTCTGATAGCTTAAACAAACAATTCACC  1 
chr8:151123968-151124730 (   30) GGAACATGTACTCCCTCATAGATTGTAGATTTATCTAGAATACTTGCATA  1 
chr8:180553606-180554153 (  194) ATACTAAAGACTTGATATTAATATCGGCTAGAGACACTAAGTGATACTGA  1 
chr7:123252553-123253475 (  161) AGACATAGAATAATAGGTTGGAATAAGTTAATAAGGGGTTAGTAATTTTT  1 
chr4:40618082-40618684   (  214) ACCTTAAGATGTCGCAGTAGAACATCGATAAGGTCAACTGGAAAAGATCC  1 
chr2:16502551-16503988   (  725) CACTATAAAATTTAATGATGAGATTATATTAAGCTAAGACTCCATTCATT  1 
chr5:224030937-224031751 (  152) GAACAGAGAGAGTATAAAATATTAATACTTTTTTTAGTTAATTCATCAAA  1 
chr6:30926714-30927392   (  622) TAAATCCAATTTCCTAATAACGGATTTAGGAGCCGGATAAATCGATAGCA  1 
chr1:289553307-289553772 (  282) AAGAAGGTAAAGGATAGATACAGTAAAAATACTAATTTAGTCATTTTTTG  1 
chr9:34688860-34689453   (  407) ATGTAACATTAGCCAAAAAATGAACAGATTAAATTTTGTTGTGTATATGG  1 
chr6:26593142-26593681   (   71) AGATTAAGGATGTTTACATACATAAAAGACGTATAGATGTGTCCATGCCT  1 
chr7:35670970-35671736   (  279) GAATCGAGAACAAGACAACACAATTGTTAAGTAAAAGGACATTCGTCTTC  1 
chr8:10820800-10821262   (  250) ATGCCTCATTCTTATACATAAACACATGATGTGAAACAAAATGAGATTTT  1 
chr7:12682331-12684798   (  770) AGTTTAAAGATGCCAAGCAGACAGATAGGTATATAATTGATCTTTCTAAA  1 
chr3:219217210-219217780 (  186) ATCATGTGCTTTAAAAGTTAAGGAATTAATACATAAAAACATCATGTGCA  1 
chr9:10315957-10317053   (  716) TGGATACAAAGAGAAAAAACCAAACCCGATAAACCTGGTCAAAGTATCTC  1 
chr1:27740554-27741110   (  184) TAGTTACTATCATGAACTTTCAGATATAAGAACATGTTAAGTTATTAAGG  1 
chr1:199070017-199070460 (  331) AAAAAAAGTACCCGACAAAGAACCCTTTGCCGAGTGTAATACTCGGTAAA  1 
chr1:277260211-277261002 (  662) GACCAATACAAATAGAGCACACATTATTGTTACTAAGTTTTCACTAATAC  1 
chr7:117270261-117270736 (   57) GGTTTTAACAATTAATGTTGAAAATTAGACCTTTAAACATTCTATTCATA  1 
chr3:136847877-136848415 (  401) AGCCTCTCCTGGCTAAAAAAACTAAAAACTGATTTCTTAAAAACTGGGTT  1 
chr2:174852371-174852929 (  431) GAATTGCAATGACTCAAAAAAAATCACTTCGCCGGGTCATATACAACCTT  1 
chr2:174852371-174852929 (   69) AAAATAGATTTTACAGAAAAAGAGTAGGCTAATCCAACAGACTCGGTAAC  1 
chr4:193417653-193418186 (  338) GTCCTTCAAGTCGACAGTAGAAAATTATGTTTAGTAGCACAAGGAGCACT  1 
chr4:235533678-235534527 (  626) TTCAGGAAAGTGACAGCAAAAATATAATGATGTAGCATATCTTGGTGAAT  1 
chr1:208519975-208520646 (  148) AAGAGAAATTCTTGTTCATAGAACATCGATAGAAAAAAAAGCCGACTATC  1 
chr10:151589556-15159074 (   59) GTGGACTGAAACATATAAAGATATTTTGATTCGACAAAATCGCAATCAAT  1 
chr5:40761957-40762573   (  177) TAGCATCCAAATATTTGATACTACATGGATTAATGTTAAGTAAGAGCAAA  1 
chr1:38214282-38214837   (  438) GGAAATACAGTTTTGAAATAATGTAGTTTTGAGATACTATAGTTTACAAC  1 
chr8:106823618-106824392 (  688) GATGAGTAATTGTCAACAAGAGTAACATCTTGGTTGAGTCGTATGGACAA  1 
chr4:28350162-28350751   (  245) GACATGAGAGCAACTCCAACAGATAGAAATCAACTCTAAAAATGTGTTTA  1 
chr2:181476852-181477513 (  235) GAGTAAAAATGGTCATATTGGTTAGTTAATATTTCTGAAAGTAGAATAAG  1 
chr6:168747359-168748148 (   12) ATCAACGATATTCCTTAATTATATTTTTGGATGGAGAGAGTAGTATTTAA  1 
chr4:46929125-46929792   (  610) GTATTTGCATATTTTTGTTAAAAATTAAATATTAATTCATTTAAATTGTA  1 
chr5:185902376-185902872 (  271) ACCATACAACCTACATAAATGAGTCGTAGCTTAAGAGGTTCTAGTGGATA  1 
chr3:230678430-230678876 (  344) AAAAAACGAACAACACAATGGCTGACATGTACGTTCACTAACCGAACTAA  1 
chr10:10095590-10096054  (    6) AAGACGTAACAGGCCACAACAAATCAGCATTCAACATCTGCACAGGTATG  1 
chr8:168521758-168522211 (   62) GTATTATATTAAGAAGAAATTCAATCGAAAACTGACCGAAAAAGATCATA  1 
chr5:131298485-131298992 (  210) AGCCTTTAAAATAGAAACCGCCACACATATCTTTCCTAAATTTACACGCA  1 
chr1:71758302-71758821   (  467) CATAGCAAAGATACGTAATAAAATTAATATATCCGAAAAAGGTATTTTTT  1 
chr1:293482735-293483254 (  191) AAGCCCACTTAAGGGTGAAGCTCTCGATCGAGTAAAACTTGTATAGCCTA  1 
chr1:287473809-287474406 (  404) GCGATTTAAGTTTCAAACTTTAGCAACAAGGGGACTAAGGGCTAAAATTT  1 
chr9:132593191-132594032 (  602) ATTCTGACCTGATATACAATCATAAAAAATTGAATATGTTGCATAAAGTT  1 
chr2:149093292-149094348 (  179) TACCAAGGAAAATTTAGCAAAGCGTAACGGGAAAGGGCAACTGTTAAAAA  1 
chr7:12590292-12590928   (  440) GAGAGTAGAGTACTTAAAATCTCTTGGTGTTGCTTTTGAAACTGAACTCG  1 
chr4:46778903-46779711   (   22) AAACACTACCTTAATTAATTTAACTCTAAGAAATGGTAAAGTGCTAGAAT  1 
chr9:108321009-108321526 (  109) GACCAAAGTTTAAAGTGATAGAAAACTTAGACCCCCACGTGCACTGACCA  1 
chr4:187949064-187950284 (  846) GGCTCGGCTCCTTCAAGCTCGAGCTGGCTAGGCTCGACTTGTTACGCTAA  1 
chr10:112580461-11258101 (   62) AAAACGTGAGCTAAAACAGCGTAAATGAGTACACAATTTAGCGTAAATCG  1 
chr7:85122675-85123310   (  244) AAGATTGAAATGAGACATTGTGATAAGTAAGCTGAAAAATGGAATACATG  1 
chr6:95866717-95867618   (  521) GAACAATAGCTGTGATAAAAAACACCTGATGTTTGAATTCATCTGTACAC  1 
chr9:100717755-100718640 (  771) ATATAATATAATGCATGGAAGCCTTTTTGGCATAGAATACATCATAAATT  1 
chr7:2076046-2076642     (  520) GCAATGTACATTGCAAAACAATATTTTTAGTGACCATATGAGTGAACTGT  1 
chr4:184571433-184571955 (  219) ATCTAGAAAGAGAAGTGATTCTTACTAAAGATAAATTGAAAACGTGAAGG  1 
chr10:90026893-90027725  (   36) GATGTGAAATTTGAAAAGAACAAATTGTGTAGTTCATGTCAAGCCGGGAA  1 
chr5:1631677-1633578     ( 1460) TAACATGTAACTGCAAGGTTATCAATATATACTACAAAACTTCCAGTAAG  1 
chr5:141255484-141256073 (    8) GAACCCTAAACACGTTCTTCAAGTTTTTGACGTCAAAATAGATCAAAAAT  1 
chr9:15668847-15669381   (  464) AAGCTATAGGAAGTTAAAAAACCGTAGGAAGTTTATGTTTTTGGTGTAGT  1 
chr3:210503355-210503961 (  325) GATTAGTGTATAGAAAACTACTGTCACTATCGACTTTGATGAGTAGATTT  1 
chr5:31276151-31276751   (  462) GTTCTCTAAAAGACTTCCTAAATCAATAATTTAGGTAGTTAACATGAAAA  1 
chr1:260878564-260879047 (  338) ATGAAGTAATCATGTAAATATATATGGTAATTACCTTTACACATGTGCAT  1 
chr3:237639648-237640166 (    6) TAGTACAGTATAGTTTAGAAAAAGAAGAAGGAAGAAGAAGACCGTGAAGC  1 
chr6:139285422-139286123 (  571) TCAAAATCAACATAAACATATAATCGGTTGAATCGTCGCAATAGTAGTAA  1 
chr6:160844808-160845451 (  520) ATTATGAGAGCCTTAAATACAATACGAATTTAAACTAGATTCTAGTTTAT  1 
chr1:219788620-219789208 (  176) TGGATGCTCTACTGAAACTCTTAGAGATGAGTGCCTATGATTGAATAATT  1 
chr2:15527952-15528540   (  117) ATGCACTGCTGTCACTGAAGACAGCATTCTTGTTCAATGTGATGAGGCAA  1 
chr2:50031351-50031868   (  257) ATGCTACACAAATTACGAATAAAGATGTCACCTGAAGAGATTATTTTAGA  1 
chr7:22384684-22385844   (   53) ACTGGCACCATTTGAAGAAAGAATATGTATTAATTTAGAGGATACGTTCT  1 
chr7:122413650-122414861 (  244) GGGAGTGGAATAGAAGAAACACCAACATCTTGTGGATTTTATAGTCCAAA  1 
chr7:84873591-84874034   (  385) GACAGAAGAAGTGATGGCAGGAGAATTAGTAGGAGCAGGAGTCGCAGCAG  1 
chr7:181715641-181716093 (  196) AACACAGGTCCTGCCAAAAGTATTAGAACACCAATGAATTGTGGTTATTT  1 
chr6:37964320-37964861   (  113) TCATTACGTCAGCCAAACATGGCAAATTAGCGATGACGATATCAAATCTA  1 
chr9:23708241-23708726   (   39) AAATATTTAGATGTTAGTTAAAAATATTAAATATAGTCTAATTATAAAAC  1 
chr10:10132075-10132768  (  236) TTCAGATATAAATATAGATTCAGAAAATTTTCACATTTTTTGTAAGGAGC  1 
chr6:118989526-118990131 (  287) AGGCAAATCTGTATCAAATTCAGCCGAAGCGCATGTGGAACTAAAGAAAA  1 
chr4:178901081-178901555 (  284) AAAGTGCTATGATAAGGAACTAAAAGTTTAAGCATCAGGAATGTTGAATT  1 
chr3:206481024-206482067 (  991) AGAGCACACCATTAGAAAGGCAGAAAGGAATGTGTAATAAAATGAACCTT  1 
chr3:206481024-206482067 (  420) AGAGCACACCATTAGAAAGGCAGAAAGGAATGTGTAATAAAATGAACCTT  1 
chr7:179495374-179496059 (   94) AGTAAGAATGAACAAAAATTGACAAGAGAAACATAAACCGACTGTTCTTA  1 
chr4:187949064-187950284 (  919) AAGCTATGAATTAGGTAAAACCATAGATAGTCTTCAGTGTAGGATCGAGC  1 
chr7:91007183-91007943   (  636) GCGAAAGGATCTCTAAAAACGACTAACTGAATTCTCCTAGGTAACAACAA  1 
chr7:125326220-125326799 (   97) AACAAATGATTTTCAAACTTCGCCTTTGATTTTCAATAGTAACTGTTATA  1 
chr8:158306779-158307244 (  410) AAGACAACTAGTGGATGAAAACTTTATTGAGCTTGCTAATGACCTTTTGT  1 
chr7:182570274-182571409 (  544) GTGTAGATATAATTAAGCTTATAGTGTAGTGGTAGAGTACGCCCGTGGGA  1 
chr9:39830989-39831707   (  577) AGGGCAAAGCACCAAAAAATCATTCTAACTTTATGCTTGATAAATTGATA  1 
chr1:316155-316788       (  528) GATAACTTACTATTAACAAATTAAAGATAAAATGGTAATTTCTAAATAAA  1 
chr4:171098552-171099040 (  120) TGAATACAACAAAAGTATATAACTTGAATACAATATATGTTAAATGTATC  1 
chr4:139342413-139342960 (  311) GAATGGCCATCAATAAAAATGAGAATCAATGAGAAACTATGTCAGTTCCT  1 
chr4:188735193-188735948 (  225) AAATATTGTTTATATTACTGATTCTGATAACTTTGAAAAAGTTACTATTT  1 
chr4:188735193-188735948 (  134) GTCTCCGACTGTGAAACCTAAAAAAATCAGATACAAAGAAAAACACATAT  1 
chr5:1631677-1633578     (  972) GAACAAACCAAATCCACTTGCATAAAGAATAAAGTTCAGGAAGAATAACA  1 
chr6:132085333-132086012 (   35) GTATTGTATATATGTGCAATACGTATATAAAGAGAAATATCCGTGGCATT  1 
chr3:232908485-232909144 (  515) ACCTCATCAACTGACACTGACACATGGAGTGCTAAATCAAAAGGAAGTTT  1 
chr4:160183768-160184468 (    9) ATCAAATGCCTTGTAACTATATAAATTTAAGGAAAAAGTTCAAATTAGTC  1 
chr5:16132879-16133731   (  139) GAGCTAGATTCACTGTAAAAAAATCTAGAATCTCAACCAAAAAACACTAA  1 
chr1:152575548-152576607 (  584) AAGCAATAAAAAATCGGAAGAAGGATGAGAACTGCTGTTCGCTTATGTCT  1 
chr1:242410820-242411552 (   46) CTCTTGTCTTGTTCAAAATAAAATATAATTATTATTAAATTTTGCTGTGA  1 
chr9:22591491-22592491   (  292) AGTTCTAAACATTTATATAGGGCAACATATCTCGCATAAAAAACAAGAGT  1 
chr4:192612858-192613522 (  603) ATATAATTATATATGTCCAGTAAAATAAAAGCTCGTGGATATATATTATA  1 
chr3:101039255-101039794 (  328) TAGGCAACATGATTCGGATTCAAGTGATAGTGACGACGAAACACTTATAC  1 
chr10:137601865-13760231 (  160) TGAACGTGAACAGAAACAACATGTCAGAGTTCGGCCGTCAGCACAACGTT  1 
chr8:166237470-166238045 (  472) AATTAGCGTATCTTTCAAAACCACATGTGTTTATGCTGAATTATTGACAA  1 
chr1:38214282-38214837   (  196) TACTTTAAGTGATAAAATAAATCACAAAAAATAATAACTCGTTTTTTAAT  1 
chr8:135575428-135576284 (  643) TTACTATCTCTAGCAACATCATCTAAATTTCATTCACTAAAAGGATATTC  1 
chr8:135575428-135576284 (   23) ATAAATTATTATTTTCACTAACAGAGAGAGGAAGAGAGAGGAACAAACGA  1 
chr9:160979333-160979786 (  338) TTTTTAATAAATACAACATGGCCATCGTAAAGTACCAGAGATATTTTTTT  1 
chr3:19294112-19294722   (  356) AAGTACTTTATGTCCAAAAGAACTTTAGGTAGTATTTATTTTCTAAAGAA  1 
chr1:173775124-173775607 (  421) ATGTTGTGACTAGTAAAATTACATATTTTTGCTATTTCAAAACCCAATTT  1 
chr3:45038461-45039321   (  441) TCTCTCAATCTATCTAATAGATAAATTGAGGGAGGAAGATTATTATAATC  1 
chr1:92564246-92565054   (  735) GTGTTCTTTACTGAGAAATCAAAGATTTATCGATTGTAAAATCTCAGACA  1 
chr2:218423043-218423741 (  230) AAGATACATGAATAGAGGAAAAAACAAACAGGGCCTTGAAGTAGTCCCGT  1 
chr1:127239645-127240210 (   27) GTGTAATAAGTGTGATGTATGAATGAGAATGTAATGGTGAATGATTACCC  1 
chr3:58199700-58200209   (  105) TTAGATGAAATGAAATCAAAACATATGGGTTAGACAGAGCTTTCAGGAAT  1 
chr5:28637740-28638179   (   11) AGCTTGGCTAGTAACAATTTGAACATAGTTTCTTGGGATGGTCATGGAAT  1 
chr8:61930277-61930731   (   24) AACACAAGTCATCACTCATCAATTCACAATTCACACACATGTTCATCAGT  1 
chr5:220631368-220632029 (  477) GAGAAGTCAAGGAGCCAAAGAAGTCAGAGTCGAAACTGTTTTCAGAGGAT  1 
chr6:172366133-172366852 (   32) GAGACCAAAGTCGGTAAAGGATAGAATTATCTACATCTATATTGTACTTA  1 
chr10:143739920-14374049 (   72) AGTTTTAGCTAAGAGAAACTGACTTTTTAGTTTTTAAGAAACCAATAATC  1 
chr10:10095590-10096054  (  408) AAATTGCAGTAGGGAACAACAGCACAGAAGAGACTATTGTCCAGTTCTCC  1 
chr6:138390440-138390894 (   24) TACAAAAGAAATGAATCATGCAGATATGCTTCGCTATAAATGCACGGCAT  1 
chr1:130624896-130625492 (   54) GGTTATGTTAACTCTAACAAATGGTAAAGTGTTAGAATAATTCAAGTCTC  1 
chr5:37069858-37070321   (  413) AATTTTGAATTTTAAAATTCAAACAAAGTTTGCATGACAAGACGATTTCA  1 
chr6:175837902-175838407 (   68) AGAATACTTGAAATAAGAATGCCGGGAAATCGCTCGAAAAGCCAAAAAGA  1 
chr3:2102266-2103054     (  331) TTAAATGAATTATTACATATCTATTTATAGAAAATGTAAAATAAAATGTA  1 
chr5:185966392-185967080 (   67) AGCAGGTAAAACGTAACTGAAAAAACATTTGTCCGAGACAAGCGAGAAAC  1 
chr1:303109593-303110049 (   99) AACCAATTTTTTTTGAAATGATACAATATTGAAGTAGTTTTTCCTAAAAA  1 
chr4:28551555-28552067   (  253) ATGAGAGAACCACTAGCTTCCAATTTATTAGCTACCCTAAGAGATCAAAT  1 
chr4:28551555-28552067   (  131) TAAATTAGTACCCAAAACTCCATATGAGTTGTGGACTAGCAGAAAGCCCA  1 
chr6:176745656-176746223 (  218) ATAGATAATAGTTGGTGATTCAACTAAACCAATACCACATGTTGTGAGTA  1 
chr8:178042518-178043451 (   43) GGACTAAAAAGAGGGACTAAAATTTAGTCTCATGGAACCAAACATGCCCT  1 
chr9:160470090-160470873 (  596) TCATATTGTCAACGAAAATTATGCCTGAATTTAAAAAATTTAAAATTTGA  1 
chr4:169924908-169925741 (  635) GGCCTTCAATTTAGGAAGTGGGAAATAAGGGTGGGATCATTTGATTCCAT  1 
chr4:183482020-183482909 (   38) CAGATTGATCCAGCGAAATACAAGAGTATTTCATCTGGATTTGGTGTCCT  1 
chr4:160183768-160184468 (  637) TAACTACCATGTTTGTCATGCAACAGTTAGATAAACGTGCATCTATGTTC  1 
chr3:210503355-210503961 (  252) TGATCTAATAAATTTTAATCTAACACTTAATTTAAAAATTATAAAATTAT  1 
chr4:187951951-187952577 (  125) GAAACATGCTAATAATCAACATCTAATCTAATTTTAATGTATCAGTAAAA  1 
chr4:37788899-37789687   (  272) TAGTAGGAAAAAATTAGATACCATCTATCGAAGGGATCTTGCTGGAGATT  1 
chr6:86427188-86428006   (  764) AAAGATATAGCCCAAAAATGACAACAATGAACGTCGAAGCTATAGTCAAA  1 
chr8:138778319-138778914 (  259) TCTAAAAGACTTCCTAAATCAATAATTTAGGTAGTTAACATAAAAACTAT  1 
chr4:161149823-161150459 (  307) ATGAATCAACAATTTTAATTACATATGATTAGGACGACAATGAGCTCTAA  1 
chr7:26028217-26028691   (   74) AAGCGGGTATTTGAATGCACTAAAACTAATAGTTAGTTGACTAAAAATTA  1 
chr9:22591491-22592491   (  675) ATCGTTTGACCATGTAAAAAATCCTGTTAGTTTTTTCTAACACGAGAAAT  1 
chr1:305031930-305032531 (   82) ATCACAGATTTAAGAAGTTGCTAAATGGCTTTTAGAGTAAAAAAATGTGA  1 
chr6:167916974-167917613 (   99) AAACATGGAAGATAGACAGTCTTCAAAAGGATCTGCTGAAACCATACCTT  1 
chr10:110322845-11032364 (    9) TTATTTAGTACCTTGAGAAGGTATAAGAGTATAATTTATTTAGTATAAAT  1 
chr6:51071731-51072215   (  100) AAAGCTAGAAGCTTAAATAAAAAGGCACAACCCTCAAAATGGAGTATATC  1 
chr4:199041673-199042275 (  247) AAATTGTTATTTTTGTATTAAATAAAATATAAAATCTGGGCATGTGAAAT  1 
chr3:188364993-188365694 (  271) AAAATGTATAGGCGATGCGAAAAAATCATATGCTGGAAAATTCCGAAAAA  1 
chr6:160478479-160478917 (  107) CAATGGAACTATCCTTACTAGAAATGTTGTGTAGAGAATAAATGAACCTC  1 
chr8:10056974-10057498   (  298) TTGCACAATTTTCTAAGTTATGCATAACAAATTAAGTGAAAACTAGCATA  1 
chr8:151123968-151124730 (  620) TCTAAAAGACTTCCTAAATCAATAATTTAGGTAGTTAACATAAAAACTAT  1 
chr9:36769693-36770128   (  359) AAGCATCAAAGATCCTCCAAATGCAATAATTGTGATTGTATTCATTAGTG  1 
chr8:121955083-121955758 (   95) ATAACGAGCAATTCTACCATACGATCAACCTATTATGCATGTTATGCAAT  1 
chr2:146863984-146864851 (  716) AACGTGATATAAACACGATTGAGGAAGTGGTGTAGTGGTAGAGGAGGTTA  1 
chr1:305260241-305261322 (  399) AAAATCGTAACTGCAGCAAGCACCAGACTAAATAGAGCATATCTTTCAAC  1 
chr4:223369603-223370048 (  394) GGCATAAAAAATGCAGGATCCTCCATTTGCTTGTTCTTTAGATATTCTAA  1 
chr3:71628334-71629626   (  896) AACCACTTACAACCAAGATCGCAAGATTAAGTAAACACAAATCACACACC  1 
chr4:168931011-168931507 (   94) AAGTTGACAAGTTCATAATTCACATGCTTGACAAGTTCGCAATATAACAA  1 
chr10:3757535-3758249    (  182) AGAGATGACACACGAAGAAATTCATGCTTTAAATTACGAAGCAATGCCTA  1 
chr10:70877844-70878476  (  114) GCAATGTATGGACATAATTGAAACAAAAATGAAACCTCAATTCTACACCT  1 
chr10:70877844-70878476  (   20) ATCCTCGATATATTAGACAATACCCTATGTATATGGGAATGTATATTAGG  1 
chr3:219217210-219217780 (   50) TTCATTTAAAAATCGTAGTAACACACGTGTACCTAAATATCATATATAAA  1 
chr9:10315957-10317053   (  442) TAAGCATTGAGACGACCAAGAACGTGTTAGGTGTGATGATACGATGGGTC  1 
chr9:10315957-10317053   (  392) ATAATGCATTCATCTAGTTTAAGATGTAGTCATTAAATTTAGTTGTAATC  1 
chr4:207512006-207512550 (  242) GAAGATAGAGAATATAAACGACCAATATTGGACACTACGTGCTGAGGAGG  1 
chr9:15554666-15555151   (   41) TTCTGTACTTAACTCTAAATGAACATTAGGTATAAGAGGTTTTAAAATTT  1 
chr9:153768790-153769417 (  242) GAGCCTCCAATAGCGTGACGGGCGACGTGAGTACAATGGTGGGATTGTTT  1 
chr7:143262229-143262688 (  155) AGGACGGAATGAGAGCATTTAAACGCGACAACATTAAAATGTCCAGGAGC  1 
chr4:163623449-163623935 (  300) TGATTGAGGCTTTGATATGCACCAAGGATTGGATAATAGTAGAGAGGAAA  1 
chr9:159831307-159831926 (  558) TAATTATATTTGCATAGACCAAATTAATACATAGACATAGTTCATTAATA  1 
chr1:292093877-292094364 (  202) GGCATGAATCGCTAAAAACGGATACTTGAGTGAAATATAAGCCCTTTTGT  1 
chr1:182407882-182408384 (    4) ATCCACACAAAAACATAATGACAACGGACAGGCCGCTCGAGCTACTCCAC  1 
chr9:100717755-100718640 (  108) AAATTGTATAGTGGGTACTCGAACAAGCTGATCAAACTACATTATTAATC  1 
chr4:28635486-28636023   (   48) GAACTACGCTATCATAATAGGAAGGAAAATAATTCATATAGGAGAGTATG  1 
chr1:220877921-220878392 (   43) GAGCTAAAACAAACTTACTAAATTTTAGCTCCTCCTTAAAAGTTAAAAGT  1 
chr6:165491815-165492831 (  344) AATGTCAAAGTAGTCAAATGCTAATGACATTCATTGAAATCGAGAGTAGT  1 
chr4:160317806-160318748 (  257) TGCTAACAAAGTGAGAGAACAATTTGCAATGTTATTGTTAATATTCTAAT  1 
chr4:160317806-160318748 (  164) TGCTAACAAAGTGAGAGAACAATTTGCAATGTTATTGTTAATATTCTAAT  1 
chr1:27793675-27794192   (  455) ATAACGTCATTTCTGACTTTGTATCTAGCTAGAAAGTAATCTAGAGCTTA  1 
chr5:182013230-182014148 (  793) AGGATGACATGTCACACTTTAGGAAAAAATGGCTGCTATATTACTATCTT  1 
chr10:151589556-15159074 (  825) ATATTAAAGTGTGGATAAGTTACAACAAAAAATGATAAAAAGAGTGCAAC  1 
chr1:38214282-38214837   (  376) AAGATCTAGCGAGTGAACACACGAAATAATAGTCTTAAACTTTATTCTTC  1 
chr4:182603260-182603721 (  299) AGGTCAACTATGACAAAGTAAAGGTTAAATGGCTTGGCGACTTGTTCTAT  1 
chr4:191934279-191934776 (   51) TCTAAAAGACTTTCTAAATCAATAATTTAGGTAGTTAACATGAAAACTAT  1 
chr5:192215892-192216710 (    1) AGGATAAGATAGGATACCTGCTAAAAAGAGCATTAGGACAGGCAAGATTG  1 
chr2:71456301-71456781   (   24) CACCAAGCCTCTCAGAGAAAAAAAAAGGAAACACAGAAAGGCACTTTTGA  1 
chr1:71114237-71115597   ( 1171) GAGATATCAATCAGGAATATTAAATATAATATAGTTATGAAACTAACTAC  1 
chr7:162552636-162553148 (  321) TAGTGTACACATGTAAAATTAACATAGACTCGGTTCATTCGGAATTCGTA  1 
chr2:233500593-233501936 (  995) GAGATCAATAAGGTCCAAAAGAAAAGACAACACTCTCAAACTCATGCATC  1 
chr8:17942098-17942565   (  407) TACACTTGAAGTCTGTACATTCGATATAAGACAACATTAAATTCAGTAAA  1 
chr8:17942098-17942565   (   82) CGGCACACAAATTATTCATGCACAATGATTACATAAAAACAAGTAACATA  1 
chr6:118989526-118990131 (  427) TATGCAACCAGTTACAAAGCAACAATGTTTTTTTCAAGGATTCATAGAAG  1 
chr9:34688860-34689453   (  531) TAGTTGTACCTAGTCCGATAGAAGTTGTAGTCTGTAAAAAGGAATTTGTA  1 
chr10:70877844-70878476  (  199) TTAAAGTGTATACCAAGTACCTGACTGATGCAGACGCTGAGTCCTAGAGG  1 
chr4:46778903-46779711   (  389) GAAATTTTAACACAAGCAAGATAGCAAAAACCTCTACAACTTTCTTATAA  1 
chr8:154710024-154710733 (  354) GTAAGCAAATGATGCAACAGTAAGGTATGAAGAACTTAGAGCAAATATGA  1 
chr9:153768790-153769417 (   78) ATCTTTCAAACGTCTAACAAGAAAAATGATACTCTGTTAACAATTAATCA  1 
chr8:168494208-168494829 (   93) ATTATGGCAATTAGAACAAGTATGTCTGATCTGAGCTAAAAAAATGCAAC  1 
chr4:163623449-163623935 (  406) GAGAGTAGTTATCAGAGATGGAAGTTGTCGATAATCTTGATGAACAAACA  1 
chr8:174578887-174579420 (  152) AAGAATAAATGGCCCTAAAATGGACTTTATCTGTGAAATTAGTTTGCGAT  1 
chr1:108133071-108133675 (  344) TTGATAAGATCTTTACAATACTGATAATCTAGTCCCAAGATTCTATGACT  1 
chr1:290651127-290651935 (  333) AGGTCGGGTCGACTAAGTTTAAGGACTCATTTTCCTAGTTTTCTAAGTTT  1 
chr5:1631677-1633578     ( 1024) GCAGGAACAAGTGTTTACTGAAAATGATGGGTTTTATGCTTGGATGTTTC  1 
chr6:153524872-153525414 (  453) TGGAGTTGAATTCAAAGGATGCAAACGAGGTCTTAGAGTAATAACGTTAG  1 
chr7:159881082-159882024 (  894) AAGTAAATAAAAAAATTAAGAAATATGATACTTTGATTAAATCTTAAAAT  1 
chr7:159881082-159882024 (  442) AACGAGCATAAGGATCAAACCTAAATTAGTTTTATGTGAGAGGGAGCTTG  1 
chr4:193417653-193418186 (  397) GAAAGGATTTTCCGTAAATAGAGCTTGAAGTCGTTCTGACTATATGTAAT  1 
chr5:192838027-192838519 (  368) GACACCAGTCAAATCAAAGGAAAAAAAAGTATGCCCTCATTCGAATCTCC  1 
chr9:162171295-162171873 (  198) AAACATAACACTTTAAACTCAACGACTACTGACGGCTTATCTCAGCTAAA  1 
chr3:232908485-232909144 (  233) ATATTTGTAATATATAATTAGTACCAGACTACCAGTAGATAGATAGATAT  1 
chr1:63022236-63022899   (  211) TCACAGTGAGCCTCACGCATCATCTGATGAGCAATATGAGCTTAAAAAAC  1 
chr1:25560346-25561044   (  641) TTTTAAGATTCTGCAGGTATCCAATGTTAGCTGGGATGATTTCAATCAAA  1 
chr3:165024960-165025562 (  460) ATGCGCAAGTTAAAACCCTAAATTAGATTTAAAATGAAATGTCGTTCTAT  1 
chr8:128197411-128197944 (  239) TATAGAAGTTGGTTAAACAACCTAAGTGATTTTATAAAAAAACAGGAATT  1 
chr1:70047257-70047865   (  376) GGATTAAAGCCGCAGTGAACAAGTTTAGCGACGCGGAAATACACTTTTAT  1 
chr4:40879651-40880103   (  305) TGTATGTGAAAATGGTCCGTATAACAAAAAAAAACAAGTGATTCTGCACT  1 
chr1:156750548-156751496 (   26) ATCCTAGAATAGTAAGAAGTAATAAACAAATCTGAAAGTAGCAGTGACAC  1 
chr6:139285422-139286123 (  317) AAACGGTAATGATAACAATACACATTCGAATACCGATGATAATAAGTTTG  1 
chr2:218423043-218423741 (  451) TACCAAGAAAGGATAGCATCATTGCTGAATCTTGGAAGCTATCAATCTCT  1 
chr5:37971718-37972526   (  515) AACCATGGTATTTAGACAAAAGCTAGCCATGCCATAAAATTTTTGGATTT  1 
chr6:160844808-160845451 (  214) ATGATCTGACAATATTGAAGCAAAGTAATTGTCATCTAATCTTGTGTTCC  1 
chr9:130386628-130387172 (  188) CTAATAAAAATCTTGAGATGGTCTATTAGACAGACAATACGATTATAAAA  1 
chr10:1972942-1973501    (  468) AGAGGCTAAGAATCTAACACACTGTTATGACAATATTTAAGGAAAGAGCA  1 
chr4:168033382-168034599 (  917) TAAATGAACCATACAAAATAATCCTGCTAGCTTCTCATGCGAACACAAAT  1 
chr5:217264755-217265408 (  328) TGAGATAAATATCAAAGTTATTAGATTTGGTTATGGGTGGGCGTTGGTTA  1 
chr5:224030937-224031751 (  656) GCGTTAACCAACCGGAGTTGCAATTTTTATGGACAGAAGTAATAACTTAT  1 
chr2:233500593-233501936 (   35) AGAGTTTAGTGAGACAGACTGCATAAGAGGCTTGTATGACATTAAGATAA  1 
chr5:161676979-161677531 (  420) AAAGGACTAAATGAGACTAAAAACTAGAAACTAATCTTTAGTCCCTCTAA  1 
chr4:36623347-36624133   (  288) TTATAACAGTCAAAGAAATTACTTTCGGGTATTGATATAGATTATGAGAA  1 
chr8:10820800-10821262   (  385) CAATGTCAAACTTAATGCCCCTAAAAGATTGTCCAATTTTGTTAAGGGTA  1 
chr8:62571363-62571979   (    9) TTCTTATAATGACCATGAACAGATTGTAACATTAAATTGAACAAACAATA  1 
chr7:12682331-12684798   ( 2197) AAAGAAACTATCCTATCATGTAAAAGACAACCACTGAAAAAGTGAGTGGC  1 
chr5:185966392-185967080 (  621) GAATTTTCCCTATGCCAATAATACTGAAGGAACTGGCTATGTATATGAAT  1 
chr4:234479191-234479627 (  266) GAAAAGTTTAGTCTAGATTACTTTTGTAATTGTTTGAGATGAACAACACA  1 
chr3:157016148-157016715 (  515) TTCTGCAATGGGATAAAAATAAGTAGTCATGGTTTTAGTAGTTAGAGCAA  1 
chr8:11937103-11937736   (  103) GTTAAAAAAACCGCCACTAGAAATCGATTTCTAGAGGCGGTTTTTTAAGA  1 
chr5:6364326-6365060     (  590) TAAATAGGATAAGAAAAGTGAGTGGTATAGGCTGGGATGAAGATAGTTTT  1 
chr7:179386476-179387608 (  834) GGAAATGAATATGCATAGTTTAGTAAGAAAGAAAGAGCTATTGATGCATA  1 
chr5:1631677-1633578     (  436) TGGACCATATAGCCTGAATAATGGCTAAATGGTATGTGAATGACTGTTTA  1 
chr5:218348865-218349475 (  441) ATAGTATAAGAAAAATGAATTAAATGAAATTTGTGGATTTAGCACGACCT  1 
chr1:3975333-3975792     (  208) GGGTATAAAATATCCAATATAAATCTAGCCCAAGCATGAACTTGGACTTT  1 
chr6:179011995-179012479 (    1) ATGCGATAGATTGTTAATATCTTCAGAGGTACAACCAGAATGGAAGAATT  1 
chr5:40761957-40762573   (  298) TACGGTAGCATCACGTGATCGAATCGTTAACTAATTAGGTGTAGTAGATA  1 
chr1:305530022-305530493 (  260) AATATTCACTAATAGTCAATGCTAATGACTCATTTTAAATGATATGCTAT  1 
chr8:128197411-128197944 (   74) TTAAAATAACTCTCAACAGACTAGCCATATAACTCGCTAAGCTATCCAGC  1 
chr1:38214282-38214837   (   99) AGGGTTAGCGTTTCTAACACAAAATTGTTTGGGTACTTACTACGTTCATA  1 
chr1:71114237-71115597   (  727) AAAACCTAAAGTAGGAAATAATCCAAACACATCCTTAAAAAGACTGCCAT  1 
chr5:185902376-185902872 (  409) ATAAGTGAAAAAAACACACCACATAAATGTCCTTTCTTAAGGGGGATATT  1 
chr6:37964320-37964861   (  318) AAAAAATCACTAGTAAGAATGTGATCATCAGTGACGATTTTCTCGTGACG  1 
chr6:28076236-28076833   (  270) TGAAAACGTTATTGGACAAGCAAATGACCTTTTGTGATACTGAATTTCCA  1 
chr3:206952409-206952962 (  206) TTAAGAACATGTCCAACAATGCCTTAAATGAGTGCTCCATCTTCAAAAAC  1 
chr8:168521758-168522211 (  173) GCCATAGAAAAATGGAAGTCCGCAAGTTATTAGACATCAGTTACTGGTTT  1 
chr8:168521758-168522211 (  116) TGATAACATTTTTATTAAAAAAACTTGGTCAGTAGAGGAAAGGCTGCATC  1 
chr1:293482735-293483254 (   81) ATGAACAAATAAGGGGAAATGATGATTCGTGATAAGGGTAGTATTTTTGT  1 
chr2:149093292-149094348 (   98) TTACCAATAGATTAATCTGGAGACTAAGAACCTTATAGAAATCAAGCTTT  1 
chr3:232433908-232434492 (   74) AAATTTTGCTCCTAAAGCAGTAGAAGGTTTTTTATACTTGGTTATGACTC  1 
chr7:149269290-149269823 (  220) TCTCCTTGCAAGGAAAAAACGACTCGATAATCGTGCAGGTGTCTTGGGCT  1 
chr4:168931011-168931507 (  379) GTTATTAATTCTGAGACCTAAATTAGGTAATTTCCGACTAATTTCGATAT  1 
chr5:28053689-28054412   (  374) ACCATCAAGGAATGGAGATTGGGTTGGTGTTTGGAAGGGATTCAGTAAAC  1 
chr5:14855720-14856174   (  258) ATCATAGAACTTCAATGTACCGGCTAGGTTTCTATAAATAGTGCGTGATA  1 
chr7:132657453-132658184 (  651) TCTAACAATATGTACAAATTCTATACGTCTCTCTCGTAGTTTCATAAATT  1 
chr2:41045467-41046056   (  349) AGGATAATTTAGCAAAGTGTAACTGGAAGAGCAGTCAAAAGTGTTACTTT  1 
chr1:194418771-194420134 (  473) GAGAACTAGACCGAGACTAAATGATAGTCAGGAGGACTGAGTCAATCTGA  1 
chr5:185966392-185967080 (  456) TTATTTACTTAGCCATCTTGTCAACTGTATGTGCCTATGTATAGTAGTTT  1 
chr8:154710024-154710733 (   65) ATACGTATAGCTTAAAGTGACACAACGGATACTGACAGATGCTTATTTAT  1 
chr1:290651127-290651935 (  616) TCGTGTCAAGTTTAAAAATGGCTGATGCATTTTACTCTTTATTAAACATT  1 
chr1:45455912-45457198   (  318) ATACTAACTTGTCATCATTGAAAGTGATAAACCACAATATTTCTTAGGTA  1 
chr3:232908485-232909144 (   53) AAACTGAACAGTGTACGTTACTCCTTGTGTCCTAAAATAATCGTCAGTAT  1 
chr5:210103596-210104122 (  158) CAAAGACACATGTTCAACAAGCATCTGTATGATTCTACAAAGCACGCATA  1 
chr8:128197411-128197944 (   16) AGTTTAGCTAATTGGAGTGGCTAGACAAGTTTAACTAGTGATGGAGCTAA  1 
chr4:182603260-182603721 (  409) ATGTATGGTCAATAAAATTCGATATACAATAGAGACATTTAGATAGCAAC  1 
chr10:149422710-14942336 (  508) AAGACGCTTCTATAAAATGCACTGATATTTGTCTTAAGATGTATGTCTTA  1 
chr8:122514570-122515344 (  521) AGGGAGAAATAAAGGGAAATGACAATCTAGGATCAACTTTAAGCAGCAAG  1 
chr6:167916974-167917613 (  261) GGAGCACCTAAAGGATCAACTACGATAAATATTTTCAGTGAGTGTACCAA  1 
chr9:134381930-134382620 (  628) GAGAAAGAGAACAAATGAAAATAATTGTTTCTCCTAACACTTAAAAGCTG  1 
chr10:128848634-12884920 (  512) CAATACAACAATCGTACATGCACACGTCGGAAATTATCGAATAAATAATT  1 
chr3:211550766-211551690 (  133) AAAATAGACTATTTTTAATAATTATGAACAAAACACTTGTGCTATTATAT  1 
chr7:22384684-22385844   ( 1112) CTCAAATGAAAACAAACCTATCGTATCAATCCATTGATTAATTCAGGAGA  1 
chr7:89837757-89838251   (  132) AGACTGTAAGGGTGATCATTAATCTTAATAATCCGTAAACTATTTGATAT  1 
chr8:35042553-35043199   (  390) TTCCACTAATTTCAGAAAACCCGCTATGATTTTGTGAGACGAGCGATATA  1 
chr2:146863984-146864851 (   68) TCTTGTAGTTTATGAAACTACAAGTGAGATGTATAAGATTCGTGAACAAT  1 
chr4:12984805-12985524   (  292) AGCAAAAATCTTAGTTGCACGTTGTGATAGCTTATTTATTGCATAGGTTT  1 
chr4:12984805-12985524   (  232) GAATTAGACAATTTAAAATCTACTTGTTAAACTAATGCATCTCATTTTTA  1 
chr8:6348239-6349057     (  223) GGATAAGTCCACGCAACATGCACAACAGGTGCAATTGTGGCTCGATGATC  1 
chr5:220373690-220374151 (  396) GCAATGTCATTGTCAAATATAAATGGTGCACTATAGTGATTGAGTTCATC  1 
chr6:26593142-26593681   (  352) ATATAGGCAAGTCCAAATCAATATTTTGCTATCCCCTATAGGAAATCAAA  1 
chr1:250768425-250769096 (  544) TAGTACCAAGAACCTAAATTGATGTGTTATATATCTTGCTTTTGATGTAA  1 
chr5:192490042-192490536 (  408) TGGCATCAATCACCAAAAAGGGGGGAGATTGAAAGGAAAATATTCTCAAC  1 
chr1:252618101-252619120 (  100) AAAAAGACTACTTGGTCCTTAATGATTTATGTTATGATCATAAGTAAATG  1 
chr1:194418771-194420134 ( 1032) AATCGTACAAATTTAACGTAAATACATAATCGACCGAGTCATTATGATAG  1 
chr7:913399-914177       (   57) TAATAGTAATTTAAACACATATCGATTAAGCTAATTCAGTTTTATACAAA  1 
chr1:121018077-121018909 (  784) ATATGACAACAACCTAAAGGAGTGAAGGTATGAACAATGTATTTAAGAAA  1 
chr5:185966392-185967080 (  303) AATTGTAAAATGTACACATCGAATCAAGTAGCAGATAATACTAGAAATAT  1 
chr7:179495374-179496059 (  400) AACAATATAATTGGCAATTGAAACATAATTAAGCCAAACTTTCATAGCAA  1 
chr10:142898798-14289924 (  307) ACCACTAACAATTAGCAAACAGAACCGACGATTCTCGTGATTCGTGAAAC  1 
chr7:143262229-143262688 (  211) GGAATAAACTTTTCATCTGGCTAAGAATCAGTTTATTTGAGTATAGAAAG  1 
chr2:212775014-212775474 (  319) AACTCCAAAATTCAAGGAAAACTCTGGGGATCTAAAAAATCTGCACGAGT  1 
chr3:153375355-153375817 (  391) GGATGTGTATGGGTATACAGACATGGGAATACTTAGAAGTGTAATTTACT  1 
chr7:85122675-85123310   (   31) TGAACATGACTTAAAAATTTACATTTTTAAATAATTATTTTAAATAAGAT  1 
chr5:34614975-34615456   (   65) GAAATGCATGTGTCATGGTAATGCTGATAACAATTTGGTTGTTTGGAAAT  1 
chr5:1631677-1633578     ( 1392) AGCTGCTGTTTTATGAACAGCAGGTAAAGAGTATTTGTTAATCAAGATGC  1 
chr6:153524872-153525414 (  290) AAACAAGCATATACGAGAACATCTTCCAAGGCCAAAATCTAGGCAGAAAT  1 
chr1:68564925-68565367   (  151) GTATCTGATAATGGATCATTCACTTCACATGTAGACATATATGACTTCTA  1 
chr3:221725044-221725832 (  456) AATCAAAATTACTGAACAATGTTGTAAAATTACCAAGTTATTACTGTAAA  1 
chr1:267139386-267140262 (  117) AGACAAAGAATTTATGAATAAAAATAATTAGGATTGTCAAACATCTTAGG  1 
chr4:40879651-40880103   (  188) GCATTACAAATTGTTAGATGCATAAAAATTAATATTGCTAATTTCGCAAA  1 
chr1:228779467-228780258 (  405) ATCTTCTCAAATGATAGATATAAAATCTGGATACAATTAGGATACGGATA  1 
chr1:277737299-277738628 (  359) TTCTTACCACTATGTTATAGAACTATTTGTGACTAATAAAAAAAGGGCAA  1 
chr4:246121615-246122084 (  121) GCAAACAACATATTCTAAATAATTTAGAGAAAAATAGGACATATTTTGAT  1 
chr9:103798253-103799110 (  701) TGGATAAGCAGCAAAAGTAGGATACGAGCTATTTTCAAATTTACTACTTT  1 
chr9:24182003-24182502   (  139) ACAAATCAATTAGAGCGTTAGATCTAAGATGGATGATGATAATTTAATAT  1 
chr4:40618082-40618684   (   87) ATGTTTAGTATAACAACAATGTAAAGGACAAGTGCAATATAGATCAACTC  1 
chr2:16502551-16503988   (  500) ACAGAAATCTATCTTAAATAGCATATTTATTAGGTTAAATATTCTAAAAA  1 
chr9:132593191-132594032 (  219) TGCAACTGTGTTTCATGTATGCAACTGTATGCAACTTTATGAAACATATT  1 
chr9:20059270-20059874   (  508) GGGTTTGGTTGCCTATAAAGTAAACTGAATTACGATTCTTTTCAGGGAAT  1 
chr5:113727863-113728987 (  215) TGGATGGTTACGTGATGCTAGAAATTTTGTAATGACATTTAGATGGATAT  1 
chr7:12682331-12684798   (  201) CGAAGGATATGCCAGTAAAAAAAGCAGATATGATAGAGTTTCTATGCGAT  1 
chr3:34612118-34612567   (   76) ATATTATTATAAAATTATAGGAACTAGAATGGACTAATTTGGACTAAGTA  1 
chr4:184571433-184571955 (  341) GTTATTAGAATATTGTACATAGATCGAACTGAGAAATGTCTAGATGCATT  1 
chr9:39830989-39831707   (  525) AACATAGGAATCCCAAGTTAATGAATATTTAGAATGAAACCCTTAATTGT  1 
chr4:28635486-28636023   (  381) ATGGCGTACAGTAGTAACAACAACACTTGCCATTCATCATGTCAATAATT  1 
chr5:193448130-193448587 (  154) AAGTATTAGCGATAAACTTCACGGATATAACGATGGCAGTTGTGAGTTTA  1 
chr2:55900040-55900560   (  370) CGTTAGGAATGATTGACTATGTCAAGTTATCTAGCTTGGATTTGTGCATT  1 
chr3:211712132-211712878 (  498) ATCGTCAAATGCCCAAGTTTCATGCACGGTTAGTGAGGATGCAGTGCTAT  1 
chr7:148559197-148559711 (  383) AGGCACCAATGGACCTCAAGTGAACCACTTAGAAATAGAAGAGATGCATA  1 
chr6:168741567-168742008 (  117) ACAAGACCACCCTCAACATCTGATTAGCCTCTTATGACAAATAATATTTT  1 
chr3:212512767-212513202 (  165) AAAATGGATGGACTAAAAATTAACCAAACACCCCCTAAAATGGGGTGAGT  1 
chr7:102985740-102986371 (  394) GAGTTGGAATGTGTGTAATCTTGATCTTATAAATAAGTGTACAATGCCAC  1 
chr7:102985740-102986371 (  113) GTACATTAGAACCCATCAAAGATAAAAAAGAGAGAGACTTTACTTTAATT  1 
chr1:305031930-305032531 (  265) GTAGAGAGAAAATGAGGTTAGATGACAAGTTGTTAAATTTAGAAATTTCA  1 
chr10:36622403-36623300  (  362) CTAGTTGCTTGAGATAAATACAATATGAGGTCATGCAAAAGTGAGAATAT  1 
chr9:119317360-119318678 ( 1050) AACGATCGAAATCTAAAATACGATCCGTAAACATATCAAACTTCACAATA  1 
chr10:110322845-11032364 (  156) AAGTTCTGCTTATGAAGCAATAATTTGATTCAACAAAAATCATCTGGCGT  1 
chr3:45038461-45039321   (  688) CACATATAATCATTTAGAAGCACACAATACATAAAGCAATATCAATTCGC  1 
chr3:45038461-45039321   (  568) AGGTGTAAAATTCCACCCATTCGATATTATGGGTGTGGATGTGGCTGAAT  1 
chr6:36688985-36689809   (  222) TAAAATAAAATAGGATGGAGGTACTAAAAATTAGTCTTTAGAAAACAAAC  1 
chr5:185970227-185970662 (   64) ATCAAGGAAACCCACACAAATCAATTGTACTATAGAAGTTGGAGTCCATA  1 
chr1:250347325-250347825 (   86) TACTCGAGATCTCTAAATGCGCAAAAATAGAGATACCTTTTTTATTTAAA  1 
chr5:220631368-220632029 (  265) GACGAGAATCCATTTTAATGGCAGTTTGGTAGGGCTTCGTGATGAGCCTA  1 
chr9:146283897-146284357 (  278) CGATACAAATTAGGATATCGCAATAAGATATTTAAGAAAAATACTTCTTT  1 
chr6:141425243-141425931 (  533) ATGCACCCTCTAATGTAACAAATTCAAAAGCGACACAAGAATAATGAAAT  1 
chr1:179564284-179564788 (  403) AGCGAAGAGACGTCGCCATTCCGAAAAATGGTAGAGATGAGTGAAAACTT  1 
chr8:28316070-28317213   (  503) GGTATTGCTTTACCACAATAAAATTATAGTATTGCTCAAAAACGAGATCT  1 
chr4:178901081-178901555 (  139) GGGTAATATATCCCAGAAAGTGCAACAGTTGAGTCATAGAATAATTGAAG  1 
chr9:106210776-106211484 (  108) GATCAAAGTTTATAAAAATTAGGTAAGCATTTATGGATTGGTTCGAGGTG  1 
chr6:159002461-159002949 (  175) AAATTGATACCGGACTATTCAAACTTGTTACCGACAGTAATCGAATGTAA  1 
chr9:115960236-115960715 (   26) ACACAGAGTTCAACAAGTTCACATTTAAACGGGGTTAGAATAAGGTAACC  1 
chr2:145791610-145792110 (  117) ACCATGTACGTGCCAGGATCAGAAATTCATGTACACAGTGATTACATAAA  1 
chr3:231442118-231442947 (  130) TTATGCTAAAATCGATGTGAAAAGACAAAAATGCCCATATAATTTACTAT  1 
chr5:1631677-1633578     ( 1190) GAAATTTTACGCAAAAGAATGGAGACAATGAAAAGTAGAGCTCCAGCACA  1 
chr5:1631677-1633578     (  608) ATTTAAAATAATGCATACTTGAACTATATAAAATCTGGGTGTTATTATGG  1 
chr5:123844280-123845034 (  455) GACCAGAATTGTTGAAACAAGAAAGAATATGCCTATTCACTTTGTCTTGA  1 
chr1:63022236-63022899   (  614) GATGGGCAATTTTCAGACAAATAAACAACTAATAAATGTTCATTTGGAAT  1 
chr6:42760293-42760924   (  203) AGTATAAAACGGTAATATATATATATATAATAATCATGCCTGCTAGCAAT  1 
chr8:74227184-74227927   (  511) AGATTTTCACCTTCATGGTATGAGCAGTATAAACAAAATAATAATGGTTT  1 
chr10:4221854-4222556    (  180) TCTCGCTATTAGTGAAACTGAAATAAAGGAGGGGTAAAAGGTAGGATTTA  1 
chr6:19653479-19653949   (   78) TGGAAAAGAGCACAAAGCCTGCGGCGGTGGAGTTTAATTTTTACAGGCGG  1 
chr5:37971718-37972526   (  178) GTCAACGATATCATATATTTGTGAACGGAGGTAGTATAATATTGTAAAAC  1 
chr1:6244398-6244972     (  467) TTATCGTTCTCTTCGAAAAAAAGAACTAATTTTGGATGACATTGGATGAT  1 
chr10:128848634-12884920 (  322) ATATTTAGACTCTAATATATAGAGAGGAGGAGATGAGTTTTTTTTTCTTC  1 
chr3:184694318-184695007 (   23) CAGAAGCAAAAAGTCTAAGAGAAGAGACCGGTTCTATTTTTTAGAACATT  1 
chr7:84873591-84874034   (  125) ATCAGCTAACCTGACTGTGCAGACTGTTGAGTTTAAAGACATAATTAAAA  1 
chr2:146863984-146864851 (  234) ACGAAAACTACGTCAGAATTTTAAAAAAGTTAAAATTCGAAATTTTCAAA  1 
chr9:46697492-46698167   (  621) TCGATTGTTGGCCATTAAAGAGTCACATATGTCAAAAGATGAAATGATAA  1 
chr9:46697492-46698167   (   11) TGAAGATAGTAATATAGCAGCCAATTTTTTCCTAAAGTGTGACATGTCAT  1 
chr4:59939598-59940691   (  779) GGATTTAATATCCCAACCATGCTTTAAATTTAAAAAATGGGACATATACA  1 
chr2:132260192-132260774 (   68) GCATTTATTCGGAGAAAAAGAAAATTAAGACTCCCGTTCATTAGTTCATC  1 
chr7:134543472-134544400 (  729) TCATAAGTTATACTCAGTTACACGTAAAAGGTAACTATGGTCGATAATAT  1 
chr1:305260241-305261322 ( 1009) TAAACTCAACGGGTAGAAAGAGAGCCCGATCTTTCGATGAGAGATGATGG  1 
chr4:12984805-12985524   (  380) ATTCTAGGACATCCAAACAGCTAGTATTCGGGGTCTCAATGACAATTCTT  1 
chr9:160943883-160944432 (  289) TGTAACCGATCATACTGCAACTATATGAGTTCAACTTCTAGTCAAAGTCT  1 
chr9:143175224-143175799 (  460) GAAAATCGTCAGTGGAAATTGATTTCTACTATCGATCGACGTAATAAAAC  1 
chr8:127644934-127645578 (  272) AACAAAACTCCCTCTAAATGAAATTCTCCTCTTAGTGTTAAAGAGGGTTT  1 
chr10:70877844-70878476  (  347) ATGACGCATTACATAAGGACAATGTAGAATTATAACCTATATACAGTTTA  1 
chr10:144536166-14453691 (  235) GTTAGATGAATTCCACACAAAAAAACTGCTGTATAACGGAGCCGGATTTT  1 
chr9:128630994-128631515 (  473) GATAGATGTAGTGACAACATATGCATATGTGGTCACTGAATTATGATATT  1 
chr4:245470202-245470748 (  180) TCACGTATCTAAGCATGTTCGAGCATGTATATATACATATATCTAAGTAC  1 
chr2:124420606-124421334 (  241) AAACATTAAATTGGAAGACACCGTAGACAACCACATGTTAGCTTTACTTA  1 
chr6:90318630-90319341   (   57) TAGTAGGAATCCCCAAAATGGCACATTCCTGAAGAGCTATATACTCTTTT  1 
chr6:179906302-179907010 (  328) ACCACTTCAGATGAAAGATATAATTGGCCTGATCCATGGCCTGAAAGACT  1 
chr5:218348865-218349475 (  557) ACGAGAAAGAAATCGTCCACAGATAATCAAACTATCGTATGCCCTGGAAG  1 
chr5:218348865-218349475 (   82) ATATAAATTCGATGTGGATGAAATTGGTGTATAAGCGCATTTTTGTATTT  1 
chr2:138366635-138367290 (  387) AACAAGAAATAAGTGAAGACATGGTGCTATGTGATGCTCAGTGCAAATAT  1 
chr8:167782122-167782964 (  296) ACGATACTTATTGACTATAAAAAGAATAAGCATATTAGAGATAAAAACCC  1 
chr5:182545002-182545619 (  568) GATCTGAAGTTTAGAGGAGTAGATTTAAATAGACTAGTTAGTTAAGATAT  1 
chr9:119317360-119318678 ( 1192) TTCCGATAAAAAATATGAAAACGGTAATGGTTTTAGTGTTTACCGACCAT  1 
chr1:15823636-15824500   (  406) AAATAAAATAGTCAGACATAGATCAAGTTCGAGGAATTAGACTCGGGCTC  1 
chr1:219081387-219082016 (  480) ATCATGAGGACTGCAAGATGGCAAATCAAACAGGGACAGAATGATCCAAG  1 
chr8:180072058-180072498 (  103) TAAATATCATGCTAAGAAAGTCTCTAAAATTATATGGGAAATAACAAAAA  1 
chr7:22384684-22385844   (  755) TAGGATAATTTTGAATCCCTTAAACTTTAGAATAGAGGAAGCTTAGCATT  1 
chr5:175699668-175700559 (  750) CTAAAAATATCAATGAACTAACAATGGTATGTCCAAATGAAACAACAGAA  1 
chr6:166638511-166638990 (  411) GTGTCACAATTATCATGAGAAAATTAGTAAACATTCAAAACTGGCCCATT  1 
chr9:46697492-46698167   (   93) CAAGTATGACAAAGAAGTCGATGCTAGAAGCTCCTCTGATGTTCAGATAT  1 
chr4:59939598-59940691   (   61) TTACAGTTAATTGTATAGCTAACATGATAACTAATGTTAAGTTAAATTTT  1 
chr9:36993530-36994082   (  328) GAAAACCGCATGTAAAAATCCATGATTTTTAGTGGCGGGTTTCTTAAGGA  1 
chr6:30926714-30927392   (  201) GAAATATCCTTATCAAGAGCCATGTCAAACAGAACAGGGAATTTAACAGC  1 
chr4:223369603-223370048 (  153) AAGTTTCGAAGAGCCAAATAAATGAGGGAATAGTTTCATTAAATAACTAT  1 
chr10:135097211-13509785 (  511) GGACAAAGCTTTAGATCCTACAGCAAATCAATTGGGGCGTGTCAATTGTC  1 
chr9:160792469-160792951 (  223) TTTTACTATGACTCATCATGAAATATGGCTTAATCAGTTATTAGAGCTAA  1 
chr4:8161796-8162626     (   59) TATGAGAAATAATGATCCTCCATCACAAATAACATGTAGCTTTGAGAGGA  1 
chr7:12682331-12684798   (  838) TTACATGAATCTTAAAGACCATAATTGGCTAGACCTTCAAGTTGCTTATT  1 
chr1:14477820-14478324   (  162) AAATTTTAAATTTTTTAAATTCATACGTAGTTTTCGTTGACAAGATAACT  1 
chr6:177738910-177740280 (  470) AGGTATCTAAGATTATCCTGCAATAAATTATTAGTCATGGAGGTAAGACT  1 
chr8:158306779-158307244 (  105) ACACCGTCTATATATGGCTTGAATAGAGGGGATTATGGGAAACTTGGTAT  1 
chr10:13554423-13554970  (  491) GGCCAGCAAAGCCAAAATCTTTTCTTTTATAAGGGAAAAATTTATTGAAT  1 
chr2:174852371-174852929 (  198) GGTAAATTTAGCTATTATTAGAAGAAAAAGTCTTCAATAGATTCTGTAAA  1 
chr6:73605934-73606383   (  320) TGAACTCAATTCGAAAGTACATGGAGCATTTTTAGAATATATGGATAGTT  1 
chr4:220756837-220757694 (   56) CAAATGTTGCATCTAGATAAAAAAAGGACTGAGGCAATGTACTTTGTAAC  1 
chr3:235167004-235167443 (  350) TTTTTGGAAATGTCAAGAAGATTTTTATGGTGGTGGTAGGAAGAAGTTGG  1 
chr5:123844280-123845034 (  260) TGATCCACCGTATAAAGCTAACTGAAATATGACATTATTATGCTAGATAT  1 
chr1:152575548-152576607 (   97) TGAATTTCTCAACAAACATGAAACAAGTTATTCTTACCCATTGATGAACA  1 
chr10:18959786-18960472  (  544) AGTTAGTACTAATATTAAGAATGATGTTATCCTACCAAATTTGAGGAATT  1 
chr4:187951951-187952577 (  498) GTCTAGATTTATCTTTATTTATTTAAATATGCACATAAAAACTAAGTATT  1 
chr4:140594042-140594568 (    2) AGTGGGTAGGATTTGTAATACCCAAAAATTGATATAAAAAATAATGGGAT  1 
chr2:236629985-236630607 (  500) TTAGACACACCCTTTTGAAGGGAAATGACTTATTTGTTAATTAAATAATT  1 
chr4:192612858-192613522 (  187) TAACTGTGCTATATATATACGGAGTTAGTACCAATGAGAAGTCTTGGTCT  1 
chr3:217593672-217594107 (  305) GGTCGAAGTTGTCGATAAAAGACCAGACGGTCACGATATAGGAGATGTTC  1 
chr10:137669825-13767027 (   67) AGAGTAAAAGTTTTTTAATATAGGTATAGAGTCAGGTAAGTTTTTGGAGA  1 
chr2:29662049-29662600   (  446) AGTATATATATCATAAACTGGTTCTAACGAGCCTAGATGTATGATTGTTA  1 
chr4:157762878-157763327 (  362) TGAGAGGCAACTTCTAGCTGCAGTCTAATACGGAGGAATTGAGCTTTAAT  1 
chr1:267594743-267595278 (   62) TGCAAATATAATTATGGGTTAAACTGATGAACATGTATGTGAATTGTGAA  1 
chr3:117430405-117430949 (  387) GTAAACATCGTATCATAAATAATCTCATCATGTTCATTGATTAGAATAAA  1 
chr4:55442211-55443074   (  297) AACAATTTATCTCAAGAAGAGATAATTAGAATACTATTGAGTTAATTATC  1 
chr1:236020150-236020808 (  383) TGCAAATATAATTATGGGTTAAACTGATGAACATGTATGTGAATTGTGAA  1 
chr8:151123968-151124730 (  670) AGATGACAAGTTCTTAAATTTAGAAAATTCGTTTAGAGAACTGTTGGAGA  1 
chr1:71114237-71115597   (  658) AAAAAGAATTAGAGTGGATTAAAATTCTTTCTAGTCGAAATTAAATAGAA  1 
chr3:184694318-184695007 (  279) TGCAAAAGTAGACAGAAACGCCCCCAATACATCAGAAATGGATATGCACC  1 
chr3:32337484-32338246   (  661) AAGACTTAAATCCAGAAATAGATGTCATATTGCAAAGATGAAATTGTGAC  1 
chr5:175699668-175700559 (  270) GGAATATGTATCTACACATGGTGATTGTTTTACTAGCGTTTCAAATAATA  1 
chr7:84873591-84874034   (    9) TAACACCTAATTATTAATACGAACTTCAATCAGGAAAAGAATTAAGCGAC  1 
chr5:142347840-142348387 (  267) TTAGACAGATTTTGAAACTGGACTTAAGAAAATCATATCTTTTAAACTAC  1 
chr1:71758302-71758821   (  293) GACTTAAAATACCTGTCATTCGAGGGATTTATTTTAAAATGAGTATTTAT  1 
chr9:36993530-36994082   (  247) TCGAAAAATTTAGGATAAAAATGATTTCTAGTGACGGTTCCTTAAGAAAA  1 
chr7:151348330-151349119 (  568) GACAAATGTCTCGATGCTATCAGCTTGAGAGAAAGGTAGGGTGCTGCTTA  1 
chr8:98557345-98557805   (   96) AAAAAATACTCGCATAAAAGCCGTTGTCAATGTACAGTTCGTCGAACTTT  1 
chr9:151732532-151733252 (  220) TATATTGTAAAACACACAAATATATTGTATCTACCGTTGGATTTAGATCT  1 
chr6:34711920-34712363   (   93) GTCAGGTGTTCATAAGCTTTTGAAATGAAAGCAATTCTAAGTGAATATAA  1 
chr1:27740554-27741110   (  292) AAATGGAAGTGCTAAACAAGAGTGCTTAATGCTGCATAACAGGCATTACA  1 
chr3:147159670-147160119 (    8) TTGATGAATAAAGGTTAAGACATTATGTCTGTTCGAAGTGTAATATGTTA  1 
chr9:159809326-159810035 (   58) AATCTGAAATTTACAAACTTAATCACAACTACAAGCCGGGTTAGCGTTAG  1 
chr4:169169745-169170476 (  349) AACCTGAGAGAAAACAGTTAGAACTAAGAATTGTTCATTTTTGGTATTTT  1 
chr6:46096750-46097545   (  524) ATACACACATATCTGAATTTCGCACTGAAGTGGGGTCTATTTTGAAATTC  1 
chr2:217536783-217537257 (  264) TCATCAGTACTAAAATAAACAGACTCGTTAGTAGAGAAATGCTCTTTTTT  1 
chr8:11937103-11937736   (  284) ACTAGTACAAATTAAAAAATCATAGGGAGTAATTTACCAATTTGGACTAA  1 
chr4:160317806-160318748 (  843) TAATGGCAAACAGCTTACTCGTAATAGGAAGTTCCTCATTGTTGTTCCTG  1 
chr7:100332944-100333805 (  727) ACATTGTCCACTGGTAACTGTACCAAATCTGTGGAGATAGCTGATTAACT  1 
chr6:153524872-153525414 (  390) GTACTTTGACTTCTTAGAAAAACAGTGAAGTTAGAGAAAACCGTATTTTG  1 
chr1:25560346-25561044   (  379) TGCAACATAAAATAAAATCAATTAACACTGCTCACAAGAAGCATATATAT  1 
chr1:151488587-151489277 (   15) AGTGAGATTAAATTCTAAACAAGTCAAAATCCTCCTAATTTCAATTATAT  1 
chr5:16132879-16133731   (  804) AATTTTCGGAAGACATCATGGGAATTTAGAAGCCCGATGTTTTATGGAAA  1 
chr1:152575548-152576607 (  471) TAACTGCCTCGACATACATAAGAACATTGTATTTCTTTAACAGGAAAATG  1 
chr4:37788899-37789687   (  724) GAAAAGAGTCTCACAAACAATTCACATAATTGCTAATCAATACAAGGTGT  1 
chr7:45969617-45970080   (  161) GACGTATATATTGGAGCATGGAATTAAGAACTGGAATCAACTTTTTAGAA  1 
chr1:252353849-252354334 (  196) AACTCTGTAGACATATCATACATGATATTTGGTTTGAGGAGCCATAACAT  1 
chr2:181476852-181477513 (  169) TGTAACATATCACTGAGAATGAATACCTAGGTTAGTAGGCTCCATAGCAT  1 
chr3:6112655-6113109     (  119) AGCCACTTAAAACTAACACAACAGATAAAAGCCACACATAAAACATCGCT  1 
chr3:6112655-6113109     (   57) TACCTCATTAGTTGAAGAAGAACGAGTAACCAAGTTAGCTATATAAAAAA  1 
chr8:151123968-151124730 (  290) GAGTTTATGTAAAAATACTGACCAACGTCTGGAACCGTTAGTCTTGCTAA  1 
chr8:121955083-121955758 (  201) ATATTTATACAAGCATGAGTATCATTTATTTAGGAGATTATTTAAGCTAT  1 
chr5:113727863-113728987 (    3) AGATGGCAATAGTTAAATACTCATCGGTAGGGTATTATTACCACATATCT  1 
chr2:13321620-13322427   (  487) TAAAAAATATCTTTATCAGATACAAGTATAGTAGTATTTTTTTAAGACAA  1 
chr2:111600969-111601465 (  160) TAGCAATCAACACCATGAATACGCCATAAATAGGTAAGAATAGTGTCTAG  1 
chr7:12682331-12684798   ( 1319) GTACAGTCCACATAGAGATTACATTTGTCAGTGAATTTTTTAAACGAGAT  1 
chr1:10982801-10983703   (   48) TACAAGTGATGCCCATGAGCCAATTAATGGTTGAATGTTCTTAGTGATGA  1 
chr3:147159670-147160119 (  115) TTGATCAGAAGTTGCAGATGAAGATATGATGCTGAACTCCATGGATGCTA  1 
chr3:212031137-212031738 (  155) AACTCTAAACTTTTCTGCCTCCAATTTAAAAAGGGGCGGTGTGATTCTAC  1 
chr9:159831307-159831926 (  245) ATGCCACTAATACATTAATGCAATCGAACTAAACAATAATACTAATAGGG  1 
chr7:96354446-96355087   (  341) TTCATGGACAAATTAAACACGCCTAGCTAGTTCGTACTTTGTAGCTGAAT  1 
chr2:174852371-174852929 (  309) AGTCAAACTTTCTTAAGTTTAACCAAGTTTATAGAAAAATAATATCAATA  1 
chr5:101699832-101700492 (   98) CGACACTGAAGTGAAGGTAGCAATCAAACATTTTCAGAAATTTAATCATT  1 
chr2:180418043-180418515 (   80) ACCCAATGCCCTAGAAAAGTCACCCAGACATGAATGGAATACGAAGCATC  1 
chr7:169664811-169665376 (  253) ACACTAAGTTATCCATCCACCACATATATAACGCTAGTAAAAACTATAAT  1 
chr9:13439163-13439649   (  210) ATATCAACAAAATCATCATACGATCTTCTTTGCATGTAAATAAGTGGGTC  1 
chr4:191934279-191934776 (  402) GGTACTGCAACATCATAAAATACGTTATATGTTATATTATTAAACAGGGC  1 
chr2:71456301-71456781   (  385) AGTAAGCCATATTATAGGACAAAACTATATATAACGCTGGATCCGTATGC  1 
chr3:215319624-215320109 (  112) TCAGCTTGAACCCTCAGATCCACTAAGAATAGAGATAGAGTCTCTATAAG  1 
chr4:248925880-248926453 (  340) AATAATCAAATTGCAGCCTTCAAAACCATCGTTTCAGGGAGCGATTCATT  1 
chr2:62320611-62321198   (   25) GTCTAGAAATGTTAGAGGACAAGGTGATCTGTACAATATGTAATAATTTT  1 
chr10:119913016-11991351 (  298) GGGATAGAAATGAGGAGTATGAGCTCGTAAGTACAGTATCCTCAGTAATT  1 
chr7:22384684-22385844   (  552) AACACAATTTTACTTAGGACAAACTTGTATCCCTCATATTTTAGGAGGAA  1 
chr9:6032839-6033355     (  329) ATGGCTCGATATCACACATTGCAGTAACATATGGCTAATGTTGGTGAATA  1 
chr7:89837757-89838251   (  190) ATTACAATTACTTGCTGATTCGATAAAAAAATCTTGTCAAATTGTGTAAA  1 
chr8:35042553-35043199   (   27) GTGAAGTGTAAGGCTTACCAAAGAGAATGGTTAAAGTTGAGCGTTGCTTT  1 
chr2:106144853-106145346 (  208) GAGGAGCATCAGTAATCATAAAGGGTTTTAGTCGTTTGATTTTAAAGTGA  1 
chr4:38279669-38280345   (  367) AGCATCTAAATGCCAGCAAAAATAAGTCCTAGAGAATTACCTACTATTAA  1 
chr1:130624896-130625492 (  279) ACCATATGCATTTAGACTACAACAACCAAATCATCGCGACTACGAGCTTA  1 
chr7:49778372-49779309   (  884) AATATGAAATGATCTTGCTTAACCATCGGGTTAGCATTATAATACAAATC  1 
chr8:127644934-127645578 (  383) GAAATTTATCAATTGAGAATCATACCAATTGAAAAACTCTTTTAAAATTA  1 
chr2:13321620-13322427   (  428) AAGAAGCTAATAAAACAATACTATAAAATTTCAGCACGATAATAATGGCG  1 
chr3:206481024-206482067 (  103) TGACTTCTTAGAACAAAAAGCGCCATAGGTAATTCTCTAACAAAAGCTTA  1 
chr4:201330389-201330965 (   64) AACGAAGGCAGTACAACTTTCATATATAAAGTATTTCTATTTGATAGCAT  1 
chr4:201330389-201330965 (    1) GATTTTTACAAGGCGACAAACACGATTAATATACTATCGAAAATTTATTT  1 
chr4:187949064-187950284 (  631) TGATGAACATGTGTGTGAATAGTGAATTGATGAGTGAAAAATTGTGTTAA  1 
chr2:174019357-174019903 (  440) GAAACCATGTTTTCATCAAGACACACATCTCGTTCGGTTTTCGATGCTCA  1 
chr2:1322610-1323176     (  249) CAACACTAAATATAGAAATGCTCATTAATCATATTATAGGGGCATGGCAA  1 
chr1:108133071-108133675 (   55) TGGGAATCTATCCCCACTAGTAAAATATTTAAAGACAAATTTAAATTAAT  1 
chr10:13554423-13554970  (   64) AGATTTGAAACTACATCAATAACAGCAAAAGTCATATTTAGTTTCTTAGA  1 
chr7:100332944-100333805 (  406) GTATTACGAACATTCTGAAGCATAACTTGGAAATCACAACATCAAATTAG  1 
chr2:185013472-185013953 (  279) ATACAGTTATGACCATCATTTGCAATGAAAGATCAACAGTCTGATTGATA  1 
chr8:53011009-53011465   (  244) AAGAACTGAATGCCAGCTAGAAATAAACAGAATGAATAATAAGTACATGC  1 
chr5:123844280-123845034 (  534) TGAGTGAACTGTGAAGGATGCTTTAAAGAATTTCAAGGTTACAATGCTTA  1 
chr6:73459096-73459565   (  416) AATATGTATTGGTACAATACGAACAATGAAGTGAGCGATTAGAAAAGAAT  1 
chr1:303642810-303643449 (  587) GTCTAGCCGAGGTAGAAAAGCAGTAATCACACAGAAAAGTGTGAAAAGAT  1 
chr2:204294503-204295334 (  103) TGAACATGTGTGTGAATAATGAATAGATGAGTGTCAAGTTGTGTTGATTT  1 
chr4:163841011-163841470 (  398) AAGTTTAGTTCTATATCATCTAAAAAGATGGACTGGAATTAAGTTGTACT  1 
chr4:28350162-28350751   (  296) TGATTATATAATAAAAGTTTTAGATCGTGTAAAATACAGAATGAAACACG  1 
chr3:45038461-45039321   (  245) GGAGCAAACCGAATCCACCGAAAAAGGTGTTCGTCTATATGGCATTGTAT  1 
chr1:92564246-92565054   (  406) AAAGAAAAAAAATCAAATATACTTTGCCGAGTGTCAAGGCAAGACACTTA  1 
chr6:19653479-19653949   (  223) TCGTTTAAAACACTCAAAAAATTCTGGATAAAAATGATTTCTAGTGGCGG  1 
chr10:143739920-14374049 (  529) TTAACCAATTACTAAAAACGAATTTCAAAAACCAAACGAACTTCAAAGAC  1 
chr4:168033382-168034599 ( 1000) AATGCTAATGAATTGTGAAGCAGCTGAACTATTGCAAGAAATTCACGAGC  1 
chr1:277737299-277738628 (  419) GAAGTCTTAGGTCTTAGAACCATTATGTTAGAACCATTATGTGGGATAAC  1 
chr2:177656234-177656798 (  515) AGACAAAACTCGTTAAGGGTAGATTAGAGTCCTATTTGACATAGTTTATT  1 
chr2:215433995-215434604 (  403) GAAAGAGCAACCTGACAATATGGAACATATGTTTAGTGATTGGTTACATG  1 
chr2:16502551-16503988   (  311) AAGAGAAAATAAACTAATTTTCCATAGAAAAATACAAATCTTTTTAGAAA  1 
chr2:149093292-149094348 (  881) TGCTAGATAAGGCACTACCGATAGAGATAGACATACATGGCTTGAGGTTA  1 
chr9:49253164-49253636   (   51) TTCTTGTTGATTTAAACACAAGCGTGGAGTACAGCGAGGAGTATTTCCGG  1 
chr3:206481024-206482067 (  776) GATTAGTATTTACTGTCAAATAAAAATTAACAAAATAGTAAACAGTCAAT  1 
chr10:87544542-87545124  (  177) CGCATTACAAGAGGTTGAGGGACTTGATGAAGACACAGAACTTGAGCTTT  1 
chr5:218344255-218344961 (  650) GAACTTTGAGTTAATTGAAGAACTAAATGAATAAAAAAGTAGGAGAGGGT  1 
chr1:64060492-64061055   (  131) TTGTAGGTCGTATAGAAAAAAAATTGGCGAGGAGGGGGACATTGGAGGTC  1 
chr2:185013472-185013953 (   44) TCAAATTGTCCACTGACTTACAGGACATTAAGAGCAAGAAGGACATTAGT  1 
chr1:260878564-260879047 (  129) AGGATGTTAAGTAGAACATAGATGAAAGTTCTTACCTTAGGCAACTTAGA  1 
chr1:152575548-152576607 (  931) ATAAAATTCCAGATTAGATATTCTTCATAGATTAACATATGTCATATAAA  1 
chr6:77212103-77212594   (  440) AGATTGGGAATTGAAACATTAGAATCAACCTTAGCTAACAAATTAGCATT  1 
chr1:5494066-5494524     (  101) AACAAACGTAGCCTTAACTACAGTCTCAATTCTGAAATAATATCATTTTA  1 
chr1:156208841-156209318 (  251) TAAAAGTCAAAAGCCAAATCAAAGGGTTGGATCAAGGAAACAACTTTTTC  1 
chr1:66371725-66372529   (  272) GCGCCTAATTCATAATAAACCTAGGATTGTGAAGGCGCTGGTAGTACATT  1 
chr8:159984825-159985281 (  358) AAAAGCTAAGAACATAGAACAACTATTACCAGTTAATGGAGTATCTCCAA  1 
chr1:15823636-15824500   (   81) ATATATCATACTCTTGCTTGAAACAGCTCGATTAAGTGAAAGCAAGTTTA  1 
chr5:221197406-221198144 (  565) ATGCCAGAGCGACAAAGAACCAGTTCGTAGAGATCAAATTGGTCCTTGCA  1 
chr10:134799947-13480042 (   35) ATTGGTGAACTATAAAAGTGAGACATGTAGGGCCTGTTTGGGAATGCAGT  1 
chr5:142347840-142348387 (  156) ACGTAGGTAATTGAGTGAAGTAAACCATGTTTTCTGTAAACGTGTTATAT  1 
chr7:12573228-12573731   (  439) AGGTCAAATTTATTAACAATAGATTGGTTTCAAGGTCATATAGACTGCAA  1 
chr5:12754967-12755461   (    2) TTCATAGTTACGCAAAGCAACTACCTATACATAAACACAAAGAGAAGATC  1 
chr7:20294945-20295671   (  348) GAATATAAAAGTTACAGAATCAGTTATTAACTCCTTTCATACTTTTTCAG  1 
chr5:161676979-161677531 (  297) AGGACTAAACCATATTAATTACATATTTACCCCTCATTTAGTTCAATTGT  1 
chr10:135097211-13509785 (  307) AGACGATGGGATCAGAGATTAGACCTGTCTGCATTGAAAACATAGGGGAC  1 
chr1:252618101-252619120 (  888) TTATTAAAAGTTCAGAGCTTCAAATATATAAACTATATTAAAGCAGTAGT  1 
chr2:213801205-213801847 (   80) AAAATGAAAAGGATTTTTTGAAGAAAAAAACTACAATGTTGTCATGAAAG  1 
chr2:41045467-41046056   (  216) GGGTTAAGACAACCAACTTCAATTTCCCATATGTTAGGAAATTGACTTTT  1 
chr9:154583467-154583936 (  273) AGACATGAACGCCAGCACTTAATATTAATAGTTTCATCATGATATGAGCA  1 
chr4:201842814-201843300 (  424) AGATAGAAATGGTTGTGCTGATGTTTTATCAATAAAAAAAGTTGTTACTC  1 
chr7:96354446-96355087   (  582) AAATAAGTAAGATAGAAAGTGGGATAAAGAGTCTACCAAAGATAATCTTA  1 
chr5:141255484-141256073 (  484) AGCGCCCGTAGGCTCAATAGAATTCTTTATGCTATAGTGTACTAAAATAT  1 
chr5:134528706-134529198 (   69) TTCAGGTAATATTAAGGAACAATTGGATCTATACCATTAAAAGATCCAAA  1 
chr1:152575548-152576607 (    4) TGACGACATGATGACTGATTAGATTAAATGGCTTTATAAAGTAAACGAAA  1 
chr8:74227184-74227927   (  417) ATAACAAACTGAGGGTGCTCGAGATATTATGTATATTACTAACGATCATT  1 
chr4:37788899-37789687   (  478) GAGGCGGGTAGAGCATCCACCTCCCACTAAAAGTCTATGAATGGTGCTTT  1 
chr4:37788899-37789687   (  411) TGCATGCAAAATGCTAGGATATAGTAATGCAAGGAACCAAGCTAAGGCAT  1 
chr2:177383163-177383847 (  127) ATGTTCATATCAGCGTAATCATACGGCAGTCTTGAGTGAAGACGAGTGTC  1 
chr4:157762878-157763327 (   98) GATTTCTAAAAAAACTAATTCTAGCCATGAGCTATGAGAAAGCTATAACG  1 
chr3:45038461-45039321   (  162) CATACAAAATTATAAACATGCCCTCGGTTCCTATGCATATAGACTACAAA  1 
chr10:2226567-2227384    (  203) TGGGATGAGATAGGATGATCCCTTAAATAAGGTTGTTTGGTTCATGGTTA  1 
chr2:146863984-146864851 (  650) TAACAGACCAAATGTAAATTGATTCTTTGAGGCAGTAAATGGATTCAAAT  1 
chr7:20294945-20295671   (  191) AAAAAGTATGAAAGAAGTCCATAACTAATTCTGTAACTTTGATATTCAAG  1 
chr4:30558504-30559061   (   20) AGGTGATGCAGATCTGAATTGACACTTTAACGATGGAGCATCCATGAAAT  1 
chr8:176854256-176854755 (  247) AGGCGGGAAGGGTCTAACAAAAAAACCATGTTGTCCTATTGCCATTATTT  1 
chr6:155152925-155153651 (  349) TCCAAGTAAACCATTCAAAGCACAAAGCAGAAACCAGGTAGCTATGACCA  1 
chr10:87544542-87545124  (  485) AGCATGAACAATTTACAACTATCATCATAAGAAACTATTAAGTTCACAAA  1 
chr1:290651127-290651935 (  187) GAGCAGAAGAAAGCGTCTCAAAGGCAATTTTACTAGATACACCAAGTTAT  1 
chr3:210503355-210503961 (   88) AGTCGAAGACAATGACGACGACAACTGCGTGCTGTAAGTGTTTTTTTAAC  1 
chr1:63022236-63022899   (  357) CAAATACCATAGGGATAACTATTTTGGAATGGAGGGAGTACGTGTGGTTA  1 
chr1:229778575-229779246 (  615) TAATTCCAGAGGGGAAATTTGAAACGAATAGACTACAGGGGTGTTTGGTT  1 
chr7:35672666-35673367   (  398) AAGTTGGGAATGTCACATTCTAAAAAAATAGCCTAATTTATTAGTTAGAT  1 
chr5:8096544-8097079     (  384) AAACAACTATGTTCATAAAAAAACTACTTGTCATCACCATCTTAATTTCT  1 
chr5:139122524-139123225 (  645) ATTCTAACTAAGAACTGATGCTAAAGATGTTTTGAGCGTGAGAGTGAAAG  1 
chr4:46929125-46929792   (  489) AAAATATTAATATGGTAATCAAATCACAATCACAGGCGGTTTTTCATTAC  1 
chr10:141597760-14159855 (   99) TATATTTATGAAGGAAATAAAACATTAAATGCGATTTTTTGTTTCTATGC  1 
chr10:121626474-12162737 (  819) GATATTTTTAATCAGTACTAAATGTAGTATCAATACCGATTTTGAAACAA  1 
chr8:139635624-139636502 (  310) ATCGTAAATAAGGTAAACTAATTTACATCAGCTATCTGAATCCATCGTAA  1 
chr4:38279669-38280345   (   84) CCATTGGAAATATGCAAAATAATACCTATTGCCAATATTTTATAAGAAAG  1 
chr5:131298485-131298992 (  415) TTGGCCAGATATTTACGCTTATAATTGAGAGATTTTATGCTTAAAACTTA  1 
chr3:231442118-231442947 (  580) GTAATAACTAGTCCCGAATATTCTTAGAGATATTGATAATATAGTTTTAA  1 
chr6:95866717-95867618   (   84) TAATTTGCAATAAACTCATCCAGATCAGGTGTGGATTCATGGGAAATTTT  1 
chr8:167782122-167782964 (  612) TATAAAATAAAATGATAATATGCATTAGGTTTGGTCGGGTTTAAAAAACC  1 
chr1:15823636-15824500   (  503) AGATTTATAATTCGAGGTTGACTATCGAGTTTGCATTCGTTCCGAGAATA  1 
chr9:3251487-3252108     (   14) TTACAAAAAATTATTAAAAAATATAGGTCACCTACTGAAGTGACACAAAT  1 
chr10:2226567-2227384    (  478) ACTTCACAGCCGCTAAACTAATAAAAGTTTCTTTCATTTTGGTGTAGTCA  1 
chr1:28540887-28541670   (  572) TGAAGGAACTTATTGGAGAGCAAGAGAGTTTGTCTGAGATATTTGAGATT  1 
chr3:211550766-211551690 (  190) AGATCCACGAAACTGAGATTTAGTTAGAATATACTGTGTTGCATTTGGTG  1 
chr2:149093292-149094348 (  661) ACGGTTGATAATTTGTAATAACTGAATGTTGTATGCGGAAGCGCAGAGAT  1 
chr5:28053689-28054412   (  308) GGGCTGGAGCATGAGGAATTAATATAGGGGCTATATTTTTTTAGAAACAT  1 
chr5:83698826-83699341   (  403) TGGTGGTGTCAATAAAGCCTTAAACAGTATCTTATTTTGAAATATAGGAC  1 
chr8:174578887-174579420 (   60) CAAATATATCAGGCATCATGAACTCCAACAATGACCATAGCTCCTACATA  1 
chr7:117270261-117270736 (  329) ATAAACGTATGTTCTAATAACAACCAGAAATTGATTTAGCTGTCAGAAAC  1 
chr7:159881082-159882024 (  673) CATCAACATCTTTCAACTTCAACTCAATGAATTTACATTTATCATATGAA  1 
chr10:137616027-13761649 (  133) TCGACGAGGGCGACGTAGTAAAAAAAGAATCTAAGATGAAGGCACGCCAC  1 
chr10:61216655-61217803  (  714) TCTATGACAAGGTTAAGAAGGATTTTGATTGCAGTGCTTTTGTATCAATA  1 
chr10:131082620-13108360 (  470) TTATTGTTATTTCACAAATTAAATTAATCTTGACATAGACTAAACTAAAA  1 
chr3:128791368-128791814 (   25) AAACCAAAAAAAAAAAGTTTACCCTCAACTACACGGCGAGTGCCCTTTAA  1 
chr9:130386628-130387172 (  138) GTGAGTCACATTCAATAAAGAATCCGAGCAATCGAGCGTTAGATTGCTGA  1 
chr10:72370844-72371693  (  615) TCTATTTTTTCATAAAAAATAAACTAATTTCTCTTACGAAAATAGAAATC  1 
chr10:72370844-72371693  (  522) AGAAGATATATATAGTATAAAATCTTTTAGAGTTTGCTGTAAGGTACCAG  1 
chr2:96531321-96532157   (  213) GTGAGAGCATGACCGAACAAACGTCGGTCTAGGGGAGTGCTTATTGATGC  1 
chr1:208670304-208671231 (  749) TTGAATTAATTTACTACTTTAAAATATGATTTTTAAATTGTCTTTGCCTA  1 
chr3:206481024-206482067 (  675) GAAAACTCAAAAAGGAATGTGTAATGAGATGTACCTTGGTCAATAGTTTT  1 
chr7:148559197-148559711 (   52) TTACCAGTTTAACAGAACTGCTATTGAAGAGTAAGTTTGTTTGTTTTTTA  1 
chr1:304115563-304116377 (  733) GAGTGTAGACTTTCTAAATTACATTTTTAATAAATTCGAGAGAGGAAAGT  1 
chr10:4182996-4183636    (  432) ATGACGCAAAGCTTAGGAATGACACTGACAGAGATATTACGGATGATAAG  1 
chr6:71358133-71358843   (  165) TAGAAACGTTCAATAACTACCAAGGGATCTCAGTTACGGATCAGTGACAT  1 
chr2:138366635-138367290 (  190) TAGAAAATATGTAAGGGTTGTAAAAGATCTTCCTGAAGATGTTTTTCTGC  1 
chr1:260878564-260879047 (   61) GTATATAGTCATACAAAATGTTATTGTACATTTTATTCGAGAGATGGGAT  1 
chr3:217593672-217594107 (  113) TAAATCTATAATTTAAGGTGCTAAATTTACATAACTATTAGAGATACTCT  1 
chr8:122514570-122515344 (  304) GAAATGAATTTGTAAGGGTAAGAATTGCCTGTAGAGATGTATGTGTTGTT  1 
chr2:50332326-50332839   (  189) TAGACGCTCGAATAAAGATAGTTTTTGTTTCATATAATTAGTAGCGAAGA  1 
chr3:32337484-32338246   (  341) TAAACGTACAATTGTTGAAGCTTGTAAAATCACACGGATGGGTGTGTTTT  1 
chr10:143739920-14374049 (  153) TTTCTATATCCAATTTATAGAAATTGGTTTATAAAAAAAATTTGTTAATG  1 
chr1:130624896-130625492 (  169) AGGTGAAAAGCGTTTTGATTATCGTAGAGAATGCGTTGTTAATTAAGTAT  1 
chr6:145043082-145043915 (  595) TTTTAGAAATAATAGGGTAACTGTTGAAGGATACCTTCGTTTGAAGATGA  1 
chr7:49778372-49779309   (  792) CTGGGATAAATACTATGCTTAACAATTTGTGCTACTACTCAACTTGATAA  1 
chr2:41045467-41046056   (   26) TGGTTGTGGTTCTGGACTATGTTACAGTATGATGAGACAAAGAGAGATAT  1 
chr4:187949064-187950284 (  506) AGGCAATAGAAACCACACATACATATAACATGGTCATCATTTGTTACGTA  1 
chr5:83698826-83699341   (   29) GAATCGTATCTGACGGAATGATTGAATCATATGATTATATATGGTAAAAA  1 
chr4:201842814-201843300 (  284) GAGCAGGCTACATGAAAATGACCGGTACATAAACTGATAAGGTACTTGGC  1 
chr3:210503355-210503961 (  389) TAAATAGCCTATTCCAAAATAAAGAGATCTAAATGGCCTCTAAGATCTTA  1 
chr10:18959786-18960472  (  116) TAGTTTATTACTTAAACCAAACATACTACGCTTTCTGTTCATAAATATAT  1 
chr1:242410820-242411552 (  429) AGCATTTAGTTTATCTAAATGAAATGTTATATAAATGATAACGATAATAA  1 
chr10:128221465-12822218 (  115) GAATAGCTTCGAATATGAATACAAATACGGATGTTCTCGAATACAAATAC  1 
chr4:13375841-13376368   (   41) CAATGATGCTATTTTAGAAGCTAACTTTTTATGAAGAAAAGGAAAAACAT  1 
chr8:10056974-10057498   (  376) ATGTAGCCCTTTTCAAGAGTACAACGGTTGGGTCCGTAATTTTGTCTTTA  1 
chr2:194802045-194802483 (  333) TAGTTATACAGAGGATAAAATTCTTCTCGTGAAGTTAAAACTAAATCGAT  1 
chr3:184694318-184695007 (  123) GCGATATCGTAAGAGACAAGTAATACAACGGTTTGGCTTAAAAAAAAGTA  1 
chr8:62571363-62571979   (   88) AAAATTCATAACTCTTAAACCGTCAGGACTATAGTCATGAAATTTTAACA  1 
chr1:277260211-277261002 (  564) ATCAACAAAATTCATGAAAACAGATGGGCTTATTTGGCAATTGTGATACC  1 
chr4:3746594-3747159     (    7) GTACAGTAACGAGAAAGGCAAGACTTGTACATTAAAAATAACAAATTTTT  1 
chr8:158306779-158307244 (   54) AGTAGAACTAGTGGATGAAAACATTATTGGGCTAGCTAACGACCTTTTGT  1 
chr1:303595020-303595579 (  493) CGCTTGTATAACCAGAACAGAATACAGTGTGCACATAAAAACCTACTTTA  1 
chr9:82826893-82827903   (  784) CAGATGCAAATGACTAGATGAAATTAAGCGATTTGGAAAATAGACAATGG  1 
chr5:181963244-181963730 (    3) ATACTGTAAACGAATTCAAATAAAAAGTGTCAACATTTGAATAACTTTTG  1 
chr1:45455912-45457198   ( 1106) TATGAGAAACTTGGAAGAAATTTGATATTGTGGCTTATATTCCAATAAAA  1 
chr1:145422500-145422973 (  408) GAGGTTAAAAGTCTAAACTTGTGTAACTCTGTTTTCCTATCTAGAATTTT  1 
chr4:187951951-187952577 (   16) AGAATCAATGCGAGAGGTATGTATAAAAGGAAAATAATGGACAAAATTAT  1 
chr8:122514570-122515344 (  571) GGGAAAAAGAGTGGACAATAGTCTTAGGATGTGGTCATACTTCATCTTAT  1 
chr1:63646512-63647037   (  452) AAGCACAGAAAAAAGGCATGACCCAGGCATGGTACGACCCGAAATATTTT  1 
chr4:248925880-248926453 (  150) GACCTGGGTAAGAGCACAGGACAAAATGATTGATGTATAATTGAAGTGCC  1 
chr2:44589818-44590414   (  445) AGTTGAGCTAGTTAATGAATTAATTGTTAGTTGTGAGTTAGCTAATAATT  1 
chr6:175993233-175993917 (  618) TATATGGATTAGAGATGATTAATATGGATTGGAAGGGATTTTGATTTACT  1 
chr5:63661233-63662056   (  480) TGAACACTAAGAGGAGAATTTTATTTAGGGGGAGTTTTGTTTTAGTCAAA  1 
chr10:3757535-3758249    (  479) AAAATAGGCTAGAAAGAATTATATTTTAGGACTGAGGGGATACTAGTTAG  1 
chr1:277260211-277261002 (  203) TTAGAAGTTAACTAAAGATAATAATAACATAATTATTAGAACTATGTTTG  1 
chr1:275894403-275894983 (   98) TAAATAATAGGAAGAAAAATAGTTGCACTATTTAACTGAGGTTAAGAAAA  1 
chr6:165491815-165492831 (  191) TCGTCTTATTCAAAAAATTCATGAAAAAAGTTTAAGTCGTATGTAAAGTA  1 
chr2:21982312-21982772   (   65) TGCTATGAGTCAAGAACAAGACAACAGAAAATGTTAAATGTTAATATCCT  1 
chr2:204294503-204295334 (  741) TAAATTAATGAATTATATAGTGCTATAGATTATAGAGGAAGCAACGTAAG  1 
chr5:220631368-220632029 (  357) ATAAGGAAAATATAAGAGGAGCCAACAGAAGCCACATTTTTTTGTGCTCT  1 
chr10:93326735-93327254  (  152) TAGGACGATTGAGCATCCATATATCGTCATGGAAATGTTCGTAGTGCTTC  1 
chr6:101323484-101324023 (   20) TAGTAATTATAACATTAAAAATCAACAAGTAACATTTTATTTTACTGTTA  1 
chr4:163668564-163669152 (  376) GTATTCAAAAGTGTTAGATCCAAAGGAACGTAAGAGAATTCGAGAAAGAG  1 
chr3:34180553-34181117   (  294) GCTTGGTATTTACAGTCAAAATTGAGGAGTATTACGCTAAACACTAAAGC  1 
chr3:232908485-232909144 (  387) AATAAATATACTAAATCAATAGAAACGTAAAAATCGGAAGTCCCTTTTTG  1 
chr3:165024960-165025562 (   29) GTAATCAGATATCATACTAAAAATTGATACCGGACTATTCAAACTTGTTA  1 
chr2:236629985-236630607 (  570) TCCATCTGAAATTCAGACAACAACTCAGTACAAATAAAATAATAACTTAA  1 
chr6:71366183-71366732   (  238) GCATGTACTATAACAAATTGAGAGTAATTTGATTATTTAATGTACTAAAT  1 
chr8:17320652-17321087   (  385) GAACTATTTCAATTTTCAACTAATCAATAATAGCAAATAAACGTATCATT  1 
chr4:1836373-1836973     (  300) AGAACTAAAATGACTTGTACCATTACCATTATGCAGAGGTTTTCTGATTT  1 
chr1:41169799-41170442   (  554) TAATGGTTCCAATTACAATAAAGCATGCAAACAACTTATAGCCGAGTATC  1 
chr9:131489434-131489880 (  397) ATACACCAAATACTAATATGCACCAGATATGTTCCCCTTTACAGAATAGG  1 
chr7:49778372-49779309   (  261) CTACAAAAGTATTTTACATAACATAGCTTGGATGAAATGATTTAATCAGT  1 
chr5:83698826-83699341   (  299) TACATCAAATTATGATCTTTTACGAGGTACTACCCCATTTATAAATATAT  1 
chr6:99392571-99393244   (   21) GCATGTGGATGCACAAGTAGAGACGAGAAGAAGAGGCAATTTTGTGGATT  1 
chr2:182501372-182501939 (  389) AGACCATAATTTATAGAATTAAATGGAGCTGGAGCTAGTCTGCTAAATAC  1 
chr2:177383163-177383847 (  632) GCGACTACGGTTTTTTAATTAAATTGTTTTCTAACAAAGTGTTCGGATGA  1 
chr2:181476852-181477513 (  562) GGATTTATTAAATGAAAATAATGAATTAGAGCACCTCTTGTAAGTTGGTA  1 
chr3:185280793-185281288 (  420) AACAGCAATGCAGCTAGACTCGTAATTATTATTTTATGATATATAGTGAT  1 
chr5:12754967-12755461   (  401) CTGAACTACATTGTGAAATAATAATTTTATGAGCACGTTGAATTAGATAT  1 
chr9:132593191-132594032 (  663) TATGACTGTAGAACAGGACAGAACATATATGCTACTGTGTTTCATGTATG  1 
chr7:161691526-161691963 (  332) ATAGAGTGAAATTTGAAATGAATAGTGGGATAATGATGGGGTAGCTTGGA  1 
chr10:36622403-36623300  (   40) TAATTGCTTAAGATAAATAGATCATGAGGTTATGCAAAGGTGAGAATATA  1 
chr1:194418771-194420134 ( 1217) GATCGGATATGTATGGAAACAGATCTGAATGTCACTATTTACCATATTTT  1 
chr4:3746594-3747159     (  110) ACGTATATGATAGGAAATAGATTGTTGAAGACTTGCGTAAATTGTTTTTC  1 
chr9:82826893-82827903   (   60) GCTTTGTATTTTCTGAAAATAGTAAAAGCAGGTTTATTTTTTAAATGATA  1 
chr1:71114237-71115597   (  418) GAACAGTGCAGTCTATAATATAAAACTGTGCAAAATAATGTTTTAGATGA  1 
chr1:216744629-216745296 (  108) GATCAAAGGAATTCTGACTTACAAATTTGCAAATTGTGATGTAATAATTC  1 
chr1:269884259-269884783 (   14) GGGTCGGTTAATTCGAGTATTTATTAAAATTTCGGGTTTTGAGAATCGAT  1 
chr7:6242429-6243441     (  313) GGGTACTAACTACCTAAAATAAATGATAATTCCTTTGCTGGTAGATTTTG  1 
chr4:28635486-28636023   (  488) GTAATGTCAAATTATTGAGCCATAAAATATAAACATAAGGCTCGTTTAGC  1 
chr3:19294112-19294722   (  450) GCAAAATGAAGTCAAAGATACAATGCCACTATTTTAGCAATGTTGATAAT  1 
chr2:233500593-233501936 (  363) CTCTTATAAAGAGGCAAAACACAATAGGTGCGAGAGATTCTCCAAATTTA  1 
chr9:49253164-49253636   (  364) TGGTGGTTATTGTCCTAATCAAAATTAAAGGATAAGAAATATTTCCTTTA  1 
chr2:13321620-13322427   (   81) AAAAATAAACCAGTTGAGTCACCCATATCTACTTGTGGGTATGTATTTAC  1 
chr6:175837902-175838407 (  387) CAATGAAGTTGTTAGCATTGCTCATAAGAATTATGGATATATTGAGTAAT  1 
chr1:143508695-143509498 (  390) GAAATTGGTGATTTATAGCAGTAAAGAATTGAAGTGAGTTATTTTTAAAA  1 
chr2:204294503-204295334 (  665) TGATTAGATGGTTTTTGTAAAATTTGAACTGATGGATAAGATTATAGTGA  1 
chr2:215433995-215434604 (  158) GCGTCTAGGAGAAAAAAAAAGCCTTGAGCACTTACATAAAAAGTTGTGAT  1 
chr4:115891625-115892430 (  754) TGCAGAAATAAATTAATAATACATAAGTCGCGTTAGATAATTATGAAATT  1 
chr2:74469563-74470112   (  442) TCATTGATAGTAACAAAATTAGAGTTTAGTACGTAACATTCAGAATGAAA  1 
chr2:41045467-41046056   (  505) CATATGTAGATACAAAGAACGAATGGTAAATTGTCTATATTGGAAAGGTT  1 
chr10:15637970-15638500  (  339) GATTATAACATATACTAATACTAATTATGTTATACGGTATAGATACTTAT  1 
chr2:1322610-1323176     (   59) AGCAAGGTTGATTTAAATTTGGAGTGGTCATTAGAATATTGTGTATAGAC  1 
chr1:156208841-156209318 (  405) GTCTAGATAATACCAAGTTTATGGTTTATAAAAATGCCATAGTATTTTAT  1 
chr1:267594743-267595278 (  112) TAGACCAAATTAACACATAGACATAGTTCATTAATCATTAGTTTAATTCA  1 
chr6:160478479-160478917 (    1) TCCATATGATCAAAAAATTTATATAAGTTAGAGAAACAATCCGATTGGTA  1 
chr4:38279669-38280345   (  217) AAGAAACTAGGAAAAATCAGAAATTTGTTGTTTGATATTTTTCAAATATA  1 
chr7:6242429-6243441     (  766) GACAAGCATAGTGACTTAACAAGTTTAAATTGAATATGTGTTATAGTGAA  1 
chr9:128630994-128631515 (  268) TCCATGAAAACAAATTTTATCCATAGTAAGATACCTTGAAGTGGAAATAA  1 
//

--------------------------------------------------------------------------------

--------------------------------------------------------------------------------
	Motif AWRWWDWAAWWWYHAAAAWDAAAWWDRWAWDWWDNDWDAWDTWWWDNWWW MEME-2 position-specific scoring matrix
--------------------------------------------------------------------------------
log-odds matrix: alength= 4 w= 50 n= 374617 bayes= 8.2565 E= 2.8e-027 
    63   -247     31    -42 
    41    -60     13    -32 
    44     17     48   -144 
    52     -5   -110    -22 
    30    -38    -70     13 
    33    -50     55    -62 
    55    -35    -61    -28 
    81    -40      8   -153 
    85    -76   -159    -40 
    55    -13   -102    -24 
    12     -2     -5    -10 
    37    -89    -44     12 
   -82     42     -3     34 
     6     38    -10    -25 
    92   -101    -35   -103 
    94   -212   -127    -33 
    70     29     55   -635 
    89     12   -256    -91 
    58   -174   -190     32 
    19     -1     31    -44 
    74     25    -17   -176 
    80    -48    -89    -62 
    76     -7    -40   -111 
    24     -5    -18    -15 
    38    -17   -221     22 
   -10    -43     25     14 
    54   -208     69    -68 
    32   -127    -61     31 
    65    -92     36    -92 
   -28   -258     19     63 
    -5    -19     76    -45 
   -27     -2    -16     30 
    22    -49    -41     16 
    10    -29      5      1 
    -2     24     14    -21 
    26    -52     39    -33 
    60    -94    -77     -6 
   -24    -78     74      3 
    71   -285     20    -45 
    30   -108    -53     27 
    12   -133     90    -37 
   -62    -17    -56     66 
     9     -4     -6     -5 
    45    -39     16    -52 
    51   -176    -84     24 
    -3   -243    104    -16 
    13     30     21    -51 
    51    -62    -67     -7 
    45    -64    -68      2 
    13     -5    -86     22 
--------------------------------------------------------------------------------

--------------------------------------------------------------------------------
	Motif AWRWWDWAAWWWYHAAAAWDAAAWWDRWAWDWWDNDWDAWDTWWWDNWWW MEME-2 position-specific probability matrix
--------------------------------------------------------------------------------
letter-probability matrix: alength= 4 w= 50 nsites= 3229 E= 2.8e-027 
 0.509136  0.030969  0.213998  0.245897 
 0.434500  0.113657  0.188294  0.263549 
 0.445959  0.193249  0.240012  0.120780 
 0.471663  0.165996  0.080211  0.282131 
 0.402911  0.132239  0.106225  0.358625 
 0.412821  0.121710  0.251471  0.213998 
 0.480954  0.135026  0.113038  0.270982 
 0.574481  0.130071  0.181790  0.113657 
 0.592443  0.101889  0.057293  0.248374 
 0.481264  0.157015  0.084856  0.276866 
 0.357076  0.169402  0.166615  0.306906 
 0.425209  0.092908  0.126665  0.355218 
 0.185197  0.229793  0.168783  0.416228 
 0.340663  0.223289  0.160731  0.275317 
 0.619697  0.085166  0.135026  0.160111 
 0.628368  0.039641  0.071539  0.260452 
 0.533911  0.210901  0.251161  0.004026 
 0.609477  0.186745  0.029111  0.174667 
 0.491793  0.051409  0.046144  0.410653 
 0.374110  0.170331  0.213379  0.242180 
 0.546299  0.204398  0.152679  0.096624 
 0.570765  0.123568  0.092908  0.212759 
 0.554971  0.163518  0.130071  0.151440 
 0.388046  0.165996  0.151440  0.294518 
 0.427996  0.153298  0.037163  0.381542 
 0.306287  0.127594  0.204088  0.362032 
 0.477547  0.040570  0.276866  0.205017 
 0.409105  0.071539  0.113038  0.406318 
 0.514401  0.091050  0.220811  0.173738 
 0.269433  0.028801  0.196036  0.505729 
 0.317436  0.151130  0.292041  0.239393 
 0.272221  0.169402  0.153918  0.404460 
 0.381233  0.122948  0.129762  0.366058 
 0.351502  0.140291  0.178074  0.330133 
 0.323320  0.203778  0.190152  0.282750 
 0.393620  0.119851  0.226076  0.260452 
 0.495819  0.089501  0.100650  0.314029 
 0.278105  0.100031  0.287395  0.334469 
 0.538247  0.023846  0.197584  0.240322 
 0.403840  0.081140  0.119542  0.395478 
 0.356457  0.068442  0.321462  0.253639 
 0.213688  0.152679  0.117064  0.516569 
 0.349334  0.167544  0.165376  0.317745 
 0.447817  0.131310  0.192629  0.228244 
 0.466708  0.050790  0.096005  0.386497 
 0.320533  0.031898  0.353360  0.294209 
 0.358935  0.212450  0.198823  0.229793 
 0.467018  0.111799  0.108083  0.313100 
 0.449365  0.110561  0.107773  0.332301 
 0.358625  0.165686  0.095076  0.380613 
--------------------------------------------------------------------------------

--------------------------------------------------------------------------------
	Motif AWRWWDWAAWWWYHAAAAWDAAAWWDRWAWDWWDNDWDAWDTWWWDNWWW MEME-2 regular expression
--------------------------------------------------------------------------------
[ATG][AT][AG][AT][AT][AGT][AT]A[AT][AT][AT][AT][TC][ATC]A[AT][AGC]A[AT][ATG][AC][AT]A[AT][AT][TAG][AGT][AT][AG][TA][AGT][TA][AT][AT][ATC][ATG][AT][TGA][AT][AT][AGT][TA][AT][AT][AT][GAT][ATC][AT][AT][TA]
--------------------------------------------------------------------------------


Time 1053.46 secs.

********************************************************************************


********************************************************************************
SUMMARY OF MOTIFS
********************************************************************************

--------------------------------------------------------------------------------
	Combined block diagrams: non-overlapping sites with p-value < 0.0001
--------------------------------------------------------------------------------
SEQUENCE NAME            COMBINED P-VALUE  MOTIF DIAGRAM
-------------            ----------------  -------------
chr5:93430685-93431307           5.96e-01  623
chr1:108133071-108133675         1.32e-01  535_[-2(5.84e-05)]_20
chr5:5639055-5639726             5.57e-01  672
chr9:39830989-39831707           1.87e-01  165_[-2(9.95e-05)]_198_\
    [-2(6.81e-05)]_256
chr6:20126259-20126966           3.49e-02  84_[-2(3.93e-05)]_76_[+1(8.51e-05)]_\
    488
chr4:184571433-184571955         4.47e-01  523
chr3:34612118-34612567           2.36e-01  450
chr7:2076046-2076642             7.09e-01  597
chr9:100717755-100718640         1.39e-01  357_[-1(4.56e-05)]_519
chr7:128441772-128442276         6.97e-02  135_[-2(2.84e-05)]_201_\
    [+2(2.21e-05)]_69
chr8:66312754-66313216           1.44e-02  341_[+1(4.94e-06)]_112
chr7:179386476-179387608         5.40e-01  1133
chr6:95866717-95867618           1.79e-02  845_[+2(4.44e-06)]_7
chr2:21982312-21982772           1.08e-01  187_[+2(3.08e-05)]_49_\
    [+2(7.94e-05)]_125
chr2:217791607-217792218         2.48e-01  612
chr1:17253874-17254358           6.25e-06  2_[-2(6.48e-10)]_93_[-2(3.30e-09)]_\
    119_[+2(1.44e-05)]_18_[-2(9.95e-05)]_53
chr1:275894403-275894983         8.65e-02  84_[+1(8.51e-05)]_487
chr5:6364326-6365060             8.90e-02  493_[+1(4.56e-05)]_232
chr1:182407882-182408384         4.11e-01  503
chr1:292093877-292094364         8.76e-02  175_[-1(4.56e-05)]_303
chr6:120949610-120950122         6.46e-08  74_[-2(3.56e-12)]_97_[-2(4.38e-09)]_\
    60_[-2(4.04e-06)]_5_[+2(3.03e-06)]_77
chr9:159831307-159831926         5.95e-01  620
chr6:93964799-93965376           1.79e-01  578
chr7:117270261-117270736         2.02e-01  476
chr4:183577069-183577532         2.30e-01  464
chr8:11937103-11937736           7.83e-01  634
chr7:182570274-182571409         9.88e-07  87_[+1(2.47e-05)]_591_\
    [-2(2.21e-05)]_96_[-2(4.75e-10)]_16_[+2(2.84e-05)]_25_[-2(6.64e-09)]_111
chr4:134535890-134536331         1.07e-01  442
chr3:231442118-231442947         4.62e-01  830
chr8:174578887-174579420         5.17e-01  534
chr8:158306779-158307244         2.69e-01  466
chr1:249155360-249156037         5.76e-02  268_[+1(8.32e-06)]_400
chr5:75265914-75266419           3.47e-01  506
chr4:163623449-163623935         1.10e-01  353_[-2(5.84e-05)]_84
chr7:85122675-85123310           2.95e-01  636
chr3:153375355-153375817         2.28e-01  83_[+2(8.57e-05)]_330
chr2:212775014-212775474         2.60e-01  461
chr7:125326220-125326799         2.62e-02  552_[+1(8.32e-06)]_18
chr5:83698826-83699341           2.89e-01  516
chr2:124420606-124421334         2.37e-01  123_[+1(4.56e-05)]_596
chr1:198113755-198114351         1.81e-01  597
chr3:50425036-50425609           7.38e-01  574
chr4:3746594-3747159             6.71e-01  566
chr5:218344255-218344961         5.92e-01  707
chr2:217536783-217537257         6.93e-01  475
chr7:143262229-143262688         3.83e-01  460
chr7:91007183-91007943           1.20e-01  582_[+1(6.29e-05)]_169
chr10:112580461-11258101         5.28e-01  558
chr2:145791610-145792110         3.22e-03  217_[-1(4.94e-06)]_224_\
    [-2(8.57e-05)]
chr5:82171020-82171841           5.80e-01  822
chr10:87544542-87545124          3.03e-01  583
chr8:168494208-168494829         6.58e-01  622
chr9:153768790-153769417         7.23e-02  32_[-1(2.47e-05)]_586
chr3:212031137-212031738         2.55e-02  98_[+2(1.01e-05)]_454
chr5:26030068-26030561           1.98e-01  494
chr3:23952421-23953204           3.83e-07  185_[-2(1.24e-06)]_119_\
    [+2(2.86e-09)]_98_[+2(3.32e-11)]_26_[-2(4.88e-06)]_13_[+2(1.62e-11)]_93
chr6:176745656-176746223         8.41e-01  568
chr2:1322610-1323176             7.79e-03  188_[+2(1.12e-06)]_329
chr4:28551555-28552067           3.81e-02  204_[+1(1.35e-05)]_299
chr6:46096750-46097545           2.18e-01  273_[-2(9.23e-05)]_473
chr4:169169745-169170476         2.06e-01  578_[-1(6.29e-05)]_144
chr8:154710024-154710733         9.47e-04  9_[+2(3.03e-06)]_405_[+1(2.47e-05)]_\
    153_[-2(2.05e-06)]_33
chr2:5442580-5443110             2.69e-01  531
chr10:113651190-11365167         6.86e-02  73_[-1(1.35e-05)]_337_\
    [-1(2.47e-05)]_56
chr9:154583467-154583936         3.59e-01  470
chr10:142898798-14289924         4.20e-02  244_[+1(8.32e-06)]_198
chr3:157016148-157016715         2.87e-03  406_[-2(4.79e-07)]_112
chr9:159809326-159810035         1.96e-01  22_[+1(8.51e-05)]_678
chr1:303109593-303110049         4.66e-01  457
chr2:174019357-174019903         2.35e-01  547
chr5:206242969-206243626         5.54e-01  658
chr4:187949064-187950284         5.26e-01  1221
chr3:34180553-34181117           6.73e-03  97_[+2(7.07e-06)]_243_\
    [+2(8.57e-05)]_27_[+2(2.21e-05)]_48
chr7:179495374-179496059         6.01e-03  500_[-2(3.34e-06)]_136
chr9:15554666-15555151           4.10e-01  486
chr3:170819756-170820355         2.87e-02  152_[+1(8.32e-06)]_360_\
    [-1(6.29e-05)]_68
chr2:130151161-130151721         3.54e-01  561
chr4:201330389-201330965         7.00e-04  489_[+2(5.34e-07)]_38
chr4:207512006-207512550         5.19e-01  545
chr9:115960236-115960715         4.87e-01  480
chr3:206481024-206482067         3.01e-01  226_[+2(7.94e-05)]_768
chr6:155152925-155153651         3.12e-01  727
chr4:163668564-163669152         1.29e-01  589
chr7:109540221-109540903         1.47e-01  683
chr9:141030997-141031439         6.30e-03  269_[+2(4.26e-05)]_10_\
    [+2(5.36e-06)]_64
chr4:234479191-234479627         5.92e-01  437
chr8:176854256-176854755         1.15e-02  223_[+1(1.71e-05)]_267
chr5:46671385-46672031           6.38e-01  647
chr5:185966392-185967080         5.17e-03  3_[+2(1.52e-06)]_206_[+2(2.84e-05)]_\
    380
chr3:147159670-147160119         7.37e-02  267_[+1(3.70e-05)]_173
chr1:277260211-277261002         3.73e-01  287_[-2(9.23e-05)]_455
chr1:121018077-121018909         3.05e-01  833
chr3:111846458-111847091         9.42e-01  634
chr3:9042384-9042977             1.91e-01  424_[+2(9.95e-05)]_120
chr6:159002461-159002949         3.29e-01  489
chr5:210673996-210674469         6.08e-01  474
chr2:211478365-211478884         5.99e-03  240_[+1(8.51e-05)]_121_\
    [-1(4.56e-05)]_33_[-2(1.71e-05)]_56
chr1:199070017-199070460         4.09e-01  444
chr10:149508812-14950926         4.16e-02  325_[+2(5.84e-05)]_81
chr7:913399-914177               2.24e-02  548_[+2(5.36e-06)]_181
chr6:109952349-109952826         3.59e-01  478
chr8:170188020-170188517         5.06e-01  498
chr9:82830992-82831478           4.79e-01  487
chr3:2102266-2103054             1.64e-01  102_[+2(6.81e-05)]_326_\
    [+2(3.93e-05)]_202_[+2(3.08e-05)]_9
chr6:174202051-174203004         4.82e-01  954
chr1:27740554-27741110           4.03e-01  557
chr4:73015174-73016084           1.29e-01  501_[+2(4.99e-05)]_360
chr5:209757596-209758061         5.58e-01  466
chr9:10315957-10317053           5.64e-01  1097
chr9:108321009-108321526         2.71e-02  334_[+2(9.27e-06)]_134
chr6:175837902-175838407         1.96e-03  234_[-2(1.44e-05)]_30_\
    [-2(3.45e-07)]_142
chr1:194418771-194420134         4.23e-01  1109_[+2(9.95e-05)]_205
chr6:177738910-177740280         3.16e-02  802_[+2(3.03e-06)]_156_\
    [+2(2.03e-05)]_313
chr2:41045467-41046056           1.09e-01  291_[-2(6.31e-05)]_249
chr7:2234323-2234875             1.28e-02  339_[-2(7.74e-06)]_164
chr1:14477820-14478324           9.57e-05  100_[-2(9.27e-06)]_89_\
    [-2(1.14e-08)]_216
chr2:213801205-213801847         2.21e-01  414_[-2(7.36e-05)]_179
chr6:34711920-34712363           5.09e-02  153_[-2(7.94e-05)]_241
chr7:6242429-6243441             1.36e-01  709_[-2(6.81e-05)]_254
chr3:219217210-219217780         4.94e-02  245_[+2(5.84e-05)]_276
chr1:67862908-67863359           9.86e-02  452
chr1:10982801-10983703           1.89e-01  852_[+2(8.57e-05)]_1
chr7:12682331-12684798           4.75e-01  1074_[+2(5.40e-05)]_888_\
    [+2(9.95e-05)]_406
chr4:46778903-46779711           4.12e-02  599_[-2(7.07e-06)]_160
chr6:174756065-174756642         4.23e-01  578
chr5:222514907-222515726         1.57e-01  60_[+2(8.57e-05)]_594_\
    [-2(7.94e-05)]_66
chr8:179934576-179935074         5.85e-01  499
chr4:160053489-160053931         8.81e-01  443
chr3:143112781-143113515         6.46e-01  735
chr10:92769458-92770036          4.70e-01  579
chr9:2943605-2944219             1.17e-01  615
chr9:106210776-106211484         7.84e-01  709
chr8:62571363-62571979           4.58e-02  260_[-2(2.84e-05)]_307
chr8:10820800-10821262           6.66e-02  155_[+2(6.81e-05)]_258
chr1:252618101-252619120         2.11e-01  470_[-2(3.62e-05)]_500
chr2:111600969-111601465         5.92e-02  433_[+1(1.71e-05)]_54
chr6:33316145-33316610           4.23e-01  466
chr4:245470202-245470748         1.74e-01  124_[-2(4.26e-05)]_85_\
    [-2(7.36e-05)]_238
chr4:99090791-99091547           8.42e-02  50_[-2(2.84e-05)]_657
chr9:128630994-128631515         8.13e-01  522
chr3:204469838-204470322         6.02e-01  485
chr10:144536166-14453691         9.77e-02  301_[-1(8.51e-05)]_371_\
    [-1(6.29e-05)]_62
chr2:218595174-218595771         3.20e-01  598
chr4:52256877-52257360           9.73e-01  484
chr4:178901081-178901555         8.88e-01  475
chr2:13321620-13322427           3.54e-01  551_[-2(9.95e-05)]_17_\
    [+2(8.57e-05)]_140
chr5:192490042-192490536         1.38e-01  495
chr4:30558504-30559061           7.34e-01  558
chr10:70877844-70878476          9.98e-02  292_[+2(2.40e-05)]_291
chr7:132657453-132658184         8.85e-08  143_[-2(2.95e-10)]_22_\
    [+2(6.31e-05)]_26_[-2(3.30e-09)]_14_[+2(1.71e-05)]_26_[-2(1.12e-11)]_98_\
    [-2(2.20e-08)]_103
chr2:220937839-220938312         4.32e-01  474
chr9:151732532-151733252         8.88e-02  165_[-2(2.21e-05)]_506
chr5:14855720-14856174           1.12e-01  395_[-2(9.23e-05)]_10
chr4:25519307-25520099           8.94e-02  590_[-2(4.99e-05)]_46_\
    [-2(9.95e-05)]_57
chr1:250768425-250769096         5.13e-01  672
chr5:37069858-37070321           2.79e-04  200_[-2(4.99e-05)]_97_\
    [-2(3.66e-08)]_67
chr2:74469563-74470112           3.39e-02  90_[-1(1.71e-05)]_450
chr7:35670970-35671736           3.46e-01  171_[-2(9.95e-05)]_546
chr4:248377469-248378184         1.78e-01  554_[-2(3.62e-05)]_112
chr7:12590292-12590928           1.35e-02  111_[+2(7.74e-06)]_203_\
    [+2(2.21e-05)]_223
chr3:216785163-216785673         5.09e-01  511
chr6:26593142-26593681           7.19e-01  540
chr4:8161796-8162626             4.34e-01  831
chr1:33689344-33689957           1.48e-05  221_[-2(2.14e-09)]_96_\
    [-2(1.01e-05)]_145_[+2(4.88e-06)]_2
chr4:224055637-224056111         1.11e-02  150_[+2(4.26e-05)]_19_\
    [-1(4.56e-05)]_246
chr2:48730679-48731182           8.08e-01  504
chr5:220373690-220374151         6.24e-02  281_[-2(2.03e-05)]_131
chr9:160792469-160792951         9.07e-01  483
chr10:3757535-3758249            1.96e-01  715
chr8:127644934-127645578         3.31e-01  645
chr3:206580481-206581120         3.69e-01  640
chr5:28053689-28054412           9.86e-01  724
chr1:208670304-208671231         2.14e-08  72_[-2(2.95e-10)]_97_[-2(2.95e-10)]_\
    14_[+2(3.34e-05)]_26_[-2(1.61e-12)]_97_[-2(1.93e-08)]_60_[-2(5.84e-05)]_32_\
    [-2(5.84e-05)]_180
chr4:168931011-168931507         8.60e-01  497
chr3:232608125-232608713         3.21e-04  42_[+1(8.51e-05)]_5_[-2(1.86e-06)]_\
    345_[+2(2.76e-07)]_87
chr7:134809994-134810449         8.74e-02  456
chr9:136045312-136045753         4.08e-01  442
chr9:34688860-34689453           8.56e-03  456_[-1(2.50e-06)]_33_\
    [-1(8.32e-06)]_85
chr7:49778372-49779309           2.06e-01  132_[-2(3.08e-05)]_4_[+2(8.57e-05)]_\
    702
chr5:169582121-169582577         2.18e-02  186_[+2(1.44e-05)]_127_\
    [-2(2.21e-05)]_44
chr8:28316070-28317213           6.64e-01  1144
chr8:6348239-6349057             1.63e-01  762_[-2(3.93e-05)]_7
chr1:291870925-291871481         2.60e-05  26_[+2(9.74e-08)]_145_\
    [+2(1.85e-09)]_286
chr8:98557345-98557805           1.66e-01  461
chr1:302408760-302409266         2.94e-02  404_[+2(3.08e-05)]_53
chr7:151348330-151349119         3.02e-01  790
chr3:217478835-217479283         2.86e-02  30_[-2(1.01e-05)]_369
chr10:15637970-15638500          3.37e-01  531
chr1:182384447-182384900         3.82e-01  454
chr9:143175224-143175799         2.43e-06  13_[+2(2.14e-10)]_98_[+2(5.34e-07)]_\
    77_[+2(4.61e-05)]_238
chr9:160943883-160944432         2.61e-01  550
chr1:222673624-222674123         1.78e-01  418_[-2(4.99e-05)]_32
chr7:161691526-161691963         8.15e-01  438
chr1:179564284-179564788         7.39e-01  505
chr7:149269290-149269823         3.01e-01  534
chr3:232433908-232434492         4.58e-01  585
chr3:71628334-71629626           1.11e-01  297_[+2(6.81e-05)]_693_\
    [-1(6.29e-05)]_243
chr10:92616880-92617367          3.69e-01  488
chr5:129421000-129421652         2.69e-01  457_[-1(6.29e-05)]_186
chr5:113727863-113728987         9.13e-02  924_[+2(2.61e-05)]_151
chr10:16163587-16164029          6.51e-02  389_[-2(1.87e-05)]_4
chr7:4812142-4812733             1.13e-01  592
chr5:194377997-194378546         4.41e-01  550
chr1:269884259-269884783         2.20e-01  525
chr9:49253164-49253636           7.54e-01  473
chr8:7208929-7209373             1.96e-01  193_[-1(6.29e-05)]_242
chr8:138719586-138720223         1.08e-02  101_[-1(3.53e-06)]_143_\
    [+1(2.47e-05)]_374
chr6:118989526-118990131         1.27e-01  394_[-1(6.29e-05)]_89_\
    [+1(2.47e-05)]_103
chr2:183666459-183666897         3.14e-01  439
chr2:149093292-149094348         8.88e-02  608_[-2(2.84e-05)]_399
chr6:86428535-86429125           2.60e-01  591
chr10:135097211-13509785         7.01e-01  646
chr10:10132075-10132768          1.39e-01  58_[-2(2.84e-05)]_297_\
    [+2(6.81e-05)]_239
chr4:223369603-223370048         1.28e-01  446
chr4:12984805-12985524           5.63e-01  720
chr6:100576188-100576869         1.72e-06  29_[-2(1.71e-05)]_14_[+2(1.60e-09)]_\
    98_[+2(2.95e-10)]_260_[-2(4.61e-05)]_81
chr5:63661233-63662056           1.24e-01  824
chr4:36623347-36624133           8.60e-02  429_[-2(9.95e-05)]_71_\
    [+1(8.51e-05)]_227
chr5:161676979-161677531         1.67e-02  97_[-1(6.29e-05)]_112_\
    [+2(3.62e-05)]_284
chr1:289553307-289553772         3.55e-01  466
chr9:137517440-137517978         3.39e-01  539
chr2:206484230-206484685         8.85e-01  456
chr9:20059270-20059874           1.49e-01  101_[+2(3.34e-05)]_454
chr6:145043082-145043915         3.91e-01  834
chr9:132593191-132594032         4.83e-01  842
chr6:128137491-128137957         9.72e-02  68_[+2(5.40e-05)]_264_\
    [-2(6.81e-05)]_35
chr7:20294945-20295671           6.38e-02  463_[-2(1.44e-05)]_214
chr2:96531321-96532157           1.44e-01  568_[+1(6.29e-05)]_259
chr8:17942098-17942565           4.63e-01  468
chr8:107040716-107041300         3.48e-02  280_[-2(6.45e-06)]_255
chr6:175993233-175993917         1.02e-02  236_[+2(1.37e-06)]_91_\
    [-2(2.84e-05)]_36_[-2(3.34e-05)]_172
chr2:233500593-233501936         2.56e-01  938_[-2(4.61e-05)]_356
chr6:101323484-101324023         1.60e-01  540
chr4:115891625-115892430         3.81e-02  77_[+2(5.88e-06)]_679
chr6:141425243-141425931         4.89e-02  629_[+2(3.93e-05)]_10
chr5:12754967-12755461           6.80e-01  495
chr3:48518261-48518922           3.06e-02  244_[+2(2.40e-05)]_368
chr2:13549674-13550110           1.79e-01  437
chr10:143611968-14361255         1.23e-01  96_[-2(2.61e-05)]_446
chr1:305260241-305261322         5.91e-01  1082
chr6:30926714-30927392           4.64e-01  679
chr9:131489434-131489880         1.77e-01  447
chr9:36993530-36994082           2.48e-03  44_[-2(8.17e-07)]_96_[-2(2.84e-05)]_\
    313
chr8:166479298-166479954         5.08e-01  657
chr7:134543472-134544400         1.35e-01  302_[+2(9.23e-05)]_522_\
    [+2(6.31e-05)]_5
chr5:224030937-224031751         3.06e-02  645_[+1(1.35e-05)]_160
chr4:203030315-203030907         4.51e-01  593
chr1:287473809-287474406         5.31e-01  598
chr1:293482735-293483254         2.87e-01  520
chr1:71758302-71758821           2.86e-01  152_[+2(9.23e-05)]_318
chr2:16502551-16503988           7.33e-03  271_[+1(2.47e-05)]_939_\
    [-2(4.88e-06)]_168
chr2:132260192-132260774         3.96e-02  117_[-1(1.35e-05)]_456
chr4:59939598-59940691           3.97e-02  339_[+1(8.32e-06)]_745
chr5:131298485-131298992         8.05e-01  508
chr9:46697492-46698167           7.21e-01  676
chr4:40618082-40618684           9.73e-02  459_[+2(3.93e-05)]_94
chr9:146283897-146284357         4.33e-02  184_[+2(1.21e-05)]_105_\
    [+2(8.57e-05)]_72
chr8:95243304-95243924           2.49e-01  621
chr9:24182003-24182502           9.15e-02  500
chr4:172125570-172126121         8.22e-09  46_[+2(1.61e-12)]_26_[-2(2.84e-05)]_\
    14_[+2(3.30e-09)]_98_[+2(4.75e-10)]_168
chr1:41169799-41170442           2.79e-01  644
chr9:23708241-23708726           2.00e-01  486
chr10:122587603-12258806         7.36e-01  464
chr8:168521758-168522211         7.40e-01  454
chr3:42161002-42161508           8.38e-01  507
chr9:103798253-103799110         2.68e-03  786_[+2(4.79e-07)]_22
chr5:163696892-163697340         1.02e-02  195_[+1(8.32e-06)]_244
chr1:168516894-168517329         9.51e-01  436
chr4:246121615-246122084         9.01e-01  470
chr10:72370844-72371693          1.10e-01  637_[+2(9.23e-05)]_163
chr1:130624896-130625492         1.00e+00  597
chr3:206952409-206952962         2.06e-01  11_[+2(6.31e-05)]_226_\
    [+2(7.36e-05)]_217
chr2:44589818-44590414           1.81e-01  597
chr2:146863984-146864851         9.69e-05  143_[+2(1.52e-06)]_100_\
    [+2(4.88e-06)]_89_[+2(6.81e-05)]_96_[+2(9.98e-09)]_240
chr2:215433995-215434604         5.77e-01  610
chr4:38279669-38280345           3.92e-01  677
chr6:28076236-28076833           4.70e-02  133_[+2(6.31e-05)]_415
chr2:177656234-177656798         1.49e-03  58_[+2(3.68e-06)]_59_[-1(3.70e-05)]_\
    388
chr9:18328475-18329117           3.17e-02  84_[-1(8.51e-05)]_411_\
    [-2(4.26e-05)]_88
chr1:277737299-277738628         4.75e-06  284_[+2(3.08e-05)]_136_\
    [+2(1.86e-06)]_91_[+2(7.61e-09)]_74_[+2(2.52e-10)]_26_[-2(5.84e-05)]_25_\
    [+2(2.52e-10)]_394
chr2:106144853-106145346         7.29e-01  494
chr3:11033618-11034247           2.93e-01  630
chr5:217264755-217265408         8.67e-01  654
chr8:121955083-121955758         8.70e-01  676
chr4:168033382-168034599         7.95e-02  158_[-2(4.99e-05)]_215_\
    [+2(1.01e-05)]_745
chr9:5599095-5599791             4.87e-07  173_[-2(1.87e-05)]_80_\
    [-2(3.96e-11)]_98_[-2(5.40e-05)]_14_[+2(7.94e-05)]_26_[-2(1.56e-07)]_56
chr8:139635624-139636502         9.88e-02  789_[+1(3.70e-05)]_80
chr6:138390440-138390894         6.32e-01  455
chr6:37964320-37964861           2.10e-01  47_[-2(6.81e-05)]_91_[-2(9.95e-05)]_\
    157_[-2(5.84e-05)]_97
chr10:10095590-10096054          8.79e-01  465
chr7:12573228-12573731           5.16e-01  504
chr10:93326735-93327254          1.72e-02  202_[+1(6.29e-05)]_16_\
    [+2(4.26e-05)]_242
chr8:165544354-165544820         6.90e-01  467
chr10:121626474-12162737         3.09e-01  900
chr8:35042553-35043199           1.46e-01  647
chr3:143114039-143114482         9.85e-02  203_[-2(4.26e-05)]_191
chr5:142347840-142348387         3.18e-01  548
chr8:171323475-171324076         5.02e-02  248_[-2(3.08e-05)]_110_\
    [-2(5.40e-05)]_45_[-2(2.84e-05)]_49
chr7:181715641-181716093         7.50e-01  453
chr6:166638511-166638990         5.89e-01  480
chr7:84873591-84874034           7.56e-01  444
chr3:230678430-230678876         5.67e-01  447
chr1:184487489-184487982         7.53e-06  42_[+2(2.21e-05)]_27_[-2(7.36e-05)]_\
    22_[+2(5.55e-10)]_90_[+2(6.31e-05)]_113
chr7:89837757-89838251           5.35e-02  48_[-2(3.62e-05)]_397
chr10:141597760-14159855         8.82e-02  152_[-2(1.44e-05)]_598
chr7:122413650-122414861         6.20e-01  1212
chr9:6032839-6033355             1.72e-01  209_[-2(4.99e-05)]_258
chr1:258836135-258836654         6.98e-01  520
chr1:216744629-216745296         1.97e-01  326_[+2(5.40e-05)]_292
chr7:162552636-162553148         9.44e-01  513
chr5:175699668-175700559         9.27e-01  892
chr7:22384684-22385844           3.47e-02  35_[+1(8.51e-05)]_236_\
    [-2(1.44e-05)]_830
chr8:14322206-14322680           1.65e-01  388_[+2(4.99e-05)]_37
chr10:143739920-14374049         1.89e-02  467_[+2(4.44e-06)]_61
chr7:13902471-13902960           3.50e-01  490
chr7:123252553-123253475         4.21e-01  923
chr5:185902376-185902872         9.53e-01  497
chr2:239863344-239863866         1.59e-01  23_[-2(7.36e-05)]_450
chr3:211550766-211551690         1.86e-01  688_[+2(9.95e-05)]_187
chr6:172366133-172366852         3.63e-01  720
chr3:32337484-32338246           9.48e-03  190_[-2(2.05e-06)]_523
chr4:157785481-157785990         5.07e-02  358_[-2(2.03e-05)]_102
chr1:28540887-28541670           6.10e-02  95_[+1(1.35e-05)]_679
chr5:220631368-220632029         7.10e-02  441_[+2(6.81e-05)]_171
chr4:246722997-246723453         1.01e-02  147_[+2(5.88e-06)]_78_\
    [+2(5.40e-05)]_132
chr8:61930277-61930731           1.78e-01  147_[-2(5.84e-05)]_258
chr4:81329691-81330629           1.42e-01  939
chr4:207765648-207766111         1.67e-01  221_[-2(5.84e-05)]_193
chr3:17654242-17654739           4.59e-03  424_[+2(2.50e-06)]_24
chr5:150410880-150411317         3.22e-01  438
chr3:184694318-184695007         8.04e-01  690
chr2:241661502-241661960         6.82e-02  459
chr10:1972942-1973501            1.28e-01  221_[+2(7.36e-05)]_289
chr10:119913016-11991351         7.32e-02  241_[+2(3.34e-05)]_207
chr2:62320611-62321198           3.91e-02  324_[+2(9.27e-06)]_214
chr5:28637740-28638179           4.53e-01  440
chr9:152476118-152476944         4.03e-02  91_[+2(6.31e-05)]_640_\
    [+1(4.56e-05)]_36
chr10:2226567-2227384            8.48e-02  547_[-1(3.70e-05)]_261
chr10:134799947-13480042         2.03e-01  481
chr3:58199700-58200209           3.86e-03  238_[+1(6.96e-07)]_262
chr6:155499752-155500191         4.46e-01  440
chr2:210332598-210333102         7.88e-02  309_[+2(2.84e-05)]_146
chr9:27725541-27726071           5.18e-02  4_[-1(2.47e-05)]_517
chr5:98809204-98809867           3.27e-01  664
chr6:154796274-154796777         6.60e-01  504
chr2:184395396-184395938         7.74e-01  543
chr1:71114237-71115597           4.24e-03  144_[+1(4.94e-06)]_960_\
    [-2(1.44e-05)]_197
chr9:130386628-130387172         2.24e-01  545
chr1:250347325-250347825         4.64e-01  501
chr2:194802045-194802483         1.41e-01  183_[+2(4.26e-05)]_206
chr8:156994030-156994717         1.44e-08  11_[+2(1.01e-05)]_26_[-2(1.61e-12)]_\
    98_[-2(1.56e-07)]_119_[+2(1.86e-06)]_234
chr9:36769693-36770128           1.33e-01  74_[+2(5.84e-05)]_312
chr4:230151429-230151873         1.68e-01  445
chr5:172181913-172182350         7.99e-01  438
chr5:221197406-221198144         1.60e-02  180_[+2(1.44e-05)]_74_\
    [+2(4.88e-06)]_385
chr3:27867137-27867730           3.13e-02  97_[+2(3.08e-05)]_447
chr8:146204384-146204931         9.86e-01  548
chr4:1836373-1836973             9.91e-02  211_[-2(7.94e-05)]_340
chr4:46929125-46929792           6.98e-03  84_[-2(2.40e-05)]_125_\
    [-2(1.11e-05)]_234_[+2(8.17e-07)]_75
chr4:248925880-248926453         3.39e-02  15_[-2(2.84e-05)]_509
chr8:180072058-180072498         1.20e-01  172_[-2(4.99e-05)]_219
chr8:180553606-180554153         2.03e-01  548
chr2:50031351-50031868           2.35e-01  375_[-2(7.94e-05)]_93
chr3:181082401-181082876         3.85e-01  476
chr3:215319624-215320109         9.24e-01  486
chr4:34088568-34089174           7.78e-01  607
chr10:128848634-12884920         6.10e-01  568
chr6:43565087-43565629           2.48e-05  30_[-2(9.98e-09)]_137_\
    [+2(7.36e-05)]_276
chr5:139122524-139123225         5.41e-02  112_[-2(5.40e-05)]_224_\
    [+2(9.95e-05)]_266
chr8:151123968-151124730         5.55e-01  763
chr2:15527952-15528540           2.09e-01  228_[+1(6.29e-05)]_351
chr5:185970227-185970662         7.69e-01  436
chr1:236020150-236020808         1.70e-01  524_[-2(7.94e-05)]_85
chr8:10056974-10057498           7.82e-01  525
chr3:6112655-6113109             6.67e-01  455
chr9:41994554-41995172           5.76e-01  619
chr1:219081387-219082016         5.66e-01  630
chr2:71456301-71456781           5.39e-01  481
chr4:13375841-13376368           1.79e-02  433_[-2(1.57e-05)]_45
chr2:79885367-79885829           7.73e-01  463
chr9:3251487-3252108             8.61e-01  622
chr2:211062404-211062877         1.11e-01  474
chr1:15823636-15824500           8.06e-01  865
chr1:219788620-219789208         9.10e-02  247_[-1(1.71e-05)]_332
chr4:55442211-55443074           4.08e-02  134_[+2(8.57e-05)]_184_\
    [+1(4.56e-05)]_276_[-2(5.84e-05)]_160
chr1:6244398-6244972             8.70e-01  575
chr1:127239645-127240210         8.31e-02  226_[-2(1.87e-05)]_290
chr6:160844808-160845451         7.03e-01  644
chr2:50332326-50332839           1.04e-01  514
chr2:180130460-180130943         5.53e-02  226_[-2(7.36e-05)]_208
chr8:159984825-159985281         7.98e-01  457
chr6:168747359-168748148         1.57e-01  790
chr3:117430405-117430949         1.54e-01  304_[-2(5.40e-05)]_191
chr6:36688985-36689809           2.60e-01  19_[-2(5.84e-05)]_698_\
    [-2(6.31e-05)]_8
chr1:288551840-288552380         2.03e-01  218_[+2(7.94e-05)]_273
chr5:37971718-37972526           4.59e-01  809
chr6:19653479-19653949           1.44e-06  278_[+2(3.46e-10)]_21_\
    [-2(1.32e-05)]_72
chr3:185280793-185281288         8.73e-01  496
chr5:192215892-192216710         2.03e-01  133_[+2(7.94e-05)]_636
chr6:176549108-176549924         4.91e-01  817
chr2:218423043-218423741         3.43e-01  388_[+2(9.95e-05)]_261
chr1:47792455-47793371           2.76e-01  917
chr10:4221854-4222556            3.41e-01  703
chr8:17320652-17321087           2.69e-01  436
chr6:160478479-160478917         4.26e-01  439
chr3:2502984-2503438             2.89e-01  455
chr1:186173289-186173787         4.36e-01  499
chr1:267594743-267595278         2.72e-01  536
chr8:170915000-170915490         6.14e-01  491
chr5:145311563-145312119         3.37e-02  71_[-2(8.57e-05)]_175_\
    [-2(7.74e-06)]_211
chr6:139285422-139286123         4.92e-01  702
chr2:181476852-181477513         3.72e-01  662
chr3:188364993-188365694         5.42e-01  702
chr7:25268711-25269189           2.46e-01  479
chr1:63646512-63647037           2.36e-01  96_[+1(6.29e-05)]_96_[+1(6.29e-05)]_\
    314
chr1:252540986-252541536         6.08e-01  551
chr8:166613506-166614516         3.43e-02  497_[+2(3.68e-06)]_47_\
    [+2(5.84e-05)]_367
chr5:8096544-8097079             9.21e-02  344_[+2(2.84e-05)]_87_\
    [-2(6.31e-05)]_5
chr1:228779467-228780258         2.52e-01  792
chr2:69806187-69806753           5.04e-03  316_[-1(3.70e-05)]_77_\
    [+2(9.23e-05)]_4_[-2(1.44e-05)]_60
chr2:201093195-201093697         9.79e-01  503
chr4:199041673-199042275         7.84e-01  603
chr1:92564246-92565054           1.80e-01  333_[+2(9.95e-05)]_426
chr6:51071731-51072215           3.09e-01  485
chr3:45038461-45039321           2.73e-02  146_[-1(8.32e-06)]_705
chr1:173775124-173775607         1.23e-02  157_[+2(3.68e-06)]_277
chr4:231395550-231396014         4.51e-01  465
chr3:226102292-226102869         2.95e-01  578
chr10:110322845-11032364         3.75e-01  801
chr9:95463800-95464405           7.92e-02  312_[+2(7.36e-05)]_77_\
    [-2(5.84e-05)]_117
chr9:144965339-144965817         5.47e-01  479
chr3:19294112-19294722           7.43e-02  11_[+2(3.62e-05)]_550
chr8:2149131-2149931             7.97e-01  801
chr9:160979333-160979786         1.00e-01  454
chr4:157762878-157763327         8.81e-01  450
chr9:134381930-134382620         5.54e-01  691
chr6:167916974-167917613         5.45e-01  640
chr9:119317360-119318678         1.67e-01  47_[-2(2.61e-05)]_469_\
    [-2(9.23e-05)]_703
chr4:28350162-28350751           2.88e-01  590
chr3:2130305-2131011             9.28e-02  707
chr8:170022872-170023315         2.35e-01  444
chr8:122514570-122515344         3.96e-03  468_[+2(7.35e-07)]_257
chr4:163841011-163841470         3.24e-01  460
chr2:204294503-204295334         6.98e-01  832
chr3:237639648-237640166         5.60e-01  519
chr5:182545002-182545619         7.68e-02  299_[-2(2.40e-05)]_269
chr8:167782122-167782964         1.83e-01  244_[-1(3.70e-05)]_589
chr4:191934279-191934776         1.62e-01  288_[-1(8.51e-05)]_200
chr2:29662049-29662600           4.41e-01  552
chr10:36622403-36623300          4.72e-02  307_[+2(6.45e-06)]_181_\
    [-2(4.99e-05)]_310
chr3:19482303-19482871           7.80e-01  569
chr10:149422710-14942336         7.81e-01  654
chr4:182603260-182603721         4.95e-01  462
chr1:305031930-305032531         4.87e-02  141_[-2(2.21e-05)]_411
chr2:1715874-1716327             1.73e-02  120_[+2(3.34e-05)]_284
chr8:135575428-135576284         1.26e-02  77_[+2(1.12e-06)]_50_[-2(3.68e-06)]_\
    93_[+2(5.88e-06)]_158_[+2(1.01e-05)]_279
chr10:145589320-14558982         7.62e-02  358_[-2(5.40e-05)]_98
chr8:106823618-106824392         1.48e-02  208_[+2(3.93e-05)]_111_\
    [-1(2.47e-05)]_396
chr1:143508695-143509498         4.16e-02  467_[+2(2.21e-05)]_23_\
    [-2(1.87e-05)]_214
chr2:177383163-177383847         6.12e-01  685
chr9:115467142-115467740         5.37e-02  268_[+2(2.84e-05)]_175_\
    [-2(1.32e-05)]_56
chr1:38214282-38214837           4.87e-01  556
chr10:137669825-13767027         1.21e-01  257_[+2(9.23e-05)]_139
chr1:156750548-156751496         2.98e-01  789_[+2(9.23e-05)]_110
chr7:102985740-102986371         5.38e-01  632
chr1:303642810-303643449         3.75e-01  640
chr5:206142263-206142708         4.24e-01  446
chr4:40879651-40880103           2.40e-01  453
chr1:70047257-70047865           1.99e-01  609
chr3:128791368-128791814         1.93e-01  304_[+1(8.51e-05)]_133
chr6:73459096-73459565           1.30e-01  264_[-2(4.99e-05)]_156
chr3:217593672-217594107         3.82e-02  80_[+1(6.29e-05)]_346
chr1:252353849-252354334         2.96e-01  486
chr8:128197411-128197944         2.87e-01  494_[+1(8.51e-05)]_30
chr1:267139386-267140262         8.37e-01  877
chr1:66371725-66372529           5.80e-01  805
chr6:71366183-71366732           4.56e-06  3_[+2(4.61e-05)]_265_[-2(3.30e-09)]_\
    98_[-2(2.95e-10)]_34
chr7:45969617-45970080           8.45e-01  464
chr10:62808147-62808618          1.09e-02  55_[-2(4.44e-06)]_367
chr8:166237470-166238045         7.40e-01  576
chr1:254609978-254610424         6.67e-02  152_[+2(1.57e-05)]_106_\
    [+2(6.31e-05)]_89
chr10:137601865-13760231         9.83e-04  262_[+2(2.76e-07)]_137
chr8:13194226-13194775           1.38e-01  430_[+1(8.51e-05)]_110
chr9:13439163-13439649           1.71e-01  392_[-2(6.31e-05)]_45
chr3:101039255-101039794         7.68e-01  540
chr7:175818345-175818808         4.54e-02  235_[-2(4.99e-05)]_179
chr4:192612858-192613522         1.45e-01  256_[+2(7.36e-05)]_359
chr1:156208841-156209318         2.70e-01  478
chr9:22591491-22592491           2.14e-02  234_[+2(1.44e-05)]_717
chr1:305530022-305530493         1.39e-01  472
chr7:35672666-35673367           8.67e-02  21_[+2(1.71e-05)]_631
chr10:128221465-12822218         5.23e-01  719
chr2:182501372-182501939         2.89e-02  123_[-2(8.48e-06)]_337_\
    [+2(2.40e-05)]_8
chr1:229778575-229779246         9.91e-01  672
chr2:236629985-236630607         5.46e-01  623
chr7:26028217-26028691           1.59e-01  362_[-1(6.29e-05)]_103
chr7:115393490-115394138         3.98e-01  649
chr7:169664811-169665376         3.48e-01  566
chr4:161149823-161150459         3.68e-01  637
chr2:3342968-3343479             2.92e-01  512
chr4:140594042-140594568         3.94e-01  527
chr3:221725044-221725832         6.04e-01  789
chr5:40761957-40762573           1.17e-01  375_[-2(2.84e-05)]_192
chr9:150533158-150534043         1.57e-01  357_[+2(8.57e-05)]_479
chr1:5494066-5494524             2.68e-01  178_[-2(9.95e-05)]_231
chr6:156563293-156563749         5.74e-02  371_[+2(1.87e-05)]_36
chr1:68564925-68565367           8.12e-01  443
chr5:66028205-66028747           1.70e-01  543
chr8:138778319-138778914         2.79e-01  596
chr6:86427188-86428006           3.77e-01  819
chr7:160219754-160220363         1.70e-01  610
chr4:187128172-187128661         4.15e-02  68_[+2(1.71e-05)]_372
chr10:76274412-76275014          2.59e-01  449_[+2(7.36e-05)]_104
chr1:250316518-250317300         6.31e-01  783
chr4:37788899-37789687           5.97e-04  167_[+2(4.15e-08)]_115_\
    [-2(4.44e-06)]_407
chr6:51905130-51905596           4.82e-01  467
chr1:242410820-242411552         3.97e-03  96_[-2(8.17e-07)]_14_[+2(2.21e-05)]_\
    523
chr10:151589556-15159074         2.60e-01  707_[+1(8.51e-05)]_469
chr4:187951951-187952577         3.83e-02  310_[-2(2.21e-05)]_154_\
    [+2(3.08e-05)]_63
chr6:89057849-89058354           5.60e-01  506
chr8:98369523-98370063           1.05e-01  271_[+2(3.62e-05)]_220
chr10:18959786-18960472          2.90e-01  455_[-2(6.81e-05)]_182
chr8:74227184-74227927           1.06e-01  122_[+2(3.93e-05)]_572
chr6:166709782-166710297         3.60e-01  516
chr6:77212103-77212594           1.90e-01  492
chr1:11196936-11197403           9.22e-01  468
chr3:165024960-165025562         3.47e-01  603
chr10:131082620-13108360         1.37e-01  638_[+2(4.61e-05)]_302
chr10:80578309-80578750          8.50e-02  141_[-2(2.61e-05)]_251
chr6:42760293-42760924           2.62e-01  632
chr6:94204545-94205047           6.29e-02  363_[+2(2.40e-05)]_90
chr1:152575548-152576607         2.55e-01  1060
chr1:260878564-260879047         6.01e-02  181_[-2(1.57e-05)]_182_\
    [-2(4.61e-05)]_21
chr5:31276151-31276751           2.35e-01  601
chr6:99392571-99393244           2.24e-01  572_[-2(5.40e-05)]_52
chr5:16132879-16133731           2.36e-01  78_[+2(4.26e-05)]_302_\
    [-2(5.84e-05)]_373
chr6:179011995-179012479         3.43e-02  293_[+2(1.87e-05)]_142
chr1:145422500-145422973         6.41e-01  474
chr1:151488587-151489277         1.22e-01  440_[-2(7.94e-05)]_201
chr3:182978496-182979048         3.24e-01  553
chr1:3975333-3975792             8.27e-01  460
chr1:25560346-25561044           8.41e-03  43_[-2(3.62e-05)]_15_[+1(1.71e-05)]_\
    581
chr1:47533071-47533585           5.06e-02  99_[-2(4.61e-05)]_366
chr1:63022236-63022899           6.35e-01  664
chr1:208519975-208520646         6.68e-02  36_[-2(7.94e-05)]_178_\
    [+2(1.87e-05)]_107_[-2(4.61e-05)]_124_[+2(1.01e-05)]_27
chr1:296883537-296884008         2.66e-01  472
chr10:61216655-61217803          2.50e-01  108_[-2(5.84e-05)]_991
chr10:137616027-13761649         8.34e-01  471
chr2:38764291-38765042           5.52e-02  348_[-1(4.56e-05)]_394
chr2:62293345-62293889           1.80e-01  375_[-2(9.95e-05)]_1_[-2(4.61e-05)]_\
    69
chr2:138366635-138367290         5.71e-01  656
chr2:180418043-180418515         1.58e-01  161_[+2(9.95e-05)]_262
chr3:176471466-176472059         2.35e-01  594
chr3:210503355-210503961         1.98e-01  44_[+1(6.29e-05)]_553
chr3:212512767-212513202         3.73e-01  436
chr4:160183768-160184468         4.84e-02  173_[-2(6.45e-06)]_478
chr4:183482020-183482909         3.92e-02  453_[-2(2.84e-05)]_106_\
    [-1(8.51e-05)]_271
chr4:235533678-235534527         9.69e-02  119_[-1(8.51e-05)]_169_\
    [-2(9.95e-05)]_502
chr5:101699832-101700492         1.02e-01  424_[+2(8.57e-05)]_187
chr5:123844280-123845034         3.15e-01  89_[-2(7.36e-05)]_616
chr5:182013230-182014148         1.18e-01  178_[-2(5.40e-05)]_691
chr5:210103596-210104122         1.13e-01  527
chr5:218348865-218349475         1.06e-02  265_[-2(3.03e-06)]_74_\
    [-2(3.03e-06)]_172
chr6:71358133-71358843           7.68e-02  464_[-2(1.44e-05)]_197
chr6:82239397-82239859           9.74e-02  463
chr6:114083306-114084002         1.48e-01  697
chr6:179906302-179907010         6.40e-01  709
chr7:40723802-40724339           2.89e-01  538
chr8:53011009-53011465           2.09e-01  257_[+2(9.95e-05)]_150
chr10:4182996-4183636            5.74e-01  641
chr3:232908485-232909144         3.04e-03  122_[-2(7.35e-07)]_488
chr1:27793675-27794192           4.52e-01  518
chr8:108472871-108473434         2.29e-01  564
chr6:168741567-168742008         5.13e-01  442
chr7:178100828-178101264         2.89e-02  60_[-2(8.57e-05)]_87_[+1(8.51e-05)]_\
    230
chr3:235167004-235167443         4.45e-01  440
chr9:162171295-162171873         8.47e-01  579
chr1:304115563-304116377         3.49e-01  548_[-2(9.23e-05)]_217
chr5:192838027-192838519         3.85e-01  493
chr4:220756837-220757694         8.46e-01  858
chr4:193417653-193418186         1.51e-01  8_[+1(6.29e-05)]_516
chr5:196395972-196396502         3.40e-02  153_[-2(3.34e-05)]_328
chr3:59758133-59758698           5.91e-01  566
chr7:40264942-40265466           2.04e-01  525
chr6:90318630-90319341           9.54e-01  712
chr4:169924908-169925741         3.39e-02  12_[-2(3.62e-05)]_229_\
    [+1(6.29e-05)]_533
chr1:45455912-45457198           1.88e-01  730_[-1(4.56e-05)]_422_\
    [+1(3.70e-05)]_115
chr7:159881082-159882024         3.36e-02  723_[-2(3.34e-06)]_170
chr9:160470090-160470873         4.79e-08  238_[-2(8.79e-10)]_98_\
    [-2(4.06e-10)]_14_[+2(7.07e-06)]_26_[-2(1.61e-12)]_98_[-2(9.08e-07)]_60
chr6:132085333-132086012         1.71e-01  180_[+1(6.29e-05)]_490
chr6:73605934-73606383           1.54e-01  371_[+2(5.84e-05)]_29
chr7:130542289-130542895         1.65e-01  317_[-2(3.62e-05)]_115_\
    [+2(7.94e-05)]_75
chr2:185013472-185013953         7.20e-02  343_[+1(2.47e-05)]_129
chr9:149521345-149521859         5.41e-03  54_[+1(8.51e-05)]_1_[+2(8.48e-06)]_\
    37_[+2(2.84e-05)]_313
chr2:111597394-111598312         4.47e-02  11_[+2(9.95e-05)]_490_\
    [-2(1.57e-05)]_318
chr6:153524872-153525414         3.39e-02  115_[-1(8.32e-06)]_418
chr5:180347815-180348370         1.84e-02  455_[+2(1.87e-05)]_51
chr6:167324773-167325341         1.68e-01  194_[+1(8.51e-05)]_365
chr5:26688782-26689232           3.97e-01  451
chr9:150736141-150736890         5.16e-01  750
chr4:150815476-150816023         3.82e-02  201_[-2(5.84e-05)]_297
chr7:148559197-148559711         1.87e-01  440_[+1(6.29e-05)]_65
chr9:147573133-147573628         7.36e-01  496
chr8:46132418-46132873           2.17e-01  9_[-2(8.57e-05)]_397
chr2:174852371-174852929         3.05e-01  559
chr10:10688276-10688994          6.58e-01  719
chr9:92829091-92829659           1.49e-01  221_[+2(5.84e-05)]_298
chr1:271105975-271106466         3.13e-01  492
chr10:132815180-13281586         4.41e-01  683
chr5:134528706-134529198         2.37e-01  493
chr7:100332944-100333805         1.56e-01  113_[-1(6.29e-05)]_739
chr6:73473308-73474054           2.76e-01  38_[+2(7.36e-05)]_659
chr3:227184875-227185555         5.67e-01  681
chr3:211712132-211712878         5.57e-03  81_[-1(2.47e-05)]_393_\
    [-1(2.50e-06)]_253
chr9:15668847-15669381           6.59e-01  535
chr5:181963244-181963730         2.33e-04  37_[-2(1.52e-06)]_98_[-2(7.67e-08)]_\
    16_[+2(5.94e-07)]_186
chr2:55900040-55900560           7.23e-01  521
chr5:141255484-141256073         4.24e-01  590
chr10:13554423-13554970          2.33e-01  548
chr5:1631677-1633578             1.87e-01  1362_[-1(4.56e-05)]_206_\
    [-2(9.23e-05)]_274
chr4:188735193-188735948         1.73e-01  490_[+2(6.31e-05)]_216
chr2:102935922-102936385         1.95e-04  75_[+2(2.40e-05)]_105_\
    [+2(2.84e-08)]_26_[-2(5.36e-06)]_108
chr7:96354446-96355087           1.67e-01  530_[-2(4.99e-05)]_62
chr4:160317806-160318748         3.02e-01  943
chr5:193448130-193448587         5.28e-01  458
chr6:165491815-165492831         8.58e-02  82_[-2(4.99e-05)]_3_[+2(1.21e-05)]_\
    832
chr6:98432947-98433616           2.15e-01  670
chr10:90026893-90027725          6.59e-01  833
chr9:82826893-82827903           5.19e-01  1011
chr1:220877921-220878392         4.34e-02  93_[-2(1.71e-05)]_329
chr4:130920448-130921043         1.57e-08  3_[+2(1.61e-12)]_25_[-2(1.44e-05)]_\
    14_[+2(6.66e-11)]_27_[-2(4.61e-05)]_21_[+2(2.95e-10)]_256
chr5:42889751-42890200           1.61e-01  450
chr4:139342413-139342960         1.73e-01  259_[+2(8.57e-05)]_239
chr3:136847877-136848415         2.88e-02  300_[-2(9.27e-06)]_189
chr4:171098552-171099040         6.76e-02  53_[-2(1.57e-05)]_386
chr1:290651127-290651935         1.02e-01  108_[-2(4.61e-05)]_651
chr1:316155-316788               3.91e-01  634
chr5:13290155-13290710           6.26e-01  556
chr1:64060492-64061055           4.50e-02  220_[-2(9.27e-06)]_294
chr10:142937354-14293789         1.33e-02  83_[-1(3.70e-05)]_29_[+2(4.99e-05)]_\
    36_[-2(8.57e-05)]_280
chr1:303595020-303595579         2.12e-02  154_[-2(4.44e-06)]_356
chr2:17079913-17080370           1.40e-02  95_[+1(1.71e-05)]_353
chr4:201842814-201843300         2.75e-01  47_[+1(8.51e-05)]_430
chr8:178042518-178043451         4.11e-01  934
chr4:28635486-28636023           4.01e-02  274_[+2(1.11e-05)]_214
chr5:34614975-34615456           1.91e-02  367_[+2(1.11e-05)]_65
--------------------------------------------------------------------------------

********************************************************************************


********************************************************************************
Stopped because motif E-value > 1.00e-02.
********************************************************************************

CPU: bam05

********************************************************************************
```
