## Supplemental_data_file_4_b73_3kb_to_1kb_downstream_tss_meme_output for "GRAS Family Transcription Factor Binding Behaviors in Sorghum bicolor, Oyrza, and Maize": meme.xml (part 1 of 7)

```
<?xml version='1.0' encoding='UTF-8' standalone='yes'?>
<!-- Document definition -->
<!DOCTYPE MEME[
<!ELEMENT MEME (
  training_set,
  model, 
  motifs, 
  scanned_sites_summary?
)>
<!ATTLIST MEME 
  version CDATA #REQUIRED
  release CDATA #REQUIRED
>
<!-- Training-set elements -->
<!ELEMENT training_set (alphabet, ambigs, sequence*, letter_frequencies)>
<!ATTLIST training_set primary_sequences CDATA #REQUIRED primary_count CDATA #REQUIRED primary_positions CDATA #REQUIRED
  control_sequences CDATA "" control_count CDATA "" control_positions CDATA "">
<!ELEMENT alphabet (letter*)>
<!ATTLIST alphabet name CDATA #REQUIRED>
<!ELEMENT ambigs (letter*)>
<!ELEMENT letter EMPTY>
<!ATTLIST letter id ID #REQUIRED>
<!ATTLIST letter symbol CDATA #REQUIRED>
<!ATTLIST letter equals CDATA #IMPLIED>
<!ATTLIST letter aliases CDATA #IMPLIED>
<!ATTLIST letter complement CDATA #IMPLIED>
<!ATTLIST letter name CDATA #IMPLIED>
<!ATTLIST letter colour CDATA #IMPLIED>
<!ELEMENT sequence EMPTY>
<!ATTLIST sequence id ID #REQUIRED
                   name CDATA #REQUIRED
                   length CDATA #REQUIRED
                   weight CDATA #REQUIRED
>
<!ELEMENT letter_frequencies (alphabet_array)>

<!-- Model elements -->
<!ELEMENT model (
  command_line,
  host,
  type,
  nmotifs,
  evalue_threshold,
  object_function,
  spfun,
  min_width,
  max_width,
  wg,
  ws,
  endgaps,
  minsites,
  maxsites,
  wnsites,
  spmap,
  spfuzz,
  prior,
  beta,
  maxiter,
  distance,
  num_positions,
  seed,
  hsfrac,
  searchsize,
  maxsize,
  norand,
  csites,
  strands,
  brief,
  psp_file,
  priors_file,
  reason_for_stopping,
  background_frequencies
)>
<!ELEMENT command_line (#PCDATA)*>
<!ELEMENT host (#PCDATA)*>
<!ELEMENT type (#PCDATA)*>
<!ELEMENT nmotifs (#PCDATA)*>
<!ELEMENT evalue_threshold (#PCDATA)*>
<!ELEMENT object_function (#PCDATA)*>
<!ELEMENT spfun (#PCDATA)*>
<!ELEMENT min_width (#PCDATA)*>
<!ELEMENT max_width (#PCDATA)*>
<!ELEMENT wg (#PCDATA)*>
<!ELEMENT ws (#PCDATA)*>
<!ELEMENT endgaps (#PCDATA)*>
<!ELEMENT minsites (#PCDATA)*>
<!ELEMENT maxsites (#PCDATA)*>
<!ELEMENT wnsites (#PCDATA)*>
<!ELEMENT spmap (#PCDATA)*>
<!ELEMENT spfuzz (#PCDATA)*>
<!ELEMENT prior (#PCDATA)*>
<!ELEMENT beta (#PCDATA)*>
<!ELEMENT maxiter (#PCDATA)*>
<!ELEMENT distance (#PCDATA)*>
<!ELEMENT num_positions (#PCDATA)*>
<!ELEMENT seed (#PCDATA)*>
<!ELEMENT hsfrac (#PCDATA)*>
<!ELEMENT searchsize (#PCDATA)*>
<!ELEMENT maxsize (#PCDATA)*>
<!ELEMENT norand (#PCDATA)*>
<!ELEMENT csites (#PCDATA)*>
<!ELEMENT strands (#PCDATA)*>
<!ELEMENT brief (#PCDATA)*>
<!ELEMENT psp_file (#PCDATA)*>
<!ELEMENT priors_file (#PCDATA)*>
<!ELEMENT reason_for_stopping (#PCDATA)*>
<!ELEMENT background_frequencies (alphabet_array)>
<!ATTLIST background_frequencies source CDATA #REQUIRED
		   order CDATA #REQUIRED>

<!-- Motif elements -->
<!ELEMENT motifs (motif*)>
<!ELEMENT motif (scores, probabilities, regular_expression?, contributing_sites)>
<!ATTLIST motif id ID #REQUIRED
                name CDATA #REQUIRED
                alt CDATA ""
                width CDATA #REQUIRED
                sites CDATA #REQUIRED
                ic CDATA #REQUIRED
                re CDATA #REQUIRED
                llr CDATA #REQUIRED
                p_value CDATA #REQUIRED
                e_value CDATA #REQUIRED
                bayes_threshold CDATA #REQUIRED
                elapsed_time CDATA #REQUIRED
                url CDATA ""
>
<!ELEMENT scores (alphabet_matrix)>
<!ELEMENT probabilities (alphabet_matrix)>
<!ELEMENT regular_expression (#PCDATA)*>

<!-- Contributing site elements -->
<!-- Contributing sites are motif occurences found during the motif discovery phase -->
<!ELEMENT contributing_sites (contributing_site*)>
<!ELEMENT contributing_site (left_flank, site, right_flank)>
<!ATTLIST contributing_site sequence_id IDREF #REQUIRED
                          position CDATA #REQUIRED
                          strand (plus|minus|none) 'none'
                          pvalue CDATA #REQUIRED
>
<!-- The left_flank contains the sequence for 10 bases to the left of the motif start -->
<!ELEMENT left_flank (#PCDATA)>
<!-- The site contains the sequence for the motif instance -->
<!ELEMENT site (letter_ref*)>
<!-- The right_flank contains the sequence for 10 bases to the right of the motif end -->
<!ELEMENT right_flank (#PCDATA)>

<!-- Scanned site elements -->
<!-- Scanned sites are motif occurences found during the sequence scan phase -->
<!ELEMENT scanned_sites_summary (scanned_sites*)>
<!ATTLIST scanned_sites_summary p_thresh CDATA #REQUIRED>
<!ELEMENT scanned_sites (scanned_site*)>
<!ATTLIST scanned_sites sequence_id IDREF #REQUIRED
                        pvalue CDATA #REQUIRED
                        num_sites CDATA #REQUIRED>
<!ELEMENT scanned_site EMPTY>
<!ATTLIST scanned_site  motif_id IDREF #REQUIRED
                        strand (plus|minus|none) 'none'
                        position CDATA #REQUIRED
                        pvalue CDATA #REQUIRED>

<!-- Utility elements -->
<!-- A reference to a letter in the alphabet -->
<!ELEMENT letter_ref EMPTY>
<!ATTLIST letter_ref letter_id IDREF #REQUIRED>
<!-- A alphabet-array contains one floating point value for each letter in an alphabet -->
<!ELEMENT alphabet_array (value*)>
<!ELEMENT value (#PCDATA)>
<!ATTLIST value letter_id IDREF #REQUIRED>

<!-- A alphabet_matrix contains one alphabet_array for each position in a motif -->
<!ELEMENT alphabet_matrix (alphabet_array*)>

]>
<!-- Begin document body -->
<MEME version="5.1.1" release="Wed Jan 29 15:00:42 2020 -0800">
<training_set primary_sequences="b73_scl3_5g_3kb_tss_1kb_downstream.txt.fasta" primary_count="646" primary_positions="406271" control_sequences="/grid/ware/data/gladman/Reference/maize/b73/v5/rsat_files/b73_3kb_upstream_1kb_downstream.fasta" control_count="44303" control_positions="155176162">
<alphabet name="DNA" like="dna">
<letter id="A" symbol="A" complement="T" name="Adenine" colour="CC0000"/>
<letter id="C" symbol="C" complement="G" name="Cytosine" colour="0000CC"/>
<letter id="G" symbol="G" complement="C" name="Guanine" colour="FFB300"/>
<letter id="T" symbol="T" aliases="U" complement="A" name="Thymine" colour="008000"/>
<letter id="N" symbol="N" aliases="X." equals="ACGT" name="Any base"/>
<letter id="V" symbol="V" equals="ACG" name="Not T"/>
<letter id="H" symbol="H" equals="ACT" name="Not G"/>
<letter id="D" symbol="D" equals="AGT" name="Not C"/>
<letter id="B" symbol="B" equals="CGT" name="Not A"/>
<letter id="M" symbol="M" equals="AC" name="Amino"/>
<letter id="R" symbol="R" equals="AG" name="Purine"/>
<letter id="W" symbol="W" equals="AT" name="Weak"/>
<letter id="S" symbol="S" equals="CG" name="Strong"/>
<letter id="Y" symbol="Y" equals="CT" name="Pyrimidine"/>
<letter id="K" symbol="K" equals="GT" name="Keto"/>
</alphabet>
<sequence id="sequence_0" name="chr5:93430685-93431307" length="623" weight="1.000000" />
<sequence id="sequence_1" name="chr1:108133071-108133675" length="605" weight="1.000000" />
<sequence id="sequence_2" name="chr5:5639055-5639726" length="672" weight="1.000000" />
<sequence id="sequence_3" name="chr9:39830989-39831707" length="719" weight="1.000000" />
<sequence id="sequence_4" name="chr6:20126259-20126966" length="708" weight="1.000000" />
<sequence id="sequence_5" name="chr4:184571433-184571955" length="523" weight="1.000000" />
<sequence id="sequence_6" name="chr3:34612118-34612567" length="450" weight="1.000000" />
<sequence id="sequence_7" name="chr7:2076046-2076642" length="597" weight="1.000000" />
<sequence id="sequence_8" name="chr9:100717755-100718640" length="886" weight="1.000000" />
<sequence id="sequence_9" name="chr7:128441772-128442276" length="505" weight="1.000000" />
<sequence id="sequence_10" name="chr8:66312754-66313216" length="463" weight="1.000000" />
<sequence id="sequence_11" name="chr7:179386476-179387608" length="1133" weight="1.000000" />
<sequence id="sequence_12" name="chr6:95866717-95867618" length="902" weight="1.000000" />
<sequence id="sequence_13" name="chr2:21982312-21982772" length="461" weight="1.000000" />
<sequence id="sequence_14" name="chr2:217791607-217792218" length="612" weight="1.000000" />
<sequence id="sequence_15" name="chr1:17253874-17254358" length="485" weight="1.000000" />
<sequence id="sequence_16" name="chr1:275894403-275894983" length="581" weight="1.000000" />
<sequence id="sequence_17" name="chr5:6364326-6365060" length="735" weight="1.000000" />
<sequence id="sequence_18" name="chr1:182407882-182408384" length="503" weight="1.000000" />
<sequence id="sequence_19" name="chr1:292093877-292094364" length="488" weight="1.000000" />
<sequence id="sequence_20" name="chr6:120949610-120950122" length="513" weight="1.000000" />
<sequence id="sequence_21" name="chr9:159831307-159831926" length="620" weight="1.000000" />
<sequence id="sequence_22" name="chr6:93964799-93965376" length="578" weight="1.000000" />
<sequence id="sequence_23" name="chr7:117270261-117270736" length="476" weight="1.000000" />
<sequence id="sequence_24" name="chr4:183577069-183577532" length="464" weight="1.000000" />
<sequence id="sequence_25" name="chr8:11937103-11937736" length="634" weight="1.000000" />
<sequence id="sequence_26" name="chr7:182570274-182571409" length="1136" weight="1.000000" />
<sequence id="sequence_27" name="chr4:134535890-134536331" length="442" weight="1.000000" />
<sequence id="sequence_28" name="chr3:231442118-231442947" length="830" weight="1.000000" />
<sequence id="sequence_29" name="chr8:174578887-174579420" length="534" weight="1.000000" />
<sequence id="sequence_30" name="chr8:158306779-158307244" length="466" weight="1.000000" />
<sequence id="sequence_31" name="chr1:249155360-249156037" length="678" weight="1.000000" />
<sequence id="sequence_32" name="chr5:75265914-75266419" length="506" weight="1.000000" />
<sequence id="sequence_33" name="chr4:163623449-163623935" length="487" weight="1.000000" />
<sequence id="sequence_34" name="chr7:85122675-85123310" length="636" weight="1.000000" />
<sequence id="sequence_35" name="chr3:153375355-153375817" length="463" weight="1.000000" />
<sequence id="sequence_36" name="chr2:212775014-212775474" length="461" weight="1.000000" />
<sequence id="sequence_37" name="chr7:125326220-125326799" length="580" weight="1.000000" />
<sequence id="sequence_38" name="chr5:83698826-83699341" length="516" weight="1.000000" />
<sequence id="sequence_39" name="chr2:124420606-124421334" length="729" weight="1.000000" />
<sequence id="sequence_40" name="chr1:198113755-198114351" length="597" weight="1.000000" />
<sequence id="sequence_41" name="chr3:50425036-50425609" length="574" weight="1.000000" />
<sequence id="sequence_42" name="chr4:3746594-3747159" length="566" weight="1.000000" />
<sequence id="sequence_43" name="chr5:218344255-218344961" length="707" weight="1.000000" />
<sequence id="sequence_44" name="chr2:217536783-217537257" length="475" weight="1.000000" />
<sequence id="sequence_45" name="chr7:143262229-143262688" length="460" weight="1.000000" />
<sequence id="sequence_46" name="chr7:91007183-91007943" length="761" weight="1.000000" />
<sequence id="sequence_47" name="chr10:112580461-112581018" length="558" weight="1.000000" />
<sequence id="sequence_48" name="chr2:145791610-145792110" length="501" weight="1.000000" />
<sequence id="sequence_49" name="chr5:82171020-82171841" length="822" weight="1.000000" />
<sequence id="sequence_50" name="chr10:87544542-87545124" length="583" weight="1.000000" />
<sequence id="sequence_51" name="chr8:168494208-168494829" length="622" weight="1.000000" />
<sequence id="sequence_52" name="chr9:153768790-153769417" length="628" weight="1.000000" />
<sequence id="sequence_53" name="chr3:212031137-212031738" length="602" weight="1.000000" />
<sequence id="sequence_54" name="chr5:26030068-26030561" length="494" weight="1.000000" />
<sequence id="sequence_55" name="chr3:23952421-23953204" length="784" weight="1.000000" />
<sequence id="sequence_56" name="chr6:176745656-176746223" length="568" weight="1.000000" />
<sequence id="sequence_57" name="chr2:1322610-1323176" length="567" weight="1.000000" />
<sequence id="sequence_58" name="chr4:28551555-28552067" length="513" weight="1.000000" />
<sequence id="sequence_59" name="chr6:46096750-46097545" length="796" weight="1.000000" />
<sequence id="sequence_60" name="chr4:169169745-169170476" length="732" weight="1.000000" />
<sequence id="sequence_61" name="chr8:154710024-154710733" length="710" weight="1.000000" />
<sequence id="sequence_62" name="chr2:5442580-5443110" length="531" weight="1.000000" />
<sequence id="sequence_63" name="chr10:113651190-113651675" length="486" weight="1.000000" />
<sequence id="sequence_64" name="chr9:154583467-154583936" length="470" weight="1.000000" />
<sequence id="sequence_65" name="chr10:142898798-142899249" length="452" weight="1.000000" />
<sequence id="sequence_66" name="chr3:157016148-157016715" length="568" weight="1.000000" />
<sequence id="sequence_67" name="chr9:159809326-159810035" length="710" weight="1.000000" />
<sequence id="sequence_68" name="chr1:303109593-303110049" length="457" weight="1.000000" />
<sequence id="sequence_69" name="chr2:174019357-174019903" length="547" weight="1.000000" />
<sequence id="sequence_70" name="chr5:206242969-206243626" length="658" weight="1.000000" />
<sequence id="sequence_71" name="chr4:187949064-187950284" length="1221" weight="1.000000" />
<sequence id="sequence_72" name="chr3:34180553-34181117" length="565" weight="1.000000" />
<sequence id="sequence_73" name="chr7:179495374-179496059" length="686" weight="1.000000" />
<sequence id="sequence_74" name="chr9:15554666-15555151" length="486" weight="1.000000" />
<sequence id="sequence_75" name="chr3:170819756-170820355" length="600" weight="1.000000" />
<sequence id="sequence_76" name="chr2:130151161-130151721" length="561" weight="1.000000" />
<sequence id="sequence_77" name="chr4:201330389-201330965" length="577" weight="1.000000" />
<sequence id="sequence_78" name="chr4:207512006-207512550" length="545" weight="1.000000" />
<sequence id="sequence_79" name="chr9:115960236-115960715" length="480" weight="1.000000" />
<sequence id="sequence_80" name="chr3:206481024-206482067" length="1044" weight="1.000000" />
<sequence id="sequence_81" name="chr6:155152925-155153651" length="727" weight="1.000000" />
<sequence id="sequence_82" name="chr4:163668564-163669152" length="589" weight="1.000000" />
<sequence id="sequence_83" name="chr7:109540221-109540903" length="683" weight="1.000000" />
<sequence id="sequence_84" name="chr9:141030997-141031439" length="443" weight="1.000000" />
<sequence id="sequence_85" name="chr4:234479191-234479627" length="437" weight="1.000000" />
<sequence id="sequence_86" name="chr8:176854256-176854755" length="500" weight="1.000000" />
<sequence id="sequence_87" name="chr5:46671385-46672031" length="647" weight="1.000000" />
<sequence id="sequence_88" name="chr5:185966392-185967080" length="689" weight="1.000000" />
<sequence id="sequence_89" name="chr3:147159670-147160119" length="450" weight="1.000000" />
<sequence id="sequence_90" name="chr1:277260211-277261002" length="792" weight="1.000000" />
<sequence id="sequence_91" name="chr1:121018077-121018909" length="833" weight="1.000000" />
<sequence id="sequence_92" name="chr3:111846458-111847091" length="634" weight="1.000000" />
<sequence id="sequence_93" name="chr3:9042384-9042977" length="594" weight="1.000000" />
<sequence id="sequence_94" name="chr6:159002461-159002949" length="489" weight="1.000000" />
<sequence id="sequence_95" name="chr5:210673996-210674469" length="474" weight="1.000000" />
<sequence id="sequence_96" name="chr2:211478365-211478884" length="520" weight="1.000000" />
<sequence id="sequence_97" name="chr1:199070017-199070460" length="444" weight="1.000000" />
<sequence id="sequence_98" name="chr10:149508812-149509267" length="456" weight="1.000000" />
<sequence id="sequence_99" name="chr7:913399-914177" length="779" weight="1.000000" />
<sequence id="sequence_100" name="chr6:109952349-109952826" length="478" weight="1.000000" />
<sequence id="sequence_101" name="chr8:170188020-170188517" length="498" weight="1.000000" />
<sequence id="sequence_102" name="chr9:82830992-82831478" length="487" weight="1.000000" />
<sequence id="sequence_103" name="chr3:2102266-2103054" length="789" weight="1.000000" />
<sequence id="sequence_104" name="chr6:174202051-174203004" length="954" weight="1.000000" />
<sequence id="sequence_105" name="chr1:27740554-27741110" length="557" weight="1.000000" />
<sequence id="sequence_106" name="chr4:73015174-73016084" length="911" weight="1.000000" />
<sequence id="sequence_107" name="chr5:209757596-209758061" length="466" weight="1.000000" />
<sequence id="sequence_108" name="chr9:10315957-10317053" length="1097" weight="1.000000" />
<sequence id="sequence_109" name="chr9:108321009-108321526" length="518" weight="1.000000" />
<sequence id="sequence_110" name="chr6:175837902-175838407" length="506" weight="1.000000" />
<sequence id="sequence_111" name="chr1:194418771-194420134" length="1364" weight="1.000000" />
<sequence id="sequence_112" name="chr6:177738910-177740280" length="1371" weight="1.000000" />
<sequence id="sequence_113" name="chr2:41045467-41046056" length="590" weight="1.000000" />
<sequence id="sequence_114" name="chr7:2234323-2234875" length="553" weight="1.000000" />
<sequence id="sequence_115" name="chr1:14477820-14478324" length="505" weight="1.000000" />
<sequence id="sequence_116" name="chr2:213801205-213801847" length="643" weight="1.000000" />
<sequence id="sequence_117" name="chr6:34711920-34712363" length="444" weight="1.000000" />
<sequence id="sequence_118" name="chr7:6242429-6243441" length="1013" weight="1.000000" />
<sequence id="sequence_119" name="chr3:219217210-219217780" length="571" weight="1.000000" />
<sequence id="sequence_120" name="chr1:67862908-67863359" length="452" weight="1.000000" />
<sequence id="sequence_121" name="chr1:10982801-10983703" length="903" weight="1.000000" />
<sequence id="sequence_122" name="chr7:12682331-12684798" length="2468" weight="1.000000" />
<sequence id="sequence_123" name="chr4:46778903-46779711" length="809" weight="1.000000" />
<sequence id="sequence_124" name="chr6:174756065-174756642" length="578" weight="1.000000" />
<sequence id="sequence_125" name="chr5:222514907-222515726" length="820" weight="1.000000" />
<sequence id="sequence_126" name="chr8:179934576-179935074" length="499" weight="1.000000" />
<sequence id="sequence_127" name="chr4:160053489-160053931" length="443" weight="1.000000" />
<sequence id="sequence_128" name="chr3:143112781-143113515" length="735" weight="1.000000" />
<sequence id="sequence_129" name="chr10:92769458-92770036" length="579" weight="1.000000" />
<sequence id="sequence_130" name="chr9:2943605-2944219" length="615" weight="1.000000" />
<sequence id="sequence_131" name="chr9:106210776-106211484" length="709" weight="1.000000" />
<sequence id="sequence_132" name="chr8:62571363-62571979" length="617" weight="1.000000" />
<sequence id="sequence_133" name="chr8:10820800-10821262" length="463" weight="1.000000" />
<sequence id="sequence_134" name="chr1:252618101-252619120" length="1020" weight="1.000000" />
<sequence id="sequence_135" name="chr2:111600969-111601465" length="497" weight="1.000000" />
<sequence id="sequence_136" name="chr6:33316145-33316610" length="466" weight="1.000000" />
<sequence id="sequence_137" name="chr4:245470202-245470748" length="547" weight="1.000000" />
<sequence id="sequence_138" name="chr4:99090791-99091547" length="757" weight="1.000000" />
<sequence id="sequence_139" name="chr9:128630994-128631515" length="522" weight="1.000000" />
<sequence id="sequence_140" name="chr3:204469838-204470322" length="485" weight="1.000000" />
<sequence id="sequence_141" name="chr10:144536166-144536919" length="754" weight="1.000000" />
<sequence id="sequence_142" name="chr2:218595174-218595771" length="598" weight="1.000000" />
<sequence id="sequence_143" name="chr4:52256877-52257360" length="484" weight="1.000000" />
<sequence id="sequence_144" name="chr4:178901081-178901555" length="475" weight="1.000000" />
<sequence id="sequence_145" name="chr2:13321620-13322427" length="808" weight="1.000000" />
<sequence id="sequence_146" name="chr5:192490042-192490536" length="495" weight="1.000000" />
<sequence id="sequence_147" name="chr4:30558504-30559061" length="558" weight="1.000000" />
<sequence id="sequence_148" name="chr10:70877844-70878476" length="633" weight="1.000000" />
<sequence id="sequence_149" name="chr7:132657453-132658184" length="732" weight="1.000000" />
<sequence id="sequence_150" name="chr2:220937839-220938312" length="474" weight="1.000000" />
<sequence id="sequence_151" name="chr9:151732532-151733252" length="721" weight="1.000000" />
<sequence id="sequence_152" name="chr5:14855720-14856174" length="455" weight="1.000000" />
<sequence id="sequence_153" name="chr4:25519307-25520099" length="793" weight="1.000000" />
<sequence id="sequence_154" name="chr1:250768425-250769096" length="672" weight="1.000000" />
<sequence id="sequence_155" name="chr5:37069858-37070321" length="464" weight="1.000000" />
<sequence id="sequence_156" name="chr2:74469563-74470112" length="550" weight="1.000000" />
<sequence id="sequence_157" name="chr7:35670970-35671736" length="767" weight="1.000000" />
<sequence id="sequence_158" name="chr4:248377469-248378184" length="716" weight="1.000000" />
<sequence id="sequence_159" name="chr7:12590292-12590928" length="637" weight="1.000000" />
<sequence id="sequence_160" name="chr3:216785163-216785673" length="511" weight="1.000000" />
<sequence id="sequence_161" name="chr6:26593142-26593681" length="540" weight="1.000000" />
<sequence id="sequence_162" name="chr4:8161796-8162626" length="831" weight="1.000000" />
<sequence id="sequence_163" name="chr1:33689344-33689957" length="614" weight="1.000000" />
<sequence id="sequence_164" name="chr4:224055637-224056111" length="475" weight="1.000000" />
<sequence id="sequence_165" name="chr2:48730679-48731182" length="504" weight="1.000000" />
<sequence id="sequence_166" name="chr5:220373690-220374151" length="462" weight="1.000000" />
<sequence id="sequence_167" name="chr9:160792469-160792951" length="483" weight="1.000000" />
<sequence id="sequence_168" name="chr10:3757535-3758249" length="715" weight="1.000000" />
<sequence id="sequence_169" name="chr8:127644934-127645578" length="645" weight="1.000000" />
<sequence id="sequence_170" name="chr3:206580481-206581120" length="640" weight="1.000000" />
<sequence id="sequence_171" name="chr5:28053689-28054412" length="724" weight="1.000000" />
<sequence id="sequence_172" name="chr1:208670304-208671231" length="928" weight="1.000000" />
<sequence id="sequence_173" name="chr4:168931011-168931507" length="497" weight="1.000000" />
<sequence id="sequence_174" name="chr3:232608125-232608713" length="589" weight="1.000000" />
<sequence id="sequence_175" name="chr7:134809994-134810449" length="456" weight="1.000000" />
<sequence id="sequence_176" name="chr9:136045312-136045753" length="442" weight="1.000000" />
<sequence id="sequence_177" name="chr9:34688860-34689453" length="594" weight="1.000000" />
<sequence id="sequence_178" name="chr7:49778372-49779309" length="938" weight="1.000000" />
<sequence id="sequence_179" name="chr5:169582121-169582577" length="457" weight="1.000000" />
<sequence id="sequence_180" name="chr8:28316070-28317213" length="1144" weight="1.000000" />
<sequence id="sequence_181" name="chr8:6348239-6349057" length="819" weight="1.000000" />
<sequence id="sequence_182" name="chr1:291870925-291871481" length="557" weight="1.000000" />
<sequence id="sequence_183" name="chr8:98557345-98557805" length="461" weight="1.000000" />
<sequence id="sequence_184" name="chr1:302408760-302409266" length="507" weight="1.000000" />
<sequence id="sequence_185" name="chr7:151348330-151349119" length="790" weight="1.000000" />
<sequence id="sequence_186" name="chr3:217478835-217479283" length="449" weight="1.000000" />
<sequence id="sequence_187" name="chr10:15637970-15638500" length="531" weight="1.000000" />
<sequence id="sequence_188" name="chr1:182384447-182384900" length="454" weight="1.000000" />
<sequence id="sequence_189" name="chr9:143175224-143175799" length="576" weight="1.000000" />
<sequence id="sequence_190" name="chr9:160943883-160944432" length="550" weight="1.000000" />
<sequence id="sequence_191" name="chr1:222673624-222674123" length="500" weight="1.000000" />
<sequence id="sequence_192" name="chr7:161691526-161691963" length="438" weight="1.000000" />
<sequence id="sequence_193" name="chr1:179564284-179564788" length="505" weight="1.000000" />
<sequence id="sequence_194" name="chr7:149269290-149269823" length="534" weight="1.000000" />
<sequence id="sequence_195" name="chr3:232433908-232434492" length="585" weight="1.000000" />
<sequence id="sequence_196" name="chr3:71628334-71629626" length="1293" weight="1.000000" />
<sequence id="sequence_197" name="chr10:92616880-92617367" length="488" weight="1.000000" />
<sequence id="sequence_198" name="chr5:129421000-129421652" length="653" weight="1.000000" />
<sequence id="sequence_199" name="chr5:113727863-113728987" length="1125" weight="1.000000" />
<sequence id="sequence_200" name="chr10:16163587-16164029" length="443" weight="1.000000" />
<sequence id="sequence_201" name="chr7:4812142-4812733" length="592" weight="1.000000" />
<sequence id="sequence_202" name="chr5:194377997-194378546" length="550" weight="1.000000" />
<sequence id="sequence_203" name="chr1:269884259-269884783" length="525" weight="1.000000" />
<sequence id="sequence_204" name="chr9:49253164-49253636" length="473" weight="1.000000" />
<sequence id="sequence_205" name="chr8:7208929-7209373" length="445" weight="1.000000" />
<sequence id="sequence_206" name="chr8:138719586-138720223" length="638" weight="1.000000" />
<sequence id="sequence_207" name="chr6:118989526-118990131" length="606" weight="1.000000" />
<sequence id="sequence_208" name="chr2:183666459-183666897" length="439" weight="1.000000" />
<sequence id="sequence_209" name="chr2:149093292-149094348" length="1057" weight="1.000000" />
<sequence id="sequence_210" name="chr6:86428535-86429125" length="591" weight="1.000000" />
<sequence id="sequence_211" name="chr10:135097211-135097856" length="646" weight="1.000000" />
<sequence id="sequence_212" name="chr10:10132075-10132768" length="694" weight="1.000000" />
<sequence id="sequence_213" name="chr4:223369603-223370048" length="446" weight="1.000000" />
<sequence id="sequence_214" name="chr4:12984805-12985524" length="720" weight="1.000000" />
<sequence id="sequence_215" name="chr6:100576188-100576869" length="682" weight="1.000000" />
<sequence id="sequence_216" name="chr5:63661233-63662056" length="824" weight="1.000000" />
<sequence id="sequence_217" name="chr4:36623347-36624133" length="787" weight="1.000000" />
<sequence id="sequence_218" name="chr5:161676979-161677531" length="553" weight="1.000000" />
<sequence id="sequence_219" name="chr1:289553307-289553772" length="466" weight="1.000000" />
<sequence id="sequence_220" name="chr9:137517440-137517978" length="539" weight="1.000000" />
<sequence id="sequence_221" name="chr2:206484230-206484685" length="456" weight="1.000000" />
<sequence id="sequence_222" name="chr9:20059270-20059874" length="605" weight="1.000000" />
<sequence id="sequence_223" name="chr6:145043082-145043915" length="834" weight="1.000000" />
<sequence id="sequence_224" name="chr9:132593191-132594032" length="842" weight="1.000000" />
<sequence id="sequence_225" name="chr6:128137491-128137957" length="467" weight="1.000000" />
<sequence id="sequence_226" name="chr7:20294945-20295671" length="727" weight="1.000000" />
<sequence id="sequence_227" name="chr2:96531321-96532157" length="837" weight="1.000000" />
<sequence id="sequence_228" name="chr8:17942098-17942565" length="468" weight="1.000000" />
<sequence id="sequence_229" name="chr8:107040716-107041300" length="585" weight="1.000000" />
<sequence id="sequence_230" name="chr6:175993233-175993917" length="685" weight="1.000000" />
<sequence id="sequence_231" name="chr2:233500593-233501936" length="1344" weight="1.000000" />
<sequence id="sequence_232" name="chr6:101323484-101324023" length="540" weight="1.000000" />
<sequence id="sequence_233" name="chr4:115891625-115892430" length="806" weight="1.000000" />
<sequence id="sequence_234" name="chr6:141425243-141425931" length="689" weight="1.000000" />
<sequence id="sequence_235" name="chr5:12754967-12755461" length="495" weight="1.000000" />
<sequence id="sequence_236" name="chr3:48518261-48518922" length="662" weight="1.000000" />
<sequence id="sequence_237" name="chr2:13549674-13550110" length="437" weight="1.000000" />
<sequence id="sequence_238" name="chr10:143611968-143612559" length="592" weight="1.000000" />
<sequence id="sequence_239" name="chr1:305260241-305261322" length="1082" weight="1.000000" />
<sequence id="sequence_240" name="chr6:30926714-30927392" length="679" weight="1.000000" />
<sequence id="sequence_241" name="chr9:131489434-131489880" length="447" weight="1.000000" />
<sequence id="sequence_242" name="chr9:36993530-36994082" length="553" weight="1.000000" />
<sequence id="sequence_243" name="chr8:166479298-166479954" length="657" weight="1.000000" />
<sequence id="sequence_244" name="chr7:134543472-134544400" length="929" weight="1.000000" />
<sequence id="sequence_245" name="chr5:224030937-224031751" length="815" weight="1.000000" />
<sequence id="sequence_246" name="chr4:203030315-203030907" length="593" weight="1.000000" />
<sequence id="sequence_247" name="chr1:287473809-287474406" length="598" weight="1.000000" />
<sequence id="sequence_248" name="chr1:293482735-293483254" length="520" weight="1.000000" />
<sequence id="sequence_249" name="chr1:71758302-71758821" length="520" weight="1.000000" />
<sequence id="sequence_250" name="chr2:16502551-16503988" length="1438" weight="1.000000" />
<sequence id="sequence_251" name="chr2:132260192-132260774" length="583" weight="1.000000" />
<sequence id="sequence_252" name="chr4:59939598-59940691" length="1094" weight="1.000000" />
<sequence id="sequence_253" name="chr5:131298485-131298992" length="508" weight="1.000000" />
<sequence id="sequence_254" name="chr9:46697492-46698167" length="676" weight="1.000000" />
<sequence id="sequence_255" name="chr4:40618082-40618684" length="603" weight="1.000000" />
<sequence id="sequence_256" name="chr9:146283897-146284357" length="461" weight="1.000000" />
<sequence id="sequence_257" name="chr8:95243304-95243924" length="621" weight="1.000000" />
<sequence id="sequence_258" name="chr9:24182003-24182502" length="500" weight="1.000000" />
<sequence id="sequence_259" name="chr4:172125570-172126121" length="552" weight="1.000000" />
<sequence id="sequence_260" name="chr1:41169799-41170442" length="644" weight="1.000000" />
<sequence id="sequence_261" name="chr9:23708241-23708726" length="486" weight="1.000000" />
<sequence id="sequence_262" name="chr10:122587603-122588066" length="464" weight="1.000000" />
<sequence id="sequence_263" name="chr8:168521758-168522211" length="454" weight="1.000000" />
<sequence id="sequence_264" name="chr3:42161002-42161508" length="507" weight="1.000000" />
<sequence id="sequence_265" name="chr9:103798253-103799110" length="858" weight="1.000000" />
<sequence id="sequence_266" name="chr5:163696892-163697340" length="449" weight="1.000000" />
<sequence id="sequence_267" name="chr1:168516894-168517329" length="436" weight="1.000000" />
<sequence id="sequence_268" name="chr4:246121615-246122084" length="470" weight="1.000000" />
<sequence id="sequence_269" name="chr10:72370844-72371693" length="850" weight="1.000000" />
<sequence id="sequence_270" name="chr1:130624896-130625492" length="597" weight="1.000000" />
<sequence id="sequence_271" name="chr3:206952409-206952962" length="554" weight="1.000000" />
<sequence id="sequence_272" name="chr2:44589818-44590414" length="597" weight="1.000000" />
<sequence id="sequence_273" name="chr2:146863984-146864851" length="868" weight="1.000000" />
<sequence id="sequence_274" name="chr2:215433995-215434604" length="610" weight="1.000000" />
<sequence id="sequence_275" name="chr4:38279669-38280345" length="677" weight="1.000000" />
<sequence id="sequence_276" name="chr6:28076236-28076833" length="598" weight="1.000000" />
<sequence id="sequence_277" name="chr2:177656234-177656798" length="565" weight="1.000000" />
<sequence id="sequence_278" name="chr9:18328475-18329117" length="643" weight="1.000000" />
<sequence id="sequence_279" name="chr1:277737299-277738628" length="1330" weight="1.000000" />
<sequence id="sequence_280" name="chr2:106144853-106145346" length="494" weight="1.000000" />
<sequence id="sequence_281" name="chr3:11033618-11034247" length="630" weight="1.000000" />
<sequence id="sequence_282" name="chr5:217264755-217265408" length="654" weight="1.000000" />
<sequence id="sequence_283" name="chr8:121955083-121955758" length="676" weight="1.000000" />
<sequence id="sequence_284" name="chr4:168033382-168034599" length="1218" weight="1.000000" />
<sequence id="sequence_285" name="chr9:5599095-5599791" length="697" weight="1.000000" />
<sequence id="sequence_286" name="chr8:139635624-139636502" length="879" weight="1.000000" />
<sequence id="sequence_287" name="chr6:138390440-138390894" length="455" weight="1.000000" />
<sequence id="sequence_288" name="chr6:37964320-37964861" length="542" weight="1.000000" />
<sequence id="sequence_289" name="chr10:10095590-10096054" length="465" weight="1.000000" />
<sequence id="sequence_290" name="chr7:12573228-12573731" length="504" weight="1.000000" />
<sequence id="sequence_291" name="chr10:93326735-93327254" length="520" weight="1.000000" />
<sequence id="sequence_292" name="chr8:165544354-165544820" length="467" weight="1.000000" />
<sequence id="sequence_293" name="chr10:121626474-121627373" length="900" weight="1.000000" />
<sequence id="sequence_294" name="chr8:35042553-35043199" length="647" weight="1.000000" />
<sequence id="sequence_295" name="chr3:143114039-143114482" length="444" weight="1.000000" />
<sequence id="sequence_296" name="chr5:142347840-142348387" length="548" weight="1.000000" />
<sequence id="sequence_297" name="chr8:171323475-171324076" length="602" weight="1.000000" />
<sequence id="sequence_298" name="chr7:181715641-181716093" length="453" weight="1.000000" />
<sequence id="sequence_299" name="chr6:166638511-166638990" length="480" weight="1.000000" />
<sequence id="sequence_300" name="chr7:84873591-84874034" length="444" weight="1.000000" />
<sequence id="sequence_301" name="chr3:230678430-230678876" length="447" weight="1.000000" />
<sequence id="sequence_302" name="chr1:184487489-184487982" length="494" weight="1.000000" />
<sequence id="sequence_303" name="chr7:89837757-89838251" length="495" weight="1.000000" />
<sequence id="sequence_304" name="chr10:141597760-141598559" length="800" weight="1.000000" />
<sequence id="sequence_305" name="chr7:122413650-122414861" length="1212" weight="1.000000" />
<sequence id="sequence_306" name="chr9:6032839-6033355" length="517" weight="1.000000" />
<sequence id="sequence_307" name="chr1:258836135-258836654" length="520" weight="1.000000" />
<sequence id="sequence_308" name="chr1:216744629-216745296" length="668" weight="1.000000" />
<sequence id="sequence_309" name="chr7:162552636-162553148" length="513" weight="1.000000" />
<sequence id="sequence_310" name="chr5:175699668-175700559" length="892" weight="1.000000" />
<sequence id="sequence_311" name="chr7:22384684-22385844" length="1161" weight="1.000000" />
<sequence id="sequence_312" name="chr8:14322206-14322680" length="475" weight="1.000000" />
<sequence id="sequence_313" name="chr10:143739920-143740497" length="578" weight="1.000000" />
<sequence id="sequence_314" name="chr7:13902471-13902960" length="490" weight="1.000000" />
<sequence id="sequence_315" name="chr7:123252553-123253475" length="923" weight="1.000000" />
<sequence id="sequence_316" name="chr5:185902376-185902872" length="497" weight="1.000000" />
<sequence id="sequence_317" name="chr2:239863344-239863866" length="523" weight="1.000000" />
<sequence id="sequence_318" name="chr3:211550766-211551690" length="925" weight="1.000000" />
<sequence id="sequence_319" name="chr6:172366133-172366852" length="720" weight="1.000000" />
<sequence id="sequence_320" name="chr3:32337484-32338246" length="763" weight="1.000000" />
<sequence id="sequence_321" name="chr4:157785481-157785990" length="510" weight="1.000000" />
<sequence id="sequence_322" name="chr1:28540887-28541670" length="784" weight="1.000000" />
<sequence id="sequence_323" name="chr5:220631368-220632029" length="662" weight="1.000000" />
<sequence id="sequence_324" name="chr4:246722997-246723453" length="457" weight="1.000000" />
<sequence id="sequence_325" name="chr8:61930277-61930731" length="455" weight="1.000000" />
<sequence id="sequence_326" name="chr4:81329691-81330629" length="939" weight="1.000000" />
<sequence id="sequence_327" name="chr4:207765648-207766111" length="464" weight="1.000000" />
<sequence id="sequence_328" name="chr3:17654242-17654739" length="498" weight="1.000000" />
<sequence id="sequence_329" name="chr5:150410880-150411317" length="438" weight="1.000000" />
<sequence id="sequence_330" name="chr3:184694318-184695007" length="690" weight="1.000000" />
<sequence id="sequence_331" name="chr2:241661502-241661960" length="459" weight="1.000000" />
<sequence id="sequence_332" name="chr10:1972942-1973501" length="560" weight="1.000000" />
<sequence id="sequence_333" name="chr10:119913016-119913513" length="498" weight="1.000000" />
<sequence id="sequence_334" name="chr2:62320611-62321198" length="588" weight="1.000000" />
<sequence id="sequence_335" name="chr5:28637740-28638179" length="440" weight="1.000000" />
<sequence id="sequence_336" name="chr9:152476118-152476944" length="827" weight="1.000000" />
<sequence id="sequence_337" name="chr10:2226567-2227384" length="818" weight="1.000000" />
<sequence id="sequence_338" name="chr10:134799947-134800427" length="481" weight="1.000000" />
<sequence id="sequence_339" name="chr3:58199700-58200209" length="510" weight="1.000000" />
<sequence id="sequence_340" name="chr6:155499752-155500191" length="440" weight="1.000000" />
<sequence id="sequence_341" name="chr2:210332598-210333102" length="505" weight="1.000000" />
<sequence id="sequence_342" name="chr9:27725541-27726071" length="531" weight="1.000000" />
<sequence id="sequence_343" name="chr5:98809204-98809867" length="664" weight="1.000000" />
<sequence id="sequence_344" name="chr6:154796274-154796777" length="504" weight="1.000000" />
<sequence id="sequence_345" name="chr2:184395396-184395938" length="543" weight="1.000000" />
<sequence id="sequence_346" name="chr1:71114237-71115597" length="1361" weight="1.000000" />
<sequence id="sequence_347" name="chr9:130386628-130387172" length="545" weight="1.000000" />
<sequence id="sequence_348" name="chr1:250347325-250347825" length="501" weight="1.000000" />
<sequence id="sequence_349" name="chr2:194802045-194802483" length="439" weight="1.000000" />
<sequence id="sequence_350" name="chr8:156994030-156994717" length="688" weight="1.000000" />
<sequence id="sequence_351" name="chr9:36769693-36770128" length="436" weight="1.000000" />
<sequence id="sequence_352" name="chr4:230151429-230151873" length="445" weight="1.000000" />
<sequence id="sequence_353" name="chr5:172181913-172182350" length="438" weight="1.000000" />
<sequence id="sequence_354" name="chr5:221197406-221198144" length="739" weight="1.000000" />
<sequence id="sequence_355" name="chr3:27867137-27867730" length="594" weight="1.000000" />
<sequence id="sequence_356" name="chr8:146204384-146204931" length="548" weight="1.000000" />
<sequence id="sequence_357" name="chr4:1836373-1836973" length="601" weight="1.000000" />
<sequence id="sequence_358" name="chr4:46929125-46929792" length="668" weight="1.000000" />
<sequence id="sequence_359" name="chr4:248925880-248926453" length="574" weight="1.000000" />
<sequence id="sequence_360" name="chr8:180072058-180072498" length="441" weight="1.000000" />
<sequence id="sequence_361" name="chr8:180553606-180554153" length="548" weight="1.000000" />
<sequence id="sequence_362" name="chr2:50031351-50031868" length="518" weight="1.000000" />
<sequence id="sequence_363" name="chr3:181082401-181082876" length="476" weight="1.000000" />
<sequence id="sequence_364" name="chr3:215319624-215320109" length="486" weight="1.000000" />
<sequence id="sequence_365" name="chr4:34088568-34089174" length="607" weight="1.000000" />
<sequence id="sequence_366" name="chr10:128848634-128849201" length="568" weight="1.000000" />
<sequence id="sequence_367" name="chr6:43565087-43565629" length="543" weight="1.000000" />
<sequence id="sequence_368" name="chr5:139122524-139123225" length="702" weight="1.000000" />
<sequence id="sequence_369" name="chr8:151123968-151124730" length="763" weight="1.000000" />
<sequence id="sequence_370" name="chr2:15527952-15528540" length="589" weight="1.000000" />
<sequence id="sequence_371" name="chr5:185970227-185970662" length="436" weight="1.000000" />
<sequence id="sequence_372" name="chr1:236020150-236020808" length="659" weight="1.000000" />
<sequence id="sequence_373" name="chr8:10056974-10057498" length="525" weight="1.000000" />
<sequence id="sequence_374" name="chr3:6112655-6113109" length="455" weight="1.000000" />
<sequence id="sequence_375" name="chr9:41994554-41995172" length="619" weight="1.000000" />
<sequence id="sequence_376" name="chr1:219081387-219082016" length="630" weight="1.000000" />
<sequence id="sequence_377" name="chr2:71456301-71456781" length="481" weight="1.000000" />
<sequence id="sequence_378" name="chr4:13375841-13376368" length="528" weight="1.000000" />
<sequence id="sequence_379" name="chr2:79885367-79885829" length="463" weight="1.000000" />
<sequence id="sequence_380" name="chr9:3251487-3252108" length="622" weight="1.000000" />
<sequence id="sequence_381" name="chr2:211062404-211062877" length="474" weight="1.000000" />
<sequence id="sequence_382" name="chr1:15823636-15824500" length="865" weight="1.000000" />
<sequence id="sequence_383" name="chr1:219788620-219789208" length="589" weight="1.000000" />
<sequence id="sequence_384" name="chr4:55442211-55443074" length="864" weight="1.000000" />
<sequence id="sequence_385" name="chr1:6244398-6244972" length="575" weight="1.000000" />
<sequence id="sequence_386" name="chr1:127239645-127240210" length="566" weight="1.000000" />
<sequence id="sequence_387" name="chr6:160844808-160845451" length="644" weight="1.000000" />
<sequence id="sequence_388" name="chr2:50332326-50332839" length="514" weight="1.000000" />
<sequence id="sequence_389" name="chr2:180130460-180130943" length="484" weight="1.000000" />
<sequence id="sequence_390" name="chr8:159984825-159985281" length="457" weight="1.000000" />
<sequence id="sequence_391" name="chr6:168747359-168748148" length="790" weight="1.000000" />
<sequence id="sequence_392" name="chr3:117430405-117430949" length="545" weight="1.000000" />
<sequence id="sequence_393" name="chr6:36688985-36689809" length="825" weight="1.000000" />
<sequence id="sequence_394" name="chr1:288551840-288552380" length="541" weight="1.000000" />
<sequence id="sequence_395" name="chr5:37971718-37972526" length="809" weight="1.000000" />
<sequence id="sequence_396" name="chr6:19653479-19653949" length="471" weight="1.000000" />
<sequence id="sequence_397" name="chr3:185280793-185281288" length="496" weight="1.000000" />
<sequence id="sequence_398" name="chr5:192215892-192216710" length="819" weight="1.000000" />
<sequence id="sequence_399" name="chr6:176549108-176549924" length="817" weight="1.000000" />
<sequence id="sequence_400" name="chr2:218423043-218423741" length="699" weight="1.000000" />
<sequence id="sequence_401" name="chr1:47792455-47793371" length="917" weight="1.000000" />
<sequence id="sequence_402" name="chr10:4221854-4222556" length="703" weight="1.000000" />
<sequence id="sequence_403" name="chr8:17320652-17321087" length="436" weight="1.000000" />
<sequence id="sequence_404" name="chr6:160478479-160478917" length="439" weight="1.000000" />
<sequence id="sequence_405" name="chr3:2502984-2503438" length="455" weight="1.000000" />
<sequence id="sequence_406" name="chr1:186173289-186173787" length="499" weight="1.000000" />
<sequence id="sequence_407" name="chr1:267594743-267595278" length="536" weight="1.000000" />
<sequence id="sequence_408" name="chr8:170915000-170915490" length="491" weight="1.000000" />
<sequence id="sequence_409" name="chr5:145311563-145312119" length="557" weight="1.000000" />
<sequence id="sequence_410" name="chr6:139285422-139286123" length="702" weight="1.000000" />
<sequence id="sequence_411" name="chr2:181476852-181477513" length="662" weight="1.000000" />
<sequence id="sequence_412" name="chr3:188364993-188365694" length="702" weight="1.000000" />
<sequence id="sequence_413" name="chr7:25268711-25269189" length="479" weight="1.000000" />
<sequence id="sequence_414" name="chr1:63646512-63647037" length="526" weight="1.000000" />
<sequence id="sequence_415" name="chr1:252540986-252541536" length="551" weight="1.000000" />
<sequence id="sequence_416" name="chr8:166613506-166614516" length="1011" weight="1.000000" />
<sequence id="sequence_417" name="chr5:8096544-8097079" length="536" weight="1.000000" />
<sequence id="sequence_418" name="chr1:228779467-228780258" length="792" weight="1.000000" />
<sequence id="sequence_419" name="chr2:69806187-69806753" length="567" weight="1.000000" />
<sequence id="sequence_420" name="chr2:201093195-201093697" length="503" weight="1.000000" />
<sequence id="sequence_421" name="chr4:199041673-199042275" length="603" weight="1.000000" />
<sequence id="sequence_422" name="chr1:92564246-92565054" length="809" weight="1.000000" />
<sequence id="sequence_423" name="chr6:51071731-51072215" length="485" weight="1.000000" />
<sequence id="sequence_424" name="chr3:45038461-45039321" length="861" weight="1.000000" />
<sequence id="sequence_425" name="chr1:173775124-173775607" length="484" weight="1.000000" />
<sequence id="sequence_426" name="chr4:231395550-231396014" length="465" weight="1.000000" />
<sequence id="sequence_427" name="chr3:226102292-226102869" length="578" weight="1.000000" />
<sequence id="sequence_428" name="chr10:110322845-110323645" length="801" weight="1.000000" />
<sequence id="sequence_429" name="chr9:95463800-95464405" length="606" weight="1.000000" />
<sequence id="sequence_430" name="chr9:144965339-144965817" length="479" weight="1.000000" />
<sequence id="sequence_431" name="chr3:19294112-19294722" length="611" weight="1.000000" />
<sequence id="sequence_432" name="chr8:2149131-2149931" length="801" weight="1.000000" />
<sequence id="sequence_433" name="chr9:160979333-160979786" length="454" weight="1.000000" />
<sequence id="sequence_434" name="chr4:157762878-157763327" length="450" weight="1.000000" />
<sequence id="sequence_435" name="chr9:134381930-134382620" length="691" weight="1.000000" />
<sequence id="sequence_436" name="chr6:167916974-167917613" length="640" weight="1.000000" />
<sequence id="sequence_437" name="chr9:119317360-119318678" length="1319" weight="1.000000" />
<sequence id="sequence_438" name="chr4:28350162-28350751" length="590" weight="1.000000" />
<sequence id="sequence_439" name="chr3:2130305-2131011" length="707" weight="1.000000" />
<sequence id="sequence_440" name="chr8:170022872-170023315" length="444" weight="1.000000" />
<sequence id="sequence_441" name="chr8:122514570-122515344" length="775" weight="1.000000" />
<sequence id="sequence_442" name="chr4:163841011-163841470" length="460" weight="1.000000" />
<sequence id="sequence_443" name="chr2:204294503-204295334" length="832" weight="1.000000" />
<sequence id="sequence_444" name="chr3:237639648-237640166" length="519" weight="1.000000" />
<sequence id="sequence_445" name="chr5:182545002-182545619" length="618" weight="1.000000" />
<sequence id="sequence_446" name="chr8:167782122-167782964" length="843" weight="1.000000" />
<sequence id="sequence_447" name="chr4:191934279-191934776" length="498" weight="1.000000" />
<sequence id="sequence_448" name="chr2:29662049-29662600" length="552" weight="1.000000" />
<sequence id="sequence_449" name="chr10:36622403-36623300" length="898" weight="1.000000" />
<sequence id="sequence_450" name="chr3:19482303-19482871" length="569" weight="1.000000" />
<sequence id="sequence_451" name="chr10:149422710-149423363" length="654" weight="1.000000" />
<sequence id="sequence_452" name="chr4:182603260-182603721" length="462" weight="1.000000" />
<sequence id="sequence_453" name="chr1:305031930-305032531" length="602" weight="1.000000" />
<sequence id="sequence_454" name="chr2:1715874-1716327" length="454" weight="1.000000" />
<sequence id="sequence_455" name="chr8:135575428-135576284" length="857" weight="1.000000" />
<sequence id="sequence_456" name="chr10:145589320-145589825" length="506" weight="1.000000" />
<sequence id="sequence_457" name="chr8:106823618-106824392" length="775" weight="1.000000" />
<sequence id="sequence_458" name="chr1:143508695-143509498" length="804" weight="1.000000" />
<sequence id="sequence_459" name="chr2:177383163-177383847" length="685" weight="1.000000" />
<sequence id="sequence_460" name="chr9:115467142-115467740" length="599" weight="1.000000" />
<sequence id="sequence_461" name="chr1:38214282-38214837" length="556" weight="1.000000" />
<sequence id="sequence_462" name="chr10:137669825-137670270" length="446" weight="1.000000" />
<sequence id="sequence_463" name="chr1:156750548-156751496" length="949" weight="1.000000" />
<sequence id="sequence_464" name="chr7:102985740-102986371" length="632" weight="1.000000" />
<sequence id="sequence_465" name="chr1:303642810-303643449" length="640" weight="1.000000" />
<sequence id="sequence_466" name="chr5:206142263-206142708" length="446" weight="1.000000" />
<sequence id="sequence_467" name="chr4:40879651-40880103" length="453" weight="1.000000" />
<sequence id="sequence_468" name="chr1:70047257-70047865" length="609" weight="1.000000" />
<sequence id="sequence_469" name="chr3:128791368-128791814" length="447" weight="1.000000" />
<sequence id="sequence_470" name="chr6:73459096-73459565" length="470" weight="1.000000" />
<sequence id="sequence_471" name="chr3:217593672-217594107" length="436" weight="1.000000" />
<sequence id="sequence_472" name="chr1:252353849-252354334" length="486" weight="1.000000" />
<sequence id="sequence_473" name="chr8:128197411-128197944" length="534" weight="1.000000" />
<sequence id="sequence_474" name="chr1:267139386-267140262" length="877" weight="1.000000" />
<sequence id="sequence_475" name="chr1:66371725-66372529" length="805" weight="1.000000" />
<sequence id="sequence_476" name="chr6:71366183-71366732" length="550" weight="1.000000" />
<sequence id="sequence_477" name="chr7:45969617-45970080" length="464" weight="1.000000" />
<sequence id="sequence_478" name="chr10:62808147-62808618" length="472" weight="1.000000" />
<sequence id="sequence_479" name="chr8:166237470-166238045" length="576" weight="1.000000" />
<sequence id="sequence_480" name="chr1:254609978-254610424" length="447" weight="1.000000" />
<sequence id="sequence_481" name="chr10:137601865-137602313" length="449" weight="1.000000" />
<sequence id="sequence_482" name="chr8:13194226-13194775" length="550" weight="1.000000" />
<sequence id="sequence_483" name="chr9:13439163-13439649" length="487" weight="1.000000" />
<sequence id="sequence_484" name="chr3:101039255-101039794" length="540" weight="1.000000" />
<sequence id="sequence_485" name="chr7:175818345-175818808" length="464" weight="1.000000" />
<sequence id="sequence_486" name="chr4:192612858-192613522" length="665" weight="1.000000" />
<sequence id="sequence_487" name="chr1:156208841-156209318" length="478" weight="1.000000" />
<sequence id="sequence_488" name="chr9:22591491-22592491" length="1001" weight="1.000000" />
<sequence id="sequence_489" name="chr1:305530022-305530493" length="472" weight="1.000000" />
<sequence id="sequence_490" name="chr7:35672666-35673367" length="702" weight="1.000000" />
<sequence id="sequence_491" name="chr10:128221465-128222183" length="719" weight="1.000000" />
<sequence id="sequence_492" name="chr2:182501372-182501939" length="568" weight="1.000000" />
<sequence id="sequence_493" name="chr1:229778575-229779246" length="672" weight="1.000000" />
<sequence id="sequence_494" name="chr2:236629985-236630607" length="623" weight="1.000000" />
<sequence id="sequence_495" name="chr7:26028217-26028691" length="475" weight="1.000000" />
<sequence id="sequence_496" name="chr7:115393490-115394138" length="649" weight="1.000000" />
<sequence id="sequence_497" name="chr7:169664811-169665376" length="566" weight="1.000000" />
<sequence id="sequence_498" name="chr4:161149823-161150459" length="637" weight="1.000000" />
<sequence id="sequence_499" name="chr2:3342968-3343479" length="512" weight="1.000000" />
<sequence id="sequence_500" name="chr4:140594042-140594568" length="527" weight="1.000000" />
<sequence id="sequence_501" name="chr3:221725044-221725832" length="789" weight="1.000000" />
<sequence id="sequence_502" name="chr5:40761957-40762573" length="617" weight="1.000000" />
<sequence id="sequence_503" name="chr9:150533158-150534043" length="886" weight="1.000000" />
<sequence id="sequence_504" name="chr1:5494066-5494524" length="459" weight="1.000000" />
<sequence id="sequence_505" name="chr6:156563293-156563749" length="457" weight="1.000000" />
<sequence id="sequence_506" name="chr1:68564925-68565367" length="443" weight="1.000000" />
<sequence id="sequence_507" name="chr5:66028205-66028747" length="543" weight="1.000000" />
<sequence id="sequence_508" name="chr8:138778319-138778914" length="596" weight="1.000000" />
<sequence id="sequence_509" name="chr6:86427188-86428006" length="819" weight="1.000000" />
<sequence id="sequence_510" name="chr7:160219754-160220363" length="610" weight="1.000000" />
<sequence id="sequence_511" name="chr4:187128172-187128661" length="490" weight="1.000000" />
<sequence id="sequence_512" name="chr10:76274412-76275014" length="603" weight="1.000000" />
<sequence id="sequence_513" name="chr1:250316518-250317300" length="783" weight="1.000000" />
<sequence id="sequence_514" name="chr4:37788899-37789687" length="789" weight="1.000000" />
<sequence id="sequence_515" name="chr6:51905130-51905596" length="467" weight="1.000000" />
<sequence id="sequence_516" name="chr1:242410820-242411552" length="733" weight="1.000000" />
<sequence id="sequence_517" name="chr10:151589556-151590741" length="1186" weight="1.000000" />
<sequence id="sequence_518" name="chr4:187951951-187952577" length="627" weight="1.000000" />
<sequence id="sequence_519" name="chr6:89057849-89058354" length="506" weight="1.000000" />
<sequence id="sequence_520" name="chr8:98369523-98370063" length="541" weight="1.000000" />
<sequence id="sequence_521" name="chr10:18959786-18960472" length="687" weight="1.000000" />
<sequence id="sequence_522" name="chr8:74227184-74227927" length="744" weight="1.000000" />
<sequence id="sequence_523" name="chr6:166709782-166710297" length="516" weight="1.000000" />
<sequence id="sequence_524" name="chr6:77212103-77212594" length="492" weight="1.000000" />
<sequence id="sequence_525" name="chr1:11196936-11197403" length="468" weight="1.000000" />
<sequence id="sequence_526" name="chr3:165024960-165025562" length="603" weight="1.000000" />
<sequence id="sequence_527" name="chr10:131082620-131083609" length="990" weight="1.000000" />
<sequence id="sequence_528" name="chr10:80578309-80578750" length="442" weight="1.000000" />
<sequence id="sequence_529" name="chr6:42760293-42760924" length="632" weight="1.000000" />
<sequence id="sequence_530" name="chr6:94204545-94205047" length="503" weight="1.000000" />
<sequence id="sequence_531" name="chr1:152575548-152576607" length="1060" weight="1.000000" />
<sequence id="sequence_532" name="chr1:260878564-260879047" length="484" weight="1.000000" />
<sequence id="sequence_533" name="chr5:31276151-31276751" length="601" weight="1.000000" />
<sequence id="sequence_534" name="chr6:99392571-99393244" length="674" weight="1.000000" />
<sequence id="sequence_535" name="chr5:16132879-16133731" length="853" weight="1.000000" />
<sequence id="sequence_536" name="chr6:179011995-179012479" length="485" weight="1.000000" />
<sequence id="sequence_537" name="chr1:145422500-145422973" length="474" weight="1.000000" />
<sequence id="sequence_538" name="chr1:151488587-151489277" length="691" weight="1.000000" />
<sequence id="sequence_539" name="chr3:182978496-182979048" length="553" weight="1.000000" />
<sequence id="sequence_540" name="chr1:3975333-3975792" length="460" weight="1.000000" />
<sequence id="sequence_541" name="chr1:25560346-25561044" length="699" weight="1.000000" />
<sequence id="sequence_542" name="chr1:47533071-47533585" length="515" weight="1.000000" />
<sequence id="sequence_543" name="chr1:63022236-63022899" length="664" weight="1.000000" />
<sequence id="sequence_544" name="chr1:208519975-208520646" length="672" weight="1.000000" />
<sequence id="sequence_545" name="chr1:296883537-296884008" length="472" weight="1.000000" />
<sequence id="sequence_546" name="chr10:61216655-61217803" length="1149" weight="1.000000" />
<sequence id="sequence_547" name="chr10:137616027-137616497" length="471" weight="1.000000" />
<sequence id="sequence_548" name="chr2:38764291-38765042" length="752" weight="1.000000" />
<sequence id="sequence_549" name="chr2:62293345-62293889" length="545" weight="1.000000" />
<sequence id="sequence_550" name="chr2:138366635-138367290" length="656" weight="1.000000" />
<sequence id="sequence_551" name="chr2:180418043-180418515" length="473" weight="1.000000" />
<sequence id="sequence_552" name="chr3:176471466-176472059" length="594" weight="1.000000" />
<sequence id="sequence_553" name="chr3:210503355-210503961" length="607" weight="1.000000" />
<sequence id="sequence_554" name="chr3:212512767-212513202" length="436" weight="1.000000" />
<sequence id="sequence_555" name="chr4:160183768-160184468" length="701" weight="1.000000" />
<sequence id="sequence_556" name="chr4:183482020-183482909" length="890" weight="1.000000" />
<sequence id="sequence_557" name="chr4:235533678-235534527" length="850" weight="1.000000" />
<sequence id="sequence_558" name="chr5:101699832-101700492" length="661" weight="1.000000" />
<sequence id="sequence_559" name="chr5:123844280-123845034" length="755" weight="1.000000" />
<sequence id="sequence_560" name="chr5:182013230-182014148" length="919" weight="1.000000" />
<sequence id="sequence_561" name="chr5:210103596-210104122" length="527" weight="1.000000" />
<sequence id="sequence_562" name="chr5:218348865-218349475" length="611" weight="1.000000" />
<sequence id="sequence_563" name="chr6:71358133-71358843" length="711" weight="1.000000" />
<sequence id="sequence_564" name="chr6:82239397-82239859" length="463" weight="1.000000" />
<sequence id="sequence_565" name="chr6:114083306-114084002" length="697" weight="1.000000" />
<sequence id="sequence_566" name="chr6:179906302-179907010" length="709" weight="1.000000" />
<sequence id="sequence_567" name="chr7:40723802-40724339" length="538" weight="1.000000" />
<sequence id="sequence_568" name="chr8:53011009-53011465" length="457" weight="1.000000" />
<sequence id="sequence_569" name="chr10:4182996-4183636" length="641" weight="1.000000" />
<sequence id="sequence_570" name="chr3:232908485-232909144" length="660" weight="1.000000" />
<sequence id="sequence_571" name="chr1:27793675-27794192" length="518" weight="1.000000" />
<sequence id="sequence_572" name="chr8:108472871-108473434" length="564" weight="1.000000" />
<sequence id="sequence_573" name="chr6:168741567-168742008" length="442" weight="1.000000" />
<sequence id="sequence_574" name="chr7:178100828-178101264" length="437" weight="1.000000" />
<sequence id="sequence_575" name="chr3:235167004-235167443" length="440" weight="1.000000" />
<sequence id="sequence_576" name="chr9:162171295-162171873" length="579" weight="1.000000" />
<sequence id="sequence_577" name="chr1:304115563-304116377" length="815" weight="1.000000" />
<sequence id="sequence_578" name="chr5:192838027-192838519" length="493" weight="1.000000" />
<sequence id="sequence_579" name="chr4:220756837-220757694" length="858" weight="1.000000" />
<sequence id="sequence_580" name="chr4:193417653-193418186" length="534" weight="1.000000" />
<sequence id="sequence_581" name="chr5:196395972-196396502" length="531" weight="1.000000" />
<sequence id="sequence_582" name="chr3:59758133-59758698" length="566" weight="1.000000" />
<sequence id="sequence_583" name="chr7:40264942-40265466" length="525" weight="1.000000" />
<sequence id="sequence_584" name="chr6:90318630-90319341" length="712" weight="1.000000" />
<sequence id="sequence_585" name="chr4:169924908-169925741" length="834" weight="1.000000" />
<sequence id="sequence_586" name="chr1:45455912-45457198" length="1287" weight="1.000000" />
<sequence id="sequence_587" name="chr7:159881082-159882024" length="943" weight="1.000000" />
<sequence id="sequence_588" name="chr9:160470090-160470873" length="784" weight="1.000000" />
<sequence id="sequence_589" name="chr6:132085333-132086012" length="680" weight="1.000000" />
<sequence id="sequence_590" name="chr6:73605934-73606383" length="450" weight="1.000000" />
<sequence id="sequence_591" name="chr7:130542289-130542895" length="607" weight="1.000000" />
<sequence id="sequence_592" name="chr2:185013472-185013953" length="482" weight="1.000000" />
<sequence id="sequence_593" name="chr9:149521345-149521859" length="515" weight="1.000000" />
<sequence id="sequence_594" name="chr2:111597394-111598312" length="919" weight="1.000000" />
<sequence id="sequence_595" name="chr6:153524872-153525414" length="543" weight="1.000000" />
<sequence id="sequence_596" name="chr5:180347815-180348370" length="556" weight="1.000000" />
<sequence id="sequence_597" name="chr6:167324773-167325341" length="569" weight="1.000000" />
<sequence id="sequence_598" name="chr5:26688782-26689232" length="451" weight="1.000000" />
<sequence id="sequence_599" name="chr9:150736141-150736890" length="750" weight="1.000000" />
<sequence id="sequence_600" name="chr4:150815476-150816023" length="548" weight="1.000000" />
<sequence id="sequence_601" name="chr7:148559197-148559711" length="515" weight="1.000000" />
<sequence id="sequence_602" name="chr9:147573133-147573628" length="496" weight="1.000000" />
<sequence id="sequence_603" name="chr8:46132418-46132873" length="456" weight="1.000000" />
<sequence id="sequence_604" name="chr2:174852371-174852929" length="559" weight="1.000000" />
<sequence id="sequence_605" name="chr10:10688276-10688994" length="719" weight="1.000000" />
<sequence id="sequence_606" name="chr9:92829091-92829659" length="569" weight="1.000000" />
<sequence id="sequence_607" name="chr1:271105975-271106466" length="492" weight="1.000000" />
<sequence id="sequence_608" name="chr10:132815180-132815862" length="683" weight="1.000000" />
<sequence id="sequence_609" name="chr5:134528706-134529198" length="493" weight="1.000000" />
<sequence id="sequence_610" name="chr7:100332944-100333805" length="862" weight="1.000000" />
<sequence id="sequence_611" name="chr6:73473308-73474054" length="747" weight="1.000000" />
<sequence id="sequence_612" name="chr3:227184875-227185555" length="681" weight="1.000000" />
<sequence id="sequence_613" name="chr3:211712132-211712878" length="747" weight="1.000000" />
<sequence id="sequence_614" name="chr9:15668847-15669381" length="535" weight="1.000000" />
<sequence id="sequence_615" name="chr5:181963244-181963730" length="487" weight="1.000000" />
<sequence id="sequence_616" name="chr2:55900040-55900560" length="521" weight="1.000000" />
<sequence id="sequence_617" name="chr5:141255484-141256073" length="590" weight="1.000000" />
<sequence id="sequence_618" name="chr10:13554423-13554970" length="548" weight="1.000000" />
<sequence id="sequence_619" name="chr5:1631677-1633578" length="1902" weight="1.000000" />
<sequence id="sequence_620" name="chr4:188735193-188735948" length="756" weight="1.000000" />
<sequence id="sequence_621" name="chr2:102935922-102936385" length="464" weight="1.000000" />
<sequence id="sequence_622" name="chr7:96354446-96355087" length="642" weight="1.000000" />
<sequence id="sequence_623" name="chr4:160317806-160318748" length="943" weight="1.000000" />
<sequence id="sequence_624" name="chr5:193448130-193448587" length="458" weight="1.000000" />
<sequence id="sequence_625" name="chr6:165491815-165492831" length="1017" weight="1.000000" />
<sequence id="sequence_626" name="chr6:98432947-98433616" length="670" weight="1.000000" />
<sequence id="sequence_627" name="chr10:90026893-90027725" length="833" weight="1.000000" />
<sequence id="sequence_628" name="chr9:82826893-82827903" length="1011" weight="1.000000" />
<sequence id="sequence_629" name="chr1:220877921-220878392" length="472" weight="1.000000" />
<sequence id="sequence_630" name="chr4:130920448-130921043" length="596" weight="1.000000" />
<sequence id="sequence_631" name="chr5:42889751-42890200" length="450" weight="1.000000" />
<sequence id="sequence_632" name="chr4:139342413-139342960" length="548" weight="1.000000" />
<sequence id="sequence_633" name="chr3:136847877-136848415" length="539" weight="1.000000" />
<sequence id="sequence_634" name="chr4:171098552-171099040" length="489" weight="1.000000" />
<sequence id="sequence_635" name="chr1:290651127-290651935" length="809" weight="1.000000" />
<sequence id="sequence_636" name="chr1:316155-316788" length="634" weight="1.000000" />
<sequence id="sequence_637" name="chr5:13290155-13290710" length="556" weight="1.000000" />
<sequence id="sequence_638" name="chr1:64060492-64061055" length="564" weight="1.000000" />
<sequence id="sequence_639" name="chr10:142937354-142937891" length="538" weight="1.000000" />
<sequence id="sequence_640" name="chr1:303595020-303595579" length="560" weight="1.000000" />
<sequence id="sequence_641" name="chr2:17079913-17080370" length="458" weight="1.000000" />
<sequence id="sequence_642" name="chr4:201842814-201843300" length="487" weight="1.000000" />
<sequence id="sequence_643" name="chr8:178042518-178043451" length="934" weight="1.000000" />
<sequence id="sequence_644" name="chr4:28635486-28636023" length="538" weight="1.000000" />
<sequence id="sequence_645" name="chr5:34614975-34615456" length="482" weight="1.000000" />
<letter_frequencies>
<alphabet_array>
<value letter_id="A">0.328</value>
<value letter_id="C">0.172</value>
<value letter_id="G">0.172</value>
<value letter_id="T">0.328</value>
</alphabet_array>
</letter_frequencies>
</training_set>
<model>
<command_line>meme -o b73_scl3_5g_3kb_tss_1kb_downstream.txt.fasta.min10max50.meme_out -objfun de -test mhg -neg /grid/ware/data/gladman/Reference/maize/b73/v5/rsat_files/b73_3kb_upstream_1kb_downstream.fasta -dna -revcomp -mod anr -evt 0.01 -nmotifs 30 -minw 10 -maxw 50 b73_scl3_5g_3kb_tss_1kb_downstream.txt.fasta -mpi </command_line>
<host>bamhead2</host>
<type>anr</type>
<nmotifs>30</nmotifs>
<evalue_threshold>0.01</evalue_threshold>
<object_function>Differential Enrichment mHG</object_function>
<spfun>log likelihood ratio (LLR)</spfun>
<min_width>10</min_width>
<max_width>50</max_width>
<substring>yes</substring>
<minsites>2</minsites>
<maxsites>3230</maxsites>
<wnsites>0.8</wnsites>
<spmap>uni</spmap>
<spfuzz>0.5</spfuzz>
<prior>dirichlet</prior>
<beta>0.01</beta>
<maxiter>50</maxiter>
<distance>1e-05</distance>
<num_positions>406271</num_positions>
<seed>0</seed>
<hsfrac>0.5</hsfrac>
<searchsize>100000</searchsize>
<maxsize>0</maxsize>
<norand>no</norand>
<strands>both</strands>
<brief>1000</brief>
<psp_file></psp_file>
<priors_file></priors_file>
<reason_for_stopping>Stopped because motif E-value > 1.00e-02.</reason_for_stopping>
<background_frequencies source="--sequences--" order="0">
<alphabet_array>
<value letter_id="A">0.328</value>
<value letter_id="C">0.172</value>
<value letter_id="G">0.172</value>
<value letter_id="T">0.328</value>
</alphabet_array>
</background_frequencies>
</model>
<motifs>
<motif id="motif_1" name="KTTKKSCAMM" alt="MEME-1" width="10" sites="2778" ic="6.2" re="7.0" llr="13454" p_value="1.5e-030" e_value="1.5e-030" bayes_threshold="7.0192" elapsed_time="564.157819">
<scores>
<alphabet_matrix>
<alphabet_array>
<value letter_id="A">-883</value>
<value letter_id="C">-256</value>
<value letter_id="G">131</value>
<value letter_id="T">73</value>
</alphabet_array>
<alphabet_array>
<value letter_id="A">-783</value>
<value letter_id="C">-254</value>
<value letter_id="G">64</value>
<value letter_id="T">110</value>
</alphabet_array>
<alphabet_array>
<value letter_id="A">-783</value>
<value letter_id="C">-532</value>
<value letter_id="G">53</value>
<value letter_id="T">119</value>
</alphabet_array>
<alphabet_array>
<value letter_id="A">-1808</value>
<value letter_id="C">-60</value>
<value letter_id="G">170</value>
<value letter_id="T">0</value>
</alphabet_array>
<alphabet_array>
<value letter_id="A">-225</value>
<value letter_id="C">-5</value>
<value letter_id="G">103</value>
<value letter_id="T">33</value>
</alphabet_array>
<alphabet_array>
<value letter_id="A">-91</value>
<value letter_id="C">53</value>
<value letter_id="G">117</value>
<value letter_id="T">-79</value>
</alphabet_array>
<alphabet_array>
<value letter_id="A">-87</value>
<value letter_id="C">168</value>
<value letter_id="G">62</value>
<value letter_id="T">-583</value>
</alphabet_array>
<alphabet_array>
<value letter_id="A">107</value>
<value letter_id="C">60</value>
<value letter_id="G">-279</value>
<value letter_id="T">-377</value>
</alphabet_array>
<alphabet_array>
<value letter_id="A">65</value>
<value letter_id="C">77</value>
<value letter_id="G">-10</value>
<value letter_id="T">-336</value>
</alphabet_array>
<alphabet_array>
<value letter_id="A">11</value>
<value letter_id="C">158</value>
<value letter_id="G">-56</value>
<value letter_id="T">-440</value>
</alphabet_array>
</alphabet_matrix>
</scores>
<probabilities>
<alphabet_matrix>
<alphabet_array>
<value letter_id="A">0.000720</value>
<value letter_id="C">0.029158</value>
<value letter_id="G">0.426566</value>
<value letter_id="T">0.543557</value>
</alphabet_array>
<alphabet_array>
<value letter_id="A">0.001440</value>
<value letter_id="C">0.029518</value>
<value letter_id="G">0.267819</value>
<value letter_id="T">0.701224</value>
</alphabet_array>
<alphabet_array>
<value letter_id="A">0.001440</value>
<value letter_id="C">0.004320</value>
<value letter_id="G">0.248380</value>
<value letter_id="T">0.745860</value>
</alphabet_array>
<alphabet_array>
<value letter_id="A">0.000000</value>
<value letter_id="C">0.113751</value>
<value letter_id="G">0.557595</value>
<value letter_id="T">0.328654</value>
</alphabet_array>
<alphabet_array>
<value letter_id="A">0.069114</value>
<value letter_id="C">0.166307</value>
<value letter_id="G">0.351692</value>
<value letter_id="T">0.412887</value>
</alphabet_array>
<alphabet_array>
<value letter_id="A">0.174226</value>
<value letter_id="C">0.248020</value>
<value letter_id="G">0.387689</value>
<value letter_id="T">0.190065</value>
</alphabet_array>
<alphabet_array>
<value letter_id="A">0.179626</value>
<value letter_id="C">0.550036</value>
<value letter_id="G">0.264579</value>
<value letter_id="T">0.005760</value>
</alphabet_array>
<alphabet_array>
<value letter_id="A">0.690785</value>
<value letter_id="C">0.260259</value>
<value letter_id="G">0.024838</value>
<value letter_id="T">0.024118</value>
</alphabet_array>
<alphabet_array>
<value letter_id="A">0.514039</value>
<value letter_id="C">0.293377</value>
<value letter_id="G">0.160547</value>
<value letter_id="T">0.032037</value>
</alphabet_array>
<alphabet_array>
<value letter_id="A">0.354212</value>
<value letter_id="C">0.513679</value>
<value letter_id="G">0.116631</value>
<value letter_id="T">0.015479</value>
</alphabet_array>
</alphabet_matrix>
</probabilities>
<regular_expression>
[TG][TG][TG][GT][TG][GC][CG][AC][AC][CA]
</regular_expression>
<contributing_sites>
<contributing_site sequence_id="sequence_339" position="238" strand="plus" pvalue="6.96e-07" >
<left_flank>CCATGAGTTG</left_flank>
<site>
<letter_ref letter_id="G"/>
<letter_ref letter_id="G"/>
<letter_ref letter_id="T"/>
<letter_ref letter_id="G"/>
<letter_ref letter_id="G"/>
<letter_ref letter_id="G"/>
<letter_ref letter_id="C"/>
<letter_ref letter_id="A"/>
<letter_ref letter_id="C"/>
<letter_ref letter_id="C"/>
</site>
<right_flank>TTTCCTTTTT</right_flank>
</contributing_site>
<contributing_site sequence_id="sequence_613" position="484" strand="minus" pvalue="2.50e-06" >
<left_flank>GTGCTATTGA</left_flank>
<site>
<letter_ref letter_id="T"/>
<letter_ref letter_id="T"/>
<letter_ref letter_id="T"/>
<letter_ref letter_id="G"/>
<letter_ref letter_id="G"/>
<letter_ref letter_id="G"/>
<letter_ref letter_id="C"/>
<letter_ref letter_id="A"/>
<letter_ref letter_id="C"/>
<letter_ref letter_id="C"/>
</site>
<right_flank>TGAACCTTGG</right_flank>
</contributing_site>
<contributing_site sequence_id="sequence_177" position="456" strand="minus" pvalue="2.50e-06" >
<left_flank>TAGATTAAAC</left_flank>
<site>
<letter_ref letter_id="T"/>
<letter_ref letter_id="T"/>
<letter_ref letter_id="T"/>
<letter_ref letter_id="G"/>
<letter_ref letter_id="G"/>
<letter_ref letter_id="G"/>
<letter_ref letter_id="C"/>
<letter_ref letter_id="A"/>
<letter_ref letter_id="A"/>
<letter_ref letter_id="C"/>
</site>
<right_flank>ATGTAACATT</right_flank>
</contributing_site>
<contributing_site sequence_id="sequence_206" position="101" strand="minus" pvalue="3.53e-06" >
<left_flank>ACATGCGCTG</left_flank>
<site>
<letter_ref letter_id="G"/>
<letter_ref letter_id="T"/>
<letter_ref letter_id="T"/>
<letter_ref letter_id="G"/>
<letter_ref letter_id="T"/>
<letter_ref letter_id="G"/>
<letter_ref letter_id="C"/>
<letter_ref letter_id="A"/>
<letter_ref letter_id="A"/>
<letter_ref letter_id="C"/>
</site>
<right_flank>CAACCAATCA</right_flank>
</contributing_site>
<contributing_site sequence_id="sequence_346" position="144" strand="plus" pvalue="4.94e-06" >
<left_flank>CGATAGCTAG</left_flank>
<site>
<letter_ref letter_id="G"/>
<letter_ref letter_id="G"/>
<letter_ref letter_id="T"/>
<letter_ref letter_id="G"/>
<letter_ref letter_id="G"/>
<letter_ref letter_id="C"/>
<letter_ref letter_id="C"/>
<letter_ref letter_id="A"/>
<letter_ref letter_id="C"/>
<letter_ref letter_id="C"/>
</site>
<right_flank>CCACCACGCC</right_flank>
</contributing_site>
<contributing_site sequence_id="sequence_48" position="217" strand="minus" pvalue="4.94e-06" >
<left_flank>TATTCTAATA</left_flank>
<site>
<letter_ref letter_id="T"/>
<letter_ref letter_id="G"/>
<letter_ref letter_id="T"/>
<letter_ref letter_id="G"/>
<letter_ref letter_id="G"/>
<letter_ref letter_id="G"/>
<letter_ref letter_id="C"/>
<letter_ref letter_id="A"/>
<letter_ref letter_id="A"/>
<letter_ref letter_id="C"/>
</site>
<right_flank>CAAACTGCAA</right_flank>
</contributing_site>
<contributing_site sequence_id="sequence_10" position="341" strand="plus" pvalue="4.94e-06" >
<left_flank>AAGAACATAA</left_flank>
<site>
<letter_ref letter_id="T"/>
<letter_ref letter_id="G"/>
<letter_ref letter_id="T"/>
<letter_ref letter_id="G"/>
<letter_ref letter_id="G"/>
<letter_ref letter_id="G"/>
<letter_ref letter_id="C"/>
<letter_ref letter_id="A"/>
<letter_ref letter_id="C"/>
<letter_ref letter_id="C"/>
</site>
<right_flank>TAGTGCTATC</right_flank>
</contributing_site>
<contributing_site sequence_id="sequence_595" position="115" strand="minus" pvalue="8.32e-06" >
<left_flank>AGCTAATGGC</left_flank>
<site>
<letter_ref letter_id="T"/>
<letter_ref letter_id="T"/>
<letter_ref letter_id="T"/>
<letter_ref letter_id="G"/>
<letter_ref letter_id="G"/>
<letter_ref letter_id="C"/>
<letter_ref letter_id="C"/>
<letter_ref letter_id="A"/>
<letter_ref letter_id="C"/>
<letter_ref letter_id="C"/>
</site>
<right_flank>CATCCATATG</right_flank>
</contributing_site>
<contributing_site sequence_id="sequence_424" position="146" strand="minus" pvalue="8.32e-06" >
<left_flank>ACAAAATCCT</left_flank>
<site>
<letter_ref letter_id="T"/>
<letter_ref letter_id="T"/>
<letter_ref letter_id="G"/>
<letter_ref letter_id="G"/>
<letter_ref letter_id="G"/>
<letter_ref letter_id="G"/>
<letter_ref letter_id="C"/>
<letter_ref letter_id="A"/>
<letter_ref letter_id="C"/>
<letter_ref letter_id="C"/>
</site>
<right_flank>ATCGTCTTTT</right_flank>
</contributing_site>
<contributing_site sequence_id="sequence_266" position="195" strand="plus" pvalue="8.32e-06" >
<left_flank>TTTTTAATAT</left_flank>
<site>
<letter_ref letter_id="T"/>
<letter_ref letter_id="T"/>
<letter_ref letter_id="T"/>
<letter_ref letter_id="G"/>
<letter_ref letter_id="G"/>
<letter_ref letter_id="G"/>
<letter_ref letter_id="C"/>
<letter_ref letter_id="C"/>
<letter_ref letter_id="A"/>
<letter_ref letter_id="C"/>
</site>
<right_flank>GCTTGCACCA</right_flank>
</contributing_site>
<contributing_site sequence_id="sequence_252" position="339" strand="plus" pvalue="8.32e-06" >
<left_flank>GATTGAATCA</left_flank>
<site>
<letter_ref letter_id="T"/>
<letter_ref letter_id="T"/>
<letter_ref letter_id="T"/>
<letter_ref letter_id="G"/>
<letter_ref letter_id="G"/>
<letter_ref letter_id="C"/>
<letter_ref letter_id="C"/>
<letter_ref letter_id="A"/>
<letter_ref letter_id="C"/>
<letter_ref letter_id="C"/>
</site>
<right_flank>TTAGGTATTG</right_flank>
</contributing_site>
<contributing_site sequence_id="sequence_177" position="499" strand="minus" pvalue="8.32e-06" >
<left_flank>GTTCCAAGCG</left_flank>
<site>
<letter_ref letter_id="T"/>
<letter_ref letter_id="T"/>
<letter_ref letter_id="T"/>
<letter_ref letter_id="G"/>
<letter_ref letter_id="G"/>
<letter_ref letter_id="C"/>
<letter_ref letter_id="C"/>
<letter_ref letter_id="A"/>
<letter_ref letter_id="A"/>
<letter_ref letter_id="C"/>
</site>
<right_flank>CTGTAATATT</right_flank>
</contributing_site>
<contributing_site sequence_id="sequence_75" position="152" strand="plus" pvalue="8.32e-06" >
<left_flank>AAAATTCCAC</left_flank>
<site>
<letter_ref letter_id="T"/>
<letter_ref letter_id="T"/>
<letter_ref letter_id="T"/>
<letter_ref letter_id="G"/>
<letter_ref letter_id="G"/>
<letter_ref letter_id="C"/>
<letter_ref letter_id="C"/>
<letter_ref letter_id="A"/>
<letter_ref letter_id="A"/>
<letter_ref letter_id="C"/>
</site>
<right_flank>GCATTGTTAG</right_flank>
</contributing_site>
<contributing_site sequence_id="sequence_65" position="244" strand="plus" pvalue="8.32e-06" >
<left_flank>TGTAACATTG</left_flank>
<site>
<letter_ref letter_id="G"/>
<letter_ref letter_id="G"/>
<letter_ref letter_id="T"/>
<letter_ref letter_id="G"/>
<letter_ref letter_id="T"/>
<letter_ref letter_id="G"/>
<letter_ref letter_id="C"/>
<letter_ref letter_id="A"/>
<letter_ref letter_id="A"/>
<letter_ref letter_id="C"/>
</site>
<right_flank>AGGACATCCA</right_flank>
</contributing_site>
<contributing_site sequence_id="sequence_37" position="552" strand="plus" pvalue="8.32e-06" >
<left_flank>AGGTAGCAGG</left_flank>
<site>
<letter_ref letter_id="T"/>
<letter_ref letter_id="T"/>
<letter_ref letter_id="T"/>
<letter_ref letter_id="G"/>
<letter_ref letter_id="G"/>
<letter_ref letter_id="C"/>
<letter_ref letter_id="C"/>
<letter_ref letter_id="A"/>
<letter_ref letter_id="A"/>
<letter_ref letter_id="C"/>
</site>
<right_flank>TTTAAGATAA</right_flank>
</contributing_site>
<contributing_site sequence_id="sequence_31" position="268" strand="plus" pvalue="8.32e-06" >
<left_flank>CTCTGCAGAG</left_flank>
<site>
<letter_ref letter_id="G"/>
<letter_ref letter_id="T"/>
<letter_ref letter_id="T"/>
<letter_ref letter_id="G"/>
<letter_ref letter_id="C"/>
<letter_ref letter_id="G"/>
<letter_ref letter_id="C"/>
<letter_ref letter_id="A"/>
<letter_ref letter_id="C"/>
<letter_ref letter_id="C"/>
</site>
<right_flank>TTTACCCACA</right_flank>
</contributing_site>
<contributing_site sequence_id="sequence_322" position="95" strand="plus" pvalue="1.35e-05" >
<left_flank>TAAACGAGTG</left_flank>
<site>
<letter_ref letter_id="G"/>
<letter_ref letter_id="T"/>
<letter_ref letter_id="G"/>
<letter_ref letter_id="G"/>
<letter_ref letter_id="T"/>
<letter_ref letter_id="G"/>
<letter_ref letter_id="C"/>
<letter_ref letter_id="A"/>
<letter_ref letter_id="C"/>
<letter_ref letter_id="C"/>
</site>
<right_flank>TTAAAATCAA</right_flank>
</contributing_site>
<contributing_site sequence_id="sequence_251" position="117" strand="minus" pvalue="1.35e-05" >
<left_flank>GACATACAAT</left_flank>
<site>
<letter_ref letter_id="G"/>
<letter_ref letter_id="T"/>
<letter_ref letter_id="T"/>
<letter_ref letter_id="G"/>
<letter_ref letter_id="T"/>
<letter_ref letter_id="G"/>
<letter_ref letter_id="C"/>
<letter_ref letter_id="C"/>
<letter_ref letter_id="A"/>
<letter_ref letter_id="C"/>
</site>
<right_flank>GCATTTATTC</right_flank>
</contributing_site>
<contributing_site sequence_id="sequence_245" position="645" strand="plus" pvalue="1.35e-05" >
<left_flank>CCATGTATTT</left_flank>
<site>
<letter_ref letter_id="G"/>
<letter_ref letter_id="T"/>
<letter_ref letter_id="G"/>
<letter_ref letter_id="G"/>
<letter_ref letter_id="T"/>
<letter_ref letter_id="G"/>
<letter_ref letter_id="C"/>
<letter_ref letter_id="A"/>
<letter_ref letter_id="A"/>
<letter_ref letter_id="C"/>
</site>
<right_flank>GCGTTAACCA</right_flank>
</contributing_site>
<contributing_site sequence_id="sequence_63" position="73" strand="minus" pvalue="1.35e-05" >
<left_flank>TGCCTGTCCG</left_flank>
<site>
<letter_ref letter_id="G"/>
<letter_ref letter_id="T"/>
<letter_ref letter_id="G"/>
<letter_ref letter_id="G"/>
<letter_ref letter_id="T"/>
<letter_ref letter_id="G"/>
<letter_ref letter_id="C"/>
<letter_ref letter_id="A"/>
<letter_ref letter_id="C"/>
<letter_ref letter_id="C"/>
</site>
<right_flank>AGACTGTCCG</right_flank>
</contributing_site>
<contributing_site sequence_id="sequence_58" position="204" strand="plus" pvalue="1.35e-05" >
<left_flank>CACATATGGG</left_flank>
<site>
<letter_ref letter_id="G"/>
<letter_ref letter_id="T"/>
<letter_ref letter_id="T"/>
<letter_ref letter_id="G"/>
<letter_ref letter_id="T"/>
<letter_ref letter_id="C"/>
<letter_ref letter_id="C"/>
<letter_ref letter_id="A"/>
<letter_ref letter_id="A"/>
<letter_ref letter_id="C"/>
</site>
<right_flank>AGAAGCTAGA</right_flank>
</contributing_site>
<contributing_site sequence_id="sequence_641" position="95" strand="plus" pvalue="1.71e-05" >
<left_flank>TAAAAAAGTC</left_flank>
<site>
<letter_ref letter_id="T"/>
<letter_ref letter_id="G"/>
<letter_ref letter_id="T"/>
<letter_ref letter_id="G"/>
<letter_ref letter_id="G"/>
<letter_ref letter_id="C"/>
<letter_ref letter_id="C"/>
<letter_ref letter_id="A"/>
<letter_ref letter_id="A"/>
<letter_ref letter_id="C"/>
</site>
<right_flank>CAACTCATGG</right_flank>
</contributing_site>
<contributing_site sequence_id="sequence_541" position="108" strand="plus" pvalue="1.71e-05" >
<left_flank>GTATCGGTTG</left_flank>
<site>
<letter_ref letter_id="T"/>
<letter_ref letter_id="G"/>
<letter_ref letter_id="G"/>
<letter_ref letter_id="G"/>
<letter_ref letter_id="G"/>
<letter_ref letter_id="G"/>
<letter_ref letter_id="C"/>
<letter_ref letter_id="A"/>
<letter_ref letter_id="C"/>
<letter_ref letter_id="C"/>
</site>
<right_flank>TTTCCTATTT</right_flank>
</contributing_site>
<contributing_site sequence_id="sequence_383" position="247" strand="minus" pvalue="1.71e-05" >
<left_flank>TTATAACGAG</left_flank>
<site>
<letter_ref letter_id="T"/>
<letter_ref letter_id="G"/>
<letter_ref letter_id="G"/>
<letter_ref letter_id="G"/>
<letter_ref letter_id="G"/>
<letter_ref letter_id="G"/>
<letter_ref letter_id="C"/>
<letter_ref letter_id="A"/>
<letter_ref letter_id="A"/>
<letter_ref letter_id="C"/>
</site>
<right_flank>AATCCTATTT</right_flank>
</contributing_site>
<contributing_site sequence_id="sequence_156" position="90" strand="minus" pvalue="1.71e-05" >
<left_flank>CAAAATAGTA</left_flank>
<site>
<letter_ref letter_id="T"/>
<letter_ref letter_id="T"/>
<letter_ref letter_id="T"/>
<letter_ref letter_id="G"/>
<letter_ref letter_id="G"/>
<letter_ref letter_id="G"/>
<letter_ref letter_id="G"/>
<letter_ref letter_id="A"/>
<letter_ref letter_id="A"/>
<letter_ref letter_id="C"/>
</site>
<right_flank>AGAAAAGGGG</right_flank>
</contributing_site>
<contributing_site sequence_id="sequence_135" position="433" strand="plus" pvalue="1.71e-05" >
<left_flank>GGTTGAGCCT</left_flank>
<site>
<letter_ref letter_id="T"/>
<letter_ref letter_id="G"/>
<letter_ref letter_id="G"/>
<letter_ref letter_id="G"/>
<letter_ref letter_id="G"/>
<letter_ref letter_id="G"/>
<letter_ref letter_id="C"/>
<letter_ref letter_id="A"/>
<letter_ref letter_id="C"/>
<letter_ref letter_id="C"/>
</site>
<right_flank>AGAAATAGAA</right_flank>
</contributing_site>
<contributing_site sequence_id="sequence_86" position="223" strand="plus" pvalue="1.71e-05" >
<left_flank>ATAATACATT</left_flank>
<site>
<letter_ref letter_id="T"/>
<letter_ref letter_id="T"/>
<letter_ref letter_id="T"/>
<letter_ref letter_id="G"/>
<letter_ref letter_id="G"/>
<letter_ref letter_id="G"/>
<letter_ref letter_id="G"/>
<letter_ref letter_id="A"/>
<letter_ref letter_id="C"/>
<letter_ref letter_id="C"/>
</site>
<right_flank>TGTTGAAATT</right_flank>
</contributing_site>
<contributing_site sequence_id="sequence_613" position="81" strand="minus" pvalue="2.47e-05" >
<left_flank>GTCTGAAGCC</left_flank>
<site>
<letter_ref letter_id="G"/>
<letter_ref letter_id="T"/>
<letter_ref letter_id="T"/>
<letter_ref letter_id="T"/>
<letter_ref letter_id="G"/>
<letter_ref letter_id="G"/>
<letter_ref letter_id="C"/>
<letter_ref letter_id="A"/>
<letter_ref letter_id="C"/>
<letter_ref letter_id="C"/>
</site>
<right_flank>CTATAGTGTT</right_flank>
</contributing_site>
<contributing_site sequence_id="sequence_592" position="343" strand="plus" pvalue="2.47e-05" >
<left_flank>CAGTTTTGGC</left_flank>
<site>
<letter_ref letter_id="G"/>
<letter_ref letter_id="T"/>
<letter_ref letter_id="T"/>
<letter_ref letter_id="T"/>
<letter_ref letter_id="G"/>
<letter_ref letter_id="G"/>
<letter_ref letter_id="C"/>
<letter_ref letter_id="A"/>
<letter_ref letter_id="A"/>
<letter_ref letter_id="C"/>
</site>
<right_flank>ATCATCTCTA</right_flank>
</contributing_site>
<contributing_site sequence_id="sequence_457" position="369" strand="minus" pvalue="2.47e-05" >
<left_flank>ATATTGGCTA</left_flank>
<site>
<letter_ref letter_id="G"/>
<letter_ref letter_id="T"/>
<letter_ref letter_id="T"/>
<letter_ref letter_id="T"/>
<letter_ref letter_id="G"/>
<letter_ref letter_id="G"/>
<letter_ref letter_id="C"/>
<letter_ref letter_id="A"/>
<letter_ref letter_id="A"/>
<letter_ref letter_id="C"/>
</site>
<right_flank>TTCATTTTCT</right_flank>
</contributing_site>
<contributing_site sequence_id="sequence_342" position="4" strand="minus" pvalue="2.47e-05" >
<left_flank>AGCTTCGGCA</left_flank>
<site>
<letter_ref letter_id="T"/>
<letter_ref letter_id="T"/>
<letter_ref letter_id="T"/>
<letter_ref letter_id="G"/>
<letter_ref letter_id="C"/>
<letter_ref letter_id="G"/>
<letter_ref letter_id="C"/>
<letter_ref letter_id="A"/>
<letter_ref letter_id="A"/>
<letter_ref letter_id="C"/>
</site>
<right_flank>CACT</right_flank>
</contributing_site>
<contributing_site sequence_id="sequence_250" position="271" strand="plus" pvalue="2.47e-05" >
<left_flank>TTTAGGGCTA</left_flank>
<site>
<letter_ref letter_id="G"/>
<letter_ref letter_id="T"/>
<letter_ref letter_id="T"/>
<letter_ref letter_id="T"/>
<letter_ref letter_id="G"/>
<letter_ref letter_id="G"/>
<letter_ref letter_id="C"/>
<letter_ref letter_id="A"/>
<letter_ref letter_id="A"/>
<letter_ref letter_id="C"/>
</site>
<right_flank>CACATTTTCC</right_flank>
</contributing_site>
<contributing_site sequence_id="sequence_207" position="493" strand="plus" pvalue="2.47e-05" >
<left_flank>AAATTAGAAG</left_flank>
<site>
<letter_ref letter_id="G"/>
<letter_ref letter_id="T"/>
<letter_ref letter_id="T"/>
<letter_ref letter_id="T"/>
<letter_ref letter_id="G"/>
<letter_ref letter_id="G"/>
<letter_ref letter_id="C"/>
<letter_ref letter_id="A"/>
<letter_ref letter_id="C"/>
<letter_ref letter_id="C"/>
</site>
<right_flank>TCAGTCTTAG</right_flank>
</contributing_site>
<contributing_site sequence_id="sequence_206" position="254" strand="plus" pvalue="2.47e-05" >
<left_flank>CCAATCAAAT</left_flank>
<site>
<letter_ref letter_id="G"/>
<letter_ref letter_id="T"/>
<letter_ref letter_id="T"/>
<letter_ref letter_id="G"/>
<letter_ref letter_id="G"/>
<letter_ref letter_id="G"/>
<letter_ref letter_id="G"/>
<letter_ref letter_id="A"/>
<letter_ref letter_id="G"/>
<letter_ref letter_id="C"/>
</site>
<right_flank>AGTCAACGCA</right_flank>
</contributing_site>
<contributing_site sequence_id="sequence_63" position="420" strand="minus" pvalue="2.47e-05" >
<left_flank>CGGACTGTCC</left_flank>
<site>
<letter_ref letter_id="G"/>
<letter_ref letter_id="G"/>
<letter_ref letter_id="T"/>
<letter_ref letter_id="G"/>
<letter_ref letter_id="T"/>
<letter_ref letter_id="G"/>
<letter_ref letter_id="C"/>
<letter_ref letter_id="C"/>
<letter_ref letter_id="A"/>
<letter_ref letter_id="C"/>
</site>
<right_flank>CGGACAATGT</right_flank>
</contributing_site>
<contributing_site sequence_id="sequence_61" position="464" strand="plus" pvalue="2.47e-05" >
<left_flank>ATCCTGTAAG</left_flank>
<site>
<letter_ref letter_id="G"/>
<letter_ref letter_id="G"/>
<letter_ref letter_id="T"/>
<letter_ref letter_id="G"/>
<letter_ref letter_id="G"/>
<letter_ref letter_id="G"/>
<letter_ref letter_id="C"/>
<letter_ref letter_id="A"/>
<letter_ref letter_id="A"/>
<letter_ref letter_id="A"/>
</site>
<right_flank>TGCCCTCAAC</right_flank>
</contributing_site>
<contributing_site sequence_id="sequence_52" position="32" strand="minus" pvalue="2.47e-05" >
<left_flank>AAAAGATTAA</left_flank>
<site>
<letter_ref letter_id="G"/>
<letter_ref letter_id="T"/>
<letter_ref letter_id="T"/>
<letter_ref letter_id="T"/>
<letter_ref letter_id="G"/>
<letter_ref letter_id="G"/>
<letter_ref letter_id="C"/>
<letter_ref letter_id="A"/>
<letter_ref letter_id="A"/>
<letter_ref letter_id="C"/>
</site>
<right_flank>AATACACAAA</right_flank>
</contributing_site>
<contributing_site sequence_id="sequence_26" position="87" strand="plus" pvalue="2.47e-05" >
<left_flank>TTTTAATAAA</left_flank>
<site>
<letter_ref letter_id="G"/>
<letter_ref letter_id="G"/>
<letter_ref letter_id="T"/>
<letter_ref letter_id="G"/>
<letter_ref letter_id="T"/>
<letter_ref letter_id="G"/>
<letter_ref letter_id="C"/>
<letter_ref letter_id="C"/>
<letter_ref letter_id="C"/>
<letter_ref letter_id="C"/>
</site>
<right_flank>TGCAAAAACA</right_flank>
</contributing_site>
<contributing_site sequence_id="sequence_639" position="83" strand="minus" pvalue="3.70e-05" >
<left_flank>AACACACTTG</left_flank>
<site>
<letter_ref letter_id="T"/>
<letter_ref letter_id="T"/>
<letter_ref letter_id="T"/>
<letter_ref letter_id="G"/>
<letter_ref letter_id="G"/>
<letter_ref letter_id="G"/>
<letter_ref letter_id="C"/>
<letter_ref letter_id="A"/>
<letter_ref letter_id="C"/>
<letter_ref letter_id="A"/>
</site>
<right_flank>TAGAGAGTTA</right_flank>
</contributing_site>
<contributing_site sequence_id="sequence_586" position="1162" strand="plus" pvalue="3.70e-05" >
<left_flank>ATACATATTG</left_flank>
<site>
<letter_ref letter_id="T"/>
<letter_ref letter_id="T"/>
<letter_ref letter_id="G"/>
<letter_ref letter_id="G"/>
<letter_ref letter_id="T"/>
<letter_ref letter_id="G"/>
<letter_ref letter_id="C"/>
<letter_ref letter_id="A"/>
<letter_ref letter_id="A"/>
<letter_ref letter_id="C"/>
</site>
<right_flank>ACCAAACTAT</right_flank>
</contributing_site>
<contributing_site sequence_id="sequence_446" position="244" strand="minus" pvalue="3.70e-05" >
<left_flank>TGGGTACGGG</left_flank>
<site>
<letter_ref letter_id="T"/>
<letter_ref letter_id="T"/>
<letter_ref letter_id="T"/>
<letter_ref letter_id="G"/>
<letter_ref letter_id="G"/>
<letter_ref letter_id="G"/>
<letter_ref letter_id="C"/>
<letter_ref letter_id="A"/>
<letter_ref letter_id="A"/>
<letter_ref letter_id="A"/>
</site>
<right_flank>ATTTCAAACC</right_flank>
</contributing_site>
<contributing_site sequence_id="sequence_419" position="316" strand="minus" pvalue="3.70e-05" >
<left_flank>TCTAGTCGAA</left_flank>
<site>
<letter_ref letter_id="T"/>
<letter_ref letter_id="T"/>
<letter_ref letter_id="G"/>
<letter_ref letter_id="G"/>
<letter_ref letter_id="T"/>
<letter_ref letter_id="G"/>
<letter_ref letter_id="C"/>
<letter_ref letter_id="A"/>
<letter_ref letter_id="A"/>
<letter_ref letter_id="C"/>
</site>
<right_flank>TTTTTCTGAC</right_flank>
</contributing_site>
<contributing_site sequence_id="sequence_337" position="547" strand="minus" pvalue="3.70e-05" >
<left_flank>GCCTTGACAA</left_flank>
<site>
<letter_ref letter_id="T"/>
<letter_ref letter_id="G"/>
<letter_ref letter_id="T"/>
<letter_ref letter_id="G"/>
<letter_ref letter_id="G"/>
<letter_ref letter_id="G"/>
<letter_ref letter_id="G"/>
<letter_ref letter_id="A"/>
<letter_ref letter_id="A"/>
<letter_ref letter_id="C"/>
</site>
<right_flank>GAGTGATGGC</right_flank>
</contributing_site>
<contributing_site sequence_id="sequence_286" position="789" strand="plus" pvalue="3.70e-05" >
<left_flank>ATTGTTTTGC</left_flank>
<site>
<letter_ref letter_id="G"/>
<letter_ref letter_id="T"/>
<letter_ref letter_id="T"/>
<letter_ref letter_id="G"/>
<letter_ref letter_id="T"/>
<letter_ref letter_id="C"/>
<letter_ref letter_id="C"/>
<letter_ref letter_id="C"/>
<letter_ref letter_id="A"/>
<letter_ref letter_id="C"/>
</site>
<right_flank>TGTCGTGTTG</right_flank>
</contributing_site>
<contributing_site sequence_id="sequence_277" position="167" strand="minus" pvalue="3.70e-05" >
<left_flank>AGTACTAATT</left_flank>
<site>
<letter_ref letter_id="G"/>
<letter_ref letter_id="T"/>
<letter_ref letter_id="G"/>
<letter_ref letter_id="G"/>
<letter_ref letter_id="T"/>
<letter_ref letter_id="C"/>
<letter_ref letter_id="C"/>
<letter_ref letter_id="A"/>
<letter_ref letter_id="A"/>
<letter_ref letter_id="C"/>
</site>
<right_flank>AAATTAATCT</right_flank>
</contributing_site>
<contributing_site sequence_id="sequence_89" position="267" strand="plus" pvalue="3.70e-05" >
<left_flank>AAGCATTTTA</left_flank>
<site>
<letter_ref letter_id="G"/>
<letter_ref letter_id="T"/>
<letter_ref letter_id="T"/>
<letter_ref letter_id="G"/>
<letter_ref letter_id="G"/>
<letter_ref letter_id="T"/>
<letter_ref letter_id="C"/>
<letter_ref letter_id="A"/>
<letter_ref letter_id="A"/>
<letter_ref letter_id="C"/>
</site>
<right_flank>ATTTTATTAT</right_flank>
</contributing_site>
<contributing_site sequence_id="sequence_619" position="1362" strand="minus" pvalue="4.56e-05" >
<left_flank>ACGTTAGCAG</left_flank>
<site>
<letter_ref letter_id="T"/>
<letter_ref letter_id="G"/>
<letter_ref letter_id="T"/>
<letter_ref letter_id="G"/>
<letter_ref letter_id="C"/>
<letter_ref letter_id="G"/>
<letter_ref letter_id="C"/>
<letter_ref letter_id="A"/>
<letter_ref letter_id="A"/>
<letter_ref letter_id="C"/>
</site>
<right_flank>ACTACACAGG</right_flank>
</contributing_site>
<contributing_site sequence_id="sequence_586" position="730" strand="minus" pvalue="4.56e-05" >
<left_flank>CTTTAGTTGA</left_flank>
<site>
<letter_ref letter_id="G"/>
<letter_ref letter_id="T"/>
<letter_ref letter_id="T"/>
<letter_ref letter_id="G"/>
<letter_ref letter_id="T"/>
<letter_ref letter_id="G"/>
<letter_ref letter_id="C"/>
<letter_ref letter_id="A"/>
<letter_ref letter_id="A"/>
<letter_ref letter_id="A"/>
</site>
<right_flank>ATGTCCTTTG</right_flank>
</contributing_site>
<contributing_site sequence_id="sequence_548" position="348" strand="minus" pvalue="4.56e-05" >
<left_flank>TCAATTACCT</left_flank>
<site>
<letter_ref letter_id="T"/>
<letter_ref letter_id="T"/>
<letter_ref letter_id="T"/>
<letter_ref letter_id="G"/>
<letter_ref letter_id="G"/>
<letter_ref letter_id="C"/>
<letter_ref letter_id="G"/>
<letter_ref letter_id="A"/>
<letter_ref letter_id="A"/>
<letter_ref letter_id="C"/>
</site>
<right_flank>ATATGCTGGG</right_flank>
</contributing_site>
<contributing_site sequence_id="sequence_384" position="368" strand="plus" pvalue="4.56e-05" >
<left_flank>ACATTATTGA</left_flank>
<site>
<letter_ref letter_id="G"/>
<letter_ref letter_id="T"/>
<letter_ref letter_id="T"/>
<letter_ref letter_id="G"/>
<letter_ref letter_id="T"/>
<letter_ref letter_id="G"/>
<letter_ref letter_id="C"/>
<letter_ref letter_id="A"/>
<letter_ref letter_id="A"/>
<letter_ref letter_id="A"/>
</site>
<right_flank>AAATTATTAT</right_flank>
</contributing_site>
<contributing_site sequence_id="sequence_336" position="781" strand="plus" pvalue="4.56e-05" >
<left_flank>ATTTTTAAAA</left_flank>
<site>
<letter_ref letter_id="G"/>
<letter_ref letter_id="G"/>
<letter_ref letter_id="T"/>
<letter_ref letter_id="G"/>
<letter_ref letter_id="T"/>
<letter_ref letter_id="G"/>
<letter_ref letter_id="G"/>
<letter_ref letter_id="A"/>
<letter_ref letter_id="C"/>
<letter_ref letter_id="C"/>
</site>
<right_flank>TGTGAACTTT</right_flank>
</contributing_site>
<contributing_site sequence_id="sequence_164" position="219" strand="minus" pvalue="4.56e-05" >
<left_flank>TGTTACAGGT</left_flank>
<site>
<letter_ref letter_id="G"/>
<letter_ref letter_id="G"/>
<letter_ref letter_id="T"/>
<letter_ref letter_id="T"/>
<letter_ref letter_id="G"/>
<letter_ref letter_id="G"/>
<letter_ref letter_id="C"/>
<letter_ref letter_id="A"/>
<letter_ref letter_id="C"/>
<letter_ref letter_id="C"/>
</site>
<right_flank>AGACTGTCTG</right_flank>
</contributing_site>
<contributing_site sequence_id="sequence_96" position="371" strand="minus" pvalue="4.56e-05" >
<left_flank>AGCATTAGAA</left_flank>
<site>
<letter_ref letter_id="T"/>
<letter_ref letter_id="T"/>
<letter_ref letter_id="G"/>
<letter_ref letter_id="G"/>
<letter_ref letter_id="G"/>
<letter_ref letter_id="G"/>
<letter_ref letter_id="G"/>
<letter_ref letter_id="A"/>
<letter_ref letter_id="A"/>
<letter_ref letter_id="C"/>
</site>
<right_flank>AAAGCTCTGT</right_flank>
</contributing_site>
<contributing_site sequence_id="sequence_39" position="123" strand="plus" pvalue="4.56e-05" >
<left_flank>TGCATCTTGT</left_flank>
<site>
<letter_ref letter_id="G"/>
<letter_ref letter_id="G"/>
<letter_ref letter_id="T"/>
<letter_ref letter_id="T"/>
<letter_ref letter_id="G"/>
<letter_ref letter_id="G"/>
<letter_ref letter_id="C"/>
<letter_ref letter_id="A"/>
<letter_ref letter_id="C"/>
<letter_ref letter_id="C"/>
</site>
<right_flank>ACATCACGTG</right_flank>
</contributing_site>
<contributing_site sequence_id="sequence_19" position="175" strand="minus" pvalue="4.56e-05" >
<left_flank>TTTCTCCCCC</left_flank>
<site>
<letter_ref letter_id="T"/>
<letter_ref letter_id="T"/>
<letter_ref letter_id="T"/>
<letter_ref letter_id="G"/>
<letter_ref letter_id="G"/>
<letter_ref letter_id="C"/>
<letter_ref letter_id="G"/>
<letter_ref letter_id="A"/>
<letter_ref letter_id="A"/>
<letter_ref letter_id="C"/>
</site>
<right_flank>GAAATATGAG</right_flank>
</contributing_site>
<contributing_site sequence_id="sequence_17" position="493" strand="plus" pvalue="4.56e-05" >
<left_flank>CACTACAATA</left_flank>
<site>
<letter_ref letter_id="G"/>
<letter_ref letter_id="T"/>
<letter_ref letter_id="T"/>
<letter_ref letter_id="G"/>
<letter_ref letter_id="T"/>
<letter_ref letter_id="G"/>
<letter_ref letter_id="C"/>
<letter_ref letter_id="A"/>
<letter_ref letter_id="A"/>
<letter_ref letter_id="A"/>
</site>
<right_flank>AGCTATCAAT</right_flank>
</contributing_site>
<contributing_site sequence_id="sequence_8" position="357" strand="minus" pvalue="4.56e-05" >
<left_flank>GTCCACACAA</left_flank>
<site>
<letter_ref letter_id="T"/>
<letter_ref letter_id="G"/>
<letter_ref letter_id="T"/>
<letter_ref letter_id="G"/>
<letter_ref letter_id="C"/>
<letter_ref letter_id="G"/>
<letter_ref letter_id="C"/>
<letter_ref letter_id="A"/>
<letter_ref letter_id="A"/>
<letter_ref letter_id="C"/>
</site>
<right_flank>AGACACAATT</right_flank>
</contributing_site>
<contributing_site sequence_id="sequence_610" position="113" strand="minus" pvalue="6.29e-05" >
<left_flank>AAACAAAGGC</left_flank>
<site>
<letter_ref letter_id="T"/>
<letter_ref letter_id="G"/>
<letter_ref letter_id="T"/>
<letter_ref letter_id="G"/>
<letter_ref letter_id="T"/>
<letter_ref letter_id="G"/>
<letter_ref letter_id="C"/>
<letter_ref letter_id="C"/>
<letter_ref letter_id="C"/>
<letter_ref letter_id="C"/>
</site>
<right_flank>TGCATCTTTC</right_flank>
</contributing_site>
<contributing_site sequence_id="sequence_601" position="440" strand="plus" pvalue="6.29e-05" >
<left_flank>TACTACAAAC</left_flank>
<site>
<letter_ref letter_id="T"/>
<letter_ref letter_id="G"/>
<letter_ref letter_id="G"/>
<letter_ref letter_id="G"/>
<letter_ref letter_id="G"/>
<letter_ref letter_id="G"/>
<letter_ref letter_id="C"/>
<letter_ref letter_id="A"/>
<letter_ref letter_id="G"/>
<letter_ref letter_id="C"/>
</site>
<right_flank>AGAGCAGAGC</right_flank>
</contributing_site>
<contributing_site sequence_id="sequence_589" position="180" strand="plus" pvalue="6.29e-05" >
<left_flank>TGCCCCCAGT</left_flank>
<site>
<letter_ref letter_id="G"/>
<letter_ref letter_id="T"/>
<letter_ref letter_id="G"/>
<letter_ref letter_id="G"/>
<letter_ref letter_id="C"/>
<letter_ref letter_id="G"/>
<letter_ref letter_id="C"/>
<letter_ref letter_id="C"/>
<letter_ref letter_id="C"/>
<letter_ref letter_id="C"/>
</site>
<right_flank>AAACTCCCAT</right_flank>
</contributing_site>
<contributing_site sequence_id="sequence_585" position="291" strand="plus" pvalue="6.29e-05" >
<left_flank>AGTTAGGCTA</left_flank>
<site>
<letter_ref letter_id="G"/>
<letter_ref letter_id="G"/>
<letter_ref letter_id="T"/>
<letter_ref letter_id="G"/>
<letter_ref letter_id="G"/>
<letter_ref letter_id="G"/>
<letter_ref letter_id="C"/>
<letter_ref letter_id="A"/>
<letter_ref letter_id="A"/>
<letter_ref letter_id="G"/>
</site>
<right_flank>GATTTCCAAC</right_flank>
</contributing_site>
<contributing_site sequence_id="sequence_580" position="8" strand="plus" pvalue="6.29e-05" >
<left_flank>CGACGAAT</left_flank>
<site>
<letter_ref letter_id="G"/>
<letter_ref letter_id="T"/>
<letter_ref letter_id="T"/>
<letter_ref letter_id="G"/>
<letter_ref letter_id="T"/>
<letter_ref letter_id="G"/>
<letter_ref letter_id="G"/>
<letter_ref letter_id="C"/>
<letter_ref letter_id="C"/>
<letter_ref letter_id="C"/>
</site>
<right_flank>GTTTTTTTGT</right_flank>
</contributing_site>
<contributing_site sequence_id="sequence_553" position="44" strand="plus" pvalue="6.29e-05" >
<left_flank>CGAACAGATT</left_flank>
<site>
<letter_ref letter_id="T"/>
<letter_ref letter_id="G"/>
<letter_ref letter_id="T"/>
<letter_ref letter_id="G"/>
<letter_ref letter_id="G"/>
<letter_ref letter_id="G"/>
<letter_ref letter_id="C"/>
<letter_ref letter_id="A"/>
<letter_ref letter_id="C"/>
<letter_ref letter_id="A"/>
</site>
<right_flank>CGTTTATTTT</right_flank>
</contributing_site>
<contributing_site sequence_id="sequence_495" position="362" strand="minus" pvalue="6.29e-05" >
<left_flank>ATATATAATG</left_flank>
<site>
<letter_ref letter_id="G"/>
<letter_ref letter_id="T"/>
<letter_ref letter_id="T"/>
<letter_ref letter_id="G"/>
<letter_ref letter_id="T"/>
<letter_ref letter_id="G"/>
<letter_ref letter_id="G"/>
<letter_ref letter_id="C"/>
<letter_ref letter_id="A"/>
<letter_ref letter_id="C"/>
</site>
<right_flank>ATTATATTTA</right_flank>
</contributing_site>
<contributing_site sequence_id="sequence_488" position="227" strand="plus" pvalue="6.29e-05" >
<left_flank>GTATTGATAA</left_flank>
<site>
<letter_ref letter_id="T"/>
<letter_ref letter_id="T"/>
<letter_ref letter_id="T"/>
<letter_ref letter_id="T"/>
<letter_ref letter_id="G"/>
<letter_ref letter_id="G"/>
<letter_ref letter_id="C"/>
<letter_ref letter_id="A"/>
<letter_ref letter_id="C"/>
<letter_ref letter_id="C"/>
</site>
<right_flank>AACATAACAT</right_flank>
</contributing_site>
<contributing_site sequence_id="sequence_471" position="80" strand="plus" pvalue="6.29e-05" >
<left_flank>TGTGCGACGT</left_flank>
<site>
<letter_ref letter_id="T"/>
<letter_ref letter_id="G"/>
<letter_ref letter_id="T"/>
<letter_ref letter_id="G"/>
<letter_ref letter_id="G"/>
<letter_ref letter_id="C"/>
<letter_ref letter_id="C"/>
<letter_ref letter_id="A"/>
<letter_ref letter_id="G"/>
<letter_ref letter_id="C"/>
</site>
<right_flank>GAATCGTATA</right_flank>
</contributing_site>
<contributing_site sequence_id="sequence_414" position="96" strand="plus" pvalue="6.29e-05" >
<left_flank>CTGGGCTAGA</left_flank>
<site>
<letter_ref letter_id="G"/>
<letter_ref letter_id="T"/>
<letter_ref letter_id="T"/>
<letter_ref letter_id="G"/>
<letter_ref letter_id="T"/>
<letter_ref letter_id="G"/>
<letter_ref letter_id="G"/>
<letter_ref letter_id="C"/>
<letter_ref letter_id="C"/>
<letter_ref letter_id="C"/>
</site>
<right_flank>GTGAGGCGTC</right_flank>
</contributing_site>
<contributing_site sequence_id="sequence_370" position="228" strand="plus" pvalue="6.29e-05" >
<left_flank>ACAAGTTATA</left_flank>
<site>
<letter_ref letter_id="G"/>
<letter_ref letter_id="T"/>
<letter_ref letter_id="T"/>
<letter_ref letter_id="T"/>
<letter_ref letter_id="G"/>
<letter_ref letter_id="G"/>
<letter_ref letter_id="C"/>
<letter_ref letter_id="C"/>
<letter_ref letter_id="C"/>
<letter_ref letter_id="C"/>
</site>
<right_flank>TTGAAAATGA</right_flank>
</contributing_site>
<contributing_site sequence_id="sequence_291" position="202" strand="plus" pvalue="6.29e-05" >
<left_flank>TAGTGCTTCT</left_flank>
<site>
<letter_ref letter_id="T"/>
<letter_ref letter_id="G"/>
<letter_ref letter_id="T"/>
<letter_ref letter_id="G"/>
<letter_ref letter_id="T"/>
<letter_ref letter_id="G"/>
<letter_ref letter_id="C"/>
<letter_ref letter_id="C"/>
<letter_ref letter_id="A"/>
<letter_ref letter_id="C"/>
</site>
<right_flank>TCCTGAGCTA</right_flank>
</contributing_site>
<contributing_site sequence_id="sequence_227" position="568" strand="plus" pvalue="6.29e-05" >
<left_flank>TCCCAAGTTA</left_flank>
<site>
<letter_ref letter_id="T"/>
<letter_ref letter_id="T"/>
<letter_ref letter_id="G"/>
<letter_ref letter_id="G"/>
<letter_ref letter_id="G"/>
<letter_ref letter_id="C"/>
<letter_ref letter_id="C"/>
<letter_ref letter_id="C"/>
<letter_ref letter_id="A"/>
<letter_ref letter_id="C"/>
</site>
<right_flank>ATGCACCTGA</right_flank>
</contributing_site>
<contributing_site sequence_id="sequence_218" position="97" strand="minus" pvalue="6.29e-05" >
<left_flank>TGTGGTGGTG</left_flank>
<site>
<letter_ref letter_id="G"/>
<letter_ref letter_id="T"/>
<letter_ref letter_id="G"/>
<letter_ref letter_id="G"/>
<letter_ref letter_id="T"/>
<letter_ref letter_id="G"/>
<letter_ref letter_id="G"/>
<letter_ref letter_id="A"/>
<letter_ref letter_id="A"/>
<letter_ref letter_id="C"/>
</site>
<right_flank>TGGTGGGCAA</right_flank>
</contributing_site>
<contributing_site sequence_id="sequence_207" position="394" strand="minus" pvalue="6.29e-05" >
<left_flank>TTTCCATTTG</left_flank>
<site>
<letter_ref letter_id="T"/>
<letter_ref letter_id="G"/>
<letter_ref letter_id="T"/>
<letter_ref letter_id="G"/>
<letter_ref letter_id="T"/>
<letter_ref letter_id="C"/>
<letter_ref letter_id="C"/>
<letter_ref letter_id="A"/>
<letter_ref letter_id="A"/>
<letter_ref letter_id="C"/>
</site>
<right_flank>TGCAATGCCT</right_flank>
</contributing_site>
<contributing_site sequence_id="sequence_205" position="193" strand="minus" pvalue="6.29e-05" >
<left_flank>GTATAGCATA</left_flank>
<site>
<letter_ref letter_id="T"/>
<letter_ref letter_id="G"/>
<letter_ref letter_id="T"/>
<letter_ref letter_id="G"/>
<letter_ref letter_id="T"/>
<letter_ref letter_id="G"/>
<letter_ref letter_id="C"/>
<letter_ref letter_id="C"/>
<letter_ref letter_id="A"/>
<letter_ref letter_id="C"/>
</site>
<right_flank>GATTCATTTT</right_flank>
</contributing_site>
<contributing_site sequence_id="sequence_198" position="457" strand="minus" pvalue="6.29e-05" >
<left_flank>CCTTCGGAAA</left_flank>
<site>
<letter_ref letter_id="G"/>
<letter_ref letter_id="G"/>
<letter_ref letter_id="G"/>
<letter_ref letter_id="G"/>
<letter_ref letter_id="T"/>
<letter_ref letter_id="G"/>
<letter_ref letter_id="C"/>
<letter_ref letter_id="C"/>
<letter_ref letter_id="C"/>
<letter_ref letter_id="C"/>
</site>
<right_flank>TGTGCATGGC</right_flank>
</contributing_site>
<contributing_site sequence_id="sequence_196" position="1040" strand="minus" pvalue="6.29e-05" >
<left_flank>TCCCAAGTTA</left_flank>
<site>
<letter_ref letter_id="T"/>
<letter_ref letter_id="T"/>
<letter_ref letter_id="G"/>
<letter_ref letter_id="G"/>
<letter_ref letter_id="G"/>
<letter_ref letter_id="C"/>
<letter_ref letter_id="C"/>
<letter_ref letter_id="C"/>
<letter_ref letter_id="A"/>
<letter_ref letter_id="C"/>
</site>
<right_flank>ATGCACCTGC</right_flank>
</contributing_site>
<contributing_site sequence_id="sequence_141" position="682" strand="minus" pvalue="6.29e-05" >
<left_flank>AACAATTATT</left_flank>
<site>
<letter_ref letter_id="T"/>
<letter_ref letter_id="T"/>
<letter_ref letter_id="T"/>
<letter_ref letter_id="G"/>
<letter_ref letter_id="T"/>
<letter_ref letter_id="G"/>
<letter_ref letter_id="G"/>
<letter_ref letter_id="A"/>
<letter_ref letter_id="A"/>
<letter_ref letter_id="C"/>
</site>
<right_flank>AGCTACAATG</right_flank>
</contributing_site>
<contributing_site sequence_id="sequence_75" position="522" strand="minus" pvalue="6.29e-05" >
<left_flank>CAATAATCTT</left_flank>
<site>
<letter_ref letter_id="T"/>
<letter_ref letter_id="G"/>
<letter_ref letter_id="T"/>
<letter_ref letter_id="G"/>
<letter_ref letter_id="T"/>
<letter_ref letter_id="C"/>
<letter_ref letter_id="C"/>
<letter_ref letter_id="A"/>
<letter_ref letter_id="C"/>
<letter_ref letter_id="C"/>
</site>
<right_flank>AACTTGACGT</right_flank>
</contributing_site>
<contributing_site sequence_id="sequence_60" position="578" strand="minus" pvalue="6.29e-05" >
<left_flank>ATTCTGCAAT</left_flank>
<site>
<letter_ref letter_id="G"/>
<letter_ref letter_id="T"/>
<letter_ref letter_id="T"/>
<letter_ref letter_id="C"/>
<letter_ref letter_id="G"/>
<letter_ref letter_id="G"/>
<letter_ref letter_id="C"/>
<letter_ref letter_id="A"/>
<letter_ref letter_id="A"/>
<letter_ref letter_id="C"/>
</site>
<right_flank>CGGTCACATC</right_flank>
</contributing_site>
<contributing_site sequence_id="sequence_46" position="582" strand="plus" pvalue="6.29e-05" >
<left_flank>CATTTAACTG</left_flank>
<site>
<letter_ref letter_id="T"/>
<letter_ref letter_id="G"/>
<letter_ref letter_id="T"/>
<letter_ref letter_id="G"/>
<letter_ref letter_id="T"/>
<letter_ref letter_id="C"/>
<letter_ref letter_id="C"/>
<letter_ref letter_id="A"/>
<letter_ref letter_id="A"/>
<letter_ref letter_id="C"/>
</site>
<right_flank>TATGTAGAGA</right_flank>
</contributing_site>
<contributing_site sequence_id="sequence_642" position="47" strand="plus" pvalue="8.51e-05" >
<left_flank>TTTAAATAAT</left_flank>
<site>
<letter_ref letter_id="T"/>
<letter_ref letter_id="T"/>
<letter_ref letter_id="T"/>
<letter_ref letter_id="G"/>
<letter_ref letter_id="G"/>
<letter_ref letter_id="G"/>
<letter_ref letter_id="C"/>
<letter_ref letter_id="C"/>
<letter_ref letter_id="C"/>
<letter_ref letter_id="A"/>
</site>
<right_flank>TAGTCAAATT</right_flank>
</contributing_site>
<contributing_site sequence_id="sequence_597" position="194" strand="plus" pvalue="8.51e-05" >
<left_flank>TTCATAACAG</left_flank>
<site>
<letter_ref letter_id="G"/>
<letter_ref letter_id="T"/>
<letter_ref letter_id="T"/>
<letter_ref letter_id="G"/>
<letter_ref letter_id="G"/>
<letter_ref letter_id="C"/>
<letter_ref letter_id="C"/>
<letter_ref letter_id="A"/>
<letter_ref letter_id="A"/>
<letter_ref letter_id="G"/>
</site>
<right_flank>TTTATGGAGT</right_flank>
</contributing_site>
<contributing_site sequence_id="sequence_593" position="54" strand="plus" pvalue="8.51e-05" >
<left_flank>TCTGAACTCC</left_flank>
<site>
<letter_ref letter_id="T"/>
<letter_ref letter_id="T"/>
<letter_ref letter_id="T"/>
<letter_ref letter_id="G"/>
<letter_ref letter_id="G"/>
<letter_ref letter_id="T"/>
<letter_ref letter_id="C"/>
<letter_ref letter_id="A"/>
<letter_ref letter_id="A"/>
<letter_ref letter_id="C"/>
</site>
<right_flank>AGAAGAGTAA</right_flank>
</contributing_site>
<contributing_site sequence_id="sequence_574" position="197" strand="plus" pvalue="8.51e-05" >
<left_flank>AAATCTTCTC</left_flank>
<site>
<letter_ref letter_id="T"/>
<letter_ref letter_id="T"/>
<letter_ref letter_id="T"/>
<letter_ref letter_id="G"/>
<letter_ref letter_id="G"/>
<letter_ref letter_id="C"/>
<letter_ref letter_id="C"/>
<letter_ref letter_id="A"/>
<letter_ref letter_id="C"/>
<letter_ref letter_id="A"/>
</site>
<right_flank>ATATTTCACG</right_flank>
</contributing_site>
<contributing_site sequence_id="sequence_557" position="119" strand="minus" pvalue="8.51e-05" >
<left_flank>TTGTCACATA</left_flank>
<site>
<letter_ref letter_id="T"/>
<letter_ref letter_id="T"/>
<letter_ref letter_id="T"/>
<letter_ref letter_id="G"/>
<letter_ref letter_id="G"/>
<letter_ref letter_id="A"/>
<letter_ref letter_id="C"/>
<letter_ref letter_id="A"/>
<letter_ref letter_id="A"/>
<letter_ref letter_id="C"/>
</site>
<right_flank>CTTTTTGGTG</right_flank>
</contributing_site>
<contributing_site sequence_id="sequence_556" position="609" strand="minus" pvalue="8.51e-05" >
<left_flank>ATGTTCAATG</left_flank>
<site>
<letter_ref letter_id="G"/>
<letter_ref letter_id="T"/>
<letter_ref letter_id="T"/>
<letter_ref letter_id="T"/>
<letter_ref letter_id="T"/>
<letter_ref letter_id="G"/>
<letter_ref letter_id="C"/>
<letter_ref letter_id="A"/>
<letter_ref letter_id="A"/>
<letter_ref letter_id="C"/>
</site>
<right_flank>CATCATTCAA</right_flank>
</contributing_site>
<contributing_site sequence_id="sequence_517" position="707" strand="plus" pvalue="8.51e-05" >
<left_flank>TGGTAAAATT</left_flank>
<site>
<letter_ref letter_id="T"/>
<letter_ref letter_id="T"/>
<letter_ref letter_id="T"/>
<letter_ref letter_id="G"/>
<letter_ref letter_id="G"/>
<letter_ref letter_id="T"/>
<letter_ref letter_id="C"/>
<letter_ref letter_id="A"/>
<letter_ref letter_id="A"/>
<letter_ref letter_id="C"/>
</site>
<right_flank>AATGCCATAT</right_flank>
</contributing_site>
<contributing_site sequence_id="sequence_482" position="430" strand="plus" pvalue="8.51e-05" >
<left_flank>TGTCATCGGT</left_flank>
<site>
<letter_ref letter_id="G"/>
<letter_ref letter_id="T"/>
<letter_ref letter_id="T"/>
<letter_ref letter_id="T"/>
<letter_ref letter_id="T"/>
<letter_ref letter_id="G"/>
<letter_ref letter_id="C"/>
<letter_ref letter_id="A"/>
<letter_ref letter_id="C"/>
<letter_ref letter_id="C"/>
</site>
<right_flank>GGGCAAGGTG</right_flank>
</contributing_site>
<contributing_site sequence_id="sequence_473" position="494" strand="plus" pvalue="8.51e-05" >
<left_flank>GTTAATTTTC</left_flank>
<site>
<letter_ref letter_id="G"/>
<letter_ref letter_id="T"/>
<letter_ref letter_id="T"/>
<letter_ref letter_id="G"/>
<letter_ref letter_id="G"/>
<letter_ref letter_id="C"/>
<letter_ref letter_id="C"/>
<letter_ref letter_id="A"/>
<letter_ref letter_id="A"/>
<letter_ref letter_id="G"/>
</site>
<right_flank>TCTGGCCCAT</right_flank>
</contributing_site>
<contributing_site sequence_id="sequence_469" position="304" strand="plus" pvalue="8.51e-05" >
<left_flank>TTTGTAAAAA</left_flank>
<site>
<letter_ref letter_id="T"/>
<letter_ref letter_id="T"/>
<letter_ref letter_id="T"/>
<letter_ref letter_id="G"/>
<letter_ref letter_id="G"/>
<letter_ref letter_id="C"/>
<letter_ref letter_id="C"/>
<letter_ref letter_id="A"/>
<letter_ref letter_id="A"/>
<letter_ref letter_id="A"/>
</site>
<right_flank>GTCAGAGAAA</right_flank>
</contributing_site>
<contributing_site sequence_id="sequence_447" position="288" strand="minus" pvalue="8.51e-05" >
<left_flank>CCTTAGAGTT</left_flank>
<site>
<letter_ref letter_id="T"/>
<letter_ref letter_id="G"/>
<letter_ref letter_id="T"/>
<letter_ref letter_id="G"/>
<letter_ref letter_id="T"/>
<letter_ref letter_id="G"/>
<letter_ref letter_id="C"/>
<letter_ref letter_id="A"/>
<letter_ref letter_id="G"/>
<letter_ref letter_id="C"/>
</site>
<right_flank>CCACTCTCAA</right_flank>
</contributing_site>
<contributing_site sequence_id="sequence_311" position="35" strand="plus" pvalue="8.51e-05" >
<left_flank>ATGTATTGGC</left_flank>
<site>
<letter_ref letter_id="G"/>
<letter_ref letter_id="T"/>
<letter_ref letter_id="G"/>
<letter_ref letter_id="G"/>
<letter_ref letter_id="G"/>
<letter_ref letter_id="G"/>
<letter_ref letter_id="C"/>
<letter_ref letter_id="C"/>
<letter_ref letter_id="A"/>
<letter_ref letter_id="A"/>
</site>
<right_flank>TGTGATGAGA</right_flank>
</contributing_site>
<contributing_site sequence_id="sequence_278" position="84" strand="minus" pvalue="8.51e-05" >
<left_flank>CTTGATAAGC</left_flank>
<site>
<letter_ref letter_id="T"/>
<letter_ref letter_id="T"/>
<letter_ref letter_id="G"/>
<letter_ref letter_id="G"/>
<letter_ref letter_id="G"/>
<letter_ref letter_id="G"/>
<letter_ref letter_id="C"/>
<letter_ref letter_id="A"/>
<letter_ref letter_id="A"/>
<letter_ref letter_id="A"/>
</site>
<right_flank>TGCACATTTA</right_flank>
</contributing_site>
<contributing_site sequence_id="sequence_217" position="550" strand="plus" pvalue="8.51e-05" >
<left_flank>GTTACAAGTA</left_flank>
<site>
<letter_ref letter_id="T"/>
<letter_ref letter_id="T"/>
<letter_ref letter_id="T"/>
<letter_ref letter_id="G"/>
<letter_ref letter_id="G"/>
<letter_ref letter_id="A"/>
<letter_ref letter_id="C"/>
<letter_ref letter_id="A"/>
<letter_ref letter_id="A"/>
<letter_ref letter_id="C"/>
</site>
<right_flank>TTGTGATTCG</right_flank>
</contributing_site>
<contributing_site sequence_id="sequence_141" position="301" strand="minus" pvalue="8.51e-05" >
<left_flank>CGTCTCACCT</left_flank>
<site>
<letter_ref letter_id="G"/>
<letter_ref letter_id="T"/>
<letter_ref letter_id="T"/>
<letter_ref letter_id="T"/>
<letter_ref letter_id="T"/>
<letter_ref letter_id="G"/>
<letter_ref letter_id="C"/>
<letter_ref letter_id="A"/>
<letter_ref letter_id="C"/>
<letter_ref letter_id="C"/>
</site>
<right_flank>AGATAGTTTA</right_flank>
</contributing_site>
<contributing_site sequence_id="sequence_67" position="22" strand="plus" pvalue="8.51e-05" >
<left_flank>CTTGCGATTT</left_flank>
<site>
<letter_ref letter_id="G"/>
<letter_ref letter_id="T"/>
<letter_ref letter_id="T"/>
<letter_ref letter_id="T"/>
<letter_ref letter_id="T"/>
<letter_ref letter_id="G"/>
<letter_ref letter_id="C"/>
<letter_ref letter_id="A"/>
<letter_ref letter_id="C"/>
<letter_ref letter_id="C"/>
</site>
<right_flank>CTCTCTCTCG</right_flank>
</contributing_site>
<contributing_site sequence_id="sequence_16" position="84" strand="plus" pvalue="8.51e-05" >
<left_flank>TAAATACTGA</left_flank>
<site>
<letter_ref letter_id="T"/>
<letter_ref letter_id="T"/>
<letter_ref letter_id="T"/>
<letter_ref letter_id="G"/>
<letter_ref letter_id="G"/>
<letter_ref letter_id="C"/>
<letter_ref letter_id="C"/>
<letter_ref letter_id="A"/>
<letter_ref letter_id="A"/>
<letter_ref letter_id="A"/>
</site>
<right_flank>AGCTAAATAA</right_flank>
</contributing_site>
<contributing_site sequence_id="sequence_4" position="210" strand="plus" pvalue="8.51e-05" >
<left_flank>TGTTAGTATC</left_flank>
<site>
<letter_ref letter_id="T"/>
<letter_ref letter_id="T"/>
<letter_ref letter_id="T"/>
<letter_ref letter_id="G"/>
<letter_ref letter_id="G"/>
<letter_ref letter_id="C"/>
<letter_ref letter_id="C"/>
<letter_ref letter_id="A"/>
<letter_ref letter_id="C"/>
<letter_ref letter_id="A"/>
</site>
<right_flank>ACTCCCACAA</right_flank>
</contributing_site>
<contributing_site sequence_id="sequence_600" position="190" strand="minus" pvalue="1.09e-04" >
<left_flank>CAAAACCTTT</left_flank>
<site>
<letter_ref letter_id="T"/>
<letter_ref letter_id="T"/>
<letter_ref letter_id="T"/>
<letter_ref letter_id="G"/>
<letter_ref letter_id="T"/>
<letter_ref letter_id="C"/>
<letter_ref letter_id="C"/>
<letter_ref letter_id="A"/>
<letter_ref letter_id="G"/>
<letter_ref letter_id="C"/>
</site>
<right_flank>TGGAATAGTT</right_flank>
</contributing_site>
<contributing_site sequence_id="sequence_556" position="658" strand="minus" pvalue="1.09e-04" >
<left_flank>CATCAAGTGA</left_flank>
<site>
<letter_ref letter_id="G"/>
<letter_ref letter_id="T"/>
<letter_ref letter_id="T"/>
<letter_ref letter_id="G"/>
<letter_ref letter_id="T"/>
<letter_ref letter_id="G"/>
<letter_ref letter_id="C"/>
<letter_ref letter_id="A"/>
<letter_ref letter_id="C"/>
<letter_ref letter_id="G"/>
</site>
<right_flank>CAAACAAGAT</right_flank>
</contributing_site>
<contributing_site sequence_id="sequence_531" position="522" strand="plus" pvalue="1.09e-04" >
<left_flank>GGAAAATGCA</left_flank>
<site>
<letter_ref letter_id="G"/>
<letter_ref letter_id="T"/>
<letter_ref letter_id="T"/>
<letter_ref letter_id="G"/>
<letter_ref letter_id="T"/>
<letter_ref letter_id="T"/>
<letter_ref letter_id="C"/>
<letter_ref letter_id="A"/>
<letter_ref letter_id="A"/>
<letter_ref letter_id="C"/>
</site>
<right_flank>TGAAATCAGA</right_flank>
</contributing_site>
<contributing_site sequence_id="sequence_489" position="101" strand="plus" pvalue="1.09e-04" >
<left_flank>TTAAGGGACT</left_flank>
<site>
<letter_ref letter_id="G"/>
<letter_ref letter_id="T"/>
<letter_ref letter_id="T"/>
<letter_ref letter_id="T"/>
<letter_ref letter_id="G"/>
<letter_ref letter_id="G"/>
<letter_ref letter_id="G"/>
<letter_ref letter_id="A"/>
<letter_ref letter_id="A"/>
<letter_ref letter_id="C"/>
</site>
<right_flank>ACAGTTTTTC</right_flank>
</contributing_site>
<contributing_site sequence_id="sequence_467" position="64" strand="plus" pvalue="1.09e-04" >
<left_flank>GAACTATTGC</left_flank>
<site>
<letter_ref letter_id="G"/>
<letter_ref letter_id="G"/>
<letter_ref letter_id="T"/>
<letter_ref letter_id="T"/>
<letter_ref letter_id="G"/>
<letter_ref letter_id="C"/>
<letter_ref letter_id="C"/>
<letter_ref letter_id="A"/>
<letter_ref letter_id="C"/>
<letter_ref letter_id="C"/>
</site>
<right_flank>GAATTTTTTG</right_flank>
</contributing_site>
<contributing_site sequence_id="sequence_454" position="294" strand="minus" pvalue="1.09e-04" >
<left_flank>TCTGTCCTAA</left_flank>
<site>
<letter_ref letter_id="G"/>
<letter_ref letter_id="T"/>
<letter_ref letter_id="T"/>
<letter_ref letter_id="G"/>
<letter_ref letter_id="T"/>
<letter_ref letter_id="C"/>
<letter_ref letter_id="C"/>
<letter_ref letter_id="C"/>
<letter_ref letter_id="G"/>
<letter_ref letter_id="C"/>
</site>
<right_flank>AACCAAACAC</right_flank>
</contributing_site>
<contributing_site sequence_id="sequence_439" position="234" strand="minus" pvalue="1.09e-04" >
<left_flank>GTGTGGTGTG</left_flank>
<site>
<letter_ref letter_id="G"/>
<letter_ref letter_id="G"/>
<letter_ref letter_id="T"/>
<letter_ref letter_id="G"/>
<letter_ref letter_id="T"/>
<letter_ref letter_id="G"/>
<letter_ref letter_id="G"/>
<letter_ref letter_id="C"/>
<letter_ref letter_id="C"/>
<letter_ref letter_id="C"/>
</site>
<right_flank>TGCGCATATA</right_flank>
</contributing_site>
<contributing_site sequence_id="sequence_433" position="389" strand="minus" pvalue="1.09e-04" >
<left_flank>ACTACTACTC</left_flank>
<site>
<letter_ref letter_id="T"/>
<letter_ref letter_id="T"/>
<letter_ref letter_id="T"/>
<letter_ref letter_id="G"/>
<letter_ref letter_id="T"/>
<letter_ref letter_id="G"/>
<letter_ref letter_id="C"/>
<letter_ref letter_id="A"/>
<letter_ref letter_id="C"/>
<letter_ref letter_id="A"/>
</site>
<right_flank>ATTTTTTAAT</right_flank>
</contributing_site>
<contributing_site sequence_id="sequence_384" position="272" strand="minus" pvalue="1.09e-04" >
<left_flank>TCTTATCTGT</left_flank>
<site>
<letter_ref letter_id="G"/>
<letter_ref letter_id="T"/>
<letter_ref letter_id="G"/>
<letter_ref letter_id="G"/>
<letter_ref letter_id="T"/>
<letter_ref letter_id="G"/>
<letter_ref letter_id="C"/>
<letter_ref letter_id="A"/>
<letter_ref letter_id="A"/>
<letter_ref letter_id="A"/>
</site>
<right_flank>TAACCACCAG</right_flank>
</contributing_site>
<contributing_site sequence_id="sequence_368" position="420" strand="minus" pvalue="1.09e-04" >
<left_flank>CTTTTTGTTT</left_flank>
<site>
<letter_ref letter_id="G"/>
<letter_ref letter_id="T"/>
<letter_ref letter_id="T"/>
<letter_ref letter_id="G"/>
<letter_ref letter_id="T"/>
<letter_ref letter_id="C"/>
<letter_ref letter_id="C"/>
<letter_ref letter_id="A"/>
<letter_ref letter_id="C"/>
<letter_ref letter_id="A"/>
</site>
<right_flank>ATGCCTATAT</right_flank>
</contributing_site>
<contributing_site sequence_id="sequence_331" position="398" strand="minus" pvalue="1.09e-04" >
<left_flank>CAGACGGATG</left_flank>
<site>
<letter_ref letter_id="G"/>
<letter_ref letter_id="G"/>
<letter_ref letter_id="T"/>
<letter_ref letter_id="G"/>
<letter_ref letter_id="G"/>
<letter_ref letter_id="G"/>
<letter_ref letter_id="G"/>
<letter_ref letter_id="A"/>
<letter_ref letter_id="A"/>
<letter_ref letter_id="A"/>
</site>
<right_flank>AAACGGAAAA</right_flank>
</contributing_site>
<contributing_site sequence_id="sequence_326" position="160" strand="minus" pvalue="1.09e-04" >
<left_flank>AGTATAAACA</left_flank>
<site>
<letter_ref letter_id="G"/>
<letter_ref letter_id="T"/>
<letter_ref letter_id="G"/>
<letter_ref letter_id="G"/>
<letter_ref letter_id="T"/>
<letter_ref letter_id="C"/>
<letter_ref letter_id="C"/>
<letter_ref letter_id="A"/>
<letter_ref letter_id="G"/>
<letter_ref letter_id="C"/>
</site>
<right_flank>CTAATTCTAA</right_flank>
</contributing_site>
<contributing_site sequence_id="sequence_277" position="352" strand="minus" pvalue="1.09e-04" >
<left_flank>ATAAGTATCA</left_flank>
<site>
<letter_ref letter_id="G"/>
<letter_ref letter_id="T"/>
<letter_ref letter_id="T"/>
<letter_ref letter_id="G"/>
<letter_ref letter_id="T"/>
<letter_ref letter_id="G"/>
<letter_ref letter_id="C"/>
<letter_ref letter_id="C"/>
<letter_ref letter_id="A"/>
<letter_ref letter_id="A"/>
</site>
<right_flank>ACACGACAAA</right_flank>
</contributing_site>
<contributing_site sequence_id="sequence_276" position="156" strand="minus" pvalue="1.09e-04" >
<left_flank>AAAATTCTTT</left_flank>
<site>
<letter_ref letter_id="G"/>
<letter_ref letter_id="T"/>
<letter_ref letter_id="T"/>
<letter_ref letter_id="G"/>
<letter_ref letter_id="T"/>
<letter_ref letter_id="A"/>
<letter_ref letter_id="C"/>
<letter_ref letter_id="A"/>
<letter_ref letter_id="A"/>
<letter_ref letter_id="C"/>
</site>
<right_flank>TTTTTTTTTT</right_flank>
</contributing_site>
<contributing_site sequence_id="sequence_261" position="273" strand="plus" pvalue="1.09e-04" >
<left_flank>TGTTCGGCTG</left_flank>
<site>
<letter_ref letter_id="G"/>
<letter_ref letter_id="T"/>
<letter_ref letter_id="G"/>
<letter_ref letter_id="G"/>
<letter_ref letter_id="T"/>
<letter_ref letter_id="G"/>
<letter_ref letter_id="C"/>
<letter_ref letter_id="A"/>
<letter_ref letter_id="C"/>
<letter_ref letter_id="A"/>
</site>
<right_flank>GCCATACTGG</right_flank>
</contributing_site>
<contributing_site sequence_id="sequence_258" position="319" strand="minus" pvalue="1.09e-04" >
<left_flank>CACATGGGAG</left_flank>
<site>
<letter_ref letter_id="T"/>
<letter_ref letter_id="T"/>
<letter_ref letter_id="T"/>
<letter_ref letter_id="G"/>
<letter_ref letter_id="G"/>
<letter_ref letter_id="C"/>
<letter_ref letter_id="G"/>
<letter_ref letter_id="C"/>
<letter_ref letter_id="A"/>
<letter_ref letter_id="C"/>
</site>
<right_flank>ATGGCGCATA</right_flank>
</contributing_site>
<contributing_site sequence_id="sequence_216" position="334" strand="minus" pvalue="1.09e-04" >
<left_flank>AACAAAACTC</left_flank>
<site>
<letter_ref letter_id="G"/>
<letter_ref letter_id="T"/>
<letter_ref letter_id="G"/>
<letter_ref letter_id="G"/>
<letter_ref letter_id="T"/>
<letter_ref letter_id="G"/>
<letter_ref letter_id="C"/>
<letter_ref letter_id="A"/>
<letter_ref letter_id="A"/>
<letter_ref letter_id="A"/>
</site>
<right_flank>TGAGGTCCAA</right_flank>
</contributing_site>
<contributing_site sequence_id="sequence_201" position="197" strand="minus" pvalue="1.09e-04" >
<left_flank>AAATGAGCTA</left_flank>
<site>
<letter_ref letter_id="T"/>
<letter_ref letter_id="T"/>
<letter_ref letter_id="T"/>
<letter_ref letter_id="G"/>
<letter_ref letter_id="T"/>
<letter_ref letter_id="G"/>
<letter_ref letter_id="C"/>
<letter_ref letter_id="A"/>
<letter_ref letter_id="A"/>
<letter_ref letter_id="A"/>
</site>
<right_flank>ATATCAATTA</right_flank>
</contributing_site>
<contributing_site sequence_id="sequence_196" position="605" strand="plus" pvalue="1.09e-04" >
<left_flank>CTTTGTTACA</left_flank>
<site>
<letter_ref letter_id="T"/>
<letter_ref letter_id="T"/>
<letter_ref letter_id="T"/>
<letter_ref letter_id="G"/>
<letter_ref letter_id="T"/>
<letter_ref letter_id="G"/>
<letter_ref letter_id="C"/>
<letter_ref letter_id="A"/>
<letter_ref letter_id="A"/>
<letter_ref letter_id="A"/>
</site>
<right_flank>GGTGGTTCCC</right_flank>
</contributing_site>
<contributing_site sequence_id="sequence_190" position="23" strand="plus" pvalue="1.09e-04" >
<left_flank>AATTGACAAT</left_flank>
<site>
<letter_ref letter_id="T"/>
<letter_ref letter_id="T"/>
<letter_ref letter_id="T"/>
<letter_ref letter_id="G"/>
<letter_ref letter_id="T"/>
<letter_ref letter_id="G"/>
<letter_ref letter_id="C"/>
<letter_ref letter_id="A"/>
<letter_ref letter_id="A"/>
<letter_ref letter_id="A"/>
</site>
<right_flank>CAAGCCTGAC</right_flank>
</contributing_site>
<contributing_site sequence_id="sequence_175" position="205" strand="minus" pvalue="1.09e-04" >
<left_flank>CTTAATCATT</left_flank>
<site>
<letter_ref letter_id="T"/>
<letter_ref letter_id="T"/>
<letter_ref letter_id="T"/>
<letter_ref letter_id="G"/>
<letter_ref letter_id="T"/>
<letter_ref letter_id="G"/>
<letter_ref letter_id="C"/>
<letter_ref letter_id="A"/>
<letter_ref letter_id="A"/>
<letter_ref letter_id="A"/>
</site>
<right_flank>ACAAAGAATG</right_flank>
</contributing_site>
<contributing_site sequence_id="sequence_156" position="169" strand="plus" pvalue="1.09e-04" >
<left_flank>TCATTTTTCT</left_flank>
<site>
<letter_ref letter_id="T"/>
<letter_ref letter_id="T"/>
<letter_ref letter_id="T"/>
<letter_ref letter_id="G"/>
<letter_ref letter_id="T"/>
<letter_ref letter_id="G"/>
<letter_ref letter_id="C"/>
<letter_ref letter_id="A"/>
<letter_ref letter_id="A"/>
<letter_ref letter_id="A"/>
</site>
<right_flank>CTGATCTCCT</right_flank>
</contributing_site>
<contributing_site sequence_id="sequence_94" position="81" strand="minus" pvalue="1.09e-04" >
<left_flank>CCGCGGGCAA</left_flank>
<site>
<letter_ref letter_id="T"/>
<letter_ref letter_id="G"/>
<letter_ref letter_id="T"/>
<letter_ref letter_id="G"/>
<letter_ref letter_id="T"/>
<letter_ref letter_id="G"/>
<letter_ref letter_id="G"/>
<letter_ref letter_id="A"/>
<letter_ref letter_id="A"/>
<letter_ref letter_id="C"/>
</site>
<right_flank>TGCGGATCGC</right_flank>
</contributing_site>
<contributing_site sequence_id="sequence_83" position="621" strand="minus" pvalue="1.09e-04" >
<left_flank>GAATTGGTAG</left_flank>
<site>
<letter_ref letter_id="T"/>
<letter_ref letter_id="T"/>
<letter_ref letter_id="T"/>
<letter_ref letter_id="G"/>
<letter_ref letter_id="T"/>
<letter_ref letter_id="G"/>
<letter_ref letter_id="C"/>
<letter_ref letter_id="A"/>
<letter_ref letter_id="A"/>
<letter_ref letter_id="A"/>
</site>
<right_flank>CACACTTGAC</right_flank>
</contributing_site>
<contributing_site sequence_id="sequence_82" position="361" strand="plus" pvalue="1.09e-04" >
<left_flank>CAAAGAAAAT</left_flank>
<site>
<letter_ref letter_id="G"/>
<letter_ref letter_id="T"/>
<letter_ref letter_id="T"/>
<letter_ref letter_id="G"/>
<letter_ref letter_id="T"/>
<letter_ref letter_id="A"/>
<letter_ref letter_id="C"/>
<letter_ref letter_id="A"/>
<letter_ref letter_id="C"/>
<letter_ref letter_id="C"/>
</site>
<right_flank>ATGAGTATTC</right_flank>
</contributing_site>
<contributing_site sequence_id="sequence_77" position="433" strand="minus" pvalue="1.09e-04" >
<left_flank>ATGCAAAACC</left_flank>
<site>
<letter_ref letter_id="G"/>
<letter_ref letter_id="T"/>
<letter_ref letter_id="T"/>
<letter_ref letter_id="G"/>
<letter_ref letter_id="T"/>
<letter_ref letter_id="G"/>
<letter_ref letter_id="C"/>
<letter_ref letter_id="A"/>
<letter_ref letter_id="A"/>
<letter_ref letter_id="G"/>
</site>
<right_flank>AACCGAAATC</right_flank>
</contributing_site>
<contributing_site sequence_id="sequence_72" position="1" strand="minus" pvalue="1.09e-04" >
<left_flank>TAAGCTCTAG</left_flank>
<site>
<letter_ref letter_id="G"/>
<letter_ref letter_id="T"/>
<letter_ref letter_id="T"/>
<letter_ref letter_id="G"/>
<letter_ref letter_id="C"/>
<letter_ref letter_id="G"/>
<letter_ref letter_id="C"/>
<letter_ref letter_id="C"/>
<letter_ref letter_id="C"/>
<letter_ref letter_id="A"/>
</site>
<right_flank>C</right_flank>
</contributing_site>
<contributing_site sequence_id="sequence_63" position="316" strand="minus" pvalue="1.09e-04" >
<left_flank>CGGACTGTTC</left_flank>
<site>
<letter_ref letter_id="T"/>
<letter_ref letter_id="G"/>
<letter_ref letter_id="T"/>
<letter_ref letter_id="G"/>
<letter_ref letter_id="C"/>
<letter_ref letter_id="G"/>
<letter_ref letter_id="C"/>
<letter_ref letter_id="C"/>
<letter_ref letter_id="A"/>
<letter_ref letter_id="C"/>
</site>
<right_flank>AGGACTGTCC</right_flank>
</contributing_site>
<contributing_site sequence_id="sequence_63" position="54" strand="plus" pvalue="1.09e-04" >
<left_flank>CTGATGGCGA</left_flank>
<site>
<letter_ref letter_id="T"/>
<letter_ref letter_id="G"/>
<letter_ref letter_id="G"/>
<letter_ref letter_id="G"/>
<letter_ref letter_id="C"/>
<letter_ref letter_id="G"/>
<letter_ref letter_id="C"/>
<letter_ref letter_id="A"/>
<letter_ref letter_id="C"/>
<letter_ref letter_id="C"/>
</site>
<right_flank>GGACAGTCTG</right_flank>
</contributing_site>
<contributing_site sequence_id="sequence_24" position="289" strand="minus" pvalue="1.09e-04" >
<left_flank>GTCGTAAGGT</left_flank>
<site>
<letter_ref letter_id="G"/>
<letter_ref letter_id="T"/>
<letter_ref letter_id="T"/>
<letter_ref letter_id="G"/>
<letter_ref letter_id="T"/>
<letter_ref letter_id="A"/>
<letter_ref letter_id="C"/>
<letter_ref letter_id="A"/>
<letter_ref letter_id="C"/>
<letter_ref letter_id="C"/>
</site>
<right_flank>TGTGCCTGTC</right_flank>
</contributing_site>
<contributing_site sequence_id="sequence_623" position="352" strand="minus" pvalue="1.40e-04" >
<left_flank>TTTAGGCTTT</left_flank>
<site>
<letter_ref letter_id="T"/>
<letter_ref letter_id="G"/>
<letter_ref letter_id="G"/>
<letter_ref letter_id="G"/>
<letter_ref letter_id="G"/>
<letter_ref letter_id="G"/>
<letter_ref letter_id="C"/>
<letter_ref letter_id="A"/>
<letter_ref letter_id="A"/>
<letter_ref letter_id="A"/>
</site>
<right_flank>AAGACACAAC</right_flank>
</contributing_site>
<contributing_site sequence_id="sequence_604" position="384" strand="plus" pvalue="1.40e-04" >
<left_flank>TTGCATTTTT</left_flank>
<site>
<letter_ref letter_id="T"/>
<letter_ref letter_id="T"/>
<letter_ref letter_id="T"/>
<letter_ref letter_id="G"/>
<letter_ref letter_id="G"/>
<letter_ref letter_id="G"/>
<letter_ref letter_id="G"/>
<letter_ref letter_id="A"/>
<letter_ref letter_id="C"/>
<letter_ref letter_id="A"/>
</site>
<right_flank>GAGGGAGTAA</right_flank>
</contributing_site>
<contributing_site sequence_id="sequence_565" position="386" strand="plus" pvalue="1.40e-04" >
<left_flank>TAGGCATTAT</left_flank>
<site>
<letter_ref letter_id="T"/>
<letter_ref letter_id="G"/>
<letter_ref letter_id="T"/>
<letter_ref letter_id="G"/>
<letter_ref letter_id="G"/>
<letter_ref letter_id="A"/>
<letter_ref letter_id="C"/>
<letter_ref letter_id="A"/>
<letter_ref letter_id="C"/>
<letter_ref letter_id="C"/>
</site>
<right_flank>AGCTTCTTAA</right_flank>
</contributing_site>
<contributing_site sequence_id="sequence_564" position="347" strand="minus" pvalue="1.40e-04" >
<left_flank>AATGCCTATA</left_flank>
<site>
<letter_ref letter_id="G"/>
<letter_ref letter_id="G"/>
<letter_ref letter_id="G"/>
<letter_ref letter_id="G"/>
<letter_ref letter_id="G"/>
<letter_ref letter_id="T"/>
<letter_ref letter_id="C"/>
<letter_ref letter_id="A"/>
<letter_ref letter_id="A"/>
<letter_ref letter_id="C"/>
</site>
<right_flank>CAAAAAGATA</right_flank>
</contributing_site>
<contributing_site sequence_id="sequence_524" position="216" strand="plus" pvalue="1.40e-04" >
<left_flank>TGCACATTCT</left_flank>
<site>
<letter_ref letter_id="T"/>
<letter_ref letter_id="T"/>
<letter_ref letter_id="T"/>
<letter_ref letter_id="T"/>
<letter_ref letter_id="G"/>
<letter_ref letter_id="C"/>
<letter_ref letter_id="C"/>
<letter_ref letter_id="A"/>
<letter_ref letter_id="A"/>
<letter_ref letter_id="C"/>
</site>
<right_flank>CTAAACATGC</right_flank>
</contributing_site>
<contributing_site sequence_id="sequence_465" position="354" strand="plus" pvalue="1.40e-04" >
<left_flank>CAGAAGGGTT</left_flank>
<site>
<letter_ref letter_id="G"/>
<letter_ref letter_id="G"/>
<letter_ref letter_id="T"/>
<letter_ref letter_id="T"/>
<letter_ref letter_id="T"/>
<letter_ref letter_id="G"/>
<letter_ref letter_id="C"/>
<letter_ref letter_id="A"/>
<letter_ref letter_id="C"/>
<letter_ref letter_id="C"/>
</site>
<right_flank>AGCAGATATG</right_flank>
</contributing_site>
<contributing_site sequence_id="sequence_414" position="204" strand="plus" pvalue="1.40e-04" >
<left_flank>GGGCTAGAGT</left_flank>
<site>
<letter_ref letter_id="T"/>
<letter_ref letter_id="G"/>
<letter_ref letter_id="T"/>
<letter_ref letter_id="G"/>
<letter_ref letter_id="G"/>
<letter_ref letter_id="C"/>
<letter_ref letter_id="C"/>
<letter_ref letter_id="C"/>
<letter_ref letter_id="G"/>
<letter_ref letter_id="C"/>
</site>
<right_flank>GAGGCGTCTA</right_flank>
</contributing_site>
<contributing_site sequence_id="sequence_388" position="327" strand="minus" pvalue="1.40e-04" >
<left_flank>CTATTTTTTT</left_flank>
<site>
<letter_ref letter_id="G"/>
<letter_ref letter_id="T"/>
<letter_ref letter_id="T"/>
<letter_ref letter_id="C"/>
<letter_ref letter_id="G"/>
<letter_ref letter_id="G"/>
<letter_ref letter_id="C"/>
<letter_ref letter_id="C"/>
<letter_ref letter_id="A"/>
<letter_ref letter_id="C"/>
</site>
<right_flank>TGCCATGAAA</right_flank>
</contributing_site>
<contributing_site sequence_id="sequence_355" position="360" strand="plus" pvalue="1.40e-04" >
<left_flank>GCAGAAATTT</left_flank>
<site>
<letter_ref letter_id="G"/>
<letter_ref letter_id="G"/>
<letter_ref letter_id="T"/>
<letter_ref letter_id="G"/>
<letter_ref letter_id="G"/>
<letter_ref letter_id="G"/>
<letter_ref letter_id="A"/>
<letter_ref letter_id="A"/>
<letter_ref letter_id="C"/>
<letter_ref letter_id="C"/>
</site>
<right_flank>AGGCGCTACG</right_flank>
</contributing_site>
<contributing_site sequence_id="sequence_355" position="245" strand="minus" pvalue="1.40e-04" >
<left_flank>CAGATACATA</left_flank>
<site>
<letter_ref letter_id="G"/>
<letter_ref letter_id="T"/>
<letter_ref letter_id="G"/>
<letter_ref letter_id="T"/>
<letter_ref letter_id="G"/>
<letter_ref letter_id="C"/>
<letter_ref letter_id="C"/>
<letter_ref letter_id="A"/>
<letter_ref letter_id="A"/>
<letter_ref letter_id="C"/>
</site>
<right_flank>ATTACCCAAA</right_flank>
</contributing_site>
<contributing_site sequence_id="sequence_339" position="302" strand="plus" pvalue="1.40e-04" >
<left_flank>TTGAAGTCGG</left_flank>
<site>
<letter_ref letter_id="G"/>
<letter_ref letter_id="T"/>
<letter_ref letter_id="T"/>
<letter_ref letter_id="G"/>
<letter_ref letter_id="G"/>
<letter_ref letter_id="A"/>
<letter_ref letter_id="G"/>
<letter_ref letter_id="A"/>
<letter_ref letter_id="A"/>
<letter_ref letter_id="C"/>
</site>
<right_flank>TGAACGCTGA</right_flank>
</contributing_site>
<contributing_site sequence_id="sequence_323" position="234" strand="plus" pvalue="1.40e-04" >
<left_flank>ACGGAAACTT</left_flank>
<site>
<letter_ref letter_id="G"/>
<letter_ref letter_id="G"/>
<letter_ref letter_id="T"/>
<letter_ref letter_id="T"/>
<letter_ref letter_id="T"/>
<letter_ref letter_id="G"/>
<letter_ref letter_id="C"/>
<letter_ref letter_id="A"/>
<letter_ref letter_id="C"/>
<letter_ref letter_id="C"/>
</site>
<right_flank>TTATACGTTG</right_flank>
</contributing_site>
<contributing_site sequence_id="sequence_311" position="378" strand="plus" pvalue="1.40e-04" >
<left_flank>AATAATGGTG</left_flank>
<site>
<letter_ref letter_id="T"/>
<letter_ref letter_id="G"/>
<letter_ref letter_id="T"/>
<letter_ref letter_id="G"/>
<letter_ref letter_id="G"/>
<letter_ref letter_id="T"/>
<letter_ref letter_id="C"/>
<letter_ref letter_id="A"/>
<letter_ref letter_id="A"/>
<letter_ref letter_id="C"/>
</site>
<right_flank>AAAACGTAAA</right_flank>
</contributing_site>
<contributing_site sequence_id="sequence_291" position="335" strand="plus" pvalue="1.40e-04" >
<left_flank>ATGTATAGGA</left_flank>
<site>
<letter_ref letter_id="T"/>
<letter_ref letter_id="T"/>
<letter_ref letter_id="T"/>
<letter_ref letter_id="G"/>
<letter_ref letter_id="G"/>
<letter_ref letter_id="G"/>
<letter_ref letter_id="G"/>
<letter_ref letter_id="A"/>
<letter_ref letter_id="C"/>
<letter_ref letter_id="A"/>
</site>
<right_flank>TATTTGTAAT</right_flank>
</contributing_site>
<contributing_site sequence_id="sequence_286" position="805" strand="minus" pvalue="1.40e-04" >
<left_flank>GAGATGGATT</left_flank>
<site>
<letter_ref letter_id="T"/>
<letter_ref letter_id="G"/>
<letter_ref letter_id="T"/>
<letter_ref letter_id="G"/>
<letter_ref letter_id="G"/>
<letter_ref letter_id="T"/>
<letter_ref letter_id="C"/>
<letter_ref letter_id="A"/>
<letter_ref letter_id="A"/>
<letter_ref letter_id="C"/>
</site>
<right_flank>ACGACAGTGG</right_flank>
</contributing_site>
<contributing_site sequence_id="sequence_276" position="484" strand="plus" pvalue="1.40e-04" >
<left_flank>TAATTTATCT</left_flank>
<site>
<letter_ref letter_id="T"/>
<letter_ref letter_id="T"/>
<letter_ref letter_id="T"/>
<letter_ref letter_id="T"/>
<letter_ref letter_id="G"/>
<letter_ref letter_id="C"/>
<letter_ref letter_id="C"/>
<letter_ref letter_id="A"/>
<letter_ref letter_id="C"/>
<letter_ref letter_id="C"/>
</site>
<right_flank>ATACGATTGC</right_flank>
</contributing_site>
<contributing_site sequence_id="sequence_239" position="314" strand="plus" pvalue="1.40e-04" >
<left_flank>TGTTTACTTC</left_flank>
<site>
<letter_ref letter_id="T"/>
<letter_ref letter_id="T"/>
<letter_ref letter_id="G"/>
<letter_ref letter_id="G"/>
<letter_ref letter_id="T"/>
<letter_ref letter_id="G"/>
<letter_ref letter_id="G"/>
<letter_ref letter_id="A"/>
<letter_ref letter_id="A"/>
<letter_ref letter_id="C"/>
</site>
<right_flank>AAGAATCAAT</right_flank>
</contributing_site>
<contributing_site sequence_id="sequence_236" position="642" strand="plus" pvalue="1.40e-04" >
<left_flank>AACAGAAGGT</left_flank>
<site>
<letter_ref letter_id="G"/>
<letter_ref letter_id="T"/>
<letter_ref letter_id="T"/>
<letter_ref letter_id="G"/>
<letter_ref letter_id="G"/>
<letter_ref letter_id="C"/>
<letter_ref letter_id="G"/>
<letter_ref letter_id="A"/>
<letter_ref letter_id="A"/>
<letter_ref letter_id="A"/>
</site>
<right_flank>AGGATATTGT</right_flank>
</contributing_site>
<contributing_site sequence_id="sequence_234" position="606" strand="minus" pvalue="1.40e-04" >
<left_flank>ATTATTGTCT</left_flank>
<site>
<letter_ref letter_id="G"/>
<letter_ref letter_id="G"/>
<letter_ref letter_id="T"/>
<letter_ref letter_id="T"/>
<letter_ref letter_id="T"/>
<letter_ref letter_id="G"/>
<letter_ref letter_id="C"/>
<letter_ref letter_id="A"/>
<letter_ref letter_id="A"/>
<letter_ref letter_id="C"/>
</site>
<right_flank>CCACTAGAGC</right_flank>
</contributing_site>
<contributing_site sequence_id="sequence_201" position="368" strand="minus" pvalue="1.40e-04" >
<left_flank>ATTGGAGAGC</left_flank>
<site>
<letter_ref letter_id="G"/>
<letter_ref letter_id="G"/>
<letter_ref letter_id="T"/>
<letter_ref letter_id="G"/>
<letter_ref letter_id="T"/>
<letter_ref letter_id="G"/>
<letter_ref letter_id="G"/>
<letter_ref letter_id="A"/>
<letter_ref letter_id="G"/>
<letter_ref letter_id="C"/>
</site>
<right_flank>GATGGCGAAG</right_flank>
</contributing_site>
<contributing_site sequence_id="sequence_185" position="510" strand="minus" pvalue="1.40e-04" >
<left_flank>AAGGTGTCAA</left_flank>
<site>
<letter_ref letter_id="G"/>
<letter_ref letter_id="G"/>
<letter_ref letter_id="T"/>
<letter_ref letter_id="G"/>
<letter_ref letter_id="G"/>
<letter_ref letter_id="G"/>
<letter_ref letter_id="A"/>
<letter_ref letter_id="A"/>
<letter_ref letter_id="C"/>
<letter_ref letter_id="C"/>
</site>
<right_flank>GAGCAGAAGT</right_flank>
</contributing_site>
<contributing_site sequence_id="sequence_120" position="104" strand="minus" pvalue="1.40e-04" >
<left_flank>AATCTACTCA</left_flank>
<site>
<letter_ref letter_id="G"/>
<letter_ref letter_id="T"/>
<letter_ref letter_id="T"/>
<letter_ref letter_id="G"/>
<letter_ref letter_id="G"/>
<letter_ref letter_id="A"/>
<letter_ref letter_id="G"/>
<letter_ref letter_id="A"/>
<letter_ref letter_id="C"/>
<letter_ref letter_id="C"/>
</site>
<right_flank>TGCGTACTGA</right_flank>
</contributing_site>
<contributing_site sequence_id="sequence_119" position="478" strand="minus" pvalue="1.40e-04" >
<left_flank>GAGAGCGGTT</left_flank>
<site>
<letter_ref letter_id="G"/>
<letter_ref letter_id="G"/>
<letter_ref letter_id="T"/>
<letter_ref letter_id="G"/>
<letter_ref letter_id="G"/>
<letter_ref letter_id="C"/>
<letter_ref letter_id="C"/>
<letter_ref letter_id="A"/>
<letter_ref letter_id="A"/>
<letter_ref letter_id="G"/>
</site>
<right_flank>GCTCGTGAAA</right_flank>
</contributing_site>
<contributing_site sequence_id="sequence_118" position="506" strand="plus" pvalue="1.40e-04" >
<left_flank>TTTCTTAGGT</left_flank>
<site>
<letter_ref letter_id="G"/>
<letter_ref letter_id="G"/>
<letter_ref letter_id="T"/>
<letter_ref letter_id="T"/>
<letter_ref letter_id="G"/>
<letter_ref letter_id="G"/>
<letter_ref letter_id="C"/>
<letter_ref letter_id="A"/>
<letter_ref letter_id="G"/>
<letter_ref letter_id="C"/>
</site>
<right_flank>CAAGGAAATG</right_flank>
</contributing_site>
<contributing_site sequence_id="sequence_105" position="401" strand="plus" pvalue="1.40e-04" >
<left_flank>TCTCTGAGTT</left_flank>
<site>
<letter_ref letter_id="T"/>
<letter_ref letter_id="T"/>
<letter_ref letter_id="T"/>
<letter_ref letter_id="G"/>
<letter_ref letter_id="T"/>
<letter_ref letter_id="G"/>
<letter_ref letter_id="G"/>
<letter_ref letter_id="C"/>
<letter_ref letter_id="C"/>
<letter_ref letter_id="C"/>
</site>
<right_flank>TAGTGCAAAA</right_flank>
</contributing_site>
<contributing_site sequence_id="sequence_89" position="206" strand="plus" pvalue="1.40e-04" >
<left_flank>GGCTCAGCAA</left_flank>
<site>
<letter_ref letter_id="G"/>
<letter_ref letter_id="T"/>
<letter_ref letter_id="G"/>
<letter_ref letter_id="G"/>
<letter_ref letter_id="G"/>
<letter_ref letter_id="G"/>
<letter_ref letter_id="G"/>
<letter_ref letter_id="A"/>
<letter_ref letter_id="A"/>
<letter_ref letter_id="A"/>
</site>
<right_flank>AACTAATGCA</right_flank>
</contributing_site>
<contributing_site sequence_id="sequence_73" position="74" strand="plus" pvalue="1.40e-04" >
<left_flank>ATCTTCATTT</left_flank>
<site>
<letter_ref letter_id="T"/>
<letter_ref letter_id="T"/>
<letter_ref letter_id="T"/>
<letter_ref letter_id="G"/>
<letter_ref letter_id="G"/>
<letter_ref letter_id="G"/>
<letter_ref letter_id="G"/>
<letter_ref letter_id="A"/>
<letter_ref letter_id="A"/>
<letter_ref letter_id="A"/>
</site>
<right_flank>AAAGGTTGCT</right_flank>
</contributing_site>
<contributing_site sequence_id="sequence_69" position="33" strand="minus" pvalue="1.40e-04" >
<left_flank>TAATTTATTT</left_flank>
<site>
<letter_ref letter_id="T"/>
<letter_ref letter_id="T"/>
<letter_ref letter_id="T"/>
<letter_ref letter_id="G"/>
<letter_ref letter_id="G"/>
<letter_ref letter_id="G"/>
<letter_ref letter_id="G"/>
<letter_ref letter_id="A"/>
<letter_ref letter_id="A"/>
<letter_ref letter_id="A"/>
</site>
<right_flank>TTATCTGCGA</right_flank>
</contributing_site>
<contributing_site sequence_id="sequence_63" position="172" strand="plus" pvalue="1.40e-04" >
<left_flank>CGTTGTCTTC</left_flank>
<site>
<letter_ref letter_id="T"/>
<letter_ref letter_id="T"/>
<letter_ref letter_id="G"/>
<letter_ref letter_id="T"/>
<letter_ref letter_id="G"/>
<letter_ref letter_id="G"/>
<letter_ref letter_id="C"/>
<letter_ref letter_id="A"/>
<letter_ref letter_id="C"/>
<letter_ref letter_id="C"/>
</site>
<right_flank>GGACAGGTCC</right_flank>
</contributing_site>
<contributing_site sequence_id="sequence_63" position="106" strand="plus" pvalue="1.40e-04" >
<left_flank>TAGGCTGTCC</left_flank>
<site>
<letter_ref letter_id="G"/>
<letter_ref letter_id="G"/>
<letter_ref letter_id="T"/>
<letter_ref letter_id="G"/>
<letter_ref letter_id="C"/>
<letter_ref letter_id="G"/>
<letter_ref letter_id="C"/>
<letter_ref letter_id="C"/>
<letter_ref letter_id="G"/>
<letter_ref letter_id="C"/>
</site>
<right_flank>CACGTCACCC</right_flank>
</contributing_site>
<contributing_site sequence_id="sequence_63" position="33" strand="plus" pvalue="1.40e-04" >
<left_flank>TCAAATCGCC</left_flank>
<site>
<letter_ref letter_id="G"/>
<letter_ref letter_id="T"/>
<letter_ref letter_id="T"/>
<letter_ref letter_id="G"/>
<letter_ref letter_id="G"/>
<letter_ref letter_id="G"/>
<letter_ref letter_id="G"/>
<letter_ref letter_id="A"/>
<letter_ref letter_id="A"/>
<letter_ref letter_id="G"/>
</site>
<right_flank>GCTGATGGCG</right_flank>
</contributing_site>
<contributing_site sequence_id="sequence_58" position="483" strand="minus" pvalue="1.40e-04" >
<left_flank>AGTACAGCTG</left_flank>
<site>
<letter_ref letter_id="T"/>
<letter_ref letter_id="T"/>
<letter_ref letter_id="G"/>
<letter_ref letter_id="G"/>
<letter_ref letter_id="T"/>
<letter_ref letter_id="G"/>
<letter_ref letter_id="G"/>
<letter_ref letter_id="A"/>
<letter_ref letter_id="A"/>
<letter_ref letter_id="C"/>
</site>
<right_flank>CTCAATAGGC</right_flank>
</contributing_site>
<contributing_site sequence_id="sequence_32" position="378" strand="plus" pvalue="1.40e-04" >
<left_flank>TTTTCTCGAA</left_flank>
<site>
<letter_ref letter_id="T"/>
<letter_ref letter_id="G"/>
<letter_ref letter_id="T"/>
<letter_ref letter_id="G"/>
<letter_ref letter_id="G"/>
<letter_ref letter_id="A"/>
<letter_ref letter_id="C"/>
<letter_ref letter_id="A"/>
<letter_ref letter_id="C"/>
<letter_ref letter_id="C"/>
</site>
<right_flank>AATTTTGGTA</right_flank>
</contributing_site>
<contributing_site sequence_id="sequence_22" position="135" strand="plus" pvalue="1.40e-04" >
<left_flank>CCTTGTTTTT</left_flank>
<site>
<letter_ref letter_id="T"/>
<letter_ref letter_id="T"/>
<letter_ref letter_id="T"/>
<letter_ref letter_id="T"/>
<letter_ref letter_id="G"/>
<letter_ref letter_id="C"/>
<letter_ref letter_id="C"/>
<letter_ref letter_id="A"/>
<letter_ref letter_id="A"/>
<letter_ref letter_id="C"/>
</site>
<right_flank>AGCGACCGAC</right_flank>
</contributing_site>
<contributing_site sequence_id="sequence_613" position="568" strand="minus" pvalue="1.82e-04" >
<left_flank>ATGTGATCAC</left_flank>
<site>
<letter_ref letter_id="G"/>
<letter_ref letter_id="T"/>
<letter_ref letter_id="T"/>
<letter_ref letter_id="G"/>
<letter_ref letter_id="T"/>
<letter_ref letter_id="G"/>
<letter_ref letter_id="G"/>
<letter_ref letter_id="A"/>
<letter_ref letter_id="A"/>
<letter_ref letter_id="A"/>
</site>
<right_flank>TGAATGCAGA</right_flank>
</contributing_site>
<contributing_site sequence_id="sequence_609" position="159" strand="minus" pvalue="1.82e-04" >
<left_flank>TCACTTACAT</left_flank>
<site>
<letter_ref letter_id="G"/>
<letter_ref letter_id="T"/>
<letter_ref letter_id="G"/>
<letter_ref letter_id="G"/>
<letter_ref letter_id="G"/>
<letter_ref letter_id="T"/>
<letter_ref letter_id="C"/>
<letter_ref letter_id="C"/>
<letter_ref letter_id="A"/>
<letter_ref letter_id="C"/>
</site>
<right_flank>ATGAGTCAAT</right_flank>
</contributing_site>
<contributing_site sequence_id="sequence_595" position="366" strand="plus" pvalue="1.82e-04" >
<left_flank>TTCTTTTTTT</left_flank>
<site>
<letter_ref letter_id="T"/>
<letter_ref letter_id="T"/>
<letter_ref letter_id="T"/>
<letter_ref letter_id="T"/>
<letter_ref letter_id="T"/>
<letter_ref letter_id="G"/>
<letter_ref letter_id="C"/>
<letter_ref letter_id="A"/>
<letter_ref letter_id="A"/>
<letter_ref letter_id="C"/>
</site>
<right_flank>GAGCTAAAGC</right_flank>
</contributing_site>
<contributing_site sequence_id="sequence_581" position="94" strand="plus" pvalue="1.82e-04" >
<left_flank>TTGTAAAATC</left_flank>
<site>
<letter_ref letter_id="T"/>
<letter_ref letter_id="T"/>
<letter_ref letter_id="T"/>
<letter_ref letter_id="T"/>
<letter_ref letter_id="T"/>
<letter_ref letter_id="G"/>
<letter_ref letter_id="C"/>
<letter_ref letter_id="A"/>
<letter_ref letter_id="A"/>
<letter_ref letter_id="C"/>
</site>
<right_flank>TGTGGAGGCT</right_flank>
</contributing_site>
<contributing_site sequence_id="sequence_581" position="7" strand="plus" pvalue="1.82e-04" >
<left_flank>TTTGGAT</left_flank>
<site>
<letter_ref letter_id="G"/>
<letter_ref letter_id="T"/>
<letter_ref letter_id="T"/>
<letter_ref letter_id="T"/>
<letter_ref letter_id="G"/>
<letter_ref letter_id="G"/>
<letter_ref letter_id="C"/>
<letter_ref letter_id="A"/>
<letter_ref letter_id="A"/>
<letter_ref letter_id="A"/>
</site>
<right_flank>GATGCACACG</right_flank>
</contributing_site>
<contributing_site sequence_id="sequence_567" position="225" strand="plus" pvalue="1.82e-04" >
<left_flank>TAAGGGCTAG</left_flank>
<site>
<letter_ref letter_id="T"/>
<letter_ref letter_id="T"/>
<letter_ref letter_id="T"/>
<letter_ref letter_id="G"/>
<letter_ref letter_id="G"/>
<letter_ref letter_id="G"/>
<letter_ref letter_id="A"/>
<letter_ref letter_id="A"/>
<letter_ref letter_id="C"/>
<letter_ref letter_id="C"/>
</site>
<right_flank>TCATTTTCCG</right_flank>
</contributing_site>
<contributing_site sequence_id="sequence_560" position="484" strand="plus" pvalue="1.82e-04" >
<left_flank>AAAGACCACA</left_flank>
<site>
<letter_ref letter_id="G"/>
<letter_ref letter_id="G"/>
<letter_ref letter_id="T"/>
<letter_ref letter_id="G"/>
<letter_ref letter_id="G"/>
<letter_ref letter_id="C"/>
<letter_ref letter_id="C"/>
<letter_ref letter_id="A"/>
<letter_ref letter_id="G"/>
<letter_ref letter_id="A"/>
</site>
<right_flank>CCTCCAAGTT</right_flank>
</contributing_site>
<contributing_site sequence_id="sequence_558" position="212" strand="plus" pvalue="1.82e-04" >
<left_flank>GTTGAGGGAT</left_flank>
<site>
<letter_ref letter_id="T"/>
<letter_ref letter_id="T"/>
<letter_ref letter_id="T"/>
<letter_ref letter_id="G"/>
<letter_ref letter_id="G"/>
<letter_ref letter_id="G"/>
<letter_ref letter_id="A"/>
<letter_ref letter_id="A"/>
<letter_ref letter_id="A"/>
<letter_ref letter_id="C"/>
</site>
<right_flank>AATGTGAGCA</right_flank>
</contributing_site>
<contributing_site sequence_id="sequence_554" position="135" strand="plus" pvalue="1.82e-04" >
<left_flank>TTAGTCATGT</left_flank>
<site>
<letter_ref letter_id="G"/>
<letter_ref letter_id="T"/>
<letter_ref letter_id="T"/>
<letter_ref letter_id="T"/>
<letter_ref letter_id="G"/>
<letter_ref letter_id="G"/>
<letter_ref letter_id="C"/>
<letter_ref letter_id="A"/>
<letter_ref letter_id="A"/>
<letter_ref letter_id="A"/>
</site>
<right_flank>TTAGGGACTA</right_flank>
</contributing_site>
<contributing_site sequence_id="sequence_510" position="539" strand="plus" pvalue="1.82e-04" >
<left_flank>TATTGGCCCT</left_flank>
<site>
<letter_ref letter_id="G"/>
<letter_ref letter_id="T"/>
<letter_ref letter_id="T"/>
<letter_ref letter_id="T"/>
<letter_ref letter_id="G"/>
<letter_ref letter_id="G"/>
<letter_ref letter_id="C"/>
<letter_ref letter_id="A"/>
<letter_ref letter_id="C"/>
<letter_ref letter_id="A"/>
</site>
<right_flank>GCTTATTTTT</right_flank>
</contributing_site>
<contributing_site sequence_id="sequence_503" position="115" strand="plus" pvalue="1.82e-04" >
<left_flank>AGCAGCTTTT</left_flank>
<site>
<letter_ref letter_id="G"/>
<letter_ref letter_id="G"/>
<letter_ref letter_id="T"/>
<letter_ref letter_id="G"/>
<letter_ref letter_id="G"/>
<letter_ref letter_id="C"/>
<letter_ref letter_id="C"/>
<letter_ref letter_id="A"/>
<letter_ref letter_id="G"/>
<letter_ref letter_id="A"/>
</site>
<right_flank>AGCTGCTAGA</right_flank>
</contributing_site>
<contributing_site sequence_id="sequence_458" position="303" strand="minus" pvalue="1.82e-04" >
<left_flank>GTCGATCTTT</left_flank>
<site>
<letter_ref letter_id="T"/>
<letter_ref letter_id="G"/>
<letter_ref letter_id="G"/>
<letter_ref letter_id="G"/>
<letter_ref letter_id="T"/>
<letter_ref letter_id="G"/>
<letter_ref letter_id="C"/>
<letter_ref letter_id="A"/>
<letter_ref letter_id="G"/>
<letter_ref letter_id="C"/>
</site>
<right_flank>TTGCCTCATT</right_flank>
</contributing_site>
<contributing_site sequence_id="sequence_439" position="431" strand="plus" pvalue="1.82e-04" >
<left_flank>CGGCTTTAGT</left_flank>
<site>
<letter_ref letter_id="G"/>
<letter_ref letter_id="T"/>
<letter_ref letter_id="T"/>
<letter_ref letter_id="G"/>
<letter_ref letter_id="T"/>
<letter_ref letter_id="C"/>
<letter_ref letter_id="C"/>
<letter_ref letter_id="C"/>
<letter_ref letter_id="A"/>
<letter_ref letter_id="A"/>
</site>
<right_flank>GAAGAAATAA</right_flank>
</contributing_site>
<contributing_site sequence_id="sequence_438" position="171" strand="minus" pvalue="1.82e-04" >
<left_flank>TTTTAGCTAA</left_flank>
<site>
<letter_ref letter_id="T"/>
<letter_ref letter_id="T"/>
<letter_ref letter_id="T"/>
<letter_ref letter_id="G"/>
<letter_ref letter_id="G"/>
<letter_ref letter_id="G"/>
<letter_ref letter_id="A"/>
<letter_ref letter_id="A"/>
<letter_ref letter_id="C"/>
<letter_ref letter_id="C"/>
</site>
<right_flank>TTATTTTTTT</right_flank>
</contributing_site>
<contributing_site sequence_id="sequence_424" position="525" strand="plus" pvalue="1.82e-04" >
<left_flank>GTTGCCCTGT</left_flank>
<site>
<letter_ref letter_id="T"/>
<letter_ref letter_id="T"/>
<letter_ref letter_id="T"/>
<letter_ref letter_id="G"/>
<letter_ref letter_id="G"/>
<letter_ref letter_id="T"/>
<letter_ref letter_id="C"/>
<letter_ref letter_id="C"/>
<letter_ref letter_id="A"/>
<letter_ref letter_id="C"/>
</site>
<right_flank>TTTAGAAATC</right_flank>
</contributing_site>
<contributing_site sequence_id="sequence_410" position="487" strand="minus" pvalue="1.82e-04" >
<left_flank>AGCAACTTTT</left_flank>
<site>
<letter_ref letter_id="G"/>
<letter_ref letter_id="G"/>
<letter_ref letter_id="T"/>
<letter_ref letter_id="G"/>
<letter_ref letter_id="G"/>
<letter_ref letter_id="C"/>
<letter_ref letter_id="C"/>
<letter_ref letter_id="A"/>
<letter_ref letter_id="G"/>
<letter_ref letter_id="A"/>
</site>
<right_flank>AGCTGCAAAA</right_flank>
</contributing_site>
<contributing_site sequence_id="sequence_399" position="222" strand="minus" pvalue="1.82e-04" >
<left_flank>CTAATTAATA</left_flank>
<site>
<letter_ref letter_id="T"/>
<letter_ref letter_id="T"/>
<letter_ref letter_id="T"/>
<letter_ref letter_id="T"/>
<letter_ref letter_id="T"/>
<letter_ref letter_id="G"/>
<letter_ref letter_id="C"/>
<letter_ref letter_id="A"/>
<letter_ref letter_id="A"/>
<letter_ref letter_id="C"/>
</site>
<right_flank>AACAACAACC</right_flank>
</contributing_site>
<contributing_site sequence_id="sequence_391" position="333" strand="plus" pvalue="1.82e-04" >
<left_flank>GGGGGAATGG</left_flank>
<site>
<letter_ref letter_id="G"/>
<letter_ref letter_id="T"/>
<letter_ref letter_id="T"/>
<letter_ref letter_id="T"/>
<letter_ref letter_id="G"/>
<letter_ref letter_id="G"/>
<letter_ref letter_id="C"/>
<letter_ref letter_id="A"/>
<letter_ref letter_id="A"/>
<letter_ref letter_id="A"/>
</site>
<right_flank>ACACAGAATG</right_flank>
</contributing_site>
<contributing_site sequence_id="sequence_389" position="100" strand="minus" pvalue="1.82e-04" >
<left_flank>ATCCGTACTC</left_flank>
<site>
<letter_ref letter_id="G"/>
<letter_ref letter_id="T"/>
<letter_ref letter_id="T"/>
<letter_ref letter_id="G"/>
<letter_ref letter_id="T"/>
<letter_ref letter_id="C"/>
<letter_ref letter_id="G"/>
<letter_ref letter_id="A"/>
<letter_ref letter_id="G"/>
<letter_ref letter_id="C"/>
</site>
<right_flank>GGAATATAAA</right_flank>
</contributing_site>
<contributing_site sequence_id="sequence_381" position="301" strand="minus" pvalue="1.82e-04" >
<left_flank>TAGTCCTATT</left_flank>
<site>
<letter_ref letter_id="G"/>
<letter_ref letter_id="T"/>
<letter_ref letter_id="T"/>
<letter_ref letter_id="T"/>
<letter_ref letter_id="G"/>
<letter_ref letter_id="G"/>
<letter_ref letter_id="C"/>
<letter_ref letter_id="A"/>
<letter_ref letter_id="A"/>
<letter_ref letter_id="A"/>
</site>
<right_flank>AAAGGGACTA</right_flank>
</contributing_site>
<contributing_site sequence_id="sequence_381" position="54" strand="minus" pvalue="1.82e-04" >
<left_flank>CAAGGGCTCA</left_flank>
<site>
<letter_ref letter_id="T"/>
<letter_ref letter_id="T"/>
<letter_ref letter_id="T"/>
<letter_ref letter_id="G"/>
<letter_ref letter_id="G"/>
<letter_ref letter_id="G"/>
<letter_ref letter_id="A"/>
<letter_ref letter_id="A"/>
<letter_ref letter_id="C"/>
<letter_ref letter_id="C"/>
</site>
<right_flank>CAATTTTTAT</right_flank>
</contributing_site>
<contributing_site sequence_id="sequence_378" position="25" strand="minus" pvalue="1.82e-04" >
<left_flank>AACATAGCAT</left_flank>
<site>
<letter_ref letter_id="T"/>
<letter_ref letter_id="T"/>
<letter_ref letter_id="G"/>
<letter_ref letter_id="G"/>
<letter_ref letter_id="G"/>
<letter_ref letter_id="A"/>
<letter_ref letter_id="C"/>
<letter_ref letter_id="A"/>
<letter_ref letter_id="C"/>
<letter_ref letter_id="C"/>
</site>
<right_flank>AATTACATGA</right_flank>
</contributing_site>
<contributing_site sequence_id="sequence_367" position="179" strand="minus" pvalue="1.82e-04" >
<left_flank>GTCGCAGTGT</left_flank>
<site>
<letter_ref letter_id="G"/>
<letter_ref letter_id="T"/>
<letter_ref letter_id="T"/>
<letter_ref letter_id="T"/>
<letter_ref letter_id="T"/>
<letter_ref letter_id="C"/>
<letter_ref letter_id="C"/>
<letter_ref letter_id="A"/>
<letter_ref letter_id="C"/>
<letter_ref letter_id="C"/>
</site>
<right_flank>ATTAAAACCC</right_flank>
</contributing_site>
<contributing_site sequence_id="sequence_359" position="327" strand="plus" pvalue="1.82e-04" >
<left_flank>TGTGTTTGAG</left_flank>
<site>
<letter_ref letter_id="T"/>
<letter_ref letter_id="T"/>
<letter_ref letter_id="T"/>
<letter_ref letter_id="G"/>
<letter_ref letter_id="G"/>
<letter_ref letter_id="G"/>
<letter_ref letter_id="A"/>
<letter_ref letter_id="A"/>
<letter_ref letter_id="A"/>
<letter_ref letter_id="C"/>
</site>
<right_flank>CGAATGAATC</right_flank>
</contributing_site>
<contributing_site sequence_id="sequence_347" position="377" strand="plus" pvalue="1.82e-04" >
<left_flank>CGCTTCGTAC</left_flank>
<site>
<letter_ref letter_id="G"/>
<letter_ref letter_id="T"/>
<letter_ref letter_id="G"/>
<letter_ref letter_id="G"/>
<letter_ref letter_id="G"/>
<letter_ref letter_id="G"/>
<letter_ref letter_id="C"/>
<letter_ref letter_id="C"/>
<letter_ref letter_id="C"/>
<letter_ref letter_id="G"/>
</site>
<right_flank>TAGATTCGCC</right_flank>
</contributing_site>
<contributing_site sequence_id="sequence_326" position="261" strand="minus" pvalue="1.82e-04" >
<left_flank>AATGGGTCGG</left_flank>
<site>
<letter_ref letter_id="T"/>
<letter_ref letter_id="T"/>
<letter_ref letter_id="T"/>
<letter_ref letter_id="G"/>
<letter_ref letter_id="G"/>
<letter_ref letter_id="G"/>
<letter_ref letter_id="C"/>
<letter_ref letter_id="C"/>
<letter_ref letter_id="C"/>
<letter_ref letter_id="G"/>
</site>
<right_flank>GTCCATTGTG</right_flank>
</contributing_site>
<contributing_site sequence_id="sequence_319" position="342" strand="plus" pvalue="1.82e-04" >
<left_flank>CGTCCATGTC</left_flank>
<site>
<letter_ref letter_id="T"/>
<letter_ref letter_id="T"/>
<letter_ref letter_id="T"/>
<letter_ref letter_id="G"/>
<letter_ref letter_id="G"/>
<letter_ref letter_id="G"/>
<letter_ref letter_id="A"/>
<letter_ref letter_id="A"/>
<letter_ref letter_id="C"/>
<letter_ref letter_id="C"/>
</site>
<right_flank>AAACATTGCT</right_flank>
</contributing_site>
<contributing_site sequence_id="sequence_318" position="293" strand="plus" pvalue="1.82e-04" >
<left_flank>GTTTTTTTAA</left_flank>
<site>
<letter_ref letter_id="G"/>
<letter_ref letter_id="T"/>
<letter_ref letter_id="G"/>
<letter_ref letter_id="G"/>
<letter_ref letter_id="T"/>
<letter_ref letter_id="G"/>
<letter_ref letter_id="G"/>
<letter_ref letter_id="A"/>
<letter_ref letter_id="G"/>
<letter_ref letter_id="C"/>
</site>
<right_flank>TGTCCTGAAC</right_flank>
</contributing_site>
<contributing_site sequence_id="sequence_272" position="107" strand="minus" pvalue="1.82e-04" >
<left_flank>AGTAGATAAT</left_flank>
<site>
<letter_ref letter_id="T"/>
<letter_ref letter_id="T"/>
<letter_ref letter_id="T"/>
<letter_ref letter_id="G"/>
<letter_ref letter_id="G"/>
<letter_ref letter_id="G"/>
<letter_ref letter_id="A"/>
<letter_ref letter_id="A"/>
<letter_ref letter_id="A"/>
<letter_ref letter_id="C"/>
</site>
<right_flank>CTTTTTTTAC</right_flank>
</contributing_site>
<contributing_site sequence_id="sequence_269" position="591" strand="plus" pvalue="1.82e-04" >
<left_flank>TTAGGGTTAG</left_flank>
<site>
<letter_ref letter_id="T"/>
<letter_ref letter_id="T"/>
<letter_ref letter_id="T"/>
<letter_ref letter_id="G"/>
<letter_ref letter_id="G"/>
<letter_ref letter_id="G"/>
<letter_ref letter_id="A"/>
<letter_ref letter_id="A"/>
<letter_ref letter_id="C"/>
<letter_ref letter_id="C"/>
</site>
<right_flank>CCAATTTTTA</right_flank>
</contributing_site>
<contributing_site sequence_id="sequence_250" position="1040" strand="minus" pvalue="1.82e-04" >
<left_flank>AATGTACGTT</left_flank>
<site>
<letter_ref letter_id="T"/>
<letter_ref letter_id="T"/>
<letter_ref letter_id="T"/>
<letter_ref letter_id="G"/>
<letter_ref letter_id="G"/>
<letter_ref letter_id="G"/>
<letter_ref letter_id="A"/>
<letter_ref letter_id="A"/>
<letter_ref letter_id="A"/>
<letter_ref letter_id="C"/>
</site>
<right_flank>AAATGAACAA</right_flank>
</contributing_site>
<contributing_site sequence_id="sequence_246" position="424" strand="plus" pvalue="1.82e-04" >
<left_flank>AAAATGCGAA</left_flank>
<site>
<letter_ref letter_id="G"/>
<letter_ref letter_id="G"/>
<letter_ref letter_id="T"/>
<letter_ref letter_id="G"/>
<letter_ref letter_id="T"/>
<letter_ref letter_id="G"/>
<letter_ref letter_id="C"/>
<letter_ref letter_id="A"/>
<letter_ref letter_id="A"/>
<letter_ref letter_id="G"/>
</site>
<right_flank>GATGCGTTTT</right_flank>
</contributing_site>
<contributing_site sequence_id="sequence_244" position="604" strand="minus" pvalue="1.82e-04" >
<left_flank>ATAATTTTCA</left_flank>
<site>
<letter_ref letter_id="G"/>
<letter_ref letter_id="T"/>
<letter_ref letter_id="G"/>
<letter_ref letter_id="G"/>
<letter_ref letter_id="G"/>
<letter_ref letter_id="G"/>
<letter_ref letter_id="C"/>
<letter_ref letter_id="C"/>
<letter_ref letter_id="A"/>
<letter_ref letter_id="G"/>
</site>
<right_flank>GTTGCATGTG</right_flank>
</contributing_site>
<contributing_site sequence_id="sequence_240" position="542" strand="plus" pvalue="1.82e-04" >
<left_flank>TTGATTTTTA</left_flank>
<site>
<letter_ref letter_id="G"/>
<letter_ref letter_id="G"/>
<letter_ref letter_id="G"/>
<letter_ref letter_id="G"/>
<letter_ref letter_id="T"/>
<letter_ref letter_id="G"/>
<letter_ref letter_id="C"/>
<letter_ref letter_id="A"/>
<letter_ref letter_id="A"/>
<letter_ref letter_id="A"/>
</site>
<right_flank>CAGAATTCCA</right_flank>
</contributing_site>
<contributing_site sequence_id="sequence_219" position="112" strand="minus" pvalue="1.82e-04" >
<left_flank>TTTGTATTTT</left_flank>
<site>
<letter_ref letter_id="G"/>
<letter_ref letter_id="T"/>
<letter_ref letter_id="T"/>
<letter_ref letter_id="T"/>
<letter_ref letter_id="G"/>
<letter_ref letter_id="G"/>
<letter_ref letter_id="C"/>
<letter_ref letter_id="A"/>
<letter_ref letter_id="A"/>
<letter_ref letter_id="A"/>
</site>
<right_flank>ATGGCTTCTC</right_flank>
</contributing_site>
<contributing_site sequence_id="sequence_218" position="407" strand="plus" pvalue="1.82e-04" >
<left_flank>TAGTCCTAGT</left_flank>
<site>
<letter_ref letter_id="G"/>
<letter_ref letter_id="T"/>
<letter_ref letter_id="T"/>
<letter_ref letter_id="T"/>
<letter_ref letter_id="G"/>
<letter_ref letter_id="G"/>
<letter_ref letter_id="C"/>
<letter_ref letter_id="A"/>
<letter_ref letter_id="A"/>
<letter_ref letter_id="A"/>
</site>
<right_flank>AAAAAGGACT</right_flank>
</contributing_site>
<contributing_site sequence_id="sequence_209" position="459" strand="plus" pvalue="1.82e-04" >
<left_flank>TGACGTTCGT</left_flank>
<site>
<letter_ref letter_id="G"/>
<letter_ref letter_id="T"/>
<letter_ref letter_id="T"/>
<letter_ref letter_id="T"/>
<letter_ref letter_id="G"/>
<letter_ref letter_id="G"/>
<letter_ref letter_id="C"/>
<letter_ref letter_id="A"/>
<letter_ref letter_id="A"/>
<letter_ref letter_id="A"/>
</site>
<right_flank>GCAAAATGCG</right_flank>
</contributing_site>
<contributing_site sequence_id="sequence_209" position="308" strand="minus" pvalue="1.82e-04" >
<left_flank>TTAGCCAGTA</left_flank>
<site>
<letter_ref letter_id="G"/>
<letter_ref letter_id="T"/>
<letter_ref letter_id="T"/>
<letter_ref letter_id="G"/>
<letter_ref letter_id="T"/>
<letter_ref letter_id="G"/>
<letter_ref letter_id="G"/>
<letter_ref letter_id="A"/>
<letter_ref letter_id="A"/>
<letter_ref letter_id="A"/>
</site>
<right_flank>GCAACTCTCC</right_flank>
</contributing_site>
<contributing_site sequence_id="sequence_199" position="777" strand="plus" pvalue="1.82e-04" >
<left_flank>TTACGGATTT</left_flank>
<site>
<letter_ref letter_id="T"/>
<letter_ref letter_id="T"/>
<letter_ref letter_id="T"/>
<letter_ref letter_id="G"/>
<letter_ref letter_id="C"/>
<letter_ref letter_id="C"/>
<letter_ref letter_id="C"/>
<letter_ref letter_id="A"/>
<letter_ref letter_id="G"/>
<letter_ref letter_id="C"/>
</site>
<right_flank>CTTACATTCA</right_flank>
</contributing_site>
<contributing_site sequence_id="sequence_195" position="358" strand="minus" pvalue="1.82e-04" >
<left_flank>ACAAAACGGT</left_flank>
<site>
<letter_ref letter_id="G"/>
<letter_ref letter_id="T"/>
<letter_ref letter_id="T"/>
<letter_ref letter_id="G"/>
<letter_ref letter_id="T"/>
<letter_ref letter_id="G"/>
<letter_ref letter_id="G"/>
<letter_ref letter_id="A"/>
<letter_ref letter_id="A"/>
<letter_ref letter_id="A"/>
</site>
<right_flank>GAAAGAATAG</right_flank>
</contributing_site>
<contributing_site sequence_id="sequence_190" position="226" strand="minus" pvalue="1.82e-04" >
<left_flank>TGGCTTAAAC</left_flank>
<site>
<letter_ref letter_id="T"/>
<letter_ref letter_id="G"/>
<letter_ref letter_id="T"/>
<letter_ref letter_id="G"/>
<letter_ref letter_id="T"/>
<letter_ref letter_id="C"/>
<letter_ref letter_id="C"/>
<letter_ref letter_id="A"/>
<letter_ref letter_id="G"/>
<letter_ref letter_id="C"/>
</site>
<right_flank>AGTTCACCCA</right_flank>
</contributing_site>
<contributing_site sequence_id="sequence_184" position="376" strand="minus" pvalue="1.82e-04" >
<left_flank>AAACATGTGC</left_flank>
<site>
<letter_ref letter_id="G"/>
<letter_ref letter_id="G"/>
<letter_ref letter_id="T"/>
<letter_ref letter_id="G"/>
<letter_ref letter_id="G"/>
<letter_ref letter_id="G"/>
<letter_ref letter_id="C"/>
<letter_ref letter_id="A"/>
<letter_ref letter_id="G"/>
<letter_ref letter_id="G"/>
</site>
<right_flank>TGGGATTTGA</right_flank>
</contributing_site>
<contributing_site sequence_id="sequence_174" position="43" strand="minus" pvalue="1.82e-04" >
<left_flank>AAAAACTCAT</left_flank>
<site>
<letter_ref letter_id="T"/>
<letter_ref letter_id="T"/>
<letter_ref letter_id="T"/>
<letter_ref letter_id="G"/>
<letter_ref letter_id="G"/>
<letter_ref letter_id="C"/>
<letter_ref letter_id="C"/>
<letter_ref letter_id="C"/>
<letter_ref letter_id="A"/>
<letter_ref letter_id="A"/>
</site>
<right_flank>AACAGACTAG</right_flank>
</contributing_site>
<contributing_site sequence_id="sequence_169" position="107" strand="plus" pvalue="1.82e-04" >
<left_flank>TTTTTGACAT</left_flank>
<site>
<letter_ref letter_id="T"/>
<letter_ref letter_id="T"/>
<letter_ref letter_id="T"/>
<letter_ref letter_id="G"/>
<letter_ref letter_id="G"/>
<letter_ref letter_id="A"/>
<letter_ref letter_id="C"/>
<letter_ref letter_id="C"/>
<letter_ref letter_id="A"/>
<letter_ref letter_id="C"/>
</site>
<right_flank>GCTTGCACCA</right_flank>
</contributing_site>
<contributing_site sequence_id="sequence_159" position="314" strand="minus" pvalue="1.82e-04" >
<left_flank>AATATGTCTG</left_flank>
<site>
<letter_ref letter_id="G"/>
<letter_ref letter_id="T"/>
<letter_ref letter_id="T"/>
<letter_ref letter_id="T"/>
<letter_ref letter_id="G"/>
<letter_ref letter_id="G"/>
<letter_ref letter_id="C"/>
<letter_ref letter_id="A"/>
<letter_ref letter_id="A"/>
<letter_ref letter_id="A"/>
</site>
<right_flank>AAAATATTAT</right_flank>
</contributing_site>
<contributing_site sequence_id="sequence_153" position="369" strand="plus" pvalue="1.82e-04" >
<left_flank>TTTCTTATTT</left_flank>
<site>
<letter_ref letter_id="T"/>
<letter_ref letter_id="T"/>
<letter_ref letter_id="T"/>
<letter_ref letter_id="G"/>
<letter_ref letter_id="C"/>
<letter_ref letter_id="G"/>
<letter_ref letter_id="C"/>
<letter_ref letter_id="A"/>
<letter_ref letter_id="C"/>
<letter_ref letter_id="A"/>
</site>
<right_flank>GCACCTTTTA</right_flank>
</contributing_site>
<contributing_site sequence_id="sequence_150" position="183" strand="minus" pvalue="1.82e-04" >
<left_flank>CGGACTGTCC</left_flank>
<site>
<letter_ref letter_id="G"/>
<letter_ref letter_id="G"/>
<letter_ref letter_id="T"/>
<letter_ref letter_id="G"/>
<letter_ref letter_id="T"/>
<letter_ref letter_id="A"/>
<letter_ref letter_id="C"/>
<letter_ref letter_id="A"/>
<letter_ref letter_id="C"/>
<letter_ref letter_id="C"/>
</site>
<right_flank>GGACTGTCCG</right_flank>
</contributing_site>
<contributing_site sequence_id="sequence_150" position="164" strand="minus" pvalue="1.82e-04" >
<left_flank>CGGACTGTCC</left_flank>
<site>
<letter_ref letter_id="G"/>
<letter_ref letter_id="G"/>
<letter_ref letter_id="T"/>
<letter_ref letter_id="G"/>
<letter_ref letter_id="T"/>
<letter_ref letter_id="A"/>
<letter_ref letter_id="C"/>
<letter_ref letter_id="A"/>
<letter_ref letter_id="C"/>
<letter_ref letter_id="C"/>
</site>
<right_flank>GGACAGTGTC</right_flank>
</contributing_site>
<contributing_site sequence_id="sequence_150" position="58" strand="minus" pvalue="1.82e-04" >
<left_flank>GGACATGTCC</left_flank>
<site>
<letter_ref letter_id="G"/>
<letter_ref letter_id="G"/>
<letter_ref letter_id="T"/>
<letter_ref letter_id="G"/>
<letter_ref letter_id="T"/>
<letter_ref letter_id="A"/>
<letter_ref letter_id="C"/>
<letter_ref letter_id="A"/>
<letter_ref letter_id="C"/>
<letter_ref letter_id="C"/>
</site>
<right_flank>GGACTGTCCG</right_flank>
</contributing_site>
<contributing_site sequence_id="sequence_150" position="30" strand="plus" pvalue="1.82e-04" >
<left_flank>CGAAATAGCC</left_flank>
<site>
<letter_ref letter_id="G"/>
<letter_ref letter_id="T"/>
<letter_ref letter_id="T"/>
<letter_ref letter_id="G"/>
<letter_ref letter_id="C"/>
<letter_ref letter_id="C"/>
<letter_ref letter_id="C"/>
<letter_ref letter_id="C"/>
<letter_ref letter_id="G"/>
<letter_ref letter_id="C"/>
</site>
<right_flank>AGTTACACCG</right_flank>
</contributing_site>
<contributing_site sequence_id="sequence_146" position="273" strand="minus" pvalue="1.82e-04" >
<left_flank>ATTTTAACAT</left_flank>
<site>
<letter_ref letter_id="T"/>
<letter_ref letter_id="T"/>
<letter_ref letter_id="T"/>
<letter_ref letter_id="G"/>
<letter_ref letter_id="G"/>
<letter_ref letter_id="A"/>
<letter_ref letter_id="C"/>
<letter_ref letter_id="C"/>
<letter_ref letter_id="A"/>
<letter_ref letter_id="C"/>
</site>
<right_flank>ATTTGCACCG</right_flank>
</contributing_site>
<contributing_site sequence_id="sequence_119" position="527" strand="minus" pvalue="1.82e-04" >
<left_flank>CAAAGCAGTT</left_flank>
<site>
<letter_ref letter_id="G"/>
<letter_ref letter_id="T"/>
<letter_ref letter_id="T"/>
<letter_ref letter_id="G"/>
<letter_ref letter_id="T"/>
<letter_ref letter_id="C"/>
<letter_ref letter_id="C"/>
<letter_ref letter_id="C"/>
<letter_ref letter_id="A"/>
<letter_ref letter_id="A"/>
</site>
<right_flank>GAATCATATG</right_flank>
</contributing_site>
<contributing_site sequence_id="sequence_117" position="60" strand="minus" pvalue="1.82e-04" >
<left_flank>TGAATGTACG</left_flank>
<site>
<letter_ref letter_id="T"/>
<letter_ref letter_id="T"/>
<letter_ref letter_id="T"/>
<letter_ref letter_id="G"/>
<letter_ref letter_id="G"/>
<letter_ref letter_id="A"/>
<letter_ref letter_id="C"/>
<letter_ref letter_id="C"/>
<letter_ref letter_id="A"/>
<letter_ref letter_id="C"/>
</site>
<right_flank>ATTTGCACCC</right_flank>
</contributing_site>
<contributing_site sequence_id="sequence_98" position="121" strand="minus" pvalue="1.82e-04" >
<left_flank>TCTAGCCACA</left_flank>
<site>
<letter_ref letter_id="G"/>
<letter_ref letter_id="T"/>
<letter_ref letter_id="T"/>
<letter_ref letter_id="G"/>
<letter_ref letter_id="T"/>
<letter_ref letter_id="G"/>
<letter_ref letter_id="G"/>
<letter_ref letter_id="A"/>
<letter_ref letter_id="A"/>
<letter_ref letter_id="A"/>
</site>
<right_flank>GATTTTTTTC</right_flank>
</contributing_site>
<contributing_site sequence_id="sequence_97" position="66" strand="plus" pvalue="1.82e-04" >
<left_flank>ATATGATCCA</left_flank>
<site>
<letter_ref letter_id="G"/>
<letter_ref letter_id="T"/>
<letter_ref letter_id="T"/>
<letter_ref letter_id="G"/>
<letter_ref letter_id="T"/>
<letter_ref letter_id="G"/>
<letter_ref letter_id="G"/>
<letter_ref letter_id="A"/>
<letter_ref letter_id="A"/>
<letter_ref letter_id="A"/>
</site>
<right_flank>TATTGTAGCC</right_flank>
</contributing_site>
<contributing_site sequence_id="sequence_96" position="241" strand="minus" pvalue="1.82e-04" >
<left_flank>TAAATATTAT</left_flank>
<site>
<letter_ref letter_id="T"/>
<letter_ref letter_id="T"/>
<letter_ref letter_id="T"/>
<letter_ref letter_id="G"/>
<letter_ref letter_id="G"/>
<letter_ref letter_id="C"/>
<letter_ref letter_id="C"/>
<letter_ref letter_id="C"/>
<letter_ref letter_id="A"/>
<letter_ref letter_id="A"/>
</site>
<right_flank>AAAAGGGTGT</right_flank>
</contributing_site>
<contributing_site sequence_id="sequence_81" position="429" strand="minus" pvalue="1.82e-04" >
<left_flank>GTCCTAGGAT</left_flank>
<site>
<letter_ref letter_id="G"/>
<letter_ref letter_id="G"/>
<letter_ref letter_id="T"/>
<letter_ref letter_id="G"/>
<letter_ref letter_id="T"/>
<letter_ref letter_id="T"/>
<letter_ref letter_id="C"/>
<letter_ref letter_id="A"/>
<letter_ref letter_id="A"/>
<letter_ref letter_id="C"/>
</site>
<right_flank>ATGTTGTTTG</right_flank>
</contributing_site>
<contributing_site sequence_id="sequence_74" position="253" strand="plus" pvalue="1.82e-04" >
<left_flank>CTTCCTCGCC</left_flank>
<site>
<letter_ref letter_id="G"/>
<letter_ref letter_id="G"/>
<letter_ref letter_id="T"/>
<letter_ref letter_id="G"/>
<letter_ref letter_id="T"/>
<letter_ref letter_id="G"/>
<letter_ref letter_id="C"/>
<letter_ref letter_id="A"/>
<letter_ref letter_id="A"/>
<letter_ref letter_id="G"/>
</site>
<right_flank>CACTCGTCTA</right_flank>
</contributing_site>
<contributing_site sequence_id="sequence_60" position="68" strand="plus" pvalue="1.82e-04" >
<left_flank>ACATACTTTA</left_flank>
<site>
<letter_ref letter_id="G"/>
<letter_ref letter_id="T"/>
<letter_ref letter_id="T"/>
<letter_ref letter_id="T"/>
<letter_ref letter_id="T"/>
<letter_ref letter_id="C"/>
<letter_ref letter_id="C"/>
<letter_ref letter_id="A"/>
<letter_ref letter_id="A"/>
<letter_ref letter_id="C"/>
</site>
<right_flank>AACCATCAGC</right_flank>
</contributing_site>
<contributing_site sequence_id="sequence_49" position="527" strand="minus" pvalue="1.82e-04" >
<left_flank>GAATGAGCTA</left_flank>
<site>
<letter_ref letter_id="T"/>
<letter_ref letter_id="G"/>
<letter_ref letter_id="T"/>
<letter_ref letter_id="G"/>
<letter_ref letter_id="T"/>
<letter_ref letter_id="G"/>
<letter_ref letter_id="C"/>
<letter_ref letter_id="A"/>
<letter_ref letter_id="A"/>
<letter_ref letter_id="A"/>
</site>
<right_flank>TCAACAAAAG</right_flank>
</contributing_site>
<contributing_site sequence_id="sequence_40" position="211" strand="minus" pvalue="1.82e-04" >
<left_flank>CGGACTGTCC</left_flank>
<site>
<letter_ref letter_id="G"/>
<letter_ref letter_id="G"/>
<letter_ref letter_id="T"/>
<letter_ref letter_id="G"/>
<letter_ref letter_id="T"/>
<letter_ref letter_id="A"/>
<letter_ref letter_id="C"/>
<letter_ref letter_id="A"/>
<letter_ref letter_id="C"/>
<letter_ref letter_id="C"/>
</site>
<right_flank>TAGGGATGAA</right_flank>
</contributing_site>
<contributing_site sequence_id="sequence_22" position="201" strand="plus" pvalue="1.82e-04" >
<left_flank>CACATTTTTT</left_flank>
<site>
<letter_ref letter_id="G"/>
<letter_ref letter_id="G"/>
<letter_ref letter_id="T"/>
<letter_ref letter_id="G"/>
<letter_ref letter_id="T"/>
<letter_ref letter_id="G"/>
<letter_ref letter_id="C"/>
<letter_ref letter_id="C"/>
<letter_ref letter_id="A"/>
<letter_ref letter_id="A"/>
</site>
<right_flank>GACCCTGCTA</right_flank>
</contributing_site>
<contributing_site sequence_id="sequence_11" position="657" strand="minus" pvalue="1.82e-04" >
<left_flank>CAAACCCTGC</left_flank>
<site>
<letter_ref letter_id="G"/>
<letter_ref letter_id="T"/>
<letter_ref letter_id="T"/>
<letter_ref letter_id="G"/>
<letter_ref letter_id="G"/>
<letter_ref letter_id="C"/>
<letter_ref letter_id="C"/>
<letter_ref letter_id="C"/>
<letter_ref letter_id="A"/>
<letter_ref letter_id="G"/>
</site>
<right_flank>ATTGGCATGA</right_flank>
</contributing_site>
<contributing_site sequence_id="sequence_635" position="467" strand="minus" pvalue="2.33e-04" >
<left_flank>CCCCACACCT</left_flank>
<site>
<letter_ref letter_id="G"/>
<letter_ref letter_id="T"/>
<letter_ref letter_id="T"/>
<letter_ref letter_id="G"/>
<letter_ref letter_id="A"/>
<letter_ref letter_id="G"/>
<letter_ref letter_id="C"/>
<letter_ref letter_id="A"/>
<letter_ref letter_id="C"/>
<letter_ref letter_id="C"/>
</site>
<right_flank>ACTTGGTACA</right_flank>
</contributing_site>
<contributing_site sequence_id="sequence_619" position="803" strand="minus" pvalue="2.33e-04" >
<left_flank>TAATGCATAC</left_flank>
<site>
<letter_ref letter_id="T"/>
<letter_ref letter_id="T"/>
<letter_ref letter_id="G"/>
<letter_ref letter_id="G"/>
<letter_ref letter_id="G"/>
<letter_ref letter_id="G"/>
<letter_ref letter_id="C"/>
<letter_ref letter_id="A"/>
<letter_ref letter_id="G"/>
<letter_ref letter_id="A"/>
</site>
<right_flank>GACAGTGTCG</right_flank>
</contributing_site>
<contributing_site sequence_id="sequence_618" position="283" strand="minus" pvalue="2.33e-04" >
<left_flank>TTCATTTTAC</left_flank>
<site>
<letter_ref letter_id="T"/>
<letter_ref letter_id="G"/>
<letter_ref letter_id="T"/>
<letter_ref letter_id="T"/>
<letter_ref letter_id="G"/>
<letter_ref letter_id="C"/>
<letter_ref letter_id="C"/>
<letter_ref letter_id="A"/>
<letter_ref letter_id="A"/>
<letter_ref letter_id="C"/>
</site>
<right_flank>AGGCGGCTAA</right_flank>
</contributing_site>
<contributing_site sequence_id="sequence_610" position="520" strand="minus" pvalue="2.33e-04" >
<left_flank>TGTCTTCTTT</left_flank>
<site>
<letter_ref letter_id="G"/>
<letter_ref letter_id="G"/>
<letter_ref letter_id="G"/>
<letter_ref letter_id="G"/>
<letter_ref letter_id="T"/>
<letter_ref letter_id="G"/>
<letter_ref letter_id="G"/>
<letter_ref letter_id="C"/>
<letter_ref letter_id="C"/>
<letter_ref letter_id="C"/>
</site>
<right_flank>GGTGGAGTGG</right_flank>
</contributing_site>
<contributing_site sequence_id="sequence_583" position="326" strand="minus" pvalue="2.33e-04" >
<left_flank>GGTTATAGGT</left_flank>
<site>
<letter_ref letter_id="T"/>
<letter_ref letter_id="T"/>
<letter_ref letter_id="T"/>
<letter_ref letter_id="G"/>
<letter_ref letter_id="T"/>
<letter_ref letter_id="G"/>
<letter_ref letter_id="C"/>
<letter_ref letter_id="A"/>
<letter_ref letter_id="A"/>
<letter_ref letter_id="G"/>
</site>
<right_flank>AACAAGTGGA</right_flank>
</contributing_site>
<contributing_site sequence_id="sequence_542" position="488" strand="plus" pvalue="2.33e-04" >
<left_flank>ACTTAGAAAA</left_flank>
<site>
<letter_ref letter_id="T"/>
<letter_ref letter_id="T"/>
<letter_ref letter_id="T"/>
<letter_ref letter_id="G"/>
<letter_ref letter_id="T"/>
<letter_ref letter_id="C"/>
<letter_ref letter_id="C"/>
<letter_ref letter_id="C"/>
<letter_ref letter_id="G"/>
<letter_ref letter_id="C"/>
</site>
<right_flank>TGGTTTAGAC</right_flank>
</contributing_site>
<contributing_site sequence_id="sequence_538" position="549" strand="minus" pvalue="2.33e-04" >
<left_flank>ATGCCACAAT</left_flank>
<site>
<letter_ref letter_id="T"/>
<letter_ref letter_id="T"/>
<letter_ref letter_id="T"/>
<letter_ref letter_id="G"/>
<letter_ref letter_id="G"/>
<letter_ref letter_id="T"/>
<letter_ref letter_id="C"/>
<letter_ref letter_id="A"/>
<letter_ref letter_id="G"/>
<letter_ref letter_id="C"/>
</site>
<right_flank>TTTTTTCACA</right_flank>
</contributing_site>
<contributing_site sequence_id="sequence_529" position="451" strand="minus" pvalue="2.33e-04" >
<left_flank>TTGACGACCC</left_flank>
<site>
<letter_ref letter_id="T"/>
<letter_ref letter_id="T"/>
<letter_ref letter_id="T"/>
<letter_ref letter_id="G"/>
<letter_ref letter_id="C"/>
<letter_ref letter_id="C"/>
<letter_ref letter_id="G"/>
<letter_ref letter_id="A"/>
<letter_ref letter_id="A"/>
<letter_ref letter_id="C"/>
</site>
<right_flank>GTCGTCGTTC</right_flank>
</contributing_site>
<contributing_site sequence_id="sequence_527" position="402" strand="minus" pvalue="2.33e-04" >
<left_flank>ATGTCGCACT</left_flank>
<site>
<letter_ref letter_id="G"/>
<letter_ref letter_id="T"/>
<letter_ref letter_id="T"/>
<letter_ref letter_id="G"/>
<letter_ref letter_id="G"/>
<letter_ref letter_id="T"/>
<letter_ref letter_id="C"/>
<letter_ref letter_id="A"/>
<letter_ref letter_id="A"/>
<letter_ref letter_id="A"/>
</site>
<right_flank>ACTAAAGAAG</right_flank>
</contributing_site>
<contributing_site sequence_id="sequence_518" position="206" strand="minus" pvalue="2.33e-04" >
<left_flank>GGAAGCCATA</left_flank>
<site>
<letter_ref letter_id="T"/>
<letter_ref letter_id="T"/>
<letter_ref letter_id="G"/>
<letter_ref letter_id="G"/>
<letter_ref letter_id="T"/>
<letter_ref letter_id="G"/>
<letter_ref letter_id="C"/>
<letter_ref letter_id="A"/>
<letter_ref letter_id="A"/>
<letter_ref letter_id="A"/>
</site>
<right_flank>TGTGCAACAG</right_flank>
</contributing_site>
<contributing_site sequence_id="sequence_485" position="333" strand="minus" pvalue="2.33e-04" >
<left_flank>ATATTATAAT</left_flank>
<site>
<letter_ref letter_id="T"/>
<letter_ref letter_id="T"/>
<letter_ref letter_id="T"/>
<letter_ref letter_id="G"/>
<letter_ref letter_id="G"/>
<letter_ref letter_id="T"/>
<letter_ref letter_id="C"/>
<letter_ref letter_id="A"/>
<letter_ref letter_id="G"/>
<letter_ref letter_id="C"/>
</site>
<right_flank>TTTTCAAATA</right_flank>
</contributing_site>
<contributing_site sequence_id="sequence_475" position="120" strand="minus" pvalue="2.33e-04" >
<left_flank>AAAACGCTAT</left_flank>
<site>
<letter_ref letter_id="G"/>
<letter_ref letter_id="T"/>
<letter_ref letter_id="G"/>
<letter_ref letter_id="G"/>
<letter_ref letter_id="T"/>
<letter_ref letter_id="G"/>
<letter_ref letter_id="C"/>
<letter_ref letter_id="A"/>
<letter_ref letter_id="C"/>
<letter_ref letter_id="G"/>
</site>
<right_flank>TTGGGCCGGT</right_flank>
</contributing_site>
<contributing_site sequence_id="sequence_467" position="125" strand="minus" pvalue="2.33e-04" >
<left_flank>AATGTAGGTT</left_flank>
<site>
<letter_ref letter_id="T"/>
<letter_ref letter_id="T"/>
<letter_ref letter_id="T"/>
<letter_ref letter_id="G"/>
<letter_ref letter_id="T"/>
<letter_ref letter_id="C"/>
<letter_ref letter_id="C"/>
<letter_ref letter_id="C"/>
<letter_ref letter_id="G"/>
<letter_ref letter_id="C"/>
</site>
<right_flank>GAGAATGGAA</right_flank>
</contributing_site>
<contributing_site sequence_id="sequence_464" position="338" strand="plus" pvalue="2.33e-04" >
<left_flank>TCTAATACTC</left_flank>
<site>
<letter_ref letter_id="T"/>
<letter_ref letter_id="T"/>
<letter_ref letter_id="T"/>
<letter_ref letter_id="G"/>
<letter_ref letter_id="T"/>
<letter_ref letter_id="G"/>
<letter_ref letter_id="C"/>
<letter_ref letter_id="A"/>
<letter_ref letter_id="C"/>
<letter_ref letter_id="G"/>
</site>
<right_flank>AAGGTGCTAC</right_flank>
</contributing_site>
<contributing_site sequence_id="sequence_458" position="216" strand="minus" pvalue="2.33e-04" >
<left_flank>TATCTTTTCT</left_flank>
<site>
<letter_ref letter_id="T"/>
<letter_ref letter_id="T"/>
<letter_ref letter_id="T"/>
<letter_ref letter_id="G"/>
<letter_ref letter_id="T"/>
<letter_ref letter_id="C"/>
<letter_ref letter_id="C"/>
<letter_ref letter_id="A"/>
<letter_ref letter_id="A"/>
<letter_ref letter_id="A"/>
</site>
<right_flank>GATTTCCCGT</right_flank>
</contributing_site>
<contributing_site sequence_id="sequence_457" position="239" strand="minus" pvalue="2.33e-04" >
<left_flank>TTATACTCCG</left_flank>
<site>
<letter_ref letter_id="T"/>
<letter_ref letter_id="T"/>
<letter_ref letter_id="T"/>
<letter_ref letter_id="G"/>
<letter_ref letter_id="T"/>
<letter_ref letter_id="C"/>
<letter_ref letter_id="C"/>
<letter_ref letter_id="A"/>
<letter_ref letter_id="A"/>
<letter_ref letter_id="A"/>
</site>
<right_flank>AATAAAATTT</right_flank>
</contributing_site>
<contributing_site sequence_id="sequence_448" position="298" strand="plus" pvalue="2.33e-04" >
<left_flank>TTTATGCAGT</left_flank>
<site>
<letter_ref letter_id="G"/>
<letter_ref letter_id="T"/>
<letter_ref letter_id="G"/>
<letter_ref letter_id="G"/>
<letter_ref letter_id="T"/>
<letter_ref letter_id="A"/>
<letter_ref letter_id="C"/>
<letter_ref letter_id="A"/>
<letter_ref letter_id="C"/>
<letter_ref letter_id="C"/>
</site>
<right_flank>GTGTAAAAAA</right_flank>
</contributing_site>
<contributing_site sequence_id="sequence_429" position="208" strand="minus" pvalue="2.33e-04" >
<left_flank>TCAGTCAGTC</left_flank>
<site>
<letter_ref letter_id="G"/>
<letter_ref letter_id="T"/>
<letter_ref letter_id="T"/>
<letter_ref letter_id="G"/>
<letter_ref letter_id="T"/>
<letter_ref letter_id="G"/>
<letter_ref letter_id="A"/>
<letter_ref letter_id="A"/>
<letter_ref letter_id="A"/>
<letter_ref letter_id="C"/>
</site>
<right_flank>CTCTTCTAAT</right_flank>
</contributing_site>
<contributing_site sequence_id="sequence_427" position="339" strand="plus" pvalue="2.33e-04" >
<left_flank>GTTGCCGAAT</left_flank>
<site>
<letter_ref letter_id="G"/>
<letter_ref letter_id="T"/>
<letter_ref letter_id="T"/>
<letter_ref letter_id="G"/>
<letter_ref letter_id="A"/>
<letter_ref letter_id="G"/>
<letter_ref letter_id="C"/>
<letter_ref letter_id="A"/>
<letter_ref letter_id="C"/>
<letter_ref letter_id="C"/>
</site>
<right_flank>ATATTTGGTA</right_flank>
</contributing_site>
<contributing_site sequence_id="sequence_424" position="781" strand="minus" pvalue="2.33e-04" >
<left_flank>CCACATAAAT</left_flank>
<site>
<letter_ref letter_id="T"/>
<letter_ref letter_id="T"/>
<letter_ref letter_id="G"/>
<letter_ref letter_id="G"/>
<letter_ref letter_id="T"/>
<letter_ref letter_id="C"/>
<letter_ref letter_id="C"/>
<letter_ref letter_id="A"/>
<letter_ref letter_id="G"/>
<letter_ref letter_id="C"/>
</site>
<right_flank>CCAATAAAAC</right_flank>
</contributing_site>
<contributing_site sequence_id="sequence_424" position="61" strand="plus" pvalue="2.33e-04" >
<left_flank>GCTCCGTGGT</left_flank>
<site>
<letter_ref letter_id="T"/>
<letter_ref letter_id="T"/>
<letter_ref letter_id="G"/>
<letter_ref letter_id="G"/>
<letter_ref letter_id="G"/>
<letter_ref letter_id="C"/>
<letter_ref letter_id="G"/>
<letter_ref letter_id="C"/>
<letter_ref letter_id="A"/>
<letter_ref letter_id="C"/>
</site>
<right_flank>GACAACAAGT</right_flank>
</contributing_site>
<contributing_site sequence_id="sequence_422" position="612" strand="minus" pvalue="2.33e-04" >
<left_flank>CAAAGAAGAA</left_flank>
<site>
<letter_ref letter_id="T"/>
<letter_ref letter_id="T"/>
<letter_ref letter_id="T"/>
<letter_ref letter_id="G"/>
<letter_ref letter_id="C"/>
<letter_ref letter_id="C"/>
<letter_ref letter_id="G"/>
<letter_ref letter_id="A"/>
<letter_ref letter_id="A"/>
<letter_ref letter_id="C"/>
</site>
<right_flank>GTCGAGCTCT</right_flank>
</contributing_site>
<contributing_site sequence_id="sequence_422" position="467" strand="plus" pvalue="2.33e-04" >
<left_flank>GTAGACTTGC</left_flank>
<site>
<letter_ref letter_id="T"/>
<letter_ref letter_id="T"/>
<letter_ref letter_id="T"/>
<letter_ref letter_id="G"/>
<letter_ref letter_id="C"/>
<letter_ref letter_id="C"/>
<letter_ref letter_id="G"/>
<letter_ref letter_id="A"/>
<letter_ref letter_id="A"/>
<letter_ref letter_id="C"/>
</site>
<right_flank>GTCTACTGAT</right_flank>
</contributing_site>
<contributing_site sequence_id="sequence_395" position="455" strand="plus" pvalue="2.33e-04" >
<left_flank>ATATAATAGT</left_flank>
<site>
<letter_ref letter_id="T"/>
<letter_ref letter_id="T"/>
<letter_ref letter_id="T"/>
<letter_ref letter_id="G"/>
<letter_ref letter_id="G"/>
<letter_ref letter_id="T"/>
<letter_ref letter_id="C"/>
<letter_ref letter_id="A"/>
<letter_ref letter_id="G"/>
<letter_ref letter_id="C"/>
</site>
<right_flank>TCAGAAAATA</right_flank>
</contributing_site>
<contributing_site sequence_id="sequence_384" position="703" strand="minus" pvalue="2.33e-04" >
<left_flank>TCATGAATTA</left_flank>
<site>
<letter_ref letter_id="T"/>
<letter_ref letter_id="T"/>
<letter_ref letter_id="T"/>
<letter_ref letter_id="G"/>
<letter_ref letter_id="T"/>
<letter_ref letter_id="C"/>
<letter_ref letter_id="C"/>
<letter_ref letter_id="A"/>
<letter_ref letter_id="A"/>
<letter_ref letter_id="A"/>
</site>
<right_flank>GAATGACTAA</right_flank>
</contributing_site>
<contributing_site sequence_id="sequence_370" position="49" strand="minus" pvalue="2.33e-04" >
<left_flank>TTCTTCTGTT</left_flank>
<site>
<letter_ref letter_id="G"/>
<letter_ref letter_id="T"/>
<letter_ref letter_id="G"/>
<letter_ref letter_id="G"/>
<letter_ref letter_id="T"/>
<letter_ref letter_id="G"/>
<letter_ref letter_id="C"/>
<letter_ref letter_id="A"/>
<letter_ref letter_id="A"/>
<letter_ref letter_id="G"/>
</site>
<right_flank>CTTCAATGAA</right_flank>
</contributing_site>
<contributing_site sequence_id="sequence_357" position="381" strand="plus" pvalue="2.33e-04" >
<left_flank>TTACTTTTAT</left_flank>
<site>
<letter_ref letter_id="G"/>
<letter_ref letter_id="T"/>
<letter_ref letter_id="G"/>
<letter_ref letter_id="G"/>
<letter_ref letter_id="T"/>
<letter_ref letter_id="T"/>
<letter_ref letter_id="C"/>
<letter_ref letter_id="A"/>
<letter_ref letter_id="A"/>
<letter_ref letter_id="C"/>
</site>
<right_flank>TCAACTAATA</right_flank>
</contributing_site>
<contributing_site sequence_id="sequence_352" position="289" strand="minus" pvalue="2.33e-04" >
<left_flank>TGTATGTTTA</left_flank>
<site>
<letter_ref letter_id="G"/>
<letter_ref letter_id="G"/>
<letter_ref letter_id="T"/>
<letter_ref letter_id="G"/>
<letter_ref letter_id="C"/>
<letter_ref letter_id="G"/>
<letter_ref letter_id="G"/>
<letter_ref letter_id="A"/>
<letter_ref letter_id="G"/>
<letter_ref letter_id="C"/>
</site>
<right_flank>AAGCCACCAA</right_flank>
</contributing_site>
<contributing_site sequence_id="sequence_336" position="399" strand="minus" pvalue="2.33e-04" >
<left_flank>ACACAATCAT</left_flank>
<site>
<letter_ref letter_id="T"/>
<letter_ref letter_id="T"/>
<letter_ref letter_id="T"/>
<letter_ref letter_id="G"/>
<letter_ref letter_id="G"/>
<letter_ref letter_id="G"/>
<letter_ref letter_id="C"/>
<letter_ref letter_id="C"/>
<letter_ref letter_id="G"/>
<letter_ref letter_id="A"/>
</site>
<right_flank>AGTGAGATCA</right_flank>
</contributing_site>
<contributing_site sequence_id="sequence_322" position="169" strand="minus" pvalue="2.33e-04" >
<left_flank>ATGTCCATAT</left_flank>
<site>
<letter_ref letter_id="T"/>
<letter_ref letter_id="T"/>
<letter_ref letter_id="G"/>
<letter_ref letter_id="G"/>
<letter_ref letter_id="T"/>
<letter_ref letter_id="G"/>
<letter_ref letter_id="C"/>
<letter_ref letter_id="A"/>
<letter_ref letter_id="C"/>
<letter_ref letter_id="A"/>
</site>
<right_flank>TCGATGCACT</right_flank>
</contributing_site>
<contributing_site sequence_id="sequence_296" position="498" strand="plus" pvalue="2.33e-04" >
<left_flank>TCTGTCCCAA</left_flank>
<site>
<letter_ref letter_id="T"/>
<letter_ref letter_id="T"/>
<letter_ref letter_id="T"/>
<letter_ref letter_id="G"/>
<letter_ref letter_id="G"/>
<letter_ref letter_id="A"/>
<letter_ref letter_id="C"/>
<letter_ref letter_id="A"/>
<letter_ref letter_id="G"/>
<letter_ref letter_id="C"/>
</site>
<right_flank>AGAGCCTTTC</right_flank>
</contributing_site>
<contributing_site sequence_id="sequence_294" position="80" strand="plus" pvalue="2.33e-04" >
<left_flank>TGCTTTTAAA</left_flank>
<site>
<letter_ref letter_id="G"/>
<letter_ref letter_id="T"/>
<letter_ref letter_id="T"/>
<letter_ref letter_id="G"/>
<letter_ref letter_id="G"/>
<letter_ref letter_id="T"/>
<letter_ref letter_id="C"/>
<letter_ref letter_id="A"/>
<letter_ref letter_id="A"/>
<letter_ref letter_id="A"/>
</site>
<right_flank>ATTTTATTAG</right_flank>
</contributing_site>
<contributing_site sequence_id="sequence_281" position="570" strand="plus" pvalue="2.33e-04" >
<left_flank>TGGGGCGGAA</left_flank>
<site>
<letter_ref letter_id="G"/>
<letter_ref letter_id="G"/>
<letter_ref letter_id="G"/>
<letter_ref letter_id="G"/>
<letter_ref letter_id="G"/>
<letter_ref letter_id="C"/>
<letter_ref letter_id="G"/>
<letter_ref letter_id="A"/>
<letter_ref letter_id="G"/>
<letter_ref letter_id="C"/>
</site>
<right_flank>GACGCACGAG</right_flank>
</contributing_site>
<contributing_site sequence_id="sequence_279" position="942" strand="minus" pvalue="2.33e-04" >
<left_flank>ATTGAAAAAA</left_flank>
<site>
<letter_ref letter_id="T"/>
<letter_ref letter_id="G"/>
<letter_ref letter_id="T"/>
<letter_ref letter_id="T"/>
<letter_ref letter_id="G"/>
<letter_ref letter_id="C"/>
<letter_ref letter_id="C"/>
<letter_ref letter_id="A"/>
<letter_ref letter_id="A"/>
<letter_ref letter_id="C"/>
</site>
<right_flank>TATAAAGTTC</right_flank>
</contributing_site>
<contributing_site sequence_id="sequence_275" position="443" strand="minus" pvalue="2.33e-04" >
<left_flank>TACCAAATTT</left_flank>
<site>
<letter_ref letter_id="T"/>
<letter_ref letter_id="T"/>
<letter_ref letter_id="G"/>
<letter_ref letter_id="G"/>
<letter_ref letter_id="G"/>
<letter_ref letter_id="G"/>
<letter_ref letter_id="C"/>
<letter_ref letter_id="A"/>
<letter_ref letter_id="G"/>
<letter_ref letter_id="A"/>
</site>
<right_flank>AGGGGTGATT</right_flank>
</contributing_site>
<contributing_site sequence_id="sequence_269" position="131" strand="minus" pvalue="2.33e-04" >
<left_flank>AACGCGCACT</left_flank>
<site>
<letter_ref letter_id="G"/>
<letter_ref letter_id="T"/>
<letter_ref letter_id="T"/>
<letter_ref letter_id="T"/>
<letter_ref letter_id="T"/>
<letter_ref letter_id="G"/>
<letter_ref letter_id="C"/>
<letter_ref letter_id="A"/>
<letter_ref letter_id="G"/>
<letter_ref letter_id="C"/>
</site>
<right_flank>TACAGTCAGT</right_flank>
</contributing_site>
<contributing_site sequence_id="sequence_266" position="206" strand="minus" pvalue="2.33e-04" >
<left_flank>AACAAAACAT</left_flank>
<site>
<letter_ref letter_id="G"/>
<letter_ref letter_id="T"/>
<letter_ref letter_id="G"/>
<letter_ref letter_id="G"/>
<letter_ref letter_id="T"/>
<letter_ref letter_id="G"/>
<letter_ref letter_id="C"/>
<letter_ref letter_id="A"/>
<letter_ref letter_id="A"/>
<letter_ref letter_id="G"/>
</site>
<right_flank>CGTGGCCCAA</right_flank>
</contributing_site>
<contributing_site sequence_id="sequence_259" position="390" strand="plus" pvalue="2.33e-04" >
<left_flank>CAACTTTATA</left_flank>
<site>
<letter_ref letter_id="G"/>
<letter_ref letter_id="T"/>
<letter_ref letter_id="T"/>
<letter_ref letter_id="G"/>
<letter_ref letter_id="G"/>
<letter_ref letter_id="T"/>
<letter_ref letter_id="C"/>
<letter_ref letter_id="A"/>
<letter_ref letter_id="C"/>
<letter_ref letter_id="A"/>
</site>
<right_flank>TTTTTAAATA</right_flank>
</contributing_site>
<contributing_site sequence_id="sequence_258" position="112" strand="plus" pvalue="2.33e-04" >
<left_flank>GAGGACATAT</left_flank>
<site>
<letter_ref letter_id="T"/>
<letter_ref letter_id="T"/>
<letter_ref letter_id="G"/>
<letter_ref letter_id="G"/>
<letter_ref letter_id="T"/>
<letter_ref letter_id="G"/>
<letter_ref letter_id="C"/>
<letter_ref letter_id="A"/>
<letter_ref letter_id="C"/>
<letter_ref letter_id="A"/>
</site>
<right_flank>TGGAGGTTTG</right_flank>
</contributing_site>
<contributing_site sequence_id="sequence_239" position="568" strand="minus" pvalue="2.33e-04" >
<left_flank>AAGAAGTTCT</left_flank>
<site>
<letter_ref letter_id="G"/>
<letter_ref letter_id="G"/>
<letter_ref letter_id="T"/>
<letter_ref letter_id="G"/>
<letter_ref letter_id="G"/>
<letter_ref letter_id="A"/>
<letter_ref letter_id="G"/>
<letter_ref letter_id="A"/>
<letter_ref letter_id="A"/>
<letter_ref letter_id="C"/>
</site>
<right_flank>GAAGCTCTCT</right_flank>
</contributing_site>
<contributing_site sequence_id="sequence_236" position="31" strand="minus" pvalue="2.33e-04" >
<left_flank>GGCATGGTCT</left_flank>
<site>
<letter_ref letter_id="T"/>
<letter_ref letter_id="G"/>
<letter_ref letter_id="T"/>
<letter_ref letter_id="T"/>
<letter_ref letter_id="G"/>
<letter_ref letter_id="G"/>
<letter_ref letter_id="C"/>
<letter_ref letter_id="C"/>
<letter_ref letter_id="C"/>
<letter_ref letter_id="C"/>
</site>
<right_flank>TGTGGCAGCG</right_flank>
</contributing_site>
<contributing_site sequence_id="sequence_220" position="40" strand="plus" pvalue="2.33e-04" >
<left_flank>TGGAATTAGT</left_flank>
<site>
<letter_ref letter_id="T"/>
<letter_ref letter_id="T"/>
<letter_ref letter_id="T"/>
<letter_ref letter_id="G"/>
<letter_ref letter_id="T"/>
<letter_ref letter_id="T"/>
<letter_ref letter_id="C"/>
<letter_ref letter_id="A"/>
<letter_ref letter_id="A"/>
<letter_ref letter_id="C"/>
</site>
<right_flank>TTAAGATGCA</right_flank>
</contributing_site>
<contributing_site sequence_id="sequence_216" position="36" strand="plus" pvalue="2.33e-04" >
<left_flank>GTATTGGTTT</left_flank>
<site>
<letter_ref letter_id="G"/>
<letter_ref letter_id="T"/>
<letter_ref letter_id="T"/>
<letter_ref letter_id="G"/>
<letter_ref letter_id="T"/>
<letter_ref letter_id="G"/>
<letter_ref letter_id="A"/>
<letter_ref letter_id="A"/>
<letter_ref letter_id="C"/>
<letter_ref letter_id="C"/>
</site>
<right_flank>TTTGACACCT</right_flank>
</contributing_site>
<contributing_site sequence_id="sequence_215" position="297" strand="plus" pvalue="2.33e-04" >
<left_flank>CAACTTTATA</left_flank>
<site>
<letter_ref letter_id="G"/>
<letter_ref letter_id="T"/>
<letter_ref letter_id="T"/>
<letter_ref letter_id="G"/>
<letter_ref letter_id="G"/>
<letter_ref letter_id="T"/>
<letter_ref letter_id="C"/>
<letter_ref letter_id="A"/>
<letter_ref letter_id="C"/>
<letter_ref letter_id="A"/>
</site>
<right_flank>TTTTCAAATG</right_flank>
</contributing_site>
<contributing_site sequence_id="sequence_210" position="438" strand="plus" pvalue="2.33e-04" >
<left_flank>TTTATGTAGT</left_flank>
<site>
<letter_ref letter_id="G"/>
<letter_ref letter_id="T"/>
<letter_ref letter_id="G"/>
<letter_ref letter_id="G"/>
<letter_ref letter_id="T"/>
<letter_ref letter_id="A"/>
<letter_ref letter_id="C"/>
<letter_ref letter_id="A"/>
<letter_ref letter_id="C"/>
<letter_ref letter_id="C"/>
</site>
<right_flank>GCGTAAAAAA</right_flank>
</contributing_site>
<contributing_site sequence_id="sequence_187" position="323" strand="minus" pvalue="2.33e-04" >
<left_flank>CTTATGTAGT</left_flank>
<site>
<letter_ref letter_id="G"/>
<letter_ref letter_id="T"/>
<letter_ref letter_id="G"/>
<letter_ref letter_id="G"/>
<letter_ref letter_id="T"/>
<letter_ref letter_id="A"/>
<letter_ref letter_id="C"/>
<letter_ref letter_id="A"/>
<letter_ref letter_id="C"/>
<letter_ref letter_id="C"/>
</site>
<right_flank>GCATAAAAAA</right_flank>
</contributing_site>
<contributing_site sequence_id="sequence_172" position="56" strand="minus" pvalue="2.33e-04" >
<left_flank>CAACTTTATA</left_flank>
<site>
<letter_ref letter_id="G"/>
<letter_ref letter_id="T"/>
<letter_ref letter_id="T"/>
<letter_ref letter_id="G"/>
<letter_ref letter_id="G"/>
<letter_ref letter_id="T"/>
<letter_ref letter_id="C"/>
<letter_ref letter_id="A"/>
<letter_ref letter_id="C"/>
<letter_ref letter_id="A"/>
</site>
<right_flank>TTTTCAAATG</right_flank>
</contributing_site>
<contributing_site sequence_id="sequence_170" position="621" strand="plus" pvalue="2.33e-04" >
<left_flank>TTCTCACCCC</left_flank>
<site>
<letter_ref letter_id="G"/>
<letter_ref letter_id="T"/>
<letter_ref letter_id="G"/>
<letter_ref letter_id="G"/>
<letter_ref letter_id="T"/>
<letter_ref letter_id="G"/>
<letter_ref letter_id="C"/>
<letter_ref letter_id="C"/>
<letter_ref letter_id="A"/>
<letter_ref letter_id="A"/>
</site>
<right_flank>CTCGAACTA</right_flank>
</contributing_site>
<contributing_site sequence_id="sequence_169" position="118" strand="minus" pvalue="2.33e-04" >
<left_flank>AACAAAACAT</left_flank>
<site>
<letter_ref letter_id="G"/>
<letter_ref letter_id="T"/>
<letter_ref letter_id="G"/>
<letter_ref letter_id="G"/>
<letter_ref letter_id="T"/>
<letter_ref letter_id="G"/>
<letter_ref letter_id="C"/>
<letter_ref letter_id="A"/>
<letter_ref letter_id="A"/>
<letter_ref letter_id="G"/>
</site>
<right_flank>CGTGGTCCAA</right_flank>
</contributing_site>
<contributing_site sequence_id="sequence_168" position="528" strand="plus" pvalue="2.33e-04" >
<left_flank>AGCCTATTTT</left_flank>
<site>
<letter_ref letter_id="T"/>
<letter_ref letter_id="T"/>
<letter_ref letter_id="T"/>
<letter_ref letter_id="G"/>
<letter_ref letter_id="T"/>
<letter_ref letter_id="C"/>
<letter_ref letter_id="C"/>
<letter_ref letter_id="A"/>
<letter_ref letter_id="C"/>
<letter_ref letter_id="A"/>
</site>
<right_flank>TTCGTTCAAA</right_flank>
</contributing_site>
<contributing_site sequence_id="sequence_149" position="127" strand="minus" pvalue="2.33e-04" >
<left_flank>CAACTTTATA</left_flank>
<site>
<letter_ref letter_id="G"/>
<letter_ref letter_id="T"/>
<letter_ref letter_id="T"/>
<letter_ref letter_id="G"/>
<letter_ref letter_id="G"/>
<letter_ref letter_id="T"/>
<letter_ref letter_id="C"/>
<letter_ref letter_id="A"/>
<letter_ref letter_id="C"/>
<letter_ref letter_id="A"/>
</site>
<right_flank>TTTTCAAATA</right_flank>
</contributing_site>
<contributing_site sequence_id="sequence_132" position="346" strand="plus" pvalue="2.33e-04" >
<left_flank>TCTGTCCAGT</left_flank>
<site>
<letter_ref letter_id="T"/>
<letter_ref letter_id="T"/>
<letter_ref letter_id="T"/>
<letter_ref letter_id="G"/>
<letter_ref letter_id="G"/>
<letter_ref letter_id="A"/>
<letter_ref letter_id="C"/>
<letter_ref letter_id="A"/>
<letter_ref letter_id="G"/>
<letter_ref letter_id="C"/>
</site>
<right_flank>ACAGCCTTCA</right_flank>
</contributing_site>
<contributing_site sequence_id="sequence_121" position="622" strand="minus" pvalue="2.33e-04" >
<left_flank>TACCAAATTG</left_flank>
<site>
<letter_ref letter_id="T"/>
<letter_ref letter_id="T"/>
<letter_ref letter_id="T"/>
<letter_ref letter_id="G"/>
<letter_ref letter_id="G"/>
<letter_ref letter_id="C"/>
<letter_ref letter_id="C"/>
<letter_ref letter_id="A"/>
<letter_ref letter_id="G"/>
<letter_ref letter_id="A"/>
</site>
<right_flank>TTCCTCACGA</right_flank>
</contributing_site>
<contributing_site sequence_id="sequence_114" position="186" strand="minus" pvalue="2.33e-04" >
<left_flank>TCATAATTAG</left_flank>
<site>
<letter_ref letter_id="G"/>
<letter_ref letter_id="T"/>
<letter_ref letter_id="T"/>
<letter_ref letter_id="T"/>
<letter_ref letter_id="T"/>
<letter_ref letter_id="G"/>
<letter_ref letter_id="C"/>
<letter_ref letter_id="A"/>
<letter_ref letter_id="G"/>
<letter_ref letter_id="C"/>
</site>
<right_flank>ATATGTTTAA</right_flank>
</contributing_site>
<contributing_site sequence_id="sequence_106" position="869" strand="plus" pvalue="2.33e-04" >
<left_flank>GCTTTTAAAA</left_flank>
<site>
<letter_ref letter_id="G"/>
<letter_ref letter_id="T"/>
<letter_ref letter_id="T"/>
<letter_ref letter_id="G"/>
<letter_ref letter_id="G"/>
<letter_ref letter_id="T"/>
<letter_ref letter_id="C"/>
<letter_ref letter_id="A"/>
<letter_ref letter_id="A"/>
<letter_ref letter_id="A"/>
</site>
<right_flank>ATTTTATTAG</right_flank>
</contributing_site>
<contributing_site sequence_id="sequence_104" position="464" strand="minus" pvalue="2.33e-04" >
<left_flank>CTTGTTCTTC</left_flank>
<site>
<letter_ref letter_id="G"/>
<letter_ref letter_id="G"/>
<letter_ref letter_id="T"/>
<letter_ref letter_id="T"/>
<letter_ref letter_id="G"/>
<letter_ref letter_id="C"/>
<letter_ref letter_id="C"/>
<letter_ref letter_id="C"/>
<letter_ref letter_id="C"/>
<letter_ref letter_id="C"/>
</site>
<right_flank>TCCACATCCC</right_flank>
</contributing_site>
<contributing_site sequence_id="sequence_91" position="184" strand="minus" pvalue="2.33e-04" >
<left_flank>AGTTCCTCCG</left_flank>
<site>
<letter_ref letter_id="G"/>
<letter_ref letter_id="T"/>
<letter_ref letter_id="G"/>
<letter_ref letter_id="G"/>
<letter_ref letter_id="T"/>
<letter_ref letter_id="G"/>
<letter_ref letter_id="C"/>
<letter_ref letter_id="A"/>
<letter_ref letter_id="A"/>
<letter_ref letter_id="G"/>
</site>
<right_flank>GTGCAAAAAG</right_flank>
</contributing_site>
<contributing_site sequence_id="sequence_84" position="232" strand="plus" pvalue="2.33e-04" >
<left_flank>CGTTTACATT</left_flank>
<site>
<letter_ref letter_id="T"/>
<letter_ref letter_id="T"/>
<letter_ref letter_id="T"/>
<letter_ref letter_id="G"/>
<letter_ref letter_id="T"/>
<letter_ref letter_id="G"/>
<letter_ref letter_id="C"/>
<letter_ref letter_id="C"/>
<letter_ref letter_id="A"/>
<letter_ref letter_id="A"/>
</site>
<right_flank>GTTTGATAGG</right_flank>
</contributing_site>
<contributing_site sequence_id="sequence_81" position="217" strand="minus" pvalue="2.33e-04" >
<left_flank>GGCATTGAAG</left_flank>
<site>
<letter_ref letter_id="T"/>
<letter_ref letter_id="T"/>
<letter_ref letter_id="T"/>
<letter_ref letter_id="G"/>
<letter_ref letter_id="C"/>
<letter_ref letter_id="C"/>
<letter_ref letter_id="G"/>
<letter_ref letter_id="A"/>
<letter_ref letter_id="C"/>
<letter_ref letter_id="C"/>
</site>
<right_flank>TGAACATAAA</right_flank>
</contributing_site>
<contributing_site sequence_id="sequence_71" position="994" strand="plus" pvalue="2.33e-04" >
<left_flank>ACCCTTGCAT</left_flank>
<site>
<letter_ref letter_id="G"/>
<letter_ref letter_id="T"/>
<letter_ref letter_id="G"/>
<letter_ref letter_id="G"/>
<letter_ref letter_id="T"/>
<letter_ref letter_id="T"/>
<letter_ref letter_id="C"/>
<letter_ref letter_id="A"/>
<letter_ref letter_id="A"/>
<letter_ref letter_id="C"/>
</site>
<right_flank>AAGGATTAAT</right_flank>
</contributing_site>
<contributing_site sequence_id="sequence_61" position="502" strand="minus" pvalue="2.33e-04" >
<left_flank>TCGATTACTT</left_flank>
<site>
<letter_ref letter_id="T"/>
<letter_ref letter_id="T"/>
<letter_ref letter_id="T"/>
<letter_ref letter_id="T"/>
<letter_ref letter_id="G"/>
<letter_ref letter_id="G"/>
<letter_ref letter_id="G"/>
<letter_ref letter_id="A"/>
<letter_ref letter_id="A"/>
<letter_ref letter_id="C"/>
</site>
<right_flank>TGTCGGAGAT</right_flank>
</contributing_site>
<contributing_site sequence_id="sequence_30" position="251" strand="minus" pvalue="2.33e-04" >
<left_flank>ATAACCTATG</left_flank>
<site>
<letter_ref letter_id="T"/>
<letter_ref letter_id="T"/>
<letter_ref letter_id="T"/>
<letter_ref letter_id="G"/>
<letter_ref letter_id="G"/>
<letter_ref letter_id="A"/>
<letter_ref letter_id="C"/>
<letter_ref letter_id="A"/>
<letter_ref letter_id="G"/>
<letter_ref letter_id="C"/>
</site>
<right_flank>TCCCTCATCA</right_flank>
</contributing_site>
<contributing_site sequence_id="sequence_27" position="424" strand="plus" pvalue="2.33e-04" >
<left_flank>TTTTCAAAAA</left_flank>
<site>
<letter_ref letter_id="T"/>
<letter_ref letter_id="T"/>
<letter_ref letter_id="T"/>
<letter_ref letter_id="G"/>
<letter_ref letter_id="T"/>
<letter_ref letter_id="C"/>
<letter_ref letter_id="C"/>
<letter_ref letter_id="A"/>
<letter_ref letter_id="A"/>
<letter_ref letter_id="A"/>
</site>
<right_flank>TATTCTAG</right_flank>
</contributing_site>
<contributing_site sequence_id="sequence_12" position="182" strand="plus" pvalue="2.33e-04" >
<left_flank>GGATGACCTT</left_flank>
<site>
<letter_ref letter_id="G"/>
<letter_ref letter_id="T"/>
<letter_ref letter_id="T"/>
<letter_ref letter_id="G"/>
<letter_ref letter_id="A"/>
<letter_ref letter_id="G"/>
<letter_ref letter_id="C"/>
<letter_ref letter_id="A"/>
<letter_ref letter_id="C"/>
<letter_ref letter_id="C"/>
</site>
<right_flank>TATGGAAACA</right_flank>
</contributing_site>
<contributing_site sequence_id="sequence_643" position="102" strand="plus" pvalue="2.81e-04" >
<left_flank>TAAGGGCTGA</left_flank>
<site>
<letter_ref letter_id="T"/>
<letter_ref letter_id="T"/>
<letter_ref letter_id="T"/>
<letter_ref letter_id="G"/>
<letter_ref letter_id="G"/>
<letter_ref letter_id="T"/>
<letter_ref letter_id="G"/>
<letter_ref letter_id="A"/>
<letter_ref letter_id="C"/>
<letter_ref letter_id="C"/>
</site>
<right_flank>CGGGATCCCG</right_flank>
</contributing_site>
<contributing_site sequence_id="sequence_619" position="1545" strand="plus" pvalue="2.81e-04" >
<left_flank>AGACTTTGTG</left_flank>
<site>
<letter_ref letter_id="T"/>
<letter_ref letter_id="G"/>
<letter_ref letter_id="T"/>
<letter_ref letter_id="G"/>
<letter_ref letter_id="G"/>
<letter_ref letter_id="G"/>
<letter_ref letter_id="A"/>
<letter_ref letter_id="A"/>
<letter_ref letter_id="C"/>
<letter_ref letter_id="C"/>
</site>
<right_flank>ATGAGTTCAA</right_flank>
</contributing_site>
<contributing_site sequence_id="sequence_607" position="230" strand="minus" pvalue="2.81e-04" >
<left_flank>CATGAGAAGA</left_flank>
<site>
<letter_ref letter_id="G"/>
<letter_ref letter_id="G"/>
<letter_ref letter_id="T"/>
<letter_ref letter_id="G"/>
<letter_ref letter_id="T"/>
<letter_ref letter_id="G"/>
<letter_ref letter_id="G"/>
<letter_ref letter_id="A"/>
<letter_ref letter_id="A"/>
<letter_ref letter_id="A"/>
</site>
<right_flank>AATCTAATAG</right_flank>
</contributing_site>
<contributing_site sequence_id="sequence_596" position="404" strand="plus" pvalue="2.81e-04" >
<left_flank>CTAGATGCTT</left_flank>
<site>
<letter_ref letter_id="G"/>
<letter_ref letter_id="G"/>
<letter_ref letter_id="T"/>
<letter_ref letter_id="G"/>
<letter_ref letter_id="T"/>
<letter_ref letter_id="C"/>
<letter_ref letter_id="C"/>
<letter_ref letter_id="C"/>
<letter_ref letter_id="C"/>
<letter_ref letter_id="A"/>
</site>
<right_flank>AAGCGTCACT</right_flank>
</contributing_site>
<contributing_site sequence_id="sequence_583" position="245" strand="plus" pvalue="2.81e-04" >
<left_flank>AAGAATTTTA</left_flank>
<site>
<letter_ref letter_id="T"/>
<letter_ref letter_id="T"/>
<letter_ref letter_id="T"/>
<letter_ref letter_id="G"/>
<letter_ref letter_id="G"/>
<letter_ref letter_id="G"/>
<letter_ref letter_id="G"/>
<letter_ref letter_id="A"/>
<letter_ref letter_id="A"/>
<letter_ref letter_id="G"/>
</site>
<right_flank>GTTGAGTGGA</right_flank>
</contributing_site>
<contributing_site sequence_id="sequence_582" position="365" strand="minus" pvalue="2.81e-04" >
<left_flank>CAAACTGACG</left_flank>
<site>
<letter_ref letter_id="G"/>
<letter_ref letter_id="T"/>
<letter_ref letter_id="T"/>
<letter_ref letter_id="G"/>
<letter_ref letter_id="T"/>
<letter_ref letter_id="T"/>
<letter_ref letter_id="C"/>
<letter_ref letter_id="A"/>
<letter_ref letter_id="G"/>
<letter_ref letter_id="C"/>
</site>
<right_flank>GCCACCAAAG</right_flank>
</contributing_site>
<contributing_site sequence_id="sequence_571" position="361" strand="plus" pvalue="2.81e-04" >
<left_flank>GCCATATCCA</left_flank>
<site>
<letter_ref letter_id="T"/>
<letter_ref letter_id="T"/>
<letter_ref letter_id="T"/>
<letter_ref letter_id="G"/>
<letter_ref letter_id="G"/>
<letter_ref letter_id="A"/>
<letter_ref letter_id="G"/>
<letter_ref letter_id="A"/>
<letter_ref letter_id="A"/>
<letter_ref letter_id="C"/>
</site>
<right_flank>AATTATACCA</right_flank>
</contributing_site>
<contributing_site sequence_id="sequence_560" position="429" strand="minus" pvalue="2.81e-04" >
<left_flank>TCAATTTGCC</left_flank>
<site>
<letter_ref letter_id="T"/>
<letter_ref letter_id="T"/>
<letter_ref letter_id="T"/>
<letter_ref letter_id="G"/>
<letter_ref letter_id="G"/>
<letter_ref letter_id="A"/>
<letter_ref letter_id="G"/>
<letter_ref letter_id="A"/>
<letter_ref letter_id="C"/>
<letter_ref letter_id="C"/>
</site>
<right_flank>TTTAATCCTT</right_flank>
</contributing_site>
<contributing_site sequence_id="sequence_554" position="72" strand="minus" pvalue="2.81e-04" >
<left_flank>AAGGTTAGGT</left_flank>
<site>
<letter_ref letter_id="G"/>
<letter_ref letter_id="G"/>
<letter_ref letter_id="T"/>
<letter_ref letter_id="G"/>
<letter_ref letter_id="T"/>
<letter_ref letter_id="G"/>
<letter_ref letter_id="G"/>
<letter_ref letter_id="A"/>
<letter_ref letter_id="A"/>
<letter_ref letter_id="A"/>
</site>
<right_flank>ATCAACTTGT</right_flank>
</contributing_site>
<contributing_site sequence_id="sequence_548" position="334" strand="plus" pvalue="2.81e-04" >
<left_flank>TACCATTTAT</left_flank>
<site>
<letter_ref letter_id="T"/>
<letter_ref letter_id="G"/>
<letter_ref letter_id="T"/>
<letter_ref letter_id="G"/>
<letter_ref letter_id="C"/>
<letter_ref letter_id="C"/>
<letter_ref letter_id="C"/>
<letter_ref letter_id="A"/>
<letter_ref letter_id="G"/>
<letter_ref letter_id="C"/>
</site>
<right_flank>ATATGTTCGC</right_flank>
</contributing_site>
<contributing_site sequence_id="sequence_501" position="56" strand="plus" pvalue="2.81e-04" >
<left_flank>GGAGTGTTTT</left_flank>
<site>
<letter_ref letter_id="G"/>
<letter_ref letter_id="T"/>
<letter_ref letter_id="T"/>
<letter_ref letter_id="G"/>
<letter_ref letter_id="G"/>
<letter_ref letter_id="T"/>
<letter_ref letter_id="G"/>
<letter_ref letter_id="C"/>
<letter_ref letter_id="C"/>
<letter_ref letter_id="C"/>
</site>
<right_flank>TAAATTCTAT</right_flank>
</contributing_site>
<contributing_site sequence_id="sequence_487" position="128" strand="minus" pvalue="2.81e-04" >
<left_flank>CGACTTTAGT</left_flank>
<site>
<letter_ref letter_id="G"/>
<letter_ref letter_id="G"/>
<letter_ref letter_id="T"/>
<letter_ref letter_id="T"/>
<letter_ref letter_id="T"/>
<letter_ref letter_id="C"/>
<letter_ref letter_id="C"/>
<letter_ref letter_id="A"/>
<letter_ref letter_id="C"/>
<letter_ref letter_id="C"/>
</site>
<right_flank>GAACGGTTTT</right_flank>
</contributing_site>
<contributing_site sequence_id="sequence_471" position="199" strand="minus" pvalue="2.81e-04" >
<left_flank>ATAGAGAAAT</left_flank>
<site>
<letter_ref letter_id="G"/>
<letter_ref letter_id="T"/>
<letter_ref letter_id="T"/>
<letter_ref letter_id="G"/>
<letter_ref letter_id="G"/>
<letter_ref letter_id="A"/>
<letter_ref letter_id="G"/>
<letter_ref letter_id="C"/>
<letter_ref letter_id="A"/>
<letter_ref letter_id="C"/>
</site>
<right_flank>AGACATTTTT</right_flank>
</contributing_site>
<contributing_site sequence_id="sequence_466" position="85" strand="plus" pvalue="2.81e-04" >
<left_flank>CTTTGATTTT</left_flank>
<site>
<letter_ref letter_id="T"/>
<letter_ref letter_id="T"/>
<letter_ref letter_id="T"/>
<letter_ref letter_id="T"/>
<letter_ref letter_id="G"/>
<letter_ref letter_id="C"/>
<letter_ref letter_id="C"/>
<letter_ref letter_id="C"/>
<letter_ref letter_id="C"/>
<letter_ref letter_id="C"/>
</site>
<right_flank>TTTTATAAGA</right_flank>
</contributing_site>
<contributing_site sequence_id="sequence_459" position="276" strand="minus" pvalue="2.81e-04" >
<left_flank>ATCTGAACTC</left_flank>
<site>
<letter_ref letter_id="G"/>
<letter_ref letter_id="T"/>
<letter_ref letter_id="T"/>
<letter_ref letter_id="G"/>
<letter_ref letter_id="C"/>
<letter_ref letter_id="C"/>
<letter_ref letter_id="G"/>
<letter_ref letter_id="A"/>
<letter_ref letter_id="G"/>
<letter_ref letter_id="C"/>
</site>
<right_flank>GGAACATAAA</right_flank>
</contributing_site>
<contributing_site sequence_id="sequence_404" position="425" strand="minus" pvalue="2.81e-04" >
<left_flank>GTAT</left_flank>
<site>
<letter_ref letter_id="T"/>
<letter_ref letter_id="T"/>
<letter_ref letter_id="T"/>
<letter_ref letter_id="G"/>
<letter_ref letter_id="T"/>
<letter_ref letter_id="G"/>
<letter_ref letter_id="C"/>
<letter_ref letter_id="A"/>
<letter_ref letter_id="G"/>
<letter_ref letter_id="A"/>
</site>
<right_flank>TTGGGTGAGT</right_flank>
</contributing_site>
<contributing_site sequence_id="sequence_401" position="633" strand="minus" pvalue="2.81e-04" >
<left_flank>TTTGTAATTT</left_flank>
<site>
<letter_ref letter_id="T"/>
<letter_ref letter_id="T"/>
<letter_ref letter_id="G"/>
<letter_ref letter_id="G"/>
<letter_ref letter_id="T"/>
<letter_ref letter_id="C"/>
<letter_ref letter_id="G"/>
<letter_ref letter_id="A"/>
<letter_ref letter_id="C"/>
<letter_ref letter_id="C"/>
</site>
<right_flank>CTACAATATT</right_flank>
</contributing_site>
<contributing_site sequence_id="sequence_384" position="351" strand="minus" pvalue="2.81e-04" >
<left_flank>AACTCAATAA</left_flank>
<site>
<letter_ref letter_id="T"/>
<letter_ref letter_id="G"/>
<letter_ref letter_id="T"/>
<letter_ref letter_id="T"/>
<letter_ref letter_id="T"/>
<letter_ref letter_id="G"/>
<letter_ref letter_id="C"/>
<letter_ref letter_id="A"/>
<letter_ref letter_id="C"/>
<letter_ref letter_id="C"/>
</site>
<right_flank>ATTATGATAA</right_flank>
</contributing_site>
<contributing_site sequence_id="sequence_354" position="650" strand="minus" pvalue="2.81e-04" >
<left_flank>CATAAAGGTT</left_flank>
<site>
<letter_ref letter_id="G"/>
<letter_ref letter_id="T"/>
<letter_ref letter_id="G"/>
<letter_ref letter_id="G"/>
<letter_ref letter_id="G"/>
<letter_ref letter_id="T"/>
<letter_ref letter_id="G"/>
<letter_ref letter_id="A"/>
<letter_ref letter_id="C"/>
<letter_ref letter_id="C"/>
</site>
<right_flank>TGACTCAAGA</right_flank>
</contributing_site>
<contributing_site sequence_id="sequence_350" position="571" strand="plus" pvalue="2.81e-04" >
<left_flank>GTTTTCCATG</left_flank>
<site>
<letter_ref letter_id="G"/>
<letter_ref letter_id="G"/>
<letter_ref letter_id="T"/>
<letter_ref letter_id="T"/>
<letter_ref letter_id="T"/>
<letter_ref letter_id="C"/>
<letter_ref letter_id="C"/>
<letter_ref letter_id="A"/>
<letter_ref letter_id="C"/>
<letter_ref letter_id="C"/>
</site>
<right_flank>CAATTACGGG</right_flank>
</contributing_site>
<contributing_site sequence_id="sequence_342" position="151" strand="plus" pvalue="2.81e-04" >
<left_flank>CGCAGCGTGG</left_flank>
<site>
<letter_ref letter_id="T"/>
<letter_ref letter_id="G"/>
<letter_ref letter_id="G"/>
<letter_ref letter_id="G"/>
<letter_ref letter_id="T"/>
<letter_ref letter_id="C"/>
<letter_ref letter_id="C"/>
<letter_ref letter_id="C"/>
<letter_ref letter_id="A"/>
<letter_ref letter_id="C"/>
</site>
<right_flank>GACTCAGAAT</right_flank>
</contributing_site>
<contributing_site sequence_id="sequence_339" position="34" strand="minus" pvalue="2.81e-04" >
<left_flank>CGATGCGCTT</left_flank>
<site>
<letter_ref letter_id="T"/>
<letter_ref letter_id="T"/>
<letter_ref letter_id="T"/>
<letter_ref letter_id="G"/>
<letter_ref letter_id="G"/>
<letter_ref letter_id="C"/>
<letter_ref letter_id="G"/>
<letter_ref letter_id="A"/>
<letter_ref letter_id="A"/>
<letter_ref letter_id="A"/>
</site>
<right_flank>GAATTGACGC</right_flank>
</contributing_site>
<contributing_site sequence_id="sequence_328" position="123" strand="plus" pvalue="2.81e-04" >
<left_flank>GGGGTGTTTT</left_flank>
<site>
<letter_ref letter_id="G"/>
<letter_ref letter_id="T"/>
<letter_ref letter_id="T"/>
<letter_ref letter_id="G"/>
<letter_ref letter_id="G"/>
<letter_ref letter_id="T"/>
<letter_ref letter_id="G"/>
<letter_ref letter_id="C"/>
<letter_ref letter_id="C"/>
<letter_ref letter_id="C"/>
</site>
<right_flank>TAAATTCTAT</right_flank>
</contributing_site>
<contributing_site sequence_id="sequence_318" position="436" strand="minus" pvalue="2.81e-04" >
<left_flank>TGAAATTTCA</left_flank>
<site>
<letter_ref letter_id="G"/>
<letter_ref letter_id="T"/>
<letter_ref letter_id="T"/>
<letter_ref letter_id="T"/>
<letter_ref letter_id="C"/>
<letter_ref letter_id="G"/>
<letter_ref letter_id="C"/>
<letter_ref letter_id="C"/>
<letter_ref letter_id="A"/>
<letter_ref letter_id="C"/>
</site>
<right_flank>TTCCGCTGCA</right_flank>
</contributing_site>
<contributing_site sequence_id="sequence_315" position="696" strand="minus" pvalue="2.81e-04" >
<left_flank>TATTTTATCA</left_flank>
<site>
<letter_ref letter_id="T"/>
<letter_ref letter_id="T"/>
<letter_ref letter_id="T"/>
<letter_ref letter_id="G"/>
<letter_ref letter_id="G"/>
<letter_ref letter_id="T"/>
<letter_ref letter_id="G"/>
<letter_ref letter_id="A"/>
<letter_ref letter_id="C"/>
<letter_ref letter_id="C"/>
</site>
<right_flank>CTAGTATGTA</right_flank>
</contributing_site>
<contributing_site sequence_id="sequence_297" position="551" strand="minus" pvalue="2.81e-04" >
<left_flank>CAAAAGTGAT</left_flank>
<site>
<letter_ref letter_id="G"/>
<letter_ref letter_id="T"/>
<letter_ref letter_id="T"/>
<letter_ref letter_id="G"/>
<letter_ref letter_id="T"/>
<letter_ref letter_id="G"/>
<letter_ref letter_id="C"/>
<letter_ref letter_id="A"/>
<letter_ref letter_id="G"/>
<letter_ref letter_id="G"/>
</site>
<right_flank>AAAATAAAAT</right_flank>
</contributing_site>
<contributing_site sequence_id="sequence_274" position="210" strand="minus" pvalue="2.81e-04" >
<left_flank>TTGTAGGAGT</left_flank>
<site>
<letter_ref letter_id="G"/>
<letter_ref letter_id="G"/>
<letter_ref letter_id="G"/>
<letter_ref letter_id="T"/>
<letter_ref letter_id="T"/>
<letter_ref letter_id="G"/>
<letter_ref letter_id="C"/>
<letter_ref letter_id="A"/>
<letter_ref letter_id="C"/>
<letter_ref letter_id="C"/>
</site>
<right_flank>GGGATCACAA</right_flank>
</contributing_site>
<contributing_site sequence_id="sequence_265" position="87" strand="plus" pvalue="2.81e-04" >
<left_flank>CCTAAGCCTA</left_flank>
<site>
<letter_ref letter_id="T"/>
<letter_ref letter_id="T"/>
<letter_ref letter_id="T"/>
<letter_ref letter_id="G"/>
<letter_ref letter_id="T"/>
<letter_ref letter_id="C"/>
<letter_ref letter_id="G"/>
<letter_ref letter_id="C"/>
<letter_ref letter_id="C"/>
<letter_ref letter_id="C"/>
</site>
<right_flank>TAAACAAAAC</right_flank>
</contributing_site>
<contributing_site sequence_id="sequence_251" position="569" strand="plus" pvalue="2.81e-04" >
<left_flank>AGAGAGGTGC</left_flank>
<site>
<letter_ref letter_id="T"/>
<letter_ref letter_id="G"/>
<letter_ref letter_id="G"/>
<letter_ref letter_id="G"/>
<letter_ref letter_id="C"/>
<letter_ref letter_id="G"/>
<letter_ref letter_id="C"/>
<letter_ref letter_id="A"/>
<letter_ref letter_id="G"/>
<letter_ref letter_id="C"/>
</site>
<right_flank>TGAA</right_flank>
</contributing_site>
<contributing_site sequence_id="sequence_250" position="1014" strand="plus" pvalue="2.81e-04" >
<left_flank>GTGAAATGGT</left_flank>
<site>
<letter_ref letter_id="G"/>
<letter_ref letter_id="T"/>
<letter_ref letter_id="G"/>
<letter_ref letter_id="G"/>
<letter_ref letter_id="G"/>
<letter_ref letter_id="A"/>
<letter_ref letter_id="G"/>
<letter_ref letter_id="A"/>
<letter_ref letter_id="C"/>
<letter_ref letter_id="C"/>
</site>
<right_flank>TTACTTTTGT</right_flank>
</contributing_site>
<contributing_site sequence_id="sequence_227" position="302" strand="minus" pvalue="2.81e-04" >
<left_flank>TAATGTTGTT</left_flank>
<site>
<letter_ref letter_id="T"/>
<letter_ref letter_id="T"/>
<letter_ref letter_id="T"/>
<letter_ref letter_id="G"/>
<letter_ref letter_id="G"/>
<letter_ref letter_id="G"/>
<letter_ref letter_id="G"/>
<letter_ref letter_id="C"/>
<letter_ref letter_id="C"/>
<letter_ref letter_id="A"/>
</site>
<right_flank>TTCAGTTTTG</right_flank>
</contributing_site>
<contributing_site sequence_id="sequence_224" position="745" strand="minus" pvalue="2.81e-04" >
<left_flank>TTGTGTTTCA</left_flank>
<site>
<letter_ref letter_id="T"/>
<letter_ref letter_id="G"/>
<letter_ref letter_id="T"/>
<letter_ref letter_id="T"/>
<letter_ref letter_id="T"/>
<letter_ref letter_id="G"/>
<letter_ref letter_id="C"/>
<letter_ref letter_id="A"/>
<letter_ref letter_id="A"/>
<letter_ref letter_id="C"/>
</site>
<right_flank>TGTATGCAAT</right_flank>
</contributing_site>
<contributing_site sequence_id="sequence_203" position="96" strand="plus" pvalue="2.81e-04" >
<left_flank>CCCACCCCTA</left_flank>
<site>
<letter_ref letter_id="G"/>
<letter_ref letter_id="G"/>
<letter_ref letter_id="T"/>
<letter_ref letter_id="G"/>
<letter_ref letter_id="T"/>
<letter_ref letter_id="G"/>
<letter_ref letter_id="G"/>
<letter_ref letter_id="C"/>
<letter_ref letter_id="G"/>
<letter_ref letter_id="C"/>
</site>
<right_flank>TCGAATCTGA</right_flank>
</contributing_site>
<contributing_site sequence_id="sequence_133" position="441" strand="minus" pvalue="2.81e-04" >
<left_flank>GAATGGCTTT</left_flank>
<site>
<letter_ref letter_id="G"/>
<letter_ref letter_id="G"/>
<letter_ref letter_id="T"/>
<letter_ref letter_id="T"/>
<letter_ref letter_id="T"/>
<letter_ref letter_id="C"/>
<letter_ref letter_id="C"/>
<letter_ref letter_id="A"/>
<letter_ref letter_id="A"/>
<letter_ref letter_id="C"/>
</site>
<right_flank>AGGGAAGCAA</right_flank>
</contributing_site>
<contributing_site sequence_id="sequence_122" position="2103" strand="minus" pvalue="2.81e-04" >
<left_flank>AGAACTGATA</left_flank>
<site>
<letter_ref letter_id="G"/>
<letter_ref letter_id="G"/>
<letter_ref letter_id="T"/>
<letter_ref letter_id="T"/>
<letter_ref letter_id="T"/>
<letter_ref letter_id="C"/>
<letter_ref letter_id="C"/>
<letter_ref letter_id="A"/>
<letter_ref letter_id="C"/>
<letter_ref letter_id="C"/>
</site>
<right_flank>TGAACACTGT</right_flank>
</contributing_site>
<contributing_site sequence_id="sequence_96" position="351" strand="plus" pvalue="2.81e-04" >
<left_flank>GCTGACCCTT</left_flank>
<site>
<letter_ref letter_id="G"/>
<letter_ref letter_id="G"/>
<letter_ref letter_id="G"/>
<letter_ref letter_id="G"/>
<letter_ref letter_id="G"/>
<letter_ref letter_id="C"/>
<letter_ref letter_id="C"/>
<letter_ref letter_id="A"/>
<letter_ref letter_id="A"/>
<letter_ref letter_id="G"/>
</site>
<right_flank>ACAGAGCTTT</right_flank>
</contributing_site>
<contributing_site sequence_id="sequence_88" position="592" strand="plus" pvalue="2.81e-04" >
<left_flank>TAACCTACAA</left_flank>
<site>
<letter_ref letter_id="T"/>
<letter_ref letter_id="G"/>
<letter_ref letter_id="G"/>
<letter_ref letter_id="G"/>
<letter_ref letter_id="G"/>
<letter_ref letter_id="G"/>
<letter_ref letter_id="C"/>
<letter_ref letter_id="A"/>
<letter_ref letter_id="A"/>
<letter_ref letter_id="G"/>
</site>
<right_flank>ATGCTGTCTT</right_flank>
</contributing_site>
<contributing_site sequence_id="sequence_65" position="128" strand="minus" pvalue="2.81e-04" >
<left_flank>AGGTTATTTT</left_flank>
<site>
<letter_ref letter_id="T"/>
<letter_ref letter_id="T"/>
<letter_ref letter_id="T"/>
<letter_ref letter_id="G"/>
<letter_ref letter_id="G"/>
<letter_ref letter_id="C"/>
<letter_ref letter_id="G"/>
<letter_ref letter_id="A"/>
<letter_ref letter_id="A"/>
<letter_ref letter_id="A"/>
</site>
<right_flank>TTGGGTGCTG</right_flank>
</contributing_site>
<contributing_site sequence_id="sequence_14" position="409" strand="plus" pvalue="2.81e-04" >
<left_flank>ACAATGGGAA</left_flank>
<site>
<letter_ref letter_id="T"/>
<letter_ref letter_id="T"/>
<letter_ref letter_id="G"/>
<letter_ref letter_id="G"/>
<letter_ref letter_id="G"/>
<letter_ref letter_id="G"/>
<letter_ref letter_id="G"/>
<letter_ref letter_id="A"/>
<letter_ref letter_id="A"/>
<letter_ref letter_id="A"/>
</site>
<right_flank>GGGGGCAGGA</right_flank>
</contributing_site>
<contributing_site sequence_id="sequence_12" position="455" strand="plus" pvalue="2.81e-04" >
<left_flank>AAAAAAATGT</left_flank>
<site>
<letter_ref letter_id="G"/>
<letter_ref letter_id="T"/>
<letter_ref letter_id="G"/>
<letter_ref letter_id="G"/>
<letter_ref letter_id="G"/>
<letter_ref letter_id="C"/>
<letter_ref letter_id="G"/>
<letter_ref letter_id="A"/>
<letter_ref letter_id="C"/>
<letter_ref letter_id="A"/>
</site>
<right_flank>TTTCTGTAGC</right_flank>
</contributing_site>
<contributing_site sequence_id="sequence_645" position="228" strand="plus" pvalue="3.63e-04" >
<left_flank>CCTCGTTATA</left_flank>
<site>
<letter_ref letter_id="T"/>
<letter_ref letter_id="G"/>
<letter_ref letter_id="T"/>
<letter_ref letter_id="G"/>
<letter_ref letter_id="T"/>
<letter_ref letter_id="G"/>
<letter_ref letter_id="C"/>
<letter_ref letter_id="A"/>
<letter_ref letter_id="C"/>
<letter_ref letter_id="G"/>
</site>
<right_flank>CGCACGCGTG</right_flank>
</contributing_site>
<contributing_site sequence_id="sequence_628" position="403" strand="minus" pvalue="3.63e-04" >
<left_flank>TTTTATGAAC</left_flank>
<site>
<letter_ref letter_id="T"/>
<letter_ref letter_id="T"/>
<letter_ref letter_id="T"/>
<letter_ref letter_id="G"/>
<letter_ref letter_id="T"/>
<letter_ref letter_id="G"/>
<letter_ref letter_id="G"/>
<letter_ref letter_id="A"/>
<letter_ref letter_id="A"/>
<letter_ref letter_id="A"/>
</site>
<right_flank>TTGCTTGCTG</right_flank>
</contributing_site>
<contributing_site sequence_id="sequence_615" position="54" strand="minus" pvalue="3.63e-04" >
<left_flank>CAAAATGAAA</left_flank>
<site>
<letter_ref letter_id="G"/>
<letter_ref letter_id="T"/>
<letter_ref letter_id="T"/>
<letter_ref letter_id="G"/>
<letter_ref letter_id="T"/>
<letter_ref letter_id="A"/>
<letter_ref letter_id="G"/>
<letter_ref letter_id="A"/>
<letter_ref letter_id="A"/>
<letter_ref letter_id="C"/>
</site>
<right_flank>TTCAAAAGTT</right_flank>
</contributing_site>
<contributing_site sequence_id="sequence_612" position="12" strand="minus" pvalue="3.63e-04" >
<left_flank>AGGGTTCATA</left_flank>
<site>
<letter_ref letter_id="G"/>
<letter_ref letter_id="T"/>
<letter_ref letter_id="T"/>
<letter_ref letter_id="T"/>
<letter_ref letter_id="G"/>
<letter_ref letter_id="A"/>
<letter_ref letter_id="C"/>
<letter_ref letter_id="A"/>
<letter_ref letter_id="A"/>
<letter_ref letter_id="C"/>
</site>
<right_flank>AAACATGTAA</right_flank>
</contributing_site>
<contributing_site sequence_id="sequence_609" position="317" strand="minus" pvalue="3.63e-04" >
<left_flank>ATACCACATG</left_flank>
<site>
<letter_ref letter_id="T"/>
<letter_ref letter_id="T"/>
<letter_ref letter_id="T"/>
<letter_ref letter_id="C"/>
<letter_ref letter_id="T"/>
<letter_ref letter_id="G"/>
<letter_ref letter_id="C"/>
<letter_ref letter_id="A"/>
<letter_ref letter_id="A"/>
<letter_ref letter_id="C"/>
</site>
<right_flank>CGCAATCAGC</right_flank>
</contributing_site>
<contributing_site sequence_id="sequence_594" position="535" strand="minus" pvalue="3.63e-04" >
<left_flank>TTTACTGTCT</left_flank>
<site>
<letter_ref letter_id="G"/>
<letter_ref letter_id="T"/>
<letter_ref letter_id="T"/>
<letter_ref letter_id="T"/>
<letter_ref letter_id="T"/>
<letter_ref letter_id="C"/>
<letter_ref letter_id="C"/>
<letter_ref letter_id="C"/>
<letter_ref letter_id="A"/>
<letter_ref letter_id="C"/>
</site>
<right_flank>TTGTTCTAGA</right_flank>
</contributing_site>
<contributing_site sequence_id="sequence_594" position="167" strand="plus" pvalue="3.63e-04" >
<left_flank>TATGTTTTGA</left_flank>
<site>
<letter_ref letter_id="T"/>
<letter_ref letter_id="G"/>
<letter_ref letter_id="G"/>
<letter_ref letter_id="G"/>
<letter_ref letter_id="T"/>
<letter_ref letter_id="G"/>
<letter_ref letter_id="C"/>
<letter_ref letter_id="A"/>
<letter_ref letter_id="A"/>
<letter_ref letter_id="A"/>
</site>
<right_flank>AATCACAGCT</right_flank>
</contributing_site>
<contributing_site sequence_id="sequence_593" position="398" strand="minus" pvalue="3.63e-04" >
<left_flank>TGAAAAACTG</left_flank>
<site>
<letter_ref letter_id="T"/>
<letter_ref letter_id="T"/>
<letter_ref letter_id="T"/>
<letter_ref letter_id="G"/>
<letter_ref letter_id="T"/>
<letter_ref letter_id="C"/>
<letter_ref letter_id="G"/>
<letter_ref letter_id="A"/>
<letter_ref letter_id="G"/>
<letter_ref letter_id="C"/>
</site>
<right_flank>GTCAATTCGT</right_flank>
</contributing_site>
<contributing_site sequence_id="sequence_589" position="350" strand="minus" pvalue="3.63e-04" >
<left_flank>CTTAGGCAAA</left_flank>
<site>
<letter_ref letter_id="G"/>
<letter_ref letter_id="T"/>
<letter_ref letter_id="G"/>
<letter_ref letter_id="T"/>
<letter_ref letter_id="G"/>
<letter_ref letter_id="G"/>
<letter_ref letter_id="C"/>
<letter_ref letter_id="A"/>
<letter_ref letter_id="C"/>
<letter_ref letter_id="A"/>
</site>
<right_flank>TTTAGCCACA</right_flank>
</contributing_site>
<contributing_site sequence_id="sequence_570" position="594" strand="plus" pvalue="3.63e-04" >
<left_flank>GGCAATGATA</left_flank>
<site>
<letter_ref letter_id="T"/>
<letter_ref letter_id="T"/>
<letter_ref letter_id="T"/>
<letter_ref letter_id="G"/>
<letter_ref letter_id="C"/>
<letter_ref letter_id="T"/>
<letter_ref letter_id="C"/>
<letter_ref letter_id="A"/>
<letter_ref letter_id="C"/>
<letter_ref letter_id="C"/>
</site>
<right_flank>ACTTCCTGCG</right_flank>
</contributing_site>
<contributing_site sequence_id="sequence_554" position="270" strand="minus" pvalue="3.63e-04" >
<left_flank>TTTGCACAAT</left_flank>
<site>
<letter_ref letter_id="T"/>
<letter_ref letter_id="T"/>
<letter_ref letter_id="T"/>
<letter_ref letter_id="G"/>
<letter_ref letter_id="G"/>
<letter_ref letter_id="G"/>
<letter_ref letter_id="A"/>
<letter_ref letter_id="C"/>
<letter_ref letter_id="C"/>
<letter_ref letter_id="C"/>
</site>
<right_flank>TGTAGCGGCA</right_flank>
</contributing_site>
<contributing_site sequence_id="sequence_546" position="5" strand="plus" pvalue="3.63e-04" >
<left_flank>GGCGA</left_flank>
<site>
<letter_ref letter_id="G"/>
<letter_ref letter_id="T"/>
<letter_ref letter_id="T"/>
<letter_ref letter_id="T"/>
<letter_ref letter_id="G"/>
<letter_ref letter_id="C"/>
<letter_ref letter_id="C"/>
<letter_ref letter_id="C"/>
<letter_ref letter_id="G"/>
<letter_ref letter_id="C"/>
</site>
<right_flank>CTTGAAGAAT</right_flank>
</contributing_site>
<contributing_site sequence_id="sequence_545" position="137" strand="minus" pvalue="3.63e-04" >
<left_flank>TTTTTCTTGC</left_flank>
<site>
<letter_ref letter_id="T"/>
<letter_ref letter_id="T"/>
<letter_ref letter_id="T"/>
<letter_ref letter_id="G"/>
<letter_ref letter_id="C"/>
<letter_ref letter_id="G"/>
<letter_ref letter_id="C"/>
<letter_ref letter_id="A"/>
<letter_ref letter_id="A"/>
<letter_ref letter_id="G"/>
</site>
<right_flank>GACTAAGAAA</right_flank>
</contributing_site>
<contributing_site sequence_id="sequence_543" position="407" strand="plus" pvalue="3.63e-04" >
<left_flank>TGGTATTTGT</left_flank>
<site>
<letter_ref letter_id="G"/>
<letter_ref letter_id="G"/>
<letter_ref letter_id="T"/>
<letter_ref letter_id="G"/>
<letter_ref letter_id="G"/>
<letter_ref letter_id="T"/>
<letter_ref letter_id="C"/>
<letter_ref letter_id="A"/>
<letter_ref letter_id="A"/>
<letter_ref letter_id="A"/>
</site>
<right_flank>GTTTCTCAAG</right_flank>
</contributing_site>
<contributing_site sequence_id="sequence_542" position="104" strand="plus" pvalue="3.63e-04" >
<left_flank>AAGCGGAAAT</left_flank>
<site>
<letter_ref letter_id="G"/>
<letter_ref letter_id="T"/>
<letter_ref letter_id="T"/>
<letter_ref letter_id="G"/>
<letter_ref letter_id="C"/>
<letter_ref letter_id="T"/>
<letter_ref letter_id="C"/>
<letter_ref letter_id="C"/>
<letter_ref letter_id="C"/>
<letter_ref letter_id="C"/>
</site>
<right_flank>TTTCTCCCTT</right_flank>
</contributing_site>
<contributing_site sequence_id="sequence_533" position="377" strand="minus" pvalue="3.63e-04" >
<left_flank>TCTCTCTACA</left_flank>
<site>
<letter_ref letter_id="T"/>
<letter_ref letter_id="T"/>
<letter_ref letter_id="T"/>
<letter_ref letter_id="G"/>
<letter_ref letter_id="G"/>
<letter_ref letter_id="C"/>
<letter_ref letter_id="A"/>
<letter_ref letter_id="A"/>
<letter_ref letter_id="C"/>
<letter_ref letter_id="C"/>
</site>
<right_flank>ATTTAACAAC</right_flank>
</contributing_site>
<contributing_site sequence_id="sequence_529" position="316" strand="plus" pvalue="3.63e-04" >
<left_flank>TAAATAAATC</left_flank>
<site>
<letter_ref letter_id="T"/>
<letter_ref letter_id="T"/>
<letter_ref letter_id="T"/>
<letter_ref letter_id="G"/>
<letter_ref letter_id="T"/>
<letter_ref letter_id="C"/>
<letter_ref letter_id="G"/>
<letter_ref letter_id="A"/>
<letter_ref letter_id="G"/>
<letter_ref letter_id="C"/>
</site>
<right_flank>GCCGCACTCG</right_flank>
</contributing_site>
<contributing_site sequence_id="sequence_529" position="47" strand="plus" pvalue="3.63e-04" >
<left_flank>TTTGTCGTTC</left_flank>
<site>
<letter_ref letter_id="T"/>
<letter_ref letter_id="T"/>
<letter_ref letter_id="T"/>
<letter_ref letter_id="G"/>
<letter_ref letter_id="C"/>
<letter_ref letter_id="G"/>
<letter_ref letter_id="C"/>
<letter_ref letter_id="A"/>
<letter_ref letter_id="C"/>
<letter_ref letter_id="G"/>
</site>
<right_flank>TATTTGCACC</right_flank>
</contributing_site>
<contributing_site sequence_id="sequence_522" position="618" strand="minus" pvalue="3.63e-04" >
<left_flank>AATGATGCCT</left_flank>
<site>
<letter_ref letter_id="T"/>
<letter_ref letter_id="T"/>
<letter_ref letter_id="T"/>
<letter_ref letter_id="T"/>
<letter_ref letter_id="G"/>
<letter_ref letter_id="G"/>
<letter_ref letter_id="C"/>
<letter_ref letter_id="A"/>
<letter_ref letter_id="C"/>
<letter_ref letter_id="A"/>
</site>
<right_flank>GATTTATTGA</right_flank>
</contributing_site>
<contributing_site sequence_id="sequence_517" position="140" strand="plus" pvalue="3.63e-04" >
<left_flank>CGGCCATCAC</left_flank>
<site>
<letter_ref letter_id="G"/>
<letter_ref letter_id="T"/>
<letter_ref letter_id="T"/>
<letter_ref letter_id="T"/>
<letter_ref letter_id="G"/>
<letter_ref letter_id="C"/>
<letter_ref letter_id="C"/>
<letter_ref letter_id="C"/>
<letter_ref letter_id="G"/>
<letter_ref letter_id="C"/>
</site>
<right_flank>TCATCCTCAT</right_flank>
</contributing_site>
<contributing_site sequence_id="sequence_516" position="248" strand="minus" pvalue="3.63e-04" >
<left_flank>GTGGCTGCTT</left_flank>
<site>
<letter_ref letter_id="T"/>
<letter_ref letter_id="T"/>
<letter_ref letter_id="T"/>
<letter_ref letter_id="T"/>
<letter_ref letter_id="T"/>
<letter_ref letter_id="G"/>
<letter_ref letter_id="C"/>
<letter_ref letter_id="C"/>
<letter_ref letter_id="A"/>
<letter_ref letter_id="C"/>
</site>
<right_flank>GTTAATAGAA</right_flank>
</contributing_site>
<contributing_site sequence_id="sequence_508" position="178" strand="minus" pvalue="3.63e-04" >
<left_flank>TCTCTCTACA</left_flank>
<site>
<letter_ref letter_id="T"/>
<letter_ref letter_id="T"/>
<letter_ref letter_id="T"/>
<letter_ref letter_id="G"/>
<letter_ref letter_id="G"/>
<letter_ref letter_id="C"/>
<letter_ref letter_id="A"/>
<letter_ref letter_id="A"/>
<letter_ref letter_id="C"/>
<letter_ref letter_id="C"/>
</site>
<right_flank>ATTTAACAAC</right_flank>
</contributing_site>
<contributing_site sequence_id="sequence_507" position="88" strand="minus" pvalue="3.63e-04" >
<left_flank>CCATGTGGTT</left_flank>
<site>
<letter_ref letter_id="T"/>
<letter_ref letter_id="T"/>
<letter_ref letter_id="T"/>
<letter_ref letter_id="G"/>
<letter_ref letter_id="G"/>
<letter_ref letter_id="G"/>
<letter_ref letter_id="A"/>
<letter_ref letter_id="C"/>
<letter_ref letter_id="C"/>
<letter_ref letter_id="C"/>
</site>
<right_flank>ACTGGCGTTG</right_flank>
</contributing_site>
<contributing_site sequence_id="sequence_500" position="274" strand="plus" pvalue="3.63e-04" >
<left_flank>TTTATGTAGC</left_flank>
<site>
<letter_ref letter_id="T"/>
<letter_ref letter_id="T"/>
<letter_ref letter_id="G"/>
<letter_ref letter_id="G"/>
<letter_ref letter_id="T"/>
<letter_ref letter_id="G"/>
<letter_ref letter_id="G"/>
<letter_ref letter_id="A"/>
<letter_ref letter_id="G"/>
<letter_ref letter_id="C"/>
</site>
<right_flank>TGGTTATGAT</right_flank>
</contributing_site>
<contributing_site sequence_id="sequence_456" position="171" strand="plus" pvalue="3.63e-04" >
<left_flank>AGTTGTTTGT</left_flank>
<site>
<letter_ref letter_id="T"/>
<letter_ref letter_id="T"/>
<letter_ref letter_id="G"/>
<letter_ref letter_id="T"/>
<letter_ref letter_id="T"/>
<letter_ref letter_id="G"/>
<letter_ref letter_id="C"/>
<letter_ref letter_id="A"/>
<letter_ref letter_id="A"/>
<letter_ref letter_id="C"/>
</site>
<right_flank>TGTAATCTAT</right_flank>
</contributing_site>
<contributing_site sequence_id="sequence_453" position="253" strand="minus" pvalue="3.63e-04" >
<left_flank>TCTCTCTACA</left_flank>
<site>
<letter_ref letter_id="T"/>
<letter_ref letter_id="T"/>
<letter_ref letter_id="T"/>
<letter_ref letter_id="G"/>
<letter_ref letter_id="G"/>
<letter_ref letter_id="C"/>
<letter_ref letter_id="A"/>
<letter_ref letter_id="A"/>
<letter_ref letter_id="C"/>
<letter_ref letter_id="C"/>
</site>
<right_flank>ATTTAACAAC</right_flank>
</contributing_site>
<contributing_site sequence_id="sequence_448" position="60" strand="minus" pvalue="3.63e-04" >
<left_flank>TAAAAAAATT</left_flank>
<site>
<letter_ref letter_id="G"/>
<letter_ref letter_id="T"/>
<letter_ref letter_id="T"/>
<letter_ref letter_id="G"/>
<letter_ref letter_id="T"/>
<letter_ref letter_id="C"/>
<letter_ref letter_id="G"/>
<letter_ref letter_id="A"/>
<letter_ref letter_id="C"/>
<letter_ref letter_id="A"/>
</site>
<right_flank>CTATCCGTGT</right_flank>
</contributing_site>
<contributing_site sequence_id="sequence_444" position="220" strand="minus" pvalue="3.63e-04" >
<left_flank>GCACGCGTGC</left_flank>
<site>
<letter_ref letter_id="T"/>
<letter_ref letter_id="G"/>
<letter_ref letter_id="T"/>
<letter_ref letter_id="G"/>
<letter_ref letter_id="T"/>
<letter_ref letter_id="G"/>
<letter_ref letter_id="C"/>
<letter_ref letter_id="A"/>
<letter_ref letter_id="A"/>
<letter_ref letter_id="G"/>
</site>
<right_flank>CAAGCAGCAT</right_flank>
</contributing_site>
<contributing_site sequence_id="sequence_442" position="375" strand="plus" pvalue="3.63e-04" >
<left_flank>CTTGCAACGT</left_flank>
<site>
<letter_ref letter_id="G"/>
<letter_ref letter_id="T"/>
<letter_ref letter_id="T"/>
<letter_ref letter_id="T"/>
<letter_ref letter_id="G"/>
<letter_ref letter_id="A"/>
<letter_ref letter_id="C"/>
<letter_ref letter_id="A"/>
<letter_ref letter_id="C"/>
<letter_ref letter_id="C"/>
</site>
<right_flank>AGGACCTAAA</right_flank>
</contributing_site>
<contributing_site sequence_id="sequence_441" position="359" strand="plus" pvalue="3.63e-04" >
<left_flank>TGTTCCTAGT</left_flank>
<site>
<letter_ref letter_id="G"/>
<letter_ref letter_id="T"/>
<letter_ref letter_id="G"/>
<letter_ref letter_id="G"/>
<letter_ref letter_id="T"/>
<letter_ref letter_id="G"/>
<letter_ref letter_id="G"/>
<letter_ref letter_id="A"/>
<letter_ref letter_id="A"/>
<letter_ref letter_id="A"/>
</site>
<right_flank>GCTCTTTAAG</right_flank>
</contributing_site>
<contributing_site sequence_id="sequence_440" position="331" strand="minus" pvalue="3.63e-04" >
<left_flank>CCTAAGTCTA</left_flank>
<site>
<letter_ref letter_id="G"/>
<letter_ref letter_id="T"/>
<letter_ref letter_id="T"/>
<letter_ref letter_id="T"/>
<letter_ref letter_id="G"/>
<letter_ref letter_id="A"/>
<letter_ref letter_id="C"/>
<letter_ref letter_id="A"/>
<letter_ref letter_id="A"/>
<letter_ref letter_id="C"/>
</site>
<right_flank>TCTATTTTTC</right_flank>
</contributing_site>
<contributing_site sequence_id="sequence_437" position="1109" strand="plus" pvalue="3.63e-04" >
<left_flank>ACCGGTGTAT</left_flank>
<site>
<letter_ref letter_id="T"/>
<letter_ref letter_id="T"/>
<letter_ref letter_id="T"/>
<letter_ref letter_id="C"/>
<letter_ref letter_id="T"/>
<letter_ref letter_id="G"/>
<letter_ref letter_id="C"/>
<letter_ref letter_id="A"/>
<letter_ref letter_id="C"/>
<letter_ref letter_id="C"/>
</site>
<right_flank>AAACTTTTAT</right_flank>
</contributing_site>
<contributing_site sequence_id="sequence_431" position="434" strand="minus" pvalue="3.63e-04" >
<left_flank>ATAATAATGA</left_flank>
<site>
<letter_ref letter_id="T"/>
<letter_ref letter_id="G"/>
<letter_ref letter_id="T"/>
<letter_ref letter_id="G"/>
<letter_ref letter_id="T"/>
<letter_ref letter_id="G"/>
<letter_ref letter_id="C"/>
<letter_ref letter_id="C"/>
<letter_ref letter_id="A"/>
<letter_ref letter_id="A"/>
</site>
<right_flank>GCTCTATTAT</right_flank>
</contributing_site>
<contributing_site sequence_id="sequence_418" position="224" strand="minus" pvalue="3.63e-04" >
<left_flank>TTTCTAATTT</left_flank>
<site>
<letter_ref letter_id="T"/>
<letter_ref letter_id="G"/>
<letter_ref letter_id="T"/>
<letter_ref letter_id="G"/>
<letter_ref letter_id="G"/>
<letter_ref letter_id="T"/>
<letter_ref letter_id="C"/>
<letter_ref letter_id="A"/>
<letter_ref letter_id="G"/>
<letter_ref letter_id="C"/>
</site>
<right_flank>TCCACCCATG</right_flank>
</contributing_site>
<contributing_site sequence_id="sequence_411" position="357" strand="plus" pvalue="3.63e-04" >
<left_flank>GTCCATTAAC</left_flank>
<site>
<letter_ref letter_id="T"/>
<letter_ref letter_id="G"/>
<letter_ref letter_id="T"/>
<letter_ref letter_id="G"/>
<letter_ref letter_id="T"/>
<letter_ref letter_id="A"/>
<letter_ref letter_id="C"/>
<letter_ref letter_id="A"/>
<letter_ref letter_id="C"/>
<letter_ref letter_id="C"/>
</site>
<right_flank>AAGAAGTATT</right_flank>
</contributing_site>
<contributing_site sequence_id="sequence_402" position="628" strand="minus" pvalue="3.63e-04" >
<left_flank>CAAGTGCTCA</left_flank>
<site>
<letter_ref letter_id="G"/>
<letter_ref letter_id="T"/>
<letter_ref letter_id="G"/>
<letter_ref letter_id="C"/>
<letter_ref letter_id="T"/>
<letter_ref letter_id="G"/>
<letter_ref letter_id="C"/>
<letter_ref letter_id="A"/>
<letter_ref letter_id="C"/>
<letter_ref letter_id="C"/>
</site>
<right_flank>GCCGTTGCTG</right_flank>
</contributing_site>
<contributing_site sequence_id="sequence_398" position="636" strand="plus" pvalue="3.63e-04" >
<left_flank>TGATTTATTT</left_flank>
<site>
<letter_ref letter_id="T"/>
<letter_ref letter_id="T"/>
<letter_ref letter_id="G"/>
<letter_ref letter_id="G"/>
<letter_ref letter_id="T"/>
<letter_ref letter_id="G"/>
<letter_ref letter_id="G"/>
<letter_ref letter_id="A"/>
<letter_ref letter_id="G"/>
<letter_ref letter_id="C"/>
</site>
<right_flank>ATTTGGTTAG</right_flank>
</contributing_site>
<contributing_site sequence_id="sequence_396" position="450" strand="plus" pvalue="3.63e-04" >
<left_flank>CAAAATAAAA</left_flank>
<site>
<letter_ref letter_id="G"/>
<letter_ref letter_id="T"/>
<letter_ref letter_id="T"/>
<letter_ref letter_id="G"/>
<letter_ref letter_id="T"/>
<letter_ref letter_id="A"/>
<letter_ref letter_id="G"/>
<letter_ref letter_id="A"/>
<letter_ref letter_id="A"/>
<letter_ref letter_id="C"/>
</site>
<right_flank>TTCAAAAGTT</right_flank>
</contributing_site>
<contributing_site sequence_id="sequence_387" position="157" strand="plus" pvalue="3.63e-04" >
<left_flank>AGAAGTTATG</left_flank>
<site>
<letter_ref letter_id="T"/>
<letter_ref letter_id="G"/>
<letter_ref letter_id="G"/>
<letter_ref letter_id="G"/>
<letter_ref letter_id="T"/>
<letter_ref letter_id="G"/>
<letter_ref letter_id="C"/>
<letter_ref letter_id="A"/>
<letter_ref letter_id="A"/>
<letter_ref letter_id="A"/>
</site>
<right_flank>TTCTTCTAAA</right_flank>
</contributing_site>
<contributing_site sequence_id="sequence_369" position="739" strand="plus" pvalue="3.63e-04" >
<left_flank>TCTCTCTACA</left_flank>
<site>
<letter_ref letter_id="T"/>
<letter_ref letter_id="T"/>
<letter_ref letter_id="T"/>
<letter_ref letter_id="G"/>
<letter_ref letter_id="G"/>
<letter_ref letter_id="C"/>
<letter_ref letter_id="A"/>
<letter_ref letter_id="A"/>
<letter_ref letter_id="C"/>
<letter_ref letter_id="C"/>
</site>
<right_flank>ATTTAACAAC</right_flank>
</contributing_site>
<contributing_site sequence_id="sequence_366" position="399" strand="plus" pvalue="3.63e-04" >
<left_flank>ACCAGTTTGA</left_flank>
<site>
<letter_ref letter_id="T"/>
<letter_ref letter_id="T"/>
<letter_ref letter_id="G"/>
<letter_ref letter_id="G"/>
<letter_ref letter_id="G"/>
<letter_ref letter_id="A"/>
<letter_ref letter_id="C"/>
<letter_ref letter_id="C"/>
<letter_ref letter_id="A"/>
<letter_ref letter_id="C"/>
</site>
<right_flank>TTTTTTACTT</right_flank>
</contributing_site>
<contributing_site sequence_id="sequence_355" position="426" strand="plus" pvalue="3.63e-04" >
<left_flank>TGTGTCGTCG</left_flank>
<site>
<letter_ref letter_id="T"/>
<letter_ref letter_id="T"/>
<letter_ref letter_id="T"/>
<letter_ref letter_id="G"/>
<letter_ref letter_id="T"/>
<letter_ref letter_id="C"/>
<letter_ref letter_id="G"/>
<letter_ref letter_id="A"/>
<letter_ref letter_id="G"/>
<letter_ref letter_id="C"/>
</site>
<right_flank>TACTTCACTC</right_flank>
</contributing_site>
<contributing_site sequence_id="sequence_354" position="449" strand="minus" pvalue="3.63e-04" >
<left_flank>TGTAGTTATA</left_flank>
<site>
<letter_ref letter_id="T"/>
<letter_ref letter_id="T"/>
<letter_ref letter_id="T"/>
<letter_ref letter_id="G"/>
<letter_ref letter_id="T"/>
<letter_ref letter_id="G"/>
<letter_ref letter_id="G"/>
<letter_ref letter_id="A"/>
<letter_ref letter_id="A"/>
<letter_ref letter_id="A"/>
</site>
<right_flank>CTACTTCAAG</right_flank>
</contributing_site>
<contributing_site sequence_id="sequence_335" position="63" strand="plus" pvalue="3.63e-04" >
<left_flank>CCAAGCTTTC</left_flank>
<site>
<letter_ref letter_id="T"/>
<letter_ref letter_id="G"/>
<letter_ref letter_id="G"/>
<letter_ref letter_id="G"/>
<letter_ref letter_id="T"/>
<letter_ref letter_id="G"/>
<letter_ref letter_id="C"/>
<letter_ref letter_id="A"/>
<letter_ref letter_id="A"/>
<letter_ref letter_id="A"/>
</site>
<right_flank>TATCTTGCTC</right_flank>
</contributing_site>
<contributing_site sequence_id="sequence_320" position="717" strand="plus" pvalue="3.63e-04" >
<left_flank>CTTCCATAGT</left_flank>
<site>
<letter_ref letter_id="T"/>
<letter_ref letter_id="T"/>
<letter_ref letter_id="T"/>
<letter_ref letter_id="T"/>
<letter_ref letter_id="G"/>
<letter_ref letter_id="G"/>
<letter_ref letter_id="C"/>
<letter_ref letter_id="A"/>
<letter_ref letter_id="C"/>
<letter_ref letter_id="A"/>
</site>
<right_flank>TCACTTGGTA</right_flank>
</contributing_site>
<contributing_site sequence_id="sequence_318" position="825" strand="plus" pvalue="3.63e-04" >
<left_flank>CATCATATGT</left_flank>
<site>
<letter_ref letter_id="G"/>
<letter_ref letter_id="T"/>
<letter_ref letter_id="T"/>
<letter_ref letter_id="T"/>
<letter_ref letter_id="G"/>
<letter_ref letter_id="G"/>
<letter_ref letter_id="C"/>
<letter_ref letter_id="A"/>
<letter_ref letter_id="C"/>
<letter_ref letter_id="G"/>
</site>
<right_flank>GTACTGTTTC</right_flank>
</contributing_site>
<contributing_site sequence_id="sequence_314" position="107" strand="minus" pvalue="3.63e-04" >
<left_flank>TTCGTGTACA</left_flank>
<site>
<letter_ref letter_id="G"/>
<letter_ref letter_id="T"/>
<letter_ref letter_id="T"/>
<letter_ref letter_id="G"/>
<letter_ref letter_id="T"/>
<letter_ref letter_id="C"/>
<letter_ref letter_id="G"/>
<letter_ref letter_id="A"/>
<letter_ref letter_id="C"/>
<letter_ref letter_id="A"/>
</site>
<right_flank>TATTTGCTTA</right_flank>
</contributing_site>
<contributing_site sequence_id="sequence_303" position="283" strand="plus" pvalue="3.63e-04" >
<left_flank>AAGCATCAAA</left_flank>
<site>
<letter_ref letter_id="T"/>
<letter_ref letter_id="T"/>
<letter_ref letter_id="T"/>
<letter_ref letter_id="G"/>
<letter_ref letter_id="T"/>
<letter_ref letter_id="C"/>
<letter_ref letter_id="G"/>
<letter_ref letter_id="A"/>
<letter_ref letter_id="G"/>
<letter_ref letter_id="C"/>
</site>
<right_flank>GCATAATAAC</right_flank>
</contributing_site>
<contributing_site sequence_id="sequence_293" position="644" strand="plus" pvalue="3.63e-04" >
<left_flank>TGTCTATTTT</left_flank>
<site>
<letter_ref letter_id="T"/>
<letter_ref letter_id="T"/>
<letter_ref letter_id="T"/>
<letter_ref letter_id="G"/>
<letter_ref letter_id="C"/>
<letter_ref letter_id="G"/>
<letter_ref letter_id="C"/>
<letter_ref letter_id="C"/>
<letter_ref letter_id="A"/>
<letter_ref letter_id="A"/>
</site>
<right_flank>CTGTAGGATC</right_flank>
</contributing_site>
<contributing_site sequence_id="sequence_290" position="145" strand="plus" pvalue="3.63e-04" >
<left_flank>TGTTACTTCT</left_flank>
<site>
<letter_ref letter_id="T"/>
<letter_ref letter_id="T"/>
<letter_ref letter_id="T"/>
<letter_ref letter_id="G"/>
<letter_ref letter_id="T"/>
<letter_ref letter_id="G"/>
<letter_ref letter_id="G"/>
<letter_ref letter_id="A"/>
<letter_ref letter_id="A"/>
<letter_ref letter_id="A"/>
</site>
<right_flank>GTAGCTTGCA</right_flank>
</contributing_site>
<contributing_site sequence_id="sequence_281" position="156" strand="minus" pvalue="3.63e-04" >
<left_flank>TCCCCGTTGA</left_flank>
<site>
<letter_ref letter_id="G"/>
<letter_ref letter_id="G"/>
<letter_ref letter_id="T"/>
<letter_ref letter_id="G"/>
<letter_ref letter_id="G"/>
<letter_ref letter_id="T"/>
<letter_ref letter_id="C"/>
<letter_ref letter_id="A"/>
<letter_ref letter_id="C"/>
<letter_ref letter_id="A"/>
</site>
<right_flank>AAGACCAGGT</right_flank>
</contributing_site>
<contributing_site sequence_id="sequence_275" position="205" strand="minus" pvalue="3.63e-04" >
<left_flank>TAGTTTCTTC</left_flank>
<site>
<letter_ref letter_id="T"/>
<letter_ref letter_id="T"/>
<letter_ref letter_id="T"/>
<letter_ref letter_id="G"/>
<letter_ref letter_id="C"/>
<letter_ref letter_id="G"/>
<letter_ref letter_id="C"/>
<letter_ref letter_id="A"/>
<letter_ref letter_id="A"/>
<letter_ref letter_id="G"/>
</site>
<right_flank>AGCAATCATT</right_flank>
</contributing_site>
<contributing_site sequence_id="sequence_274" position="61" strand="minus" pvalue="3.63e-04" >
<left_flank>TATGGCTTTG</left_flank>
<site>
<letter_ref letter_id="T"/>
<letter_ref letter_id="G"/>
<letter_ref letter_id="T"/>
<letter_ref letter_id="G"/>
<letter_ref letter_id="T"/>
<letter_ref letter_id="T"/>
<letter_ref letter_id="C"/>
<letter_ref letter_id="A"/>
<letter_ref letter_id="A"/>
<letter_ref letter_id="C"/>
</site>
<right_flank>ATAAGTCGTA</right_flank>
</contributing_site>
<contributing_site sequence_id="sequence_273" position="634" strand="minus" pvalue="3.63e-04" >
<left_flank>CAAATGAAAA</left_flank>
<site>
<letter_ref letter_id="G"/>
<letter_ref letter_id="T"/>
<letter_ref letter_id="T"/>
<letter_ref letter_id="T"/>
<letter_ref letter_id="G"/>
<letter_ref letter_id="T"/>
<letter_ref letter_id="C"/>
<letter_ref letter_id="A"/>
<letter_ref letter_id="A"/>
<letter_ref letter_id="C"/>
</site>
<right_flank>TATAAAGTTG</right_flank>
</contributing_site>
<contributing_site sequence_id="sequence_254" position="513" strand="plus" pvalue="3.63e-04" >
<left_flank>CAGGATGACA</left_flank>
<site>
<letter_ref letter_id="T"/>
<letter_ref letter_id="G"/>
<letter_ref letter_id="G"/>
<letter_ref letter_id="G"/>
<letter_ref letter_id="T"/>
<letter_ref letter_id="G"/>
<letter_ref letter_id="C"/>
<letter_ref letter_id="A"/>
<letter_ref letter_id="A"/>
<letter_ref letter_id="A"/>
</site>
<right_flank>GTTTCAACCC</right_flank>
</contributing_site>
<contributing_site sequence_id="sequence_254" position="334" strand="minus" pvalue="3.63e-04" >
<left_flank>TGGCATGTCC</left_flank>
<site>
<letter_ref letter_id="T"/>
<letter_ref letter_id="T"/>
<letter_ref letter_id="T"/>
<letter_ref letter_id="G"/>
<letter_ref letter_id="T"/>
<letter_ref letter_id="G"/>
<letter_ref letter_id="G"/>
<letter_ref letter_id="A"/>
<letter_ref letter_id="A"/>
<letter_ref letter_id="A"/>
</site>
<right_flank>GGCCACTCAG</right_flank>
</contributing_site>
<contributing_site sequence_id="sequence_242" position="61" strand="minus" pvalue="3.63e-04" >
<left_flank>CAAAATAAAA</left_flank>
<site>
<letter_ref letter_id="G"/>
<letter_ref letter_id="T"/>
<letter_ref letter_id="T"/>
<letter_ref letter_id="G"/>
<letter_ref letter_id="T"/>
<letter_ref letter_id="A"/>
<letter_ref letter_id="G"/>
<letter_ref letter_id="A"/>
<letter_ref letter_id="A"/>
<letter_ref letter_id="C"/>
</site>
<right_flank>TTCAAAAGTT</right_flank>
</contributing_site>
<contributing_site sequence_id="sequence_241" position="381" strand="plus" pvalue="3.63e-04" >
<left_flank>TGAATTGTTC</left_flank>
<site>
<letter_ref letter_id="G"/>
<letter_ref letter_id="T"/>
<letter_ref letter_id="G"/>
<letter_ref letter_id="C"/>
<letter_ref letter_id="T"/>
<letter_ref letter_id="G"/>
<letter_ref letter_id="C"/>
<letter_ref letter_id="A"/>
<letter_ref letter_id="A"/>
<letter_ref letter_id="C"/>
</site>
<right_flank>AACAACCTAT</right_flank>
</contributing_site>
<contributing_site sequence_id="sequence_239" position="191" strand="plus" pvalue="3.63e-04" >
<left_flank>GGTGATAAAA</left_flank>
<site>
<letter_ref letter_id="G"/>
<letter_ref letter_id="T"/>
<letter_ref letter_id="T"/>
<letter_ref letter_id="G"/>
<letter_ref letter_id="T"/>
<letter_ref letter_id="T"/>
<letter_ref letter_id="G"/>
<letter_ref letter_id="A"/>
<letter_ref letter_id="A"/>
<letter_ref letter_id="C"/>
</site>
<right_flank>CCGAAGGGAT</right_flank>
</contributing_site>
<contributing_site sequence_id="sequence_236" position="74" strand="minus" pvalue="3.63e-04" >
<left_flank>CGAAGCAATG</left_flank>
<site>
<letter_ref letter_id="G"/>
<letter_ref letter_id="T"/>
<letter_ref letter_id="G"/>
<letter_ref letter_id="T"/>
<letter_ref letter_id="T"/>
<letter_ref letter_id="C"/>
<letter_ref letter_id="C"/>
<letter_ref letter_id="A"/>
<letter_ref letter_id="C"/>
<letter_ref letter_id="C"/>
</site>
<right_flank>CAGAACAAGC</right_flank>
</contributing_site>
<contributing_site sequence_id="sequence_231" position="448" strand="minus" pvalue="3.63e-04" >
<left_flank>AAATGTCAAG</left_flank>
<site>
<letter_ref letter_id="G"/>
<letter_ref letter_id="T"/>
<letter_ref letter_id="G"/>
<letter_ref letter_id="T"/>
<letter_ref letter_id="T"/>
<letter_ref letter_id="G"/>
<letter_ref letter_id="C"/>
<letter_ref letter_id="C"/>
<letter_ref letter_id="C"/>
<letter_ref letter_id="C"/>
</site>
<right_flank>TTTCATGATT</right_flank>
</contributing_site>
<contributing_site sequence_id="sequence_227" position="547" strand="minus" pvalue="3.63e-04" >
<left_flank>AACTTGGGAG</left_flank>
<site>
<letter_ref letter_id="G"/>
<letter_ref letter_id="T"/>
<letter_ref letter_id="T"/>
<letter_ref letter_id="C"/>
<letter_ref letter_id="T"/>
<letter_ref letter_id="G"/>
<letter_ref letter_id="C"/>
<letter_ref letter_id="C"/>
<letter_ref letter_id="A"/>
<letter_ref letter_id="C"/>
</site>
<right_flank>AGCTGGTATC</right_flank>
</contributing_site>
<contributing_site sequence_id="sequence_220" position="423" strand="minus" pvalue="3.63e-04" >
<left_flank>ACCCTCTTGT</left_flank>
<site>
<letter_ref letter_id="G"/>
<letter_ref letter_id="T"/>
<letter_ref letter_id="T"/>
<letter_ref letter_id="T"/>
<letter_ref letter_id="G"/>
<letter_ref letter_id="C"/>
<letter_ref letter_id="C"/>
<letter_ref letter_id="A"/>
<letter_ref letter_id="A"/>
<letter_ref letter_id="A"/>
</site>
<right_flank>CACGCAATGC</right_flank>
</contributing_site>
<contributing_site sequence_id="sequence_217" position="270" strand="minus" pvalue="3.63e-04" >
<left_flank>GAAGGTTGAT</left_flank>
<site>
<letter_ref letter_id="G"/>
<letter_ref letter_id="T"/>
<letter_ref letter_id="G"/>
<letter_ref letter_id="T"/>
<letter_ref letter_id="G"/>
<letter_ref letter_id="C"/>
<letter_ref letter_id="C"/>
<letter_ref letter_id="A"/>
<letter_ref letter_id="G"/>
<letter_ref letter_id="C"/>
</site>
<right_flank>TGTTGATTAC</right_flank>
</contributing_site>
<contributing_site sequence_id="sequence_196" position="1061" strand="plus" pvalue="3.63e-04" >
<left_flank>AACTTGGGAG</left_flank>
<site>
<letter_ref letter_id="G"/>
<letter_ref letter_id="T"/>
<letter_ref letter_id="T"/>
<letter_ref letter_id="C"/>
<letter_ref letter_id="T"/>
<letter_ref letter_id="G"/>
<letter_ref letter_id="C"/>
<letter_ref letter_id="C"/>
<letter_ref letter_id="A"/>
<letter_ref letter_id="C"/>
</site>
<right_flank>ACATGCGAGA</right_flank>
</contributing_site>
<contributing_site sequence_id="sequence_185" position="7" strand="minus" pvalue="3.63e-04" >
<left_flank>TCCAACCGAT</left_flank>
<site>
<letter_ref letter_id="G"/>
<letter_ref letter_id="G"/>
<letter_ref letter_id="T"/>
<letter_ref letter_id="G"/>
<letter_ref letter_id="T"/>
<letter_ref letter_id="C"/>
<letter_ref letter_id="C"/>
<letter_ref letter_id="A"/>
<letter_ref letter_id="A"/>
<letter_ref letter_id="G"/>
</site>
<right_flank>TGTCTCT</right_flank>
</contributing_site>
<contributing_site sequence_id="sequence_180" position="642" strand="plus" pvalue="3.63e-04" >
<left_flank>CTTAGGGTCT</left_flank>
<site>
<letter_ref letter_id="G"/>
<letter_ref letter_id="T"/>
<letter_ref letter_id="T"/>
<letter_ref letter_id="T"/>
<letter_ref letter_id="G"/>
<letter_ref letter_id="T"/>
<letter_ref letter_id="C"/>
<letter_ref letter_id="A"/>
<letter_ref letter_id="A"/>
<letter_ref letter_id="C"/>
</site>
<right_flank>TCAGTTTTTT</right_flank>
</contributing_site>
<contributing_site sequence_id="sequence_179" position="47" strand="plus" pvalue="3.63e-04" >
<left_flank>TTATTATGTA</left_flank>
<site>
<letter_ref letter_id="T"/>
<letter_ref letter_id="T"/>
<letter_ref letter_id="T"/>
<letter_ref letter_id="G"/>
<letter_ref letter_id="T"/>
<letter_ref letter_id="G"/>
<letter_ref letter_id="G"/>
<letter_ref letter_id="A"/>
<letter_ref letter_id="A"/>
<letter_ref letter_id="A"/>
</site>
<right_flank>CTACAAAATA</right_flank>
</contributing_site>
<contributing_site sequence_id="sequence_153" position="313" strand="plus" pvalue="3.63e-04" >
<left_flank>TTTCAATATT</left_flank>
<site>
<letter_ref letter_id="T"/>
<letter_ref letter_id="T"/>
<letter_ref letter_id="T"/>
<letter_ref letter_id="T"/>
<letter_ref letter_id="T"/>
<letter_ref letter_id="C"/>
<letter_ref letter_id="C"/>
<letter_ref letter_id="A"/>
<letter_ref letter_id="A"/>
<letter_ref letter_id="C"/>
</site>
<right_flank>GCATCTCTAT</right_flank>
</contributing_site>
<contributing_site sequence_id="sequence_130" position="15" strand="minus" pvalue="3.63e-04" >
<left_flank>GTGTATGATG</left_flank>
<site>
<letter_ref letter_id="G"/>
<letter_ref letter_id="T"/>
<letter_ref letter_id="T"/>
<letter_ref letter_id="G"/>
<letter_ref letter_id="T"/>
<letter_ref letter_id="G"/>
<letter_ref letter_id="G"/>
<letter_ref letter_id="C"/>
<letter_ref letter_id="A"/>
<letter_ref letter_id="A"/>
</site>
<right_flank>TGATTCTTAA</right_flank>
</contributing_site>
<contributing_site sequence_id="sequence_125" position="129" strand="minus" pvalue="3.63e-04" >
<left_flank>CAACATTAGT</left_flank>
<site>
<letter_ref letter_id="T"/>
<letter_ref letter_id="T"/>
<letter_ref letter_id="T"/>
<letter_ref letter_id="G"/>
<letter_ref letter_id="C"/>
<letter_ref letter_id="G"/>
<letter_ref letter_id="C"/>
<letter_ref letter_id="A"/>
<letter_ref letter_id="A"/>
<letter_ref letter_id="G"/>
</site>
<right_flank>TGTGAACCAT</right_flank>
</contributing_site>
<contributing_site sequence_id="sequence_113" position="269" strand="plus" pvalue="3.63e-04" >
<left_flank>TAACCCAGTA</left_flank>
<site>
<letter_ref letter_id="T"/>
<letter_ref letter_id="T"/>
<letter_ref letter_id="T"/>
<letter_ref letter_id="G"/>
<letter_ref letter_id="T"/>
<letter_ref letter_id="G"/>
<letter_ref letter_id="G"/>
<letter_ref letter_id="A"/>
<letter_ref letter_id="A"/>
<letter_ref letter_id="A"/>
</site>
<right_flank>CAACTCTCTT</right_flank>
</contributing_site>
<contributing_site sequence_id="sequence_112" position="1193" strand="plus" pvalue="3.63e-04" >
<left_flank>TTTACATCTA</left_flank>
<site>
<letter_ref letter_id="T"/>
<letter_ref letter_id="G"/>
<letter_ref letter_id="G"/>
<letter_ref letter_id="G"/>
<letter_ref letter_id="T"/>
<letter_ref letter_id="G"/>
<letter_ref letter_id="C"/>
<letter_ref letter_id="A"/>
<letter_ref letter_id="A"/>
<letter_ref letter_id="A"/>
</site>
<right_flank>GATTAATAAA</right_flank>
</contributing_site>
<contributing_site sequence_id="sequence_111" position="830" strand="minus" pvalue="3.63e-04" >
<left_flank>AGACAGTGTC</left_flank>
<site>
<letter_ref letter_id="G"/>
<letter_ref letter_id="T"/>
<letter_ref letter_id="T"/>
<letter_ref letter_id="T"/>
<letter_ref letter_id="G"/>
<letter_ref letter_id="C"/>
<letter_ref letter_id="C"/>
<letter_ref letter_id="A"/>
<letter_ref letter_id="A"/>
<letter_ref letter_id="A"/>
</site>
<right_flank>TAAAATAAAA</right_flank>
</contributing_site>
<contributing_site sequence_id="sequence_106" position="489" strand="minus" pvalue="3.63e-04" >
<left_flank>TTGTTCTTAC</left_flank>
<site>
<letter_ref letter_id="T"/>
<letter_ref letter_id="T"/>
<letter_ref letter_id="G"/>
<letter_ref letter_id="G"/>
<letter_ref letter_id="C"/>
<letter_ref letter_id="G"/>
<letter_ref letter_id="C"/>
<letter_ref letter_id="A"/>
<letter_ref letter_id="C"/>
<letter_ref letter_id="A"/>
</site>
<right_flank>TATGAGACAT</right_flank>
</contributing_site>
<contributing_site sequence_id="sequence_104" position="215" strand="minus" pvalue="3.63e-04" >
<left_flank>CATAAACCAG</left_flank>
<site>
<letter_ref letter_id="T"/>
<letter_ref letter_id="T"/>
<letter_ref letter_id="T"/>
<letter_ref letter_id="G"/>
<letter_ref letter_id="T"/>
<letter_ref letter_id="G"/>
<letter_ref letter_id="G"/>
<letter_ref letter_id="A"/>
<letter_ref letter_id="A"/>
<letter_ref letter_id="A"/>
</site>
<right_flank>CTAGAGAAAA</right_flank>
</contributing_site>
<contributing_site sequence_id="sequence_99" position="408" strand="minus" pvalue="3.63e-04" >
<left_flank>TTAGGGCTAA</left_flank>
<site>
<letter_ref letter_id="T"/>
<letter_ref letter_id="T"/>
<letter_ref letter_id="T"/>
<letter_ref letter_id="G"/>
<letter_ref letter_id="G"/>
<letter_ref letter_id="C"/>
<letter_ref letter_id="A"/>
<letter_ref letter_id="A"/>
<letter_ref letter_id="C"/>
<letter_ref letter_id="C"/>
</site>
<right_flank>TCATTTTTCC</right_flank>
</contributing_site>
<contributing_site sequence_id="sequence_65" position="264" strand="minus" pvalue="3.63e-04" >
<left_flank>TGAAGCATAA</left_flank>
<site>
<letter_ref letter_id="T"/>
<letter_ref letter_id="G"/>
<letter_ref letter_id="T"/>
<letter_ref letter_id="G"/>
<letter_ref letter_id="T"/>
<letter_ref letter_id="G"/>
<letter_ref letter_id="C"/>
<letter_ref letter_id="C"/>
<letter_ref letter_id="C"/>
<letter_ref letter_id="A"/>
</site>
<right_flank>TGGATGTCCT</right_flank>
</contributing_site>
<contributing_site sequence_id="sequence_63" position="296" strand="minus" pvalue="3.63e-04" >
<left_flank>AGGACTGTCC</left_flank>
<site>
<letter_ref letter_id="G"/>
<letter_ref letter_id="G"/>
<letter_ref letter_id="T"/>
<letter_ref letter_id="G"/>
<letter_ref letter_id="T"/>
<letter_ref letter_id="G"/>
<letter_ref letter_id="C"/>
<letter_ref letter_id="C"/>
<letter_ref letter_id="A"/>
<letter_ref letter_id="G"/>
</site>
<right_flank>TGGAGCAATG</right_flank>
</contributing_site>
<contributing_site sequence_id="sequence_59" position="442" strand="minus" pvalue="3.63e-04" >
<left_flank>CAATAGATAT</left_flank>
<site>
<letter_ref letter_id="G"/>
<letter_ref letter_id="T"/>
<letter_ref letter_id="T"/>
<letter_ref letter_id="C"/>
<letter_ref letter_id="T"/>
<letter_ref letter_id="G"/>
<letter_ref letter_id="C"/>
<letter_ref letter_id="C"/>
<letter_ref letter_id="C"/>
<letter_ref letter_id="C"/>
</site>
<right_flank>ATATAAACAA</right_flank>
</contributing_site>
<contributing_site sequence_id="sequence_54" position="321" strand="minus" pvalue="3.63e-04" >
<left_flank>TTTAGTACCT</left_flank>
<site>
<letter_ref letter_id="G"/>
<letter_ref letter_id="T"/>
<letter_ref letter_id="T"/>
<letter_ref letter_id="T"/>
<letter_ref letter_id="G"/>
<letter_ref letter_id="G"/>
<letter_ref letter_id="C"/>
<letter_ref letter_id="A"/>
<letter_ref letter_id="A"/>
<letter_ref letter_id="G"/>
</site>
<right_flank>ACTTCTCTTC</right_flank>
</contributing_site>
<contributing_site sequence_id="sequence_53" position="268" strand="minus" pvalue="3.63e-04" >
<left_flank>CTTAGGCAAA</left_flank>
<site>
<letter_ref letter_id="G"/>
<letter_ref letter_id="T"/>
<letter_ref letter_id="G"/>
<letter_ref letter_id="T"/>
<letter_ref letter_id="G"/>
<letter_ref letter_id="G"/>
<letter_ref letter_id="C"/>
<letter_ref letter_id="A"/>
<letter_ref letter_id="C"/>
<letter_ref letter_id="A"/>
</site>
<right_flank>TTTAGCCACA</right_flank>
</contributing_site>
<contributing_site sequence_id="sequence_51" position="152" strand="minus" pvalue="3.63e-04" >
<left_flank>CTTTTTGAGC</left_flank>
<site>
<letter_ref letter_id="G"/>
<letter_ref letter_id="T"/>
<letter_ref letter_id="T"/>
<letter_ref letter_id="T"/>
<letter_ref letter_id="G"/>
<letter_ref letter_id="C"/>
<letter_ref letter_id="C"/>
<letter_ref letter_id="A"/>
<letter_ref letter_id="A"/>
<letter_ref letter_id="A"/>
</site>
<right_flank>TCCTCTACTG</right_flank>
</contributing_site>
<contributing_site sequence_id="sequence_45" position="435" strand="plus" pvalue="3.63e-04" >
<left_flank>GGTGGTCGCT</left_flank>
<site>
<letter_ref letter_id="G"/>
<letter_ref letter_id="T"/>
<letter_ref letter_id="T"/>
<letter_ref letter_id="T"/>
<letter_ref letter_id="C"/>
<letter_ref letter_id="G"/>
<letter_ref letter_id="C"/>
<letter_ref letter_id="A"/>
<letter_ref letter_id="G"/>
<letter_ref letter_id="C"/>
</site>
<right_flank>AACCCCGTGC</right_flank>
</contributing_site>
<contributing_site sequence_id="sequence_42" position="314" strand="minus" pvalue="3.63e-04" >
<left_flank>TTTTTTTCTT</left_flank>
<site>
<letter_ref letter_id="G"/>
<letter_ref letter_id="T"/>
<letter_ref letter_id="T"/>
<letter_ref letter_id="T"/>
<letter_ref letter_id="T"/>
<letter_ref letter_id="C"/>
<letter_ref letter_id="C"/>
<letter_ref letter_id="C"/>
<letter_ref letter_id="A"/>
<letter_ref letter_id="C"/>
</site>
<right_flank>GATCACGGTC</right_flank>
</contributing_site>
<contributing_site sequence_id="sequence_37" position="477" strand="plus" pvalue="3.63e-04" >
<left_flank>GGAAGAATGC</left_flank>
<site>
<letter_ref letter_id="G"/>
<letter_ref letter_id="T"/>
<letter_ref letter_id="T"/>
<letter_ref letter_id="T"/>
<letter_ref letter_id="G"/>
<letter_ref letter_id="A"/>
<letter_ref letter_id="C"/>
<letter_ref letter_id="A"/>
<letter_ref letter_id="A"/>
<letter_ref letter_id="C"/>
</site>
<right_flank>AATAGGTGTT</right_flank>
</contributing_site>
<contributing_site sequence_id="sequence_37" position="203" strand="plus" pvalue="3.63e-04" >
<left_flank>AGTAAAAAAA</left_flank>
<site>
<letter_ref letter_id="T"/>
<letter_ref letter_id="T"/>
<letter_ref letter_id="T"/>
<letter_ref letter_id="G"/>
<letter_ref letter_id="C"/>
<letter_ref letter_id="C"/>
<letter_ref letter_id="C"/>
<letter_ref letter_id="C"/>
<letter_ref letter_id="G"/>
<letter_ref letter_id="C"/>
</site>
<right_flank>ATCCAGAGGG</right_flank>
</contributing_site>
<contributing_site sequence_id="sequence_11" position="178" strand="plus" pvalue="3.63e-04" >
<left_flank>CAAGAACCCC</left_flank>
<site>
<letter_ref letter_id="G"/>
<letter_ref letter_id="T"/>
<letter_ref letter_id="G"/>
<letter_ref letter_id="G"/>
<letter_ref letter_id="C"/>
<letter_ref letter_id="T"/>
<letter_ref letter_id="C"/>
<letter_ref letter_id="A"/>
<letter_ref letter_id="C"/>
<letter_ref letter_id="C"/>
</site>
<right_flank>TCGCCGGGTT</right_flank>
</contributing_site>
<contributing_site sequence_id="sequence_8" position="194" strand="minus" pvalue="3.63e-04" >
<left_flank>TTACTGCGTC</left_flank>
<site>
<letter_ref letter_id="G"/>
<letter_ref letter_id="T"/>
<letter_ref letter_id="G"/>
<letter_ref letter_id="T"/>
<letter_ref letter_id="T"/>
<letter_ref letter_id="G"/>
<letter_ref letter_id="C"/>
<letter_ref letter_id="C"/>
<letter_ref letter_id="A"/>
<letter_ref letter_id="C"/>
</site>
<right_flank>GGCGCAGCCA</right_flank>
</contributing_site>
<contributing_site sequence_id="sequence_642" position="239" strand="minus" pvalue="4.41e-04" >
<left_flank>ACGGCAGATG</left_flank>
<site>
<letter_ref letter_id="T"/>
<letter_ref letter_id="T"/>
<letter_ref letter_id="G"/>
<letter_ref letter_id="G"/>
<letter_ref letter_id="T"/>
<letter_ref letter_id="T"/>
<letter_ref letter_id="C"/>
<letter_ref letter_id="A"/>
<letter_ref letter_id="A"/>
<letter_ref letter_id="C"/>
</site>
<right_flank>AGCTAACTGC</right_flank>
</contributing_site>
<contributing_site sequence_id="sequence_636" position="172" strand="minus" pvalue="4.41e-04" >
<left_flank>ATTTGCTCTG</left_flank>
<site>
<letter_ref letter_id="T"/>
<letter_ref letter_id="T"/>
<letter_ref letter_id="T"/>
<letter_ref letter_id="T"/>
<letter_ref letter_id="G"/>
<letter_ref letter_id="C"/>
<letter_ref letter_id="G"/>
<letter_ref letter_id="A"/>
<letter_ref letter_id="C"/>
<letter_ref letter_id="C"/>
</site>
<right_flank>AGGAAAATAG</right_flank>
</contributing_site>
<contributing_site sequence_id="sequence_630" position="514" strand="minus" pvalue="4.41e-04" >
<left_flank>AAACTTATAT</left_flank>
<site>
<letter_ref letter_id="G"/>
<letter_ref letter_id="T"/>
<letter_ref letter_id="T"/>
<letter_ref letter_id="T"/>
<letter_ref letter_id="T"/>
<letter_ref letter_id="G"/>
<letter_ref letter_id="C"/>
<letter_ref letter_id="A"/>
<letter_ref letter_id="A"/>
<letter_ref letter_id="A"/>
</site>
<right_flank>TAGTGACATT</right_flank>
</contributing_site>
<contributing_site sequence_id="sequence_626" position="204" strand="plus" pvalue="4.41e-04" >
<left_flank>CCTGAAAAAC</left_flank>
<site>
<letter_ref letter_id="T"/>
<letter_ref letter_id="T"/>
<letter_ref letter_id="G"/>
<letter_ref letter_id="G"/>
<letter_ref letter_id="T"/>
<letter_ref letter_id="G"/>
<letter_ref letter_id="C"/>
<letter_ref letter_id="A"/>
<letter_ref letter_id="A"/>
<letter_ref letter_id="G"/>
</site>
<right_flank>GCTTCGATTT</right_flank>
</contributing_site>
<contributing_site sequence_id="sequence_620" position="184" strand="plus" pvalue="4.41e-04" >
<left_flank>AACACATATA</left_flank>
<site>
<letter_ref letter_id="T"/>
<letter_ref letter_id="T"/>
<letter_ref letter_id="T"/>
<letter_ref letter_id="G"/>
<letter_ref letter_id="T"/>
<letter_ref letter_id="A"/>
<letter_ref letter_id="C"/>
<letter_ref letter_id="C"/>
<letter_ref letter_id="C"/>
<letter_ref letter_id="C"/>
</site>
<right_flank>CTCTAGTACT</right_flank>
</contributing_site>
<contributing_site sequence_id="sequence_610" position="678" strand="minus" pvalue="4.41e-04" >
<left_flank>GCTAAAATTA</left_flank>
<site>
<letter_ref letter_id="T"/>
<letter_ref letter_id="T"/>
<letter_ref letter_id="T"/>
<letter_ref letter_id="T"/>
<letter_ref letter_id="T"/>
<letter_ref letter_id="G"/>
<letter_ref letter_id="C"/>
<letter_ref letter_id="A"/>
<letter_ref letter_id="G"/>
<letter_ref letter_id="C"/>
</site>
<right_flank>ATTTACTTTT</right_flank>
</contributing_site>
<contributing_site sequence_id="sequence_608" position="542" strand="minus" pvalue="4.41e-04" >
<left_flank>GCAATATGTC</left_flank>
<site>
<letter_ref letter_id="T"/>
<letter_ref letter_id="T"/>
<letter_ref letter_id="G"/>
<letter_ref letter_id="G"/>
<letter_ref letter_id="T"/>
<letter_ref letter_id="A"/>
<letter_ref letter_id="C"/>
<letter_ref letter_id="A"/>
<letter_ref letter_id="A"/>
<letter_ref letter_id="C"/>
</site>
<right_flank>ACGACTAATG</right_flank>
</contributing_site>
<contributing_site sequence_id="sequence_605" position="614" strand="plus" pvalue="4.41e-04" >
<left_flank>ATTACCGAAG</left_flank>
<site>
<letter_ref letter_id="T"/>
<letter_ref letter_id="T"/>
<letter_ref letter_id="T"/>
<letter_ref letter_id="G"/>
<letter_ref letter_id="T"/>
<letter_ref letter_id="G"/>
<letter_ref letter_id="A"/>
<letter_ref letter_id="A"/>
<letter_ref letter_id="A"/>
<letter_ref letter_id="C"/>
</site>
<right_flank>TTAAACTGTT</right_flank>
</contributing_site>
<contributing_site sequence_id="sequence_600" position="204" strand="plus" pvalue="4.41e-04" >
<left_flank>GACAAAAAAG</left_flank>
<site>
<letter_ref letter_id="G"/>
<letter_ref letter_id="T"/>
<letter_ref letter_id="T"/>
<letter_ref letter_id="T"/>
<letter_ref letter_id="T"/>
<letter_ref letter_id="G"/>
<letter_ref letter_id="C"/>
<letter_ref letter_id="A"/>
<letter_ref letter_id="C"/>
<letter_ref letter_id="A"/>
</site>
<right_flank>TAGCTTTTTC</right_flank>
</contributing_site>
<contributing_site sequence_id="sequence_562" position="492" strand="plus" pvalue="4.41e-04" >
<left_flank>CACGACCTGG</left_flank>
<site>
<letter_ref letter_id="G"/>
<letter_ref letter_id="T"/>
<letter_ref letter_id="T"/>
<letter_ref letter_id="G"/>
<letter_ref letter_id="T"/>
<letter_ref letter_id="G"/>
<letter_ref letter_id="A"/>
<letter_ref letter_id="C"/>
<letter_ref letter_id="C"/>
<letter_ref letter_id="C"/>
</site>
<right_flank>CATAGATAAA</right_flank>
</contributing_site>
<contributing_site sequence_id="sequence_546" position="1065" strand="plus" pvalue="4.41e-04" >
<left_flank>AATCTTGAAC</left_flank>
<site>
<letter_ref letter_id="T"/>
<letter_ref letter_id="T"/>
<letter_ref letter_id="G"/>
<letter_ref letter_id="G"/>
<letter_ref letter_id="T"/>
<letter_ref letter_id="G"/>
<letter_ref letter_id="C"/>
<letter_ref letter_id="C"/>
<letter_ref letter_id="A"/>
<letter_ref letter_id="A"/>
</site>
<right_flank>GCCACGAGTT</right_flank>
</contributing_site>
<contributing_site sequence_id="sequence_538" position="325" strand="plus" pvalue="4.41e-04" >
<left_flank>GACTAGATGT</left_flank>
<site>
<letter_ref letter_id="T"/>
<letter_ref letter_id="T"/>
<letter_ref letter_id="T"/>
<letter_ref letter_id="G"/>
<letter_ref letter_id="G"/>
<letter_ref letter_id="T"/>
<letter_ref letter_id="C"/>
<letter_ref letter_id="A"/>
<letter_ref letter_id="A"/>
<letter_ref letter_id="A"/>
</site>
<right_flank>AGTATGCACT</right_flank>
</contributing_site>
<contributing_site sequence_id="sequence_536" position="230" strand="minus" pvalue="4.41e-04" >
<left_flank>GTGTTTATCG</left_flank>
<site>
<letter_ref letter_id="G"/>
<letter_ref letter_id="T"/>
<letter_ref letter_id="T"/>
<letter_ref letter_id="T"/>
<letter_ref letter_id="C"/>
<letter_ref letter_id="G"/>
<letter_ref letter_id="G"/>
<letter_ref letter_id="A"/>
<letter_ref letter_id="C"/>
<letter_ref letter_id="C"/>
</site>
<right_flank>GTTTTCACGC</right_flank>
</contributing_site>
<contributing_site sequence_id="sequence_523" position="170" strand="plus" pvalue="4.41e-04" >
<left_flank>TTGATCTATC</left_flank>
<site>
<letter_ref letter_id="T"/>
<letter_ref letter_id="T"/>
<letter_ref letter_id="T"/>
<letter_ref letter_id="G"/>
<letter_ref letter_id="T"/>
<letter_ref letter_id="G"/>
<letter_ref letter_id="A"/>
<letter_ref letter_id="A"/>
<letter_ref letter_id="C"/>
<letter_ref letter_id="C"/>
</site>
<right_flank>TCTAAATGTG</right_flank>
</contributing_site>
<contributing_site sequence_id="sequence_517" position="728" strand="plus" pvalue="4.41e-04" >
<left_flank>ATGCCATATA</left_flank>
<site>
<letter_ref letter_id="T"/>
<letter_ref letter_id="T"/>
<letter_ref letter_id="T"/>
<letter_ref letter_id="G"/>
<letter_ref letter_id="T"/>
<letter_ref letter_id="G"/>
<letter_ref letter_id="A"/>
<letter_ref letter_id="A"/>
<letter_ref letter_id="C"/>
<letter_ref letter_id="C"/>
</site>
<right_flank>GAGCTAGTAT</right_flank>
</contributing_site>
<contributing_site sequence_id="sequence_513" position="29" strand="plus" pvalue="4.41e-04" >
<left_flank>CCAAGCAAGT</left_flank>
<site>
<letter_ref letter_id="T"/>
<letter_ref letter_id="T"/>
<letter_ref letter_id="G"/>
<letter_ref letter_id="G"/>
<letter_ref letter_id="T"/>
<letter_ref letter_id="A"/>
<letter_ref letter_id="C"/>
<letter_ref letter_id="A"/>
<letter_ref letter_id="C"/>
<letter_ref letter_id="C"/>
</site>
<right_flank>AAGCTCGGTT</right_flank>
</contributing_site>
<contributing_site sequence_id="sequence_488" position="731" strand="minus" pvalue="4.41e-04" >
<left_flank>GAAATTCGTT</left_flank>
<site>
<letter_ref letter_id="G"/>
<letter_ref letter_id="T"/>
<letter_ref letter_id="T"/>
<letter_ref letter_id="T"/>
<letter_ref letter_id="C"/>
<letter_ref letter_id="G"/>
<letter_ref letter_id="G"/>
<letter_ref letter_id="A"/>
<letter_ref letter_id="C"/>
<letter_ref letter_id="C"/>
</site>
<right_flank>GGAAAACATT</right_flank>
</contributing_site>
<contributing_site sequence_id="sequence_488" position="552" strand="plus" pvalue="4.41e-04" >
<left_flank>CGTTCTCGTT</left_flank>
<site>
<letter_ref letter_id="G"/>
<letter_ref letter_id="T"/>
<letter_ref letter_id="T"/>
<letter_ref letter_id="T"/>
<letter_ref letter_id="G"/>
<letter_ref letter_id="G"/>
<letter_ref letter_id="C"/>
<letter_ref letter_id="A"/>
<letter_ref letter_id="G"/>
<letter_ref letter_id="A"/>
</site>
<right_flank>ATCAGAATTC</right_flank>
</contributing_site>
<contributing_site sequence_id="sequence_486" position="111" strand="plus" pvalue="4.41e-04" >
<left_flank>AGGTAATTAA</left_flank>
<site>
<letter_ref letter_id="T"/>
<letter_ref letter_id="G"/>
<letter_ref letter_id="G"/>
<letter_ref letter_id="G"/>
<letter_ref letter_id="G"/>
<letter_ref letter_id="G"/>
<letter_ref letter_id="G"/>
<letter_ref letter_id="A"/>
<letter_ref letter_id="A"/>
<letter_ref letter_id="A"/>
</site>
<right_flank>TAGTTTCACA</right_flank>
</contributing_site>
<contributing_site sequence_id="sequence_468" position="35" strand="minus" pvalue="4.41e-04" >
<left_flank>TTGGTCTTAT</left_flank>
<site>
<letter_ref letter_id="T"/>
<letter_ref letter_id="T"/>
<letter_ref letter_id="T"/>
<letter_ref letter_id="G"/>
<letter_ref letter_id="T"/>
<letter_ref letter_id="G"/>
<letter_ref letter_id="A"/>
<letter_ref letter_id="A"/>
<letter_ref letter_id="A"/>
<letter_ref letter_id="C"/>
</site>
<right_flank>ATAATATCTT</right_flank>
</contributing_site>
<contributing_site sequence_id="sequence_467" position="424" strand="plus" pvalue="4.41e-04" >
<left_flank>AGGTGTTCGG</left_flank>
<site>
<letter_ref letter_id="T"/>
<letter_ref letter_id="T"/>
<letter_ref letter_id="T"/>
<letter_ref letter_id="G"/>
<letter_ref letter_id="G"/>
<letter_ref letter_id="T"/>
<letter_ref letter_id="C"/>
<letter_ref letter_id="A"/>
<letter_ref letter_id="A"/>
<letter_ref letter_id="A"/>
</site>
<right_flank>CAAAGCTCAG</right_flank>
</contributing_site>
<contributing_site sequence_id="sequence_465" position="373" strand="minus" pvalue="4.41e-04" >
<left_flank>CTGGGTCTCA</left_flank>
<site>
<letter_ref letter_id="T"/>
<letter_ref letter_id="G"/>
<letter_ref letter_id="T"/>
<letter_ref letter_id="G"/>
<letter_ref letter_id="G"/>
<letter_ref letter_id="A"/>
<letter_ref letter_id="G"/>
<letter_ref letter_id="A"/>
<letter_ref letter_id="A"/>
<letter_ref letter_id="C"/>
</site>
<right_flank>ATATCTGCTG</right_flank>
</contributing_site>
<contributing_site sequence_id="sequence_463" position="661" strand="minus" pvalue="4.41e-04" >
<left_flank>CTGTCATGTG</left_flank>
<site>
<letter_ref letter_id="T"/>
<letter_ref letter_id="T"/>
<letter_ref letter_id="T"/>
<letter_ref letter_id="G"/>
<letter_ref letter_id="G"/>
<letter_ref letter_id="T"/>
<letter_ref letter_id="C"/>
<letter_ref letter_id="A"/>
<letter_ref letter_id="A"/>
<letter_ref letter_id="A"/>
</site>
<right_flank>TCACCAAACA</right_flank>
</contributing_site>
<contributing_site sequence_id="sequence_457" position="754" strand="plus" pvalue="4.41e-04" >
<left_flank>TGTGAGTGTG</left_flank>
<site>
<letter_ref letter_id="T"/>
<letter_ref letter_id="T"/>
<letter_ref letter_id="T"/>
<letter_ref letter_id="G"/>
<letter_ref letter_id="A"/>
<letter_ref letter_id="G"/>
<letter_ref letter_id="C"/>
<letter_ref letter_id="A"/>
<letter_ref letter_id="A"/>
<letter_ref letter_id="C"/>
</site>
<right_flank>ATTATCTTTG</right_flank>
</contributing_site>
<contributing_site sequence_id="sequence_438" position="364" strand="minus" pvalue="4.41e-04" >
<left_flank>TAATCATATT</left_flank>
<site>
<letter_ref letter_id="T"/>
<letter_ref letter_id="T"/>
<letter_ref letter_id="T"/>
<letter_ref letter_id="G"/>
<letter_ref letter_id="T"/>
<letter_ref letter_id="G"/>
<letter_ref letter_id="A"/>
<letter_ref letter_id="A"/>
<letter_ref letter_id="A"/>
<letter_ref letter_id="C"/>
</site>
<right_flank>ATAATGCACC</right_flank>
</contributing_site>
<contributing_site sequence_id="sequence_436" position="442" strand="plus" pvalue="4.41e-04" >
<left_flank>GTACCTTCTT</left_flank>
<site>
<letter_ref letter_id="G"/>
<letter_ref letter_id="T"/>
<letter_ref letter_id="T"/>
<letter_ref letter_id="G"/>
<letter_ref letter_id="T"/>
<letter_ref letter_id="G"/>
<letter_ref letter_id="A"/>
<letter_ref letter_id="C"/>
<letter_ref letter_id="A"/>
<letter_ref letter_id="C"/>
</site>
<right_flank>CCACACCTCC</right_flank>
</contributing_site>
<contributing_site sequence_id="sequence_435" position="299" strand="minus" pvalue="4.41e-04" >
<left_flank>AAAGATATAA</left_flank>
<site>
<letter_ref letter_id="G"/>
<letter_ref letter_id="T"/>
<letter_ref letter_id="T"/>
<letter_ref letter_id="G"/>
<letter_ref letter_id="G"/>
<letter_ref letter_id="G"/>
<letter_ref letter_id="C"/>
<letter_ref letter_id="G"/>
<letter_ref letter_id="A"/>
<letter_ref letter_id="C"/>
</site>
<right_flank>TCAGAATTTC</right_flank>
</contributing_site>
<contributing_site sequence_id="sequence_422" position="655" strand="plus" pvalue="4.41e-04" >
<left_flank>TATGCCAAGT</left_flank>
<site>
<letter_ref letter_id="G"/>
<letter_ref letter_id="T"/>
<letter_ref letter_id="T"/>
<letter_ref letter_id="T"/>
<letter_ref letter_id="T"/>
<letter_ref letter_id="G"/>
<letter_ref letter_id="C"/>
<letter_ref letter_id="A"/>
<letter_ref letter_id="C"/>
<letter_ref letter_id="A"/>
</site>
<right_flank>CGCTAAAGAC</right_flank>
</contributing_site>
<contributing_site sequence_id="sequence_410" position="476" strand="plus" pvalue="4.41e-04" >
<left_flank>TTGTTTCGGT</left_flank>
<site>
<letter_ref letter_id="T"/>
<letter_ref letter_id="T"/>
<letter_ref letter_id="T"/>
<letter_ref letter_id="T"/>
<letter_ref letter_id="T"/>
<letter_ref letter_id="G"/>
<letter_ref letter_id="C"/>
<letter_ref letter_id="A"/>
<letter_ref letter_id="G"/>
<letter_ref letter_id="C"/>
</site>
<right_flank>TTCTGGCCAC</right_flank>
</contributing_site>
<contributing_site sequence_id="sequence_407" position="6" strand="minus" pvalue="4.41e-04" >
<left_flank>ATTAACGTGG</left_flank>
<site>
<letter_ref letter_id="T"/>
<letter_ref letter_id="T"/>
<letter_ref letter_id="T"/>
<letter_ref letter_id="G"/>
<letter_ref letter_id="T"/>
<letter_ref letter_id="G"/>
<letter_ref letter_id="A"/>
<letter_ref letter_id="A"/>
<letter_ref letter_id="A"/>
<letter_ref letter_id="C"/>
</site>
<right_flank>TATGAG</right_flank>
</contributing_site>
<contributing_site sequence_id="sequence_372" position="477" strand="plus" pvalue="4.41e-04" >
<left_flank>ATTGACGTGG</left_flank>
<site>
<letter_ref letter_id="T"/>
<letter_ref letter_id="T"/>
<letter_ref letter_id="T"/>
<letter_ref letter_id="G"/>
<letter_ref letter_id="T"/>
<letter_ref letter_id="G"/>
<letter_ref letter_id="A"/>
<letter_ref letter_id="A"/>
<letter_ref letter_id="A"/>
<letter_ref letter_id="C"/>
</site>
<right_flank>TATGAGTATA</right_flank>
</contributing_site>
<contributing_site sequence_id="sequence_332" position="264" strand="minus" pvalue="4.41e-04" >
<left_flank>AAAAGTAAGT</left_flank>
<site>
<letter_ref letter_id="T"/>
<letter_ref letter_id="T"/>
<letter_ref letter_id="G"/>
<letter_ref letter_id="G"/>
<letter_ref letter_id="T"/>
<letter_ref letter_id="C"/>
<letter_ref letter_id="C"/>
<letter_ref letter_id="A"/>
<letter_ref letter_id="A"/>
<letter_ref letter_id="A"/>
</site>
<right_flank>GCATTCAAAT</right_flank>
</contributing_site>
<contributing_site sequence_id="sequence_290" position="333" strand="minus" pvalue="4.41e-04" >
<left_flank>TTAAGAATAT</left_flank>
<site>
<letter_ref letter_id="T"/>
<letter_ref letter_id="T"/>
<letter_ref letter_id="T"/>
<letter_ref letter_id="T"/>
<letter_ref letter_id="T"/>
<letter_ref letter_id="G"/>
<letter_ref letter_id="C"/>
<letter_ref letter_id="A"/>
<letter_ref letter_id="G"/>
<letter_ref letter_id="C"/>
</site>
<right_flank>TTATCTAAAA</right_flank>
</contributing_site>
<contributing_site sequence_id="sequence_277" position="482" strand="plus" pvalue="4.41e-04" >
<left_flank>AACGTTCTGT</left_flank>
<site>
<letter_ref letter_id="T"/>
<letter_ref letter_id="T"/>
<letter_ref letter_id="G"/>
<letter_ref letter_id="G"/>
<letter_ref letter_id="T"/>
<letter_ref letter_id="A"/>
<letter_ref letter_id="C"/>
<letter_ref letter_id="A"/>
<letter_ref letter_id="A"/>
<letter_ref letter_id="C"/>
</site>
<right_flank>TTCTGTTTAC</right_flank>
</contributing_site>
<contributing_site sequence_id="sequence_266" position="429" strand="minus" pvalue="4.41e-04" >
<left_flank>AATTTCAAAA</left_flank>
<site>
<letter_ref letter_id="T"/>
<letter_ref letter_id="T"/>
<letter_ref letter_id="G"/>
<letter_ref letter_id="G"/>
<letter_ref letter_id="T"/>
<letter_ref letter_id="A"/>
<letter_ref letter_id="C"/>
<letter_ref letter_id="A"/>
<letter_ref letter_id="A"/>
<letter_ref letter_id="C"/>
</site>
<right_flank>CCTTTCAAAA</right_flank>
</contributing_site>
<contributing_site sequence_id="sequence_257" position="215" strand="plus" pvalue="4.41e-04" >
<left_flank>GTCTATGACT</left_flank>
<site>
<letter_ref letter_id="G"/>
<letter_ref letter_id="G"/>
<letter_ref letter_id="T"/>
<letter_ref letter_id="G"/>
<letter_ref letter_id="G"/>
<letter_ref letter_id="G"/>
<letter_ref letter_id="G"/>
<letter_ref letter_id="C"/>
<letter_ref letter_id="C"/>
<letter_ref letter_id="G"/>
</site>
<right_flank>TCTGTGTCTA</right_flank>
</contributing_site>
<contributing_site sequence_id="sequence_252" position="1028" strand="plus" pvalue="4.41e-04" >
<left_flank>AGACCATTAC</left_flank>
<site>
<letter_ref letter_id="T"/>
<letter_ref letter_id="T"/>
<letter_ref letter_id="T"/>
<letter_ref letter_id="G"/>
<letter_ref letter_id="T"/>
<letter_ref letter_id="C"/>
<letter_ref letter_id="C"/>
<letter_ref letter_id="A"/>
<letter_ref letter_id="C"/>
<letter_ref letter_id="G"/>
</site>
<right_flank>GACCACGGCA</right_flank>
</contributing_site>
<contributing_site sequence_id="sequence_246" position="535" strand="minus" pvalue="4.41e-04" >
<left_flank>CCTCCATGTA</left_flank>
<site>
<letter_ref letter_id="T"/>
<letter_ref letter_id="T"/>
<letter_ref letter_id="G"/>
<letter_ref letter_id="G"/>
<letter_ref letter_id="T"/>
<letter_ref letter_id="C"/>
<letter_ref letter_id="C"/>
<letter_ref letter_id="A"/>
<letter_ref letter_id="C"/>
<letter_ref letter_id="A"/>
</site>
<right_flank>CTCAAGTAGA</right_flank>
</contributing_site>
<contributing_site sequence_id="sequence_241" position="320" strand="plus" pvalue="4.41e-04" >
<left_flank>TTGATGACGT</left_flank>
<site>
<letter_ref letter_id="G"/>
<letter_ref letter_id="G"/>
<letter_ref letter_id="T"/>
<letter_ref letter_id="G"/>
<letter_ref letter_id="G"/>
<letter_ref letter_id="G"/>
<letter_ref letter_id="G"/>
<letter_ref letter_id="C"/>
<letter_ref letter_id="A"/>
<letter_ref letter_id="G"/>
</site>
<right_flank>GTACTGTTGC</right_flank>
</contributing_site>
<contributing_site sequence_id="sequence_237" position="135" strand="minus" pvalue="4.41e-04" >
<left_flank>CTTGTGAGAA</left_flank>
<site>
<letter_ref letter_id="G"/>
<letter_ref letter_id="T"/>
<letter_ref letter_id="T"/>
<letter_ref letter_id="G"/>
<letter_ref letter_id="T"/>
<letter_ref letter_id="G"/>
<letter_ref letter_id="A"/>
<letter_ref letter_id="C"/>
<letter_ref letter_id="A"/>
<letter_ref letter_id="C"/>
</site>
<right_flank>CGCCTCAGGG</right_flank>
</contributing_site>
<contributing_site sequence_id="sequence_232" position="292" strand="minus" pvalue="4.41e-04" >
<left_flank>CGAATATGTA</left_flank>
<site>
<letter_ref letter_id="T"/>
<letter_ref letter_id="T"/>
<letter_ref letter_id="G"/>
<letter_ref letter_id="G"/>
<letter_ref letter_id="T"/>
<letter_ref letter_id="A"/>
<letter_ref letter_id="C"/>
<letter_ref letter_id="A"/>
<letter_ref letter_id="A"/>
<letter_ref letter_id="C"/>
</site>
<right_flank>ACAACCAATT</right_flank>
</contributing_site>
<contributing_site sequence_id="sequence_215" position="538" strand="plus" pvalue="4.41e-04" >
<left_flank>ATAGGGTAGG</left_flank>
<site>
<letter_ref letter_id="G"/>
<letter_ref letter_id="T"/>
<letter_ref letter_id="T"/>
<letter_ref letter_id="G"/>
<letter_ref letter_id="T"/>
<letter_ref letter_id="G"/>
<letter_ref letter_id="G"/>
<letter_ref letter_id="A"/>
<letter_ref letter_id="G"/>
<letter_ref letter_id="A"/>
</site>
<right_flank>GTTGTTCCTA</right_flank>
</contributing_site>
<contributing_site sequence_id="sequence_196" position="881" strand="minus" pvalue="4.41e-04" >
<left_flank>CACACCAACA</left_flank>
<site>
<letter_ref letter_id="T"/>
<letter_ref letter_id="T"/>
<letter_ref letter_id="T"/>
<letter_ref letter_id="T"/>
<letter_ref letter_id="T"/>
<letter_ref letter_id="G"/>
<letter_ref letter_id="C"/>
<letter_ref letter_id="A"/>
<letter_ref letter_id="G"/>
<letter_ref letter_id="C"/>
</site>
<right_flank>GGAAATCTTA</right_flank>
</contributing_site>
<contributing_site sequence_id="sequence_183" position="395" strand="plus" pvalue="4.41e-04" >
<left_flank>CGAAAATTCT</left_flank>
<site>
<letter_ref letter_id="G"/>
<letter_ref letter_id="G"/>
<letter_ref letter_id="T"/>
<letter_ref letter_id="T"/>
<letter_ref letter_id="C"/>
<letter_ref letter_id="G"/>
<letter_ref letter_id="C"/>
<letter_ref letter_id="C"/>
<letter_ref letter_id="C"/>
<letter_ref letter_id="C"/>
</site>
<right_flank>TTAAATCAGT</right_flank>
</contributing_site>
<contributing_site sequence_id="sequence_180" position="44" strand="minus" pvalue="4.41e-04" >
<left_flank>TAGGTGTACA</left_flank>
<site>
<letter_ref letter_id="T"/>
<letter_ref letter_id="T"/>
<letter_ref letter_id="T"/>
<letter_ref letter_id="G"/>
<letter_ref letter_id="G"/>
<letter_ref letter_id="G"/>
<letter_ref letter_id="C"/>
<letter_ref letter_id="C"/>
<letter_ref letter_id="G"/>
<letter_ref letter_id="G"/>
</site>
<right_flank>GCCTGATGGG</right_flank>
</contributing_site>
<contributing_site sequence_id="sequence_176" position="385" strand="plus" pvalue="4.41e-04" >
<left_flank>ATTGTAGATA</left_flank>
<site>
<letter_ref letter_id="T"/>
<letter_ref letter_id="T"/>
<letter_ref letter_id="T"/>
<letter_ref letter_id="G"/>
<letter_ref letter_id="A"/>
<letter_ref letter_id="G"/>
<letter_ref letter_id="C"/>
<letter_ref letter_id="A"/>
<letter_ref letter_id="A"/>
<letter_ref letter_id="C"/>
</site>
<right_flank>TTCATGAGGA</right_flank>
</contributing_site>
<contributing_site sequence_id="sequence_163" position="476" strand="minus" pvalue="4.41e-04" >
<left_flank>GATGTACAAG</left_flank>
<site>
<letter_ref letter_id="T"/>
<letter_ref letter_id="T"/>
<letter_ref letter_id="T"/>
<letter_ref letter_id="G"/>
<letter_ref letter_id="T"/>
<letter_ref letter_id="G"/>
<letter_ref letter_id="A"/>
<letter_ref letter_id="A"/>
<letter_ref letter_id="A"/>
<letter_ref letter_id="C"/>
</site>
<right_flank>TAAAAGAGAG</right_flank>
</contributing_site>
<contributing_site sequence_id="sequence_162" position="768" strand="plus" pvalue="4.41e-04" >
<left_flank>TATGTTGCCA</left_flank>
<site>
<letter_ref letter_id="T"/>
<letter_ref letter_id="T"/>
<letter_ref letter_id="T"/>
<letter_ref letter_id="G"/>
<letter_ref letter_id="T"/>
<letter_ref letter_id="A"/>
<letter_ref letter_id="C"/>
<letter_ref letter_id="C"/>
<letter_ref letter_id="A"/>
<letter_ref letter_id="C"/>
</site>
<right_flank>GGACAGCGAT</right_flank>
</contributing_site>
<contributing_site sequence_id="sequence_152" position="97" strand="plus" pvalue="4.41e-04" >
<left_flank>GACCCGAATT</left_flank>
<site>
<letter_ref letter_id="T"/>
<letter_ref letter_id="T"/>
<letter_ref letter_id="T"/>
<letter_ref letter_id="G"/>
<letter_ref letter_id="A"/>
<letter_ref letter_id="G"/>
<letter_ref letter_id="C"/>
<letter_ref letter_id="A"/>
<letter_ref letter_id="C"/>
<letter_ref letter_id="C"/>
</site>
<right_flank>ACGCTCACGA</right_flank>
</contributing_site>
<contributing_site sequence_id="sequence_140" position="183" strand="minus" pvalue="4.41e-04" >
<left_flank>AGGGTAGTGT</left_flank>
<site>
<letter_ref letter_id="T"/>
<letter_ref letter_id="T"/>
<letter_ref letter_id="G"/>
<letter_ref letter_id="G"/>
<letter_ref letter_id="T"/>
<letter_ref letter_id="T"/>
<letter_ref letter_id="C"/>
<letter_ref letter_id="A"/>
<letter_ref letter_id="C"/>
<letter_ref letter_id="C"/>
</site>
<right_flank>ATGGGTAATG</right_flank>
</contributing_site>
<contributing_site sequence_id="sequence_131" position="160" strand="minus" pvalue="4.41e-04" >
<left_flank>GCGTTCGTTT</left_flank>
<site>
<letter_ref letter_id="G"/>
<letter_ref letter_id="T"/>
<letter_ref letter_id="T"/>
<letter_ref letter_id="T"/>
<letter_ref letter_id="C"/>
<letter_ref letter_id="G"/>
<letter_ref letter_id="G"/>
<letter_ref letter_id="A"/>
<letter_ref letter_id="A"/>
<letter_ref letter_id="C"/>
</site>
<right_flank>CATCACCTCG</right_flank>
</contributing_site>
<contributing_site sequence_id="sequence_125" position="765" strand="minus" pvalue="4.41e-04" >
<left_flank>AGGGACCTTT</left_flank>
<site>
<letter_ref letter_id="T"/>
<letter_ref letter_id="T"/>
<letter_ref letter_id="T"/>
<letter_ref letter_id="G"/>
<letter_ref letter_id="T"/>
<letter_ref letter_id="C"/>
<letter_ref letter_id="C"/>
<letter_ref letter_id="C"/>
<letter_ref letter_id="C"/>
<letter_ref letter_id="A"/>
</site>
<right_flank>CAGTATTTTT</right_flank>
</contributing_site>
<contributing_site sequence_id="sequence_125" position="564" strand="plus" pvalue="4.41e-04" >
<left_flank>AAAATTAGTT</left_flank>
<site>
<letter_ref letter_id="G"/>
<letter_ref letter_id="T"/>
<letter_ref letter_id="T"/>
<letter_ref letter_id="G"/>
<letter_ref letter_id="G"/>
<letter_ref letter_id="T"/>
<letter_ref letter_id="C"/>
<letter_ref letter_id="A"/>
<letter_ref letter_id="A"/>
<letter_ref letter_id="G"/>
</site>
<right_flank>GAAAACGTGT</right_flank>
</contributing_site>
<contributing_site sequence_id="sequence_119" position="9" strand="minus" pvalue="4.41e-04" >
<left_flank>TTGCAATGTA</left_flank>
<site>
<letter_ref letter_id="G"/>
<letter_ref letter_id="T"/>
<letter_ref letter_id="G"/>
<letter_ref letter_id="G"/>
<letter_ref letter_id="T"/>
<letter_ref letter_id="G"/>
<letter_ref letter_id="A"/>
<letter_ref letter_id="A"/>
<letter_ref letter_id="A"/>
<letter_ref letter_id="C"/>
</site>
<right_flank>AACTAGATT</right_flank>
</contributing_site>
<contributing_site sequence_id="sequence_114" position="506" strand="plus" pvalue="4.41e-04" >
<left_flank>ACTCTTGTTT</left_flank>
<site>
<letter_ref letter_id="G"/>
<letter_ref letter_id="G"/>
<letter_ref letter_id="T"/>
<letter_ref letter_id="T"/>
<letter_ref letter_id="T"/>
<letter_ref letter_id="G"/>
<letter_ref letter_id="G"/>
<letter_ref letter_id="A"/>
<letter_ref letter_id="A"/>
<letter_ref letter_id="C"/>
</site>
<right_flank>TTTTGAATTA</right_flank>
</contributing_site>
<contributing_site sequence_id="sequence_111" position="882" strand="plus" pvalue="4.41e-04" >
<left_flank>TAGGGTCTGT</left_flank>
<site>
<letter_ref letter_id="T"/>
<letter_ref letter_id="T"/>
<letter_ref letter_id="G"/>
<letter_ref letter_id="G"/>
<letter_ref letter_id="T"/>
<letter_ref letter_id="T"/>
<letter_ref letter_id="C"/>
<letter_ref letter_id="A"/>
<letter_ref letter_id="A"/>
<letter_ref letter_id="C"/>
</site>
<right_flank>TTTTTTCTGA</right_flank>
</contributing_site>
<contributing_site sequence_id="sequence_104" position="598" strand="minus" pvalue="4.41e-04" >
<left_flank>ACAACACGAA</left_flank>
<site>
<letter_ref letter_id="T"/>
<letter_ref letter_id="T"/>
<letter_ref letter_id="T"/>
<letter_ref letter_id="G"/>
<letter_ref letter_id="G"/>
<letter_ref letter_id="T"/>
<letter_ref letter_id="C"/>
<letter_ref letter_id="A"/>
<letter_ref letter_id="A"/>
<letter_ref letter_id="A"/>
</site>
<right_flank>ATCAGAGTAA</right_flank>
</contributing_site>
<contributing_site sequence_id="sequence_102" position="444" strand="plus" pvalue="4.41e-04" >
<left_flank>GTCGATCACG</left_flank>
<site>
<letter_ref letter_id="T"/>
<letter_ref letter_id="G"/>
<letter_ref letter_id="T"/>
<letter_ref letter_id="G"/>
<letter_ref letter_id="T"/>
<letter_ref letter_id="C"/>
<letter_ref letter_id="G"/>
<letter_ref letter_id="C"/>
<letter_ref letter_id="A"/>
<letter_ref letter_id="C"/>
</site>
<right_flank>GGCGTCTGCG</right_flank>
</contributing_site>
<contributing_site sequence_id="sequence_84" position="60" strand="minus" pvalue="4.41e-04" >
<left_flank>TCGATGCAGA</left_flank>
<site>
<letter_ref letter_id="G"/>
<letter_ref letter_id="G"/>
<letter_ref letter_id="T"/>
<letter_ref letter_id="G"/>
<letter_ref letter_id="G"/>
<letter_ref letter_id="C"/>
<letter_ref letter_id="G"/>
<letter_ref letter_id="A"/>
<letter_ref letter_id="C"/>
<letter_ref letter_id="G"/>
</site>
<right_flank>ATGTGGCGGT</right_flank>
</contributing_site>
<contributing_site sequence_id="sequence_75" position="559" strand="minus" pvalue="4.41e-04" >
<left_flank>CATGCCCCCT</left_flank>
<site>
<letter_ref letter_id="T"/>
<letter_ref letter_id="T"/>
<letter_ref letter_id="T"/>
<letter_ref letter_id="G"/>
<letter_ref letter_id="G"/>
<letter_ref letter_id="T"/>
<letter_ref letter_id="C"/>
<letter_ref letter_id="A"/>
<letter_ref letter_id="A"/>
<letter_ref letter_id="A"/>
</site>
<right_flank>GAAAAAAAAT</right_flank>
</contributing_site>
<contributing_site sequence_id="sequence_75" position="115" strand="minus" pvalue="4.41e-04" >
<left_flank>TCTATTCACA</left_flank>
<site>
<letter_ref letter_id="T"/>
<letter_ref letter_id="G"/>
<letter_ref letter_id="G"/>
<letter_ref letter_id="G"/>
<letter_ref letter_id="T"/>
<letter_ref letter_id="C"/>
<letter_ref letter_id="G"/>
<letter_ref letter_id="A"/>
<letter_ref letter_id="A"/>
<letter_ref letter_id="C"/>
</site>
<right_flank>AGGAAAAACA</right_flank>
</contributing_site>
<contributing_site sequence_id="sequence_74" position="457" strand="minus" pvalue="4.41e-04" >
<left_flank>ACTTTAGTTC</left_flank>
<site>
<letter_ref letter_id="G"/>
<letter_ref letter_id="T"/>
<letter_ref letter_id="T"/>
<letter_ref letter_id="G"/>
<letter_ref letter_id="T"/>
<letter_ref letter_id="C"/>
<letter_ref letter_id="A"/>
<letter_ref letter_id="A"/>
<letter_ref letter_id="C"/>
<letter_ref letter_id="C"/>
</site>
<right_flank>TACTTTAGAA</right_flank>
</contributing_site>
<contributing_site sequence_id="sequence_62" position="301" strand="plus" pvalue="4.41e-04" >
<left_flank>TGGGGAGGCT</left_flank>
<site>
<letter_ref letter_id="G"/>
<letter_ref letter_id="G"/>
<letter_ref letter_id="G"/>
<letter_ref letter_id="G"/>
<letter_ref letter_id="T"/>
<letter_ref letter_id="C"/>
<letter_ref letter_id="G"/>
<letter_ref letter_id="C"/>
<letter_ref letter_id="A"/>
<letter_ref letter_id="C"/>
</site>
<right_flank>TAAGGAAGAT</right_flank>
</contributing_site>
<contributing_site sequence_id="sequence_54" position="260" strand="minus" pvalue="4.41e-04" >
<left_flank>AGGAGCTATT</left_flank>
<site>
<letter_ref letter_id="T"/>
<letter_ref letter_id="T"/>
<letter_ref letter_id="T"/>
<letter_ref letter_id="T"/>
<letter_ref letter_id="T"/>
<letter_ref letter_id="G"/>
<letter_ref letter_id="C"/>
<letter_ref letter_id="A"/>
<letter_ref letter_id="G"/>
<letter_ref letter_id="C"/>
</site>
<right_flank>TCCGCTACTT</right_flank>
</contributing_site>
<contributing_site sequence_id="sequence_51" position="500" strand="plus" pvalue="4.41e-04" >
<left_flank>GAGCGCCAGC</left_flank>
<site>
<letter_ref letter_id="T"/>
<letter_ref letter_id="T"/>
<letter_ref letter_id="G"/>
<letter_ref letter_id="G"/>
<letter_ref letter_id="T"/>
<letter_ref letter_id="C"/>
<letter_ref letter_id="C"/>
<letter_ref letter_id="C"/>
<letter_ref letter_id="G"/>
<letter_ref letter_id="C"/>
</site>
<right_flank>TCTAGCTGAT</right_flank>
</contributing_site>
<contributing_site sequence_id="sequence_50" position="469" strand="plus" pvalue="4.41e-04" >
<left_flank>ATTTGATGAC</left_flank>
<site>
<letter_ref letter_id="T"/>
<letter_ref letter_id="T"/>
<letter_ref letter_id="T"/>
<letter_ref letter_id="G"/>
<letter_ref letter_id="T"/>
<letter_ref letter_id="G"/>
<letter_ref letter_id="A"/>
<letter_ref letter_id="A"/>
<letter_ref letter_id="A"/>
<letter_ref letter_id="C"/>
</site>
<right_flank>TGTTATTTGT</right_flank>
</contributing_site>
<contributing_site sequence_id="sequence_50" position="405" strand="plus" pvalue="4.41e-04" >
<left_flank>ACTTGATGGT</left_flank>
<site>
<letter_ref letter_id="T"/>
<letter_ref letter_id="T"/>
<letter_ref letter_id="T"/>
<letter_ref letter_id="G"/>
<letter_ref letter_id="T"/>
<letter_ref letter_id="G"/>
<letter_ref letter_id="A"/>
<letter_ref letter_id="A"/>
<letter_ref letter_id="A"/>
<letter_ref letter_id="C"/>
</site>
<right_flank>TGCTATGTGA</right_flank>
</contributing_site>
<contributing_site sequence_id="sequence_50" position="387" strand="plus" pvalue="4.41e-04" >
<left_flank>TGAAACTGTT</left_flank>
<site>
<letter_ref letter_id="G"/>
<letter_ref letter_id="T"/>
<letter_ref letter_id="G"/>
<letter_ref letter_id="T"/>
<letter_ref letter_id="G"/>
<letter_ref letter_id="C"/>
<letter_ref letter_id="G"/>
<letter_ref letter_id="A"/>
<letter_ref letter_id="A"/>
<letter_ref letter_id="C"/>
</site>
<right_flank>TTGATGGTTT</right_flank>
</contributing_site>
<contributing_site sequence_id="sequence_50" position="341" strand="plus" pvalue="4.41e-04" >
<left_flank>TATGATTGTC</left_flank>
<site>
<letter_ref letter_id="T"/>
<letter_ref letter_id="T"/>
<letter_ref letter_id="T"/>
<letter_ref letter_id="G"/>
<letter_ref letter_id="T"/>
<letter_ref letter_id="G"/>
<letter_ref letter_id="A"/>
<letter_ref letter_id="A"/>
<letter_ref letter_id="A"/>
<letter_ref letter_id="C"/>
</site>
<right_flank>TTTTGTGTGT</right_flank>
</contributing_site>
<contributing_site sequence_id="sequence_45" position="4" strand="minus" pvalue="4.41e-04" >
<left_flank>ATATTACGCA</left_flank>
<site>
<letter_ref letter_id="T"/>
<letter_ref letter_id="G"/>
<letter_ref letter_id="T"/>
<letter_ref letter_id="G"/>
<letter_ref letter_id="T"/>
<letter_ref letter_id="G"/>
<letter_ref letter_id="C"/>
<letter_ref letter_id="A"/>
<letter_ref letter_id="G"/>
<letter_ref letter_id="A"/>
</site>
<right_flank>TTAC</right_flank>
</contributing_site>
<contributing_site sequence_id="sequence_34" position="325" strand="minus" pvalue="4.41e-04" >
<left_flank>TAGATTAGCA</left_flank>
<site>
<letter_ref letter_id="G"/>
<letter_ref letter_id="T"/>
<letter_ref letter_id="T"/>
<letter_ref letter_id="G"/>
<letter_ref letter_id="G"/>
<letter_ref letter_id="T"/>
<letter_ref letter_id="C"/>
<letter_ref letter_id="C"/>
<letter_ref letter_id="A"/>
<letter_ref letter_id="A"/>
</site>
<right_flank>GATTAGTATA</right_flank>
</contributing_site>
<contributing_site sequence_id="sequence_27" position="120" strand="minus" pvalue="4.41e-04" >
<left_flank>CACATTATTA</left_flank>
<site>
<letter_ref letter_id="T"/>
<letter_ref letter_id="T"/>
<letter_ref letter_id="G"/>
<letter_ref letter_id="G"/>
<letter_ref letter_id="T"/>
<letter_ref letter_id="T"/>
<letter_ref letter_id="C"/>
<letter_ref letter_id="A"/>
<letter_ref letter_id="A"/>
<letter_ref letter_id="C"/>
</site>
<right_flank>TATCGTACAC</right_flank>
</contributing_site>
<contributing_site sequence_id="sequence_23" position="194" strand="plus" pvalue="4.41e-04" >
<left_flank>AAGATGGTGA</left_flank>
<site>
<letter_ref letter_id="G"/>
<letter_ref letter_id="T"/>
<letter_ref letter_id="T"/>
<letter_ref letter_id="G"/>
<letter_ref letter_id="G"/>
<letter_ref letter_id="T"/>
<letter_ref letter_id="C"/>
<letter_ref letter_id="C"/>
<letter_ref letter_id="A"/>
<letter_ref letter_id="A"/>
</site>
<right_flank>TACCAACAAT</right_flank>
</contributing_site>
<contributing_site sequence_id="sequence_22" position="98" strand="minus" pvalue="4.41e-04" >
<left_flank>CAATGATCAT</left_flank>
<site>
<letter_ref letter_id="G"/>
<letter_ref letter_id="G"/>
<letter_ref letter_id="T"/>
<letter_ref letter_id="G"/>
<letter_ref letter_id="C"/>
<letter_ref letter_id="C"/>
<letter_ref letter_id="G"/>
<letter_ref letter_id="A"/>
<letter_ref letter_id="G"/>
<letter_ref letter_id="C"/>
</site>
<right_flank>TATGGCCATG</right_flank>
</contributing_site>
<contributing_site sequence_id="sequence_8" position="471" strand="plus" pvalue="4.41e-04" >
<left_flank>CCGCACCCGT</left_flank>
<site>
<letter_ref letter_id="G"/>
<letter_ref letter_id="T"/>
<letter_ref letter_id="T"/>
<letter_ref letter_id="G"/>
<letter_ref letter_id="C"/>
<letter_ref letter_id="C"/>
<letter_ref letter_id="G"/>
<letter_ref letter_id="C"/>
<letter_ref letter_id="C"/>
<letter_ref letter_id="A"/>
</site>
<right_flank>GATACGCTGG</right_flank>
</contributing_site>
<contributing_site sequence_id="sequence_6" position="395" strand="plus" pvalue="4.41e-04" >
<left_flank>TGATGATCCC</left_flank>
<site>
<letter_ref letter_id="G"/>
<letter_ref letter_id="G"/>
<letter_ref letter_id="T"/>
<letter_ref letter_id="G"/>
<letter_ref letter_id="T"/>
<letter_ref letter_id="T"/>
<letter_ref letter_id="C"/>
<letter_ref letter_id="A"/>
<letter_ref letter_id="G"/>
<letter_ref letter_id="C"/>
</site>
<right_flank>AGGTAGAAGT</right_flank>
</contributing_site>
<contributing_site sequence_id="sequence_5" position="4" strand="plus" pvalue="4.41e-04" >
<left_flank>ATGG</left_flank>
<site>
<letter_ref letter_id="T"/>
<letter_ref letter_id="T"/>
<letter_ref letter_id="G"/>
<letter_ref letter_id="G"/>
<letter_ref letter_id="C"/>
<letter_ref letter_id="G"/>
<letter_ref letter_id="G"/>
<letter_ref letter_id="C"/>
<letter_ref letter_id="A"/>
<letter_ref letter_id="C"/>
</site>
<right_flank>TTTTAAAGTT</right_flank>
</contributing_site>
<contributing_site sequence_id="sequence_641" position="437" strand="minus" pvalue="5.24e-04" >
<left_flank>GTATTCTCTC</left_flank>
<site>
<letter_ref letter_id="T"/>
<letter_ref letter_id="G"/>
<letter_ref letter_id="T"/>
<letter_ref letter_id="G"/>
<letter_ref letter_id="C"/>
<letter_ref letter_id="G"/>
<letter_ref letter_id="C"/>
<letter_ref letter_id="A"/>
<letter_ref letter_id="A"/>
<letter_ref letter_id="G"/>
</site>
<right_flank>TAAGATAAAC</right_flank>
</contributing_site>
<contributing_site sequence_id="sequence_639" position="5" strand="plus" pvalue="5.24e-04" >
<left_flank>TCTCT</left_flank>
<site>
<letter_ref letter_id="T"/>
<letter_ref letter_id="G"/>
<letter_ref letter_id="T"/>
<letter_ref letter_id="G"/>
<letter_ref letter_id="G"/>
<letter_ref letter_id="G"/>
<letter_ref letter_id="G"/>
<letter_ref letter_id="A"/>
<letter_ref letter_id="G"/>
<letter_ref letter_id="A"/>
</site>
<right_flank>ATTTTGATTA</right_flank>
</contributing_site>
<contributing_site sequence_id="sequence_631" position="325" strand="minus" pvalue="5.24e-04" >
<left_flank>ACCTTTATGT</left_flank>
<site>
<letter_ref letter_id="G"/>
<letter_ref letter_id="G"/>
<letter_ref letter_id="G"/>
<letter_ref letter_id="G"/>
<letter_ref letter_id="T"/>
<letter_ref letter_id="G"/>
<letter_ref letter_id="G"/>
<letter_ref letter_id="A"/>
<letter_ref letter_id="A"/>
<letter_ref letter_id="A"/>
</site>
<right_flank>TAAGGCAGCA</right_flank>
</contributing_site>
<contributing_site sequence_id="sequence_623" position="702" strand="plus" pvalue="5.24e-04" >
<left_flank>TCTAAGCAAC</left_flank>
<site>
<letter_ref letter_id="T"/>
<letter_ref letter_id="T"/>
<letter_ref letter_id="T"/>
<letter_ref letter_id="G"/>
<letter_ref letter_id="T"/>
<letter_ref letter_id="C"/>
<letter_ref letter_id="C"/>
<letter_ref letter_id="A"/>
<letter_ref letter_id="G"/>
<letter_ref letter_id="A"/>
</site>
<right_flank>TAACACTTGC</right_flank>
</contributing_site>
<contributing_site sequence_id="sequence_616" position="296" strand="minus" pvalue="5.24e-04" >
<left_flank>AATTTTGATT</left_flank>
<site>
<letter_ref letter_id="G"/>
<letter_ref letter_id="G"/>
<letter_ref letter_id="T"/>
<letter_ref letter_id="G"/>
<letter_ref letter_id="G"/>
<letter_ref letter_id="G"/>
<letter_ref letter_id="G"/>
<letter_ref letter_id="A"/>
<letter_ref letter_id="G"/>
<letter_ref letter_id="G"/>
</site>
<right_flank>TAATTTAACC</right_flank>
</contributing_site>
<contributing_site sequence_id="sequence_601" position="145" strand="minus" pvalue="5.24e-04" >
<left_flank>AGGTGGTGGT</left_flank>
<site>
<letter_ref letter_id="T"/>
<letter_ref letter_id="G"/>
<letter_ref letter_id="G"/>
<letter_ref letter_id="T"/>
<letter_ref letter_id="T"/>
<letter_ref letter_id="G"/>
<letter_ref letter_id="C"/>
<letter_ref letter_id="A"/>
<letter_ref letter_id="C"/>
<letter_ref letter_id="C"/>
</site>
<right_flank>TTGTCTCATG</right_flank>
</contributing_site>
<contributing_site sequence_id="sequence_586" position="903" strand="plus" pvalue="5.24e-04" >
<left_flank>ATATGTAAAA</left_flank>
<site>
<letter_ref letter_id="T"/>
<letter_ref letter_id="T"/>
<letter_ref letter_id="T"/>
<letter_ref letter_id="T"/>
<letter_ref letter_id="G"/>
<letter_ref letter_id="G"/>
<letter_ref letter_id="G"/>
<letter_ref letter_id="A"/>
<letter_ref letter_id="G"/>
<letter_ref letter_id="C"/>
</site>
<right_flank>TTAGAAGTAA</right_flank>
</contributing_site>
<contributing_site sequence_id="sequence_586" position="617" strand="minus" pvalue="5.24e-04" >
<left_flank>CCCATGTTTG</left_flank>
<site>
<letter_ref letter_id="G"/>
<letter_ref letter_id="T"/>
<letter_ref letter_id="G"/>
<letter_ref letter_id="T"/>
<letter_ref letter_id="T"/>
<letter_ref letter_id="G"/>
<letter_ref letter_id="G"/>
<letter_ref letter_id="A"/>
<letter_ref letter_id="A"/>
<letter_ref letter_id="C"/>
</site>
<right_flank>TACATACTTG</right_flank>
</contributing_site>
<contributing_site sequence_id="sequence_579" position="225" strand="minus" pvalue="5.24e-04" >
<left_flank>ATTAGAAAAT</left_flank>
<site>
<letter_ref letter_id="G"/>
<letter_ref letter_id="T"/>
<letter_ref letter_id="T"/>
<letter_ref letter_id="T"/>
<letter_ref letter_id="G"/>
<letter_ref letter_id="G"/>
<letter_ref letter_id="G"/>
<letter_ref letter_id="A"/>
<letter_ref letter_id="A"/>
<letter_ref letter_id="A"/>
</site>
<right_flank>TGTATGAAAT</right_flank>
</contributing_site>
<contributing_site sequence_id="sequence_569" position="362" strand="plus" pvalue="5.24e-04" >
<left_flank>CAACAGAACA</left_flank>
<site>
<letter_ref letter_id="T"/>
<letter_ref letter_id="G"/>
<letter_ref letter_id="T"/>
<letter_ref letter_id="G"/>
<letter_ref letter_id="C"/>
<letter_ref letter_id="T"/>
<letter_ref letter_id="C"/>
<letter_ref letter_id="A"/>
<letter_ref letter_id="A"/>
<letter_ref letter_id="C"/>
</site>
<right_flank>ATTTCATTAT</right_flank>
</contributing_site>
<contributing_site sequence_id="sequence_565" position="214" strand="plus" pvalue="5.24e-04" >
<left_flank>GAGAGTGATT</left_flank>
<site>
<letter_ref letter_id="T"/>
<letter_ref letter_id="T"/>
<letter_ref letter_id="T"/>
<letter_ref letter_id="G"/>
<letter_ref letter_id="T"/>
<letter_ref letter_id="C"/>
<letter_ref letter_id="C"/>
<letter_ref letter_id="A"/>
<letter_ref letter_id="G"/>
<letter_ref letter_id="A"/>
</site>
<right_flank>AGATTTTGGA</right_flank>
</contributing_site>
<contributing_site sequence_id="sequence_557" position="12" strand="minus" pvalue="5.24e-04" >
<left_flank>GAATGTAACT</left_flank>
<site>
<letter_ref letter_id="G"/>
<letter_ref letter_id="G"/>
<letter_ref letter_id="T"/>
<letter_ref letter_id="G"/>
<letter_ref letter_id="T"/>
<letter_ref letter_id="C"/>
<letter_ref letter_id="G"/>
<letter_ref letter_id="A"/>
<letter_ref letter_id="C"/>
<letter_ref letter_id="A"/>
</site>
<right_flank>AACACAAACA</right_flank>
</contributing_site>
<contributing_site sequence_id="sequence_554" position="423" strand="minus" pvalue="5.24e-04" >
<left_flank>CGT</left_flank>
<site>
<letter_ref letter_id="T"/>
<letter_ref letter_id="G"/>
<letter_ref letter_id="G"/>
<letter_ref letter_id="G"/>
<letter_ref letter_id="G"/>
<letter_ref letter_id="G"/>
<letter_ref letter_id="A"/>
<letter_ref letter_id="A"/>
<letter_ref letter_id="A"/>
<letter_ref letter_id="C"/>
</site>
<right_flank>TCTACGGGAG</right_flank>
</contributing_site>
<contributing_site sequence_id="sequence_552" position="462" strand="plus" pvalue="5.24e-04" >
<left_flank>CGTTGAGCTG</left_flank>
<site>
<letter_ref letter_id="G"/>
<letter_ref letter_id="T"/>
<letter_ref letter_id="T"/>
<letter_ref letter_id="G"/>
<letter_ref letter_id="T"/>
<letter_ref letter_id="T"/>
<letter_ref letter_id="C"/>
<letter_ref letter_id="A"/>
<letter_ref letter_id="C"/>
<letter_ref letter_id="A"/>
</site>
<right_flank>TGTGGTGTGA</right_flank>
</contributing_site>
<contributing_site sequence_id="sequence_546" position="945" strand="minus" pvalue="5.24e-04" >
<left_flank>GTAGCTAATC</left_flank>
<site>
<letter_ref letter_id="T"/>
<letter_ref letter_id="T"/>
<letter_ref letter_id="G"/>
<letter_ref letter_id="T"/>
<letter_ref letter_id="C"/>
<letter_ref letter_id="G"/>
<letter_ref letter_id="C"/>
<letter_ref letter_id="A"/>
<letter_ref letter_id="A"/>
<letter_ref letter_id="C"/>
</site>
<right_flank>CACAGTTGAC</right_flank>
</contributing_site>
<contributing_site sequence_id="sequence_527" position="706" strand="plus" pvalue="5.24e-04" >
<left_flank>CTTAAAAACT</left_flank>
<site>
<letter_ref letter_id="T"/>
<letter_ref letter_id="G"/>
<letter_ref letter_id="T"/>
<letter_ref letter_id="G"/>
<letter_ref letter_id="T"/>
<letter_ref letter_id="G"/>
<letter_ref letter_id="G"/>
<letter_ref letter_id="A"/>
<letter_ref letter_id="A"/>
<letter_ref letter_id="A"/>
</site>
<right_flank>AGGTCTAAAT</right_flank>
</contributing_site>
<contributing_site sequence_id="sequence_509" position="13" strand="minus" pvalue="5.24e-04" >
<left_flank>CTGCGCGTAC</left_flank>
<site>
<letter_ref letter_id="G"/>
<letter_ref letter_id="G"/>
<letter_ref letter_id="T"/>
<letter_ref letter_id="G"/>
<letter_ref letter_id="T"/>
<letter_ref letter_id="A"/>
<letter_ref letter_id="G"/>
<letter_ref letter_id="A"/>
<letter_ref letter_id="A"/>
<letter_ref letter_id="C"/>
</site>
<right_flank>CGATCGAACT</right_flank>
</contributing_site>
<contributing_site sequence_id="sequence_478" position="39" strand="plus" pvalue="5.24e-04" >
<left_flank>CAAACAAAAA</left_flank>
<site>
<letter_ref letter_id="G"/>
<letter_ref letter_id="G"/>
<letter_ref letter_id="T"/>
<letter_ref letter_id="T"/>
<letter_ref letter_id="G"/>
<letter_ref letter_id="T"/>
<letter_ref letter_id="C"/>
<letter_ref letter_id="A"/>
<letter_ref letter_id="A"/>
<letter_ref letter_id="C"/>
</site>
<right_flank>TACAAAGTTG</right_flank>
</contributing_site>
<contributing_site sequence_id="sequence_471" position="424" strand="plus" pvalue="5.24e-04" >
<left_flank>GAGATGGATT</left_flank>
<site>
<letter_ref letter_id="T"/>
<letter_ref letter_id="G"/>
<letter_ref letter_id="T"/>
<letter_ref letter_id="G"/>
<letter_ref letter_id="C"/>
<letter_ref letter_id="T"/>
<letter_ref letter_id="C"/>
<letter_ref letter_id="A"/>
<letter_ref letter_id="A"/>
<letter_ref letter_id="C"/>
</site>
<right_flank>GA</right_flank>
</contributing_site>
<contributing_site sequence_id="sequence_462" position="186" strand="minus" pvalue="5.24e-04" >
<left_flank>GCGCAGTAGG</left_flank>
<site>
<letter_ref letter_id="G"/>
<letter_ref letter_id="G"/>
<letter_ref letter_id="T"/>
<letter_ref letter_id="T"/>
<letter_ref letter_id="T"/>
<letter_ref letter_id="C"/>
<letter_ref letter_id="C"/>
<letter_ref letter_id="C"/>
<letter_ref letter_id="C"/>
<letter_ref letter_id="C"/>
</site>
<right_flank>TCCTGATCCT</right_flank>
</contributing_site>
<contributing_site sequence_id="sequence_444" position="88" strand="plus" pvalue="5.24e-04" >
<left_flank>CCGCGGATTC</left_flank>
<site>
<letter_ref letter_id="T"/>
<letter_ref letter_id="T"/>
<letter_ref letter_id="T"/>
<letter_ref letter_id="T"/>
<letter_ref letter_id="T"/>
<letter_ref letter_id="G"/>
<letter_ref letter_id="G"/>
<letter_ref letter_id="A"/>
<letter_ref letter_id="A"/>
<letter_ref letter_id="C"/>
</site>
<right_flank>TTGGTGTCAC</right_flank>
</contributing_site>
<contributing_site sequence_id="sequence_437" position="777" strand="minus" pvalue="5.24e-04" >
<left_flank>TAAAACCTAT</left_flank>
<site>
<letter_ref letter_id="T"/>
<letter_ref letter_id="G"/>
<letter_ref letter_id="T"/>
<letter_ref letter_id="G"/>
<letter_ref letter_id="T"/>
<letter_ref letter_id="G"/>
<letter_ref letter_id="G"/>
<letter_ref letter_id="A"/>
<letter_ref letter_id="A"/>
<letter_ref letter_id="A"/>
</site>
<right_flank>AGACAGACTG</right_flank>
</contributing_site>
<contributing_site sequence_id="sequence_436" position="353" strand="plus" pvalue="5.24e-04" >
<left_flank>TCGAGCATGT</left_flank>
<site>
<letter_ref letter_id="G"/>
<letter_ref letter_id="T"/>
<letter_ref letter_id="T"/>
<letter_ref letter_id="G"/>
<letter_ref letter_id="G"/>
<letter_ref letter_id="A"/>
<letter_ref letter_id="C"/>
<letter_ref letter_id="A"/>
<letter_ref letter_id="G"/>
<letter_ref letter_id="A"/>
</site>
<right_flank>AGTTTGTTTT</right_flank>
</contributing_site>
<contributing_site sequence_id="sequence_406" position="400" strand="minus" pvalue="5.24e-04" >
<left_flank>CTGAAATCAC</left_flank>
<site>
<letter_ref letter_id="T"/>
<letter_ref letter_id="T"/>
<letter_ref letter_id="T"/>
<letter_ref letter_id="G"/>
<letter_ref letter_id="T"/>
<letter_ref letter_id="T"/>
<letter_ref letter_id="C"/>
<letter_ref letter_id="A"/>
<letter_ref letter_id="G"/>
<letter_ref letter_id="C"/>
</site>
<right_flank>ATGCTGAAAC</right_flank>
</contributing_site>
<contributing_site sequence_id="sequence_406" position="316" strand="minus" pvalue="5.24e-04" >
<left_flank>CGATGCCACG</left_flank>
<site>
<letter_ref letter_id="T"/>
<letter_ref letter_id="G"/>
<letter_ref letter_id="T"/>
<letter_ref letter_id="T"/>
<letter_ref letter_id="T"/>
<letter_ref letter_id="C"/>
<letter_ref letter_id="C"/>
<letter_ref letter_id="A"/>
<letter_ref letter_id="C"/>
<letter_ref letter_id="C"/>
</site>
<right_flank>TTTCGCTTAG</right_flank>
</contributing_site>
<contributing_site sequence_id="sequence_399" position="545" strand="plus" pvalue="5.24e-04" >
<left_flank>GACACAAAGA</left_flank>
<site>
<letter_ref letter_id="G"/>
<letter_ref letter_id="T"/>
<letter_ref letter_id="G"/>
<letter_ref letter_id="G"/>
<letter_ref letter_id="T"/>
<letter_ref letter_id="G"/>
<letter_ref letter_id="C"/>
<letter_ref letter_id="C"/>
<letter_ref letter_id="G"/>
<letter_ref letter_id="A"/>
</site>
<right_flank>GTTCTTCTGA</right_flank>
</contributing_site>
<contributing_site sequence_id="sequence_384" position="238" strand="plus" pvalue="5.24e-04" >
<left_flank>TTAAATAAGT</left_flank>
<site>
<letter_ref letter_id="T"/>
<letter_ref letter_id="T"/>
<letter_ref letter_id="G"/>
<letter_ref letter_id="G"/>
<letter_ref letter_id="G"/>
<letter_ref letter_id="A"/>
<letter_ref letter_id="G"/>
<letter_ref letter_id="A"/>
<letter_ref letter_id="A"/>
<letter_ref letter_id="C"/>
</site>
<right_flank>TTTAGAGATA</right_flank>
</contributing_site>
<contributing_site sequence_id="sequence_376" position="570" strand="minus" pvalue="5.24e-04" >
<left_flank>AACCAACTTC</left_flank>
<site>
<letter_ref letter_id="G"/>
<letter_ref letter_id="T"/>
<letter_ref letter_id="T"/>
<letter_ref letter_id="G"/>
<letter_ref letter_id="T"/>
<letter_ref letter_id="C"/>
<letter_ref letter_id="C"/>
<letter_ref letter_id="A"/>
<letter_ref letter_id="G"/>
<letter_ref letter_id="G"/>
</site>
<right_flank>CAAGCATGCC</right_flank>
</contributing_site>
<contributing_site sequence_id="sequence_367" position="155" strand="plus" pvalue="5.24e-04" >
<left_flank>ACGGGAGATG</left_flank>
<site>
<letter_ref letter_id="G"/>
<letter_ref letter_id="T"/>
<letter_ref letter_id="G"/>
<letter_ref letter_id="G"/>
<letter_ref letter_id="C"/>
<letter_ref letter_id="G"/>
<letter_ref letter_id="G"/>
<letter_ref letter_id="C"/>
<letter_ref letter_id="G"/>
<letter_ref letter_id="C"/>
</site>
<right_flank>GCTAGGGTTT</right_flank>
</contributing_site>
<contributing_site sequence_id="sequence_350" position="219" strand="plus" pvalue="5.24e-04" >
<left_flank>CAAATAAAAA</left_flank>
<site>
<letter_ref letter_id="G"/>
<letter_ref letter_id="G"/>
<letter_ref letter_id="T"/>
<letter_ref letter_id="T"/>
<letter_ref letter_id="G"/>
<letter_ref letter_id="T"/>
<letter_ref letter_id="C"/>
<letter_ref letter_id="A"/>
<letter_ref letter_id="A"/>
<letter_ref letter_id="C"/>
</site>
<right_flank>TACAAACTTC</right_flank>
</contributing_site>
<contributing_site sequence_id="sequence_342" position="201" strand="plus" pvalue="5.24e-04" >
<left_flank>GGAAGGTGTT</left_flank>
<site>
<letter_ref letter_id="T"/>
<letter_ref letter_id="T"/>
<letter_ref letter_id="T"/>
<letter_ref letter_id="T"/>
<letter_ref letter_id="T"/>
<letter_ref letter_id="G"/>
<letter_ref letter_id="G"/>
<letter_ref letter_id="A"/>
<letter_ref letter_id="C"/>
<letter_ref letter_id="C"/>
</site>
<right_flank>TTCGGCTAAA</right_flank>
</contributing_site>
<contributing_site sequence_id="sequence_339" position="402" strand="minus" pvalue="5.24e-04" >
<left_flank>TTCCGGGGCC</left_flank>
<site>
<letter_ref letter_id="T"/>
<letter_ref letter_id="G"/>
<letter_ref letter_id="G"/>
<letter_ref letter_id="G"/>
<letter_ref letter_id="G"/>
<letter_ref letter_id="C"/>
<letter_ref letter_id="C"/>
<letter_ref letter_id="A"/>
<letter_ref letter_id="A"/>
<letter_ref letter_id="G"/>
</site>
<right_flank>AGCAGGAAGG</right_flank>
</contributing_site>
<contributing_site sequence_id="sequence_335" position="254" strand="plus" pvalue="5.24e-04" >
<left_flank>AACAGTTGTC</left_flank>
<site>
<letter_ref letter_id="G"/>
<letter_ref letter_id="T"/>
<letter_ref letter_id="T"/>
<letter_ref letter_id="G"/>
<letter_ref letter_id="T"/>
<letter_ref letter_id="T"/>
<letter_ref letter_id="C"/>
<letter_ref letter_id="A"/>
<letter_ref letter_id="A"/>
<letter_ref letter_id="A"/>
</site>
<right_flank>AGGTATCGTA</right_flank>
</contributing_site>
<contributing_site sequence_id="sequence_315" position="450" strand="plus" pvalue="5.24e-04" >
<left_flank>AGTAAAACCC</left_flank>
<site>
<letter_ref letter_id="T"/>
<letter_ref letter_id="T"/>
<letter_ref letter_id="T"/>
<letter_ref letter_id="G"/>
<letter_ref letter_id="T"/>
<letter_ref letter_id="T"/>
<letter_ref letter_id="C"/>
<letter_ref letter_id="A"/>
<letter_ref letter_id="G"/>
<letter_ref letter_id="C"/>
</site>
<right_flank>GCTAGATATT</right_flank>
</contributing_site>
<contributing_site sequence_id="sequence_301" position="224" strand="minus" pvalue="5.24e-04" >
<left_flank>TAACTAGCAA</left_flank>
<site>
<letter_ref letter_id="G"/>
<letter_ref letter_id="T"/>
<letter_ref letter_id="T"/>
<letter_ref letter_id="T"/>
<letter_ref letter_id="T"/>
<letter_ref letter_id="C"/>
<letter_ref letter_id="G"/>
<letter_ref letter_id="A"/>
<letter_ref letter_id="A"/>
<letter_ref letter_id="C"/>
</site>
<right_flank>TAAATAATGT</right_flank>
</contributing_site>
<contributing_site sequence_id="sequence_297" position="164" strand="plus" pvalue="5.24e-04" >
<left_flank>CTGTAGTTCA</left_flank>
<site>
<letter_ref letter_id="G"/>
<letter_ref letter_id="T"/>
<letter_ref letter_id="T"/>
<letter_ref letter_id="G"/>
<letter_ref letter_id="G"/>
<letter_ref letter_id="T"/>
<letter_ref letter_id="C"/>
<letter_ref letter_id="A"/>
<letter_ref letter_id="G"/>
<letter_ref letter_id="A"/>
</site>
<right_flank>ACGTTGGTCT</right_flank>
</contributing_site>
<contributing_site sequence_id="sequence_293" position="882" strand="plus" pvalue="5.24e-04" >
<left_flank>AACAAATATT</left_flank>
<site>
<letter_ref letter_id="G"/>
<letter_ref letter_id="T"/>
<letter_ref letter_id="T"/>
<letter_ref letter_id="G"/>
<letter_ref letter_id="G"/>
<letter_ref letter_id="A"/>
<letter_ref letter_id="C"/>
<letter_ref letter_id="A"/>
<letter_ref letter_id="G"/>
<letter_ref letter_id="A"/>
</site>
<right_flank>AGCCCCAT</right_flank>
</contributing_site>
<contributing_site sequence_id="sequence_291" position="110" strand="minus" pvalue="5.24e-04" >
<left_flank>CATGTTCATA</left_flank>
<site>
<letter_ref letter_id="T"/>
<letter_ref letter_id="T"/>
<letter_ref letter_id="T"/>
<letter_ref letter_id="T"/>
<letter_ref letter_id="T"/>
<letter_ref letter_id="G"/>
<letter_ref letter_id="G"/>
<letter_ref letter_id="A"/>
<letter_ref letter_id="A"/>
<letter_ref letter_id="C"/>
</site>
<right_flank>TTCCTTTGGA</right_flank>
</contributing_site>
<contributing_site sequence_id="sequence_285" position="575" strand="plus" pvalue="5.24e-04" >
<left_flank>CAAACTAAAA</left_flank>
<site>
<letter_ref letter_id="G"/>
<letter_ref letter_id="G"/>
<letter_ref letter_id="T"/>
<letter_ref letter_id="T"/>
<letter_ref letter_id="G"/>
<letter_ref letter_id="T"/>
<letter_ref letter_id="C"/>
<letter_ref letter_id="A"/>
<letter_ref letter_id="A"/>
<letter_ref letter_id="C"/>
</site>
<right_flank>TACAAAGTTT</right_flank>
</contributing_site>
<contributing_site sequence_id="sequence_285" position="435" strand="plus" pvalue="5.24e-04" >
<left_flank>CAAATCAAAA</left_flank>
<site>
<letter_ref letter_id="G"/>
<letter_ref letter_id="G"/>
<letter_ref letter_id="T"/>
<letter_ref letter_id="T"/>
<letter_ref letter_id="G"/>
<letter_ref letter_id="T"/>
<letter_ref letter_id="C"/>
<letter_ref letter_id="A"/>
<letter_ref letter_id="A"/>
<letter_ref letter_id="C"/>
</site>
<right_flank>TACAAAGTTA</right_flank>
</contributing_site>
<contributing_site sequence_id="sequence_284" position="244" strand="plus" pvalue="5.24e-04" >
<left_flank>TTGCTCTTAA</left_flank>
<site>
<letter_ref letter_id="G"/>
<letter_ref letter_id="T"/>
<letter_ref letter_id="T"/>
<letter_ref letter_id="G"/>
<letter_ref letter_id="T"/>
<letter_ref letter_id="T"/>
<letter_ref letter_id="C"/>
<letter_ref letter_id="A"/>
<letter_ref letter_id="C"/>
<letter_ref letter_id="A"/>
</site>
<right_flank>TGCTTGATAT</right_flank>
</contributing_site>
<contributing_site sequence_id="sequence_281" position="490" strand="plus" pvalue="5.24e-04" >
<left_flank>ATTGCCCCTA</left_flank>
<site>
<letter_ref letter_id="T"/>
<letter_ref letter_id="T"/>
<letter_ref letter_id="T"/>
<letter_ref letter_id="T"/>
<letter_ref letter_id="T"/>
<letter_ref letter_id="G"/>
<letter_ref letter_id="G"/>
<letter_ref letter_id="A"/>
<letter_ref letter_id="C"/>
<letter_ref letter_id="C"/>
</site>
<right_flank>TATATGTCAT</right_flank>
</contributing_site>
<contributing_site sequence_id="sequence_275" position="465" strand="plus" pvalue="5.24e-04" >
<left_flank>ATTTGGTAAT</left_flank>
<site>
<letter_ref letter_id="T"/>
<letter_ref letter_id="T"/>
<letter_ref letter_id="T"/>
<letter_ref letter_id="G"/>
<letter_ref letter_id="T"/>
<letter_ref letter_id="C"/>
<letter_ref letter_id="C"/>
<letter_ref letter_id="A"/>
<letter_ref letter_id="G"/>
<letter_ref letter_id="A"/>
</site>
<right_flank>GAAAACTATT</right_flank>
</contributing_site>
<contributing_site sequence_id="sequence_269" position="508" strand="plus" pvalue="5.24e-04" >
<left_flank>TTAGGAGACA</left_flank>
<site>
<letter_ref letter_id="T"/>
<letter_ref letter_id="T"/>
<letter_ref letter_id="G"/>
<letter_ref letter_id="G"/>
<letter_ref letter_id="T"/>
<letter_ref letter_id="G"/>
<letter_ref letter_id="C"/>
<letter_ref letter_id="A"/>
<letter_ref letter_id="G"/>
<letter_ref letter_id="A"/>
</site>
<right_flank>CGGAGAAGAT</right_flank>
</contributing_site>
<contributing_site sequence_id="sequence_263" position="249" strand="plus" pvalue="5.24e-04" >
<left_flank>TAGAGCATGT</left_flank>
<site>
<letter_ref letter_id="T"/>
<letter_ref letter_id="T"/>
<letter_ref letter_id="G"/>
<letter_ref letter_id="G"/>
<letter_ref letter_id="C"/>
<letter_ref letter_id="G"/>
<letter_ref letter_id="G"/>
<letter_ref letter_id="A"/>
<letter_ref letter_id="G"/>
<letter_ref letter_id="C"/>
</site>
<right_flank>ATAGAGCTGA</right_flank>
</contributing_site>
<contributing_site sequence_id="sequence_260" position="613" strand="minus" pvalue="5.24e-04" >
<left_flank>AGAAAGTTAT</left_flank>
<site>
<letter_ref letter_id="G"/>
<letter_ref letter_id="T"/>
<letter_ref letter_id="T"/>
<letter_ref letter_id="G"/>
<letter_ref letter_id="T"/>
<letter_ref letter_id="T"/>
<letter_ref letter_id="C"/>
<letter_ref letter_id="A"/>
<letter_ref letter_id="A"/>
<letter_ref letter_id="A"/>
</site>
<right_flank>TTGTGACTGA</right_flank>
</contributing_site>
<contributing_site sequence_id="sequence_260" position="277" strand="minus" pvalue="5.24e-04" >
<left_flank>AGAGAAGATA</left_flank>
<site>
<letter_ref letter_id="G"/>
<letter_ref letter_id="G"/>
<letter_ref letter_id="T"/>
<letter_ref letter_id="G"/>
<letter_ref letter_id="G"/>
<letter_ref letter_id="A"/>
<letter_ref letter_id="G"/>
<letter_ref letter_id="A"/>
<letter_ref letter_id="G"/>
<letter_ref letter_id="C"/>
</site>
<right_flank>TTGTTAGATG</right_flank>
</contributing_site>
<contributing_site sequence_id="sequence_255" position="400" strand="minus" pvalue="5.24e-04" >
<left_flank>TGGCCTACTA</left_flank>
<site>
<letter_ref letter_id="G"/>
<letter_ref letter_id="T"/>
<letter_ref letter_id="T"/>
<letter_ref letter_id="G"/>
<letter_ref letter_id="G"/>
<letter_ref letter_id="T"/>
<letter_ref letter_id="C"/>
<letter_ref letter_id="A"/>
<letter_ref letter_id="G"/>
<letter_ref letter_id="A"/>
</site>
<right_flank>TAAGGCAGAT</right_flank>
</contributing_site>
<contributing_site sequence_id="sequence_252" position="567" strand="minus" pvalue="5.24e-04" >
<left_flank>ATTGATTTTG</left_flank>
<site>
<letter_ref letter_id="G"/>
<letter_ref letter_id="T"/>
<letter_ref letter_id="G"/>
<letter_ref letter_id="G"/>
<letter_ref letter_id="T"/>
<letter_ref letter_id="C"/>
<letter_ref letter_id="C"/>
<letter_ref letter_id="A"/>
<letter_ref letter_id="G"/>
<letter_ref letter_id="A"/>
</site>
<right_flank>GCGAACATAA</right_flank>
</contributing_site>
<contributing_site sequence_id="sequence_251" position="225" strand="plus" pvalue="5.24e-04" >
<left_flank>AGACCAAGAG</left_flank>
<site>
<letter_ref letter_id="G"/>
<letter_ref letter_id="G"/>
<letter_ref letter_id="T"/>
<letter_ref letter_id="G"/>
<letter_ref letter_id="T"/>
<letter_ref letter_id="G"/>
<letter_ref letter_id="G"/>
<letter_ref letter_id="A"/>
<letter_ref letter_id="A"/>
<letter_ref letter_id="G"/>
</site>
<right_flank>CAAAACGAGC</right_flank>
</contributing_site>
<contributing_site sequence_id="sequence_244" position="215" strand="minus" pvalue="5.24e-04" >
<left_flank>ATGAAAATCG</left_flank>
<site>
<letter_ref letter_id="T"/>
<letter_ref letter_id="T"/>
<letter_ref letter_id="G"/>
<letter_ref letter_id="G"/>
<letter_ref letter_id="G"/>
<letter_ref letter_id="A"/>
<letter_ref letter_id="G"/>
<letter_ref letter_id="A"/>
<letter_ref letter_id="A"/>
<letter_ref letter_id="C"/>
</site>
<right_flank>CAGGACAGCA</right_flank>
</contributing_site>
<contributing_site sequence_id="sequence_240" position="583" strand="plus" pvalue="5.24e-04" >
<left_flank>GAATTTTTTT</left_flank>
<site>
<letter_ref letter_id="G"/>
<letter_ref letter_id="T"/>
<letter_ref letter_id="T"/>
<letter_ref letter_id="T"/>
<letter_ref letter_id="G"/>
<letter_ref letter_id="C"/>
<letter_ref letter_id="G"/>
<letter_ref letter_id="A"/>
<letter_ref letter_id="G"/>
<letter_ref letter_id="C"/>
</site>
<right_flank>CACCTTGCCA</right_flank>
</contributing_site>
<contributing_site sequence_id="sequence_220" position="179" strand="plus" pvalue="5.24e-04" >
<left_flank>GAGCTTTAAA</left_flank>
<site>
<letter_ref letter_id="G"/>
<letter_ref letter_id="G"/>
<letter_ref letter_id="T"/>
<letter_ref letter_id="G"/>
<letter_ref letter_id="T"/>
<letter_ref letter_id="C"/>
<letter_ref letter_id="G"/>
<letter_ref letter_id="A"/>
<letter_ref letter_id="A"/>
<letter_ref letter_id="A"/>
</site>
<right_flank>TTTTACCTTA</right_flank>
</contributing_site>
<contributing_site sequence_id="sequence_210" position="349" strand="minus" pvalue="5.24e-04" >
<left_flank>CTAGCTGCAT</left_flank>
<site>
<letter_ref letter_id="G"/>
<letter_ref letter_id="T"/>
<letter_ref letter_id="T"/>
<letter_ref letter_id="G"/>
<letter_ref letter_id="T"/>
<letter_ref letter_id="T"/>
<letter_ref letter_id="C"/>
<letter_ref letter_id="A"/>
<letter_ref letter_id="A"/>
<letter_ref letter_id="A"/>
</site>
<right_flank>GATCCTATTT</right_flank>
</contributing_site>
<contributing_site sequence_id="sequence_205" position="176" strand="plus" pvalue="5.24e-04" >
<left_flank>TTATTGCATA</left_flank>
<site>
<letter_ref letter_id="T"/>
<letter_ref letter_id="G"/>
<letter_ref letter_id="T"/>
<letter_ref letter_id="G"/>
<letter_ref letter_id="T"/>
<letter_ref letter_id="G"/>
<letter_ref letter_id="G"/>
<letter_ref letter_id="A"/>
<letter_ref letter_id="A"/>
<letter_ref letter_id="A"/>
</site>
<right_flank>ATGAATCGTG</right_flank>
</contributing_site>
<contributing_site sequence_id="sequence_197" position="478" strand="plus" pvalue="5.24e-04" >
<left_flank>GCGAGACAAG</left_flank>
<site>
<letter_ref letter_id="G"/>
<letter_ref letter_id="T"/>
<letter_ref letter_id="G"/>
<letter_ref letter_id="T"/>
<letter_ref letter_id="T"/>
<letter_ref letter_id="G"/>
<letter_ref letter_id="G"/>
<letter_ref letter_id="A"/>
<letter_ref letter_id="C"/>
<letter_ref letter_id="C"/>
</site>
<right_flank></right_flank>
</contributing_site>
<contributing_site sequence_id="sequence_196" position="357" strand="minus" pvalue="5.24e-04" >
<left_flank>TAATAGACTC</left_flank>
<site>
<letter_ref letter_id="T"/>
<letter_ref letter_id="G"/>
<letter_ref letter_id="G"/>
<letter_ref letter_id="T"/>
<letter_ref letter_id="T"/>
<letter_ref letter_id="G"/>
<letter_ref letter_id="C"/>
<letter_ref letter_id="A"/>
<letter_ref letter_id="C"/>
<letter_ref letter_id="C"/>
</site>
<right_flank>TAGTCTAATT</right_flank>
</contributing_site>
<contributing_site sequence_id="sequence_190" position="203" strand="plus" pvalue="5.24e-04" >
<left_flank>AAACAATGTT</left_flank>
<site>
<letter_ref letter_id="T"/>
<letter_ref letter_id="T"/>
<letter_ref letter_id="G"/>
<letter_ref letter_id="G"/>
<letter_ref letter_id="G"/>
<letter_ref letter_id="T"/>
<letter_ref letter_id="G"/>
<letter_ref letter_id="A"/>
<letter_ref letter_id="C"/>
<letter_ref letter_id="C"/>
</site>
<right_flank>ATATGGGTGA</right_flank>
</contributing_site>
<contributing_site sequence_id="sequence_185" position="55" strand="plus" pvalue="5.24e-04" >
<left_flank>TCACTTTTAT</left_flank>
<site>
<letter_ref letter_id="T"/>
<letter_ref letter_id="G"/>
<letter_ref letter_id="T"/>
<letter_ref letter_id="T"/>
<letter_ref letter_id="G"/>
<letter_ref letter_id="G"/>
<letter_ref letter_id="C"/>
<letter_ref letter_id="A"/>
<letter_ref letter_id="A"/>
<letter_ref letter_id="A"/>
</site>
<right_flank>TACGGTTGGC</right_flank>
</contributing_site>
<contributing_site sequence_id="sequence_180" position="666" strand="minus" pvalue="5.24e-04" >
<left_flank>ATACCGTGGT</left_flank>
<site>
<letter_ref letter_id="T"/>
<letter_ref letter_id="T"/>
<letter_ref letter_id="T"/>
<letter_ref letter_id="T"/>
<letter_ref letter_id="T"/>
<letter_ref letter_id="G"/>
<letter_ref letter_id="G"/>
<letter_ref letter_id="A"/>
<letter_ref letter_id="A"/>
<letter_ref letter_id="C"/>
</site>
<right_flank>TATGAAAAAA</right_flank>
</contributing_site>
<contributing_site sequence_id="sequence_172" position="830" strand="plus" pvalue="5.24e-04" >
<left_flank>CAAAGAGCTC</left_flank>
<site>
<letter_ref letter_id="T"/>
<letter_ref letter_id="T"/>
<letter_ref letter_id="T"/>
<letter_ref letter_id="G"/>
<letter_ref letter_id="C"/>
<letter_ref letter_id="C"/>
<letter_ref letter_id="G"/>
<letter_ref letter_id="A"/>
<letter_ref letter_id="G"/>
<letter_ref letter_id="C"/>
</site>
<right_flank>GTTGTATTTG</right_flank>
</contributing_site>
<contributing_site sequence_id="sequence_150" position="285" strand="plus" pvalue="5.24e-04" >
<left_flank>GACACTGTCC</left_flank>
<site>
<letter_ref letter_id="G"/>
<letter_ref letter_id="G"/>
<letter_ref letter_id="T"/>
<letter_ref letter_id="G"/>
<letter_ref letter_id="C"/>
<letter_ref letter_id="G"/>
<letter_ref letter_id="C"/>
<letter_ref letter_id="C"/>
<letter_ref letter_id="A"/>
<letter_ref letter_id="G"/>
</site>
<right_flank>ACCAGAGGTG</right_flank>
</contributing_site>
<contributing_site sequence_id="sequence_150" position="12" strand="plus" pvalue="5.24e-04" >
<left_flank>GTAGGTAGCC</left_flank>
<site>
<letter_ref letter_id="G"/>
<letter_ref letter_id="T"/>
<letter_ref letter_id="T"/>
<letter_ref letter_id="G"/>
<letter_ref letter_id="G"/>
<letter_ref letter_id="C"/>
<letter_ref letter_id="G"/>
<letter_ref letter_id="C"/>
<letter_ref letter_id="C"/>
<letter_ref letter_id="G"/>
</site>
<right_flank>AAATAGCCGT</right_flank>
</contributing_site>
<contributing_site sequence_id="sequence_121" position="153" strand="minus" pvalue="5.24e-04" >
<left_flank>CCATTTTTGT</left_flank>
<site>
<letter_ref letter_id="G"/>
<letter_ref letter_id="T"/>
<letter_ref letter_id="T"/>
<letter_ref letter_id="T"/>
<letter_ref letter_id="G"/>
<letter_ref letter_id="G"/>
<letter_ref letter_id="G"/>
<letter_ref letter_id="A"/>
<letter_ref letter_id="A"/>
<letter_ref letter_id="A"/>
</site>
<right_flank>GTTTTGGTGT</right_flank>
</contributing_site>
<contributing_site sequence_id="sequence_111" position="657" strand="plus" pvalue="5.24e-04" >
<left_flank>CATCCGTCCA</left_flank>
<site>
<letter_ref letter_id="T"/>
<letter_ref letter_id="G"/>
<letter_ref letter_id="T"/>
<letter_ref letter_id="C"/>
<letter_ref letter_id="T"/>
<letter_ref letter_id="G"/>
<letter_ref letter_id="C"/>
<letter_ref letter_id="A"/>
<letter_ref letter_id="A"/>
<letter_ref letter_id="C"/>
</site>
<right_flank>TACAATTTAT</right_flank>
</contributing_site>
<contributing_site sequence_id="sequence_101" position="27" strand="plus" pvalue="5.24e-04" >
<left_flank>ATTAAATGCA</left_flank>
<site>
<letter_ref letter_id="T"/>
<letter_ref letter_id="T"/>
<letter_ref letter_id="T"/>
<letter_ref letter_id="G"/>
<letter_ref letter_id="T"/>
<letter_ref letter_id="A"/>
<letter_ref letter_id="C"/>
<letter_ref letter_id="A"/>
<letter_ref letter_id="G"/>
<letter_ref letter_id="C"/>
</site>
<right_flank>AGCAGATCAA</right_flank>
</contributing_site>
<contributing_site sequence_id="sequence_93" position="83" strand="minus" pvalue="5.24e-04" >
<left_flank>AAAAGCTGAC</left_flank>
<site>
<letter_ref letter_id="T"/>
<letter_ref letter_id="G"/>
<letter_ref letter_id="T"/>
<letter_ref letter_id="G"/>
<letter_ref letter_id="G"/>
<letter_ref letter_id="G"/>
<letter_ref letter_id="G"/>
<letter_ref letter_id="A"/>
<letter_ref letter_id="G"/>
<letter_ref letter_id="A"/>
</site>
<right_flank>AGCTGGTGGT</right_flank>
</contributing_site>
<contributing_site sequence_id="sequence_80" position="326" strand="plus" pvalue="5.24e-04" >
<left_flank>CATTACATGA</left_flank>
<site>
<letter_ref letter_id="G"/>
<letter_ref letter_id="G"/>
<letter_ref letter_id="T"/>
<letter_ref letter_id="G"/>
<letter_ref letter_id="G"/>
<letter_ref letter_id="T"/>
<letter_ref letter_id="G"/>
<letter_ref letter_id="A"/>
<letter_ref letter_id="G"/>
<letter_ref letter_id="C"/>
</site>
<right_flank>TAGTCGTCAG</right_flank>
</contributing_site>
<contributing_site sequence_id="sequence_68" position="215" strand="plus" pvalue="5.24e-04" >
<left_flank>GTTGGAACTG</left_flank>
<site>
<letter_ref letter_id="T"/>
<letter_ref letter_id="T"/>
<letter_ref letter_id="T"/>
<letter_ref letter_id="G"/>
<letter_ref letter_id="G"/>
<letter_ref letter_id="A"/>
<letter_ref letter_id="G"/>
<letter_ref letter_id="C"/>
<letter_ref letter_id="C"/>
<letter_ref letter_id="C"/>
</site>
<right_flank>TCCAAACCAG</right_flank>
</contributing_site>
<contributing_site sequence_id="sequence_63" position="136" strand="plus" pvalue="5.24e-04" >
<left_flank>AATCATTAGG</left_flank>
<site>
<letter_ref letter_id="G"/>
<letter_ref letter_id="T"/>
<letter_ref letter_id="T"/>
<letter_ref letter_id="C"/>
<letter_ref letter_id="G"/>
<letter_ref letter_id="G"/>
<letter_ref letter_id="G"/>
<letter_ref letter_id="A"/>
<letter_ref letter_id="G"/>
<letter_ref letter_id="C"/>
</site>
<right_flank>AGTTGACCGT</right_flank>
</contributing_site>
<contributing_site sequence_id="sequence_43" position="402" strand="minus" pvalue="5.24e-04" >
<left_flank>TCAAATGATA</left_flank>
<site>
<letter_ref letter_id="G"/>
<letter_ref letter_id="G"/>
<letter_ref letter_id="G"/>
<letter_ref letter_id="T"/>
<letter_ref letter_id="T"/>
<letter_ref letter_id="G"/>
<letter_ref letter_id="C"/>
<letter_ref letter_id="C"/>
<letter_ref letter_id="C"/>
<letter_ref letter_id="C"/>
</site>
<right_flank>TCTTGCATGT</right_flank>
</contributing_site>
<contributing_site sequence_id="sequence_40" position="230" strand="plus" pvalue="5.24e-04" >
<left_flank>CGGACAGTCC</left_flank>
<site>
<letter_ref letter_id="G"/>
<letter_ref letter_id="G"/>
<letter_ref letter_id="T"/>
<letter_ref letter_id="G"/>
<letter_ref letter_id="C"/>
<letter_ref letter_id="G"/>
<letter_ref letter_id="C"/>
<letter_ref letter_id="C"/>
<letter_ref letter_id="A"/>
<letter_ref letter_id="G"/>
</site>
<right_flank>ACCAGAGGTG</right_flank>
</contributing_site>
<contributing_site sequence_id="sequence_18" position="85" strand="minus" pvalue="5.24e-04" >
<left_flank>AAAGACAGGG</left_flank>
<site>
<letter_ref letter_id="T"/>
<letter_ref letter_id="G"/>
<letter_ref letter_id="T"/>
<letter_ref letter_id="G"/>
<letter_ref letter_id="T"/>
<letter_ref letter_id="G"/>
<letter_ref letter_id="G"/>
<letter_ref letter_id="C"/>
<letter_ref letter_id="G"/>
<letter_ref letter_id="C"/>
</site>
<right_flank>ATGCCAAGCA</right_flank>
</contributing_site>
<contributing_site sequence_id="sequence_14" position="501" strand="minus" pvalue="5.24e-04" >
<left_flank>ATTAGGCGTG</left_flank>
<site>
<letter_ref letter_id="G"/>
<letter_ref letter_id="T"/>
<letter_ref letter_id="G"/>
<letter_ref letter_id="G"/>
<letter_ref letter_id="G"/>
<letter_ref letter_id="A"/>
<letter_ref letter_id="G"/>
<letter_ref letter_id="C"/>
<letter_ref letter_id="A"/>
<letter_ref letter_id="C"/>
</site>
<right_flank>TTGCTATCCT</right_flank>
</contributing_site>
<contributing_site sequence_id="sequence_1" position="108" strand="plus" pvalue="5.24e-04" >
<left_flank>TTCCCAGCGG</left_flank>
<site>
<letter_ref letter_id="G"/>
<letter_ref letter_id="G"/>
<letter_ref letter_id="T"/>
<letter_ref letter_id="T"/>
<letter_ref letter_id="T"/>
<letter_ref letter_id="C"/>
<letter_ref letter_id="C"/>
<letter_ref letter_id="C"/>
<letter_ref letter_id="A"/>
<letter_ref letter_id="C"/>
</site>
<right_flank>GGGGATAAAT</right_flank>
</contributing_site>
<contributing_site sequence_id="sequence_645" position="258" strand="minus" pvalue="6.47e-04" >
<left_flank>AAAGAGGAGG</left_flank>
<site>
<letter_ref letter_id="G"/>
<letter_ref letter_id="G"/>
<letter_ref letter_id="T"/>
<letter_ref letter_id="G"/>
<letter_ref letter_id="T"/>
<letter_ref letter_id="C"/>
<letter_ref letter_id="C"/>
<letter_ref letter_id="C"/>
<letter_ref letter_id="C"/>
<letter_ref letter_id="G"/>
</site>
<right_flank>TACCACCACG</right_flank>
</contributing_site>
<contributing_site sequence_id="sequence_645" position="152" strand="minus" pvalue="6.47e-04" >
<left_flank>GCTATTATTA</left_flank>
<site>
<letter_ref letter_id="T"/>
<letter_ref letter_id="T"/>
<letter_ref letter_id="T"/>
<letter_ref letter_id="T"/>
<letter_ref letter_id="G"/>
<letter_ref letter_id="A"/>
<letter_ref letter_id="C"/>
<letter_ref letter_id="A"/>
<letter_ref letter_id="A"/>
<letter_ref letter_id="C"/>
</site>
<right_flank>TTTCCATAAT</right_flank>
</contributing_site>
<contributing_site sequence_id="sequence_636" position="129" strand="plus" pvalue="6.47e-04" >
<left_flank>ACGCCTCTGC</left_flank>
<site>
<letter_ref letter_id="G"/>
<letter_ref letter_id="T"/>
<letter_ref letter_id="G"/>
<letter_ref letter_id="T"/>
<letter_ref letter_id="G"/>
<letter_ref letter_id="G"/>
<letter_ref letter_id="C"/>
<letter_ref letter_id="A"/>
<letter_ref letter_id="A"/>
<letter_ref letter_id="G"/>
</site>
<right_flank>AAAACCCTAG</right_flank>
</contributing_site>
<contributing_site sequence_id="sequence_633" position="500" strand="plus" pvalue="6.47e-04" >
<left_flank>AAACTAGTAT</left_flank>
<site>
<letter_ref letter_id="G"/>
<letter_ref letter_id="T"/>
<letter_ref letter_id="T"/>
<letter_ref letter_id="T"/>
<letter_ref letter_id="G"/>
<letter_ref letter_id="G"/>
<letter_ref letter_id="A"/>
<letter_ref letter_id="A"/>
<letter_ref letter_id="C"/>
<letter_ref letter_id="C"/>
</site>
<right_flank>ACCTCAGTTT</right_flank>
</contributing_site>
<contributing_site sequence_id="sequence_632" position="134" strand="plus" pvalue="6.47e-04" >
<left_flank>CGTGATGTCA</left_flank>
<site>
<letter_ref letter_id="G"/>
<letter_ref letter_id="T"/>
<letter_ref letter_id="T"/>
<letter_ref letter_id="G"/>
<letter_ref letter_id="T"/>
<letter_ref letter_id="C"/>
<letter_ref letter_id="A"/>
<letter_ref letter_id="C"/>
<letter_ref letter_id="A"/>
<letter_ref letter_id="C"/>
</site>
<right_flank>TATCCGATGC</right_flank>
</contributing_site>
<contributing_site sequence_id="sequence_628" position="868" strand="plus" pvalue="6.47e-04" >
<left_flank>TTGAAATCTA</left_flank>
<site>
<letter_ref letter_id="G"/>
<letter_ref letter_id="G"/>
<letter_ref letter_id="G"/>
<letter_ref letter_id="G"/>
<letter_ref letter_id="T"/>
<letter_ref letter_id="T"/>
<letter_ref letter_id="C"/>
<letter_ref letter_id="C"/>
<letter_ref letter_id="C"/>
<letter_ref letter_id="C"/>
</site>
<right_flank>TATGATGTTT</right_flank>
</contributing_site>
<contributing_site sequence_id="sequence_625" position="852" strand="plus" pvalue="6.47e-04" >
<left_flank>CATAGGCAAC</left_flank>
<site>
<letter_ref letter_id="T"/>
<letter_ref letter_id="T"/>
<letter_ref letter_id="T"/>
<letter_ref letter_id="G"/>
<letter_ref letter_id="T"/>
<letter_ref letter_id="A"/>
<letter_ref letter_id="G"/>
<letter_ref letter_id="A"/>
<letter_ref letter_id="A"/>
<letter_ref letter_id="C"/>
</site>
<right_flank>TAAATTCATA</right_flank>
</contributing_site>
<contributing_site sequence_id="sequence_619" position="95" strand="plus" pvalue="6.47e-04" >
<left_flank>AGGGAAATTT</left_flank>
<site>
<letter_ref letter_id="T"/>
<letter_ref letter_id="G"/>
<letter_ref letter_id="G"/>
<letter_ref letter_id="G"/>
<letter_ref letter_id="G"/>
<letter_ref letter_id="C"/>
<letter_ref letter_id="C"/>
<letter_ref letter_id="A"/>
<letter_ref letter_id="G"/>
<letter_ref letter_id="A"/>
</site>
<right_flank>TAAGGATTTA</right_flank>
</contributing_site>
<contributing_site sequence_id="sequence_612" position="48" strand="plus" pvalue="6.47e-04" >
<left_flank>TAGAGGCAGT</left_flank>
<site>
<letter_ref letter_id="G"/>
<letter_ref letter_id="T"/>
<letter_ref letter_id="T"/>
<letter_ref letter_id="G"/>
<letter_ref letter_id="G"/>
<letter_ref letter_id="T"/>
<letter_ref letter_id="G"/>
<letter_ref letter_id="A"/>
<letter_ref letter_id="A"/>
<letter_ref letter_id="A"/>
</site>
<right_flank>GAGTTTGCAC</right_flank>
</contributing_site>
<contributing_site sequence_id="sequence_607" position="25" strand="minus" pvalue="6.47e-04" >
<left_flank>TAGAACATAA</left_flank>
<site>
<letter_ref letter_id="T"/>
<letter_ref letter_id="T"/>
<letter_ref letter_id="T"/>
<letter_ref letter_id="G"/>
<letter_ref letter_id="G"/>
<letter_ref letter_id="T"/>
<letter_ref letter_id="G"/>
<letter_ref letter_id="A"/>
<letter_ref letter_id="G"/>
<letter_ref letter_id="C"/>
</site>
<right_flank>TATTCATTTA</right_flank>
</contributing_site>
<contributing_site sequence_id="sequence_602" position="225" strand="minus" pvalue="6.47e-04" >
<left_flank>AAACCGGTAT</left_flank>
<site>
<letter_ref letter_id="G"/>
<letter_ref letter_id="T"/>
<letter_ref letter_id="T"/>
<letter_ref letter_id="T"/>
<letter_ref letter_id="G"/>
<letter_ref letter_id="G"/>
<letter_ref letter_id="A"/>
<letter_ref letter_id="A"/>
<letter_ref letter_id="C"/>
<letter_ref letter_id="C"/>
</site>
<right_flank>ACCTCAGATT</right_flank>
</contributing_site>
<contributing_site sequence_id="sequence_589" position="420" strand="minus" pvalue="6.47e-04" >
<left_flank>CGCTACCTAA</left_flank>
<site>
<letter_ref letter_id="G"/>
<letter_ref letter_id="T"/>
<letter_ref letter_id="T"/>
<letter_ref letter_id="G"/>
<letter_ref letter_id="T"/>
<letter_ref letter_id="C"/>
<letter_ref letter_id="A"/>
<letter_ref letter_id="C"/>
<letter_ref letter_id="A"/>
<letter_ref letter_id="C"/>
</site>
<right_flank>TTTACCTAAC</right_flank>
</contributing_site>
<contributing_site sequence_id="sequence_585" position="808" strand="minus" pvalue="6.47e-04" >
<left_flank>AGCCTTTTTT</left_flank>
<site>
<letter_ref letter_id="T"/>
<letter_ref letter_id="T"/>
<letter_ref letter_id="G"/>
<letter_ref letter_id="T"/>
<letter_ref letter_id="T"/>
<letter_ref letter_id="G"/>
<letter_ref letter_id="C"/>
<letter_ref letter_id="C"/>
<letter_ref letter_id="C"/>
<letter_ref letter_id="C"/>
</site>
<right_flank>TTTTAGTTGC</right_flank>
</contributing_site>
<contributing_site sequence_id="sequence_570" position="349" strand="plus" pvalue="6.47e-04" >
<left_flank>CAGACAGCTA</left_flank>
<site>
<letter_ref letter_id="T"/>
<letter_ref letter_id="T"/>
<letter_ref letter_id="T"/>
<letter_ref letter_id="G"/>
<letter_ref letter_id="T"/>
<letter_ref letter_id="G"/>
<letter_ref letter_id="G"/>
<letter_ref letter_id="A"/>
<letter_ref letter_id="C"/>
<letter_ref letter_id="G"/>
</site>
<right_flank>GAGAGGGTAT</right_flank>
</contributing_site>
<contributing_site sequence_id="sequence_564" position="261" strand="plus" pvalue="6.47e-04" >
<left_flank>AAAAAATATC</left_flank>
<site>
<letter_ref letter_id="T"/>
<letter_ref letter_id="T"/>
<letter_ref letter_id="T"/>
<letter_ref letter_id="G"/>
<letter_ref letter_id="C"/>
<letter_ref letter_id="C"/>
<letter_ref letter_id="C"/>
<letter_ref letter_id="A"/>
<letter_ref letter_id="A"/>
<letter_ref letter_id="G"/>
</site>
<right_flank>AAGCACTCTT</right_flank>
</contributing_site>
<contributing_site sequence_id="sequence_554" position="282" strand="minus" pvalue="6.47e-04" >
<left_flank>AAAGTGGTGG</left_flank>
<site>
<letter_ref letter_id="G"/>
<letter_ref letter_id="G"/>
<letter_ref letter_id="T"/>
<letter_ref letter_id="T"/>
<letter_ref letter_id="T"/>
<letter_ref letter_id="G"/>
<letter_ref letter_id="C"/>
<letter_ref letter_id="A"/>
<letter_ref letter_id="C"/>
<letter_ref letter_id="A"/>
</site>
<right_flank>ATTTTGGGAC</right_flank>
</contributing_site>
<contributing_site sequence_id="sequence_551" position="446" strand="plus" pvalue="6.47e-04" >
<left_flank>TGATCCATAT</left_flank>
<site>
<letter_ref letter_id="T"/>
<letter_ref letter_id="T"/>
<letter_ref letter_id="T"/>
<letter_ref letter_id="C"/>
<letter_ref letter_id="T"/>
<letter_ref letter_id="C"/>
<letter_ref letter_id="C"/>
<letter_ref letter_id="A"/>
<letter_ref letter_id="A"/>
<letter_ref letter_id="C"/>
</site>
<right_flank>AGACCACCTA</right_flank>
</contributing_site>
<contributing_site sequence_id="sequence_548" position="519" strand="plus" pvalue="6.47e-04" >
<left_flank>ATATTCTCTT</left_flank>
<site>
<letter_ref letter_id="T"/>
<letter_ref letter_id="T"/>
<letter_ref letter_id="T"/>
<letter_ref letter_id="T"/>
<letter_ref letter_id="G"/>
<letter_ref letter_id="T"/>
<letter_ref letter_id="C"/>
<letter_ref letter_id="A"/>
<letter_ref letter_id="C"/>
<letter_ref letter_id="C"/>
</site>
<right_flank>AGGACATTTA</right_flank>
</contributing_site>
<contributing_site sequence_id="sequence_518" position="2" strand="minus" pvalue="6.47e-04" >
<left_flank>AAATTATTGG</left_flank>
<site>
<letter_ref letter_id="G"/>
<letter_ref letter_id="T"/>
<letter_ref letter_id="G"/>
<letter_ref letter_id="T"/>
<letter_ref letter_id="G"/>
<letter_ref letter_id="T"/>
<letter_ref letter_id="C"/>
<letter_ref letter_id="A"/>
<letter_ref letter_id="C"/>
<letter_ref letter_id="C"/>
</site>
<right_flank>TA</right_flank>
</contributing_site>
<contributing_site sequence_id="sequence_517" position="926" strand="minus" pvalue="6.47e-04" >
<left_flank>TTCTGTTTTT</left_flank>
<site>
<letter_ref letter_id="G"/>
<letter_ref letter_id="G"/>
<letter_ref letter_id="G"/>
<letter_ref letter_id="G"/>
<letter_ref letter_id="G"/>
<letter_ref letter_id="C"/>
<letter_ref letter_id="C"/>
<letter_ref letter_id="C"/>
<letter_ref letter_id="G"/>
<letter_ref letter_id="A"/>
</site>
<right_flank>TGCGGCCGCA</right_flank>
</contributing_site>
<contributing_site sequence_id="sequence_517" position="915" strand="plus" pvalue="6.47e-04" >
<left_flank>GGTGCCGTGG</left_flank>
<site>
<letter_ref letter_id="G"/>
<letter_ref letter_id="T"/>
<letter_ref letter_id="G"/>
<letter_ref letter_id="C"/>
<letter_ref letter_id="G"/>
<letter_ref letter_id="G"/>
<letter_ref letter_id="C"/>
<letter_ref letter_id="C"/>
<letter_ref letter_id="G"/>
<letter_ref letter_id="C"/>
</site>
<right_flank>ATCGGGCCCC</right_flank>
</contributing_site>
<contributing_site sequence_id="sequence_511" position="402" strand="minus" pvalue="6.47e-04" >
<left_flank>GCTGAGGGAT</left_flank>
<site>
<letter_ref letter_id="G"/>
<letter_ref letter_id="T"/>
<letter_ref letter_id="T"/>
<letter_ref letter_id="T"/>
<letter_ref letter_id="G"/>
<letter_ref letter_id="G"/>
<letter_ref letter_id="A"/>
<letter_ref letter_id="A"/>
<letter_ref letter_id="C"/>
<letter_ref letter_id="C"/>
</site>
<right_flank>CCTAGCTAAT</right_flank>
</contributing_site>
<contributing_site sequence_id="sequence_510" position="438" strand="minus" pvalue="6.47e-04" >
<left_flank>TGCGTTAACT</left_flank>
<site>
<letter_ref letter_id="T"/>
<letter_ref letter_id="T"/>
<letter_ref letter_id="G"/>
<letter_ref letter_id="G"/>
<letter_ref letter_id="T"/>
<letter_ref letter_id="C"/>
<letter_ref letter_id="G"/>
<letter_ref letter_id="A"/>
<letter_ref letter_id="G"/>
<letter_ref letter_id="C"/>
</site>
<right_flank>GTATGTGTGT</right_flank>
</contributing_site>
<contributing_site sequence_id="sequence_507" position="53" strand="plus" pvalue="6.47e-04" >
<left_flank>CTGTCCGCGG</left_flank>
<site>
<letter_ref letter_id="G"/>
<letter_ref letter_id="T"/>
<letter_ref letter_id="T"/>
<letter_ref letter_id="G"/>
<letter_ref letter_id="C"/>
<letter_ref letter_id="T"/>
<letter_ref letter_id="C"/>
<letter_ref letter_id="A"/>
<letter_ref letter_id="C"/>
<letter_ref letter_id="A"/>
</site>
<right_flank>TGCGAGTTAA</right_flank>
</contributing_site>
<contributing_site sequence_id="sequence_501" position="569" strand="plus" pvalue="6.47e-04" >
<left_flank>GTCTTAAGTC</left_flank>
<site>
<letter_ref letter_id="G"/>
<letter_ref letter_id="G"/>
<letter_ref letter_id="T"/>
<letter_ref letter_id="C"/>
<letter_ref letter_id="G"/>
<letter_ref letter_id="G"/>
<letter_ref letter_id="G"/>
<letter_ref letter_id="C"/>
<letter_ref letter_id="A"/>
<letter_ref letter_id="C"/>
</site>
<right_flank>GCTGGTGGGT</right_flank>
</contributing_site>
<contributing_site sequence_id="sequence_492" position="460" strand="minus" pvalue="6.47e-04" >
<left_flank>GCAGGGCTCC</left_flank>
<site>
<letter_ref letter_id="G"/>
<letter_ref letter_id="G"/>
<letter_ref letter_id="T"/>
<letter_ref letter_id="T"/>
<letter_ref letter_id="T"/>
<letter_ref letter_id="C"/>
<letter_ref letter_id="C"/>
<letter_ref letter_id="A"/>
<letter_ref letter_id="G"/>
<letter_ref letter_id="C"/>
</site>
<right_flank>TGACCAGCCT</right_flank>
</contributing_site>
<contributing_site sequence_id="sequence_481" position="226" strand="minus" pvalue="6.47e-04" >
<left_flank>CTTCAATTTA</left_flank>
<site>
<letter_ref letter_id="T"/>
<letter_ref letter_id="T"/>
<letter_ref letter_id="T"/>
<letter_ref letter_id="T"/>
<letter_ref letter_id="G"/>
<letter_ref letter_id="T"/>
<letter_ref letter_id="C"/>
<letter_ref letter_id="A"/>
<letter_ref letter_id="C"/>
<letter_ref letter_id="C"/>
</site>
<right_flank>ATGTACGCAG</right_flank>
</contributing_site>
<contributing_site sequence_id="sequence_472" position="420" strand="minus" pvalue="6.47e-04" >
<left_flank>CAAACACTTT</left_flank>
<site>
<letter_ref letter_id="T"/>
<letter_ref letter_id="T"/>
<letter_ref letter_id="G"/>
<letter_ref letter_id="C"/>
<letter_ref letter_id="G"/>
<letter_ref letter_id="G"/>
<letter_ref letter_id="C"/>
<letter_ref letter_id="A"/>
<letter_ref letter_id="G"/>
<letter_ref letter_id="C"/>
</site>
<right_flank>AAAATTTTAA</right_flank>
</contributing_site>
<contributing_site sequence_id="sequence_472" position="176" strand="plus" pvalue="6.47e-04" >
<left_flank>CATTAATAAG</left_flank>
<site>
<letter_ref letter_id="T"/>
<letter_ref letter_id="T"/>
<letter_ref letter_id="T"/>
<letter_ref letter_id="G"/>
<letter_ref letter_id="T"/>
<letter_ref letter_id="A"/>
<letter_ref letter_id="G"/>
<letter_ref letter_id="A"/>
<letter_ref letter_id="C"/>
<letter_ref letter_id="C"/>
</site>
<right_flank>CACTCTTACA</right_flank>
</contributing_site>
<contributing_site sequence_id="sequence_462" position="304" strand="minus" pvalue="6.47e-04" >
<left_flank>CTGGCTAAAT</left_flank>
<site>
<letter_ref letter_id="T"/>
<letter_ref letter_id="T"/>
<letter_ref letter_id="G"/>
<letter_ref letter_id="T"/>
<letter_ref letter_id="G"/>
<letter_ref letter_id="G"/>
<letter_ref letter_id="C"/>
<letter_ref letter_id="A"/>
<letter_ref letter_id="A"/>
<letter_ref letter_id="A"/>
</site>
<right_flank>TATAGAAATA</right_flank>
</contributing_site>
<contributing_site sequence_id="sequence_459" position="59" strand="plus" pvalue="6.47e-04" >
<left_flank>ATTATCTCTA</left_flank>
<site>
<letter_ref letter_id="T"/>
<letter_ref letter_id="T"/>
<letter_ref letter_id="G"/>
<letter_ref letter_id="G"/>
<letter_ref letter_id="T"/>
<letter_ref letter_id="G"/>
<letter_ref letter_id="G"/>
<letter_ref letter_id="A"/>
<letter_ref letter_id="C"/>
<letter_ref letter_id="A"/>
</site>
<right_flank>TCTCTAAATT</right_flank>
</contributing_site>
<contributing_site sequence_id="sequence_445" position="554" strand="minus" pvalue="6.47e-04" >
<left_flank>AAGATATTTG</left_flank>
<site>
<letter_ref letter_id="T"/>
<letter_ref letter_id="T"/>
<letter_ref letter_id="T"/>
<letter_ref letter_id="G"/>
<letter_ref letter_id="T"/>
<letter_ref letter_id="G"/>
<letter_ref letter_id="G"/>
<letter_ref letter_id="A"/>
<letter_ref letter_id="A"/>
<letter_ref letter_id="G"/>
</site>
<right_flank>AGGTTGTGTA</right_flank>
</contributing_site>
<contributing_site sequence_id="sequence_437" position="1032" strand="plus" pvalue="6.47e-04" >
<left_flank>CTTTGTGATC</left_flank>
<site>
<letter_ref letter_id="T"/>
<letter_ref letter_id="T"/>
<letter_ref letter_id="T"/>
<letter_ref letter_id="T"/>
<letter_ref letter_id="G"/>
<letter_ref letter_id="T"/>
<letter_ref letter_id="C"/>
<letter_ref letter_id="A"/>
<letter_ref letter_id="A"/>
<letter_ref letter_id="C"/>
</site>
<right_flank>TTTGTTGTAT</right_flank>
</contributing_site>
<contributing_site sequence_id="sequence_423" position="267" strand="minus" pvalue="6.47e-04" >
<left_flank>TCGCACATTT</left_flank>
<site>
<letter_ref letter_id="T"/>
<letter_ref letter_id="G"/>
<letter_ref letter_id="T"/>
<letter_ref letter_id="G"/>
<letter_ref letter_id="G"/>
<letter_ref letter_id="T"/>
<letter_ref letter_id="C"/>
<letter_ref letter_id="A"/>
<letter_ref letter_id="C"/>
<letter_ref letter_id="A"/>
</site>
<right_flank>GCACAAGATA</right_flank>
</contributing_site>
<contributing_site sequence_id="sequence_421" position="558" strand="minus" pvalue="6.47e-04" >
<left_flank>AAATAAAGCA</left_flank>
<site>
<letter_ref letter_id="T"/>
<letter_ref letter_id="T"/>
<letter_ref letter_id="T"/>
<letter_ref letter_id="C"/>
<letter_ref letter_id="G"/>
<letter_ref letter_id="G"/>
<letter_ref letter_id="C"/>
<letter_ref letter_id="A"/>
<letter_ref letter_id="C"/>
<letter_ref letter_id="A"/>
</site>
<right_flank>CATGTCCGAC</right_flank>
</contributing_site>
<contributing_site sequence_id="sequence_382" position="728" strand="minus" pvalue="6.47e-04" >
<left_flank>CTTATATTTC</left_flank>
<site>
<letter_ref letter_id="G"/>
<letter_ref letter_id="T"/>
<letter_ref letter_id="G"/>
<letter_ref letter_id="T"/>
<letter_ref letter_id="G"/>
<letter_ref letter_id="A"/>
<letter_ref letter_id="C"/>
<letter_ref letter_id="A"/>
<letter_ref letter_id="C"/>
<letter_ref letter_id="C"/>
</site>
<right_flank>CCAGGTGTCT</right_flank>
</contributing_site>
<contributing_site sequence_id="sequence_377" position="94" strand="minus" pvalue="6.47e-04" >
<left_flank>ATAATACAGT</left_flank>
<site>
<letter_ref letter_id="G"/>
<letter_ref letter_id="T"/>
<letter_ref letter_id="G"/>
<letter_ref letter_id="T"/>
<letter_ref letter_id="G"/>
<letter_ref letter_id="G"/>
<letter_ref letter_id="C"/>
<letter_ref letter_id="A"/>
<letter_ref letter_id="A"/>
<letter_ref letter_id="G"/>
</site>
<right_flank>AAAGCTAATG</right_flank>
</contributing_site>
<contributing_site sequence_id="sequence_374" position="314" strand="minus" pvalue="6.47e-04" >
<left_flank>TTTTAACATT</left_flank>
<site>
<letter_ref letter_id="T"/>
<letter_ref letter_id="T"/>
<letter_ref letter_id="T"/>
<letter_ref letter_id="T"/>
<letter_ref letter_id="G"/>
<letter_ref letter_id="C"/>
<letter_ref letter_id="C"/>
<letter_ref letter_id="A"/>
<letter_ref letter_id="A"/>
<letter_ref letter_id="A"/>
</site>
<right_flank>TGCAATATGA</right_flank>
</contributing_site>
<contributing_site sequence_id="sequence_371" position="34" strand="minus" pvalue="6.47e-04" >
<left_flank>TGATTAGTGT</left_flank>
<site>
<letter_ref letter_id="G"/>
<letter_ref letter_id="T"/>
<letter_ref letter_id="T"/>
<letter_ref letter_id="G"/>
<letter_ref letter_id="T"/>
<letter_ref letter_id="C"/>
<letter_ref letter_id="G"/>
<letter_ref letter_id="C"/>
<letter_ref letter_id="C"/>
<letter_ref letter_id="A"/>
</site>
<right_flank>GAGAGAATGG</right_flank>
</contributing_site>
<contributing_site sequence_id="sequence_365" position="463" strand="minus" pvalue="6.47e-04" >
<left_flank>ATGGTTCTCT</left_flank>
<site>
<letter_ref letter_id="T"/>
<letter_ref letter_id="G"/>
<letter_ref letter_id="T"/>
<letter_ref letter_id="G"/>
<letter_ref letter_id="C"/>
<letter_ref letter_id="G"/>
<letter_ref letter_id="C"/>
<letter_ref letter_id="A"/>
<letter_ref letter_id="G"/>
<letter_ref letter_id="A"/>
</site>
<right_flank>GAGATGCATG</right_flank>
</contributing_site>
<contributing_site sequence_id="sequence_361" position="25" strand="plus" pvalue="6.47e-04" >
<left_flank>AAAGATATTT</left_flank>
<site>
<letter_ref letter_id="G"/>
<letter_ref letter_id="G"/>
<letter_ref letter_id="G"/>
<letter_ref letter_id="C"/>
<letter_ref letter_id="G"/>
<letter_ref letter_id="G"/>
<letter_ref letter_id="G"/>
<letter_ref letter_id="A"/>
<letter_ref letter_id="A"/>
<letter_ref letter_id="C"/>
</site>
<right_flank>TGAAACCTCT</right_flank>
</contributing_site>
<contributing_site sequence_id="sequence_337" position="618" strand="plus" pvalue="6.47e-04" >
<left_flank>AATATACTCC</left_flank>
<site>
<letter_ref letter_id="T"/>
<letter_ref letter_id="T"/>
<letter_ref letter_id="T"/>
<letter_ref letter_id="C"/>
<letter_ref letter_id="G"/>
<letter_ref letter_id="G"/>
<letter_ref letter_id="C"/>
<letter_ref letter_id="C"/>
<letter_ref letter_id="G"/>
<letter_ref letter_id="C"/>
</site>
<right_flank>GCGCAATTTT</right_flank>
</contributing_site>
<contributing_site sequence_id="sequence_333" position="179" strand="minus" pvalue="6.47e-04" >
<left_flank>TAGGTTCCTG</left_flank>
<site>
<letter_ref letter_id="T"/>
<letter_ref letter_id="T"/>
<letter_ref letter_id="T"/>
<letter_ref letter_id="G"/>
<letter_ref letter_id="T"/>
<letter_ref letter_id="T"/>
<letter_ref letter_id="G"/>
<letter_ref letter_id="A"/>
<letter_ref letter_id="C"/>
<letter_ref letter_id="C"/>
</site>
<right_flank>CTCATAATTC</right_flank>
</contributing_site>
<contributing_site sequence_id="sequence_329" position="117" strand="plus" pvalue="6.47e-04" >
<left_flank>TGTCACTGGC</left_flank>
<site>
<letter_ref letter_id="G"/>
<letter_ref letter_id="T"/>
<letter_ref letter_id="G"/>
<letter_ref letter_id="G"/>
<letter_ref letter_id="T"/>
<letter_ref letter_id="G"/>
<letter_ref letter_id="G"/>
<letter_ref letter_id="A"/>
<letter_ref letter_id="A"/>
<letter_ref letter_id="G"/>
</site>
<right_flank>AAACATATGA</right_flank>
</contributing_site>
<contributing_site sequence_id="sequence_324" position="140" strand="minus" pvalue="6.47e-04" >
<left_flank>GTGATCTGTT</left_flank>
<site>
<letter_ref letter_id="T"/>
<letter_ref letter_id="T"/>
<letter_ref letter_id="T"/>
<letter_ref letter_id="T"/>
<letter_ref letter_id="G"/>
<letter_ref letter_id="C"/>
<letter_ref letter_id="C"/>
<letter_ref letter_id="A"/>
<letter_ref letter_id="A"/>
<letter_ref letter_id="A"/>
</site>
<right_flank>ACACAATGAA</right_flank>
</contributing_site>
<contributing_site sequence_id="sequence_323" position="569" strand="plus" pvalue="6.47e-04" >
<left_flank>TTGACTTTTT</left_flank>
<site>
<letter_ref letter_id="T"/>
<letter_ref letter_id="T"/>
<letter_ref letter_id="T"/>
<letter_ref letter_id="T"/>
<letter_ref letter_id="G"/>
<letter_ref letter_id="C"/>
<letter_ref letter_id="C"/>
<letter_ref letter_id="A"/>
<letter_ref letter_id="A"/>
<letter_ref letter_id="A"/>
</site>
<right_flank>ATTAAGTTGC</right_flank>
</contributing_site>
<contributing_site sequence_id="sequence_318" position="250" strand="minus" pvalue="6.47e-04" >
<left_flank>ATATAAAACT</left_flank>
<site>
<letter_ref letter_id="G"/>
<letter_ref letter_id="T"/>
<letter_ref letter_id="T"/>
<letter_ref letter_id="T"/>
<letter_ref letter_id="G"/>
<letter_ref letter_id="A"/>
<letter_ref letter_id="C"/>
<letter_ref letter_id="C"/>
<letter_ref letter_id="A"/>
<letter_ref letter_id="C"/>
</site>
<right_flank>ACAATAGTTC</right_flank>
</contributing_site>
<contributing_site sequence_id="sequence_315" position="6" strand="minus" pvalue="6.47e-04" >
<left_flank>AGCAGACAGA</left_flank>
<site>
<letter_ref letter_id="T"/>
<letter_ref letter_id="G"/>
<letter_ref letter_id="G"/>
<letter_ref letter_id="G"/>
<letter_ref letter_id="T"/>
<letter_ref letter_id="A"/>
<letter_ref letter_id="C"/>
<letter_ref letter_id="A"/>
<letter_ref letter_id="C"/>
<letter_ref letter_id="C"/>
</site>
<right_flank>CTAAAC</right_flank>
</contributing_site>
<contributing_site sequence_id="sequence_307" position="47" strand="minus" pvalue="6.47e-04" >
<left_flank>GAGTATGTGT</left_flank>
<site>
<letter_ref letter_id="T"/>
<letter_ref letter_id="G"/>
<letter_ref letter_id="T"/>
<letter_ref letter_id="T"/>
<letter_ref letter_id="T"/>
<letter_ref letter_id="G"/>
<letter_ref letter_id="C"/>
<letter_ref letter_id="A"/>
<letter_ref letter_id="G"/>
<letter_ref letter_id="C"/>
</site>
<right_flank>TCCATGGATA</right_flank>
</contributing_site>
<contributing_site sequence_id="sequence_305" position="770" strand="plus" pvalue="6.47e-04" >
<left_flank>TTGCAATTTC</left_flank>
<site>
<letter_ref letter_id="G"/>
<letter_ref letter_id="T"/>
<letter_ref letter_id="G"/>
<letter_ref letter_id="G"/>
<letter_ref letter_id="T"/>
<letter_ref letter_id="T"/>
<letter_ref letter_id="G"/>
<letter_ref letter_id="A"/>
<letter_ref letter_id="A"/>
<letter_ref letter_id="C"/>
</site>
<right_flank>AAGAATATTT</right_flank>
</contributing_site>
<contributing_site sequence_id="sequence_293" position="383" strand="minus" pvalue="6.47e-04" >
<left_flank>TCGCTCTAAG</left_flank>
<site>
<letter_ref letter_id="T"/>
<letter_ref letter_id="G"/>
<letter_ref letter_id="T"/>
<letter_ref letter_id="G"/>
<letter_ref letter_id="T"/>
<letter_ref letter_id="A"/>
<letter_ref letter_id="C"/>
<letter_ref letter_id="C"/>
<letter_ref letter_id="A"/>
<letter_ref letter_id="C"/>
</site>
<right_flank>CGAAAGTTTT</right_flank>
</contributing_site>
<contributing_site sequence_id="sequence_290" position="370" strand="minus" pvalue="6.47e-04" >
<left_flank>AGTTTCATAT</left_flank>
<site>
<letter_ref letter_id="T"/>
<letter_ref letter_id="T"/>
<letter_ref letter_id="T"/>
<letter_ref letter_id="T"/>
<letter_ref letter_id="G"/>
<letter_ref letter_id="C"/>
<letter_ref letter_id="C"/>
<letter_ref letter_id="A"/>
<letter_ref letter_id="A"/>
<letter_ref letter_id="A"/>
</site>
<right_flank>GTTTTGCAAT</right_flank>
</contributing_site>
<contributing_site sequence_id="sequence_287" position="282" strand="minus" pvalue="6.47e-04" >
<left_flank>AGTTCTCTGT</left_flank>
<site>
<letter_ref letter_id="G"/>
<letter_ref letter_id="T"/>
<letter_ref letter_id="G"/>
<letter_ref letter_id="C"/>
<letter_ref letter_id="T"/>
<letter_ref letter_id="G"/>
<letter_ref letter_id="C"/>
<letter_ref letter_id="C"/>
<letter_ref letter_id="A"/>
<letter_ref letter_id="C"/>
</site>
<right_flank>GCAGTGAATA</right_flank>
</contributing_site>
<contributing_site sequence_id="sequence_286" position="397" strand="plus" pvalue="6.47e-04" >
<left_flank>TTACAATGGT</left_flank>
<site>
<letter_ref letter_id="T"/>
<letter_ref letter_id="T"/>
<letter_ref letter_id="T"/>
<letter_ref letter_id="C"/>
<letter_ref letter_id="T"/>
<letter_ref letter_id="C"/>
<letter_ref letter_id="C"/>
<letter_ref letter_id="A"/>
<letter_ref letter_id="A"/>
<letter_ref letter_id="C"/>
</site>
<right_flank>CGATATAAAT</right_flank>
</contributing_site>
<contributing_site sequence_id="sequence_282" position="223" strand="minus" pvalue="6.47e-04" >
<left_flank>GGAAACCCTG</left_flank>
<site>
<letter_ref letter_id="T"/>
<letter_ref letter_id="G"/>
<letter_ref letter_id="G"/>
<letter_ref letter_id="G"/>
<letter_ref letter_id="T"/>
<letter_ref letter_id="T"/>
<letter_ref letter_id="C"/>
<letter_ref letter_id="A"/>
<letter_ref letter_id="A"/>
<letter_ref letter_id="C"/>
</site>
<right_flank>TTATTATCTC</right_flank>
</contributing_site>
<contributing_site sequence_id="sequence_265" position="251" strand="plus" pvalue="6.47e-04" >
<left_flank>TAGATCTGTT</left_flank>
<site>
<letter_ref letter_id="T"/>
<letter_ref letter_id="T"/>
<letter_ref letter_id="T"/>
<letter_ref letter_id="C"/>
<letter_ref letter_id="T"/>
<letter_ref letter_id="C"/>
<letter_ref letter_id="C"/>
<letter_ref letter_id="A"/>
<letter_ref letter_id="C"/>
<letter_ref letter_id="C"/>
</site>
<right_flank>ATATCTCACC</right_flank>
</contributing_site>
<contributing_site sequence_id="sequence_260" position="628" strand="plus" pvalue="6.47e-04" >
<left_flank>ACAACATAAC</left_flank>
<site>
<letter_ref letter_id="T"/>
<letter_ref letter_id="T"/>
<letter_ref letter_id="T"/>
<letter_ref letter_id="C"/>
<letter_ref letter_id="T"/>
<letter_ref letter_id="C"/>
<letter_ref letter_id="C"/>
<letter_ref letter_id="A"/>
<letter_ref letter_id="A"/>
<letter_ref letter_id="C"/>
</site>
<right_flank>ATCTTT</right_flank>
</contributing_site>
<contributing_site sequence_id="sequence_260" position="244" strand="minus" pvalue="6.47e-04" >
<left_flank>TGCCATGAGG</left_flank>
<site>
<letter_ref letter_id="T"/>
<letter_ref letter_id="T"/>
<letter_ref letter_id="T"/>
<letter_ref letter_id="G"/>
<letter_ref letter_id="G"/>
<letter_ref letter_id="C"/>
<letter_ref letter_id="A"/>
<letter_ref letter_id="C"/>
<letter_ref letter_id="A"/>
<letter_ref letter_id="C"/>
</site>
<right_flank>TTTTTTTGTT</right_flank>
</contributing_site>
<contributing_site sequence_id="sequence_252" position="846" strand="minus" pvalue="6.47e-04" >
<left_flank>CATATACCCG</left_flank>
<site>
<letter_ref letter_id="T"/>
<letter_ref letter_id="G"/>
<letter_ref letter_id="T"/>
<letter_ref letter_id="G"/>
<letter_ref letter_id="T"/>
<letter_ref letter_id="G"/>
<letter_ref letter_id="A"/>
<letter_ref letter_id="A"/>
<letter_ref letter_id="C"/>
<letter_ref letter_id="C"/>
</site>
<right_flank>GATGAATAAG</right_flank>
</contributing_site>
<contributing_site sequence_id="sequence_250" position="407" strand="plus" pvalue="6.47e-04" >
<left_flank>TGATGTGTCC</left_flank>
<site>
<letter_ref letter_id="T"/>
<letter_ref letter_id="T"/>
<letter_ref letter_id="T"/>
<letter_ref letter_id="T"/>
<letter_ref letter_id="G"/>
<letter_ref letter_id="A"/>
<letter_ref letter_id="C"/>
<letter_ref letter_id="A"/>
<letter_ref letter_id="A"/>
<letter_ref letter_id="C"/>
</site>
<right_flank>CCCAAATAGA</right_flank>
</contributing_site>
<contributing_site sequence_id="sequence_250" position="363" strand="minus" pvalue="6.47e-04" >
<left_flank>TTAAGGGCTA</left_flank>
<site>
<letter_ref letter_id="G"/>
<letter_ref letter_id="T"/>
<letter_ref letter_id="T"/>
<letter_ref letter_id="T"/>
<letter_ref letter_id="G"/>
<letter_ref letter_id="G"/>
<letter_ref letter_id="A"/>
<letter_ref letter_id="A"/>
<letter_ref letter_id="C"/>
<letter_ref letter_id="C"/>
</site>
<right_flank>CATTTTCTAA</right_flank>
</contributing_site>
<contributing_site sequence_id="sequence_231" position="585" strand="minus" pvalue="6.47e-04" >
<left_flank>AGAACCATGT</left_flank>
<site>
<letter_ref letter_id="G"/>
<letter_ref letter_id="T"/>
<letter_ref letter_id="T"/>
<letter_ref letter_id="T"/>
<letter_ref letter_id="G"/>
<letter_ref letter_id="G"/>
<letter_ref letter_id="A"/>
<letter_ref letter_id="A"/>
<letter_ref letter_id="A"/>
<letter_ref letter_id="C"/>
</site>
<right_flank>CCCATCTGGA</right_flank>
</contributing_site>
<contributing_site sequence_id="sequence_225" position="1" strand="minus" pvalue="6.47e-04" >
<left_flank>AGCTATTCTG</left_flank>
<site>
<letter_ref letter_id="G"/>
<letter_ref letter_id="T"/>
<letter_ref letter_id="T"/>
<letter_ref letter_id="C"/>
<letter_ref letter_id="C"/>
<letter_ref letter_id="G"/>
<letter_ref letter_id="C"/>
<letter_ref letter_id="A"/>
<letter_ref letter_id="G"/>
<letter_ref letter_id="C"/>
</site>
<right_flank>T</right_flank>
</contributing_site>
<contributing_site sequence_id="sequence_213" position="248" strand="minus" pvalue="6.47e-04" >
<left_flank>TGAAATGCCA</left_flank>
<site>
<letter_ref letter_id="T"/>
<letter_ref letter_id="T"/>
<letter_ref letter_id="T"/>
<letter_ref letter_id="G"/>
<letter_ref letter_id="C"/>
<letter_ref letter_id="T"/>
<letter_ref letter_id="C"/>
<letter_ref letter_id="C"/>
<letter_ref letter_id="A"/>
<letter_ref letter_id="C"/>
</site>
<right_flank>TCCTTGTAAC</right_flank>
</contributing_site>
<contributing_site sequence_id="sequence_213" position="32" strand="minus" pvalue="6.47e-04" >
<left_flank>CCGTCTTTGT</left_flank>
<site>
<letter_ref letter_id="T"/>
<letter_ref letter_id="T"/>
<letter_ref letter_id="G"/>
<letter_ref letter_id="T"/>
<letter_ref letter_id="G"/>
<letter_ref letter_id="G"/>
<letter_ref letter_id="C"/>
<letter_ref letter_id="A"/>
<letter_ref letter_id="C"/>
<letter_ref letter_id="A"/>
</site>
<right_flank>TTTACCTTAA</right_flank>
</contributing_site>
<contributing_site sequence_id="sequence_204" position="112" strand="minus" pvalue="6.47e-04" >
<left_flank>GCTTTTCTCC</left_flank>
<site>
<letter_ref letter_id="T"/>
<letter_ref letter_id="G"/>
<letter_ref letter_id="T"/>
<letter_ref letter_id="G"/>
<letter_ref letter_id="T"/>
<letter_ref letter_id="A"/>
<letter_ref letter_id="C"/>
<letter_ref letter_id="C"/>
<letter_ref letter_id="A"/>
<letter_ref letter_id="C"/>
</site>
<right_flank>TTACGCCAAG</right_flank>
</contributing_site>
<contributing_site sequence_id="sequence_181" position="428" strand="minus" pvalue="6.47e-04" >
<left_flank>GCTAAGCATT</left_flank>
<site>
<letter_ref letter_id="G"/>
<letter_ref letter_id="G"/>
<letter_ref letter_id="T"/>
<letter_ref letter_id="T"/>
<letter_ref letter_id="G"/>
<letter_ref letter_id="C"/>
<letter_ref letter_id="G"/>
<letter_ref letter_id="C"/>
<letter_ref letter_id="C"/>
<letter_ref letter_id="C"/>
</site>
<right_flank>TGGCAACACG</right_flank>
</contributing_site>
<contributing_site sequence_id="sequence_172" position="800" strand="minus" pvalue="6.47e-04" >
<left_flank>CCGAGTGTTT</left_flank>
<site>
<letter_ref letter_id="T"/>
<letter_ref letter_id="T"/>
<letter_ref letter_id="T"/>
<letter_ref letter_id="C"/>
<letter_ref letter_id="T"/>
<letter_ref letter_id="C"/>
<letter_ref letter_id="C"/>
<letter_ref letter_id="A"/>
<letter_ref letter_id="A"/>
<letter_ref letter_id="C"/>
</site>
<right_flank>ACTAGGCAAA</right_flank>
</contributing_site>
<contributing_site sequence_id="sequence_156" position="74" strand="plus" pvalue="6.47e-04" >
<left_flank>GATTATTTGC</left_flank>
<site>
<letter_ref letter_id="T"/>
<letter_ref letter_id="T"/>
<letter_ref letter_id="T"/>
<letter_ref letter_id="G"/>
<letter_ref letter_id="C"/>
<letter_ref letter_id="T"/>
<letter_ref letter_id="C"/>
<letter_ref letter_id="C"/>
<letter_ref letter_id="C"/>
<letter_ref letter_id="C"/>
</site>
<right_flank>TTTTCTGTTC</right_flank>
</contributing_site>
<contributing_site sequence_id="sequence_151" position="449" strand="minus" pvalue="6.47e-04" >
<left_flank>GTCTATTTGT</left_flank>
<site>
<letter_ref letter_id="G"/>
<letter_ref letter_id="T"/>
<letter_ref letter_id="T"/>
<letter_ref letter_id="G"/>
<letter_ref letter_id="G"/>
<letter_ref letter_id="T"/>
<letter_ref letter_id="G"/>
<letter_ref letter_id="A"/>
<letter_ref letter_id="A"/>
<letter_ref letter_id="A"/>
</site>
<right_flank>TTTCTCATGA</right_flank>
</contributing_site>
<contributing_site sequence_id="sequence_150" position="330" strand="minus" pvalue="6.47e-04" >
<left_flank>ATCAAATTAA</left_flank>
<site>
<letter_ref letter_id="T"/>
<letter_ref letter_id="G"/>
<letter_ref letter_id="G"/>
<letter_ref letter_id="G"/>
<letter_ref letter_id="T"/>
<letter_ref letter_id="T"/>
<letter_ref letter_id="C"/>
<letter_ref letter_id="A"/>
<letter_ref letter_id="A"/>
<letter_ref letter_id="C"/>
</site>
<right_flank>AAAGGAGCAA</right_flank>
</contributing_site>
<contributing_site sequence_id="sequence_132" position="420" strand="plus" pvalue="6.47e-04" >
<left_flank>TTATAAATAA</left_flank>
<site>
<letter_ref letter_id="T"/>
<letter_ref letter_id="T"/>
<letter_ref letter_id="T"/>
<letter_ref letter_id="G"/>
<letter_ref letter_id="T"/>
<letter_ref letter_id="A"/>
<letter_ref letter_id="G"/>
<letter_ref letter_id="A"/>
<letter_ref letter_id="A"/>
<letter_ref letter_id="C"/>
</site>
<right_flank>ATTTAATTAG</right_flank>
</contributing_site>
<contributing_site sequence_id="sequence_130" position="212" strand="minus" pvalue="6.47e-04" >
<left_flank>TAGGCTCTTT</left_flank>
<site>
<letter_ref letter_id="T"/>
<letter_ref letter_id="T"/>
<letter_ref letter_id="G"/>
<letter_ref letter_id="T"/>
<letter_ref letter_id="G"/>
<letter_ref letter_id="G"/>
<letter_ref letter_id="C"/>
<letter_ref letter_id="A"/>
<letter_ref letter_id="C"/>
<letter_ref letter_id="A"/>
</site>
<right_flank>TGCTAGAGGA</right_flank>
</contributing_site>
<contributing_site sequence_id="sequence_123" position="759" strand="plus" pvalue="6.47e-04" >
<left_flank>TTATAAATAA</left_flank>
<site>
<letter_ref letter_id="T"/>
<letter_ref letter_id="T"/>
<letter_ref letter_id="T"/>
<letter_ref letter_id="G"/>
<letter_ref letter_id="T"/>
<letter_ref letter_id="A"/>
<letter_ref letter_id="G"/>
<letter_ref letter_id="A"/>
<letter_ref letter_id="A"/>
<letter_ref letter_id="C"/>
</site>
<right_flank>ATTTAATTAG</right_flank>
</contributing_site>
<contributing_site sequence_id="sequence_122" position="909" strand="minus" pvalue="6.47e-04" >
<left_flank>GTAGCTAAAG</left_flank>
<site>
<letter_ref letter_id="G"/>
<letter_ref letter_id="G"/>
<letter_ref letter_id="T"/>
<letter_ref letter_id="T"/>
<letter_ref letter_id="T"/>
<letter_ref letter_id="G"/>
<letter_ref letter_id="C"/>
<letter_ref letter_id="A"/>
<letter_ref letter_id="A"/>
<letter_ref letter_id="A"/>
</site>
<right_flank>AGCAAATAGA</right_flank>
</contributing_site>
<contributing_site sequence_id="sequence_122" position="275" strand="minus" pvalue="6.47e-04" >
<left_flank>CTGTTAATGA</left_flank>
<site>
<letter_ref letter_id="G"/>
<letter_ref letter_id="T"/>
<letter_ref letter_id="G"/>
<letter_ref letter_id="T"/>
<letter_ref letter_id="G"/>
<letter_ref letter_id="G"/>
<letter_ref letter_id="C"/>
<letter_ref letter_id="A"/>
<letter_ref letter_id="A"/>
<letter_ref letter_id="G"/>
</site>
<right_flank>GACTCTTTAA</right_flank>
</contributing_site>
<contributing_site sequence_id="sequence_118" position="850" strand="minus" pvalue="6.47e-04" >
<left_flank>AACATACATG</left_flank>
<site>
<letter_ref letter_id="T"/>
<letter_ref letter_id="G"/>
<letter_ref letter_id="T"/>
<letter_ref letter_id="G"/>
<letter_ref letter_id="T"/>
<letter_ref letter_id="C"/>
<letter_ref letter_id="C"/>
<letter_ref letter_id="A"/>
<letter_ref letter_id="A"/>
<letter_ref letter_id="G"/>
</site>
<right_flank>TGTCTCTTAA</right_flank>
</contributing_site>
<contributing_site sequence_id="sequence_111" position="222" strand="minus" pvalue="6.47e-04" >
<left_flank>CCGGTTTTAA</left_flank>
<site>
<letter_ref letter_id="G"/>
<letter_ref letter_id="G"/>
<letter_ref letter_id="G"/>
<letter_ref letter_id="G"/>
<letter_ref letter_id="T"/>
<letter_ref letter_id="T"/>
<letter_ref letter_id="C"/>
<letter_ref letter_id="C"/>
<letter_ref letter_id="A"/>
<letter_ref letter_id="C"/>
</site>
<right_flank>GACCGATGGT</right_flank>
</contributing_site>
<contributing_site sequence_id="sequence_109" position="165" strand="minus" pvalue="6.47e-04" >
<left_flank>ACTTTAGCAA</left_flank>
<site>
<letter_ref letter_id="T"/>
<letter_ref letter_id="T"/>
<letter_ref letter_id="G"/>
<letter_ref letter_id="G"/>
<letter_ref letter_id="C"/>
<letter_ref letter_id="C"/>
<letter_ref letter_id="C"/>
<letter_ref letter_id="C"/>
<letter_ref letter_id="G"/>
<letter_ref letter_id="C"/>
</site>
<right_flank>GTGTAATGAC</right_flank>
</contributing_site>
<contributing_site sequence_id="sequence_98" position="226" strand="minus" pvalue="6.47e-04" >
<left_flank>AGTGTTGTTT</left_flank>
<site>
<letter_ref letter_id="T"/>
<letter_ref letter_id="G"/>
<letter_ref letter_id="T"/>
<letter_ref letter_id="T"/>
<letter_ref letter_id="T"/>
<letter_ref letter_id="G"/>
<letter_ref letter_id="C"/>
<letter_ref letter_id="A"/>
<letter_ref letter_id="G"/>
<letter_ref letter_id="C"/>
</site>
<right_flank>ATATTTTGGG</right_flank>
</contributing_site>
<contributing_site sequence_id="sequence_98" position="185" strand="minus" pvalue="6.47e-04" >
<left_flank>CGTTGCCACA</left_flank>
<site>
<letter_ref letter_id="G"/>
<letter_ref letter_id="T"/>
<letter_ref letter_id="T"/>
<letter_ref letter_id="T"/>
<letter_ref letter_id="G"/>
<letter_ref letter_id="C"/>
<letter_ref letter_id="C"/>
<letter_ref letter_id="A"/>
<letter_ref letter_id="C"/>
<letter_ref letter_id="G"/>
</site>
<right_flank>CCTAAGGTTA</right_flank>
</contributing_site>
<contributing_site sequence_id="sequence_91" position="347" strand="plus" pvalue="6.47e-04" >
<left_flank>CAAGAAGTGG</left_flank>
<site>
<letter_ref letter_id="T"/>
<letter_ref letter_id="T"/>
<letter_ref letter_id="T"/>
<letter_ref letter_id="T"/>
<letter_ref letter_id="G"/>
<letter_ref letter_id="A"/>
<letter_ref letter_id="C"/>
<letter_ref letter_id="A"/>
<letter_ref letter_id="C"/>
<letter_ref letter_id="C"/>
</site>
<right_flank>GTATAAAAGC</right_flank>
</contributing_site>
<contributing_site sequence_id="sequence_80" position="761" strand="minus" pvalue="6.47e-04" >
<left_flank>CTAATCTTTG</left_flank>
<site>
<letter_ref letter_id="G"/>
<letter_ref letter_id="T"/>
<letter_ref letter_id="T"/>
<letter_ref letter_id="T"/>
<letter_ref letter_id="G"/>
<letter_ref letter_id="G"/>
<letter_ref letter_id="A"/>
<letter_ref letter_id="A"/>
<letter_ref letter_id="A"/>
<letter_ref letter_id="C"/>
</site>
<right_flank>ACGGGCTTTG</right_flank>
</contributing_site>
<contributing_site sequence_id="sequence_72" position="230" strand="minus" pvalue="6.47e-04" >
<left_flank>GCATATTTTC</left_flank>
<site>
<letter_ref letter_id="T"/>
<letter_ref letter_id="G"/>
<letter_ref letter_id="T"/>
<letter_ref letter_id="G"/>
<letter_ref letter_id="T"/>
<letter_ref letter_id="G"/>
<letter_ref letter_id="C"/>
<letter_ref letter_id="C"/>
<letter_ref letter_id="C"/>
<letter_ref letter_id="G"/>
</site>
<right_flank>GTGAAAAAGA</right_flank>
</contributing_site>
<contributing_site sequence_id="sequence_71" position="275" strand="minus" pvalue="6.47e-04" >
<left_flank>GTAGGATCTG</left_flank>
<site>
<letter_ref letter_id="G"/>
<letter_ref letter_id="T"/>
<letter_ref letter_id="G"/>
<letter_ref letter_id="T"/>
<letter_ref letter_id="G"/>
<letter_ref letter_id="T"/>
<letter_ref letter_id="C"/>
<letter_ref letter_id="A"/>
<letter_ref letter_id="C"/>
<letter_ref letter_id="C"/>
</site>
<right_flank>TGCATATCTG</right_flank>
</contributing_site>
<contributing_site sequence_id="sequence_70" position="601" strand="minus" pvalue="6.47e-04" >
<left_flank>CAAAAAAAAA</left_flank>
<site>
<letter_ref letter_id="T"/>
<letter_ref letter_id="T"/>
<letter_ref letter_id="T"/>
<letter_ref letter_id="G"/>
<letter_ref letter_id="T"/>
<letter_ref letter_id="G"/>
<letter_ref letter_id="G"/>
<letter_ref letter_id="A"/>
<letter_ref letter_id="A"/>
<letter_ref letter_id="G"/>
</site>
<right_flank>CTATATTTTG</right_flank>
</contributing_site>
<contributing_site sequence_id="sequence_67" position="621" strand="minus" pvalue="6.47e-04" >
<left_flank>ATTATAGTAT</left_flank>
<site>
<letter_ref letter_id="T"/>
<letter_ref letter_id="G"/>
<letter_ref letter_id="T"/>
<letter_ref letter_id="G"/>
<letter_ref letter_id="A"/>
<letter_ref letter_id="G"/>
<letter_ref letter_id="C"/>
<letter_ref letter_id="A"/>
<letter_ref letter_id="C"/>
<letter_ref letter_id="C"/>
</site>
<right_flank>TAGAGGGGGG</right_flank>
</contributing_site>
<contributing_site sequence_id="sequence_65" position="88" strand="plus" pvalue="6.47e-04" >
<left_flank>CTTTAGTGTG</left_flank>
<site>
<letter_ref letter_id="T"/>
<letter_ref letter_id="T"/>
<letter_ref letter_id="G"/>
<letter_ref letter_id="T"/>
<letter_ref letter_id="G"/>
<letter_ref letter_id="G"/>
<letter_ref letter_id="C"/>
<letter_ref letter_id="A"/>
<letter_ref letter_id="A"/>
<letter_ref letter_id="A"/>
</site>
<right_flank>GGCCACCTTT</right_flank>
</contributing_site>
<contributing_site sequence_id="sequence_51" position="298" strand="plus" pvalue="6.47e-04" >
<left_flank>GTTTAGGGGT</left_flank>
<site>
<letter_ref letter_id="G"/>
<letter_ref letter_id="T"/>
<letter_ref letter_id="T"/>
<letter_ref letter_id="T"/>
<letter_ref letter_id="G"/>
<letter_ref letter_id="G"/>
<letter_ref letter_id="A"/>
<letter_ref letter_id="A"/>
<letter_ref letter_id="A"/>
<letter_ref letter_id="C"/>
</site>
<right_flank>AAAGTTTTTC</right_flank>
</contributing_site>
<contributing_site sequence_id="sequence_50" position="437" strand="plus" pvalue="6.47e-04" >
<left_flank>ATTTGATGTC</left_flank>
<site>
<letter_ref letter_id="T"/>
<letter_ref letter_id="T"/>
<letter_ref letter_id="T"/>
<letter_ref letter_id="G"/>
<letter_ref letter_id="T"/>
<letter_ref letter_id="A"/>
<letter_ref letter_id="G"/>
<letter_ref letter_id="A"/>
<letter_ref letter_id="A"/>
<letter_ref letter_id="C"/>
</site>
<right_flank>TTTTATGTGT</right_flank>
</contributing_site>
<contributing_site sequence_id="sequence_46" position="123" strand="minus" pvalue="6.47e-04" >
<left_flank>GATGTCAAGA</left_flank>
<site>
<letter_ref letter_id="T"/>
<letter_ref letter_id="T"/>
<letter_ref letter_id="T"/>
<letter_ref letter_id="G"/>
<letter_ref letter_id="T"/>
<letter_ref letter_id="C"/>
<letter_ref letter_id="G"/>
<letter_ref letter_id="A"/>
<letter_ref letter_id="C"/>
<letter_ref letter_id="A"/>
</site>
<right_flank>TGTAATATAC</right_flank>
</contributing_site>
<contributing_site sequence_id="sequence_33" position="148" strand="plus" pvalue="6.47e-04" >
<left_flank>ACATATTATT</left_flank>
<site>
<letter_ref letter_id="T"/>
<letter_ref letter_id="T"/>
<letter_ref letter_id="G"/>
<letter_ref letter_id="G"/>
<letter_ref letter_id="T"/>
<letter_ref letter_id="G"/>
<letter_ref letter_id="G"/>
<letter_ref letter_id="A"/>
<letter_ref letter_id="A"/>
<letter_ref letter_id="A"/>
</site>
<right_flank>GTCAGGATTA</right_flank>
</contributing_site>
<contributing_site sequence_id="sequence_32" position="238" strand="plus" pvalue="6.47e-04" >
<left_flank>GATCTTTATC</left_flank>
<site>
<letter_ref letter_id="T"/>
<letter_ref letter_id="T"/>
<letter_ref letter_id="T"/>
<letter_ref letter_id="G"/>
<letter_ref letter_id="T"/>
<letter_ref letter_id="G"/>
<letter_ref letter_id="G"/>
<letter_ref letter_id="C"/>
<letter_ref letter_id="C"/>
<letter_ref letter_id="A"/>
</site>
<right_flank>TTGCCTTAGC</right_flank>
</contributing_site>
<contributing_site sequence_id="sequence_32" position="38" strand="minus" pvalue="6.47e-04" >
<left_flank>TGCTTTTATT</left_flank>
<site>
<letter_ref letter_id="G"/>
<letter_ref letter_id="G"/>
<letter_ref letter_id="T"/>
<letter_ref letter_id="T"/>
<letter_ref letter_id="C"/>
<letter_ref letter_id="G"/>
<letter_ref letter_id="G"/>
<letter_ref letter_id="A"/>
<letter_ref letter_id="C"/>
<letter_ref letter_id="C"/>
</site>
<right_flank>AAAAGGCATT</right_flank>
</contributing_site>
<contributing_site sequence_id="sequence_30" position="285" strand="plus" pvalue="6.47e-04" >
<left_flank>GTAAGACACC</left_flank>
<site>
<letter_ref letter_id="T"/>
<letter_ref letter_id="T"/>
<letter_ref letter_id="G"/>
<letter_ref letter_id="T"/>
<letter_ref letter_id="T"/>
<letter_ref letter_id="C"/>
<letter_ref letter_id="C"/>
<letter_ref letter_id="A"/>
<letter_ref letter_id="C"/>
<letter_ref letter_id="C"/>
</site>
<right_flank>ATAAAGTTGC</right_flank>
</contributing_site>
<contributing_site sequence_id="sequence_24" position="243" strand="plus" pvalue="6.47e-04" >
<left_flank>TAGGTTATCA</left_flank>
<site>
<letter_ref letter_id="G"/>
<letter_ref letter_id="G"/>
<letter_ref letter_id="G"/>
<letter_ref letter_id="T"/>
<letter_ref letter_id="G"/>
<letter_ref letter_id="G"/>
<letter_ref letter_id="G"/>
<letter_ref letter_id="C"/>
<letter_ref letter_id="C"/>
<letter_ref letter_id="C"/>
</site>
<right_flank>TTCAGTAGGC</right_flank>
</contributing_site>
<contributing_site sequence_id="sequence_18" position="357" strand="plus" pvalue="6.47e-04" >
<left_flank>TGAATAGACA</left_flank>
<site>
<letter_ref letter_id="G"/>
<letter_ref letter_id="T"/>
<letter_ref letter_id="T"/>
<letter_ref letter_id="G"/>
<letter_ref letter_id="T"/>
<letter_ref letter_id="A"/>
<letter_ref letter_id="G"/>
<letter_ref letter_id="C"/>
<letter_ref letter_id="C"/>
<letter_ref letter_id="C"/>
</site>
<right_flank>ATTTTACATA</right_flank>
</contributing_site>
<contributing_site sequence_id="sequence_17" position="578" strand="plus" pvalue="6.47e-04" >
<left_flank>GGTCCAGAAG</left_flank>
<site>
<letter_ref letter_id="G"/>
<letter_ref letter_id="T"/>
<letter_ref letter_id="T"/>
<letter_ref letter_id="T"/>
<letter_ref letter_id="G"/>
<letter_ref letter_id="C"/>
<letter_ref letter_id="C"/>
<letter_ref letter_id="A"/>
<letter_ref letter_id="A"/>
<letter_ref letter_id="G"/>
</site>
<right_flank>ATAAATAGGA</right_flank>
</contributing_site>
<contributing_site sequence_id="sequence_645" position="191" strand="plus" pvalue="7.71e-04" >
<left_flank>TCAGTTACAA</left_flank>
<site>
<letter_ref letter_id="G"/>
<letter_ref letter_id="T"/>
<letter_ref letter_id="G"/>
<letter_ref letter_id="T"/>
<letter_ref letter_id="T"/>
<letter_ref letter_id="G"/>
<letter_ref letter_id="C"/>
<letter_ref letter_id="C"/>
<letter_ref letter_id="G"/>
<letter_ref letter_id="C"/>
</site>
<right_flank>TCATTTTAGT</right_flank>
</contributing_site>
<contributing_site sequence_id="sequence_639" position="131" strand="minus" pvalue="7.71e-04" >
<left_flank>ACTTGGTTTG</left_flank>
<site>
<letter_ref letter_id="T"/>
<letter_ref letter_id="T"/>
<letter_ref letter_id="T"/>
<letter_ref letter_id="T"/>
<letter_ref letter_id="T"/>
<letter_ref letter_id="G"/>
<letter_ref letter_id="C"/>
<letter_ref letter_id="A"/>
<letter_ref letter_id="A"/>
<letter_ref letter_id="A"/>
</site>
<right_flank>TTAAATTCAT</right_flank>
</contributing_site>
<contributing_site sequence_id="sequence_636" position="68" strand="plus" pvalue="7.71e-04" >
<left_flank>TGCTTACTCA</left_flank>
<site>
<letter_ref letter_id="G"/>
<letter_ref letter_id="T"/>
<letter_ref letter_id="T"/>
<letter_ref letter_id="C"/>
<letter_ref letter_id="T"/>
<letter_ref letter_id="G"/>
<letter_ref letter_id="C"/>
<letter_ref letter_id="A"/>
<letter_ref letter_id="C"/>
<letter_ref letter_id="A"/>
</site>
<right_flank>ACTGGTCCTT</right_flank>
</contributing_site>
<contributing_site sequence_id="sequence_629" position="416" strand="plus" pvalue="7.71e-04" >
<left_flank>CGGTTATGTC</left_flank>
<site>
<letter_ref letter_id="T"/>
<letter_ref letter_id="G"/>
<letter_ref letter_id="G"/>
<letter_ref letter_id="C"/>
<letter_ref letter_id="G"/>
<letter_ref letter_id="G"/>
<letter_ref letter_id="C"/>
<letter_ref letter_id="C"/>
<letter_ref letter_id="A"/>
<letter_ref letter_id="C"/>
</site>
<right_flank>TTTCAGCCAT</right_flank>
</contributing_site>
<contributing_site sequence_id="sequence_628" position="613" strand="minus" pvalue="7.71e-04" >
<left_flank>CTATTTTTAC</left_flank>
<site>
<letter_ref letter_id="G"/>
<letter_ref letter_id="T"/>
<letter_ref letter_id="G"/>
<letter_ref letter_id="C"/>
<letter_ref letter_id="T"/>
<letter_ref letter_id="G"/>
<letter_ref letter_id="C"/>
<letter_ref letter_id="A"/>
<letter_ref letter_id="G"/>
<letter_ref letter_id="C"/>
</site>
<right_flank>TAATGTAGAA</right_flank>
</contributing_site>
<contributing_site sequence_id="sequence_628" position="520" strand="plus" pvalue="7.71e-04" >
<left_flank>AGCAATAAAA</left_flank>
<site>
<letter_ref letter_id="G"/>
<letter_ref letter_id="T"/>
<letter_ref letter_id="T"/>
<letter_ref letter_id="T"/>
<letter_ref letter_id="T"/>
<letter_ref letter_id="G"/>
<letter_ref letter_id="C"/>
<letter_ref letter_id="C"/>
<letter_ref letter_id="A"/>
<letter_ref letter_id="A"/>
</site>
<right_flank>GTCCAGTTGG</right_flank>
</contributing_site>
<contributing_site sequence_id="sequence_610" position="640" strand="minus" pvalue="7.71e-04" >
<left_flank>ATTTTGTTCT</left_flank>
<site>
<letter_ref letter_id="G"/>
<letter_ref letter_id="T"/>
<letter_ref letter_id="T"/>
<letter_ref letter_id="T"/>
<letter_ref letter_id="G"/>
<letter_ref letter_id="C"/>
<letter_ref letter_id="C"/>
<letter_ref letter_id="A"/>
<letter_ref letter_id="G"/>
<letter_ref letter_id="A"/>
</site>
<right_flank>GTAATATATG</right_flank>
</contributing_site>
<contributing_site sequence_id="sequence_606" position="446" strand="plus" pvalue="7.71e-04" >
<left_flank>TAGACAGTAT</left_flank>
<site>
<letter_ref letter_id="G"/>
<letter_ref letter_id="T"/>
<letter_ref letter_id="T"/>
<letter_ref letter_id="C"/>
<letter_ref letter_id="T"/>
<letter_ref letter_id="G"/>
<letter_ref letter_id="C"/>
<letter_ref letter_id="A"/>
<letter_ref letter_id="A"/>
<letter_ref letter_id="A"/>
</site>
<right_flank>TCCTGCAAAA</right_flank>
</contributing_site>
<contributing_site sequence_id="sequence_586" position="176" strand="plus" pvalue="7.71e-04" >
<left_flank>GTATGAGTCT</left_flank>
<site>
<letter_ref letter_id="T"/>
<letter_ref letter_id="T"/>
<letter_ref letter_id="T"/>
<letter_ref letter_id="G"/>
<letter_ref letter_id="G"/>
<letter_ref letter_id="G"/>
<letter_ref letter_id="A"/>
<letter_ref letter_id="A"/>
<letter_ref letter_id="A"/>
<letter_ref letter_id="A"/>
</site>
<right_flank>TGTCAAGATG</right_flank>
</contributing_site>
<contributing_site sequence_id="sequence_580" position="99" strand="plus" pvalue="7.71e-04" >
<left_flank>TTATTTTTCT</left_flank>
<site>
<letter_ref letter_id="T"/>
<letter_ref letter_id="T"/>
<letter_ref letter_id="T"/>
<letter_ref letter_id="C"/>
<letter_ref letter_id="T"/>
<letter_ref letter_id="G"/>
<letter_ref letter_id="C"/>
<letter_ref letter_id="A"/>
<letter_ref letter_id="G"/>
<letter_ref letter_id="C"/>
</site>
<right_flank>ATGGCAGAAA</right_flank>
</contributing_site>
<contributing_site sequence_id="sequence_579" position="28" strand="minus" pvalue="7.71e-04" >
<left_flank>GACATATCTA</left_flank>
<site>
<letter_ref letter_id="T"/>
<letter_ref letter_id="G"/>
<letter_ref letter_id="G"/>
<letter_ref letter_id="G"/>
<letter_ref letter_id="G"/>
<letter_ref letter_id="G"/>
<letter_ref letter_id="G"/>
<letter_ref letter_id="C"/>
<letter_ref letter_id="A"/>
<letter_ref letter_id="A"/>
</site>
<right_flank>TCTCACAAAA</right_flank>
</contributing_site>
<contributing_site sequence_id="sequence_576" position="146" strand="minus" pvalue="7.71e-04" >
<left_flank>ACTTTCAAGA</left_flank>
<site>
<letter_ref letter_id="G"/>
<letter_ref letter_id="T"/>
<letter_ref letter_id="T"/>
<letter_ref letter_id="G"/>
<letter_ref letter_id="G"/>
<letter_ref letter_id="T"/>
<letter_ref letter_id="A"/>
<letter_ref letter_id="A"/>
<letter_ref letter_id="A"/>
<letter_ref letter_id="C"/>
</site>
<right_flank>AGAATAAGAC</right_flank>
</contributing_site>
<contributing_site sequence_id="sequence_572" position="80" strand="plus" pvalue="7.71e-04" >
<left_flank>TCATTATGTA</left_flank>
<site>
<letter_ref letter_id="G"/>
<letter_ref letter_id="T"/>
<letter_ref letter_id="G"/>
<letter_ref letter_id="T"/>
<letter_ref letter_id="T"/>
<letter_ref letter_id="G"/>
<letter_ref letter_id="C"/>
<letter_ref letter_id="A"/>
<letter_ref letter_id="A"/>
<letter_ref letter_id="A"/>
</site>
<right_flank>CTCATCGTTC</right_flank>
</contributing_site>
<contributing_site sequence_id="sequence_571" position="313" strand="minus" pvalue="7.71e-04" >
<left_flank>TAGCAGAGTT</left_flank>
<site>
<letter_ref letter_id="G"/>
<letter_ref letter_id="T"/>
<letter_ref letter_id="T"/>
<letter_ref letter_id="T"/>
<letter_ref letter_id="T"/>
<letter_ref letter_id="C"/>
<letter_ref letter_id="C"/>
<letter_ref letter_id="A"/>
<letter_ref letter_id="A"/>
<letter_ref letter_id="A"/>
</site>
<right_flank>ACCTAAGGTT</right_flank>
</contributing_site>
<contributing_site sequence_id="sequence_561" position="336" strand="minus" pvalue="7.71e-04" >
<left_flank>ACAACTTCTT</left_flank>
<site>
<letter_ref letter_id="G"/>
<letter_ref letter_id="G"/>
<letter_ref letter_id="G"/>
<letter_ref letter_id="G"/>
<letter_ref letter_id="G"/>
<letter_ref letter_id="A"/>
<letter_ref letter_id="G"/>
<letter_ref letter_id="C"/>
<letter_ref letter_id="A"/>
<letter_ref letter_id="C"/>
</site>
<right_flank>TATTGGTATG</right_flank>
</contributing_site>
<contributing_site sequence_id="sequence_550" position="518" strand="minus" pvalue="7.71e-04" >
<left_flank>TGCCTTATAG</left_flank>
<site>
<letter_ref letter_id="T"/>
<letter_ref letter_id="T"/>
<letter_ref letter_id="T"/>
<letter_ref letter_id="G"/>
<letter_ref letter_id="T"/>
<letter_ref letter_id="C"/>
<letter_ref letter_id="A"/>
<letter_ref letter_id="A"/>
<letter_ref letter_id="A"/>
<letter_ref letter_id="C"/>
</site>
<right_flank>ATCTCAATGC</right_flank>
</contributing_site>
<contributing_site sequence_id="sequence_548" position="400" strand="plus" pvalue="7.71e-04" >
<left_flank>ATTTATTCTT</left_flank>
<site>
<letter_ref letter_id="T"/>
<letter_ref letter_id="G"/>
<letter_ref letter_id="T"/>
<letter_ref letter_id="G"/>
<letter_ref letter_id="C"/>
<letter_ref letter_id="G"/>
<letter_ref letter_id="G"/>
<letter_ref letter_id="A"/>
<letter_ref letter_id="C"/>
<letter_ref letter_id="A"/>
</site>
<right_flank>TGCTGAGCGA</right_flank>
</contributing_site>
<contributing_site sequence_id="sequence_547" position="448" strand="minus" pvalue="7.71e-04" >
<left_flank>TTACAGTCGT</left_flank>
<site>
<letter_ref letter_id="T"/>
<letter_ref letter_id="T"/>
<letter_ref letter_id="G"/>
<letter_ref letter_id="T"/>
<letter_ref letter_id="T"/>
<letter_ref letter_id="G"/>
<letter_ref letter_id="C"/>
<letter_ref letter_id="A"/>
<letter_ref letter_id="G"/>
<letter_ref letter_id="C"/>
</site>
<right_flank>TGAAACACTG</right_flank>
</contributing_site>
<contributing_site sequence_id="sequence_546" position="898" strand="minus" pvalue="7.71e-04" >
<left_flank>GTATAACAAG</left_flank>
<site>
<letter_ref letter_id="G"/>
<letter_ref letter_id="T"/>
<letter_ref letter_id="T"/>
<letter_ref letter_id="T"/>
<letter_ref letter_id="C"/>
<letter_ref letter_id="C"/>
<letter_ref letter_id="G"/>
<letter_ref letter_id="A"/>
<letter_ref letter_id="C"/>
<letter_ref letter_id="C"/>
</site>
<right_flank>TTGTTGGCAT</right_flank>
</contributing_site>
<contributing_site sequence_id="sequence_540" position="15" strand="plus" pvalue="7.71e-04" >
<left_flank>GACGGGCCAC</left_flank>
<site>
<letter_ref letter_id="G"/>
<letter_ref letter_id="G"/>
<letter_ref letter_id="T"/>
<letter_ref letter_id="T"/>
<letter_ref letter_id="T"/>
<letter_ref letter_id="C"/>
<letter_ref letter_id="G"/>
<letter_ref letter_id="A"/>
<letter_ref letter_id="A"/>
<letter_ref letter_id="C"/>
</site>
<right_flank>GGGCGGCCCA</right_flank>
</contributing_site>
<contributing_site sequence_id="sequence_536" position="372" strand="minus" pvalue="7.71e-04" >
<left_flank>ATGCATTTTA</left_flank>
<site>
<letter_ref letter_id="G"/>
<letter_ref letter_id="G"/>
<letter_ref letter_id="T"/>
<letter_ref letter_id="T"/>
<letter_ref letter_id="T"/>
<letter_ref letter_id="C"/>
<letter_ref letter_id="G"/>
<letter_ref letter_id="A"/>
<letter_ref letter_id="C"/>
<letter_ref letter_id="C"/>
</site>
<right_flank>GTAAACAATG</right_flank>
</contributing_site>
<contributing_site sequence_id="sequence_533" position="530" strand="plus" pvalue="7.71e-04" >
<left_flank>TGCTCTTATA</left_flank>
<site>
<letter_ref letter_id="G"/>
<letter_ref letter_id="T"/>
<letter_ref letter_id="T"/>
<letter_ref letter_id="T"/>
<letter_ref letter_id="T"/>
<letter_ref letter_id="T"/>
<letter_ref letter_id="C"/>
<letter_ref letter_id="A"/>
<letter_ref letter_id="A"/>
<letter_ref letter_id="C"/>
</site>
<right_flank>CTCAATCTTC</right_flank>
</contributing_site>
<contributing_site sequence_id="sequence_516" position="629" strand="plus" pvalue="7.71e-04" >
<left_flank>CTACGTTTTT</left_flank>
<site>
<letter_ref letter_id="T"/>
<letter_ref letter_id="T"/>
<letter_ref letter_id="G"/>
<letter_ref letter_id="G"/>
<letter_ref letter_id="T"/>
<letter_ref letter_id="G"/>
<letter_ref letter_id="A"/>
<letter_ref letter_id="A"/>
<letter_ref letter_id="A"/>
<letter_ref letter_id="C"/>
</site>
<right_flank>CATCTGTCAC</right_flank>
</contributing_site>
<contributing_site sequence_id="sequence_509" position="144" strand="minus" pvalue="7.71e-04" >
<left_flank>ATCAAAGCAT</left_flank>
<site>
<letter_ref letter_id="G"/>
<letter_ref letter_id="T"/>
<letter_ref letter_id="T"/>
<letter_ref letter_id="C"/>
<letter_ref letter_id="C"/>
<letter_ref letter_id="G"/>
<letter_ref letter_id="G"/>
<letter_ref letter_id="A"/>
<letter_ref letter_id="A"/>
<letter_ref letter_id="C"/>
</site>
<right_flank>AAATAGTGCT</right_flank>
</contributing_site>
<contributing_site sequence_id="sequence_498" position="262" strand="plus" pvalue="7.71e-04" >
<left_flank>GTCATTTCCA</left_flank>
<site>
<letter_ref letter_id="T"/>
<letter_ref letter_id="T"/>
<letter_ref letter_id="T"/>
<letter_ref letter_id="T"/>
<letter_ref letter_id="G"/>
<letter_ref letter_id="C"/>
<letter_ref letter_id="G"/>
<letter_ref letter_id="C"/>
<letter_ref letter_id="A"/>
<letter_ref letter_id="C"/>
</site>
<right_flank>TGACAATCCA</right_flank>
</contributing_site>
<contributing_site sequence_id="sequence_497" position="33" strand="minus" pvalue="7.71e-04" >
<left_flank>TGGGTACGGG</left_flank>
<site>
<letter_ref letter_id="T"/>
<letter_ref letter_id="T"/>
<letter_ref letter_id="T"/>
<letter_ref letter_id="G"/>
<letter_ref letter_id="G"/>
<letter_ref letter_id="G"/>
<letter_ref letter_id="A"/>
<letter_ref letter_id="A"/>
<letter_ref letter_id="A"/>
<letter_ref letter_id="A"/>
</site>
<right_flank>ATTTCAAACC</right_flank>
</contributing_site>
<contributing_site sequence_id="sequence_495" position="175" strand="plus" pvalue="7.71e-04" >
<left_flank>CACGCGTATA</left_flank>
<site>
<letter_ref letter_id="G"/>
<letter_ref letter_id="T"/>
<letter_ref letter_id="T"/>
<letter_ref letter_id="T"/>
<letter_ref letter_id="G"/>
<letter_ref letter_id="C"/>
<letter_ref letter_id="C"/>
<letter_ref letter_id="A"/>
<letter_ref letter_id="G"/>
<letter_ref letter_id="A"/>
</site>
<right_flank>GGTGATGAAT</right_flank>
</contributing_site>
<contributing_site sequence_id="sequence_494" position="549" strand="minus" pvalue="7.71e-04" >
<left_flank>GATTCTTTGC</left_flank>
<site>
<letter_ref letter_id="G"/>
<letter_ref letter_id="T"/>
<letter_ref letter_id="T"/>
<letter_ref letter_id="T"/>
<letter_ref letter_id="T"/>
<letter_ref letter_id="C"/>
<letter_ref letter_id="C"/>
<letter_ref letter_id="A"/>
<letter_ref letter_id="A"/>
<letter_ref letter_id="A"/>
</site>
<right_flank>TTAGACACAC</right_flank>
</contributing_site>
<contributing_site sequence_id="sequence_489" position="45" strand="minus" pvalue="7.71e-04" >
<left_flank>TTGTATTTGT</left_flank>
<site>
<letter_ref letter_id="T"/>
<letter_ref letter_id="T"/>
<letter_ref letter_id="T"/>
<letter_ref letter_id="G"/>
<letter_ref letter_id="G"/>
<letter_ref letter_id="T"/>
<letter_ref letter_id="C"/>
<letter_ref letter_id="A"/>
<letter_ref letter_id="A"/>
<letter_ref letter_id="G"/>
</site>
<right_flank>CAGCATGCGC</right_flank>
</contributing_site>
<contributing_site sequence_id="sequence_481" position="129" strand="minus" pvalue="7.71e-04" >
<left_flank>GCAATAAAAA</left_flank>
<site>
<letter_ref letter_id="T"/>
<letter_ref letter_id="T"/>
<letter_ref letter_id="T"/>
<letter_ref letter_id="G"/>
<letter_ref letter_id="C"/>
<letter_ref letter_id="A"/>
<letter_ref letter_id="C"/>
<letter_ref letter_id="A"/>
<letter_ref letter_id="G"/>
<letter_ref letter_id="C"/>
</site>
<right_flank>CATGAATCTG</right_flank>
</contributing_site>
<contributing_site sequence_id="sequence_459" position="457" strand="plus" pvalue="7.71e-04" >
<left_flank>TCGGAACATC</left_flank>
<site>
<letter_ref letter_id="G"/>
<letter_ref letter_id="T"/>
<letter_ref letter_id="T"/>
<letter_ref letter_id="G"/>
<letter_ref letter_id="C"/>
<letter_ref letter_id="T"/>
<letter_ref letter_id="C"/>
<letter_ref letter_id="C"/>
<letter_ref letter_id="A"/>
<letter_ref letter_id="A"/>
</site>
<right_flank>AAATCGGTGC</right_flank>
</contributing_site>
<contributing_site sequence_id="sequence_457" position="288" strand="minus" pvalue="7.71e-04" >
<left_flank>ATGAAAATCT</left_flank>
<site>
<letter_ref letter_id="T"/>
<letter_ref letter_id="T"/>
<letter_ref letter_id="T"/>
<letter_ref letter_id="G"/>
<letter_ref letter_id="G"/>
<letter_ref letter_id="G"/>
<letter_ref letter_id="A"/>
<letter_ref letter_id="A"/>
<letter_ref letter_id="A"/>
<letter_ref letter_id="A"/>
</site>
<right_flank>TGGTATTGCC</right_flank>
</contributing_site>
<contributing_site sequence_id="sequence_456" position="442" strand="plus" pvalue="7.71e-04" >
<left_flank>ATTTGTTTCT</left_flank>
<site>
<letter_ref letter_id="G"/>
<letter_ref letter_id="T"/>
<letter_ref letter_id="T"/>
<letter_ref letter_id="T"/>
<letter_ref letter_id="G"/>
<letter_ref letter_id="C"/>
<letter_ref letter_id="C"/>
<letter_ref letter_id="A"/>
<letter_ref letter_id="G"/>
<letter_ref letter_id="A"/>
</site>
<right_flank>GTATGTCATG</right_flank>
</contributing_site>
<contributing_site sequence_id="sequence_449" position="474" strand="plus" pvalue="7.71e-04" >
<left_flank>AACATCAGTG</left_flank>
<site>
<letter_ref letter_id="T"/>
<letter_ref letter_id="T"/>
<letter_ref letter_id="T"/>
<letter_ref letter_id="G"/>
<letter_ref letter_id="A"/>
<letter_ref letter_id="G"/>
<letter_ref letter_id="C"/>
<letter_ref letter_id="C"/>
<letter_ref letter_id="A"/>
<letter_ref letter_id="C"/>
</site>
<right_flank>ATTTCTTACT</right_flank>
</contributing_site>
<contributing_site sequence_id="sequence_435" position="201" strand="minus" pvalue="7.71e-04" >
<left_flank>TTAGGGCTTA</left_flank>
<site>
<letter_ref letter_id="T"/>
<letter_ref letter_id="T"/>
<letter_ref letter_id="T"/>
<letter_ref letter_id="G"/>
<letter_ref letter_id="G"/>
<letter_ref letter_id="G"/>
<letter_ref letter_id="A"/>
<letter_ref letter_id="A"/>
<letter_ref letter_id="C"/>
<letter_ref letter_id="A"/>
</site>
<right_flank>TAGTTTTTCA</right_flank>
</contributing_site>
<contributing_site sequence_id="sequence_428" position="229" strand="plus" pvalue="7.71e-04" >
<left_flank>CCGGTCTACC</left_flank>
<site>
<letter_ref letter_id="G"/>
<letter_ref letter_id="G"/>
<letter_ref letter_id="T"/>
<letter_ref letter_id="G"/>
<letter_ref letter_id="G"/>
<letter_ref letter_id="C"/>
<letter_ref letter_id="G"/>
<letter_ref letter_id="C"/>
<letter_ref letter_id="C"/>
<letter_ref letter_id="G"/>
</site>
<right_flank>GCTGCGAAGA</right_flank>
</contributing_site>
<contributing_site sequence_id="sequence_425" position="409" strand="minus" pvalue="7.71e-04" >
<left_flank>TCACAACATT</left_flank>
<site>
<letter_ref letter_id="T"/>
<letter_ref letter_id="T"/>
<letter_ref letter_id="T"/>
<letter_ref letter_id="T"/>
<letter_ref letter_id="T"/>
<letter_ref letter_id="G"/>
<letter_ref letter_id="C"/>
<letter_ref letter_id="A"/>
<letter_ref letter_id="A"/>
<letter_ref letter_id="A"/>
</site>
<right_flank>ATTCAAACAT</right_flank>
</contributing_site>
<contributing_site sequence_id="sequence_416" position="241" strand="plus" pvalue="7.71e-04" >
<left_flank>TGCAAATATT</left_flank>
<site>
<letter_ref letter_id="T"/>
<letter_ref letter_id="T"/>
<letter_ref letter_id="T"/>
<letter_ref letter_id="G"/>
<letter_ref letter_id="T"/>
<letter_ref letter_id="G"/>
<letter_ref letter_id="A"/>
<letter_ref letter_id="C"/>
<letter_ref letter_id="C"/>
<letter_ref letter_id="C"/>
</site>
<right_flank>TAAACGCTTA</right_flank>
</contributing_site>
<contributing_site sequence_id="sequence_415" position="491" strand="minus" pvalue="7.71e-04" >
<left_flank>CGAGTAGAAT</left_flank>
<site>
<letter_ref letter_id="T"/>
<letter_ref letter_id="T"/>
<letter_ref letter_id="T"/>
<letter_ref letter_id="G"/>
<letter_ref letter_id="G"/>
<letter_ref letter_id="C"/>
<letter_ref letter_id="A"/>
<letter_ref letter_id="A"/>
<letter_ref letter_id="G"/>
<letter_ref letter_id="C"/>
</site>
<right_flank>ATGTGTGATG</right_flank>
</contributing_site>
<contributing_site sequence_id="sequence_402" position="612" strand="plus" pvalue="7.71e-04" >
<left_flank>GACGACCACC</left_flank>
<site>
<letter_ref letter_id="G"/>
<letter_ref letter_id="T"/>
<letter_ref letter_id="G"/>
<letter_ref letter_id="G"/>
<letter_ref letter_id="C"/>
<letter_ref letter_id="T"/>
<letter_ref letter_id="C"/>
<letter_ref letter_id="A"/>
<letter_ref letter_id="G"/>
<letter_ref letter_id="C"/>
</site>
<right_flank>AACGGCGGTG</right_flank>
</contributing_site>
<contributing_site sequence_id="sequence_401" position="297" strand="minus" pvalue="7.71e-04" >
<left_flank>TTTTGCAATT</left_flank>
<site>
<letter_ref letter_id="T"/>
<letter_ref letter_id="T"/>
<letter_ref letter_id="G"/>
<letter_ref letter_id="G"/>
<letter_ref letter_id="G"/>
<letter_ref letter_id="T"/>
<letter_ref letter_id="C"/>
<letter_ref letter_id="A"/>
<letter_ref letter_id="A"/>
<letter_ref letter_id="A"/>
</site>
<right_flank>ACTAGTGTAT</right_flank>
</contributing_site>
<contributing_site sequence_id="sequence_390" position="293" strand="minus" pvalue="7.71e-04" >
<left_flank>GGATAACAAC</left_flank>
<site>
<letter_ref letter_id="T"/>
<letter_ref letter_id="T"/>
<letter_ref letter_id="T"/>
<letter_ref letter_id="G"/>
<letter_ref letter_id="T"/>
<letter_ref letter_id="C"/>
<letter_ref letter_id="A"/>
<letter_ref letter_id="A"/>
<letter_ref letter_id="A"/>
<letter_ref letter_id="C"/>
</site>
<right_flank>TATATTCTAT</right_flank>
</contributing_site>
<contributing_site sequence_id="sequence_385" position="89" strand="plus" pvalue="7.71e-04" >
<left_flank>TTATGCTCTA</left_flank>
<site>
<letter_ref letter_id="G"/>
<letter_ref letter_id="T"/>
<letter_ref letter_id="T"/>
<letter_ref letter_id="G"/>
<letter_ref letter_id="T"/>
<letter_ref letter_id="C"/>
<letter_ref letter_id="G"/>
<letter_ref letter_id="A"/>
<letter_ref letter_id="G"/>
<letter_ref letter_id="A"/>
</site>
<right_flank>GCTATATGTA</right_flank>
</contributing_site>
<contributing_site sequence_id="sequence_365" position="364" strand="plus" pvalue="7.71e-04" >
<left_flank>CGGCAACGTC</left_flank>
<site>
<letter_ref letter_id="G"/>
<letter_ref letter_id="T"/>
<letter_ref letter_id="T"/>
<letter_ref letter_id="C"/>
<letter_ref letter_id="T"/>
<letter_ref letter_id="G"/>
<letter_ref letter_id="C"/>
<letter_ref letter_id="C"/>
<letter_ref letter_id="G"/>
<letter_ref letter_id="C"/>
</site>
<right_flank>TATTTTCGAC</right_flank>
</contributing_site>
<contributing_site sequence_id="sequence_324" position="102" strand="plus" pvalue="7.71e-04" >
<left_flank>GGAAAATGCA</left_flank>
<site>
<letter_ref letter_id="G"/>
<letter_ref letter_id="T"/>
<letter_ref letter_id="T"/>
<letter_ref letter_id="T"/>
<letter_ref letter_id="T"/>
<letter_ref letter_id="T"/>
<letter_ref letter_id="C"/>
<letter_ref letter_id="A"/>
<letter_ref letter_id="A"/>
<letter_ref letter_id="C"/>
</site>
<right_flank>TGAAATCAGA</right_flank>
</contributing_site>
<contributing_site sequence_id="sequence_321" position="30" strand="plus" pvalue="7.71e-04" >
<left_flank>TCATCATTTA</left_flank>
<site>
<letter_ref letter_id="T"/>
<letter_ref letter_id="T"/>
<letter_ref letter_id="T"/>
<letter_ref letter_id="T"/>
<letter_ref letter_id="C"/>
<letter_ref letter_id="C"/>
<letter_ref letter_id="C"/>
<letter_ref letter_id="C"/>
<letter_ref letter_id="A"/>
<letter_ref letter_id="C"/>
</site>
<right_flank>GGGGGTTTTT</right_flank>
</contributing_site>
<contributing_site sequence_id="sequence_317" position="96" strand="minus" pvalue="7.71e-04" >
<left_flank>CTTTCTGGAA</left_flank>
<site>
<letter_ref letter_id="T"/>
<letter_ref letter_id="T"/>
<letter_ref letter_id="T"/>
<letter_ref letter_id="G"/>
<letter_ref letter_id="G"/>
<letter_ref letter_id="G"/>
<letter_ref letter_id="A"/>
<letter_ref letter_id="C"/>
<letter_ref letter_id="G"/>
<letter_ref letter_id="C"/>
</site>
<right_flank>AGTCCAGGAA</right_flank>
</contributing_site>
<contributing_site sequence_id="sequence_307" position="385" strand="plus" pvalue="7.71e-04" >
<left_flank>TTGCATTTTT</left_flank>
<site>
<letter_ref letter_id="T"/>
<letter_ref letter_id="T"/>
<letter_ref letter_id="T"/>
<letter_ref letter_id="T"/>
<letter_ref letter_id="T"/>
<letter_ref letter_id="G"/>
<letter_ref letter_id="C"/>
<letter_ref letter_id="A"/>
<letter_ref letter_id="A"/>
<letter_ref letter_id="A"/>
</site>
<right_flank>AACGTTGAAT</right_flank>
</contributing_site>
<contributing_site sequence_id="sequence_305" position="435" strand="plus" pvalue="7.71e-04" >
<left_flank>TTTTACAATT</left_flank>
<site>
<letter_ref letter_id="T"/>
<letter_ref letter_id="T"/>
<letter_ref letter_id="G"/>
<letter_ref letter_id="G"/>
<letter_ref letter_id="G"/>
<letter_ref letter_id="T"/>
<letter_ref letter_id="C"/>
<letter_ref letter_id="A"/>
<letter_ref letter_id="A"/>
<letter_ref letter_id="A"/>
</site>
<right_flank>ACCAGTGTAT</right_flank>
</contributing_site>
<contributing_site sequence_id="sequence_284" position="1" strand="minus" pvalue="7.71e-04" >
<left_flank>CAGTTATGTA</left_flank>
<site>
<letter_ref letter_id="T"/>
<letter_ref letter_id="T"/>
<letter_ref letter_id="T"/>
<letter_ref letter_id="G"/>
<letter_ref letter_id="G"/>
<letter_ref letter_id="G"/>
<letter_ref letter_id="A"/>
<letter_ref letter_id="A"/>
<letter_ref letter_id="A"/>
<letter_ref letter_id="A"/>
</site>
<right_flank>A</right_flank>
</contributing_site>
<contributing_site sequence_id="sequence_266" position="260" strand="plus" pvalue="7.71e-04" >
<left_flank>TTTCAAAGTC</left_flank>
<site>
<letter_ref letter_id="T"/>
<letter_ref letter_id="T"/>
<letter_ref letter_id="T"/>
<letter_ref letter_id="T"/>
<letter_ref letter_id="T"/>
<letter_ref letter_id="G"/>
<letter_ref letter_id="C"/>
<letter_ref letter_id="A"/>
<letter_ref letter_id="A"/>
<letter_ref letter_id="A"/>
</site>
<right_flank>TAGTCAAAGG</right_flank>
</contributing_site>
<contributing_site sequence_id="sequence_266" position="224" strand="plus" pvalue="7.71e-04" >
<left_flank>ACATGTTTTG</left_flank>
<site>
<letter_ref letter_id="T"/>
<letter_ref letter_id="T"/>
<letter_ref letter_id="T"/>
<letter_ref letter_id="T"/>
<letter_ref letter_id="T"/>
<letter_ref letter_id="G"/>
<letter_ref letter_id="C"/>
<letter_ref letter_id="A"/>
<letter_ref letter_id="A"/>
<letter_ref letter_id="A"/>
</site>
<right_flank>TTCTTTTGTA</right_flank>
</contributing_site>
<contributing_site sequence_id="sequence_265" position="220" strand="plus" pvalue="7.71e-04" >
<left_flank>TTTGTGCGTC</left_flank>
<site>
<letter_ref letter_id="G"/>
<letter_ref letter_id="T"/>
<letter_ref letter_id="G"/>
<letter_ref letter_id="G"/>
<letter_ref letter_id="G"/>
<letter_ref letter_id="T"/>
<letter_ref letter_id="C"/>
<letter_ref letter_id="A"/>
<letter_ref letter_id="C"/>
<letter_ref letter_id="G"/>
</site>
<right_flank>TGCGAATCGC</right_flank>
</contributing_site>
<contributing_site sequence_id="sequence_258" position="192" strand="minus" pvalue="7.71e-04" >
<left_flank>AGATGGTGTT</left_flank>
<site>
<letter_ref letter_id="T"/>
<letter_ref letter_id="T"/>
<letter_ref letter_id="T"/>
<letter_ref letter_id="T"/>
<letter_ref letter_id="T"/>
<letter_ref letter_id="G"/>
<letter_ref letter_id="C"/>
<letter_ref letter_id="A"/>
<letter_ref letter_id="A"/>
<letter_ref letter_id="A"/>
</site>
<right_flank>ATATACAAAT</right_flank>
</contributing_site>
<contributing_site sequence_id="sequence_255" position="67" strand="minus" pvalue="7.71e-04" >
<left_flank>CATGGCACAG</left_flank>
<site>
<letter_ref letter_id="T"/>
<letter_ref letter_id="G"/>
<letter_ref letter_id="T"/>
<letter_ref letter_id="G"/>
<letter_ref letter_id="T"/>
<letter_ref letter_id="C"/>
<letter_ref letter_id="C"/>
<letter_ref letter_id="A"/>
<letter_ref letter_id="G"/>
<letter_ref letter_id="A"/>
</site>
<right_flank>AGGTGGAAAG</right_flank>
</contributing_site>
<contributing_site sequence_id="sequence_246" position="199" strand="minus" pvalue="7.71e-04" >
<left_flank>TACTTGAGTT</left_flank>
<site>
<letter_ref letter_id="G"/>
<letter_ref letter_id="T"/>
<letter_ref letter_id="T"/>
<letter_ref letter_id="C"/>
<letter_ref letter_id="T"/>
<letter_ref letter_id="C"/>
<letter_ref letter_id="C"/>
<letter_ref letter_id="A"/>
<letter_ref letter_id="G"/>
<letter_ref letter_id="C"/>
</site>
<right_flank>TGCACGTTGT</right_flank>
</contributing_site>
<contributing_site sequence_id="sequence_241" position="289" strand="minus" pvalue="7.71e-04" >
<left_flank>CTTGCAAGTT</left_flank>
<site>
<letter_ref letter_id="G"/>
<letter_ref letter_id="G"/>
<letter_ref letter_id="T"/>
<letter_ref letter_id="G"/>
<letter_ref letter_id="T"/>
<letter_ref letter_id="T"/>
<letter_ref letter_id="C"/>
<letter_ref letter_id="A"/>
<letter_ref letter_id="A"/>
<letter_ref letter_id="A"/>
</site>
<right_flank>CCAATCACCG</right_flank>
</contributing_site>
<contributing_site sequence_id="sequence_240" position="457" strand="plus" pvalue="7.71e-04" >
<left_flank>AACCATTTGA</left_flank>
<site>
<letter_ref letter_id="G"/>
<letter_ref letter_id="T"/>
<letter_ref letter_id="T"/>
<letter_ref letter_id="T"/>
<letter_ref letter_id="T"/>
<letter_ref letter_id="C"/>
<letter_ref letter_id="C"/>
<letter_ref letter_id="A"/>
<letter_ref letter_id="A"/>
<letter_ref letter_id="A"/>
</site>
<right_flank>TTCCAAAGCC</right_flank>
</contributing_site>
<contributing_site sequence_id="sequence_240" position="290" strand="plus" pvalue="7.71e-04" >
<left_flank>CCAGAAACTA</left_flank>
<site>
<letter_ref letter_id="G"/>
<letter_ref letter_id="T"/>
<letter_ref letter_id="T"/>
<letter_ref letter_id="T"/>
<letter_ref letter_id="T"/>
<letter_ref letter_id="A"/>
<letter_ref letter_id="C"/>
<letter_ref letter_id="A"/>
<letter_ref letter_id="A"/>
<letter_ref letter_id="C"/>
</site>
<right_flank>CATTACCAAC</right_flank>
</contributing_site>
<contributing_site sequence_id="sequence_234" position="585" strand="minus" pvalue="7.71e-04" >
<left_flank>CACTAGAGCA</left_flank>
<site>
<letter_ref letter_id="T"/>
<letter_ref letter_id="T"/>
<letter_ref letter_id="G"/>
<letter_ref letter_id="G"/>
<letter_ref letter_id="T"/>
<letter_ref letter_id="G"/>
<letter_ref letter_id="A"/>
<letter_ref letter_id="A"/>
<letter_ref letter_id="A"/>
<letter_ref letter_id="C"/>
</site>
<right_flank>ACTATTTCAT</right_flank>
</contributing_site>
<contributing_site sequence_id="sequence_216" position="534" strand="plus" pvalue="7.71e-04" >
<left_flank>GTTCAAGAGG</left_flank>
<site>
<letter_ref letter_id="G"/>
<letter_ref letter_id="T"/>
<letter_ref letter_id="T"/>
<letter_ref letter_id="T"/>
<letter_ref letter_id="T"/>
<letter_ref letter_id="G"/>
<letter_ref letter_id="C"/>
<letter_ref letter_id="A"/>
<letter_ref letter_id="A"/>
<letter_ref letter_id="G"/>
</site>
<right_flank>TTTTGAAGAT</right_flank>
</contributing_site>
<contributing_site sequence_id="sequence_216" position="352" strand="plus" pvalue="7.71e-04" >
<left_flank>ACGAGTTTTG</left_flank>
<site>
<letter_ref letter_id="T"/>
<letter_ref letter_id="T"/>
<letter_ref letter_id="T"/>
<letter_ref letter_id="T"/>
<letter_ref letter_id="T"/>
<letter_ref letter_id="G"/>
<letter_ref letter_id="C"/>
<letter_ref letter_id="A"/>
<letter_ref letter_id="A"/>
<letter_ref letter_id="A"/>
</site>
<right_flank>TCCTTTGTAA</right_flank>
</contributing_site>
<contributing_site sequence_id="sequence_205" position="271" strand="plus" pvalue="7.71e-04" >
<left_flank>ATTTATTGCT</left_flank>
<site>
<letter_ref letter_id="T"/>
<letter_ref letter_id="T"/>
<letter_ref letter_id="G"/>
<letter_ref letter_id="G"/>
<letter_ref letter_id="T"/>
<letter_ref letter_id="A"/>
<letter_ref letter_id="C"/>
<letter_ref letter_id="C"/>
<letter_ref letter_id="A"/>
<letter_ref letter_id="C"/>
</site>
<right_flank>TGCCACTACA</right_flank>
</contributing_site>
<contributing_site sequence_id="sequence_204" position="248" strand="minus" pvalue="7.71e-04" >
<left_flank>AGATTAGACT</left_flank>
<site>
<letter_ref letter_id="T"/>
<letter_ref letter_id="G"/>
<letter_ref letter_id="T"/>
<letter_ref letter_id="G"/>
<letter_ref letter_id="T"/>
<letter_ref letter_id="G"/>
<letter_ref letter_id="C"/>
<letter_ref letter_id="A"/>
<letter_ref letter_id="G"/>
<letter_ref letter_id="G"/>
</site>
<right_flank>ACGTTAACAG</right_flank>
</contributing_site>
<contributing_site sequence_id="sequence_199" position="1051" strand="plus" pvalue="7.71e-04" >
<left_flank>TGGGTGAAGA</left_flank>
<site>
<letter_ref letter_id="T"/>
<letter_ref letter_id="T"/>
<letter_ref letter_id="T"/>
<letter_ref letter_id="T"/>
<letter_ref letter_id="T"/>
<letter_ref letter_id="G"/>
<letter_ref letter_id="C"/>
<letter_ref letter_id="A"/>
<letter_ref letter_id="C"/>
<letter_ref letter_id="A"/>
</site>
<right_flank>ATAAAAAATA</right_flank>
</contributing_site>
<contributing_site sequence_id="sequence_198" position="284" strand="minus" pvalue="7.71e-04" >
<left_flank>AGATCCTTTT</left_flank>
<site>
<letter_ref letter_id="T"/>
<letter_ref letter_id="G"/>
<letter_ref letter_id="T"/>
<letter_ref letter_id="T"/>
<letter_ref letter_id="C"/>
<letter_ref letter_id="G"/>
<letter_ref letter_id="C"/>
<letter_ref letter_id="C"/>
<letter_ref letter_id="C"/>
<letter_ref letter_id="C"/>
</site>
<right_flank>TACTTCAGCA</right_flank>
</contributing_site>
<contributing_site sequence_id="sequence_197" position="171" strand="plus" pvalue="7.71e-04" >
<left_flank>GTTGCTCAAT</left_flank>
<site>
<letter_ref letter_id="G"/>
<letter_ref letter_id="G"/>
<letter_ref letter_id="T"/>
<letter_ref letter_id="G"/>
<letter_ref letter_id="T"/>
<letter_ref letter_id="C"/>
<letter_ref letter_id="C"/>
<letter_ref letter_id="A"/>
<letter_ref letter_id="G"/>
<letter_ref letter_id="G"/>
</site>
<right_flank>GTAAACTGAT</right_flank>
</contributing_site>
<contributing_site sequence_id="sequence_193" position="467" strand="plus" pvalue="7.71e-04" >
<left_flank>TAGCTAGCAG</left_flank>
<site>
<letter_ref letter_id="G"/>
<letter_ref letter_id="T"/>
<letter_ref letter_id="T"/>
<letter_ref letter_id="G"/>
<letter_ref letter_id="G"/>
<letter_ref letter_id="T"/>
<letter_ref letter_id="A"/>
<letter_ref letter_id="A"/>
<letter_ref letter_id="C"/>
<letter_ref letter_id="C"/>
</site>
<right_flank>AAAAACAAGT</right_flank>
</contributing_site>
<contributing_site sequence_id="sequence_193" position="136" strand="minus" pvalue="7.71e-04" >
<left_flank>TTTTTCTTGT</left_flank>
<site>
<letter_ref letter_id="G"/>
<letter_ref letter_id="T"/>
<letter_ref letter_id="T"/>
<letter_ref letter_id="G"/>
<letter_ref letter_id="G"/>
<letter_ref letter_id="T"/>
<letter_ref letter_id="A"/>
<letter_ref letter_id="A"/>
<letter_ref letter_id="C"/>
<letter_ref letter_id="C"/>
</site>
<right_flank>ACCAGATGCT</right_flank>
</contributing_site>
<contributing_site sequence_id="sequence_188" position="305" strand="minus" pvalue="7.71e-04" >
<left_flank>GCTATTGGTT</left_flank>
<site>
<letter_ref letter_id="T"/>
<letter_ref letter_id="T"/>
<letter_ref letter_id="G"/>
<letter_ref letter_id="G"/>
<letter_ref letter_id="T"/>
<letter_ref letter_id="C"/>
<letter_ref letter_id="C"/>
<letter_ref letter_id="C"/>
<letter_ref letter_id="A"/>
<letter_ref letter_id="A"/>
</site>
<right_flank>TTCAATGACC</right_flank>
</contributing_site>
<contributing_site sequence_id="sequence_185" position="722" strand="minus" pvalue="7.71e-04" >
<left_flank>ACAAATTCGG</left_flank>
<site>
<letter_ref letter_id="G"/>
<letter_ref letter_id="T"/>
<letter_ref letter_id="T"/>
<letter_ref letter_id="T"/>
<letter_ref letter_id="T"/>
<letter_ref letter_id="G"/>
<letter_ref letter_id="C"/>
<letter_ref letter_id="A"/>
<letter_ref letter_id="A"/>
<letter_ref letter_id="G"/>
</site>
<right_flank>TTGCTTCCTG</right_flank>
</contributing_site>
<contributing_site sequence_id="sequence_176" position="21" strand="plus" pvalue="7.71e-04" >
<left_flank>ACGGGAAATC</left_flank>
<site>
<letter_ref letter_id="T"/>
<letter_ref letter_id="T"/>
<letter_ref letter_id="T"/>
<letter_ref letter_id="G"/>
<letter_ref letter_id="G"/>
<letter_ref letter_id="A"/>
<letter_ref letter_id="C"/>
<letter_ref letter_id="A"/>
<letter_ref letter_id="A"/>
<letter_ref letter_id="G"/>
</site>
<right_flank>GCTGCCAAGG</right_flank>
</contributing_site>
<contributing_site sequence_id="sequence_172" position="846" strand="plus" pvalue="7.71e-04" >
<left_flank>GAGCGTTGTA</left_flank>
<site>
<letter_ref letter_id="T"/>
<letter_ref letter_id="T"/>
<letter_ref letter_id="T"/>
<letter_ref letter_id="G"/>
<letter_ref letter_id="T"/>
<letter_ref letter_id="G"/>
<letter_ref letter_id="A"/>
<letter_ref letter_id="C"/>
<letter_ref letter_id="A"/>
<letter_ref letter_id="C"/>
</site>
<right_flank>TCGGCAAAGA</right_flank>
</contributing_site>
<contributing_site sequence_id="sequence_169" position="174" strand="minus" pvalue="7.71e-04" >
<left_flank>TACCTTTGAC</left_flank>
<site>
<letter_ref letter_id="T"/>
<letter_ref letter_id="T"/>
<letter_ref letter_id="T"/>
<letter_ref letter_id="T"/>
<letter_ref letter_id="T"/>
<letter_ref letter_id="G"/>
<letter_ref letter_id="C"/>
<letter_ref letter_id="A"/>
<letter_ref letter_id="A"/>
<letter_ref letter_id="A"/>
</site>
<right_flank>AGAACTTTGA</right_flank>
</contributing_site>
<contributing_site sequence_id="sequence_169" position="136" strand="plus" pvalue="7.71e-04" >
<left_flank>ACATGTTTTG</left_flank>
<site>
<letter_ref letter_id="T"/>
<letter_ref letter_id="T"/>
<letter_ref letter_id="T"/>
<letter_ref letter_id="T"/>
<letter_ref letter_id="T"/>
<letter_ref letter_id="G"/>
<letter_ref letter_id="C"/>
<letter_ref letter_id="A"/>
<letter_ref letter_id="A"/>
<letter_ref letter_id="A"/>
</site>
<right_flank>TTCTTTTGTA</right_flank>
</contributing_site>
<contributing_site sequence_id="sequence_162" position="337" strand="plus" pvalue="7.71e-04" >
<left_flank>TCTTATATTT</left_flank>
<site>
<letter_ref letter_id="T"/>
<letter_ref letter_id="T"/>
<letter_ref letter_id="T"/>
<letter_ref letter_id="T"/>
<letter_ref letter_id="T"/>
<letter_ref letter_id="G"/>
<letter_ref letter_id="C"/>
<letter_ref letter_id="A"/>
<letter_ref letter_id="C"/>
<letter_ref letter_id="A"/>
</site>
<right_flank>TTATTTATAT</right_flank>
</contributing_site>
<contributing_site sequence_id="sequence_153" position="444" strand="minus" pvalue="7.71e-04" >
<left_flank>TCAAATTTGT</left_flank>
<site>
<letter_ref letter_id="T"/>
<letter_ref letter_id="G"/>
<letter_ref letter_id="T"/>
<letter_ref letter_id="T"/>
<letter_ref letter_id="T"/>
<letter_ref letter_id="G"/>
<letter_ref letter_id="G"/>
<letter_ref letter_id="A"/>
<letter_ref letter_id="A"/>
<letter_ref letter_id="C"/>
</site>
<right_flank>TCCAACCTTC</right_flank>
</contributing_site>
<contributing_site sequence_id="sequence_150" position="143" strand="plus" pvalue="7.71e-04" >
<left_flank>GCGCCGTTCC</left_flank>
<site>
<letter_ref letter_id="T"/>
<letter_ref letter_id="T"/>
<letter_ref letter_id="G"/>
<letter_ref letter_id="G"/>
<letter_ref letter_id="A"/>
<letter_ref letter_id="G"/>
<letter_ref letter_id="C"/>
<letter_ref letter_id="A"/>
<letter_ref letter_id="C"/>
<letter_ref letter_id="C"/>
</site>
<right_flank>GGACACTGTC</right_flank>
</contributing_site>
<contributing_site sequence_id="sequence_146" position="244" strand="minus" pvalue="7.71e-04" >
<left_flank>GCTTGTTTTG</left_flank>
<site>
<letter_ref letter_id="T"/>
<letter_ref letter_id="T"/>
<letter_ref letter_id="T"/>
<letter_ref letter_id="T"/>
<letter_ref letter_id="T"/>
<letter_ref letter_id="G"/>
<letter_ref letter_id="C"/>
<letter_ref letter_id="A"/>
<letter_ref letter_id="A"/>
<letter_ref letter_id="A"/>
</site>
<right_flank>TTATTTTGAA</right_flank>
</contributing_site>
<contributing_site sequence_id="sequence_146" position="208" strand="minus" pvalue="7.71e-04" >
<left_flank>TTTCATAATC</left_flank>
<site>
<letter_ref letter_id="T"/>
<letter_ref letter_id="T"/>
<letter_ref letter_id="T"/>
<letter_ref letter_id="T"/>
<letter_ref letter_id="T"/>
<letter_ref letter_id="G"/>
<letter_ref letter_id="C"/>
<letter_ref letter_id="A"/>
<letter_ref letter_id="A"/>
<letter_ref letter_id="A"/>
</site>
<right_flank>TAGTCAAAGG</right_flank>
</contributing_site>
<contributing_site sequence_id="sequence_141" position="168" strand="plus" pvalue="7.71e-04" >
<left_flank>AGCACCTTTT</left_flank>
<site>
<letter_ref letter_id="G"/>
<letter_ref letter_id="T"/>
<letter_ref letter_id="T"/>
<letter_ref letter_id="C"/>
<letter_ref letter_id="T"/>
<letter_ref letter_id="G"/>
<letter_ref letter_id="C"/>
<letter_ref letter_id="A"/>
<letter_ref letter_id="C"/>
<letter_ref letter_id="A"/>
</site>
<right_flank>CTGACTGCCC</right_flank>
</contributing_site>
<contributing_site sequence_id="sequence_134" position="515" strand="plus" pvalue="7.71e-04" >
<left_flank>TAAATGTGTG</left_flank>
<site>
<letter_ref letter_id="G"/>
<letter_ref letter_id="T"/>
<letter_ref letter_id="T"/>
<letter_ref letter_id="T"/>
<letter_ref letter_id="T"/>
<letter_ref letter_id="A"/>
<letter_ref letter_id="C"/>
<letter_ref letter_id="A"/>
<letter_ref letter_id="C"/>
<letter_ref letter_id="C"/>
</site>
<right_flank>TCTATTTTGA</right_flank>
</contributing_site>
<contributing_site sequence_id="sequence_132" position="600" strand="plus" pvalue="7.71e-04" >
<left_flank>AAATACCAAA</left_flank>
<site>
<letter_ref letter_id="G"/>
<letter_ref letter_id="T"/>
<letter_ref letter_id="T"/>
<letter_ref letter_id="G"/>
<letter_ref letter_id="T"/>
<letter_ref letter_id="A"/>
<letter_ref letter_id="G"/>
<letter_ref letter_id="A"/>
<letter_ref letter_id="G"/>
<letter_ref letter_id="C"/>
</site>
<right_flank>ACTTTTT</right_flank>
</contributing_site>
<contributing_site sequence_id="sequence_132" position="155" strand="minus" pvalue="7.71e-04" >
<left_flank>CTGTTCTGAC</left_flank>
<site>
<letter_ref letter_id="G"/>
<letter_ref letter_id="G"/>
<letter_ref letter_id="T"/>
<letter_ref letter_id="G"/>
<letter_ref letter_id="G"/>
<letter_ref letter_id="A"/>
<letter_ref letter_id="C"/>
<letter_ref letter_id="A"/>
<letter_ref letter_id="G"/>
<letter_ref letter_id="A"/>
</site>
<right_flank>ACACAACAAC</right_flank>
</contributing_site>
<contributing_site sequence_id="sequence_117" position="365" strand="minus" pvalue="7.71e-04" >
<left_flank>TACCCCTATT</left_flank>
<site>
<letter_ref letter_id="T"/>
<letter_ref letter_id="G"/>
<letter_ref letter_id="T"/>
<letter_ref letter_id="T"/>
<letter_ref letter_id="T"/>
<letter_ref letter_id="G"/>
<letter_ref letter_id="G"/>
<letter_ref letter_id="A"/>
<letter_ref letter_id="A"/>
<letter_ref letter_id="C"/>
</site>
<right_flank>TGAGCTTATT</right_flank>
</contributing_site>
<contributing_site sequence_id="sequence_114" position="420" strand="minus" pvalue="7.71e-04" >
<left_flank>GTGGCATTCC</left_flank>
<site>
<letter_ref letter_id="T"/>
<letter_ref letter_id="T"/>
<letter_ref letter_id="G"/>
<letter_ref letter_id="G"/>
<letter_ref letter_id="T"/>
<letter_ref letter_id="G"/>
<letter_ref letter_id="A"/>
<letter_ref letter_id="A"/>
<letter_ref letter_id="A"/>
<letter_ref letter_id="C"/>
</site>
<right_flank>AAGCACGATG</right_flank>
</contributing_site>
<contributing_site sequence_id="sequence_112" position="1312" strand="minus" pvalue="7.71e-04" >
<left_flank>AAAATATATA</left_flank>
<site>
<letter_ref letter_id="G"/>
<letter_ref letter_id="T"/>
<letter_ref letter_id="T"/>
<letter_ref letter_id="C"/>
<letter_ref letter_id="T"/>
<letter_ref letter_id="G"/>
<letter_ref letter_id="C"/>
<letter_ref letter_id="A"/>
<letter_ref letter_id="A"/>
<letter_ref letter_id="A"/>
</site>
<right_flank>TTTAGGATCA</right_flank>
</contributing_site>
<contributing_site sequence_id="sequence_101" position="147" strand="plus" pvalue="7.71e-04" >
<left_flank>CTCTAAGATT</left_flank>
<site>
<letter_ref letter_id="T"/>
<letter_ref letter_id="T"/>
<letter_ref letter_id="T"/>
<letter_ref letter_id="T"/>
<letter_ref letter_id="T"/>
<letter_ref letter_id="G"/>
<letter_ref letter_id="C"/>
<letter_ref letter_id="A"/>
<letter_ref letter_id="A"/>
<letter_ref letter_id="A"/>
</site>
<right_flank>TACACCCCTT</right_flank>
</contributing_site>
<contributing_site sequence_id="sequence_73" position="600" strand="minus" pvalue="7.71e-04" >
<left_flank>ATGGAAGTTA</left_flank>
<site>
<letter_ref letter_id="G"/>
<letter_ref letter_id="G"/>
<letter_ref letter_id="T"/>
<letter_ref letter_id="T"/>
<letter_ref letter_id="G"/>
<letter_ref letter_id="C"/>
<letter_ref letter_id="G"/>
<letter_ref letter_id="A"/>
<letter_ref letter_id="G"/>
<letter_ref letter_id="C"/>
</site>
<right_flank>TACAGTTCCT</right_flank>
</contributing_site>
<contributing_site sequence_id="sequence_65" position="219" strand="plus" pvalue="7.71e-04" >
<left_flank>CGTCCTTCTT</left_flank>
<site>
<letter_ref letter_id="T"/>
<letter_ref letter_id="T"/>
<letter_ref letter_id="T"/>
<letter_ref letter_id="T"/>
<letter_ref letter_id="T"/>
<letter_ref letter_id="G"/>
<letter_ref letter_id="C"/>
<letter_ref letter_id="A"/>
<letter_ref letter_id="A"/>
<letter_ref letter_id="A"/>
</site>
<right_flank>TAAACTGTAA</right_flank>
</contributing_site>
<contributing_site sequence_id="sequence_60" position="315" strand="minus" pvalue="7.71e-04" >
<left_flank>TACATGGGGT</left_flank>
<site>
<letter_ref letter_id="T"/>
<letter_ref letter_id="T"/>
<letter_ref letter_id="T"/>
<letter_ref letter_id="G"/>
<letter_ref letter_id="A"/>
<letter_ref letter_id="G"/>
<letter_ref letter_id="C"/>
<letter_ref letter_id="C"/>
<letter_ref letter_id="A"/>
<letter_ref letter_id="C"/>
</site>
<right_flank>TACTGCAAAA</right_flank>
</contributing_site>
<contributing_site sequence_id="sequence_59" position="1" strand="plus" pvalue="7.71e-04" >
<left_flank>T</left_flank>
<site>
<letter_ref letter_id="G"/>
<letter_ref letter_id="T"/>
<letter_ref letter_id="T"/>
<letter_ref letter_id="C"/>
<letter_ref letter_id="G"/>
<letter_ref letter_id="C"/>
<letter_ref letter_id="G"/>
<letter_ref letter_id="C"/>
<letter_ref letter_id="C"/>
<letter_ref letter_id="C"/>
</site>
<right_flank>CGCCGCGAGT</right_flank>
</contributing_site>
<contributing_site sequence_id="sequence_53" position="328" strand="minus" pvalue="7.71e-04" >
<left_flank>GTTGTCACAT</left_flank>
<site>
<letter_ref letter_id="T"/>
<letter_ref letter_id="T"/>
<letter_ref letter_id="T"/>
<letter_ref letter_id="G"/>
<letter_ref letter_id="T"/>
<letter_ref letter_id="C"/>
<letter_ref letter_id="A"/>
<letter_ref letter_id="A"/>
<letter_ref letter_id="A"/>
<letter_ref letter_id="C"/>
</site>
<right_flank>TTTTCTGTCT</right_flank>
</contributing_site>
<contributing_site sequence_id="sequence_42" position="191" strand="plus" pvalue="7.71e-04" >
<left_flank>GAGGCCTTTG</left_flank>
<site>
<letter_ref letter_id="T"/>
<letter_ref letter_id="T"/>
<letter_ref letter_id="T"/>
<letter_ref letter_id="T"/>
<letter_ref letter_id="T"/>
<letter_ref letter_id="G"/>
<letter_ref letter_id="C"/>
<letter_ref letter_id="A"/>
<letter_ref letter_id="A"/>
<letter_ref letter_id="A"/>
</site>
<right_flank>TGGTTCCACC</right_flank>
</contributing_site>
<contributing_site sequence_id="sequence_24" position="124" strand="plus" pvalue="7.71e-04" >
<left_flank>TTACTTTTAA</left_flank>
<site>
<letter_ref letter_id="T"/>
<letter_ref letter_id="T"/>
<letter_ref letter_id="T"/>
<letter_ref letter_id="G"/>
<letter_ref letter_id="T"/>
<letter_ref letter_id="C"/>
<letter_ref letter_id="A"/>
<letter_ref letter_id="A"/>
<letter_ref letter_id="A"/>
<letter_ref letter_id="C"/>
</site>
<right_flank>TAGCCTAAAT</right_flank>
</contributing_site>
<contributing_site sequence_id="sequence_22" position="268" strand="minus" pvalue="7.71e-04" >
<left_flank>TTATGGGTTT</left_flank>
<site>
<letter_ref letter_id="T"/>
<letter_ref letter_id="T"/>
<letter_ref letter_id="T"/>
<letter_ref letter_id="G"/>
<letter_ref letter_id="C"/>
<letter_ref letter_id="T"/>
<letter_ref letter_id="C"/>
<letter_ref letter_id="A"/>
<letter_ref letter_id="G"/>
<letter_ref letter_id="C"/>
</site>
<right_flank>CCTATCAACA</right_flank>
</contributing_site>
<contributing_site sequence_id="sequence_14" position="468" strand="minus" pvalue="7.71e-04" >
<left_flank>AATGGTTAAA</left_flank>
<site>
<letter_ref letter_id="T"/>
<letter_ref letter_id="T"/>
<letter_ref letter_id="T"/>
<letter_ref letter_id="G"/>
<letter_ref letter_id="A"/>
<letter_ref letter_id="G"/>
<letter_ref letter_id="C"/>
<letter_ref letter_id="C"/>
<letter_ref letter_id="A"/>
<letter_ref letter_id="C"/>
</site>
<right_flank>TCAAATGATC</right_flank>
</contributing_site>
<contributing_site sequence_id="sequence_11" position="962" strand="minus" pvalue="7.71e-04" >
<left_flank>ACAAGAAAAA</left_flank>
<site>
<letter_ref letter_id="T"/>
<letter_ref letter_id="T"/>
<letter_ref letter_id="G"/>
<letter_ref letter_id="G"/>
<letter_ref letter_id="G"/>
<letter_ref letter_id="T"/>
<letter_ref letter_id="C"/>
<letter_ref letter_id="A"/>
<letter_ref letter_id="A"/>
<letter_ref letter_id="A"/>
</site>
<right_flank>TGTACAACAT</right_flank>
</contributing_site>
<contributing_site sequence_id="sequence_8" position="458" strand="minus" pvalue="7.71e-04" >
<left_flank>CGGCAACACG</left_flank>
<site>
<letter_ref letter_id="G"/>
<letter_ref letter_id="G"/>
<letter_ref letter_id="T"/>
<letter_ref letter_id="G"/>
<letter_ref letter_id="C"/>
<letter_ref letter_id="G"/>
<letter_ref letter_id="G"/>
<letter_ref letter_id="C"/>
<letter_ref letter_id="C"/>
<letter_ref letter_id="A"/>
</site>
<right_flank>TCAGGGCTAC</right_flank>
</contributing_site>
<contributing_site sequence_id="sequence_1" position="410" strand="plus" pvalue="7.71e-04" >
<left_flank>GACATTGACT</left_flank>
<site>
<letter_ref letter_id="G"/>
<letter_ref letter_id="G"/>
<letter_ref letter_id="T"/>
<letter_ref letter_id="G"/>
<letter_ref letter_id="T"/>
<letter_ref letter_id="G"/>
<letter_ref letter_id="A"/>
<letter_ref letter_id="A"/>
<letter_ref letter_id="G"/>
<letter_ref letter_id="C"/>
</site>
<right_flank>TATAGTTACG</right_flank>
</contributing_site>
<contributing_site sequence_id="sequence_644" position="350" strand="minus" pvalue="9.10e-04" >
<left_flank>TTTGAATAGT</left_flank>
<site>
<letter_ref letter_id="T"/>
<letter_ref letter_id="T"/>
<letter_ref letter_id="T"/>
<letter_ref letter_id="G"/>
<letter_ref letter_id="T"/>
<letter_ref letter_id="T"/>
<letter_ref letter_id="C"/>
<letter_ref letter_id="A"/>
<letter_ref letter_id="A"/>
<letter_ref letter_id="A"/>
</site>
<right_flank>TATTATAACT</right_flank>
</contributing_site>
<contributing_site sequence_id="sequence_643" position="406" strand="plus" pvalue="9.10e-04" >
<left_flank>TGTTATGATT</left_flank>
<site>
<letter_ref letter_id="T"/>
<letter_ref letter_id="T"/>
<letter_ref letter_id="T"/>
<letter_ref letter_id="G"/>
<letter_ref letter_id="T"/>
<letter_ref letter_id="A"/>
<letter_ref letter_id="C"/>
<letter_ref letter_id="A"/>
<letter_ref letter_id="C"/>
<letter_ref letter_id="A"/>
</site>
<right_flank>TCTATAGGAA</right_flank>
</contributing_site>
<contributing_site sequence_id="sequence_637" position="167" strand="plus" pvalue="9.10e-04" >
<left_flank>ATCCGTACCC</left_flank>
<site>
<letter_ref letter_id="G"/>
<letter_ref letter_id="T"/>
<letter_ref letter_id="T"/>
<letter_ref letter_id="G"/>
<letter_ref letter_id="T"/>
<letter_ref letter_id="C"/>
<letter_ref letter_id="A"/>
<letter_ref letter_id="A"/>
<letter_ref letter_id="G"/>
<letter_ref letter_id="C"/>
</site>
<right_flank>GGAATATAAA</right_flank>
</contributing_site>
<contributing_site sequence_id="sequence_629" position="461" strand="minus" pvalue="9.10e-04" >
<left_flank>A</left_flank>
<site>
<letter_ref letter_id="T"/>
<letter_ref letter_id="G"/>
<letter_ref letter_id="G"/>
<letter_ref letter_id="G"/>
<letter_ref letter_id="C"/>
<letter_ref letter_id="C"/>
<letter_ref letter_id="C"/>
<letter_ref letter_id="C"/>
<letter_ref letter_id="G"/>
<letter_ref letter_id="C"/>
</site>
<right_flank>TGACGGCCGT</right_flank>
</contributing_site>
<contributing_site sequence_id="sequence_627" position="470" strand="plus" pvalue="9.10e-04" >
<left_flank>TGAAGAAAAT</left_flank>
<site>
<letter_ref letter_id="G"/>
<letter_ref letter_id="G"/>
<letter_ref letter_id="T"/>
<letter_ref letter_id="G"/>
<letter_ref letter_id="T"/>
<letter_ref letter_id="C"/>
<letter_ref letter_id="A"/>
<letter_ref letter_id="C"/>
<letter_ref letter_id="C"/>
<letter_ref letter_id="C"/>
</site>
<right_flank>AAACCTCAAA</right_flank>
</contributing_site>
<contributing_site sequence_id="sequence_622" position="61" strand="plus" pvalue="9.10e-04" >
<left_flank>AATTTTTATG</left_flank>
<site>
<letter_ref letter_id="T"/>
<letter_ref letter_id="T"/>
<letter_ref letter_id="T"/>
<letter_ref letter_id="G"/>
<letter_ref letter_id="T"/>
<letter_ref letter_id="A"/>
<letter_ref letter_id="C"/>
<letter_ref letter_id="A"/>
<letter_ref letter_id="A"/>
<letter_ref letter_id="A"/>
</site>
<right_flank>AAGTTTATTT</right_flank>
</contributing_site>
<contributing_site sequence_id="sequence_619" position="1089" strand="minus" pvalue="9.10e-04" >
<left_flank>ATGAAAGAAC</left_flank>
<site>
<letter_ref letter_id="T"/>
<letter_ref letter_id="G"/>
<letter_ref letter_id="T"/>
<letter_ref letter_id="C"/>
<letter_ref letter_id="T"/>
<letter_ref letter_id="G"/>
<letter_ref letter_id="C"/>
<letter_ref letter_id="C"/>
<letter_ref letter_id="A"/>
<letter_ref letter_id="C"/>
</site>
<right_flank>AAGGTCCGCC</right_flank>
</contributing_site>
<contributing_site sequence_id="sequence_613" position="643" strand="minus" pvalue="9.10e-04" >
<left_flank>AGCTGCTAAG</left_flank>
<site>
<letter_ref letter_id="T"/>
<letter_ref letter_id="T"/>
<letter_ref letter_id="G"/>
<letter_ref letter_id="G"/>
<letter_ref letter_id="T"/>
<letter_ref letter_id="G"/>
<letter_ref letter_id="C"/>
<letter_ref letter_id="C"/>
<letter_ref letter_id="G"/>
<letter_ref letter_id="A"/>
</site>
<right_flank>TCCTGTAATG</right_flank>
</contributing_site>
<contributing_site sequence_id="sequence_612" position="96" strand="plus" pvalue="9.10e-04" >
<left_flank>TATGATAGTC</left_flank>
<site>
<letter_ref letter_id="T"/>
<letter_ref letter_id="C"/>
<letter_ref letter_id="G"/>
<letter_ref letter_id="G"/>
<letter_ref letter_id="G"/>
<letter_ref letter_id="G"/>
<letter_ref letter_id="C"/>
<letter_ref letter_id="A"/>
<letter_ref letter_id="C"/>
<letter_ref letter_id="C"/>
</site>
<right_flank>TTGCATCTGC</right_flank>
</contributing_site>
<contributing_site sequence_id="sequence_601" position="329" strand="minus" pvalue="9.10e-04" >
<left_flank>ATTTAGGTGG</left_flank>
<site>
<letter_ref letter_id="G"/>
<letter_ref letter_id="T"/>
<letter_ref letter_id="T"/>
<letter_ref letter_id="T"/>
<letter_ref letter_id="G"/>
<letter_ref letter_id="G"/>
<letter_ref letter_id="G"/>
<letter_ref letter_id="A"/>
<letter_ref letter_id="A"/>
<letter_ref letter_id="G"/>
</site>
<right_flank>TGATCTTTTT</right_flank>
</contributing_site>
<contributing_site sequence_id="sequence_599" position="220" strand="minus" pvalue="9.10e-04" >
<left_flank>CGTCATGACT</left_flank>
<site>
<letter_ref letter_id="G"/>
<letter_ref letter_id="T"/>
<letter_ref letter_id="T"/>
<letter_ref letter_id="T"/>
<letter_ref letter_id="G"/>
<letter_ref letter_id="T"/>
<letter_ref letter_id="G"/>
<letter_ref letter_id="A"/>
<letter_ref letter_id="A"/>
<letter_ref letter_id="C"/>
</site>
<right_flank>TTGAACTCTA</right_flank>
</contributing_site>
<contributing_site sequence_id="sequence_597" position="535" strand="minus" pvalue="9.10e-04" >
<left_flank>AAGTAACAAT</left_flank>
<site>
<letter_ref letter_id="G"/>
<letter_ref letter_id="T"/>
<letter_ref letter_id="T"/>
<letter_ref letter_id="G"/>
<letter_ref letter_id="T"/>
<letter_ref letter_id="T"/>
<letter_ref letter_id="C"/>
<letter_ref letter_id="A"/>
<letter_ref letter_id="A"/>
<letter_ref letter_id="G"/>
</site>
<right_flank>ATTTTAAATG</right_flank>
</contributing_site>
<contributing_site sequence_id="sequence_596" position="95" strand="plus" pvalue="9.10e-04" >
<left_flank>TTTGGAAGCT</left_flank>
<site>
<letter_ref letter_id="G"/>
<letter_ref letter_id="T"/>
<letter_ref letter_id="T"/>
<letter_ref letter_id="G"/>
<letter_ref letter_id="T"/>
<letter_ref letter_id="G"/>
<letter_ref letter_id="A"/>
<letter_ref letter_id="A"/>
<letter_ref letter_id="A"/>
<letter_ref letter_id="A"/>
</site>
<right_flank>AATATAACCA</right_flank>
</contributing_site>
<contributing_site sequence_id="sequence_578" position="249" strand="plus" pvalue="9.10e-04" >
<left_flank>TTGTATTATT</left_flank>
<site>
<letter_ref letter_id="G"/>
<letter_ref letter_id="T"/>
<letter_ref letter_id="T"/>
<letter_ref letter_id="G"/>
<letter_ref letter_id="T"/>
<letter_ref letter_id="T"/>
<letter_ref letter_id="C"/>
<letter_ref letter_id="A"/>
<letter_ref letter_id="A"/>
<letter_ref letter_id="G"/>
</site>
<right_flank>ATTCTCAAAC</right_flank>
</contributing_site>
<contributing_site sequence_id="sequence_573" position="177" strand="minus" pvalue="9.10e-04" >
<left_flank>TCGCTGGCAC</left_flank>
<site>
<letter_ref letter_id="T"/>
<letter_ref letter_id="T"/>
<letter_ref letter_id="G"/>
<letter_ref letter_id="G"/>
<letter_ref letter_id="T"/>
<letter_ref letter_id="C"/>
<letter_ref letter_id="C"/>
<letter_ref letter_id="A"/>
<letter_ref letter_id="G"/>
<letter_ref letter_id="A"/>
</site>
<right_flank>TGAGCTCTCT</right_flank>
</contributing_site>
<contributing_site sequence_id="sequence_566" position="384" strand="plus" pvalue="9.10e-04" >
<left_flank>GGTAATGTCA</left_flank>
<site>
<letter_ref letter_id="G"/>
<letter_ref letter_id="T"/>
<letter_ref letter_id="T"/>
<letter_ref letter_id="G"/>
<letter_ref letter_id="T"/>
<letter_ref letter_id="G"/>
<letter_ref letter_id="A"/>
<letter_ref letter_id="A"/>
<letter_ref letter_id="A"/>
<letter_ref letter_id="A"/>
</site>
<right_flank>GACAACTATC</right_flank>
</contributing_site>
<contributing_site sequence_id="sequence_537" position="393" strand="minus" pvalue="9.10e-04" >
<left_flank>AATTTTTCAA</left_flank>
<site>
<letter_ref letter_id="T"/>
<letter_ref letter_id="T"/>
<letter_ref letter_id="T"/>
<letter_ref letter_id="G"/>
<letter_ref letter_id="C"/>
<letter_ref letter_id="A"/>
<letter_ref letter_id="G"/>
<letter_ref letter_id="A"/>
<letter_ref letter_id="C"/>
<letter_ref letter_id="C"/>
</site>
<right_flank>CGTTATTGTT</right_flank>
</contributing_site>
<contributing_site sequence_id="sequence_537" position="58" strand="minus" pvalue="9.10e-04" >
<left_flank>CAGAATTTCG</left_flank>
<site>
<letter_ref letter_id="G"/>
<letter_ref letter_id="T"/>
<letter_ref letter_id="T"/>
<letter_ref letter_id="G"/>
<letter_ref letter_id="T"/>
<letter_ref letter_id="A"/>
<letter_ref letter_id="C"/>
<letter_ref letter_id="A"/>
<letter_ref letter_id="C"/>
<letter_ref letter_id="G"/>
</site>
<right_flank>GAACTAAGCA</right_flank>
</contributing_site>
<contributing_site sequence_id="sequence_529" position="462" strand="plus" pvalue="9.10e-04" >
<left_flank>TTCGGCAAAG</left_flank>
<site>
<letter_ref letter_id="G"/>
<letter_ref letter_id="G"/>
<letter_ref letter_id="T"/>
<letter_ref letter_id="C"/>
<letter_ref letter_id="G"/>
<letter_ref letter_id="T"/>
<letter_ref letter_id="C"/>
<letter_ref letter_id="A"/>
<letter_ref letter_id="A"/>
<letter_ref letter_id="C"/>
</site>
<right_flank>AGCCGTCTAT</right_flank>
</contributing_site>
<contributing_site sequence_id="sequence_520" position="483" strand="plus" pvalue="9.10e-04" >
<left_flank>ATCATTCCGC</left_flank>
<site>
<letter_ref letter_id="T"/>
<letter_ref letter_id="G"/>
<letter_ref letter_id="T"/>
<letter_ref letter_id="T"/>
<letter_ref letter_id="G"/>
<letter_ref letter_id="A"/>
<letter_ref letter_id="C"/>
<letter_ref letter_id="A"/>
<letter_ref letter_id="C"/>
<letter_ref letter_id="C"/>
</site>
<right_flank>ACACTTCACA</right_flank>
</contributing_site>
<contributing_site sequence_id="sequence_518" position="375" strand="plus" pvalue="9.10e-04" >
<left_flank>ATTGTATATG</left_flank>
<site>
<letter_ref letter_id="T"/>
<letter_ref letter_id="T"/>
<letter_ref letter_id="T"/>
<letter_ref letter_id="G"/>
<letter_ref letter_id="T"/>
<letter_ref letter_id="T"/>
<letter_ref letter_id="C"/>
<letter_ref letter_id="A"/>
<letter_ref letter_id="A"/>
<letter_ref letter_id="A"/>
</site>
<right_flank>AATATTGTTC</right_flank>
</contributing_site>
<contributing_site sequence_id="sequence_511" position="353" strand="minus" pvalue="9.10e-04" >
<left_flank>CCTTGTGTCG</left_flank>
<site>
<letter_ref letter_id="T"/>
<letter_ref letter_id="G"/>
<letter_ref letter_id="T"/>
<letter_ref letter_id="G"/>
<letter_ref letter_id="G"/>
<letter_ref letter_id="A"/>
<letter_ref letter_id="G"/>
<letter_ref letter_id="A"/>
<letter_ref letter_id="G"/>
<letter_ref letter_id="C"/>
</site>
<right_flank>GAAGTTGCGT</right_flank>
</contributing_site>
<contributing_site sequence_id="sequence_509" position="730" strand="minus" pvalue="9.10e-04" >
<left_flank>GGCTTGAAGT</left_flank>
<site>
<letter_ref letter_id="G"/>
<letter_ref letter_id="G"/>
<letter_ref letter_id="T"/>
<letter_ref letter_id="G"/>
<letter_ref letter_id="T"/>
<letter_ref letter_id="C"/>
<letter_ref letter_id="G"/>
<letter_ref letter_id="A"/>
<letter_ref letter_id="A"/>
<letter_ref letter_id="G"/>
</site>
<right_flank>ATCAAGCATG</right_flank>
</contributing_site>
<contributing_site sequence_id="sequence_495" position="129" strand="plus" pvalue="9.10e-04" >
<left_flank>GCTTAGTTTT</left_flank>
<site>
<letter_ref letter_id="G"/>
<letter_ref letter_id="T"/>
<letter_ref letter_id="T"/>
<letter_ref letter_id="G"/>
<letter_ref letter_id="G"/>
<letter_ref letter_id="C"/>
<letter_ref letter_id="C"/>
<letter_ref letter_id="A"/>
<letter_ref letter_id="T"/>
<letter_ref letter_id="C"/>
</site>
<right_flank>TGTGTATGAC</right_flank>
</contributing_site>
<contributing_site sequence_id="sequence_449" position="737" strand="minus" pvalue="9.10e-04" >
<left_flank>GATGTGTCCA</left_flank>
<site>
<letter_ref letter_id="T"/>
<letter_ref letter_id="T"/>
<letter_ref letter_id="T"/>
<letter_ref letter_id="G"/>
<letter_ref letter_id="T"/>
<letter_ref letter_id="G"/>
<letter_ref letter_id="A"/>
<letter_ref letter_id="A"/>
<letter_ref letter_id="G"/>
<letter_ref letter_id="C"/>
</site>
<right_flank>ACCTACATTC</right_flank>
</contributing_site>
<contributing_site sequence_id="sequence_449" position="500" strand="plus" pvalue="9.10e-04" >
<left_flank>TACTTTTATC</left_flank>
<site>
<letter_ref letter_id="T"/>
<letter_ref letter_id="T"/>
<letter_ref letter_id="T"/>
<letter_ref letter_id="G"/>
<letter_ref letter_id="T"/>
<letter_ref letter_id="T"/>
<letter_ref letter_id="C"/>
<letter_ref letter_id="A"/>
<letter_ref letter_id="A"/>
<letter_ref letter_id="A"/>
</site>
<right_flank>AGTGCACCAT</right_flank>
</contributing_site>
<contributing_site sequence_id="sequence_449" position="415" strand="minus" pvalue="9.10e-04" >
<left_flank>GATGTGTCCA</left_flank>
<site>
<letter_ref letter_id="T"/>
<letter_ref letter_id="T"/>
<letter_ref letter_id="T"/>
<letter_ref letter_id="G"/>
<letter_ref letter_id="T"/>
<letter_ref letter_id="G"/>
<letter_ref letter_id="A"/>
<letter_ref letter_id="A"/>
<letter_ref letter_id="G"/>
<letter_ref letter_id="C"/>
</site>
<right_flank>ACCTATATTC</right_flank>
</contributing_site>
<contributing_site sequence_id="sequence_449" position="92" strand="minus" pvalue="9.10e-04" >
<left_flank>GATGTGTCCA</left_flank>
<site>
<letter_ref letter_id="T"/>
<letter_ref letter_id="T"/>
<letter_ref letter_id="T"/>
<letter_ref letter_id="G"/>
<letter_ref letter_id="T"/>
<letter_ref letter_id="G"/>
<letter_ref letter_id="A"/>
<letter_ref letter_id="A"/>
<letter_ref letter_id="G"/>
<letter_ref letter_id="C"/>
</site>
<right_flank>ACTTATATTC</right_flank>
</contributing_site>
<contributing_site sequence_id="sequence_440" position="280" strand="plus" pvalue="9.10e-04" >
<left_flank>AAAAAATACG</left_flank>
<site>
<letter_ref letter_id="G"/>
<letter_ref letter_id="T"/>
<letter_ref letter_id="T"/>
<letter_ref letter_id="G"/>
<letter_ref letter_id="T"/>
<letter_ref letter_id="C"/>
<letter_ref letter_id="A"/>
<letter_ref letter_id="A"/>
<letter_ref letter_id="G"/>
<letter_ref letter_id="C"/>
</site>
<right_flank>TAACCCTTTT</right_flank>
</contributing_site>
<contributing_site sequence_id="sequence_422" position="547" strand="plus" pvalue="9.10e-04" >
<left_flank>CATAGGTAAC</left_flank>
<site>
<letter_ref letter_id="G"/>
<letter_ref letter_id="G"/>
<letter_ref letter_id="T"/>
<letter_ref letter_id="C"/>
<letter_ref letter_id="G"/>
<letter_ref letter_id="T"/>
<letter_ref letter_id="C"/>
<letter_ref letter_id="A"/>
<letter_ref letter_id="A"/>
<letter_ref letter_id="C"/>
</site>
<right_flank>TGTACACGGC</right_flank>
</contributing_site>
<contributing_site sequence_id="sequence_415" position="266" strand="plus" pvalue="9.10e-04" >
<left_flank>GCGGTGAGGC</left_flank>
<site>
<letter_ref letter_id="G"/>
<letter_ref letter_id="T"/>
<letter_ref letter_id="T"/>
<letter_ref letter_id="G"/>
<letter_ref letter_id="T"/>
<letter_ref letter_id="A"/>
<letter_ref letter_id="C"/>
<letter_ref letter_id="A"/>
<letter_ref letter_id="A"/>
<letter_ref letter_id="G"/>
</site>
<right_flank>TTTGTACGAA</right_flank>
</contributing_site>
<contributing_site sequence_id="sequence_398" position="492" strand="plus" pvalue="9.10e-04" >
<left_flank>GCAGGGAGGT</left_flank>
<site>
<letter_ref letter_id="G"/>
<letter_ref letter_id="T"/>
<letter_ref letter_id="G"/>
<letter_ref letter_id="G"/>
<letter_ref letter_id="G"/>
<letter_ref letter_id="A"/>
<letter_ref letter_id="C"/>
<letter_ref letter_id="A"/>
<letter_ref letter_id="G"/>
<letter_ref letter_id="A"/>
</site>
<right_flank>ATATTGTCTT</right_flank>
</contributing_site>
<contributing_site sequence_id="sequence_385" position="356" strand="minus" pvalue="9.10e-04" >
<left_flank>ACTGTTGTTA</left_flank>
<site>
<letter_ref letter_id="T"/>
<letter_ref letter_id="G"/>
<letter_ref letter_id="T"/>
<letter_ref letter_id="G"/>
<letter_ref letter_id="T"/>
<letter_ref letter_id="T"/>
<letter_ref letter_id="G"/>
<letter_ref letter_id="A"/>
<letter_ref letter_id="A"/>
<letter_ref letter_id="C"/>
</site>
<right_flank>TCTGATGTGA</right_flank>
</contributing_site>
<contributing_site sequence_id="sequence_367" position="487" strand="minus" pvalue="9.10e-04" >
<left_flank>CCACAGGGAG</left_flank>
<site>
<letter_ref letter_id="T"/>
<letter_ref letter_id="T"/>
<letter_ref letter_id="G"/>
<letter_ref letter_id="G"/>
<letter_ref letter_id="T"/>
<letter_ref letter_id="T"/>
<letter_ref letter_id="C"/>
<letter_ref letter_id="A"/>
<letter_ref letter_id="G"/>
<letter_ref letter_id="C"/>
</site>
<right_flank>GATTGCATTG</right_flank>
</contributing_site>
<contributing_site sequence_id="sequence_363" position="341" strand="plus" pvalue="9.10e-04" >
<left_flank>TCTAGACATG</left_flank>
<site>
<letter_ref letter_id="C"/>
<letter_ref letter_id="T"/>
<letter_ref letter_id="T"/>
<letter_ref letter_id="G"/>
<letter_ref letter_id="T"/>
<letter_ref letter_id="G"/>
<letter_ref letter_id="C"/>
<letter_ref letter_id="A"/>
<letter_ref letter_id="A"/>
<letter_ref letter_id="C"/>
</site>
<right_flank>TAAAGTTACA</right_flank>
</contributing_site>
<contributing_site sequence_id="sequence_343" position="442" strand="minus" pvalue="9.10e-04" >
<left_flank>AATCTAAATG</left_flank>
<site>
<letter_ref letter_id="G"/>
<letter_ref letter_id="T"/>
<letter_ref letter_id="T"/>
<letter_ref letter_id="T"/>
<letter_ref letter_id="G"/>
<letter_ref letter_id="C"/>
<letter_ref letter_id="G"/>
<letter_ref letter_id="A"/>
<letter_ref letter_id="A"/>
<letter_ref letter_id="A"/>
</site>
<right_flank>TTCGGAACAT</right_flank>
</contributing_site>
<contributing_site sequence_id="sequence_343" position="331" strand="minus" pvalue="9.10e-04" >
<left_flank>ACCATGTGAT</left_flank>
<site>
<letter_ref letter_id="T"/>
<letter_ref letter_id="T"/>
<letter_ref letter_id="T"/>
<letter_ref letter_id="G"/>
<letter_ref letter_id="T"/>
<letter_ref letter_id="C"/>
<letter_ref letter_id="C"/>
<letter_ref letter_id="C"/>
<letter_ref letter_id="G"/>
<letter_ref letter_id="A"/>
</site>
<right_flank>GCAAATTAAT</right_flank>
</contributing_site>
<contributing_site sequence_id="sequence_341" position="403" strand="plus" pvalue="9.10e-04" >
<left_flank>CCTAAAAAAT</left_flank>
<site>
<letter_ref letter_id="G"/>
<letter_ref letter_id="T"/>
<letter_ref letter_id="T"/>
<letter_ref letter_id="T"/>
<letter_ref letter_id="G"/>
<letter_ref letter_id="G"/>
<letter_ref letter_id="G"/>
<letter_ref letter_id="C"/>
<letter_ref letter_id="C"/>
<letter_ref letter_id="A"/>
</site>
<right_flank>TAAAATCTAA</right_flank>
</contributing_site>
<contributing_site sequence_id="sequence_338" position="465" strand="minus" pvalue="9.10e-04" >
<left_flank>TAATAA</left_flank>
<site>
<letter_ref letter_id="G"/>
<letter_ref letter_id="T"/>
<letter_ref letter_id="G"/>
<letter_ref letter_id="G"/>
<letter_ref letter_id="T"/>
<letter_ref letter_id="T"/>
<letter_ref letter_id="C"/>
<letter_ref letter_id="A"/>
<letter_ref letter_id="A"/>
<letter_ref letter_id="A"/>
</site>
<right_flank>TGCATCACAG</right_flank>
</contributing_site>
<contributing_site sequence_id="sequence_334" position="435" strand="minus" pvalue="9.10e-04" >
<left_flank>AGAGAATGAA</left_flank>
<site>
<letter_ref letter_id="G"/>
<letter_ref letter_id="T"/>
<letter_ref letter_id="T"/>
<letter_ref letter_id="G"/>
<letter_ref letter_id="T"/>
<letter_ref letter_id="T"/>
<letter_ref letter_id="C"/>
<letter_ref letter_id="A"/>
<letter_ref letter_id="A"/>
<letter_ref letter_id="G"/>
</site>
<right_flank>TAAAATTCAT</right_flank>
</contributing_site>
<contributing_site sequence_id="sequence_326" position="673" strand="minus" pvalue="9.10e-04" >
<left_flank>TAAGTTAAAA</left_flank>
<site>
<letter_ref letter_id="G"/>
<letter_ref letter_id="T"/>
<letter_ref letter_id="G"/>
<letter_ref letter_id="G"/>
<letter_ref letter_id="T"/>
<letter_ref letter_id="T"/>
<letter_ref letter_id="C"/>
<letter_ref letter_id="A"/>
<letter_ref letter_id="A"/>
<letter_ref letter_id="A"/>
</site>
<right_flank>TCTGATCAAT</right_flank>
</contributing_site>
<contributing_site sequence_id="sequence_313" position="138" strand="plus" pvalue="9.10e-04" >
<left_flank>AAAAATTGAG</left_flank>
<site>
<letter_ref letter_id="G"/>
<letter_ref letter_id="T"/>
<letter_ref letter_id="T"/>
<letter_ref letter_id="G"/>
<letter_ref letter_id="T"/>
<letter_ref letter_id="T"/>
<letter_ref letter_id="C"/>
<letter_ref letter_id="C"/>
<letter_ref letter_id="A"/>
<letter_ref letter_id="A"/>
</site>
<right_flank>ACATCATTAA</right_flank>
</contributing_site>
<contributing_site sequence_id="sequence_311" position="154" strand="plus" pvalue="9.10e-04" >
<left_flank>TTTAACACAT</left_flank>
<site>
<letter_ref letter_id="G"/>
<letter_ref letter_id="T"/>
<letter_ref letter_id="T"/>
<letter_ref letter_id="G"/>
<letter_ref letter_id="G"/>
<letter_ref letter_id="G"/>
<letter_ref letter_id="C"/>
<letter_ref letter_id="C"/>
<letter_ref letter_id="T"/>
<letter_ref letter_id="C"/>
</site>
<right_flank>TAGAAGAAGG</right_flank>
</contributing_site>
<contributing_site sequence_id="sequence_310" position="867" strand="plus" pvalue="9.10e-04" >
<left_flank>TCCAAACATG</left_flank>
<site>
<letter_ref letter_id="T"/>
<letter_ref letter_id="G"/>
<letter_ref letter_id="T"/>
<letter_ref letter_id="G"/>
<letter_ref letter_id="T"/>
<letter_ref letter_id="C"/>
<letter_ref letter_id="G"/>
<letter_ref letter_id="A"/>
<letter_ref letter_id="C"/>
<letter_ref letter_id="A"/>
</site>
<right_flank>GGAATAGCAT</right_flank>
</contributing_site>
<contributing_site sequence_id="sequence_284" position="709" strand="minus" pvalue="9.10e-04" >
<left_flank>TCAAATACAT</left_flank>
<site>
<letter_ref letter_id="T"/>
<letter_ref letter_id="T"/>
<letter_ref letter_id="T"/>
<letter_ref letter_id="G"/>
<letter_ref letter_id="C"/>
<letter_ref letter_id="T"/>
<letter_ref letter_id="G"/>
<letter_ref letter_id="A"/>
<letter_ref letter_id="A"/>
<letter_ref letter_id="C"/>
</site>
<right_flank>ACCTTATTAT</right_flank>
</contributing_site>
<contributing_site sequence_id="sequence_281" position="247" strand="plus" pvalue="9.10e-04" >
<left_flank>TGGTTGATTT</left_flank>
<site>
<letter_ref letter_id="G"/>
<letter_ref letter_id="T"/>
<letter_ref letter_id="T"/>
<letter_ref letter_id="T"/>
<letter_ref letter_id="T"/>
<letter_ref letter_id="C"/>
<letter_ref letter_id="G"/>
<letter_ref letter_id="C"/>
<letter_ref letter_id="C"/>
<letter_ref letter_id="C"/>
</site>
<right_flank>TCTCTTTTGG</right_flank>
</contributing_site>
<contributing_site sequence_id="sequence_252" position="21" strand="minus" pvalue="9.10e-04" >
<left_flank>TGGGGGCCTG</left_flank>
<site>
<letter_ref letter_id="G"/>
<letter_ref letter_id="G"/>
<letter_ref letter_id="G"/>
<letter_ref letter_id="C"/>
<letter_ref letter_id="G"/>
<letter_ref letter_id="G"/>
<letter_ref letter_id="C"/>
<letter_ref letter_id="C"/>
<letter_ref letter_id="G"/>
<letter_ref letter_id="C"/>
</site>
<right_flank>CCAGGTGGCC</right_flank>
</contributing_site>
<contributing_site sequence_id="sequence_248" position="171" strand="plus" pvalue="9.10e-04" >
<left_flank>ATCCACTTAT</left_flank>
<site>
<letter_ref letter_id="G"/>
<letter_ref letter_id="T"/>
<letter_ref letter_id="G"/>
<letter_ref letter_id="T"/>
<letter_ref letter_id="G"/>
<letter_ref letter_id="G"/>
<letter_ref letter_id="G"/>
<letter_ref letter_id="A"/>
<letter_ref letter_id="A"/>
<letter_ref letter_id="A"/>
</site>
<right_flank>GTAACAAGCT</right_flank>
</contributing_site>
<contributing_site sequence_id="sequence_244" position="49" strand="plus" pvalue="9.10e-04" >
<left_flank>GCCAAATAGA</left_flank>
<site>
<letter_ref letter_id="T"/>
<letter_ref letter_id="G"/>
<letter_ref letter_id="T"/>
<letter_ref letter_id="C"/>
<letter_ref letter_id="T"/>
<letter_ref letter_id="C"/>
<letter_ref letter_id="C"/>
<letter_ref letter_id="A"/>
<letter_ref letter_id="C"/>
<letter_ref letter_id="C"/>
</site>
<right_flank>AGAACTGTGA</right_flank>
</contributing_site>
<contributing_site sequence_id="sequence_232" position="356" strand="plus" pvalue="9.10e-04" >
<left_flank>AAAAATATTA</left_flank>
<site>
<letter_ref letter_id="T"/>
<letter_ref letter_id="G"/>
<letter_ref letter_id="T"/>
<letter_ref letter_id="G"/>
<letter_ref letter_id="G"/>
<letter_ref letter_id="A"/>
<letter_ref letter_id="G"/>
<letter_ref letter_id="A"/>
<letter_ref letter_id="G"/>
<letter_ref letter_id="C"/>
</site>
<right_flank>GAAGACAATC</right_flank>
</contributing_site>
<contributing_site sequence_id="sequence_231" position="1166" strand="plus" pvalue="9.10e-04" >
<left_flank>TCTGTGCATT</left_flank>
<site>
<letter_ref letter_id="T"/>
<letter_ref letter_id="T"/>
<letter_ref letter_id="T"/>
<letter_ref letter_id="G"/>
<letter_ref letter_id="T"/>
<letter_ref letter_id="T"/>
<letter_ref letter_id="C"/>
<letter_ref letter_id="A"/>
<letter_ref letter_id="C"/>
<letter_ref letter_id="A"/>
</site>
<right_flank>TTCCATGTCG</right_flank>
</contributing_site>
<contributing_site sequence_id="sequence_223" position="55" strand="minus" pvalue="9.10e-04" >
<left_flank>AAATCCGTAG</left_flank>
<site>
<letter_ref letter_id="G"/>
<letter_ref letter_id="T"/>
<letter_ref letter_id="T"/>
<letter_ref letter_id="T"/>
<letter_ref letter_id="G"/>
<letter_ref letter_id="A"/>
<letter_ref letter_id="G"/>
<letter_ref letter_id="A"/>
<letter_ref letter_id="A"/>
<letter_ref letter_id="C"/>
</site>
<right_flank>CAAAAATTGG</right_flank>
</contributing_site>
<contributing_site sequence_id="sequence_210" position="373" strand="minus" pvalue="9.10e-04" >
<left_flank>TGTCATAATC</left_flank>
<site>
<letter_ref letter_id="T"/>
<letter_ref letter_id="G"/>
<letter_ref letter_id="G"/>
<letter_ref letter_id="T"/>
<letter_ref letter_id="T"/>
<letter_ref letter_id="C"/>
<letter_ref letter_id="C"/>
<letter_ref letter_id="A"/>
<letter_ref letter_id="A"/>
<letter_ref letter_id="C"/>
</site>
<right_flank>GAGCCTAGCT</right_flank>
</contributing_site>
<contributing_site sequence_id="sequence_206" position="581" strand="minus" pvalue="9.10e-04" >
<left_flank>TGGTTGATTT</left_flank>
<site>
<letter_ref letter_id="G"/>
<letter_ref letter_id="T"/>
<letter_ref letter_id="T"/>
<letter_ref letter_id="T"/>
<letter_ref letter_id="T"/>
<letter_ref letter_id="C"/>
<letter_ref letter_id="G"/>
<letter_ref letter_id="C"/>
<letter_ref letter_id="C"/>
<letter_ref letter_id="C"/>
</site>
<right_flank>TTCCTTTCGG</right_flank>
</contributing_site>
<contributing_site sequence_id="sequence_189" position="247" strand="minus" pvalue="9.10e-04" >
<left_flank>TAAATTACTT</left_flank>
<site>
<letter_ref letter_id="G"/>
<letter_ref letter_id="T"/>
<letter_ref letter_id="T"/>
<letter_ref letter_id="T"/>
<letter_ref letter_id="G"/>
<letter_ref letter_id="A"/>
<letter_ref letter_id="G"/>
<letter_ref letter_id="A"/>
<letter_ref letter_id="C"/>
<letter_ref letter_id="C"/>
</site>
<right_flank>GTAAACGAAT</right_flank>
</contributing_site>
<contributing_site sequence_id="sequence_186" position="198" strand="minus" pvalue="9.10e-04" >
<left_flank>GATAAATCTC</left_flank>
<site>
<letter_ref letter_id="T"/>
<letter_ref letter_id="T"/>
<letter_ref letter_id="T"/>
<letter_ref letter_id="G"/>
<letter_ref letter_id="T"/>
<letter_ref letter_id="A"/>
<letter_ref letter_id="C"/>
<letter_ref letter_id="A"/>
<letter_ref letter_id="C"/>
<letter_ref letter_id="A"/>
</site>
<right_flank>CAATCATCAC</right_flank>
</contributing_site>
<contributing_site sequence_id="sequence_180" position="800" strand="minus" pvalue="9.10e-04" >
<left_flank>GTAAAACTTG</left_flank>
<site>
<letter_ref letter_id="T"/>
<letter_ref letter_id="G"/>
<letter_ref letter_id="T"/>
<letter_ref letter_id="G"/>
<letter_ref letter_id="T"/>
<letter_ref letter_id="A"/>
<letter_ref letter_id="G"/>
<letter_ref letter_id="A"/>
<letter_ref letter_id="C"/>
<letter_ref letter_id="C"/>
</site>
<right_flank>TAAGTTTTCT</right_flank>
</contributing_site>
<contributing_site sequence_id="sequence_173" position="306" strand="minus" pvalue="9.10e-04" >
<left_flank>TTGTTTTCAG</left_flank>
<site>
<letter_ref letter_id="T"/>
<letter_ref letter_id="T"/>
<letter_ref letter_id="T"/>
<letter_ref letter_id="T"/>
<letter_ref letter_id="T"/>
<letter_ref letter_id="C"/>
<letter_ref letter_id="G"/>
<letter_ref letter_id="A"/>
<letter_ref letter_id="C"/>
<letter_ref letter_id="C"/>
</site>
<right_flank>GGATTCGCTG</right_flank>
</contributing_site>
<contributing_site sequence_id="sequence_165" position="151" strand="plus" pvalue="9.10e-04" >
<left_flank>TACACTACTC</left_flank>
<site>
<letter_ref letter_id="T"/>
<letter_ref letter_id="G"/>
<letter_ref letter_id="G"/>
<letter_ref letter_id="T"/>
<letter_ref letter_id="T"/>
<letter_ref letter_id="C"/>
<letter_ref letter_id="C"/>
<letter_ref letter_id="A"/>
<letter_ref letter_id="C"/>
<letter_ref letter_id="C"/>
</site>
<right_flank>ATGATGCCAA</right_flank>
</contributing_site>
<contributing_site sequence_id="sequence_142" position="509" strand="plus" pvalue="9.10e-04" >
<left_flank>ACGACATTTT</left_flank>
<site>
<letter_ref letter_id="T"/>
<letter_ref letter_id="G"/>
<letter_ref letter_id="G"/>
<letter_ref letter_id="T"/>
<letter_ref letter_id="G"/>
<letter_ref letter_id="G"/>
<letter_ref letter_id="C"/>
<letter_ref letter_id="A"/>
<letter_ref letter_id="C"/>
<letter_ref letter_id="A"/>
</site>
<right_flank>TTGACATATA</right_flank>
</contributing_site>
<contributing_site sequence_id="sequence_139" position="117" strand="minus" pvalue="9.10e-04" >
<left_flank>CTGATATGTA</left_flank>
<site>
<letter_ref letter_id="T"/>
<letter_ref letter_id="G"/>
<letter_ref letter_id="T"/>
<letter_ref letter_id="G"/>
<letter_ref letter_id="T"/>
<letter_ref letter_id="C"/>
<letter_ref letter_id="G"/>
<letter_ref letter_id="A"/>
<letter_ref letter_id="C"/>
<letter_ref letter_id="A"/>
</site>
<right_flank>CTTGTAGCTT</right_flank>
</contributing_site>
<contributing_site sequence_id="sequence_138" position="231" strand="minus" pvalue="9.10e-04" >
<left_flank>GATTTTTTCG</left_flank>
<site>
<letter_ref letter_id="T"/>
<letter_ref letter_id="T"/>
<letter_ref letter_id="T"/>
<letter_ref letter_id="T"/>
<letter_ref letter_id="C"/>
<letter_ref letter_id="C"/>
<letter_ref letter_id="C"/>
<letter_ref letter_id="C"/>
<letter_ref letter_id="C"/>
<letter_ref letter_id="C"/>
</site>
<right_flank>AAACGTTTTC</right_flank>
</contributing_site>
<contributing_site sequence_id="sequence_136" position="223" strand="plus" pvalue="9.10e-04" >
<left_flank>AATTATAGTC</left_flank>
<site>
<letter_ref letter_id="G"/>
<letter_ref letter_id="T"/>
<letter_ref letter_id="G"/>
<letter_ref letter_id="G"/>
<letter_ref letter_id="A"/>
<letter_ref letter_id="G"/>
<letter_ref letter_id="C"/>
<letter_ref letter_id="A"/>
<letter_ref letter_id="G"/>
<letter_ref letter_id="C"/>
</site>
<right_flank>ACATACGTGT</right_flank>
</contributing_site>
<contributing_site sequence_id="sequence_132" position="517" strand="minus" pvalue="9.10e-04" >
<left_flank>TCTGTCCAGA</left_flank>
<site>
<letter_ref letter_id="T"/>
<letter_ref letter_id="T"/>
<letter_ref letter_id="T"/>
<letter_ref letter_id="G"/>
<letter_ref letter_id="G"/>
<letter_ref letter_id="A"/>
<letter_ref letter_id="C"/>
<letter_ref letter_id="A"/>
<letter_ref letter_id="G"/>
<letter_ref letter_id="A"/>
</site>
<right_flank>TTCAGACTTG</right_flank>
</contributing_site>
<contributing_site sequence_id="sequence_123" position="314" strand="minus" pvalue="9.10e-04" >
<left_flank>CTGTACAGAA</left_flank>
<site>
<letter_ref letter_id="T"/>
<letter_ref letter_id="T"/>
<letter_ref letter_id="T"/>
<letter_ref letter_id="G"/>
<letter_ref letter_id="G"/>
<letter_ref letter_id="A"/>
<letter_ref letter_id="C"/>
<letter_ref letter_id="A"/>
<letter_ref letter_id="G"/>
<letter_ref letter_id="A"/>
</site>
<right_flank>TTCAGTTACT</right_flank>
</contributing_site>
<contributing_site sequence_id="sequence_116" position="584" strand="minus" pvalue="9.10e-04" >
<left_flank>CAAAACCATG</left_flank>
<site>
<letter_ref letter_id="G"/>
<letter_ref letter_id="T"/>
<letter_ref letter_id="T"/>
<letter_ref letter_id="T"/>
<letter_ref letter_id="G"/>
<letter_ref letter_id="A"/>
<letter_ref letter_id="G"/>
<letter_ref letter_id="A"/>
<letter_ref letter_id="A"/>
<letter_ref letter_id="C"/>
</site>
<right_flank>CATTGTTGCT</right_flank>
</contributing_site>
<contributing_site sequence_id="sequence_106" position="683" strand="plus" pvalue="9.10e-04" >
<left_flank>AAGCTTCACT</left_flank>
<site>
<letter_ref letter_id="G"/>
<letter_ref letter_id="T"/>
<letter_ref letter_id="T"/>
<letter_ref letter_id="G"/>
<letter_ref letter_id="G"/>
<letter_ref letter_id="G"/>
<letter_ref letter_id="C"/>
<letter_ref letter_id="G"/>
<letter_ref letter_id="G"/>
<letter_ref letter_id="C"/>
</site>
<right_flank>TCCTCTTCGA</right_flank>
</contributing_site>
<contributing_site sequence_id="sequence_84" position="39" strand="minus" pvalue="9.10e-04" >
<left_flank>TGTGGCGGTA</left_flank>
<site>
<letter_ref letter_id="T"/>
<letter_ref letter_id="T"/>
<letter_ref letter_id="T"/>
<letter_ref letter_id="G"/>
<letter_ref letter_id="T"/>
<letter_ref letter_id="A"/>
<letter_ref letter_id="C"/>
<letter_ref letter_id="A"/>
<letter_ref letter_id="C"/>
<letter_ref letter_id="A"/>
</site>
<right_flank>ACATTTGCTT</right_flank>
</contributing_site>
<contributing_site sequence_id="sequence_81" position="413" strand="minus" pvalue="9.10e-04" >
<left_flank>CAACATGTTG</left_flank>
<site>
<letter_ref letter_id="T"/>
<letter_ref letter_id="T"/>
<letter_ref letter_id="T"/>
<letter_ref letter_id="G"/>
<letter_ref letter_id="G"/>
<letter_ref letter_id="T"/>
<letter_ref letter_id="C"/>
<letter_ref letter_id="A"/>
<letter_ref letter_id="G"/>
<letter_ref letter_id="A"/>
</site>
<right_flank>GTGTCAACTA</right_flank>
</contributing_site>
<contributing_site sequence_id="sequence_80" position="481" strand="plus" pvalue="9.10e-04" >
<left_flank>TGGAGCAGCA</left_flank>
<site>
<letter_ref letter_id="T"/>
<letter_ref letter_id="T"/>
<letter_ref letter_id="T"/>
<letter_ref letter_id="T"/>
<letter_ref letter_id="C"/>
<letter_ref letter_id="C"/>
<letter_ref letter_id="C"/>
<letter_ref letter_id="C"/>
<letter_ref letter_id="C"/>
<letter_ref letter_id="C"/>
</site>
<right_flank>AAGCATATAT</right_flank>
</contributing_site>
<contributing_site sequence_id="sequence_74" position="274" strand="minus" pvalue="9.10e-04" >
<left_flank>CCTCACTCTC</left_flank>
<site>
<letter_ref letter_id="G"/>
<letter_ref letter_id="T"/>
<letter_ref letter_id="G"/>
<letter_ref letter_id="T"/>
<letter_ref letter_id="G"/>
<letter_ref letter_id="C"/>
<letter_ref letter_id="G"/>
<letter_ref letter_id="A"/>
<letter_ref letter_id="G"/>
<letter_ref letter_id="C"/>
</site>
<right_flank>ATAGACGAGT</right_flank>
</contributing_site>
<contributing_site sequence_id="sequence_66" position="226" strand="minus" pvalue="9.10e-04" >
<left_flank>AGAATGTAAA</left_flank>
<site>
<letter_ref letter_id="G"/>
<letter_ref letter_id="G"/>
<letter_ref letter_id="T"/>
<letter_ref letter_id="G"/>
<letter_ref letter_id="G"/>
<letter_ref letter_id="T"/>
<letter_ref letter_id="G"/>
<letter_ref letter_id="A"/>
<letter_ref letter_id="A"/>
<letter_ref letter_id="A"/>
</site>
<right_flank>TAAATTCCAT</right_flank>
</contributing_site>
<contributing_site sequence_id="sequence_63" position="380" strand="minus" pvalue="9.10e-04" >
<left_flank>AGGCCCGTAC</left_flank>
<site>
<letter_ref letter_id="G"/>
<letter_ref letter_id="G"/>
<letter_ref letter_id="G"/>
<letter_ref letter_id="G"/>
<letter_ref letter_id="T"/>
<letter_ref letter_id="T"/>
<letter_ref letter_id="G"/>
<letter_ref letter_id="A"/>
<letter_ref letter_id="A"/>
<letter_ref letter_id="C"/>
</site>
<right_flank>CAGCCACTAT</right_flank>
</contributing_site>
<contributing_site sequence_id="sequence_59" position="155" strand="minus" pvalue="9.10e-04" >
<left_flank>TGTTGTTACA</left_flank>
<site>
<letter_ref letter_id="T"/>
<letter_ref letter_id="T"/>
<letter_ref letter_id="T"/>
<letter_ref letter_id="G"/>
<letter_ref letter_id="C"/>
<letter_ref letter_id="A"/>
<letter_ref letter_id="G"/>
<letter_ref letter_id="A"/>
<letter_ref letter_id="C"/>
<letter_ref letter_id="C"/>
</site>
<right_flank>GAATTATTCT</right_flank>
</contributing_site>
<contributing_site sequence_id="sequence_52" position="56" strand="minus" pvalue="9.10e-04" >
<left_flank>GGCATGAGAA</left_flank>
<site>
<letter_ref letter_id="T"/>
<letter_ref letter_id="T"/>
<letter_ref letter_id="T"/>
<letter_ref letter_id="G"/>
<letter_ref letter_id="T"/>
<letter_ref letter_id="G"/>
<letter_ref letter_id="A"/>
<letter_ref letter_id="A"/>
<letter_ref letter_id="G"/>
<letter_ref letter_id="C"/>
</site>
<right_flank>ACCAAAAAGA</right_flank>
</contributing_site>
<contributing_site sequence_id="sequence_42" position="201" strand="plus" pvalue="9.10e-04" >
<left_flank>TTTTTGCAAA</left_flank>
<site>
<letter_ref letter_id="T"/>
<letter_ref letter_id="G"/>
<letter_ref letter_id="G"/>
<letter_ref letter_id="T"/>
<letter_ref letter_id="T"/>
<letter_ref letter_id="C"/>
<letter_ref letter_id="C"/>
<letter_ref letter_id="A"/>
<letter_ref letter_id="C"/>
<letter_ref letter_id="C"/>
</site>
<right_flank>ATCACCTAGG</right_flank>
</contributing_site>
<contributing_site sequence_id="sequence_40" position="489" strand="plus" pvalue="9.10e-04" >
<left_flank>CTTCTCCGTA</left_flank>
<site>
<letter_ref letter_id="T"/>
<letter_ref letter_id="T"/>
<letter_ref letter_id="T"/>
<letter_ref letter_id="G"/>
<letter_ref letter_id="C"/>
<letter_ref letter_id="G"/>
<letter_ref letter_id="G"/>
<letter_ref letter_id="A"/>
<letter_ref letter_id="A"/>
<letter_ref letter_id="G"/>
</site>
<right_flank>GAAGGCTTGT</right_flank>
</contributing_site>
<contributing_site sequence_id="sequence_36" position="392" strand="plus" pvalue="9.10e-04" >
<left_flank>ACATTTTTTT</left_flank>
<site>
<letter_ref letter_id="T"/>
<letter_ref letter_id="T"/>
<letter_ref letter_id="T"/>
<letter_ref letter_id="G"/>
<letter_ref letter_id="C"/>
<letter_ref letter_id="T"/>
<letter_ref letter_id="G"/>
<letter_ref letter_id="A"/>
<letter_ref letter_id="A"/>
<letter_ref letter_id="C"/>
</site>
<right_flank>TGCTTAACCT</right_flank>
</contributing_site>
<contributing_site sequence_id="sequence_32" position="278" strand="minus" pvalue="9.10e-04" >
<left_flank>TACTGTTGAT</left_flank>
<site>
<letter_ref letter_id="T"/>
<letter_ref letter_id="T"/>
<letter_ref letter_id="G"/>
<letter_ref letter_id="G"/>
<letter_ref letter_id="C"/>
<letter_ref letter_id="C"/>
<letter_ref letter_id="G"/>
<letter_ref letter_id="A"/>
<letter_ref letter_id="G"/>
<letter_ref letter_id="C"/>
</site>
<right_flank>ATGAGGAGTC</right_flank>
</contributing_site>
<contributing_site sequence_id="sequence_23" position="298" strand="plus" pvalue="9.10e-04" >
<left_flank>GTCGGTTAAG</left_flank>
<site>
<letter_ref letter_id="G"/>
<letter_ref letter_id="T"/>
<letter_ref letter_id="G"/>
<letter_ref letter_id="T"/>
<letter_ref letter_id="G"/>
<letter_ref letter_id="C"/>
<letter_ref letter_id="G"/>
<letter_ref letter_id="A"/>
<letter_ref letter_id="G"/>
<letter_ref letter_id="C"/>
</site>
<right_flank>AGCGCGGTGG</right_flank>
</contributing_site>
<contributing_site sequence_id="sequence_17" position="566" strand="plus" pvalue="9.10e-04" >
<left_flank>ATCTAAAAAC</left_flank>
<site>
<letter_ref letter_id="T"/>
<letter_ref letter_id="T"/>
<letter_ref letter_id="G"/>
<letter_ref letter_id="G"/>
<letter_ref letter_id="T"/>
<letter_ref letter_id="C"/>
<letter_ref letter_id="C"/>
<letter_ref letter_id="A"/>
<letter_ref letter_id="G"/>
<letter_ref letter_id="A"/>
</site>
<right_flank>AGGTTTGCCA</right_flank>
</contributing_site>
<contributing_site sequence_id="sequence_11" position="1010" strand="minus" pvalue="9.10e-04" >
<left_flank>AAGTTATGGA</left_flank>
<site>
<letter_ref letter_id="T"/>
<letter_ref letter_id="T"/>
<letter_ref letter_id="T"/>
<letter_ref letter_id="G"/>
<letter_ref letter_id="G"/>
<letter_ref letter_id="A"/>
<letter_ref letter_id="C"/>
<letter_ref letter_id="A"/>
<letter_ref letter_id="G"/>
<letter_ref letter_id="A"/>
</site>
<right_flank>CACTAATAAA</right_flank>
</contributing_site>
<contributing_site sequence_id="sequence_11" position="383" strand="plus" pvalue="9.10e-04" >
<left_flank>AAGTTGTGTC</left_flank>
<site>
<letter_ref letter_id="T"/>
<letter_ref letter_id="G"/>
<letter_ref letter_id="T"/>
<letter_ref letter_id="G"/>
<letter_ref letter_id="T"/>
<letter_ref letter_id="A"/>
<letter_ref letter_id="G"/>
<letter_ref letter_id="A"/>
<letter_ref letter_id="A"/>
<letter_ref letter_id="C"/>
</site>
<right_flank>ATACAATTTG</right_flank>
</contributing_site>
<contributing_site sequence_id="sequence_3" position="363" strand="plus" pvalue="9.10e-04" >
<left_flank>CTACTGCTGG</left_flank>
<site>
<letter_ref letter_id="G"/>
<letter_ref letter_id="T"/>
<letter_ref letter_id="T"/>
<letter_ref letter_id="G"/>
<letter_ref letter_id="T"/>
<letter_ref letter_id="G"/>
<letter_ref letter_id="A"/>
<letter_ref letter_id="A"/>
<letter_ref letter_id="A"/>
<letter_ref letter_id="A"/>
</site>
<right_flank>ATAATTTCAT</right_flank>
</contributing_site>
<contributing_site sequence_id="sequence_0" position="403" strand="minus" pvalue="9.10e-04" >
<left_flank>GATCTTGATC</left_flank>
<site>
<letter_ref letter_id="C"/>
<letter_ref letter_id="T"/>
<letter_ref letter_id="T"/>
<letter_ref letter_id="G"/>
<letter_ref letter_id="T"/>
<letter_ref letter_id="G"/>
<letter_ref letter_id="C"/>
<letter_ref letter_id="A"/>
<letter_ref letter_id="A"/>
<letter_ref letter_id="C"/>
</site>
<right_flank>GAAAAAGATG</right_flank>
</contributing_site>
<contributing_site sequence_id="sequence_640" position="209" strand="plus" pvalue="1.07e-03" >
<left_flank>TTTTCTAGGA</left_flank>
<site>
<letter_ref letter_id="G"/>
<letter_ref letter_id="G"/>
<letter_ref letter_id="G"/>
<letter_ref letter_id="T"/>
<letter_ref letter_id="T"/>
<letter_ref letter_id="G"/>
<letter_ref letter_id="C"/>
<letter_ref letter_id="A"/>
<letter_ref letter_id="A"/>
<letter_ref letter_id="A"/>
</site>
<right_flank>GGCCTGCTTT</right_flank>
</contributing_site>
<contributing_site sequence_id="sequence_631" position="108" strand="minus" pvalue="1.07e-03" >
<left_flank>GAATTATTCT</left_flank>
<site>
<letter_ref letter_id="G"/>
<letter_ref letter_id="G"/>
<letter_ref letter_id="T"/>
<letter_ref letter_id="C"/>
<letter_ref letter_id="T"/>
<letter_ref letter_id="G"/>
<letter_ref letter_id="C"/>
<letter_ref letter_id="A"/>
<letter_ref letter_id="C"/>
<letter_ref letter_id="A"/>
</site>
<right_flank>ATAATTGATA</right_flank>
</contributing_site>
<contributing_site sequence_id="sequence_626" position="654" strand="plus" pvalue="1.07e-03" >
<left_flank>TTTCTCCTTG</left_flank>
<site>
<letter_ref letter_id="T"/>
<letter_ref letter_id="T"/>
<letter_ref letter_id="G"/>
<letter_ref letter_id="G"/>
<letter_ref letter_id="T"/>
<letter_ref letter_id="T"/>
<letter_ref letter_id="G"/>
<letter_ref letter_id="A"/>
<letter_ref letter_id="A"/>
<letter_ref letter_id="C"/>
</site>
<right_flank>TGGTGA</right_flank>
</contributing_site>
<contributing_site sequence_id="sequence_624" position="214" strand="minus" pvalue="1.07e-03" >
<left_flank>TGCTGGACTA</left_flank>
<site>
<letter_ref letter_id="T"/>
<letter_ref letter_id="T"/>
<letter_ref letter_id="T"/>
<letter_ref letter_id="T"/>
<letter_ref letter_id="G"/>
<letter_ref letter_id="G"/>
<letter_ref letter_id="A"/>
<letter_ref letter_id="A"/>
<letter_ref letter_id="A"/>
<letter_ref letter_id="C"/>
</site>
<right_flank>AATTCAGTTT</right_flank>
</contributing_site>
<contributing_site sequence_id="sequence_622" position="197" strand="plus" pvalue="1.07e-03" >
<left_flank>ATTCTTACAG</left_flank>
<site>
<letter_ref letter_id="G"/>
<letter_ref letter_id="G"/>
<letter_ref letter_id="G"/>
<letter_ref letter_id="C"/>
<letter_ref letter_id="T"/>
<letter_ref letter_id="G"/>
<letter_ref letter_id="C"/>
<letter_ref letter_id="A"/>
<letter_ref letter_id="G"/>
<letter_ref letter_id="C"/>
</site>
<right_flank>TGCAGCTTAG</right_flank>
</contributing_site>
<contributing_site sequence_id="sequence_618" position="402" strand="plus" pvalue="1.07e-03" >
<left_flank>TAGGTGAAAA</left_flank>
<site>
<letter_ref letter_id="G"/>
<letter_ref letter_id="G"/>
<letter_ref letter_id="T"/>
<letter_ref letter_id="G"/>
<letter_ref letter_id="C"/>
<letter_ref letter_id="C"/>
<letter_ref letter_id="C"/>
<letter_ref letter_id="A"/>
<letter_ref letter_id="G"/>
<letter_ref letter_id="G"/>
</site>
<right_flank>AAATCTTGGC</right_flank>
</contributing_site>
<contributing_site sequence_id="sequence_613" position="321" strand="minus" pvalue="1.07e-03" >
<left_flank>TTAATTTGGA</left_flank>
<site>
<letter_ref letter_id="T"/>
<letter_ref letter_id="G"/>
<letter_ref letter_id="T"/>
<letter_ref letter_id="G"/>
<letter_ref letter_id="G"/>
<letter_ref letter_id="G"/>
<letter_ref letter_id="A"/>
<letter_ref letter_id="A"/>
<letter_ref letter_id="C"/>
<letter_ref letter_id="A"/>
</site>
<right_flank>ACAAAACAAA</right_flank>
</contributing_site>
<contributing_site sequence_id="sequence_611" position="353" strand="plus" pvalue="1.07e-03" >
<left_flank>GTGAATAATT</left_flank>
<site>
<letter_ref letter_id="G"/>
<letter_ref letter_id="G"/>
<letter_ref letter_id="T"/>
<letter_ref letter_id="T"/>
<letter_ref letter_id="T"/>
<letter_ref letter_id="A"/>
<letter_ref letter_id="C"/>
<letter_ref letter_id="A"/>
<letter_ref letter_id="A"/>
<letter_ref letter_id="C"/>
</site>
<right_flank>AAAATCACAG</right_flank>
</contributing_site>
<contributing_site sequence_id="sequence_610" position="72" strand="plus" pvalue="1.07e-03" >
<left_flank>ACTTCTTTGG</left_flank>
<site>
<letter_ref letter_id="G"/>
<letter_ref letter_id="T"/>
<letter_ref letter_id="T"/>
<letter_ref letter_id="G"/>
<letter_ref letter_id="C"/>
<letter_ref letter_id="C"/>
<letter_ref letter_id="G"/>
<letter_ref letter_id="A"/>
<letter_ref letter_id="G"/>
<letter_ref letter_id="A"/>
</site>
<right_flank>CAACTGGAGA</right_flank>
</contributing_site>
<contributing_site sequence_id="sequence_599" position="177" strand="minus" pvalue="1.07e-03" >
<left_flank>AACGAATAAT</left_flank>
<site>
<letter_ref letter_id="G"/>
<letter_ref letter_id="T"/>
<letter_ref letter_id="T"/>
<letter_ref letter_id="T"/>
<letter_ref letter_id="G"/>
<letter_ref letter_id="G"/>
<letter_ref letter_id="G"/>
<letter_ref letter_id="A"/>
<letter_ref letter_id="G"/>
<letter_ref letter_id="A"/>
</site>
<right_flank>GGCAACCATT</right_flank>
</contributing_site>
<contributing_site sequence_id="sequence_592" position="209" strand="minus" pvalue="1.07e-03" >
<left_flank>GACACAAACC</left_flank>
<site>
<letter_ref letter_id="T"/>
<letter_ref letter_id="T"/>
<letter_ref letter_id="G"/>
<letter_ref letter_id="G"/>
<letter_ref letter_id="C"/>
<letter_ref letter_id="T"/>
<letter_ref letter_id="C"/>
<letter_ref letter_id="C"/>
<letter_ref letter_id="C"/>
<letter_ref letter_id="C"/>
</site>
<right_flank>ACATAAGAAG</right_flank>
</contributing_site>
<contributing_site sequence_id="sequence_586" position="699" strand="minus" pvalue="1.07e-03" >
<left_flank>GGTATCATTG</left_flank>
<site>
<letter_ref letter_id="T"/>
<letter_ref letter_id="T"/>
<letter_ref letter_id="T"/>
<letter_ref letter_id="G"/>
<letter_ref letter_id="A"/>
<letter_ref letter_id="G"/>
<letter_ref letter_id="G"/>
<letter_ref letter_id="A"/>
<letter_ref letter_id="A"/>
<letter_ref letter_id="C"/>
</site>
<right_flank>TCCCAGTTTG</right_flank>
</contributing_site>
<contributing_site sequence_id="sequence_580" position="23" strand="plus" pvalue="1.07e-03" >
<left_flank>GGCCCGTTTT</left_flank>
<site>
<letter_ref letter_id="T"/>
<letter_ref letter_id="T"/>
<letter_ref letter_id="T"/>
<letter_ref letter_id="G"/>
<letter_ref letter_id="T"/>
<letter_ref letter_id="T"/>
<letter_ref letter_id="G"/>
<letter_ref letter_id="C"/>
<letter_ref letter_id="C"/>
<letter_ref letter_id="C"/>
</site>
<right_flank>TGGTACATCT</right_flank>
</contributing_site>
<contributing_site sequence_id="sequence_578" position="423" strand="plus" pvalue="1.07e-03" >
<left_flank>TGTCCATTGT</left_flank>
<site>
<letter_ref letter_id="T"/>
<letter_ref letter_id="T"/>
<letter_ref letter_id="G"/>
<letter_ref letter_id="C"/>
<letter_ref letter_id="T"/>
<letter_ref letter_id="G"/>
<letter_ref letter_id="C"/>
<letter_ref letter_id="C"/>
<letter_ref letter_id="A"/>
<letter_ref letter_id="C"/>
</site>
<right_flank>GGAAGGAAAA</right_flank>
</contributing_site>
<contributing_site sequence_id="sequence_577" position="452" strand="plus" pvalue="1.07e-03" >
<left_flank>TGTGAATATT</left_flank>
<site>
<letter_ref letter_id="G"/>
<letter_ref letter_id="T"/>
<letter_ref letter_id="G"/>
<letter_ref letter_id="G"/>
<letter_ref letter_id="A"/>
<letter_ref letter_id="G"/>
<letter_ref letter_id="G"/>
<letter_ref letter_id="A"/>
<letter_ref letter_id="A"/>
<letter_ref letter_id="C"/>
</site>
<right_flank>CCACAAGTAA</right_flank>
</contributing_site>
<contributing_site sequence_id="sequence_573" position="364" strand="minus" pvalue="1.07e-03" >
<left_flank>GGATAATGAA</left_flank>
<site>
<letter_ref letter_id="G"/>
<letter_ref letter_id="G"/>
<letter_ref letter_id="T"/>
<letter_ref letter_id="G"/>
<letter_ref letter_id="G"/>
<letter_ref letter_id="A"/>
<letter_ref letter_id="C"/>
<letter_ref letter_id="C"/>
<letter_ref letter_id="A"/>
<letter_ref letter_id="G"/>
</site>
<right_flank>ATCAATATAT</right_flank>
</contributing_site>
<contributing_site sequence_id="sequence_570" position="647" strand="plus" pvalue="1.07e-03" >
<left_flank>AACTCCCGCC</left_flank>
<site>
<letter_ref letter_id="T"/>
<letter_ref letter_id="G"/>
<letter_ref letter_id="G"/>
<letter_ref letter_id="G"/>
<letter_ref letter_id="C"/>
<letter_ref letter_id="C"/>
<letter_ref letter_id="G"/>
<letter_ref letter_id="C"/>
<letter_ref letter_id="A"/>
<letter_ref letter_id="C"/>
</site>
<right_flank>GAA</right_flank>
</contributing_site>
<contributing_site sequence_id="sequence_563" position="240" strand="minus" pvalue="1.07e-03" >
<left_flank>GTTTTATCAT</left_flank>
<site>
<letter_ref letter_id="T"/>
<letter_ref letter_id="T"/>
<letter_ref letter_id="T"/>
<letter_ref letter_id="T"/>
<letter_ref letter_id="G"/>
<letter_ref letter_id="G"/>
<letter_ref letter_id="A"/>
<letter_ref letter_id="A"/>
<letter_ref letter_id="A"/>
<letter_ref letter_id="C"/>
</site>
<right_flank>ATTCAATAAA</right_flank>
</contributing_site>
<contributing_site sequence_id="sequence_540" position="25" strand="minus" pvalue="1.07e-03" >
<left_flank>TGCGTACACG</left_flank>
<site>
<letter_ref letter_id="T"/>
<letter_ref letter_id="G"/>
<letter_ref letter_id="G"/>
<letter_ref letter_id="G"/>
<letter_ref letter_id="C"/>
<letter_ref letter_id="C"/>
<letter_ref letter_id="G"/>
<letter_ref letter_id="C"/>
<letter_ref letter_id="C"/>
<letter_ref letter_id="C"/>
</site>
<right_flank>GTTCGAAACC</right_flank>
</contributing_site>
<contributing_site sequence_id="sequence_501" position="583" strand="plus" pvalue="1.07e-03" >
<left_flank>GGGCACGCTG</left_flank>
<site>
<letter_ref letter_id="G"/>
<letter_ref letter_id="T"/>
<letter_ref letter_id="G"/>
<letter_ref letter_id="G"/>
<letter_ref letter_id="G"/>
<letter_ref letter_id="T"/>
<letter_ref letter_id="G"/>
<letter_ref letter_id="C"/>
<letter_ref letter_id="G"/>
<letter_ref letter_id="C"/>
</site>
<right_flank>GGGCTGGGTG</right_flank>
</contributing_site>
<contributing_site sequence_id="sequence_497" position="458" strand="plus" pvalue="1.07e-03" >
<left_flank>GGGTTCACGG</left_flank>
<site>
<letter_ref letter_id="G"/>
<letter_ref letter_id="T"/>
<letter_ref letter_id="T"/>
<letter_ref letter_id="T"/>
<letter_ref letter_id="G"/>
<letter_ref letter_id="G"/>
<letter_ref letter_id="A"/>
<letter_ref letter_id="C"/>
<letter_ref letter_id="A"/>
<letter_ref letter_id="C"/>
</site>
<right_flank>TATAAGAACA</right_flank>
</contributing_site>
<contributing_site sequence_id="sequence_492" position="483" strand="minus" pvalue="1.07e-03" >
<left_flank>AAATGCCTCT</left_flank>
<site>
<letter_ref letter_id="T"/>
<letter_ref letter_id="T"/>
<letter_ref letter_id="G"/>
<letter_ref letter_id="G"/>
<letter_ref letter_id="G"/>
<letter_ref letter_id="A"/>
<letter_ref letter_id="G"/>
<letter_ref letter_id="A"/>
<letter_ref letter_id="G"/>
<letter_ref letter_id="C"/>
</site>
<right_flank>TTAGCAGGGC</right_flank>
</contributing_site>
<contributing_site sequence_id="sequence_492" position="33" strand="minus" pvalue="1.07e-03" >
<left_flank>CGCCACTAAT</left_flank>
<site>
<letter_ref letter_id="G"/>
<letter_ref letter_id="G"/>
<letter_ref letter_id="T"/>
<letter_ref letter_id="G"/>
<letter_ref letter_id="G"/>
<letter_ref letter_id="T"/>
<letter_ref letter_id="A"/>
<letter_ref letter_id="A"/>
<letter_ref letter_id="A"/>
<letter_ref letter_id="C"/>
</site>
<right_flank>AGCATATGCT</right_flank>
</contributing_site>
<contributing_site sequence_id="sequence_487" position="300" strand="minus" pvalue="1.07e-03" >
<left_flank>TTGGTTTGGC</left_flank>
<site>
<letter_ref letter_id="T"/>
<letter_ref letter_id="T"/>
<letter_ref letter_id="T"/>
<letter_ref letter_id="T"/>
<letter_ref letter_id="G"/>
<letter_ref letter_id="C"/>
<letter_ref letter_id="C"/>
<letter_ref letter_id="C"/>
<letter_ref letter_id="C"/>
<letter_ref letter_id="A"/>
</site>
<right_flank>TAAAAGTCAA</right_flank>
</contributing_site>
<contributing_site sequence_id="sequence_486" position="236" strand="minus" pvalue="1.07e-03" >
<left_flank>TGCTGCTTGC</left_flank>
<site>
<letter_ref letter_id="T"/>
<letter_ref letter_id="T"/>
<letter_ref letter_id="G"/>
<letter_ref letter_id="T"/>
<letter_ref letter_id="G"/>
<letter_ref letter_id="C"/>
<letter_ref letter_id="C"/>
<letter_ref letter_id="A"/>
<letter_ref letter_id="A"/>
<letter_ref letter_id="A"/>
</site>
<right_flank>AGACCAAGAC</right_flank>
</contributing_site>
<contributing_site sequence_id="sequence_484" position="501" strand="minus" pvalue="1.07e-03" >
<left_flank>GATACACCGG</left_flank>
<site>
<letter_ref letter_id="G"/>
<letter_ref letter_id="T"/>
<letter_ref letter_id="T"/>
<letter_ref letter_id="C"/>
<letter_ref letter_id="G"/>
<letter_ref letter_id="G"/>
<letter_ref letter_id="C"/>
<letter_ref letter_id="C"/>
<letter_ref letter_id="C"/>
<letter_ref letter_id="G"/>
</site>
<right_flank>AAGTAGTGAT</right_flank>
</contributing_site>
<contributing_site sequence_id="sequence_479" position="454" strand="minus" pvalue="1.07e-03" >
<left_flank>CAAAGGATTT</left_flank>
<site>
<letter_ref letter_id="G"/>
<letter_ref letter_id="G"/>
<letter_ref letter_id="T"/>
<letter_ref letter_id="T"/>
<letter_ref letter_id="T"/>
<letter_ref letter_id="T"/>
<letter_ref letter_id="C"/>
<letter_ref letter_id="A"/>
<letter_ref letter_id="C"/>
<letter_ref letter_id="C"/>
</site>
<right_flank>ATGAAGGATG</right_flank>
</contributing_site>
<contributing_site sequence_id="sequence_479" position="411" strand="plus" pvalue="1.07e-03" >
<left_flank>TATGTCAATA</left_flank>
<site>
<letter_ref letter_id="T"/>
<letter_ref letter_id="T"/>
<letter_ref letter_id="T"/>
<letter_ref letter_id="G"/>
<letter_ref letter_id="G"/>
<letter_ref letter_id="A"/>
<letter_ref letter_id="G"/>
<letter_ref letter_id="A"/>
<letter_ref letter_id="C"/>
<letter_ref letter_id="A"/>
</site>
<right_flank>CTCCTTAACC</right_flank>
</contributing_site>
<contributing_site sequence_id="sequence_477" position="27" strand="plus" pvalue="1.07e-03" >
<left_flank>TTTGGAATTG</left_flank>
<site>
<letter_ref letter_id="T"/>
<letter_ref letter_id="G"/>
<letter_ref letter_id="T"/>
<letter_ref letter_id="G"/>
<letter_ref letter_id="G"/>
<letter_ref letter_id="T"/>
<letter_ref letter_id="C"/>
<letter_ref letter_id="C"/>
<letter_ref letter_id="A"/>
<letter_ref letter_id="A"/>
</site>
<right_flank>TTCCACACAA</right_flank>
</contributing_site>
<contributing_site sequence_id="sequence_475" position="15" strand="plus" pvalue="1.07e-03" >
<left_flank>CAAACACTAT</left_flank>
<site>
<letter_ref letter_id="T"/>
<letter_ref letter_id="T"/>
<letter_ref letter_id="G"/>
<letter_ref letter_id="C"/>
<letter_ref letter_id="T"/>
<letter_ref letter_id="G"/>
<letter_ref letter_id="C"/>
<letter_ref letter_id="C"/>
<letter_ref letter_id="A"/>
<letter_ref letter_id="C"/>
</site>
<right_flank>GACACAAGAA</right_flank>
</contributing_site>
<contributing_site sequence_id="sequence_465" position="338" strand="minus" pvalue="1.07e-03" >
<left_flank>AACCAACCCT</left_flank>
<site>
<letter_ref letter_id="T"/>
<letter_ref letter_id="C"/>
<letter_ref letter_id="T"/>
<letter_ref letter_id="G"/>
<letter_ref letter_id="T"/>
<letter_ref letter_id="G"/>
<letter_ref letter_id="C"/>
<letter_ref letter_id="A"/>
<letter_ref letter_id="A"/>
<letter_ref letter_id="C"/>
</site>
<right_flank>CGTGAAAACT</right_flank>
</contributing_site>
<contributing_site sequence_id="sequence_463" position="192" strand="plus" pvalue="1.07e-03" >
<left_flank>AGGAGTTTGT</left_flank>
<site>
<letter_ref letter_id="G"/>
<letter_ref letter_id="T"/>
<letter_ref letter_id="T"/>
<letter_ref letter_id="T"/>
<letter_ref letter_id="G"/>
<letter_ref letter_id="C"/>
<letter_ref letter_id="A"/>
<letter_ref letter_id="A"/>
<letter_ref letter_id="A"/>
<letter_ref letter_id="C"/>
</site>
<right_flank>CATTTTTTAA</right_flank>
</contributing_site>
<contributing_site sequence_id="sequence_460" position="557" strand="minus" pvalue="1.07e-03" >
<left_flank>GAGCCTAAAC</left_flank>
<site>
<letter_ref letter_id="G"/>
<letter_ref letter_id="G"/>
<letter_ref letter_id="G"/>
<letter_ref letter_id="T"/>
<letter_ref letter_id="C"/>
<letter_ref letter_id="G"/>
<letter_ref letter_id="G"/>
<letter_ref letter_id="A"/>
<letter_ref letter_id="C"/>
<letter_ref letter_id="C"/>
</site>
<right_flank>GACCCGGTAA</right_flank>
</contributing_site>
<contributing_site sequence_id="sequence_436" position="518" strand="plus" pvalue="1.07e-03" >
<left_flank>TCATGAGTGA</left_flank>
<site>
<letter_ref letter_id="G"/>
<letter_ref letter_id="T"/>
<letter_ref letter_id="G"/>
<letter_ref letter_id="T"/>
<letter_ref letter_id="G"/>
<letter_ref letter_id="C"/>
<letter_ref letter_id="C"/>
<letter_ref letter_id="A"/>
<letter_ref letter_id="A"/>
<letter_ref letter_id="G"/>
</site>
<right_flank>GCCAGATCAT</right_flank>
</contributing_site>
<contributing_site sequence_id="sequence_433" position="407" strand="minus" pvalue="1.07e-03" >
<left_flank>TCGATATTCT</left_flank>
<site>
<letter_ref letter_id="G"/>
<letter_ref letter_id="G"/>
<letter_ref letter_id="T"/>
<letter_ref letter_id="T"/>
<letter_ref letter_id="T"/>
<letter_ref letter_id="T"/>
<letter_ref letter_id="C"/>
<letter_ref letter_id="A"/>
<letter_ref letter_id="A"/>
<letter_ref letter_id="C"/>
</site>
<right_flank>TACTACTCTT</right_flank>
</contributing_site>
<contributing_site sequence_id="sequence_426" position="254" strand="plus" pvalue="1.07e-03" >
<left_flank>TACTGAACAT</left_flank>
<site>
<letter_ref letter_id="G"/>
<letter_ref letter_id="T"/>
<letter_ref letter_id="T"/>
<letter_ref letter_id="G"/>
<letter_ref letter_id="G"/>
<letter_ref letter_id="A"/>
<letter_ref letter_id="G"/>
<letter_ref letter_id="C"/>
<letter_ref letter_id="A"/>
<letter_ref letter_id="A"/>
</site>
<right_flank>GGAAAATAGA</right_flank>
</contributing_site>
<contributing_site sequence_id="sequence_424" position="835" strand="plus" pvalue="1.07e-03" >
<left_flank>TTGAAGCCCA</left_flank>
<site>
<letter_ref letter_id="T"/>
<letter_ref letter_id="T"/>
<letter_ref letter_id="G"/>
<letter_ref letter_id="G"/>
<letter_ref letter_id="G"/>
<letter_ref letter_id="C"/>
<letter_ref letter_id="A"/>
<letter_ref letter_id="C"/>
<letter_ref letter_id="C"/>
<letter_ref letter_id="C"/>
</site>
<right_flank>GTGGGTAAAA</right_flank>
</contributing_site>
<contributing_site sequence_id="sequence_423" position="280" strand="minus" pvalue="1.07e-03" >
<left_flank>TATAAACAAG</left_flank>
<site>
<letter_ref letter_id="T"/>
<letter_ref letter_id="T"/>
<letter_ref letter_id="T"/>
<letter_ref letter_id="T"/>
<letter_ref letter_id="C"/>
<letter_ref letter_id="G"/>
<letter_ref letter_id="C"/>
<letter_ref letter_id="A"/>
<letter_ref letter_id="C"/>
<letter_ref letter_id="A"/>
</site>
<right_flank>TTTTGTGGTC</right_flank>
</contributing_site>
<contributing_site sequence_id="sequence_417" position="373" strand="plus" pvalue="1.07e-03" >
<left_flank>TGAGGAAGAA</left_flank>
<site>
<letter_ref letter_id="G"/>
<letter_ref letter_id="T"/>
<letter_ref letter_id="T"/>
<letter_ref letter_id="G"/>
<letter_ref letter_id="C"/>
<letter_ref letter_id="C"/>
<letter_ref letter_id="G"/>
<letter_ref letter_id="A"/>
<letter_ref letter_id="G"/>
<letter_ref letter_id="A"/>
</site>
<right_flank>AGAAATTAAG</right_flank>
</contributing_site>
<contributing_site sequence_id="sequence_411" position="138" strand="minus" pvalue="1.07e-03" >
<left_flank>ATCACATGAA</left_flank>
<site>
<letter_ref letter_id="T"/>
<letter_ref letter_id="T"/>
<letter_ref letter_id="T"/>
<letter_ref letter_id="T"/>
<letter_ref letter_id="C"/>
<letter_ref letter_id="G"/>
<letter_ref letter_id="C"/>
<letter_ref letter_id="A"/>
<letter_ref letter_id="A"/>
<letter_ref letter_id="A"/>
</site>
<right_flank>CTGGGCTTAT</right_flank>
</contributing_site>
<contributing_site sequence_id="sequence_410" position="163" strand="plus" pvalue="1.07e-03" >
<left_flank>TTTTGAAGCA</left_flank>
<site>
<letter_ref letter_id="T"/>
<letter_ref letter_id="T"/>
<letter_ref letter_id="G"/>
<letter_ref letter_id="G"/>
<letter_ref letter_id="C"/>
<letter_ref letter_id="C"/>
<letter_ref letter_id="C"/>
<letter_ref letter_id="A"/>
<letter_ref letter_id="A"/>
<letter_ref letter_id="G"/>
</site>
<right_flank>AGGATACTCA</right_flank>
</contributing_site>
<contributing_site sequence_id="sequence_409" position="535" strand="minus" pvalue="1.07e-03" >
<left_flank>TTGGAGCATG</left_flank>
<site>
<letter_ref letter_id="T"/>
<letter_ref letter_id="T"/>
<letter_ref letter_id="G"/>
<letter_ref letter_id="G"/>
<letter_ref letter_id="T"/>
<letter_ref letter_id="G"/>
<letter_ref letter_id="G"/>
<letter_ref letter_id="A"/>
<letter_ref letter_id="A"/>
<letter_ref letter_id="G"/>
</site>
<right_flank>GTTGTACAGA</right_flank>
</contributing_site>
<contributing_site sequence_id="sequence_409" position="525" strand="minus" pvalue="1.07e-03" >
<left_flank>TTGGTGGAAG</left_flank>
<site>
<letter_ref letter_id="G"/>
<letter_ref letter_id="T"/>
<letter_ref letter_id="T"/>
<letter_ref letter_id="G"/>
<letter_ref letter_id="T"/>
<letter_ref letter_id="A"/>
<letter_ref letter_id="C"/>
<letter_ref letter_id="A"/>
<letter_ref letter_id="G"/>
<letter_ref letter_id="A"/>
</site>
<right_flank>GAGTCCATAC</right_flank>
</contributing_site>
<contributing_site sequence_id="sequence_408" position="440" strand="plus" pvalue="1.07e-03" >
<left_flank>AGGAGAGACT</left_flank>
<site>
<letter_ref letter_id="T"/>
<letter_ref letter_id="T"/>
<letter_ref letter_id="T"/>
<letter_ref letter_id="T"/>
<letter_ref letter_id="G"/>
<letter_ref letter_id="G"/>
<letter_ref letter_id="A"/>
<letter_ref letter_id="A"/>
<letter_ref letter_id="C"/>
<letter_ref letter_id="C"/>
</site>
<right_flank>AAATTGCTGA</right_flank>
</contributing_site>
<contributing_site sequence_id="sequence_405" position="201" strand="minus" pvalue="1.07e-03" >
<left_flank>CATCCCTATC</left_flank>
<site>
<letter_ref letter_id="T"/>
<letter_ref letter_id="T"/>
<letter_ref letter_id="T"/>
<letter_ref letter_id="T"/>
<letter_ref letter_id="G"/>
<letter_ref letter_id="G"/>
<letter_ref letter_id="A"/>
<letter_ref letter_id="A"/>
<letter_ref letter_id="C"/>
<letter_ref letter_id="C"/>
</site>
<right_flank>GCTAAACATG</right_flank>
</contributing_site>
<contributing_site sequence_id="sequence_401" position="529" strand="plus" pvalue="1.07e-03" >
<left_flank>GGATATATGT</left_flank>
<site>
<letter_ref letter_id="T"/>
<letter_ref letter_id="G"/>
<letter_ref letter_id="T"/>
<letter_ref letter_id="G"/>
<letter_ref letter_id="T"/>
<letter_ref letter_id="C"/>
<letter_ref letter_id="C"/>
<letter_ref letter_id="C"/>
<letter_ref letter_id="C"/>
<letter_ref letter_id="G"/>
</site>
<right_flank>TAAAAATTCA</right_flank>
</contributing_site>
<contributing_site sequence_id="sequence_392" position="216" strand="plus" pvalue="1.07e-03" >
<left_flank>GCAGCAGCTG</left_flank>
<site>
<letter_ref letter_id="G"/>
<letter_ref letter_id="T"/>
<letter_ref letter_id="T"/>
<letter_ref letter_id="G"/>
<letter_ref letter_id="G"/>
<letter_ref letter_id="T"/>
<letter_ref letter_id="G"/>
<letter_ref letter_id="A"/>
<letter_ref letter_id="A"/>
<letter_ref letter_id="G"/>
</site>
<right_flank>GCAAGTGTCC</right_flank>
</contributing_site>
<contributing_site sequence_id="sequence_382" position="243" strand="minus" pvalue="1.07e-03" >
<left_flank>AGAATCTCTT</left_flank>
<site>
<letter_ref letter_id="T"/>
<letter_ref letter_id="G"/>
<letter_ref letter_id="T"/>
<letter_ref letter_id="G"/>
<letter_ref letter_id="T"/>
<letter_ref letter_id="C"/>
<letter_ref letter_id="A"/>
<letter_ref letter_id="A"/>
<letter_ref letter_id="C"/>
<letter_ref letter_id="C"/>
</site>
<right_flank>TTTAATTAAT</right_flank>
</contributing_site>
<contributing_site sequence_id="sequence_382" position="45" strand="plus" pvalue="1.07e-03" >
<left_flank>CATATAGAGT</left_flank>
<site>
<letter_ref letter_id="G"/>
<letter_ref letter_id="T"/>
<letter_ref letter_id="T"/>
<letter_ref letter_id="T"/>
<letter_ref letter_id="T"/>
<letter_ref letter_id="G"/>
<letter_ref letter_id="G"/>
<letter_ref letter_id="A"/>
<letter_ref letter_id="A"/>
<letter_ref letter_id="A"/>
</site>
<right_flank>GGTTTGCATA</right_flank>
</contributing_site>
<contributing_site sequence_id="sequence_380" position="74" strand="plus" pvalue="1.07e-03" >
<left_flank>ATTGAACAAT</left_flank>
<site>
<letter_ref letter_id="G"/>
<letter_ref letter_id="T"/>
<letter_ref letter_id="T"/>
<letter_ref letter_id="G"/>
<letter_ref letter_id="G"/>
<letter_ref letter_id="A"/>
<letter_ref letter_id="G"/>
<letter_ref letter_id="C"/>
<letter_ref letter_id="A"/>
<letter_ref letter_id="A"/>
</site>
<right_flank>TTTTTTTAGC</right_flank>
</contributing_site>
<contributing_site sequence_id="sequence_378" position="103" strand="minus" pvalue="1.07e-03" >
<left_flank>AGACTACCAA</left_flank>
<site>
<letter_ref letter_id="T"/>
<letter_ref letter_id="G"/>
<letter_ref letter_id="G"/>
<letter_ref letter_id="T"/>
<letter_ref letter_id="T"/>
<letter_ref letter_id="G"/>
<letter_ref letter_id="C"/>
<letter_ref letter_id="A"/>
<letter_ref letter_id="G"/>
<letter_ref letter_id="C"/>
</site>
<right_flank>CTATGACTCA</right_flank>
</contributing_site>
<contributing_site sequence_id="sequence_376" position="211" strand="plus" pvalue="1.07e-03" >
<left_flank>ACAAAATGTT</left_flank>
<site>
<letter_ref letter_id="T"/>
<letter_ref letter_id="G"/>
<letter_ref letter_id="T"/>
<letter_ref letter_id="G"/>
<letter_ref letter_id="G"/>
<letter_ref letter_id="A"/>
<letter_ref letter_id="C"/>
<letter_ref letter_id="A"/>
<letter_ref letter_id="A"/>
<letter_ref letter_id="G"/>
</site>
<right_flank>CATGAGGTCT</right_flank>
</contributing_site>
<contributing_site sequence_id="sequence_359" position="398" strand="plus" pvalue="1.07e-03" >
<left_flank>TCCTAATAAC</left_flank>
<site>
<letter_ref letter_id="G"/>
<letter_ref letter_id="T"/>
<letter_ref letter_id="T"/>
<letter_ref letter_id="C"/>
<letter_ref letter_id="G"/>
<letter_ref letter_id="G"/>
<letter_ref letter_id="C"/>
<letter_ref letter_id="C"/>
<letter_ref letter_id="C"/>
<letter_ref letter_id="G"/>
</site>
<right_flank>CAATGTATAA</right_flank>
</contributing_site>
<contributing_site sequence_id="sequence_357" position="121" strand="plus" pvalue="1.07e-03" >
<left_flank>AATATTGCTT</left_flank>
<site>
<letter_ref letter_id="T"/>
<letter_ref letter_id="T"/>
<letter_ref letter_id="G"/>
<letter_ref letter_id="G"/>
<letter_ref letter_id="T"/>
<letter_ref letter_id="A"/>
<letter_ref letter_id="G"/>
<letter_ref letter_id="A"/>
<letter_ref letter_id="A"/>
<letter_ref letter_id="C"/>
</site>
<right_flank>TATAAGATGG</right_flank>
</contributing_site>
<contributing_site sequence_id="sequence_344" position="341" strand="minus" pvalue="1.07e-03" >
<left_flank>TCGTGTTTCC</left_flank>
<site>
<letter_ref letter_id="G"/>
<letter_ref letter_id="G"/>
<letter_ref letter_id="T"/>
<letter_ref letter_id="G"/>
<letter_ref letter_id="C"/>
<letter_ref letter_id="G"/>
<letter_ref letter_id="A"/>
<letter_ref letter_id="A"/>
<letter_ref letter_id="G"/>
<letter_ref letter_id="C"/>
</site>
<right_flank>GTGTAGGTCC</right_flank>
</contributing_site>
<contributing_site sequence_id="sequence_342" position="310" strand="minus" pvalue="1.07e-03" >
<left_flank>TAGTCGCGTT</left_flank>
<site>
<letter_ref letter_id="T"/>
<letter_ref letter_id="T"/>
<letter_ref letter_id="T"/>
<letter_ref letter_id="G"/>
<letter_ref letter_id="A"/>
<letter_ref letter_id="G"/>
<letter_ref letter_id="G"/>
<letter_ref letter_id="A"/>
<letter_ref letter_id="C"/>
<letter_ref letter_id="C"/>
</site>
<right_flank>TTCAGAAGAG</right_flank>
</contributing_site>
<contributing_site sequence_id="sequence_341" position="261" strand="plus" pvalue="1.07e-03" >
<left_flank>TTTGCAATTT</left_flank>
<site>
<letter_ref letter_id="T"/>
<letter_ref letter_id="T"/>
<letter_ref letter_id="G"/>
<letter_ref letter_id="G"/>
<letter_ref letter_id="T"/>
<letter_ref letter_id="C"/>
<letter_ref letter_id="G"/>
<letter_ref letter_id="A"/>
<letter_ref letter_id="A"/>
<letter_ref letter_id="A"/>
</site>
<right_flank>TTGAAATATT</right_flank>
</contributing_site>
<contributing_site sequence_id="sequence_339" position="261" strand="plus" pvalue="1.07e-03" >
<left_flank>CCTTTTTCAT</left_flank>
<site>
<letter_ref letter_id="G"/>
<letter_ref letter_id="T"/>
<letter_ref letter_id="T"/>
<letter_ref letter_id="T"/>
<letter_ref letter_id="C"/>
<letter_ref letter_id="C"/>
<letter_ref letter_id="C"/>
<letter_ref letter_id="C"/>
<letter_ref letter_id="G"/>
<letter_ref letter_id="C"/>
</site>
<right_flank>TTTCACTTTC</right_flank>
</contributing_site>
<contributing_site sequence_id="sequence_333" position="374" strand="plus" pvalue="1.07e-03" >
<left_flank>AGCTGTGAGC</left_flank>
<site>
<letter_ref letter_id="T"/>
<letter_ref letter_id="T"/>
<letter_ref letter_id="T"/>
<letter_ref letter_id="T"/>
<letter_ref letter_id="G"/>
<letter_ref letter_id="G"/>
<letter_ref letter_id="A"/>
<letter_ref letter_id="A"/>
<letter_ref letter_id="A"/>
<letter_ref letter_id="C"/>
</site>
<right_flank>ATCAAAAGTC</right_flank>
</contributing_site>
<contributing_site sequence_id="sequence_330" position="428" strand="plus" pvalue="1.07e-03" >
<left_flank>TGAGGAATGG</left_flank>
<site>
<letter_ref letter_id="T"/>
<letter_ref letter_id="T"/>
<letter_ref letter_id="G"/>
<letter_ref letter_id="G"/>
<letter_ref letter_id="T"/>
<letter_ref letter_id="G"/>
<letter_ref letter_id="G"/>
<letter_ref letter_id="A"/>
<letter_ref letter_id="C"/>
<letter_ref letter_id="G"/>
</site>
<right_flank>TTCAGTTACA</right_flank>
</contributing_site>
<contributing_site sequence_id="sequence_321" position="474" strand="minus" pvalue="1.07e-03" >
<left_flank>TAAAAACCCC</left_flank>
<site>
<letter_ref letter_id="T"/>
<letter_ref letter_id="G"/>
<letter_ref letter_id="T"/>
<letter_ref letter_id="G"/>
<letter_ref letter_id="G"/>
<letter_ref letter_id="G"/>
<letter_ref letter_id="A"/>
<letter_ref letter_id="A"/>
<letter_ref letter_id="A"/>
<letter_ref letter_id="A"/>
</site>
<right_flank>ATCAATGATG</right_flank>
</contributing_site>
<contributing_site sequence_id="sequence_321" position="167" strand="plus" pvalue="1.07e-03" >
<left_flank>TTGAGCTTGT</left_flank>
<site>
<letter_ref letter_id="G"/>
<letter_ref letter_id="T"/>
<letter_ref letter_id="T"/>
<letter_ref letter_id="G"/>
<letter_ref letter_id="T"/>
<letter_ref letter_id="T"/>
<letter_ref letter_id="C"/>
<letter_ref letter_id="A"/>
<letter_ref letter_id="G"/>
<letter_ref letter_id="A"/>
</site>
<right_flank>TGAAAACAGG</right_flank>
</contributing_site>
<contributing_site sequence_id="sequence_318" position="468" strand="plus" pvalue="1.07e-03" >
<left_flank>GCCCGAAGCA</left_flank>
<site>
<letter_ref letter_id="G"/>
<letter_ref letter_id="G"/>
<letter_ref letter_id="T"/>
<letter_ref letter_id="G"/>
<letter_ref letter_id="T"/>
<letter_ref letter_id="G"/>
<letter_ref letter_id="G"/>
<letter_ref letter_id="C"/>
<letter_ref letter_id="G"/>
<letter_ref letter_id="A"/>
</site>
<right_flank>GGTGACAATC</right_flank>
</contributing_site>
<contributing_site sequence_id="sequence_313" position="257" strand="minus" pvalue="1.07e-03" >
<left_flank>TGGTTACATA</left_flank>
<site>
<letter_ref letter_id="G"/>
<letter_ref letter_id="T"/>
<letter_ref letter_id="T"/>
<letter_ref letter_id="G"/>
<letter_ref letter_id="C"/>
<letter_ref letter_id="G"/>
<letter_ref letter_id="G"/>
<letter_ref letter_id="A"/>
<letter_ref letter_id="G"/>
<letter_ref letter_id="G"/>
</site>
<right_flank>AGGTAAGACT</right_flank>
</contributing_site>
<contributing_site sequence_id="sequence_305" position="203" strand="minus" pvalue="1.07e-03" >
<left_flank>GGATATATGT</left_flank>
<site>
<letter_ref letter_id="T"/>
<letter_ref letter_id="G"/>
<letter_ref letter_id="T"/>
<letter_ref letter_id="G"/>
<letter_ref letter_id="T"/>
<letter_ref letter_id="C"/>
<letter_ref letter_id="C"/>
<letter_ref letter_id="C"/>
<letter_ref letter_id="C"/>
<letter_ref letter_id="G"/>
</site>
<right_flank>TAAAAAATCG</right_flank>
</contributing_site>
<contributing_site sequence_id="sequence_304" position="531" strand="minus" pvalue="1.07e-03" >
<left_flank>CAATGTGAGA</left_flank>
<site>
<letter_ref letter_id="G"/>
<letter_ref letter_id="G"/>
<letter_ref letter_id="T"/>
<letter_ref letter_id="T"/>
<letter_ref letter_id="G"/>
<letter_ref letter_id="A"/>
<letter_ref letter_id="C"/>
<letter_ref letter_id="A"/>
<letter_ref letter_id="G"/>
<letter_ref letter_id="C"/>
</site>
<right_flank>TCTAGTAGGT</right_flank>
</contributing_site>
<contributing_site sequence_id="sequence_295" position="179" strand="plus" pvalue="1.07e-03" >
<left_flank>TGAATGTGAG</left_flank>
<site>
<letter_ref letter_id="G"/>
<letter_ref letter_id="T"/>
<letter_ref letter_id="T"/>
<letter_ref letter_id="G"/>
<letter_ref letter_id="G"/>
<letter_ref letter_id="A"/>
<letter_ref letter_id="G"/>
<letter_ref letter_id="C"/>
<letter_ref letter_id="C"/>
<letter_ref letter_id="A"/>
</site>
<right_flank>ACAACTACGG</right_flank>
</contributing_site>
<contributing_site sequence_id="sequence_286" position="636" strand="minus" pvalue="1.07e-03" >
<left_flank>TTACATGACT</left_flank>
<site>
<letter_ref letter_id="G"/>
<letter_ref letter_id="T"/>
<letter_ref letter_id="T"/>
<letter_ref letter_id="G"/>
<letter_ref letter_id="G"/>
<letter_ref letter_id="A"/>
<letter_ref letter_id="G"/>
<letter_ref letter_id="A"/>
<letter_ref letter_id="A"/>
<letter_ref letter_id="G"/>
</site>
<right_flank>AGTTTTTCTC</right_flank>
</contributing_site>
<contributing_site sequence_id="sequence_266" position="322" strand="plus" pvalue="1.07e-03" >
<left_flank>GATTTGAAAT</left_flank>
<site>
<letter_ref letter_id="T"/>
<letter_ref letter_id="T"/>
<letter_ref letter_id="T"/>
<letter_ref letter_id="C"/>
<letter_ref letter_id="T"/>
<letter_ref letter_id="C"/>
<letter_ref letter_id="C"/>
<letter_ref letter_id="C"/>
<letter_ref letter_id="C"/>
<letter_ref letter_id="C"/>
</site>
<right_flank>TGTTTCAAAT</right_flank>
</contributing_site>
<contributing_site sequence_id="sequence_244" position="415" strand="minus" pvalue="1.07e-03" >
<left_flank>GACGAGACAG</left_flank>
<site>
<letter_ref letter_id="G"/>
<letter_ref letter_id="T"/>
<letter_ref letter_id="T"/>
<letter_ref letter_id="T"/>
<letter_ref letter_id="C"/>
<letter_ref letter_id="T"/>
<letter_ref letter_id="C"/>
<letter_ref letter_id="A"/>
<letter_ref letter_id="A"/>
<letter_ref letter_id="C"/>
</site>
<right_flank>AAAGTAAGTT</right_flank>
</contributing_site>
<contributing_site sequence_id="sequence_239" position="614" strand="minus" pvalue="1.07e-03" >
<left_flank>ACCCAAGTTC</left_flank>
<site>
<letter_ref letter_id="T"/>
<letter_ref letter_id="T"/>
<letter_ref letter_id="T"/>
<letter_ref letter_id="G"/>
<letter_ref letter_id="G"/>
<letter_ref letter_id="T"/>
<letter_ref letter_id="G"/>
<letter_ref letter_id="A"/>
<letter_ref letter_id="C"/>
<letter_ref letter_id="A"/>
</site>
<right_flank>GCTAGTTGCT</right_flank>
</contributing_site>
<contributing_site sequence_id="sequence_233" position="702" strand="plus" pvalue="1.07e-03" >
<left_flank>ATCTCACTTT</left_flank>
<site>
<letter_ref letter_id="T"/>
<letter_ref letter_id="T"/>
<letter_ref letter_id="G"/>
<letter_ref letter_id="G"/>
<letter_ref letter_id="T"/>
<letter_ref letter_id="C"/>
<letter_ref letter_id="G"/>
<letter_ref letter_id="A"/>
<letter_ref letter_id="C"/>
<letter_ref letter_id="A"/>
</site>
<right_flank>TTAGAGTTTT</right_flank>
</contributing_site>
<contributing_site sequence_id="sequence_230" position="533" strand="plus" pvalue="1.07e-03" >
<left_flank>CATTGTATGC</left_flank>
<site>
<letter_ref letter_id="T"/>
<letter_ref letter_id="T"/>
<letter_ref letter_id="T"/>
<letter_ref letter_id="T"/>
<letter_ref letter_id="G"/>
<letter_ref letter_id="T"/>
<letter_ref letter_id="C"/>
<letter_ref letter_id="C"/>
<letter_ref letter_id="A"/>
<letter_ref letter_id="C"/>
</site>
<right_flank>TTAACCTTTA</right_flank>
</contributing_site>
<contributing_site sequence_id="sequence_223" position="554" strand="minus" pvalue="1.07e-03" >
<left_flank>AAGTTAATAT</left_flank>
<site>
<letter_ref letter_id="T"/>
<letter_ref letter_id="T"/>
<letter_ref letter_id="T"/>
<letter_ref letter_id="G"/>
<letter_ref letter_id="A"/>
<letter_ref letter_id="G"/>
<letter_ref letter_id="G"/>
<letter_ref letter_id="A"/>
<letter_ref letter_id="C"/>
<letter_ref letter_id="C"/>
</site>
<right_flank>TTTATTCAAA</right_flank>
</contributing_site>
<contributing_site sequence_id="sequence_219" position="239" strand="minus" pvalue="1.07e-03" >
<left_flank>CTAAGCTTTA</left_flank>
<site>
<letter_ref letter_id="G"/>
<letter_ref letter_id="T"/>
<letter_ref letter_id="T"/>
<letter_ref letter_id="G"/>
<letter_ref letter_id="G"/>
<letter_ref letter_id="G"/>
<letter_ref letter_id="G"/>
<letter_ref letter_id="G"/>
<letter_ref letter_id="A"/>
<letter_ref letter_id="C"/>
</site>
<right_flank>TTCTAGTCAC</right_flank>
</contributing_site>
<contributing_site sequence_id="sequence_216" position="559" strand="plus" pvalue="1.07e-03" >
<left_flank>AAGATACTAC</left_flank>
<site>
<letter_ref letter_id="T"/>
<letter_ref letter_id="T"/>
<letter_ref letter_id="T"/>
<letter_ref letter_id="C"/>
<letter_ref letter_id="T"/>
<letter_ref letter_id="C"/>
<letter_ref letter_id="C"/>
<letter_ref letter_id="C"/>
<letter_ref letter_id="C"/>
<letter_ref letter_id="C"/>
</site>
<right_flank>TTTTGAACAC</right_flank>
</contributing_site>
<contributing_site sequence_id="sequence_216" position="451" strand="plus" pvalue="1.07e-03" >
<left_flank>GATTTGAAAT</left_flank>
<site>
<letter_ref letter_id="T"/>
<letter_ref letter_id="T"/>
<letter_ref letter_id="T"/>
<letter_ref letter_id="C"/>
<letter_ref letter_id="T"/>
<letter_ref letter_id="C"/>
<letter_ref letter_id="C"/>
<letter_ref letter_id="C"/>
<letter_ref letter_id="C"/>
<letter_ref letter_id="C"/>
</site>
<right_flank>TGTCTCAAAT</right_flank>
</contributing_site>
<contributing_site sequence_id="sequence_210" position="130" strand="minus" pvalue="1.07e-03" >
<left_flank>ATCATAAACT</left_flank>
<site>
<letter_ref letter_id="G"/>
<letter_ref letter_id="G"/>
<letter_ref letter_id="T"/>
<letter_ref letter_id="T"/>
<letter_ref letter_id="T"/>
<letter_ref letter_id="T"/>
<letter_ref letter_id="C"/>
<letter_ref letter_id="A"/>
<letter_ref letter_id="C"/>
<letter_ref letter_id="C"/>
</site>
<right_flank>AGCCTAGTTG</right_flank>
</contributing_site>
<contributing_site sequence_id="sequence_209" position="956" strand="minus" pvalue="1.07e-03" >
<left_flank>ATAGAGTGAA</left_flank>
<site>
<letter_ref letter_id="T"/>
<letter_ref letter_id="T"/>
<letter_ref letter_id="T"/>
<letter_ref letter_id="G"/>
<letter_ref letter_id="G"/>
<letter_ref letter_id="A"/>
<letter_ref letter_id="G"/>
<letter_ref letter_id="A"/>
<letter_ref letter_id="C"/>
<letter_ref letter_id="A"/>
</site>
<right_flank>TTATGACACG</right_flank>
</contributing_site>
<contributing_site sequence_id="sequence_202" position="214" strand="plus" pvalue="1.07e-03" >
<left_flank>ATATGCAAAT</left_flank>
<site>
<letter_ref letter_id="G"/>
<letter_ref letter_id="G"/>
<letter_ref letter_id="T"/>
<letter_ref letter_id="T"/>
<letter_ref letter_id="T"/>
<letter_ref letter_id="A"/>
<letter_ref letter_id="C"/>
<letter_ref letter_id="A"/>
<letter_ref letter_id="A"/>
<letter_ref letter_id="C"/>
</site>
<right_flank>TTGGATTATT</right_flank>
</contributing_site>
<contributing_site sequence_id="sequence_201" position="493" strand="minus" pvalue="1.07e-03" >
<left_flank>GGGCTAATAC</left_flank>
<site>
<letter_ref letter_id="T"/>
<letter_ref letter_id="T"/>
<letter_ref letter_id="T"/>
<letter_ref letter_id="C"/>
<letter_ref letter_id="T"/>
<letter_ref letter_id="C"/>
<letter_ref letter_id="C"/>
<letter_ref letter_id="C"/>
<letter_ref letter_id="C"/>
<letter_ref letter_id="C"/>
</site>
<right_flank>TTTGGCATGA</right_flank>
</contributing_site>
<contributing_site sequence_id="sequence_201" position="423" strand="minus" pvalue="1.07e-03" >
<left_flank>TTTTCCAAAC</left_flank>
<site>
<letter_ref letter_id="T"/>
<letter_ref letter_id="T"/>
<letter_ref letter_id="T"/>
<letter_ref letter_id="C"/>
<letter_ref letter_id="T"/>
<letter_ref letter_id="C"/>
<letter_ref letter_id="C"/>
<letter_ref letter_id="C"/>
<letter_ref letter_id="C"/>
<letter_ref letter_id="C"/>
</site>
<right_flank>TTTGGTAAAT</right_flank>
</contributing_site>
<contributing_site sequence_id="sequence_199" position="442" strand="plus" pvalue="1.07e-03" >
<left_flank>ACCCGAACTA</left_flank>
<site>
<letter_ref letter_id="T"/>
<letter_ref letter_id="T"/>
<letter_ref letter_id="G"/>
<letter_ref letter_id="T"/>
<letter_ref letter_id="G"/>
<letter_ref letter_id="T"/>
<letter_ref letter_id="C"/>
<letter_ref letter_id="A"/>
<letter_ref letter_id="C"/>
<letter_ref letter_id="C"/>
</site>
<right_flank>TTTATAAAAA</right_flank>
</contributing_site>
<contributing_site sequence_id="sequence_197" position="100" strand="plus" pvalue="1.07e-03" >
<left_flank>CAGCATATGG</left_flank>
<site>
<letter_ref letter_id="G"/>
<letter_ref letter_id="T"/>
<letter_ref letter_id="T"/>
<letter_ref letter_id="T"/>
<letter_ref letter_id="T"/>
<letter_ref letter_id="G"/>
<letter_ref letter_id="G"/>
<letter_ref letter_id="A"/>
<letter_ref letter_id="C"/>
<letter_ref letter_id="A"/>
</site>
<right_flank>TATCTGGCGA</right_flank>
</contributing_site>
<contributing_site sequence_id="sequence_194" position="117" strand="plus" pvalue="1.07e-03" >
<left_flank>ATACCGATTT</left_flank>
<site>
<letter_ref letter_id="G"/>
<letter_ref letter_id="T"/>
<letter_ref letter_id="T"/>
<letter_ref letter_id="G"/>
<letter_ref letter_id="C"/>
<letter_ref letter_id="C"/>
<letter_ref letter_id="G"/>
<letter_ref letter_id="A"/>
<letter_ref letter_id="G"/>
<letter_ref letter_id="A"/>
</site>
<right_flank>AATCTCCGAA</right_flank>
</contributing_site>
<contributing_site sequence_id="sequence_183" position="57" strand="minus" pvalue="1.07e-03" >
<left_flank>TCGATAAAGT</left_flank>
<site>
<letter_ref letter_id="T"/>
<letter_ref letter_id="T"/>
<letter_ref letter_id="T"/>
<letter_ref letter_id="T"/>
<letter_ref letter_id="G"/>
<letter_ref letter_id="C"/>
<letter_ref letter_id="C"/>
<letter_ref letter_id="A"/>
<letter_ref letter_id="A"/>
<letter_ref letter_id="G"/>
</site>
<right_flank>TGTTTATCAG</right_flank>
</contributing_site>
<contributing_site sequence_id="sequence_169" position="525" strand="plus" pvalue="1.07e-03" >
<left_flank>TTAGAAATAC</left_flank>
<site>
<letter_ref letter_id="T"/>
<letter_ref letter_id="T"/>
<letter_ref letter_id="T"/>
<letter_ref letter_id="C"/>
<letter_ref letter_id="T"/>
<letter_ref letter_id="C"/>
<letter_ref letter_id="C"/>
<letter_ref letter_id="C"/>
<letter_ref letter_id="C"/>
<letter_ref letter_id="C"/>
</site>
<right_flank>TTTGGTCATA</right_flank>
</contributing_site>
<contributing_site sequence_id="sequence_169" position="234" strand="plus" pvalue="1.07e-03" >
<left_flank>GATTTGAAAT</left_flank>
<site>
<letter_ref letter_id="T"/>
<letter_ref letter_id="T"/>
<letter_ref letter_id="T"/>
<letter_ref letter_id="C"/>
<letter_ref letter_id="T"/>
<letter_ref letter_id="C"/>
<letter_ref letter_id="C"/>
<letter_ref letter_id="C"/>
<letter_ref letter_id="C"/>
<letter_ref letter_id="C"/>
</site>
<right_flank>CTGTTTCAAA</right_flank>
</contributing_site>
<contributing_site sequence_id="sequence_167" position="107" strand="minus" pvalue="1.07e-03" >
<left_flank>CTTATAGGAC</left_flank>
<site>
<letter_ref letter_id="T"/>
<letter_ref letter_id="T"/>
<letter_ref letter_id="G"/>
<letter_ref letter_id="G"/>
<letter_ref letter_id="T"/>
<letter_ref letter_id="T"/>
<letter_ref letter_id="G"/>
<letter_ref letter_id="A"/>
<letter_ref letter_id="A"/>
<letter_ref letter_id="C"/>
</site>
<right_flank>ATAGTTTGGT</right_flank>
</contributing_site>
<contributing_site sequence_id="sequence_162" position="14" strand="plus" pvalue="1.07e-03" >
<left_flank>CAGTTTGGAG</left_flank>
<site>
<letter_ref letter_id="T"/>
<letter_ref letter_id="T"/>
<letter_ref letter_id="G"/>
<letter_ref letter_id="C"/>
<letter_ref letter_id="T"/>
<letter_ref letter_id="G"/>
<letter_ref letter_id="C"/>
<letter_ref letter_id="C"/>
<letter_ref letter_id="A"/>
<letter_ref letter_id="C"/>
</site>
<right_flank>AGATGCAATG</right_flank>
</contributing_site>
<contributing_site sequence_id="sequence_156" position="415" strand="minus" pvalue="1.07e-03" >
<left_flank>GTTTTGCCAG</left_flank>
<site>
<letter_ref letter_id="T"/>
<letter_ref letter_id="G"/>
<letter_ref letter_id="T"/>
<letter_ref letter_id="G"/>
<letter_ref letter_id="G"/>
<letter_ref letter_id="G"/>
<letter_ref letter_id="A"/>
<letter_ref letter_id="A"/>
<letter_ref letter_id="A"/>
<letter_ref letter_id="A"/>
</site>
<right_flank>AGGAAGCTAC</right_flank>
</contributing_site>
<contributing_site sequence_id="sequence_148" position="472" strand="plus" pvalue="1.07e-03" >
<left_flank>TGTGTATTAA</left_flank>
<site>
<letter_ref letter_id="T"/>
<letter_ref letter_id="T"/>
<letter_ref letter_id="G"/>
<letter_ref letter_id="G"/>
<letter_ref letter_id="T"/>
<letter_ref letter_id="A"/>
<letter_ref letter_id="G"/>
<letter_ref letter_id="A"/>
<letter_ref letter_id="C"/>
<letter_ref letter_id="C"/>
</site>
<right_flank>AAACAACATC</right_flank>
</contributing_site>
<contributing_site sequence_id="sequence_141" position="400" strand="minus" pvalue="1.07e-03" >
<left_flank>GCATGCAAGC</left_flank>
<site>
<letter_ref letter_id="T"/>
<letter_ref letter_id="T"/>
<letter_ref letter_id="T"/>
<letter_ref letter_id="G"/>
<letter_ref letter_id="G"/>
<letter_ref letter_id="T"/>
<letter_ref letter_id="G"/>
<letter_ref letter_id="A"/>
<letter_ref letter_id="C"/>
<letter_ref letter_id="A"/>
</site>
<right_flank>AGAGCTCTAC</right_flank>
</contributing_site>
<contributing_site sequence_id="sequence_141" position="343" strand="minus" pvalue="1.07e-03" >
<left_flank>ATTCTCTAAA</left_flank>
<site>
<letter_ref letter_id="T"/>
<letter_ref letter_id="T"/>
<letter_ref letter_id="G"/>
<letter_ref letter_id="G"/>
<letter_ref letter_id="T"/>
<letter_ref letter_id="G"/>
<letter_ref letter_id="G"/>
<letter_ref letter_id="C"/>
<letter_ref letter_id="A"/>
<letter_ref letter_id="A"/>
</site>
<right_flank>GTCTAGTCGC</right_flank>
</contributing_site>
<contributing_site sequence_id="sequence_140" position="54" strand="plus" pvalue="1.07e-03" >
<left_flank>ACGTTACATT</left_flank>
<site>
<letter_ref letter_id="G"/>
<letter_ref letter_id="G"/>
<letter_ref letter_id="T"/>
<letter_ref letter_id="T"/>
<letter_ref letter_id="T"/>
<letter_ref letter_id="C"/>
<letter_ref letter_id="C"/>
<letter_ref letter_id="A"/>
<letter_ref letter_id="A"/>
<letter_ref letter_id="A"/>
</site>
<right_flank>ACAAACAAGT</right_flank>
</contributing_site>
<contributing_site sequence_id="sequence_128" position="127" strand="plus" pvalue="1.07e-03" >
<left_flank>TAGGGTTTGT</left_flank>
<site>
<letter_ref letter_id="T"/>
<letter_ref letter_id="T"/>
<letter_ref letter_id="G"/>
<letter_ref letter_id="G"/>
<letter_ref letter_id="T"/>
<letter_ref letter_id="T"/>
<letter_ref letter_id="G"/>
<letter_ref letter_id="A"/>
<letter_ref letter_id="A"/>
<letter_ref letter_id="C"/>
</site>
<right_flank>TATAGATTCC</right_flank>
</contributing_site>
<contributing_site sequence_id="sequence_121" position="862" strand="minus" pvalue="1.07e-03" >
<left_flank>CTAATTTTCT</left_flank>
<site>
<letter_ref letter_id="G"/>
<letter_ref letter_id="T"/>
<letter_ref letter_id="T"/>
<letter_ref letter_id="G"/>
<letter_ref letter_id="T"/>
<letter_ref letter_id="T"/>
<letter_ref letter_id="C"/>
<letter_ref letter_id="A"/>
<letter_ref letter_id="G"/>
<letter_ref letter_id="A"/>
</site>
<right_flank>TCTACAATAC</right_flank>
</contributing_site>
<contributing_site sequence_id="sequence_117" position="32" strand="minus" pvalue="1.07e-03" >
<left_flank>CCTTAGGTTG</left_flank>
<site>
<letter_ref letter_id="T"/>
<letter_ref letter_id="T"/>
<letter_ref letter_id="T"/>
<letter_ref letter_id="T"/>
<letter_ref letter_id="C"/>
<letter_ref letter_id="G"/>
<letter_ref letter_id="C"/>
<letter_ref letter_id="A"/>
<letter_ref letter_id="A"/>
<letter_ref letter_id="A"/>
</site>
<right_flank>ACGTTTGGAA</right_flank>
</contributing_site>
<contributing_site sequence_id="sequence_111" position="1192" strand="plus" pvalue="1.07e-03" >
<left_flank>TTTGGCCATG</left_flank>
<site>
<letter_ref letter_id="T"/>
<letter_ref letter_id="T"/>
<letter_ref letter_id="G"/>
<letter_ref letter_id="G"/>
<letter_ref letter_id="T"/>
<letter_ref letter_id="G"/>
<letter_ref letter_id="G"/>
<letter_ref letter_id="C"/>
<letter_ref letter_id="A"/>
<letter_ref letter_id="A"/>
</site>
<right_flank>TATAGATGGA</right_flank>
</contributing_site>
<contributing_site sequence_id="sequence_110" position="465" strand="plus" pvalue="1.07e-03" >
<left_flank>GCGCATTCAC</left_flank>
<site>
<letter_ref letter_id="T"/>
<letter_ref letter_id="T"/>
<letter_ref letter_id="T"/>
<letter_ref letter_id="T"/>
<letter_ref letter_id="G"/>
<letter_ref letter_id="A"/>
<letter_ref letter_id="C"/>
<letter_ref letter_id="C"/>
<letter_ref letter_id="A"/>
<letter_ref letter_id="C"/>
</site>
<right_flank>TTCGATGAAG</right_flank>
</contributing_site>
<contributing_site sequence_id="sequence_102" position="140" strand="minus" pvalue="1.07e-03" >
<left_flank>TTACTAACAT</left_flank>
<site>
<letter_ref letter_id="G"/>
<letter_ref letter_id="T"/>
<letter_ref letter_id="T"/>
<letter_ref letter_id="G"/>
<letter_ref letter_id="G"/>
<letter_ref letter_id="T"/>
<letter_ref letter_id="G"/>
<letter_ref letter_id="A"/>
<letter_ref letter_id="C"/>
<letter_ref letter_id="G"/>
</site>
<right_flank>AGGTTACGAA</right_flank>
</contributing_site>
<contributing_site sequence_id="sequence_89" position="194" strand="plus" pvalue="1.07e-03" >
<left_flank>ACTTATGGTC</left_flank>
<site>
<letter_ref letter_id="G"/>
<letter_ref letter_id="G"/>
<letter_ref letter_id="G"/>
<letter_ref letter_id="G"/>
<letter_ref letter_id="C"/>
<letter_ref letter_id="T"/>
<letter_ref letter_id="C"/>
<letter_ref letter_id="A"/>
<letter_ref letter_id="G"/>
<letter_ref letter_id="C"/>
</site>
<right_flank>AAGTGGGGGA</right_flank>
</contributing_site>
<contributing_site sequence_id="sequence_88" position="198" strand="minus" pvalue="1.07e-03" >
<left_flank>GATTCAGGAG</left_flank>
<site>
<letter_ref letter_id="G"/>
<letter_ref letter_id="T"/>
<letter_ref letter_id="T"/>
<letter_ref letter_id="G"/>
<letter_ref letter_id="C"/>
<letter_ref letter_id="T"/>
<letter_ref letter_id="G"/>
<letter_ref letter_id="A"/>
<letter_ref letter_id="G"/>
<letter_ref letter_id="C"/>
</site>
<right_flank>TTTTTTATGA</right_flank>
</contributing_site>
<contributing_site sequence_id="sequence_79" position="104" strand="plus" pvalue="1.07e-03" >
<left_flank>AATGTTGTCT</left_flank>
<site>
<letter_ref letter_id="G"/>
<letter_ref letter_id="G"/>
<letter_ref letter_id="T"/>
<letter_ref letter_id="T"/>
<letter_ref letter_id="T"/>
<letter_ref letter_id="C"/>
<letter_ref letter_id="C"/>
<letter_ref letter_id="A"/>
<letter_ref letter_id="C"/>
<letter_ref letter_id="A"/>
</site>
<right_flank>CACTGACACA</right_flank>
</contributing_site>
<contributing_site sequence_id="sequence_74" position="12" strand="plus" pvalue="1.07e-03" >
<left_flank>TTATTTTTAG</left_flank>
<site>
<letter_ref letter_id="G"/>
<letter_ref letter_id="G"/>
<letter_ref letter_id="T"/>
<letter_ref letter_id="T"/>
<letter_ref letter_id="T"/>
<letter_ref letter_id="A"/>
<letter_ref letter_id="C"/>
<letter_ref letter_id="A"/>
<letter_ref letter_id="C"/>
<letter_ref letter_id="C"/>
</site>
<right_flank>ATCTAAAACT</right_flank>
</contributing_site>
<contributing_site sequence_id="sequence_64" position="373" strand="minus" pvalue="1.07e-03" >
<left_flank>AGGCTTTCAA</left_flank>
<site>
<letter_ref letter_id="G"/>
<letter_ref letter_id="T"/>
<letter_ref letter_id="T"/>
<letter_ref letter_id="G"/>
<letter_ref letter_id="C"/>
<letter_ref letter_id="T"/>
<letter_ref letter_id="G"/>
<letter_ref letter_id="A"/>
<letter_ref letter_id="G"/>
<letter_ref letter_id="C"/>
</site>
<right_flank>ATATCGATAT</right_flank>
</contributing_site>
<contributing_site sequence_id="sequence_61" position="591" strand="minus" pvalue="1.07e-03" >
<left_flank>TGCAAAATTA</left_flank>
<site>
<letter_ref letter_id="T"/>
<letter_ref letter_id="T"/>
<letter_ref letter_id="T"/>
<letter_ref letter_id="T"/>
<letter_ref letter_id="G"/>
<letter_ref letter_id="G"/>
<letter_ref letter_id="A"/>
<letter_ref letter_id="A"/>
<letter_ref letter_id="A"/>
<letter_ref letter_id="C"/>
</site>
<right_flank>TGATAGAGAA</right_flank>
</contributing_site>
<contributing_site sequence_id="sequence_54" position="234" strand="plus" pvalue="1.07e-03" >
<left_flank>TATATGAGCT</left_flank>
<site>
<letter_ref letter_id="G"/>
<letter_ref letter_id="T"/>
<letter_ref letter_id="T"/>
<letter_ref letter_id="G"/>
<letter_ref letter_id="G"/>
<letter_ref letter_id="A"/>
<letter_ref letter_id="G"/>
<letter_ref letter_id="C"/>
<letter_ref letter_id="C"/>
<letter_ref letter_id="A"/>
</site>
<right_flank>TTTTTTAAGT</right_flank>
</contributing_site>
<contributing_site sequence_id="sequence_53" position="558" strand="minus" pvalue="1.07e-03" >
<left_flank>TCTCATTGTC</left_flank>
<site>
<letter_ref letter_id="T"/>
<letter_ref letter_id="T"/>
<letter_ref letter_id="T"/>
<letter_ref letter_id="T"/>
<letter_ref letter_id="G"/>
<letter_ref letter_id="A"/>
<letter_ref letter_id="C"/>
<letter_ref letter_id="C"/>
<letter_ref letter_id="A"/>
<letter_ref letter_id="C"/>
</site>
<right_flank>TAGTTTTTCG</right_flank>
</contributing_site>
<contributing_site sequence_id="sequence_46" position="32" strand="plus" pvalue="1.07e-03" >
<left_flank>AATAGCGTTA</left_flank>
<site>
<letter_ref letter_id="T"/>
<letter_ref letter_id="T"/>
<letter_ref letter_id="G"/>
<letter_ref letter_id="T"/>
<letter_ref letter_id="G"/>
<letter_ref letter_id="C"/>
<letter_ref letter_id="C"/>
<letter_ref letter_id="A"/>
<letter_ref letter_id="A"/>
<letter_ref letter_id="A"/>
</site>
<right_flank>TGGATACATG</right_flank>
</contributing_site>
<contributing_site sequence_id="sequence_45" position="363" strand="plus" pvalue="1.07e-03" >
<left_flank>TTTTTTTGGT</left_flank>
<site>
<letter_ref letter_id="T"/>
<letter_ref letter_id="G"/>
<letter_ref letter_id="T"/>
<letter_ref letter_id="G"/>
<letter_ref letter_id="G"/>
<letter_ref letter_id="G"/>
<letter_ref letter_id="A"/>
<letter_ref letter_id="A"/>
<letter_ref letter_id="A"/>
<letter_ref letter_id="A"/>
</site>
<right_flank>AGGAACAATA</right_flank>
</contributing_site>
<contributing_site sequence_id="sequence_34" position="404" strand="minus" pvalue="1.07e-03" >
<left_flank>CAGATCATAA</left_flank>
<site>
<letter_ref letter_id="T"/>
<letter_ref letter_id="G"/>
<letter_ref letter_id="T"/>
<letter_ref letter_id="G"/>
<letter_ref letter_id="G"/>
<letter_ref letter_id="G"/>
<letter_ref letter_id="A"/>
<letter_ref letter_id="A"/>
<letter_ref letter_id="A"/>
<letter_ref letter_id="A"/>
</site>
<right_flank>ATACTAATCG</right_flank>
</contributing_site>
<contributing_site sequence_id="sequence_31" position="579" strand="plus" pvalue="1.07e-03" >
<left_flank>TACCACCCTT</left_flank>
<site>
<letter_ref letter_id="G"/>
<letter_ref letter_id="T"/>
<letter_ref letter_id="G"/>
<letter_ref letter_id="G"/>
<letter_ref letter_id="T"/>
<letter_ref letter_id="A"/>
<letter_ref letter_id="G"/>
<letter_ref letter_id="C"/>
<letter_ref letter_id="A"/>
<letter_ref letter_id="C"/>
</site>
<right_flank>TATTTTCCCG</right_flank>
</contributing_site>
<contributing_site sequence_id="sequence_25" position="471" strand="plus" pvalue="1.07e-03" >
<left_flank>AACACTAAGC</left_flank>
<site>
<letter_ref letter_id="T"/>
<letter_ref letter_id="T"/>
<letter_ref letter_id="T"/>
<letter_ref letter_id="G"/>
<letter_ref letter_id="G"/>
<letter_ref letter_id="A"/>
<letter_ref letter_id="G"/>
<letter_ref letter_id="A"/>
<letter_ref letter_id="C"/>
<letter_ref letter_id="A"/>
</site>
<right_flank>GCTCCCTGGG</right_flank>
</contributing_site>
<contributing_site sequence_id="sequence_23" position="32" strand="minus" pvalue="1.07e-03" >
<left_flank>GAAATAAGGT</left_flank>
<site>
<letter_ref letter_id="T"/>
<letter_ref letter_id="T"/>
<letter_ref letter_id="T"/>
<letter_ref letter_id="G"/>
<letter_ref letter_id="T"/>
<letter_ref letter_id="C"/>
<letter_ref letter_id="G"/>
<letter_ref letter_id="C"/>
<letter_ref letter_id="C"/>
<letter_ref letter_id="A"/>
</site>
<right_flank>TTAGTAGGTC</right_flank>
</contributing_site>
<contributing_site sequence_id="sequence_19" position="254" strand="minus" pvalue="1.07e-03" >
<left_flank>GGGCTAATAC</left_flank>
<site>
<letter_ref letter_id="T"/>
<letter_ref letter_id="T"/>
<letter_ref letter_id="T"/>
<letter_ref letter_id="C"/>
<letter_ref letter_id="T"/>
<letter_ref letter_id="C"/>
<letter_ref letter_id="C"/>
<letter_ref letter_id="C"/>
<letter_ref letter_id="C"/>
<letter_ref letter_id="C"/>
</site>
<right_flank>TTTGGCATGA</right_flank>
</contributing_site>
<contributing_site sequence_id="sequence_19" position="185" strand="minus" pvalue="1.07e-03" >
<left_flank>TTGTAACTAC</left_flank>
<site>
<letter_ref letter_id="T"/>
<letter_ref letter_id="T"/>
<letter_ref letter_id="T"/>
<letter_ref letter_id="C"/>
<letter_ref letter_id="T"/>
<letter_ref letter_id="C"/>
<letter_ref letter_id="C"/>
<letter_ref letter_id="C"/>
<letter_ref letter_id="C"/>
<letter_ref letter_id="C"/>
</site>
<right_flank>TTTGGCGAAC</right_flank>
</contributing_site>
<contributing_site sequence_id="sequence_10" position="235" strand="minus" pvalue="1.07e-03" >
<left_flank>CGGGTGACAT</left_flank>
<site>
<letter_ref letter_id="T"/>
<letter_ref letter_id="T"/>
<letter_ref letter_id="G"/>
<letter_ref letter_id="T"/>
<letter_ref letter_id="G"/>
<letter_ref letter_id="C"/>
<letter_ref letter_id="C"/>
<letter_ref letter_id="C"/>
<letter_ref letter_id="G"/>
<letter_ref letter_id="C"/>
</site>
<right_flank>ATAAGTCATT</right_flank>
</contributing_site>
<contributing_site sequence_id="sequence_9" position="213" strand="minus" pvalue="1.07e-03" >
<left_flank>ATCCGAGCTG</left_flank>
<site>
<letter_ref letter_id="G"/>
<letter_ref letter_id="G"/>
<letter_ref letter_id="T"/>
<letter_ref letter_id="T"/>
<letter_ref letter_id="T"/>
<letter_ref letter_id="A"/>
<letter_ref letter_id="C"/>
<letter_ref letter_id="A"/>
<letter_ref letter_id="A"/>
<letter_ref letter_id="C"/>
</site>
<right_flank>CATCATTTCT</right_flank>
</contributing_site>
<contributing_site sequence_id="sequence_635" position="404" strand="plus" pvalue="1.28e-03" >
<left_flank>CCAAAATCGG</left_flank>
<site>
<letter_ref letter_id="T"/>
<letter_ref letter_id="T"/>
<letter_ref letter_id="T"/>
<letter_ref letter_id="G"/>
<letter_ref letter_id="C"/>
<letter_ref letter_id="T"/>
<letter_ref letter_id="C"/>
<letter_ref letter_id="A"/>
<letter_ref letter_id="A"/>
<letter_ref letter_id="A"/>
</site>
<right_flank>TTAAACTAGA</right_flank>
</contributing_site>
<contributing_site sequence_id="sequence_633" position="390" strand="plus" pvalue="1.28e-03" >
<left_flank>TTAAGGTCAT</left_flank>
<site>
<letter_ref letter_id="G"/>
<letter_ref letter_id="T"/>
<letter_ref letter_id="T"/>
<letter_ref letter_id="T"/>
<letter_ref letter_id="G"/>
<letter_ref letter_id="G"/>
<letter_ref letter_id="A"/>
<letter_ref letter_id="A"/>
<letter_ref letter_id="G"/>
<letter_ref letter_id="C"/>
</site>
<right_flank>AACCCAGTTT</right_flank>
</contributing_site>
<contributing_site sequence_id="sequence_628" position="535" strand="plus" pvalue="1.28e-03" >
<left_flank>GCCAAGTCCA</left_flank>
<site>
<letter_ref letter_id="G"/>
<letter_ref letter_id="T"/>
<letter_ref letter_id="T"/>
<letter_ref letter_id="G"/>
<letter_ref letter_id="G"/>
<letter_ref letter_id="C"/>
<letter_ref letter_id="A"/>
<letter_ref letter_id="A"/>
<letter_ref letter_id="A"/>
<letter_ref letter_id="G"/>
</site>
<right_flank>CTATTAACGT</right_flank>
</contributing_site>
<contributing_site sequence_id="sequence_623" position="404" strand="plus" pvalue="1.28e-03" >
<left_flank>GCCAACATTT</left_flank>
<site>
<letter_ref letter_id="T"/>
<letter_ref letter_id="T"/>
<letter_ref letter_id="T"/>
<letter_ref letter_id="T"/>
<letter_ref letter_id="T"/>
<letter_ref letter_id="C"/>
<letter_ref letter_id="C"/>
<letter_ref letter_id="A"/>
<letter_ref letter_id="A"/>
<letter_ref letter_id="A"/>
</site>
<right_flank>GTCGACTTTC</right_flank>
</contributing_site>
<contributing_site sequence_id="sequence_622" position="43" strand="minus" pvalue="1.28e-03" >
<left_flank>AACATAAAAA</left_flank>
<site>
<letter_ref letter_id="T"/>
<letter_ref letter_id="T"/>
<letter_ref letter_id="G"/>
<letter_ref letter_id="T"/>
<letter_ref letter_id="T"/>
<letter_ref letter_id="C"/>
<letter_ref letter_id="C"/>
<letter_ref letter_id="A"/>
<letter_ref letter_id="G"/>
<letter_ref letter_id="C"/>
</site>
<right_flank>TAATTTTAAA</right_flank>
</contributing_site>
<contributing_site sequence_id="sequence_621" position="399" strand="minus" pvalue="1.28e-03" >
<left_flank>GACACCAGGG</left_flank>
<site>
<letter_ref letter_id="G"/>
<letter_ref letter_id="T"/>
<letter_ref letter_id="G"/>
<letter_ref letter_id="T"/>
<letter_ref letter_id="T"/>
<letter_ref letter_id="A"/>
<letter_ref letter_id="C"/>
<letter_ref letter_id="A"/>
<letter_ref letter_id="C"/>
<letter_ref letter_id="C"/>
</site>
<right_flank>TACGACTTTT</right_flank>
</contributing_site>
<contributing_site sequence_id="sequence_621" position="139" strand="plus" pvalue="1.28e-03" >
<left_flank>GAATTTTGTA</left_flank>
<site>
<letter_ref letter_id="G"/>
<letter_ref letter_id="T"/>
<letter_ref letter_id="T"/>
<letter_ref letter_id="G"/>
<letter_ref letter_id="G"/>
<letter_ref letter_id="C"/>
<letter_ref letter_id="A"/>
<letter_ref letter_id="A"/>
<letter_ref letter_id="C"/>
<letter_ref letter_id="G"/>
</site>
<right_flank>TTTTTATTAA</right_flank>
</contributing_site>
<contributing_site sequence_id="sequence_620" position="60" strand="plus" pvalue="1.28e-03" >
<left_flank>AACATGTTGT</left_flank>
<site>
<letter_ref letter_id="G"/>
<letter_ref letter_id="T"/>
<letter_ref letter_id="T"/>
<letter_ref letter_id="C"/>
<letter_ref letter_id="T"/>
<letter_ref letter_id="T"/>
<letter_ref letter_id="C"/>
<letter_ref letter_id="A"/>
<letter_ref letter_id="A"/>
<letter_ref letter_id="C"/>
</site>
<right_flank>ACACACGGTG</right_flank>
</contributing_site>
<contributing_site sequence_id="sequence_619" position="961" strand="minus" pvalue="1.28e-03" >
<left_flank>AAGAATAACA</left_flank>
<site>
<letter_ref letter_id="T"/>
<letter_ref letter_id="T"/>
<letter_ref letter_id="T"/>
<letter_ref letter_id="G"/>
<letter_ref letter_id="T"/>
<letter_ref letter_id="C"/>
<letter_ref letter_id="A"/>
<letter_ref letter_id="C"/>
<letter_ref letter_id="A"/>
<letter_ref letter_id="C"/>
</site>
<right_flank>ATTCTATAGT</right_flank>
</contributing_site>
<contributing_site sequence_id="sequence_617" position="60" strand="minus" pvalue="1.28e-03" >
<left_flank>GAGCTAGTTT</left_flank>
<site>
<letter_ref letter_id="G"/>
<letter_ref letter_id="G"/>
<letter_ref letter_id="T"/>
<letter_ref letter_id="G"/>
<letter_ref letter_id="T"/>
<letter_ref letter_id="T"/>
<letter_ref letter_id="C"/>
<letter_ref letter_id="A"/>
<letter_ref letter_id="A"/>
<letter_ref letter_id="G"/>
</site>
<right_flank>TTGATTTTTG</right_flank>
</contributing_site>
<contributing_site sequence_id="sequence_616" position="223" strand="minus" pvalue="1.28e-03" >
<left_flank>GCCACATTGG</left_flank>
<site>
<letter_ref letter_id="G"/>
<letter_ref letter_id="T"/>
<letter_ref letter_id="T"/>
<letter_ref letter_id="G"/>
<letter_ref letter_id="T"/>
<letter_ref letter_id="T"/>
<letter_ref letter_id="G"/>
<letter_ref letter_id="A"/>
<letter_ref letter_id="A"/>
<letter_ref letter_id="A"/>
</site>
<right_flank>TGGTTATAGT</right_flank>
</contributing_site>
<contributing_site sequence_id="sequence_612" position="516" strand="minus" pvalue="1.28e-03" >
<left_flank>ACTGCTCTCC</left_flank>
<site>
<letter_ref letter_id="T"/>
<letter_ref letter_id="T"/>
<letter_ref letter_id="T"/>
<letter_ref letter_id="C"/>
<letter_ref letter_id="T"/>
<letter_ref letter_id="G"/>
<letter_ref letter_id="C"/>
<letter_ref letter_id="A"/>
<letter_ref letter_id="A"/>
<letter_ref letter_id="A"/>
</site>
<right_flank>TGTTGCGTTA</right_flank>
</contributing_site>
<contributing_site sequence_id="sequence_608" position="239" strand="plus" pvalue="1.28e-03" >
<left_flank>GCAACAATGA</left_flank>
<site>
<letter_ref letter_id="T"/>
<letter_ref letter_id="T"/>
<letter_ref letter_id="T"/>
<letter_ref letter_id="G"/>
<letter_ref letter_id="T"/>
<letter_ref letter_id="C"/>
<letter_ref letter_id="A"/>
<letter_ref letter_id="C"/>
<letter_ref letter_id="A"/>
<letter_ref letter_id="C"/>
</site>
<right_flank>TGCAGTAAAA</right_flank>
</contributing_site>
<contributing_site sequence_id="sequence_596" position="84" strand="plus" pvalue="1.28e-03" >
<left_flank>ACGAGCGAGT</left_flank>
<site>
<letter_ref letter_id="G"/>
<letter_ref letter_id="T"/>
<letter_ref letter_id="T"/>
<letter_ref letter_id="T"/>
<letter_ref letter_id="G"/>
<letter_ref letter_id="G"/>
<letter_ref letter_id="A"/>
<letter_ref letter_id="A"/>
<letter_ref letter_id="G"/>
<letter_ref letter_id="C"/>
</site>
<right_flank>TGTTGTGAAA</right_flank>
</contributing_site>
<contributing_site sequence_id="sequence_594" position="707" strand="plus" pvalue="1.28e-03" >
<left_flank>ATATAAGATA</left_flank>
<site>
<letter_ref letter_id="T"/>
<letter_ref letter_id="G"/>
<letter_ref letter_id="T"/>
<letter_ref letter_id="T"/>
<letter_ref letter_id="G"/>
<letter_ref letter_id="G"/>
<letter_ref letter_id="G"/>
<letter_ref letter_id="A"/>
<letter_ref letter_id="A"/>
<letter_ref letter_id="A"/>
</site>
<right_flank>TTATATACAA</right_flank>
</contributing_site>
<contributing_site sequence_id="sequence_587" position="507" strand="plus" pvalue="1.28e-03" >
<left_flank>GTTCTAAAAT</left_flank>
<site>
<letter_ref letter_id="T"/>
<letter_ref letter_id="T"/>
<letter_ref letter_id="G"/>
<letter_ref letter_id="G"/>
<letter_ref letter_id="G"/>
<letter_ref letter_id="T"/>
<letter_ref letter_id="C"/>
<letter_ref letter_id="A"/>
<letter_ref letter_id="A"/>
<letter_ref letter_id="G"/>
</site>
<right_flank>CTTTTATTTT</right_flank>
</contributing_site>
<contributing_site sequence_id="sequence_585" position="427" strand="plus" pvalue="1.28e-03" >
<left_flank>GAATGCTTCA</left_flank>
<site>
<letter_ref letter_id="G"/>
<letter_ref letter_id="G"/>
<letter_ref letter_id="T"/>
<letter_ref letter_id="G"/>
<letter_ref letter_id="G"/>
<letter_ref letter_id="G"/>
<letter_ref letter_id="C"/>
<letter_ref letter_id="C"/>
<letter_ref letter_id="T"/>
<letter_ref letter_id="C"/>
</site>
<right_flank>GATTCAGCCA</right_flank>
</contributing_site>
<contributing_site sequence_id="sequence_584" position="274" strand="minus" pvalue="1.28e-03" >
<left_flank>AATCTACGCA</left_flank>
<site>
<letter_ref letter_id="G"/>
<letter_ref letter_id="T"/>
<letter_ref letter_id="T"/>
<letter_ref letter_id="G"/>
<letter_ref letter_id="C"/>
<letter_ref letter_id="T"/>
<letter_ref letter_id="C"/>
<letter_ref letter_id="A"/>
<letter_ref letter_id="A"/>
<letter_ref letter_id="G"/>
</site>
<right_flank>AATTCACTAT</right_flank>
</contributing_site>
<contributing_site sequence_id="sequence_573" position="0" strand="minus" pvalue="1.28e-03" >
<left_flank>GCGGGGTCTT</left_flank>
<site>
<letter_ref letter_id="G"/>
<letter_ref letter_id="G"/>
<letter_ref letter_id="T"/>
<letter_ref letter_id="G"/>
<letter_ref letter_id="T"/>
<letter_ref letter_id="C"/>
<letter_ref letter_id="A"/>
<letter_ref letter_id="A"/>
<letter_ref letter_id="G"/>
<letter_ref letter_id="C"/>
</site>
<right_flank></right_flank>
</contributing_site>
<contributing_site sequence_id="sequence_572" position="6" strand="plus" pvalue="1.28e-03" >
<left_flank>GCCTCT</left_flank>
<site>
<letter_ref letter_id="G"/>
<letter_ref letter_id="T"/>
<letter_ref letter_id="T"/>
<letter_ref letter_id="G"/>
<letter_ref letter_id="G"/>
<letter_ref letter_id="T"/>
<letter_ref letter_id="A"/>
<letter_ref letter_id="C"/>
<letter_ref letter_id="C"/>
<letter_ref letter_id="C"/>
</site>
<right_flank>ATGGACTTGT</right_flank>
</contributing_site>
<contributing_site sequence_id="sequence_568" position="39" strand="plus" pvalue="1.28e-03" >
<left_flank>GTAAAGAATT</left_flank>
<site>
<letter_ref letter_id="G"/>
<letter_ref letter_id="T"/>
<letter_ref letter_id="G"/>
<letter_ref letter_id="T"/>
<letter_ref letter_id="T"/>
<letter_ref letter_id="G"/>
<letter_ref letter_id="C"/>
<letter_ref letter_id="A"/>
<letter_ref letter_id="A"/>
<letter_ref letter_id="G"/>
</site>
<right_flank>CAACAGTTCT</right_flank>
</contributing_site>
<contributing_site sequence_id="sequence_565" position="266" strand="plus" pvalue="1.28e-03" >
<left_flank>GCATATTTCC</left_flank>
<site>
<letter_ref letter_id="T"/>
<letter_ref letter_id="T"/>
<letter_ref letter_id="T"/>
<letter_ref letter_id="T"/>
<letter_ref letter_id="T"/>
<letter_ref letter_id="A"/>
<letter_ref letter_id="C"/>
<letter_ref letter_id="A"/>
<letter_ref letter_id="A"/>
<letter_ref letter_id="C"/>
</site>
<right_flank>CACTTTATTA</right_flank>
</contributing_site>
<contributing_site sequence_id="sequence_554" position="400" strand="minus" pvalue="1.28e-03" >
<left_flank>ACGGGAGGGT</left_flank>
<site>
<letter_ref letter_id="T"/>
<letter_ref letter_id="T"/>
<letter_ref letter_id="T"/>
<letter_ref letter_id="G"/>
<letter_ref letter_id="G"/>
<letter_ref letter_id="G"/>
<letter_ref letter_id="A"/>
<letter_ref letter_id="A"/>
<letter_ref letter_id="A"/>
<letter_ref letter_id="G"/>
</site>
<right_flank>GTGTTACCCT</right_flank>
</contributing_site>
<contributing_site sequence_id="sequence_554" position="256" strand="plus" pvalue="1.28e-03" >
<left_flank>TTCCATCTGT</left_flank>
<site>
<letter_ref letter_id="T"/>
<letter_ref letter_id="T"/>
<letter_ref letter_id="G"/>
<letter_ref letter_id="T"/>
<letter_ref letter_id="T"/>
<letter_ref letter_id="G"/>
<letter_ref letter_id="C"/>
<letter_ref letter_id="C"/>
<letter_ref letter_id="G"/>
<letter_ref letter_id="C"/>
</site>
<right_flank>TACAGGGTCC</right_flank>
</contributing_site>
<contributing_site sequence_id="sequence_531" position="560" strand="minus" pvalue="1.28e-03" >
<left_flank>GGTGATCTGT</left_flank>
<site>
<letter_ref letter_id="T"/>
<letter_ref letter_id="T"/>
<letter_ref letter_id="T"/>
<letter_ref letter_id="T"/>
<letter_ref letter_id="T"/>
<letter_ref letter_id="G"/>
<letter_ref letter_id="C"/>
<letter_ref letter_id="C"/>
<letter_ref letter_id="A"/>
<letter_ref letter_id="A"/>
</site>
<right_flank>TACATAATTA</right_flank>
</contributing_site>
<contributing_site sequence_id="sequence_529" position="425" strand="minus" pvalue="1.28e-03" >
<left_flank>GTTCACCGAG</left_flank>
<site>
<letter_ref letter_id="T"/>
<letter_ref letter_id="G"/>
<letter_ref letter_id="T"/>
<letter_ref letter_id="T"/>
<letter_ref letter_id="T"/>
<letter_ref letter_id="G"/>
<letter_ref letter_id="G"/>
<letter_ref letter_id="C"/>
<letter_ref letter_id="A"/>
<letter_ref letter_id="C"/>
</site>
<right_flank>TCGTCGCAAA</right_flank>
</contributing_site>
<contributing_site sequence_id="sequence_526" position="284" strand="plus" pvalue="1.28e-03" >
<left_flank>TTAAGCAAAG</left_flank>
<site>
<letter_ref letter_id="T"/>
<letter_ref letter_id="G"/>
<letter_ref letter_id="T"/>
<letter_ref letter_id="G"/>
<letter_ref letter_id="G"/>
<letter_ref letter_id="C"/>
<letter_ref letter_id="G"/>
<letter_ref letter_id="C"/>
<letter_ref letter_id="A"/>
<letter_ref letter_id="G"/>
</site>
<right_flank>TTATCCTGGG</right_flank>
</contributing_site>
<contributing_site sequence_id="sequence_526" position="259" strand="plus" pvalue="1.28e-03" >
<left_flank>CTCCTCAAGG</left_flank>
<site>
<letter_ref letter_id="T"/>
<letter_ref letter_id="G"/>
<letter_ref letter_id="T"/>
<letter_ref letter_id="G"/>
<letter_ref letter_id="G"/>
<letter_ref letter_id="C"/>
<letter_ref letter_id="G"/>
<letter_ref letter_id="C"/>
<letter_ref letter_id="A"/>
<letter_ref letter_id="G"/>
</site>
<right_flank>TTACCTTAAG</right_flank>
</contributing_site>
<contributing_site sequence_id="sequence_520" position="239" strand="plus" pvalue="1.28e-03" >
<left_flank>CTGCAGTCAA</left_flank>
<site>
<letter_ref letter_id="G"/>
<letter_ref letter_id="T"/>
<letter_ref letter_id="T"/>
<letter_ref letter_id="G"/>
<letter_ref letter_id="T"/>
<letter_ref letter_id="T"/>
<letter_ref letter_id="G"/>
<letter_ref letter_id="A"/>
<letter_ref letter_id="A"/>
<letter_ref letter_id="A"/>
</site>
<right_flank>TCTGTTGAAA</right_flank>
</contributing_site>
<contributing_site sequence_id="sequence_516" position="23" strand="plus" pvalue="1.28e-03" >
<left_flank>TTCATTTAAT</left_flank>
<site>
<letter_ref letter_id="T"/>
<letter_ref letter_id="T"/>
<letter_ref letter_id="T"/>
<letter_ref letter_id="T"/>
<letter_ref letter_id="T"/>
<letter_ref letter_id="A"/>
<letter_ref letter_id="C"/>
<letter_ref letter_id="A"/>
<letter_ref letter_id="A"/>
<letter_ref letter_id="C"/>
</site>
<right_flank>AAATTTAATC</right_flank>
</contributing_site>
<contributing_site sequence_id="sequence_515" position="258" strand="plus" pvalue="1.28e-03" >
<left_flank>TTTAGAGTCA</left_flank>
<site>
<letter_ref letter_id="G"/>
<letter_ref letter_id="T"/>
<letter_ref letter_id="G"/>
<letter_ref letter_id="G"/>
<letter_ref letter_id="C"/>
<letter_ref letter_id="G"/>
<letter_ref letter_id="A"/>
<letter_ref letter_id="A"/>
<letter_ref letter_id="G"/>
<letter_ref letter_id="C"/>
</site>
<right_flank>TAGAACAAAT</right_flank>
</contributing_site>
<contributing_site sequence_id="sequence_510" position="584" strand="plus" pvalue="1.28e-03" >
<left_flank>TTAAGCCGAA</left_flank>
<site>
<letter_ref letter_id="G"/>
<letter_ref letter_id="T"/>
<letter_ref letter_id="T"/>
<letter_ref letter_id="C"/>
<letter_ref letter_id="T"/>
<letter_ref letter_id="G"/>
<letter_ref letter_id="C"/>
<letter_ref letter_id="C"/>
<letter_ref letter_id="A"/>
<letter_ref letter_id="A"/>
</site>
<right_flank>ACAGACAGCT</right_flank>
</contributing_site>
<contributing_site sequence_id="sequence_507" position="252" strand="plus" pvalue="1.28e-03" >
<left_flank>ATCGAAAAAT</left_flank>
<site>
<letter_ref letter_id="T"/>
<letter_ref letter_id="T"/>
<letter_ref letter_id="T"/>
<letter_ref letter_id="T"/>
<letter_ref letter_id="T"/>
<letter_ref letter_id="A"/>
<letter_ref letter_id="C"/>
<letter_ref letter_id="A"/>
<letter_ref letter_id="A"/>
<letter_ref letter_id="C"/>
</site>
<right_flank>ATAAAAGTAA</right_flank>
</contributing_site>
<contributing_site sequence_id="sequence_505" position="443" strand="minus" pvalue="1.28e-03" >
<left_flank>TATA</left_flank>
<site>
<letter_ref letter_id="T"/>
<letter_ref letter_id="G"/>
<letter_ref letter_id="T"/>
<letter_ref letter_id="G"/>
<letter_ref letter_id="T"/>
<letter_ref letter_id="G"/>
<letter_ref letter_id="A"/>
<letter_ref letter_id="A"/>
<letter_ref letter_id="G"/>
<letter_ref letter_id="C"/>
</site>
<right_flank>TAGTGACTAA</right_flank>
</contributing_site>
<contributing_site sequence_id="sequence_503" position="791" strand="plus" pvalue="1.28e-03" >
<left_flank>AACAATTTGC</left_flank>
<site>
<letter_ref letter_id="G"/>
<letter_ref letter_id="T"/>
<letter_ref letter_id="G"/>
<letter_ref letter_id="T"/>
<letter_ref letter_id="T"/>
<letter_ref letter_id="G"/>
<letter_ref letter_id="C"/>
<letter_ref letter_id="A"/>
<letter_ref letter_id="A"/>
<letter_ref letter_id="G"/>
</site>
<right_flank>TACCACAGGT</right_flank>
</contributing_site>
<contributing_site sequence_id="sequence_499" position="33" strand="plus" pvalue="1.28e-03" >
<left_flank>TGTTGTTGTT</left_flank>
<site>
<letter_ref letter_id="G"/>
<letter_ref letter_id="T"/>
<letter_ref letter_id="T"/>
<letter_ref letter_id="G"/>
<letter_ref letter_id="T"/>
<letter_ref letter_id="T"/>
<letter_ref letter_id="G"/>
<letter_ref letter_id="A"/>
<letter_ref letter_id="A"/>
<letter_ref letter_id="A"/>
</site>
<right_flank>TTGTGCAAGA</right_flank>
</contributing_site>
<contributing_site sequence_id="sequence_497" position="318" strand="minus" pvalue="1.28e-03" >
<left_flank>TGTATAAGTA</left_flank>
<site>
<letter_ref letter_id="G"/>
<letter_ref letter_id="T"/>
<letter_ref letter_id="T"/>
<letter_ref letter_id="G"/>
<letter_ref letter_id="G"/>
<letter_ref letter_id="T"/>
<letter_ref letter_id="G"/>
<letter_ref letter_id="A"/>
<letter_ref letter_id="G"/>
<letter_ref letter_id="A"/>
</site>
<right_flank>GTATTGCTTG</right_flank>
</contributing_site>
<contributing_site sequence_id="sequence_497" position="63" strand="minus" pvalue="1.28e-03" >
<left_flank>CGGGTAACCA</left_flank>
<site>
<letter_ref letter_id="G"/>
<letter_ref letter_id="T"/>
<letter_ref letter_id="G"/>
<letter_ref letter_id="G"/>
<letter_ref letter_id="G"/>
<letter_ref letter_id="T"/>
<letter_ref letter_id="A"/>
<letter_ref letter_id="A"/>
<letter_ref letter_id="C"/>
<letter_ref letter_id="C"/>
</site>
<right_flank>GCTAACCCGA</right_flank>
</contributing_site>
<contributing_site sequence_id="sequence_491" position="662" strand="minus" pvalue="1.28e-03" >
<left_flank>TTTTGATGAT</left_flank>
<site>
<letter_ref letter_id="T"/>
<letter_ref letter_id="T"/>
<letter_ref letter_id="T"/>
<letter_ref letter_id="C"/>
<letter_ref letter_id="T"/>
<letter_ref letter_id="G"/>
<letter_ref letter_id="C"/>
<letter_ref letter_id="A"/>
<letter_ref letter_id="A"/>
<letter_ref letter_id="A"/>
</site>
<right_flank>AAGAAATTAA</right_flank>
</contributing_site>
<contributing_site sequence_id="sequence_489" position="247" strand="minus" pvalue="1.28e-03" >
<left_flank>TGAATATTAA</left_flank>
<site>
<letter_ref letter_id="T"/>
<letter_ref letter_id="T"/>
<letter_ref letter_id="G"/>
<letter_ref letter_id="G"/>
<letter_ref letter_id="G"/>
<letter_ref letter_id="T"/>
<letter_ref letter_id="C"/>
<letter_ref letter_id="A"/>
<letter_ref letter_id="A"/>
<letter_ref letter_id="G"/>
</site>
<right_flank>CCTACATTTA</right_flank>
</contributing_site>
<contributing_site sequence_id="sequence_488" position="960" strand="plus" pvalue="1.28e-03" >
<left_flank>ATCTTAATCT</left_flank>
<site>
<letter_ref letter_id="T"/>
<letter_ref letter_id="T"/>
<letter_ref letter_id="T"/>
<letter_ref letter_id="T"/>
<letter_ref letter_id="T"/>
<letter_ref letter_id="A"/>
<letter_ref letter_id="C"/>
<letter_ref letter_id="A"/>
<letter_ref letter_id="C"/>
<letter_ref letter_id="C"/>
</site>
<right_flank>AGATATCTAG</right_flank>
</contributing_site>
<contributing_site sequence_id="sequence_487" position="76" strand="minus" pvalue="1.28e-03" >
<left_flank>CCACAACAGC</left_flank>
<site>
<letter_ref letter_id="T"/>
<letter_ref letter_id="T"/>
<letter_ref letter_id="T"/>
<letter_ref letter_id="T"/>
<letter_ref letter_id="T"/>
<letter_ref letter_id="C"/>
<letter_ref letter_id="C"/>
<letter_ref letter_id="A"/>
<letter_ref letter_id="C"/>
<letter_ref letter_id="A"/>
</site>
<right_flank>GGTCACAGCT</right_flank>
</contributing_site>
<contributing_site sequence_id="sequence_484" position="469" strand="minus" pvalue="1.28e-03" >
<left_flank>TGGATAAGGT</left_flank>
<site>
<letter_ref letter_id="T"/>
<letter_ref letter_id="T"/>
<letter_ref letter_id="T"/>
<letter_ref letter_id="C"/>
<letter_ref letter_id="T"/>
<letter_ref letter_id="C"/>
<letter_ref letter_id="C"/>
<letter_ref letter_id="A"/>
<letter_ref letter_id="G"/>
<letter_ref letter_id="C"/>
</site>
<right_flank>AAAATGATCC</right_flank>
</contributing_site>
<contributing_site sequence_id="sequence_470" position="145" strand="plus" pvalue="1.28e-03" >
<left_flank>GCAACAATGA</left_flank>
<site>
<letter_ref letter_id="T"/>
<letter_ref letter_id="T"/>
<letter_ref letter_id="T"/>
<letter_ref letter_id="G"/>
<letter_ref letter_id="T"/>
<letter_ref letter_id="C"/>
<letter_ref letter_id="A"/>
<letter_ref letter_id="C"/>
<letter_ref letter_id="A"/>
<letter_ref letter_id="C"/>
</site>
<right_flank>TAACAGTAAA</right_flank>
</contributing_site>
<contributing_site sequence_id="sequence_466" position="337" strand="minus" pvalue="1.28e-03" >
<left_flank>TATATTCATA</left_flank>
<site>
<letter_ref letter_id="G"/>
<letter_ref letter_id="T"/>
<letter_ref letter_id="T"/>
<letter_ref letter_id="T"/>
<letter_ref letter_id="T"/>
<letter_ref letter_id="C"/>
<letter_ref letter_id="C"/>
<letter_ref letter_id="A"/>
<letter_ref letter_id="A"/>
<letter_ref letter_id="G"/>
</site>
<right_flank>AAAATGATAT</right_flank>
</contributing_site>
<contributing_site sequence_id="sequence_464" position="102" strand="minus" pvalue="1.28e-03" >
<left_flank>TACTTTAATT</left_flank>
<site>
<letter_ref letter_id="G"/>
<letter_ref letter_id="T"/>
<letter_ref letter_id="G"/>
<letter_ref letter_id="T"/>
<letter_ref letter_id="T"/>
<letter_ref letter_id="G"/>
<letter_ref letter_id="C"/>
<letter_ref letter_id="C"/>
<letter_ref letter_id="C"/>
<letter_ref letter_id="A"/>
</site>
<right_flank>GTTGCGTTTT</right_flank>
</contributing_site>
<contributing_site sequence_id="sequence_463" position="442" strand="plus" pvalue="1.28e-03" >
<left_flank>CAACGATTCT</left_flank>
<site>
<letter_ref letter_id="G"/>
<letter_ref letter_id="T"/>
<letter_ref letter_id="T"/>
<letter_ref letter_id="T"/>
<letter_ref letter_id="G"/>
<letter_ref letter_id="T"/>
<letter_ref letter_id="C"/>
<letter_ref letter_id="C"/>
<letter_ref letter_id="G"/>
<letter_ref letter_id="C"/>
</site>
<right_flank>TTTCACTGCT</right_flank>
</contributing_site>
<contributing_site sequence_id="sequence_460" position="365" strand="minus" pvalue="1.28e-03" >
<left_flank>GTATAAATGC</left_flank>
<site>
<letter_ref letter_id="G"/>
<letter_ref letter_id="G"/>
<letter_ref letter_id="G"/>
<letter_ref letter_id="C"/>
<letter_ref letter_id="T"/>
<letter_ref letter_id="G"/>
<letter_ref letter_id="G"/>
<letter_ref letter_id="A"/>
<letter_ref letter_id="C"/>
<letter_ref letter_id="C"/>
</site>
<right_flank>GGGCTCGTAC</right_flank>
</contributing_site>
<contributing_site sequence_id="sequence_454" position="393" strand="minus" pvalue="1.28e-03" >
<left_flank>CAGGGTCAGG</left_flank>
<site>
<letter_ref letter_id="T"/>
<letter_ref letter_id="G"/>
<letter_ref letter_id="T"/>
<letter_ref letter_id="T"/>
<letter_ref letter_id="G"/>
<letter_ref letter_id="G"/>
<letter_ref letter_id="G"/>
<letter_ref letter_id="A"/>
<letter_ref letter_id="C"/>
<letter_ref letter_id="A"/>
</site>
<right_flank>TAACTATTTC</right_flank>
</contributing_site>
<contributing_site sequence_id="sequence_452" position="383" strand="plus" pvalue="1.28e-03" >
<left_flank>TTCGAGAAAC</left_flank>
<site>
<letter_ref letter_id="T"/>
<letter_ref letter_id="T"/>
<letter_ref letter_id="T"/>
<letter_ref letter_id="T"/>
<letter_ref letter_id="T"/>
<letter_ref letter_id="T"/>
<letter_ref letter_id="C"/>
<letter_ref letter_id="A"/>
<letter_ref letter_id="A"/>
<letter_ref letter_id="C"/>
</site>
<right_flank>TGAGGCTACA</right_flank>
</contributing_site>
<contributing_site sequence_id="sequence_452" position="357" strand="minus" pvalue="1.28e-03" >
<left_flank>CGAACTTGAA</left_flank>
<site>
<letter_ref letter_id="G"/>
<letter_ref letter_id="T"/>
<letter_ref letter_id="T"/>
<letter_ref letter_id="G"/>
<letter_ref letter_id="T"/>
<letter_ref letter_id="T"/>
<letter_ref letter_id="G"/>
<letter_ref letter_id="A"/>
<letter_ref letter_id="A"/>
<letter_ref letter_id="A"/>
</site>
<right_flank>TTTTATCTGA</right_flank>
</contributing_site>
<contributing_site sequence_id="sequence_439" position="54" strand="plus" pvalue="1.28e-03" >
<left_flank>TTAAAAAAAT</left_flank>
<site>
<letter_ref letter_id="G"/>
<letter_ref letter_id="T"/>
<letter_ref letter_id="T"/>
<letter_ref letter_id="G"/>
<letter_ref letter_id="T"/>
<letter_ref letter_id="A"/>
<letter_ref letter_id="G"/>
<letter_ref letter_id="A"/>
<letter_ref letter_id="A"/>
<letter_ref letter_id="A"/>
</site>
<right_flank>ACAAGAATAT</right_flank>
</contributing_site>
<contributing_site sequence_id="sequence_435" position="355" strand="plus" pvalue="1.28e-03" >
<left_flank>TTTGTTTAAC</left_flank>
<site>
<letter_ref letter_id="T"/>
<letter_ref letter_id="T"/>
<letter_ref letter_id="T"/>
<letter_ref letter_id="T"/>
<letter_ref letter_id="T"/>
<letter_ref letter_id="A"/>
<letter_ref letter_id="C"/>
<letter_ref letter_id="A"/>
<letter_ref letter_id="C"/>
<letter_ref letter_id="C"/>
</site>
<right_flank>AAGTTTGATC</right_flank>
</contributing_site>
<contributing_site sequence_id="sequence_433" position="4" strand="plus" pvalue="1.28e-03" >
<left_flank>GGCA</left_flank>
<site>
<letter_ref letter_id="G"/>
<letter_ref letter_id="T"/>
<letter_ref letter_id="G"/>
<letter_ref letter_id="G"/>
<letter_ref letter_id="C"/>
<letter_ref letter_id="G"/>
<letter_ref letter_id="A"/>
<letter_ref letter_id="A"/>
<letter_ref letter_id="G"/>
<letter_ref letter_id="C"/>
</site>
<right_flank>ACTCGTTATA</right_flank>
</contributing_site>
<contributing_site sequence_id="sequence_418" position="461" strand="plus" pvalue="1.28e-03" >
<left_flank>ATATATATAT</left_flank>
<site>
<letter_ref letter_id="T"/>
<letter_ref letter_id="T"/>
<letter_ref letter_id="T"/>
<letter_ref letter_id="T"/>
<letter_ref letter_id="T"/>
<letter_ref letter_id="T"/>
<letter_ref letter_id="C"/>
<letter_ref letter_id="A"/>
<letter_ref letter_id="C"/>
<letter_ref letter_id="C"/>
</site>
<right_flank>TTTTTTGTTG</right_flank>
</contributing_site>
<contributing_site sequence_id="sequence_401" position="585" strand="plus" pvalue="1.28e-03" >
<left_flank>TTAATTTCTT</left_flank>
<site>
<letter_ref letter_id="G"/>
<letter_ref letter_id="T"/>
<letter_ref letter_id="T"/>
<letter_ref letter_id="G"/>
<letter_ref letter_id="T"/>
<letter_ref letter_id="A"/>
<letter_ref letter_id="G"/>
<letter_ref letter_id="A"/>
<letter_ref letter_id="A"/>
<letter_ref letter_id="A"/>
</site>
<right_flank>ATCATCAAAA</right_flank>
</contributing_site>
<contributing_site sequence_id="sequence_399" position="420" strand="plus" pvalue="1.28e-03" >
<left_flank>TATTCGTTTT</left_flank>
<site>
<letter_ref letter_id="T"/>
<letter_ref letter_id="T"/>
<letter_ref letter_id="T"/>
<letter_ref letter_id="T"/>
<letter_ref letter_id="G"/>
<letter_ref letter_id="C"/>
<letter_ref letter_id="C"/>
<letter_ref letter_id="A"/>
<letter_ref letter_id="G"/>
<letter_ref letter_id="A"/>
</site>
<right_flank>TGCATGGCCT</right_flank>
</contributing_site>
<contributing_site sequence_id="sequence_391" position="724" strand="plus" pvalue="1.28e-03" >
<left_flank>TTAAGCAGAA</left_flank>
<site>
<letter_ref letter_id="G"/>
<letter_ref letter_id="T"/>
<letter_ref letter_id="T"/>
<letter_ref letter_id="C"/>
<letter_ref letter_id="T"/>
<letter_ref letter_id="G"/>
<letter_ref letter_id="C"/>
<letter_ref letter_id="C"/>
<letter_ref letter_id="A"/>
<letter_ref letter_id="A"/>
</site>
<right_flank>ACAGGCAGCT</right_flank>
</contributing_site>
<contributing_site sequence_id="sequence_384" position="196" strand="minus" pvalue="1.28e-03" >
<left_flank>TTCCGTTTTA</left_flank>
<site>
<letter_ref letter_id="G"/>
<letter_ref letter_id="T"/>
<letter_ref letter_id="T"/>
<letter_ref letter_id="C"/>
<letter_ref letter_id="T"/>
<letter_ref letter_id="T"/>
<letter_ref letter_id="C"/>
<letter_ref letter_id="A"/>
<letter_ref letter_id="A"/>
<letter_ref letter_id="C"/>
</site>
<right_flank>ATATGAAATA</right_flank>
</contributing_site>
<contributing_site sequence_id="sequence_380" position="377" strand="minus" pvalue="1.28e-03" >
<left_flank>TGAGATATGA</left_flank>
<site>
<letter_ref letter_id="G"/>
<letter_ref letter_id="T"/>
<letter_ref letter_id="T"/>
<letter_ref letter_id="G"/>
<letter_ref letter_id="T"/>
<letter_ref letter_id="A"/>
<letter_ref letter_id="G"/>
<letter_ref letter_id="A"/>
<letter_ref letter_id="A"/>
<letter_ref letter_id="A"/>
</site>
<right_flank>AAATTGTTGT</right_flank>
</contributing_site>
<contributing_site sequence_id="sequence_360" position="354" strand="plus" pvalue="1.28e-03" >
<left_flank>TGTATTTCTA</left_flank>
<site>
<letter_ref letter_id="T"/>
<letter_ref letter_id="T"/>
<letter_ref letter_id="T"/>
<letter_ref letter_id="T"/>
<letter_ref letter_id="T"/>
<letter_ref letter_id="C"/>
<letter_ref letter_id="C"/>
<letter_ref letter_id="A"/>
<letter_ref letter_id="A"/>
<letter_ref letter_id="A"/>
</site>
<right_flank>AAAATAGTTT</right_flank>
</contributing_site>
<contributing_site sequence_id="sequence_360" position="172" strand="minus" pvalue="1.28e-03" >
<left_flank>TTAGGTGAAT</left_flank>
<site>
<letter_ref letter_id="G"/>
<letter_ref letter_id="T"/>
<letter_ref letter_id="T"/>
<letter_ref letter_id="T"/>
<letter_ref letter_id="A"/>
<letter_ref letter_id="G"/>
<letter_ref letter_id="C"/>
<letter_ref letter_id="A"/>
<letter_ref letter_id="A"/>
<letter_ref letter_id="C"/>
</site>
<right_flank>CTAAAAGTAG</right_flank>
</contributing_site>
<contributing_site sequence_id="sequence_355" position="275" strand="plus" pvalue="1.28e-03" >
<left_flank>ATTTTCGTGA</left_flank>
<site>
<letter_ref letter_id="T"/>
<letter_ref letter_id="T"/>
<letter_ref letter_id="T"/>
<letter_ref letter_id="T"/>
<letter_ref letter_id="T"/>
<letter_ref letter_id="C"/>
<letter_ref letter_id="C"/>
<letter_ref letter_id="A"/>
<letter_ref letter_id="C"/>
<letter_ref letter_id="A"/>
</site>
<right_flank>CTGCTGGTGT</right_flank>
</contributing_site>
<contributing_site sequence_id="sequence_353" position="48" strand="plus" pvalue="1.28e-03" >
<left_flank>AGAGGACGTT</left_flank>
<site>
<letter_ref letter_id="G"/>
<letter_ref letter_id="T"/>
<letter_ref letter_id="T"/>
<letter_ref letter_id="G"/>
<letter_ref letter_id="G"/>
<letter_ref letter_id="A"/>
<letter_ref letter_id="G"/>
<letter_ref letter_id="A"/>
<letter_ref letter_id="G"/>
<letter_ref letter_id="A"/>
</site>
<right_flank>AAATAGATAT</right_flank>
</contributing_site>
<contributing_site sequence_id="sequence_351" position="182" strand="plus" pvalue="1.28e-03" >
<left_flank>CAAATTCAGG</left_flank>
<site>
<letter_ref letter_id="G"/>
<letter_ref letter_id="T"/>
<letter_ref letter_id="G"/>
<letter_ref letter_id="T"/>
<letter_ref letter_id="T"/>
<letter_ref letter_id="A"/>
<letter_ref letter_id="C"/>
<letter_ref letter_id="A"/>
<letter_ref letter_id="A"/>
<letter_ref letter_id="C"/>
</site>
<right_flank>TTAGACCCCG</right_flank>
</contributing_site>
<contributing_site sequence_id="sequence_339" position="479" strand="plus" pvalue="1.28e-03" >
<left_flank>ATTAAATTGA</left_flank>
<site>
<letter_ref letter_id="G"/>
<letter_ref letter_id="T"/>
<letter_ref letter_id="G"/>
<letter_ref letter_id="T"/>
<letter_ref letter_id="G"/>
<letter_ref letter_id="A"/>
<letter_ref letter_id="C"/>
<letter_ref letter_id="A"/>
<letter_ref letter_id="G"/>
<letter_ref letter_id="C"/>
</site>
<right_flank>CCACTCGCTA</right_flank>
</contributing_site>
<contributing_site sequence_id="sequence_338" position="386" strand="minus" pvalue="1.28e-03" >
<left_flank>TATTTTTGTA</left_flank>
<site>
<letter_ref letter_id="G"/>
<letter_ref letter_id="T"/>
<letter_ref letter_id="T"/>
<letter_ref letter_id="T"/>
<letter_ref letter_id="T"/>
<letter_ref letter_id="G"/>
<letter_ref letter_id="A"/>
<letter_ref letter_id="A"/>
<letter_ref letter_id="A"/>
<letter_ref letter_id="C"/>
</site>
<right_flank>AATACTATGG</right_flank>
</contributing_site>
<contributing_site sequence_id="sequence_338" position="150" strand="plus" pvalue="1.28e-03" >
<left_flank>CTACGGTATT</left_flank>
<site>
<letter_ref letter_id="G"/>
<letter_ref letter_id="T"/>
<letter_ref letter_id="T"/>
<letter_ref letter_id="T"/>
<letter_ref letter_id="T"/>
<letter_ref letter_id="A"/>
<letter_ref letter_id="C"/>
<letter_ref letter_id="C"/>
<letter_ref letter_id="A"/>
<letter_ref letter_id="C"/>
</site>
<right_flank>AATAAAACTA</right_flank>
</contributing_site>
<contributing_site sequence_id="sequence_335" position="296" strand="plus" pvalue="1.28e-03" >
<left_flank>AGTCATTATG</left_flank>
<site>
<letter_ref letter_id="G"/>
<letter_ref letter_id="T"/>
<letter_ref letter_id="T"/>
<letter_ref letter_id="T"/>
<letter_ref letter_id="G"/>
<letter_ref letter_id="T"/>
<letter_ref letter_id="C"/>
<letter_ref letter_id="A"/>
<letter_ref letter_id="C"/>
<letter_ref letter_id="A"/>
</site>
<right_flank>AAAAAGAACA</right_flank>
</contributing_site>
<contributing_site sequence_id="sequence_322" position="151" strand="plus" pvalue="1.28e-03" >
<left_flank>TGAGTTGGGG</left_flank>
<site>
<letter_ref letter_id="G"/>
<letter_ref letter_id="T"/>
<letter_ref letter_id="G"/>
<letter_ref letter_id="T"/>
<letter_ref letter_id="T"/>
<letter_ref letter_id="G"/>
<letter_ref letter_id="C"/>
<letter_ref letter_id="A"/>
<letter_ref letter_id="A"/>
<letter_ref letter_id="G"/>
</site>
<right_flank>TGCATCGATG</right_flank>
</contributing_site>
<contributing_site sequence_id="sequence_320" position="239" strand="plus" pvalue="1.28e-03" >
<left_flank>GTACTCTTCT</left_flank>
<site>
<letter_ref letter_id="T"/>
<letter_ref letter_id="T"/>
<letter_ref letter_id="T"/>
<letter_ref letter_id="G"/>
<letter_ref letter_id="C"/>
<letter_ref letter_id="T"/>
<letter_ref letter_id="C"/>
<letter_ref letter_id="A"/>
<letter_ref letter_id="A"/>
<letter_ref letter_id="A"/>
</site>
<right_flank>GGCAGAACAA</right_flank>
</contributing_site>
<contributing_site sequence_id="sequence_314" position="404" strand="minus" pvalue="1.28e-03" >
<left_flank>TTCTCAAATA</left_flank>
<site>
<letter_ref letter_id="T"/>
<letter_ref letter_id="T"/>
<letter_ref letter_id="T"/>
<letter_ref letter_id="G"/>
<letter_ref letter_id="T"/>
<letter_ref letter_id="C"/>
<letter_ref letter_id="A"/>
<letter_ref letter_id="C"/>
<letter_ref letter_id="C"/>
<letter_ref letter_id="C"/>
</site>
<right_flank>ACTAATTCAT</right_flank>
</contributing_site>
<contributing_site sequence_id="sequence_313" position="224" strand="minus" pvalue="1.28e-03" >
<left_flank>TTTAGACCCT</left_flank>
<site>
<letter_ref letter_id="G"/>
<letter_ref letter_id="T"/>
<letter_ref letter_id="T"/>
<letter_ref letter_id="T"/>
<letter_ref letter_id="G"/>
<letter_ref letter_id="G"/>
<letter_ref letter_id="A"/>
<letter_ref letter_id="A"/>
<letter_ref letter_id="G"/>
<letter_ref letter_id="C"/>
</site>
<right_flank>AACCTAGTTT</right_flank>
</contributing_site>
<contributing_site sequence_id="sequence_310" position="319" strand="plus" pvalue="1.28e-03" >
<left_flank>TCAAATAATA</left_flank>
<site>
<letter_ref letter_id="T"/>
<letter_ref letter_id="T"/>
<letter_ref letter_id="T"/>
<letter_ref letter_id="T"/>
<letter_ref letter_id="T"/>
<letter_ref letter_id="C"/>
<letter_ref letter_id="C"/>
<letter_ref letter_id="A"/>
<letter_ref letter_id="A"/>
<letter_ref letter_id="A"/>
</site>
<right_flank>AAAAAACAAA</right_flank>
</contributing_site>
<contributing_site sequence_id="sequence_305" position="145" strand="minus" pvalue="1.28e-03" >
<left_flank>TTAATTTCTT</left_flank>
<site>
<letter_ref letter_id="G"/>
<letter_ref letter_id="T"/>
<letter_ref letter_id="T"/>
<letter_ref letter_id="G"/>
<letter_ref letter_id="T"/>
<letter_ref letter_id="A"/>
<letter_ref letter_id="G"/>
<letter_ref letter_id="A"/>
<letter_ref letter_id="A"/>
<letter_ref letter_id="A"/>
</site>
<right_flank>ATCATCAAAA</right_flank>
</contributing_site>
<contributing_site sequence_id="sequence_297" position="484" strand="minus" pvalue="1.28e-03" >
<left_flank>ACATGATGTT</left_flank>
<site>
<letter_ref letter_id="G"/>
<letter_ref letter_id="T"/>
<letter_ref letter_id="T"/>
<letter_ref letter_id="C"/>
<letter_ref letter_id="T"/>
<letter_ref letter_id="G"/>
<letter_ref letter_id="C"/>
<letter_ref letter_id="C"/>
<letter_ref letter_id="A"/>
<letter_ref letter_id="A"/>
</site>
<right_flank>ATAAGAATAA</right_flank>
</contributing_site>
<contributing_site sequence_id="sequence_293" position="540" strand="minus" pvalue="1.28e-03" >
<left_flank>TACAAAATTA</left_flank>
<site>
<letter_ref letter_id="G"/>
<letter_ref letter_id="T"/>
<letter_ref letter_id="T"/>
<letter_ref letter_id="T"/>
<letter_ref letter_id="A"/>
<letter_ref letter_id="G"/>
<letter_ref letter_id="C"/>
<letter_ref letter_id="A"/>
<letter_ref letter_id="A"/>
<letter_ref letter_id="C"/>
</site>
<right_flank>AGTTCTTTTA</right_flank>
</contributing_site>
<contributing_site sequence_id="sequence_292" position="441" strand="plus" pvalue="1.28e-03" >
<left_flank>TTGCTGGGCA</left_flank>
<site>
<letter_ref letter_id="T"/>
<letter_ref letter_id="G"/>
<letter_ref letter_id="T"/>
<letter_ref letter_id="G"/>
<letter_ref letter_id="T"/>
<letter_ref letter_id="T"/>
<letter_ref letter_id="C"/>
<letter_ref letter_id="A"/>
<letter_ref letter_id="A"/>
<letter_ref letter_id="A"/>
</site>
<right_flank>TATTCCTGTG</right_flank>
</contributing_site>
<contributing_site sequence_id="sequence_291" position="473" strand="plus" pvalue="1.28e-03" >
<left_flank>GGCTCTAGCT</left_flank>
<site>
<letter_ref letter_id="T"/>
<letter_ref letter_id="G"/>
<letter_ref letter_id="T"/>
<letter_ref letter_id="G"/>
<letter_ref letter_id="T"/>
<letter_ref letter_id="G"/>
<letter_ref letter_id="A"/>
<letter_ref letter_id="A"/>
<letter_ref letter_id="G"/>
<letter_ref letter_id="C"/>
</site>
<right_flank>TAAAGGTACA</right_flank>
</contributing_site>
<contributing_site sequence_id="sequence_279" position="1221" strand="plus" pvalue="1.28e-03" >
<left_flank>TTGCTGAGTT</left_flank>
<site>
<letter_ref letter_id="T"/>
<letter_ref letter_id="T"/>
<letter_ref letter_id="T"/>
<letter_ref letter_id="T"/>
<letter_ref letter_id="T"/>
<letter_ref letter_id="A"/>
<letter_ref letter_id="C"/>
<letter_ref letter_id="A"/>
<letter_ref letter_id="C"/>
<letter_ref letter_id="C"/>
</site>
<right_flank>TGGCAAAGTC</right_flank>
</contributing_site>
<contributing_site sequence_id="sequence_277" position="28" strand="plus" pvalue="1.28e-03" >
<left_flank>TTCTTGAATA</left_flank>
<site>
<letter_ref letter_id="T"/>
<letter_ref letter_id="T"/>
<letter_ref letter_id="T"/>
<letter_ref letter_id="G"/>
<letter_ref letter_id="T"/>
<letter_ref letter_id="C"/>
<letter_ref letter_id="A"/>
<letter_ref letter_id="C"/>
<letter_ref letter_id="C"/>
<letter_ref letter_id="C"/>
</site>
<right_flank>GCTAATTTAT</right_flank>
</contributing_site>
<contributing_site sequence_id="sequence_275" position="490" strand="minus" pvalue="1.28e-03" >
<left_flank>CTAAAAATTT</left_flank>
<site>
<letter_ref letter_id="G"/>
<letter_ref letter_id="G"/>
<letter_ref letter_id="G"/>
<letter_ref letter_id="G"/>
<letter_ref letter_id="T"/>
<letter_ref letter_id="T"/>
<letter_ref letter_id="C"/>
<letter_ref letter_id="A"/>
<letter_ref letter_id="A"/>
<letter_ref letter_id="A"/>
</site>
<right_flank>AAGTGAATAG</right_flank>
</contributing_site>
<contributing_site sequence_id="sequence_268" position="98" strand="plus" pvalue="1.28e-03" >
<left_flank>TGTTTTATGA</left_flank>
<site>
<letter_ref letter_id="T"/>
<letter_ref letter_id="T"/>
<letter_ref letter_id="T"/>
<letter_ref letter_id="G"/>
<letter_ref letter_id="C"/>
<letter_ref letter_id="T"/>
<letter_ref letter_id="C"/>
<letter_ref letter_id="A"/>
<letter_ref letter_id="A"/>
<letter_ref letter_id="A"/>
</site>
<right_flank>AAATACACAA</right_flank>
</contributing_site>
<contributing_site sequence_id="sequence_261" position="466" strand="plus" pvalue="1.28e-03" >
<left_flank>AACTAAAGTT</left_flank>
<site>
<letter_ref letter_id="G"/>
<letter_ref letter_id="T"/>
<letter_ref letter_id="G"/>
<letter_ref letter_id="T"/>
<letter_ref letter_id="T"/>
<letter_ref letter_id="G"/>
<letter_ref letter_id="C"/>
<letter_ref letter_id="A"/>
<letter_ref letter_id="A"/>
<letter_ref letter_id="G"/>
</site>
<right_flank>AAAAATACCA</right_flank>
</contributing_site>
<contributing_site sequence_id="sequence_260" position="520" strand="plus" pvalue="1.28e-03" >
<left_flank>AAATTAATAG</left_flank>
<site>
<letter_ref letter_id="T"/>
<letter_ref letter_id="G"/>
<letter_ref letter_id="T"/>
<letter_ref letter_id="G"/>
<letter_ref letter_id="A"/>
<letter_ref letter_id="G"/>
<letter_ref letter_id="C"/>
<letter_ref letter_id="A"/>
<letter_ref letter_id="G"/>
<letter_ref letter_id="C"/>
</site>
<right_flank>ACATATCTGC</right_flank>
</contributing_site>
<contributing_site sequence_id="sequence_250" position="235" strand="minus" pvalue="1.28e-03" >
<left_flank>TATTTTAAAC</left_flank>
<site>
<letter_ref letter_id="T"/>
<letter_ref letter_id="T"/>
<letter_ref letter_id="G"/>
<letter_ref letter_id="G"/>
<letter_ref letter_id="G"/>
<letter_ref letter_id="T"/>
<letter_ref letter_id="C"/>
<letter_ref letter_id="A"/>
<letter_ref letter_id="A"/>
<letter_ref letter_id="G"/>
</site>
<right_flank>AACCCTTGTT</right_flank>
</contributing_site>
<contributing_site sequence_id="sequence_240" position="356" strand="plus" pvalue="1.28e-03" >
<left_flank>ACTTAGGAGT</left_flank>
<site>
<letter_ref letter_id="T"/>
<letter_ref letter_id="T"/>
<letter_ref letter_id="T"/>
<letter_ref letter_id="T"/>
<letter_ref letter_id="T"/>
<letter_ref letter_id="C"/>
<letter_ref letter_id="C"/>
<letter_ref letter_id="A"/>
<letter_ref letter_id="A"/>
<letter_ref letter_id="A"/>
</site>
<right_flank>ACTGATAGTC</right_flank>
</contributing_site>
<contributing_site sequence_id="sequence_232" position="101" strand="plus" pvalue="1.28e-03" >
<left_flank>AGCGCATCCA</left_flank>
<site>
<letter_ref letter_id="G"/>
<letter_ref letter_id="T"/>
<letter_ref letter_id="T"/>
<letter_ref letter_id="T"/>
<letter_ref letter_id="A"/>
<letter_ref letter_id="G"/>
<letter_ref letter_id="C"/>
<letter_ref letter_id="A"/>
<letter_ref letter_id="A"/>
<letter_ref letter_id="C"/>
</site>
<right_flank>TATTCCATAT</right_flank>
</contributing_site>
<contributing_site sequence_id="sequence_232" position="9" strand="plus" pvalue="1.28e-03" >
<left_flank>CAACAATGA</left_flank>
<site>
<letter_ref letter_id="T"/>
<letter_ref letter_id="T"/>
<letter_ref letter_id="T"/>
<letter_ref letter_id="G"/>
<letter_ref letter_id="T"/>
<letter_ref letter_id="C"/>
<letter_ref letter_id="A"/>
<letter_ref letter_id="C"/>
<letter_ref letter_id="A"/>
<letter_ref letter_id="C"/>
</site>
<right_flank>TAACAGTAAA</right_flank>
</contributing_site>
<contributing_site sequence_id="sequence_231" position="899" strand="plus" pvalue="1.28e-03" >
<left_flank>TGAATGACTA</left_flank>
<site>
<letter_ref letter_id="G"/>
<letter_ref letter_id="T"/>
<letter_ref letter_id="G"/>
<letter_ref letter_id="T"/>
<letter_ref letter_id="T"/>
<letter_ref letter_id="C"/>
<letter_ref letter_id="C"/>
<letter_ref letter_id="A"/>
<letter_ref letter_id="A"/>
<letter_ref letter_id="A"/>
</site>
<right_flank>AATTACGGCA</right_flank>
</contributing_site>
<contributing_site sequence_id="sequence_231" position="86" strand="minus" pvalue="1.28e-03" >
<left_flank>ATCAAAATGT</left_flank>
<site>
<letter_ref letter_id="T"/>
<letter_ref letter_id="G"/>
<letter_ref letter_id="T"/>
<letter_ref letter_id="G"/>
<letter_ref letter_id="T"/>
<letter_ref letter_id="T"/>
<letter_ref letter_id="C"/>
<letter_ref letter_id="A"/>
<letter_ref letter_id="C"/>
<letter_ref letter_id="A"/>
</site>
<right_flank>CTTTATCTTA</right_flank>
</contributing_site>
<contributing_site sequence_id="sequence_227" position="80" strand="plus" pvalue="1.28e-03" >
<left_flank>CGTAGGTACG</left_flank>
<site>
<letter_ref letter_id="T"/>
<letter_ref letter_id="T"/>
<letter_ref letter_id="G"/>
<letter_ref letter_id="T"/>
<letter_ref letter_id="T"/>
<letter_ref letter_id="G"/>
<letter_ref letter_id="C"/>
<letter_ref letter_id="A"/>
<letter_ref letter_id="A"/>
<letter_ref letter_id="A"/>
</site>
<right_flank>TACATTACAC</right_flank>
</contributing_site>
<contributing_site sequence_id="sequence_224" position="786" strand="minus" pvalue="1.28e-03" >
<left_flank>CAAGTTTTGT</left_flank>
<site>
<letter_ref letter_id="T"/>
<letter_ref letter_id="T"/>
<letter_ref letter_id="T"/>
<letter_ref letter_id="G"/>
<letter_ref letter_id="C"/>
<letter_ref letter_id="T"/>
<letter_ref letter_id="C"/>
<letter_ref letter_id="A"/>
<letter_ref letter_id="A"/>
<letter_ref letter_id="A"/>
</site>
<right_flank>CATATTCAGT</right_flank>
</contributing_site>
<contributing_site sequence_id="sequence_224" position="311" strand="minus" pvalue="1.28e-03" >
<left_flank>CAAGTTTTGT</left_flank>
<site>
<letter_ref letter_id="T"/>
<letter_ref letter_id="T"/>
<letter_ref letter_id="T"/>
<letter_ref letter_id="G"/>
<letter_ref letter_id="C"/>
<letter_ref letter_id="T"/>
<letter_ref letter_id="C"/>
<letter_ref letter_id="A"/>
<letter_ref letter_id="A"/>
<letter_ref letter_id="A"/>
</site>
<right_flank>CATATTCAGA</right_flank>
</contributing_site>
<contributing_site sequence_id="sequence_223" position="233" strand="minus" pvalue="1.28e-03" >
<left_flank>ACTTATCTTA</left_flank>
<site>
<letter_ref letter_id="T"/>
<letter_ref letter_id="T"/>
<letter_ref letter_id="T"/>
<letter_ref letter_id="G"/>
<letter_ref letter_id="G"/>
<letter_ref letter_id="T"/>
<letter_ref letter_id="A"/>
<letter_ref letter_id="A"/>
<letter_ref letter_id="A"/>
<letter_ref letter_id="C"/>
</site>
<right_flank>TCCAACTGCT</right_flank>
</contributing_site>
<contributing_site sequence_id="sequence_216" position="570" strand="minus" pvalue="1.28e-03" >
<left_flank>GATATCTTAT</left_flank>
<site>
<letter_ref letter_id="T"/>
<letter_ref letter_id="G"/>
<letter_ref letter_id="T"/>
<letter_ref letter_id="G"/>
<letter_ref letter_id="T"/>
<letter_ref letter_id="T"/>
<letter_ref letter_id="C"/>
<letter_ref letter_id="A"/>
<letter_ref letter_id="A"/>
<letter_ref letter_id="A"/>
</site>
<right_flank>AGGGGGAGAA</right_flank>
</contributing_site>
<contributing_site sequence_id="sequence_216" position="1" strand="plus" pvalue="1.28e-03" >
<left_flank>T</left_flank>
<site>
<letter_ref letter_id="G"/>
<letter_ref letter_id="T"/>
<letter_ref letter_id="T"/>
<letter_ref letter_id="T"/>
<letter_ref letter_id="T"/>
<letter_ref letter_id="G"/>
<letter_ref letter_id="A"/>
<letter_ref letter_id="A"/>
<letter_ref letter_id="C"/>
<letter_ref letter_id="C"/>
</site>
<right_flank>CTTTCTTTTA</right_flank>
</contributing_site>
<contributing_site sequence_id="sequence_213" position="142" strand="minus" pvalue="1.28e-03" >
<left_flank>TTCGAAACTT</left_flank>
<site>
<letter_ref letter_id="T"/>
<letter_ref letter_id="T"/>
<letter_ref letter_id="T"/>
<letter_ref letter_id="T"/>
<letter_ref letter_id="G"/>
<letter_ref letter_id="A"/>
<letter_ref letter_id="C"/>
<letter_ref letter_id="A"/>
<letter_ref letter_id="G"/>
<letter_ref letter_id="C"/>
</site>
<right_flank>AATGTCAGGA</right_flank>
</contributing_site>
<contributing_site sequence_id="sequence_207" position="187" strand="plus" pvalue="1.28e-03" >
<left_flank>CCAGTAATCC</left_flank>
<site>
<letter_ref letter_id="T"/>
<letter_ref letter_id="T"/>
<letter_ref letter_id="G"/>
<letter_ref letter_id="T"/>
<letter_ref letter_id="G"/>
<letter_ref letter_id="G"/>
<letter_ref letter_id="C"/>
<letter_ref letter_id="A"/>
<letter_ref letter_id="G"/>
<letter_ref letter_id="A"/>
</site>
<right_flank>GGTTGGCCGT</right_flank>
</contributing_site>
<contributing_site sequence_id="sequence_205" position="237" strand="minus" pvalue="1.28e-03" >
<left_flank>TGAAGGGGTG</left_flank>
<site>
<letter_ref letter_id="T"/>
<letter_ref letter_id="T"/>
<letter_ref letter_id="T"/>
<letter_ref letter_id="G"/>
<letter_ref letter_id="T"/>
<letter_ref letter_id="C"/>
<letter_ref letter_id="A"/>
<letter_ref letter_id="C"/>
<letter_ref letter_id="A"/>
<letter_ref letter_id="C"/>
</site>
<right_flank>CCGGTTTTAG</right_flank>
</contributing_site>
<contributing_site sequence_id="sequence_205" position="218" strand="plus" pvalue="1.28e-03" >
<left_flank>TATACATTCG</left_flank>
<site>
<letter_ref letter_id="G"/>
<letter_ref letter_id="T"/>
<letter_ref letter_id="T"/>
<letter_ref letter_id="T"/>
<letter_ref letter_id="T"/>
<letter_ref letter_id="A"/>
<letter_ref letter_id="C"/>
<letter_ref letter_id="C"/>
<letter_ref letter_id="C"/>
<letter_ref letter_id="C"/>
</site>
<right_flank>TAAAACCGGG</right_flank>
</contributing_site>
<contributing_site sequence_id="sequence_201" position="434" strand="minus" pvalue="1.28e-03" >
<left_flank>ATATAAGCCC</left_flank>
<site>
<letter_ref letter_id="T"/>
<letter_ref letter_id="T"/>
<letter_ref letter_id="T"/>
<letter_ref letter_id="T"/>
<letter_ref letter_id="T"/>
<letter_ref letter_id="C"/>
<letter_ref letter_id="C"/>
<letter_ref letter_id="A"/>
<letter_ref letter_id="A"/>
<letter_ref letter_id="A"/>
</site>
<right_flank>CTTTCTCCCC</right_flank>
</contributing_site>
<contributing_site sequence_id="sequence_198" position="218" strand="plus" pvalue="1.28e-03" >
<left_flank>TTTCGCCTTC</left_flank>
<site>
<letter_ref letter_id="G"/>
<letter_ref letter_id="T"/>
<letter_ref letter_id="G"/>
<letter_ref letter_id="G"/>
<letter_ref letter_id="C"/>
<letter_ref letter_id="G"/>
<letter_ref letter_id="A"/>
<letter_ref letter_id="A"/>
<letter_ref letter_id="G"/>
<letter_ref letter_id="C"/>
</site>
<right_flank>TTCGTCGTAG</right_flank>
</contributing_site>
<contributing_site sequence_id="sequence_196" position="430" strand="plus" pvalue="1.28e-03" >
<left_flank>TAGTAAGCTT</left_flank>
<site>
<letter_ref letter_id="T"/>
<letter_ref letter_id="T"/>
<letter_ref letter_id="T"/>
<letter_ref letter_id="C"/>
<letter_ref letter_id="T"/>
<letter_ref letter_id="G"/>
<letter_ref letter_id="C"/>
<letter_ref letter_id="A"/>
<letter_ref letter_id="A"/>
<letter_ref letter_id="A"/>
</site>
<right_flank>AGTGTCTAAG</right_flank>
</contributing_site>
<contributing_site sequence_id="sequence_190" position="444" strand="minus" pvalue="1.28e-03" >
<left_flank>TCAAAAGCAG</left_flank>
<site>
<letter_ref letter_id="T"/>
<letter_ref letter_id="G"/>
<letter_ref letter_id="T"/>
<letter_ref letter_id="C"/>
<letter_ref letter_id="T"/>
<letter_ref letter_id="G"/>
<letter_ref letter_id="G"/>
<letter_ref letter_id="A"/>
<letter_ref letter_id="A"/>
<letter_ref letter_id="C"/>
</site>
<right_flank>CTGCAAACGG</right_flank>
</contributing_site>
<contributing_site sequence_id="sequence_181" position="138" strand="plus" pvalue="1.28e-03" >
<left_flank>CGTCAACACA</left_flank>
<site>
<letter_ref letter_id="T"/>
<letter_ref letter_id="G"/>
<letter_ref letter_id="T"/>
<letter_ref letter_id="G"/>
<letter_ref letter_id="C"/>
<letter_ref letter_id="G"/>
<letter_ref letter_id="G"/>
<letter_ref letter_id="C"/>
<letter_ref letter_id="C"/>
<letter_ref letter_id="A"/>
</site>
<right_flank>TCAGGGCTAC</right_flank>
</contributing_site>
<contributing_site sequence_id="sequence_170" position="598" strand="plus" pvalue="1.28e-03" >
<left_flank>GTCTGTGTTA</left_flank>
<site>
<letter_ref letter_id="T"/>
<letter_ref letter_id="G"/>
<letter_ref letter_id="T"/>
<letter_ref letter_id="C"/>
<letter_ref letter_id="T"/>
<letter_ref letter_id="G"/>
<letter_ref letter_id="G"/>
<letter_ref letter_id="A"/>
<letter_ref letter_id="C"/>
<letter_ref letter_id="C"/>
</site>
<right_flank>ATTTTCTCAC</right_flank>
</contributing_site>
<contributing_site sequence_id="sequence_169" position="357" strand="minus" pvalue="1.28e-03" >
<left_flank>GGTATCTTAT</left_flank>
<site>
<letter_ref letter_id="T"/>
<letter_ref letter_id="G"/>
<letter_ref letter_id="T"/>
<letter_ref letter_id="G"/>
<letter_ref letter_id="T"/>
<letter_ref letter_id="T"/>
<letter_ref letter_id="C"/>
<letter_ref letter_id="A"/>
<letter_ref letter_id="A"/>
<letter_ref letter_id="A"/>
</site>
<right_flank>AGGGGAGAAA</right_flank>
</contributing_site>
<contributing_site sequence_id="sequence_169" position="206" strand="plus" pvalue="1.28e-03" >
<left_flank>TGAATAGGAT</left_flank>
<site>
<letter_ref letter_id="T"/>
<letter_ref letter_id="T"/>
<letter_ref letter_id="T"/>
<letter_ref letter_id="G"/>
<letter_ref letter_id="C"/>
<letter_ref letter_id="G"/>
<letter_ref letter_id="A"/>
<letter_ref letter_id="A"/>
<letter_ref letter_id="G"/>
<letter_ref letter_id="C"/>
</site>
<right_flank>ATTTTCAAGA</right_flank>
</contributing_site>
<contributing_site sequence_id="sequence_166" position="29" strand="minus" pvalue="1.28e-03" >
<left_flank>GCGTCATTGA</left_flank>
<site>
<letter_ref letter_id="T"/>
<letter_ref letter_id="C"/>
<letter_ref letter_id="G"/>
<letter_ref letter_id="G"/>
<letter_ref letter_id="G"/>
<letter_ref letter_id="G"/>
<letter_ref letter_id="C"/>
<letter_ref letter_id="C"/>
<letter_ref letter_id="A"/>
<letter_ref letter_id="C"/>
</site>
<right_flank>TTAACCATGG</right_flank>
</contributing_site>
<contributing_site sequence_id="sequence_156" position="425" strand="minus" pvalue="1.28e-03" >
<left_flank>ATGAAATTCA</left_flank>
<site>
<letter_ref letter_id="G"/>
<letter_ref letter_id="T"/>
<letter_ref letter_id="T"/>
<letter_ref letter_id="T"/>
<letter_ref letter_id="T"/>
<letter_ref letter_id="G"/>
<letter_ref letter_id="C"/>
<letter_ref letter_id="C"/>
<letter_ref letter_id="A"/>
<letter_ref letter_id="G"/>
</site>
<right_flank>TGTGGGAAAA</right_flank>
</contributing_site>
<contributing_site sequence_id="sequence_146" position="262" strand="minus" pvalue="1.28e-03" >
<left_flank>TTGGACCACA</left_flank>
<site>
<letter_ref letter_id="T"/>
<letter_ref letter_id="T"/>
<letter_ref letter_id="T"/>
<letter_ref letter_id="G"/>
<letter_ref letter_id="C"/>
<letter_ref letter_id="A"/>
<letter_ref letter_id="C"/>
<letter_ref letter_id="C"/>
<letter_ref letter_id="G"/>
<letter_ref letter_id="C"/>
</site>
<right_flank>TTGTTTTGTT</right_flank>
</contributing_site>
<contributing_site sequence_id="sequence_131" position="483" strand="minus" pvalue="1.28e-03" >
<left_flank>CAATTCTTTC</left_flank>
<site>
<letter_ref letter_id="T"/>
<letter_ref letter_id="T"/>
<letter_ref letter_id="T"/>
<letter_ref letter_id="G"/>
<letter_ref letter_id="G"/>
<letter_ref letter_id="G"/>
<letter_ref letter_id="A"/>
<letter_ref letter_id="A"/>
<letter_ref letter_id="C"/>
<letter_ref letter_id="G"/>
</site>
<right_flank>TTACATTTTT</right_flank>
</contributing_site>
<contributing_site sequence_id="sequence_126" position="281" strand="minus" pvalue="1.28e-03" >
<left_flank>GTTCTTGTAC</left_flank>
<site>
<letter_ref letter_id="T"/>
<letter_ref letter_id="T"/>
<letter_ref letter_id="T"/>
<letter_ref letter_id="C"/>
<letter_ref letter_id="T"/>
<letter_ref letter_id="G"/>
<letter_ref letter_id="C"/>
<letter_ref letter_id="A"/>
<letter_ref letter_id="A"/>
<letter_ref letter_id="A"/>
</site>
<right_flank>GATTAGAAAA</right_flank>
</contributing_site>
<contributing_site sequence_id="sequence_123" position="10" strand="minus" pvalue="1.28e-03" >
<left_flank>GTAGTGTTTG</left_flank>
<site>
<letter_ref letter_id="G"/>
<letter_ref letter_id="T"/>
<letter_ref letter_id="T"/>
<letter_ref letter_id="G"/>
<letter_ref letter_id="A"/>
<letter_ref letter_id="G"/>
<letter_ref letter_id="G"/>
<letter_ref letter_id="A"/>
<letter_ref letter_id="G"/>
<letter_ref letter_id="C"/>
</site>
<right_flank>CAAGTAGAAC</right_flank>
</contributing_site>
<contributing_site sequence_id="sequence_122" position="1864" strand="plus" pvalue="1.28e-03" >
<left_flank>TAATTTATCT</left_flank>
<site>
<letter_ref letter_id="G"/>
<letter_ref letter_id="T"/>
<letter_ref letter_id="G"/>
<letter_ref letter_id="T"/>
<letter_ref letter_id="T"/>
<letter_ref letter_id="C"/>
<letter_ref letter_id="C"/>
<letter_ref letter_id="A"/>
<letter_ref letter_id="A"/>
<letter_ref letter_id="A"/>
</site>
<right_flank>TATATCGTCT</right_flank>
</contributing_site>
<contributing_site sequence_id="sequence_117" position="19" strand="plus" pvalue="1.28e-03" >
<left_flank>TTTGAAAATA</left_flank>
<site>
<letter_ref letter_id="T"/>
<letter_ref letter_id="T"/>
<letter_ref letter_id="T"/>
<letter_ref letter_id="T"/>
<letter_ref letter_id="T"/>
<letter_ref letter_id="C"/>
<letter_ref letter_id="C"/>
<letter_ref letter_id="A"/>
<letter_ref letter_id="A"/>
<letter_ref letter_id="A"/>
</site>
<right_flank>CGTTTTGCGA</right_flank>
</contributing_site>
<contributing_site sequence_id="sequence_115" position="450" strand="minus" pvalue="1.28e-03" >
<left_flank>TGCCGAGTAT</left_flank>
<site>
<letter_ref letter_id="T"/>
<letter_ref letter_id="T"/>
<letter_ref letter_id="T"/>
<letter_ref letter_id="T"/>
<letter_ref letter_id="T"/>
<letter_ref letter_id="T"/>
<letter_ref letter_id="C"/>
<letter_ref letter_id="A"/>
<letter_ref letter_id="A"/>
<letter_ref letter_id="C"/>
</site>
<right_flank>ACTTTAAAAA</right_flank>
</contributing_site>
<contributing_site sequence_id="sequence_113" position="119" strand="minus" pvalue="1.28e-03" >
<left_flank>ATGTTATTCA</left_flank>
<site>
<letter_ref letter_id="G"/>
<letter_ref letter_id="T"/>
<letter_ref letter_id="T"/>
<letter_ref letter_id="G"/>
<letter_ref letter_id="G"/>
<letter_ref letter_id="C"/>
<letter_ref letter_id="A"/>
<letter_ref letter_id="A"/>
<letter_ref letter_id="A"/>
<letter_ref letter_id="G"/>
</site>
<right_flank>CAAGATATGT</right_flank>
</contributing_site>
<contributing_site sequence_id="sequence_112" position="201" strand="minus" pvalue="1.28e-03" >
<left_flank>GTAAGGCCCT</left_flank>
<site>
<letter_ref letter_id="G"/>
<letter_ref letter_id="T"/>
<letter_ref letter_id="T"/>
<letter_ref letter_id="T"/>
<letter_ref letter_id="G"/>
<letter_ref letter_id="G"/>
<letter_ref letter_id="A"/>
<letter_ref letter_id="A"/>
<letter_ref letter_id="G"/>
<letter_ref letter_id="C"/>
</site>
<right_flank>ACACACATTT</right_flank>
</contributing_site>
<contributing_site sequence_id="sequence_109" position="226" strand="plus" pvalue="1.28e-03" >
<left_flank>TGTGTCAATT</left_flank>
<site>
<letter_ref letter_id="T"/>
<letter_ref letter_id="T"/>
<letter_ref letter_id="T"/>
<letter_ref letter_id="T"/>
<letter_ref letter_id="C"/>
<letter_ref letter_id="C"/>
<letter_ref letter_id="G"/>
<letter_ref letter_id="A"/>
<letter_ref letter_id="A"/>
<letter_ref letter_id="C"/>
</site>
<right_flank>TTTATTATCA</right_flank>
</contributing_site>
<contributing_site sequence_id="sequence_101" position="459" strand="plus" pvalue="1.28e-03" >
<left_flank>TATAAATTTA</left_flank>
<site>
<letter_ref letter_id="T"/>
<letter_ref letter_id="T"/>
<letter_ref letter_id="T"/>
<letter_ref letter_id="T"/>
<letter_ref letter_id="T"/>
<letter_ref letter_id="A"/>
<letter_ref letter_id="C"/>
<letter_ref letter_id="A"/>
<letter_ref letter_id="A"/>
<letter_ref letter_id="C"/>
</site>
<right_flank>AAATTTATTT</right_flank>
</contributing_site>
<contributing_site sequence_id="sequence_94" position="400" strand="minus" pvalue="1.28e-03" >
<left_flank>AGGCGCGCAT</left_flank>
<site>
<letter_ref letter_id="G"/>
<letter_ref letter_id="T"/>
<letter_ref letter_id="G"/>
<letter_ref letter_id="C"/>
<letter_ref letter_id="T"/>
<letter_ref letter_id="C"/>
<letter_ref letter_id="C"/>
<letter_ref letter_id="A"/>
<letter_ref letter_id="G"/>
<letter_ref letter_id="C"/>
</site>
<right_flank>CTTTTTTGGT</right_flank>
</contributing_site>
<contributing_site sequence_id="sequence_76" position="505" strand="plus" pvalue="1.28e-03" >
<left_flank>AAAAATTACA</left_flank>
<site>
<letter_ref letter_id="G"/>
<letter_ref letter_id="T"/>
<letter_ref letter_id="G"/>
<letter_ref letter_id="G"/>
<letter_ref letter_id="G"/>
<letter_ref letter_id="T"/>
<letter_ref letter_id="A"/>
<letter_ref letter_id="A"/>
<letter_ref letter_id="A"/>
<letter_ref letter_id="C"/>
</site>
<right_flank>ATTTATCTCT</right_flank>
</contributing_site>
<contributing_site sequence_id="sequence_73" position="674" strand="minus" pvalue="1.28e-03" >
<left_flank>CA</left_flank>
<site>
<letter_ref letter_id="T"/>
<letter_ref letter_id="T"/>
<letter_ref letter_id="T"/>
<letter_ref letter_id="T"/>
<letter_ref letter_id="T"/>
<letter_ref letter_id="C"/>
<letter_ref letter_id="C"/>
<letter_ref letter_id="A"/>
<letter_ref letter_id="A"/>
<letter_ref letter_id="A"/>
</site>
<right_flank>AAAATAATAA</right_flank>
</contributing_site>
<contributing_site sequence_id="sequence_73" position="452" strand="plus" pvalue="1.28e-03" >
<left_flank>TATTGTTCTT</left_flank>
<site>
<letter_ref letter_id="T"/>
<letter_ref letter_id="T"/>
<letter_ref letter_id="T"/>
<letter_ref letter_id="G"/>
<letter_ref letter_id="C"/>
<letter_ref letter_id="T"/>
<letter_ref letter_id="C"/>
<letter_ref letter_id="A"/>
<letter_ref letter_id="A"/>
<letter_ref letter_id="A"/>
</site>
<right_flank>TTTAGTTATT</right_flank>
</contributing_site>
<contributing_site sequence_id="sequence_71" position="701" strand="minus" pvalue="1.28e-03" >
<left_flank>TATACTCATA</left_flank>
<site>
<letter_ref letter_id="G"/>
<letter_ref letter_id="T"/>
<letter_ref letter_id="T"/>
<letter_ref letter_id="T"/>
<letter_ref letter_id="C"/>
<letter_ref letter_id="G"/>
<letter_ref letter_id="C"/>
<letter_ref letter_id="A"/>
<letter_ref letter_id="G"/>
<letter_ref letter_id="A"/>
</site>
<right_flank>CCACATCAAT</right_flank>
</contributing_site>
<contributing_site sequence_id="sequence_68" position="357" strand="plus" pvalue="1.28e-03" >
<left_flank>AGATAGCTGT</left_flank>
<site>
<letter_ref letter_id="T"/>
<letter_ref letter_id="T"/>
<letter_ref letter_id="T"/>
<letter_ref letter_id="G"/>
<letter_ref letter_id="C"/>
<letter_ref letter_id="A"/>
<letter_ref letter_id="G"/>
<letter_ref letter_id="C"/>
<letter_ref letter_id="A"/>
<letter_ref letter_id="C"/>
</site>
<right_flank>ATTAATTGTA</right_flank>
</contributing_site>
<contributing_site sequence_id="sequence_58" position="450" strand="minus" pvalue="1.28e-03" >
<left_flank>AAGAAGTATG</left_flank>
<site>
<letter_ref letter_id="G"/>
<letter_ref letter_id="T"/>
<letter_ref letter_id="T"/>
<letter_ref letter_id="C"/>
<letter_ref letter_id="T"/>
<letter_ref letter_id="T"/>
<letter_ref letter_id="C"/>
<letter_ref letter_id="A"/>
<letter_ref letter_id="A"/>
<letter_ref letter_id="C"/>
</site>
<right_flank>CATCGGAATC</right_flank>
</contributing_site>
<contributing_site sequence_id="sequence_55" position="100" strand="plus" pvalue="1.28e-03" >
<left_flank>GTCGAGTGTT</left_flank>
<site>
<letter_ref letter_id="T"/>
<letter_ref letter_id="T"/>
<letter_ref letter_id="T"/>
<letter_ref letter_id="T"/>
<letter_ref letter_id="T"/>
<letter_ref letter_id="T"/>
<letter_ref letter_id="C"/>
<letter_ref letter_id="A"/>
<letter_ref letter_id="A"/>
<letter_ref letter_id="C"/>
</site>
<right_flank>ACTAGGCAAA</right_flank>
</contributing_site>
<contributing_site sequence_id="sequence_54" position="402" strand="plus" pvalue="1.28e-03" >
<left_flank>TTTTAAGTAT</left_flank>
<site>
<letter_ref letter_id="G"/>
<letter_ref letter_id="T"/>
<letter_ref letter_id="T"/>
<letter_ref letter_id="G"/>
<letter_ref letter_id="T"/>
<letter_ref letter_id="A"/>
<letter_ref letter_id="G"/>
<letter_ref letter_id="A"/>
<letter_ref letter_id="A"/>
<letter_ref letter_id="A"/>
</site>
<right_flank>GGGAGCGACT</right_flank>
</contributing_site>
<contributing_site sequence_id="sequence_51" position="521" strand="minus" pvalue="1.28e-03" >
<left_flank>GAAAAACTTT</left_flank>
<site>
<letter_ref letter_id="G"/>
<letter_ref letter_id="G"/>
<letter_ref letter_id="T"/>
<letter_ref letter_id="T"/>
<letter_ref letter_id="G"/>
<letter_ref letter_id="A"/>
<letter_ref letter_id="G"/>
<letter_ref letter_id="A"/>
<letter_ref letter_id="C"/>
<letter_ref letter_id="C"/>
</site>
<right_flank>AATCAGCTAG</right_flank>
</contributing_site>
<contributing_site sequence_id="sequence_47" position="38" strand="plus" pvalue="1.28e-03" >
<left_flank>GTGCGCGGGT</left_flank>
<site>
<letter_ref letter_id="T"/>
<letter_ref letter_id="T"/>
<letter_ref letter_id="T"/>
<letter_ref letter_id="G"/>
<letter_ref letter_id="C"/>
<letter_ref letter_id="T"/>
<letter_ref letter_id="C"/>
<letter_ref letter_id="A"/>
<letter_ref letter_id="A"/>
<letter_ref letter_id="A"/>
</site>
<right_flank>TAGATTTTAG</right_flank>
</contributing_site>
<contributing_site sequence_id="sequence_42" position="167" strand="minus" pvalue="1.28e-03" >
<left_flank>GGCCTCACGT</left_flank>
<site>
<letter_ref letter_id="G"/>
<letter_ref letter_id="T"/>
<letter_ref letter_id="G"/>
<letter_ref letter_id="T"/>
<letter_ref letter_id="T"/>
<letter_ref letter_id="G"/>
<letter_ref letter_id="C"/>
<letter_ref letter_id="A"/>
<letter_ref letter_id="A"/>
<letter_ref letter_id="G"/>
</site>
<right_flank>GATATGGCGA</right_flank>
</contributing_site>
<contributing_site sequence_id="sequence_41" position="157" strand="minus" pvalue="1.28e-03" >
<left_flank>CTACAGCAGC</left_flank>
<site>
<letter_ref letter_id="T"/>
<letter_ref letter_id="T"/>
<letter_ref letter_id="T"/>
<letter_ref letter_id="T"/>
<letter_ref letter_id="T"/>
<letter_ref letter_id="C"/>
<letter_ref letter_id="C"/>
<letter_ref letter_id="A"/>
<letter_ref letter_id="C"/>
<letter_ref letter_id="A"/>
</site>
<right_flank>GCTCACAGCC</right_flank>
</contributing_site>
<contributing_site sequence_id="sequence_40" position="30" strand="plus" pvalue="1.28e-03" >
<left_flank>AATTCGGTAA</left_flank>
<site>
<letter_ref letter_id="T"/>
<letter_ref letter_id="T"/>
<letter_ref letter_id="T"/>
<letter_ref letter_id="T"/>
<letter_ref letter_id="T"/>
<letter_ref letter_id="T"/>
<letter_ref letter_id="C"/>
<letter_ref letter_id="A"/>
<letter_ref letter_id="A"/>
<letter_ref letter_id="C"/>
</site>
<right_flank>TTTTTGTGTT</right_flank>
</contributing_site>
<contributing_site sequence_id="sequence_37" position="391" strand="minus" pvalue="1.28e-03" >
<left_flank>ACCTCCTTGC</left_flank>
<site>
<letter_ref letter_id="T"/>
<letter_ref letter_id="T"/>
<letter_ref letter_id="T"/>
<letter_ref letter_id="C"/>
<letter_ref letter_id="T"/>
<letter_ref letter_id="C"/>
<letter_ref letter_id="C"/>
<letter_ref letter_id="A"/>
<letter_ref letter_id="G"/>
<letter_ref letter_id="C"/>
</site>
<right_flank>TGATTGACCG</right_flank>
</contributing_site>
<contributing_site sequence_id="sequence_26" position="498" strand="plus" pvalue="1.28e-03" >
<left_flank>TTCGGAATTG</left_flank>
<site>
<letter_ref letter_id="T"/>
<letter_ref letter_id="T"/>
<letter_ref letter_id="T"/>
<letter_ref letter_id="T"/>
<letter_ref letter_id="T"/>
<letter_ref letter_id="C"/>
<letter_ref letter_id="C"/>
<letter_ref letter_id="A"/>
<letter_ref letter_id="A"/>
<letter_ref letter_id="A"/>
</site>
<right_flank>ATGTGACCGA</right_flank>
</contributing_site>
<contributing_site sequence_id="sequence_22" position="115" strand="plus" pvalue="1.28e-03" >
<left_flank>ACCATGATCA</left_flank>
<site>
<letter_ref letter_id="T"/>
<letter_ref letter_id="T"/>
<letter_ref letter_id="G"/>
<letter_ref letter_id="G"/>
<letter_ref letter_id="C"/>
<letter_ref letter_id="G"/>
<letter_ref letter_id="C"/>
<letter_ref letter_id="C"/>
<letter_ref letter_id="G"/>
<letter_ref letter_id="A"/>
</site>
<right_flank>CCTTGTTTTT</right_flank>
</contributing_site>
<contributing_site sequence_id="sequence_22" position="10" strand="plus" pvalue="1.28e-03" >
<left_flank>GCTGTCATTA</left_flank>
<site>
<letter_ref letter_id="T"/>
<letter_ref letter_id="T"/>
<letter_ref letter_id="G"/>
<letter_ref letter_id="G"/>
<letter_ref letter_id="C"/>
<letter_ref letter_id="G"/>
<letter_ref letter_id="C"/>
<letter_ref letter_id="C"/>
<letter_ref letter_id="G"/>
<letter_ref letter_id="A"/>
</site>
<right_flank>GGTTATATGT</right_flank>
</contributing_site>
<contributing_site sequence_id="sequence_19" position="380" strand="minus" pvalue="1.28e-03" >
<left_flank>TTTTGAAGAG</left_flank>
<site>
<letter_ref letter_id="G"/>
<letter_ref letter_id="G"/>
<letter_ref letter_id="T"/>
<letter_ref letter_id="G"/>
<letter_ref letter_id="T"/>
<letter_ref letter_id="T"/>
<letter_ref letter_id="C"/>
<letter_ref letter_id="C"/>
<letter_ref letter_id="A"/>
<letter_ref letter_id="A"/>
</site>
<right_flank>TTTGAAATTC</right_flank>
</contributing_site>
<contributing_site sequence_id="sequence_19" position="139" strand="minus" pvalue="1.28e-03" >
<left_flank>TTATACCAAA</left_flank>
<site>
<letter_ref letter_id="G"/>
<letter_ref letter_id="T"/>
<letter_ref letter_id="T"/>
<letter_ref letter_id="G"/>
<letter_ref letter_id="G"/>
<letter_ref letter_id="A"/>
<letter_ref letter_id="G"/>
<letter_ref letter_id="A"/>
<letter_ref letter_id="G"/>
<letter_ref letter_id="A"/>
</site>
<right_flank>TGCGCGGAGC</right_flank>
</contributing_site>
<contributing_site sequence_id="sequence_17" position="14" strand="plus" pvalue="1.28e-03" >
<left_flank>GCAGACCAGA</left_flank>
<site>
<letter_ref letter_id="T"/>
<letter_ref letter_id="G"/>
<letter_ref letter_id="T"/>
<letter_ref letter_id="G"/>
<letter_ref letter_id="G"/>
<letter_ref letter_id="A"/>
<letter_ref letter_id="C"/>
<letter_ref letter_id="A"/>
<letter_ref letter_id="G"/>
<letter_ref letter_id="A"/>
</site>
<right_flank>CCATCAGAAC</right_flank>
</contributing_site>
<contributing_site sequence_id="sequence_15" position="436" strand="minus" pvalue="1.28e-03" >
<left_flank>GTCGAGTGTT</left_flank>
<site>
<letter_ref letter_id="T"/>
<letter_ref letter_id="T"/>
<letter_ref letter_id="T"/>
<letter_ref letter_id="T"/>
<letter_ref letter_id="T"/>
<letter_ref letter_id="C"/>
<letter_ref letter_id="C"/>
<letter_ref letter_id="A"/>
<letter_ref letter_id="C"/>
<letter_ref letter_id="A"/>
</site>
<right_flank>CTAGGCAAAG</right_flank>
</contributing_site>
<contributing_site sequence_id="sequence_11" position="1081" strand="plus" pvalue="1.28e-03" >
<left_flank>CTGGTGCATA</left_flank>
<site>
<letter_ref letter_id="T"/>
<letter_ref letter_id="T"/>
<letter_ref letter_id="T"/>
<letter_ref letter_id="G"/>
<letter_ref letter_id="T"/>
<letter_ref letter_id="C"/>
<letter_ref letter_id="A"/>
<letter_ref letter_id="C"/>
<letter_ref letter_id="C"/>
<letter_ref letter_id="C"/>
</site>
<right_flank>ACCCTCCCTC</right_flank>
</contributing_site>
<contributing_site sequence_id="sequence_11" position="537" strand="minus" pvalue="1.28e-03" >
<left_flank>TAACTTACAT</left_flank>
<site>
<letter_ref letter_id="T"/>
<letter_ref letter_id="T"/>
<letter_ref letter_id="T"/>
<letter_ref letter_id="T"/>
<letter_ref letter_id="T"/>
<letter_ref letter_id="C"/>
<letter_ref letter_id="C"/>
<letter_ref letter_id="A"/>
<letter_ref letter_id="A"/>
<letter_ref letter_id="A"/>
</site>
<right_flank>TTGTAAGTTG</right_flank>
</contributing_site>
<contributing_site sequence_id="sequence_10" position="364" strand="minus" pvalue="1.28e-03" >
<left_flank>CAGCACGGAA</left_flank>
<site>
<letter_ref letter_id="G"/>
<letter_ref letter_id="G"/>
<letter_ref letter_id="G"/>
<letter_ref letter_id="G"/>
<letter_ref letter_id="T"/>
<letter_ref letter_id="G"/>
<letter_ref letter_id="A"/>
<letter_ref letter_id="A"/>
<letter_ref letter_id="G"/>
<letter_ref letter_id="C"/>
</site>
<right_flank>CGTGATAGCA</right_flank>
</contributing_site>
<contributing_site sequence_id="sequence_642" position="266" strand="minus" pvalue="1.47e-03" >
<left_flank>CTCCTCTTGT</left_flank>
<site>
<letter_ref letter_id="T"/>
<letter_ref letter_id="T"/>
<letter_ref letter_id="G"/>
<letter_ref letter_id="G"/>
<letter_ref letter_id="T"/>
<letter_ref letter_id="T"/>
<letter_ref letter_id="C"/>
<letter_ref letter_id="A"/>
<letter_ref letter_id="A"/>
<letter_ref letter_id="A"/>
</site>
<right_flank>TCTTCTCACG</right_flank>
</contributing_site>
<contributing_site sequence_id="sequence_635" position="558" strand="minus" pvalue="1.47e-03" >
<left_flank>GTCCTTGAAC</left_flank>
<site>
<letter_ref letter_id="T"/>
<letter_ref letter_id="T"/>
<letter_ref letter_id="T"/>
<letter_ref letter_id="G"/>
<letter_ref letter_id="C"/>
<letter_ref letter_id="C"/>
<letter_ref letter_id="G"/>
<letter_ref letter_id="C"/>
<letter_ref letter_id="C"/>
<letter_ref letter_id="A"/>
</site>
<right_flank>GTGCAAAATC</right_flank>
</contributing_site>
<contributing_site sequence_id="sequence_631" position="262" strand="minus" pvalue="1.47e-03" >
<left_flank>TGCTGACCAA</left_flank>
<site>
<letter_ref letter_id="G"/>
<letter_ref letter_id="G"/>
<letter_ref letter_id="G"/>
<letter_ref letter_id="T"/>
<letter_ref letter_id="G"/>
<letter_ref letter_id="C"/>
<letter_ref letter_id="C"/>
<letter_ref letter_id="A"/>
<letter_ref letter_id="A"/>
<letter_ref letter_id="G"/>
</site>
<right_flank>GCACAAGCTG</right_flank>
</contributing_site>
<contributing_site sequence_id="sequence_628" position="209" strand="minus" pvalue="1.47e-03" >
<left_flank>GAAGTCTATT</left_flank>
<site>
<letter_ref letter_id="T"/>
<letter_ref letter_id="T"/>
<letter_ref letter_id="T"/>
<letter_ref letter_id="G"/>
<letter_ref letter_id="G"/>
<letter_ref letter_id="C"/>
<letter_ref letter_id="C"/>
<letter_ref letter_id="A"/>
<letter_ref letter_id="T"/>
<letter_ref letter_id="C"/>
</site>
<right_flank>CAATTATTGC</right_flank>
</contributing_site>
<contributing_site sequence_id="sequence_626" position="634" strand="plus" pvalue="1.47e-03" >
<left_flank>GGCACATACA</left_flank>
<site>
<letter_ref letter_id="G"/>
<letter_ref letter_id="G"/>
<letter_ref letter_id="T"/>
<letter_ref letter_id="T"/>
<letter_ref letter_id="G"/>
<letter_ref letter_id="G"/>
<letter_ref letter_id="G"/>
<letter_ref letter_id="A"/>
<letter_ref letter_id="G"/>
<letter_ref letter_id="A"/>
</site>
<right_flank>TTTCTCCTTG</right_flank>
</contributing_site>
<contributing_site sequence_id="sequence_621" position="47" strand="plus" pvalue="1.47e-03" >
<left_flank>ATTTATAAAA</left_flank>
<site>
<letter_ref letter_id="T"/>
<letter_ref letter_id="T"/>
<letter_ref letter_id="T"/>
<letter_ref letter_id="G"/>
<letter_ref letter_id="T"/>
<letter_ref letter_id="G"/>
<letter_ref letter_id="A"/>
<letter_ref letter_id="A"/>
<letter_ref letter_id="C"/>
<letter_ref letter_id="A"/>
</site>
<right_flank>ATGTTAGAAC</right_flank>
</contributing_site>
<contributing_site sequence_id="sequence_617" position="463" strand="plus" pvalue="1.47e-03" >
<left_flank>CATAGATTGT</left_flank>
<site>
<letter_ref letter_id="T"/>
<letter_ref letter_id="T"/>
<letter_ref letter_id="T"/>
<letter_ref letter_id="G"/>
<letter_ref letter_id="T"/>
<letter_ref letter_id="A"/>
<letter_ref letter_id="C"/>
<letter_ref letter_id="A"/>
<letter_ref letter_id="A"/>
<letter_ref letter_id="G"/>
</site>
<right_flank>CTGTATGTAC</right_flank>
</contributing_site>
<contributing_site sequence_id="sequence_617" position="313" strand="plus" pvalue="1.47e-03" >
<left_flank>ACCATTTTAT</left_flank>
<site>
<letter_ref letter_id="T"/>
<letter_ref letter_id="G"/>
<letter_ref letter_id="T"/>
<letter_ref letter_id="T"/>
<letter_ref letter_id="G"/>
<letter_ref letter_id="G"/>
<letter_ref letter_id="A"/>
<letter_ref letter_id="A"/>
<letter_ref letter_id="A"/>
<letter_ref letter_id="C"/>
</site>
<right_flank>TCGTTAGTGT</right_flank>
</contributing_site>
<contributing_site sequence_id="sequence_614" position="381" strand="minus" pvalue="1.47e-03" >
<left_flank>ACGATGCTAT</left_flank>
<site>
<letter_ref letter_id="G"/>
<letter_ref letter_id="T"/>
<letter_ref letter_id="T"/>
<letter_ref letter_id="G"/>
<letter_ref letter_id="T"/>
<letter_ref letter_id="A"/>
<letter_ref letter_id="C"/>
<letter_ref letter_id="C"/>
<letter_ref letter_id="A"/>
<letter_ref letter_id="G"/>
</site>
<right_flank>TACGGTCAGA</right_flank>
</contributing_site>
<contributing_site sequence_id="sequence_611" position="593" strand="plus" pvalue="1.47e-03" >
<left_flank>GCTTATTCCA</left_flank>
<site>
<letter_ref letter_id="T"/>
<letter_ref letter_id="T"/>
<letter_ref letter_id="T"/>
<letter_ref letter_id="C"/>
<letter_ref letter_id="T"/>
<letter_ref letter_id="C"/>
<letter_ref letter_id="G"/>
<letter_ref letter_id="A"/>
<letter_ref letter_id="A"/>
<letter_ref letter_id="C"/>
</site>
<right_flank>ATGCAGTATT</right_flank>
</contributing_site>
<contributing_site sequence_id="sequence_601" position="366" strand="minus" pvalue="1.47e-03" >
<left_flank>GCCTATTCAA</left_flank>
<site>
<letter_ref letter_id="T"/>
<letter_ref letter_id="G"/>
<letter_ref letter_id="T"/>
<letter_ref letter_id="C"/>
<letter_ref letter_id="T"/>
<letter_ref letter_id="C"/>
<letter_ref letter_id="C"/>
<letter_ref letter_id="C"/>
<letter_ref letter_id="C"/>
<letter_ref letter_id="C"/>
</site>
<right_flank>TTTTGCAATT</right_flank>
</contributing_site>
<contributing_site sequence_id="sequence_600" position="36" strand="plus" pvalue="1.47e-03" >
<left_flank>ATTTAACCGT</left_flank>
<site>
<letter_ref letter_id="T"/>
<letter_ref letter_id="G"/>
<letter_ref letter_id="T"/>
<letter_ref letter_id="T"/>
<letter_ref letter_id="G"/>
<letter_ref letter_id="G"/>
<letter_ref letter_id="A"/>
<letter_ref letter_id="A"/>
<letter_ref letter_id="A"/>
<letter_ref letter_id="C"/>
</site>
<right_flank>TTGAGATCTC</right_flank>
</contributing_site>
<contributing_site sequence_id="sequence_596" position="53" strand="minus" pvalue="1.47e-03" >
<left_flank>ATAAAAATTG</left_flank>
<site>
<letter_ref letter_id="T"/>
<letter_ref letter_id="T"/>
<letter_ref letter_id="G"/>
<letter_ref letter_id="G"/>
<letter_ref letter_id="T"/>
<letter_ref letter_id="A"/>
<letter_ref letter_id="C"/>
<letter_ref letter_id="C"/>
<letter_ref letter_id="G"/>
<letter_ref letter_id="C"/>
</site>
<right_flank>CAAGACTTTG</right_flank>
</contributing_site>
<contributing_site sequence_id="sequence_595" position="156" strand="minus" pvalue="1.47e-03" >
<left_flank>AAACTAGCTA</left_flank>
<site>
<letter_ref letter_id="T"/>
<letter_ref letter_id="T"/>
<letter_ref letter_id="G"/>
<letter_ref letter_id="G"/>
<letter_ref letter_id="C"/>
<letter_ref letter_id="C"/>
<letter_ref letter_id="G"/>
<letter_ref letter_id="C"/>
<letter_ref letter_id="G"/>
<letter_ref letter_id="C"/>
</site>
<right_flank>GCTAAACTCA</right_flank>
</contributing_site>
<contributing_site sequence_id="sequence_589" position="659" strand="minus" pvalue="1.47e-03" >
<left_flank>TGTCCATGTG</left_flank>
<site>
<letter_ref letter_id="T"/>
<letter_ref letter_id="G"/>
<letter_ref letter_id="G"/>
<letter_ref letter_id="G"/>
<letter_ref letter_id="T"/>
<letter_ref letter_id="C"/>
<letter_ref letter_id="G"/>
<letter_ref letter_id="A"/>
<letter_ref letter_id="C"/>
<letter_ref letter_id="A"/>
</site>
<right_flank>GTAATGGACT</right_flank>
</contributing_site>
<contributing_site sequence_id="sequence_581" position="421" strand="plus" pvalue="1.47e-03" >
<left_flank>TGAAGCACGG</left_flank>
<site>
<letter_ref letter_id="T"/>
<letter_ref letter_id="T"/>
<letter_ref letter_id="T"/>
<letter_ref letter_id="G"/>
<letter_ref letter_id="C"/>
<letter_ref letter_id="C"/>
<letter_ref letter_id="G"/>
<letter_ref letter_id="A"/>
<letter_ref letter_id="C"/>
<letter_ref letter_id="G"/>
</site>
<right_flank>TCTGGGTTAT</right_flank>
</contributing_site>
<contributing_site sequence_id="sequence_572" position="366" strand="plus" pvalue="1.47e-03" >
<left_flank>GAGCAGCTTA</left_flank>
<site>
<letter_ref letter_id="T"/>
<letter_ref letter_id="G"/>
<letter_ref letter_id="T"/>
<letter_ref letter_id="T"/>
<letter_ref letter_id="G"/>
<letter_ref letter_id="G"/>
<letter_ref letter_id="C"/>
<letter_ref letter_id="C"/>
<letter_ref letter_id="A"/>
<letter_ref letter_id="G"/>
</site>
<right_flank>TTTGTTCGTT</right_flank>
</contributing_site>
<contributing_site sequence_id="sequence_569" position="347" strand="minus" pvalue="1.47e-03" >
<left_flank>GCACATGTTC</left_flank>
<site>
<letter_ref letter_id="T"/>
<letter_ref letter_id="G"/>
<letter_ref letter_id="T"/>
<letter_ref letter_id="T"/>
<letter_ref letter_id="G"/>
<letter_ref letter_id="C"/>
<letter_ref letter_id="C"/>
<letter_ref letter_id="A"/>
<letter_ref letter_id="A"/>
<letter_ref letter_id="G"/>
</site>
<right_flank>GATACATTAA</right_flank>
</contributing_site>
<contributing_site sequence_id="sequence_569" position="245" strand="minus" pvalue="1.47e-03" >
<left_flank>TGTGATGTGT</left_flank>
<site>
<letter_ref letter_id="G"/>
<letter_ref letter_id="T"/>
<letter_ref letter_id="T"/>
<letter_ref letter_id="G"/>
<letter_ref letter_id="G"/>
<letter_ref letter_id="C"/>
<letter_ref letter_id="A"/>
<letter_ref letter_id="A"/>
<letter_ref letter_id="G"/>
<letter_ref letter_id="A"/>
</site>
<right_flank>AGAAAAAGAT</right_flank>
</contributing_site>
<contributing_site sequence_id="sequence_569" position="183" strand="plus" pvalue="1.47e-03" >
<left_flank>ACTGTGGACT</left_flank>
<site>
<letter_ref letter_id="T"/>
<letter_ref letter_id="G"/>
<letter_ref letter_id="T"/>
<letter_ref letter_id="G"/>
<letter_ref letter_id="G"/>
<letter_ref letter_id="A"/>
<letter_ref letter_id="G"/>
<letter_ref letter_id="A"/>
<letter_ref letter_id="C"/>
<letter_ref letter_id="A"/>
</site>
<right_flank>GCTTACTGTG</right_flank>
</contributing_site>
<contributing_site sequence_id="sequence_567" position="108" strand="plus" pvalue="1.47e-03" >
<left_flank>GCACGGTGCT</left_flank>
<site>
<letter_ref letter_id="T"/>
<letter_ref letter_id="T"/>
<letter_ref letter_id="T"/>
<letter_ref letter_id="C"/>
<letter_ref letter_id="T"/>
<letter_ref letter_id="C"/>
<letter_ref letter_id="G"/>
<letter_ref letter_id="A"/>
<letter_ref letter_id="C"/>
<letter_ref letter_id="C"/>
</site>
<right_flank>TGCTCGAAAT</right_flank>
</contributing_site>
<contributing_site sequence_id="sequence_557" position="720" strand="minus" pvalue="1.47e-03" >
<left_flank>AGGGCATGTG</left_flank>
<site>
<letter_ref letter_id="T"/>
<letter_ref letter_id="T"/>
<letter_ref letter_id="T"/>
<letter_ref letter_id="T"/>
<letter_ref letter_id="C"/>
<letter_ref letter_id="A"/>
<letter_ref letter_id="C"/>
<letter_ref letter_id="C"/>
<letter_ref letter_id="A"/>
<letter_ref letter_id="C"/>
</site>
<right_flank>CTGGTAGTTG</right_flank>
</contributing_site>
<contributing_site sequence_id="sequence_556" position="366" strand="minus" pvalue="1.47e-03" >
<left_flank>ATCGGACAAA</left_flank>
<site>
<letter_ref letter_id="T"/>
<letter_ref letter_id="T"/>
<letter_ref letter_id="T"/>
<letter_ref letter_id="G"/>
<letter_ref letter_id="G"/>
<letter_ref letter_id="G"/>
<letter_ref letter_id="A"/>
<letter_ref letter_id="A"/>
<letter_ref letter_id="G"/>
<letter_ref letter_id="A"/>
</site>
<right_flank>CCGTCACTCA</right_flank>
</contributing_site>
<contributing_site sequence_id="sequence_553" position="156" strand="minus" pvalue="1.47e-03" >
<left_flank>ACTCTGTTAT</left_flank>
<site>
<letter_ref letter_id="G"/>
<letter_ref letter_id="T"/>
<letter_ref letter_id="T"/>
<letter_ref letter_id="C"/>
<letter_ref letter_id="T"/>
<letter_ref letter_id="G"/>
<letter_ref letter_id="C"/>
<letter_ref letter_id="A"/>
<letter_ref letter_id="G"/>
<letter_ref letter_id="A"/>
</site>
<right_flank>GATAGGGTTA</right_flank>
</contributing_site>
<contributing_site sequence_id="sequence_529" position="80" strand="plus" pvalue="1.47e-03" >
<left_flank>GAATCATTAA</left_flank>
<site>
<letter_ref letter_id="G"/>
<letter_ref letter_id="T"/>
<letter_ref letter_id="T"/>
<letter_ref letter_id="T"/>
<letter_ref letter_id="C"/>
<letter_ref letter_id="G"/>
<letter_ref letter_id="G"/>
<letter_ref letter_id="A"/>
<letter_ref letter_id="A"/>
<letter_ref letter_id="A"/>
</site>
<right_flank>ACTTGTTAAC</right_flank>
</contributing_site>
<contributing_site sequence_id="sequence_525" position="255" strand="plus" pvalue="1.47e-03" >
<left_flank>ACATGGATTA</left_flank>
<site>
<letter_ref letter_id="T"/>
<letter_ref letter_id="T"/>
<letter_ref letter_id="T"/>
<letter_ref letter_id="G"/>
<letter_ref letter_id="C"/>
<letter_ref letter_id="T"/>
<letter_ref letter_id="G"/>
<letter_ref letter_id="C"/>
<letter_ref letter_id="A"/>
<letter_ref letter_id="C"/>
</site>
<right_flank>TCTTTTTCAA</right_flank>
</contributing_site>
<contributing_site sequence_id="sequence_522" position="692" strand="minus" pvalue="1.47e-03" >
<left_flank>CTGGAGAGTT</left_flank>
<site>
<letter_ref letter_id="T"/>
<letter_ref letter_id="G"/>
<letter_ref letter_id="T"/>
<letter_ref letter_id="G"/>
<letter_ref letter_id="G"/>
<letter_ref letter_id="T"/>
<letter_ref letter_id="G"/>
<letter_ref letter_id="A"/>
<letter_ref letter_id="C"/>
<letter_ref letter_id="A"/>
</site>
<right_flank>TTCCCAAGGG</right_flank>
</contributing_site>
<contributing_site sequence_id="sequence_517" position="391" strand="minus" pvalue="1.47e-03" >
<left_flank>TATGACAGAT</left_flank>
<site>
<letter_ref letter_id="T"/>
<letter_ref letter_id="T"/>
<letter_ref letter_id="G"/>
<letter_ref letter_id="G"/>
<letter_ref letter_id="C"/>
<letter_ref letter_id="T"/>
<letter_ref letter_id="G"/>
<letter_ref letter_id="A"/>
<letter_ref letter_id="A"/>
<letter_ref letter_id="C"/>
</site>
<right_flank>TTTGTTCCCT</right_flank>
</contributing_site>
<contributing_site sequence_id="sequence_511" position="40" strand="plus" pvalue="1.47e-03" >
<left_flank>TGTTAAGTAC</left_flank>
<site>
<letter_ref letter_id="G"/>
<letter_ref letter_id="G"/>
<letter_ref letter_id="T"/>
<letter_ref letter_id="T"/>
<letter_ref letter_id="T"/>
<letter_ref letter_id="G"/>
<letter_ref letter_id="G"/>
<letter_ref letter_id="A"/>
<letter_ref letter_id="A"/>
<letter_ref letter_id="A"/>
</site>
<right_flank>TGAATCACGA</right_flank>
</contributing_site>
<contributing_site sequence_id="sequence_494" position="440" strand="minus" pvalue="1.47e-03" >
<left_flank>AAAATGCACT</left_flank>
<site>
<letter_ref letter_id="T"/>
<letter_ref letter_id="T"/>
<letter_ref letter_id="T"/>
<letter_ref letter_id="G"/>
<letter_ref letter_id="T"/>
<letter_ref letter_id="G"/>
<letter_ref letter_id="A"/>
<letter_ref letter_id="A"/>
<letter_ref letter_id="A"/>
<letter_ref letter_id="A"/>
</site>
<right_flank>TTGATCTTCA</right_flank>
</contributing_site>
<contributing_site sequence_id="sequence_494" position="152" strand="minus" pvalue="1.47e-03" >
<left_flank>AAAATGCACT</left_flank>
<site>
<letter_ref letter_id="T"/>
<letter_ref letter_id="T"/>
<letter_ref letter_id="T"/>
<letter_ref letter_id="G"/>
<letter_ref letter_id="T"/>
<letter_ref letter_id="G"/>
<letter_ref letter_id="A"/>
<letter_ref letter_id="A"/>
<letter_ref letter_id="A"/>
<letter_ref letter_id="A"/>
</site>
<right_flank>TTGATCTTCA</right_flank>
</contributing_site>
<contributing_site sequence_id="sequence_483" position="367" strand="plus" pvalue="1.47e-03" >
<left_flank>TGGTTTTTTA</left_flank>
<site>
<letter_ref letter_id="T"/>
<letter_ref letter_id="T"/>
<letter_ref letter_id="T"/>
<letter_ref letter_id="G"/>
<letter_ref letter_id="T"/>
<letter_ref letter_id="G"/>
<letter_ref letter_id="A"/>
<letter_ref letter_id="C"/>
<letter_ref letter_id="G"/>
<letter_ref letter_id="C"/>
</site>
<right_flank>TAACATTTAT</right_flank>
</contributing_site>
<contributing_site sequence_id="sequence_473" position="143" strand="minus" pvalue="1.47e-03" >
<left_flank>AGCTAAATGA</left_flank>
<site>
<letter_ref letter_id="T"/>
<letter_ref letter_id="T"/>
<letter_ref letter_id="T"/>
<letter_ref letter_id="G"/>
<letter_ref letter_id="T"/>
<letter_ref letter_id="C"/>
<letter_ref letter_id="A"/>
<letter_ref letter_id="A"/>
<letter_ref letter_id="G"/>
<letter_ref letter_id="C"/>
</site>
<right_flank>TAAATTTTAG</right_flank>
</contributing_site>
<contributing_site sequence_id="sequence_466" position="186" strand="minus" pvalue="1.47e-03" >
<left_flank>GTGTTTCGAT</left_flank>
<site>
<letter_ref letter_id="G"/>
<letter_ref letter_id="T"/>
<letter_ref letter_id="T"/>
<letter_ref letter_id="T"/>
<letter_ref letter_id="C"/>
<letter_ref letter_id="G"/>
<letter_ref letter_id="G"/>
<letter_ref letter_id="A"/>
<letter_ref letter_id="C"/>
<letter_ref letter_id="A"/>
</site>
<right_flank>AATCAATAAG</right_flank>
</contributing_site>
<contributing_site sequence_id="sequence_458" position="11" strand="plus" pvalue="1.47e-03" >
<left_flank>GTATAGTATC</left_flank>
<site>
<letter_ref letter_id="T"/>
<letter_ref letter_id="G"/>
<letter_ref letter_id="T"/>
<letter_ref letter_id="T"/>
<letter_ref letter_id="G"/>
<letter_ref letter_id="C"/>
<letter_ref letter_id="C"/>
<letter_ref letter_id="A"/>
<letter_ref letter_id="A"/>
<letter_ref letter_id="G"/>
</site>
<right_flank>TACCCTCAGT</right_flank>
</contributing_site>
<contributing_site sequence_id="sequence_453" position="500" strand="minus" pvalue="1.47e-03" >
<left_flank>GTACAATACA</left_flank>
<site>
<letter_ref letter_id="T"/>
<letter_ref letter_id="T"/>
<letter_ref letter_id="T"/>
<letter_ref letter_id="T"/>
<letter_ref letter_id="G"/>
<letter_ref letter_id="A"/>
<letter_ref letter_id="G"/>
<letter_ref letter_id="A"/>
<letter_ref letter_id="A"/>
<letter_ref letter_id="C"/>
</site>
<right_flank>ATGACAAATA</right_flank>
</contributing_site>
<contributing_site sequence_id="sequence_452" position="372" strand="minus" pvalue="1.47e-03" >
<left_flank>TTGAAAAAAG</left_flank>
<site>
<letter_ref letter_id="T"/>
<letter_ref letter_id="T"/>
<letter_ref letter_id="T"/>
<letter_ref letter_id="C"/>
<letter_ref letter_id="T"/>
<letter_ref letter_id="C"/>
<letter_ref letter_id="G"/>
<letter_ref letter_id="A"/>
<letter_ref letter_id="A"/>
<letter_ref letter_id="C"/>
</site>
<right_flank>TTGAAGTTGT</right_flank>
</contributing_site>
<contributing_site sequence_id="sequence_444" position="348" strand="plus" pvalue="1.47e-03" >
<left_flank>CTTTTGAAGA</left_flank>
<site>
<letter_ref letter_id="T"/>
<letter_ref letter_id="T"/>
<letter_ref letter_id="T"/>
<letter_ref letter_id="C"/>
<letter_ref letter_id="G"/>
<letter_ref letter_id="G"/>
<letter_ref letter_id="G"/>
<letter_ref letter_id="A"/>
<letter_ref letter_id="A"/>
<letter_ref letter_id="A"/>
</site>
<right_flank>AAAACATCTC</right_flank>
</contributing_site>
<contributing_site sequence_id="sequence_440" position="185" strand="minus" pvalue="1.47e-03" >
<left_flank>GAAAAATAGA</left_flank>
<site>
<letter_ref letter_id="G"/>
<letter_ref letter_id="T"/>
<letter_ref letter_id="T"/>
<letter_ref letter_id="G"/>
<letter_ref letter_id="T"/>
<letter_ref letter_id="T"/>
<letter_ref letter_id="A"/>
<letter_ref letter_id="A"/>
<letter_ref letter_id="A"/>
<letter_ref letter_id="C"/>
</site>
<right_flank>TAGACCAAAA</right_flank>
</contributing_site>
<contributing_site sequence_id="sequence_435" position="477" strand="minus" pvalue="1.47e-03" >
<left_flank>TTATATCAAG</left_flank>
<site>
<letter_ref letter_id="T"/>
<letter_ref letter_id="T"/>
<letter_ref letter_id="T"/>
<letter_ref letter_id="G"/>
<letter_ref letter_id="A"/>
<letter_ref letter_id="C"/>
<letter_ref letter_id="C"/>
<letter_ref letter_id="A"/>
<letter_ref letter_id="G"/>
<letter_ref letter_id="C"/>
</site>
<right_flank>TCGTTTTATC</right_flank>
</contributing_site>
<contributing_site sequence_id="sequence_429" position="541" strand="minus" pvalue="1.47e-03" >
<left_flank>ATTAGGTCAT</left_flank>
<site>
<letter_ref letter_id="T"/>
<letter_ref letter_id="T"/>
<letter_ref letter_id="T"/>
<letter_ref letter_id="T"/>
<letter_ref letter_id="G"/>
<letter_ref letter_id="A"/>
<letter_ref letter_id="G"/>
<letter_ref letter_id="A"/>
<letter_ref letter_id="C"/>
<letter_ref letter_id="C"/>
</site>
<right_flank>ACATTAGCGC</right_flank>
</contributing_site>
<contributing_site sequence_id="sequence_424" position="512" strand="plus" pvalue="1.47e-03" >
<left_flank>TATCTCTAGT</left_flank>
<site>
<letter_ref letter_id="T"/>
<letter_ref letter_id="G"/>
<letter_ref letter_id="T"/>
<letter_ref letter_id="G"/>
<letter_ref letter_id="T"/>
<letter_ref letter_id="T"/>
<letter_ref letter_id="G"/>
<letter_ref letter_id="C"/>
<letter_ref letter_id="C"/>
<letter_ref letter_id="C"/>
</site>
<right_flank>TGTTTTGGTC</right_flank>
</contributing_site>
<contributing_site sequence_id="sequence_414" position="404" strand="minus" pvalue="1.47e-03" >
<left_flank>TCGAGCCGGG</left_flank>
<site>
<letter_ref letter_id="T"/>
<letter_ref letter_id="T"/>
<letter_ref letter_id="T"/>
<letter_ref letter_id="G"/>
<letter_ref letter_id="G"/>
<letter_ref letter_id="A"/>
<letter_ref letter_id="C"/>
<letter_ref letter_id="C"/>
<letter_ref letter_id="G"/>
<letter_ref letter_id="A"/>
</site>
<right_flank>GGTCACGGTC</right_flank>
</contributing_site>
<contributing_site sequence_id="sequence_414" position="136" strand="plus" pvalue="1.47e-03" >
<left_flank>CGGGCCGCCG</left_flank>
<site>
<letter_ref letter_id="T"/>
<letter_ref letter_id="T"/>
<letter_ref letter_id="T"/>
<letter_ref letter_id="G"/>
<letter_ref letter_id="G"/>
<letter_ref letter_id="C"/>
<letter_ref letter_id="C"/>
<letter_ref letter_id="A"/>
<letter_ref letter_id="T"/>
<letter_ref letter_id="C"/>
</site>
<right_flank>TATAGGCGTG</right_flank>
</contributing_site>
<contributing_site sequence_id="sequence_408" position="385" strand="plus" pvalue="1.47e-03" >
<left_flank>CTAGTGCTTG</left_flank>
<site>
<letter_ref letter_id="T"/>
<letter_ref letter_id="T"/>
<letter_ref letter_id="G"/>
<letter_ref letter_id="G"/>
<letter_ref letter_id="C"/>
<letter_ref letter_id="T"/>
<letter_ref letter_id="G"/>
<letter_ref letter_id="A"/>
<letter_ref letter_id="A"/>
<letter_ref letter_id="C"/>
</site>
<right_flank>AGTTCTAATG</right_flank>
</contributing_site>
<contributing_site sequence_id="sequence_401" position="502" strand="plus" pvalue="1.47e-03" >
<left_flank>GTCCAAATGT</left_flank>
<site>
<letter_ref letter_id="T"/>
<letter_ref letter_id="T"/>
<letter_ref letter_id="T"/>
<letter_ref letter_id="T"/>
<letter_ref letter_id="G"/>
<letter_ref letter_id="A"/>
<letter_ref letter_id="G"/>
<letter_ref letter_id="A"/>
<letter_ref letter_id="A"/>
<letter_ref letter_id="C"/>
</site>
<right_flank>TATACGTGGA</right_flank>
</contributing_site>
<contributing_site sequence_id="sequence_400" position="54" strand="plus" pvalue="1.47e-03" >
<left_flank>CAGGAAAGTA</left_flank>
<site>
<letter_ref letter_id="T"/>
<letter_ref letter_id="G"/>
<letter_ref letter_id="T"/>
<letter_ref letter_id="T"/>
<letter_ref letter_id="C"/>
<letter_ref letter_id="C"/>
<letter_ref letter_id="C"/>
<letter_ref letter_id="A"/>
<letter_ref letter_id="G"/>
<letter_ref letter_id="C"/>
</site>
<right_flank>CTATGCATCT</right_flank>
</contributing_site>
<contributing_site sequence_id="sequence_394" position="464" strand="minus" pvalue="1.47e-03" >
<left_flank>TACACCACAG</left_flank>
<site>
<letter_ref letter_id="T"/>
<letter_ref letter_id="G"/>
<letter_ref letter_id="T"/>
<letter_ref letter_id="G"/>
<letter_ref letter_id="T"/>
<letter_ref letter_id="T"/>
<letter_ref letter_id="G"/>
<letter_ref letter_id="C"/>
<letter_ref letter_id="C"/>
<letter_ref letter_id="C"/>
</site>
<right_flank>TATAATATAG</right_flank>
</contributing_site>
<contributing_site sequence_id="sequence_394" position="29" strand="plus" pvalue="1.47e-03" >
<left_flank>TGGGATATTA</left_flank>
<site>
<letter_ref letter_id="T"/>
<letter_ref letter_id="T"/>
<letter_ref letter_id="T"/>
<letter_ref letter_id="G"/>
<letter_ref letter_id="T"/>
<letter_ref letter_id="C"/>
<letter_ref letter_id="A"/>
<letter_ref letter_id="A"/>
<letter_ref letter_id="G"/>
<letter_ref letter_id="C"/>
</site>
<right_flank>CTACCCGCCT</right_flank>
</contributing_site>
<contributing_site sequence_id="sequence_385" position="524" strand="plus" pvalue="1.47e-03" >
<left_flank>AAACAAGAAT</left_flank>
<site>
<letter_ref letter_id="G"/>
<letter_ref letter_id="T"/>
<letter_ref letter_id="T"/>
<letter_ref letter_id="G"/>
<letter_ref letter_id="T"/>
<letter_ref letter_id="T"/>
<letter_ref letter_id="A"/>
<letter_ref letter_id="A"/>
<letter_ref letter_id="A"/>
<letter_ref letter_id="C"/>
</site>
<right_flank>ACATGATTAT</right_flank>
</contributing_site>
<contributing_site sequence_id="sequence_382" position="146" strand="plus" pvalue="1.47e-03" >
<left_flank>ATACAAATAT</left_flank>
<site>
<letter_ref letter_id="T"/>
<letter_ref letter_id="T"/>
<letter_ref letter_id="G"/>
<letter_ref letter_id="G"/>
<letter_ref letter_id="T"/>
<letter_ref letter_id="T"/>
<letter_ref letter_id="C"/>
<letter_ref letter_id="A"/>
<letter_ref letter_id="A"/>
<letter_ref letter_id="A"/>
</site>
<right_flank>CTTTGAGAAA</right_flank>
</contributing_site>
<contributing_site sequence_id="sequence_379" position="75" strand="plus" pvalue="1.47e-03" >
<left_flank>GTCCAAATGT</left_flank>
<site>
<letter_ref letter_id="T"/>
<letter_ref letter_id="T"/>
<letter_ref letter_id="T"/>
<letter_ref letter_id="T"/>
<letter_ref letter_id="G"/>
<letter_ref letter_id="A"/>
<letter_ref letter_id="G"/>
<letter_ref letter_id="A"/>
<letter_ref letter_id="A"/>
<letter_ref letter_id="C"/>
</site>
<right_flank>TATATGTGGA</right_flank>
</contributing_site>
<contributing_site sequence_id="sequence_374" position="344" strand="minus" pvalue="1.47e-03" >
<left_flank>TCGAGTGGTT</left_flank>
<site>
<letter_ref letter_id="T"/>
<letter_ref letter_id="T"/>
<letter_ref letter_id="T"/>
<letter_ref letter_id="G"/>
<letter_ref letter_id="G"/>
<letter_ref letter_id="G"/>
<letter_ref letter_id="C"/>
<letter_ref letter_id="C"/>
<letter_ref letter_id="T"/>
<letter_ref letter_id="C"/>
</site>
<right_flank>AAATTACCCG</right_flank>
</contributing_site>
<contributing_site sequence_id="sequence_374" position="20" strand="minus" pvalue="1.47e-03" >
<left_flank>CGCTGATACC</left_flank>
<site>
<letter_ref letter_id="T"/>
<letter_ref letter_id="T"/>
<letter_ref letter_id="T"/>
<letter_ref letter_id="C"/>
<letter_ref letter_id="T"/>
<letter_ref letter_id="C"/>
<letter_ref letter_id="G"/>
<letter_ref letter_id="A"/>
<letter_ref letter_id="C"/>
<letter_ref letter_id="C"/>
</site>
<right_flank>TTGTGACTAA</right_flank>
</contributing_site>
<contributing_site sequence_id="sequence_370" position="288" strand="plus" pvalue="1.47e-03" >
<left_flank>TCAAGCCAAG</left_flank>
<site>
<letter_ref letter_id="G"/>
<letter_ref letter_id="G"/>
<letter_ref letter_id="G"/>
<letter_ref letter_id="G"/>
<letter_ref letter_id="C"/>
<letter_ref letter_id="G"/>
<letter_ref letter_id="G"/>
<letter_ref letter_id="A"/>
<letter_ref letter_id="G"/>
<letter_ref letter_id="A"/>
</site>
<right_flank>TCCCAGAGAA</right_flank>
</contributing_site>
<contributing_site sequence_id="sequence_367" position="425" strand="plus" pvalue="1.47e-03" >
<left_flank>TAATTCCGAT</left_flank>
<site>
<letter_ref letter_id="T"/>
<letter_ref letter_id="T"/>
<letter_ref letter_id="G"/>
<letter_ref letter_id="G"/>
<letter_ref letter_id="C"/>
<letter_ref letter_id="G"/>
<letter_ref letter_id="G"/>
<letter_ref letter_id="A"/>
<letter_ref letter_id="A"/>
<letter_ref letter_id="G"/>
</site>
<right_flank>ATGACCCTTG</right_flank>
</contributing_site>
<contributing_site sequence_id="sequence_364" position="234" strand="minus" pvalue="1.47e-03" >
<left_flank>TCTCCCATTC</left_flank>
<site>
<letter_ref letter_id="G"/>
<letter_ref letter_id="T"/>
<letter_ref letter_id="T"/>
<letter_ref letter_id="G"/>
<letter_ref letter_id="T"/>
<letter_ref letter_id="C"/>
<letter_ref letter_id="A"/>
<letter_ref letter_id="C"/>
<letter_ref letter_id="C"/>
<letter_ref letter_id="A"/>
</site>
<right_flank>AACAACAGAA</right_flank>
</contributing_site>
<contributing_site sequence_id="sequence_358" position="472" strand="minus" pvalue="1.47e-03" >
<left_flank>TTACGGTCCG</left_flank>
<site>
<letter_ref letter_id="T"/>
<letter_ref letter_id="T"/>
<letter_ref letter_id="T"/>
<letter_ref letter_id="G"/>
<letter_ref letter_id="T"/>
<letter_ref letter_id="G"/>
<letter_ref letter_id="A"/>
<letter_ref letter_id="A"/>
<letter_ref letter_id="A"/>
<letter_ref letter_id="A"/>
</site>
<right_flank>GAATAGAGAA</right_flank>
</contributing_site>
<contributing_site sequence_id="sequence_357" position="421" strand="minus" pvalue="1.47e-03" >
<left_flank>CTTCCACTGA</left_flank>
<site>
<letter_ref letter_id="G"/>
<letter_ref letter_id="G"/>
<letter_ref letter_id="G"/>
<letter_ref letter_id="T"/>
<letter_ref letter_id="G"/>
<letter_ref letter_id="C"/>
<letter_ref letter_id="C"/>
<letter_ref letter_id="A"/>
<letter_ref letter_id="C"/>
<letter_ref letter_id="G"/>
</site>
<right_flank>TAAAAAAAAA</right_flank>
</contributing_site>
<contributing_site sequence_id="sequence_357" position="46" strand="plus" pvalue="1.47e-03" >
<left_flank>CATGCAGTGT</left_flank>
<site>
<letter_ref letter_id="G"/>
<letter_ref letter_id="C"/>
<letter_ref letter_id="T"/>
<letter_ref letter_id="G"/>
<letter_ref letter_id="T"/>
<letter_ref letter_id="G"/>
<letter_ref letter_id="G"/>
<letter_ref letter_id="A"/>
<letter_ref letter_id="A"/>
<letter_ref letter_id="C"/>
</site>
<right_flank>TAAATTATAT</right_flank>
</contributing_site>
<contributing_site sequence_id="sequence_354" position="288" strand="minus" pvalue="1.47e-03" >
<left_flank>TTGCGTGTGC</left_flank>
<site>
<letter_ref letter_id="T"/>
<letter_ref letter_id="T"/>
<letter_ref letter_id="T"/>
<letter_ref letter_id="G"/>
<letter_ref letter_id="T"/>
<letter_ref letter_id="T"/>
<letter_ref letter_id="C"/>
<letter_ref letter_id="C"/>
<letter_ref letter_id="A"/>
<letter_ref letter_id="A"/>
</site>
<right_flank>TACATACAGT</right_flank>
</contributing_site>
<contributing_site sequence_id="sequence_354" position="54" strand="plus" pvalue="1.47e-03" >
<left_flank>AATAATCATT</left_flank>
<site>
<letter_ref letter_id="G"/>
<letter_ref letter_id="T"/>
<letter_ref letter_id="G"/>
<letter_ref letter_id="G"/>
<letter_ref letter_id="T"/>
<letter_ref letter_id="T"/>
<letter_ref letter_id="C"/>
<letter_ref letter_id="A"/>
<letter_ref letter_id="A"/>
<letter_ref letter_id="G"/>
</site>
<right_flank>TACAAGCGGT</right_flank>
</contributing_site>
<contributing_site sequence_id="sequence_348" position="310" strand="plus" pvalue="1.47e-03" >
<left_flank>CGTTAATGAT</left_flank>
<site>
<letter_ref letter_id="T"/>
<letter_ref letter_id="T"/>
<letter_ref letter_id="G"/>
<letter_ref letter_id="G"/>
<letter_ref letter_id="T"/>
<letter_ref letter_id="A"/>
<letter_ref letter_id="C"/>
<letter_ref letter_id="A"/>
<letter_ref letter_id="C"/>
<letter_ref letter_id="A"/>
</site>
<right_flank>ACTCATAATA</right_flank>
</contributing_site>
<contributing_site sequence_id="sequence_347" position="11" strand="minus" pvalue="1.47e-03" >
<left_flank>AAGGATCGAT</left_flank>
<site>
<letter_ref letter_id="G"/>
<letter_ref letter_id="T"/>
<letter_ref letter_id="T"/>
<letter_ref letter_id="G"/>
<letter_ref letter_id="A"/>
<letter_ref letter_id="T"/>
<letter_ref letter_id="C"/>
<letter_ref letter_id="A"/>
<letter_ref letter_id="A"/>
<letter_ref letter_id="C"/>
</site>
<right_flank>AACTCGATAT</right_flank>
</contributing_site>
<contributing_site sequence_id="sequence_332" position="135" strand="minus" pvalue="1.47e-03" >
<left_flank>TTGGTGTATT</left_flank>
<site>
<letter_ref letter_id="T"/>
<letter_ref letter_id="G"/>
<letter_ref letter_id="T"/>
<letter_ref letter_id="G"/>
<letter_ref letter_id="T"/>
<letter_ref letter_id="T"/>
<letter_ref letter_id="G"/>
<letter_ref letter_id="C"/>
<letter_ref letter_id="A"/>
<letter_ref letter_id="C"/>
</site>
<right_flank>TTATTCATTT</right_flank>
</contributing_site>
<contributing_site sequence_id="sequence_326" position="895" strand="plus" pvalue="1.47e-03" >
<left_flank>CTCCAAAAAT</left_flank>
<site>
<letter_ref letter_id="G"/>
<letter_ref letter_id="T"/>
<letter_ref letter_id="T"/>
<letter_ref letter_id="G"/>
<letter_ref letter_id="T"/>
<letter_ref letter_id="G"/>
<letter_ref letter_id="A"/>
<letter_ref letter_id="A"/>
<letter_ref letter_id="A"/>
<letter_ref letter_id="G"/>
</site>
<right_flank>ATTTATGTAG</right_flank>
</contributing_site>
<contributing_site sequence_id="sequence_310" position="637" strand="minus" pvalue="1.47e-03" >
<left_flank>CAGGCTAACG</left_flank>
<site>
<letter_ref letter_id="T"/>
<letter_ref letter_id="G"/>
<letter_ref letter_id="T"/>
<letter_ref letter_id="G"/>
<letter_ref letter_id="T"/>
<letter_ref letter_id="T"/>
<letter_ref letter_id="G"/>
<letter_ref letter_id="C"/>
<letter_ref letter_id="A"/>
<letter_ref letter_id="C"/>
</site>
<right_flank>TTCCTTTCGC</right_flank>
</contributing_site>
<contributing_site sequence_id="sequence_307" position="188" strand="plus" pvalue="1.47e-03" >
<left_flank>CAAGACTATT</left_flank>
<site>
<letter_ref letter_id="T"/>
<letter_ref letter_id="T"/>
<letter_ref letter_id="G"/>
<letter_ref letter_id="G"/>
<letter_ref letter_id="G"/>
<letter_ref letter_id="A"/>
<letter_ref letter_id="C"/>
<letter_ref letter_id="A"/>
<letter_ref letter_id="G"/>
<letter_ref letter_id="A"/>
</site>
<right_flank>GTGAGTATAT</right_flank>
</contributing_site>
<contributing_site sequence_id="sequence_305" position="230" strand="minus" pvalue="1.47e-03" >
<left_flank>GTCCAAATGT</left_flank>
<site>
<letter_ref letter_id="T"/>
<letter_ref letter_id="T"/>
<letter_ref letter_id="T"/>
<letter_ref letter_id="T"/>
<letter_ref letter_id="G"/>
<letter_ref letter_id="A"/>
<letter_ref letter_id="G"/>
<letter_ref letter_id="A"/>
<letter_ref letter_id="A"/>
<letter_ref letter_id="C"/>
</site>
<right_flank>TATATGTGGA</right_flank>
</contributing_site>
<contributing_site sequence_id="sequence_296" position="488" strand="minus" pvalue="1.47e-03" >
<left_flank>GCTGTCCAAA</left_flank>
<site>
<letter_ref letter_id="T"/>
<letter_ref letter_id="T"/>
<letter_ref letter_id="G"/>
<letter_ref letter_id="G"/>
<letter_ref letter_id="G"/>
<letter_ref letter_id="A"/>
<letter_ref letter_id="C"/>
<letter_ref letter_id="A"/>
<letter_ref letter_id="G"/>
<letter_ref letter_id="A"/>
</site>
<right_flank>TTCAGAGATC</right_flank>
</contributing_site>
<contributing_site sequence_id="sequence_293" position="868" strand="minus" pvalue="1.47e-03" >
<left_flank>TCCAACAATA</left_flank>
<site>
<letter_ref letter_id="T"/>
<letter_ref letter_id="T"/>
<letter_ref letter_id="T"/>
<letter_ref letter_id="G"/>
<letter_ref letter_id="T"/>
<letter_ref letter_id="T"/>
<letter_ref letter_id="C"/>
<letter_ref letter_id="C"/>
<letter_ref letter_id="A"/>
<letter_ref letter_id="A"/>
</site>
<right_flank>TTGTTTCAAA</right_flank>
</contributing_site>
<contributing_site sequence_id="sequence_293" position="473" strand="minus" pvalue="1.47e-03" >
<left_flank>TCTTGTCTAG</left_flank>
<site>
<letter_ref letter_id="G"/>
<letter_ref letter_id="G"/>
<letter_ref letter_id="G"/>
<letter_ref letter_id="T"/>
<letter_ref letter_id="G"/>
<letter_ref letter_id="T"/>
<letter_ref letter_id="C"/>
<letter_ref letter_id="C"/>
<letter_ref letter_id="C"/>
<letter_ref letter_id="C"/>
</site>
<right_flank>TATAAATGCA</right_flank>
</contributing_site>
<contributing_site sequence_id="sequence_292" position="319" strand="plus" pvalue="1.47e-03" >
<left_flank>ACATTTGGTG</left_flank>
<site>
<letter_ref letter_id="T"/>
<letter_ref letter_id="T"/>
<letter_ref letter_id="T"/>
<letter_ref letter_id="C"/>
<letter_ref letter_id="T"/>
<letter_ref letter_id="G"/>
<letter_ref letter_id="G"/>
<letter_ref letter_id="C"/>
<letter_ref letter_id="A"/>
<letter_ref letter_id="C"/>
</site>
<right_flank>TTCACAAGTT</right_flank>
</contributing_site>
<contributing_site sequence_id="sequence_285" position="462" strand="plus" pvalue="1.47e-03" >
<left_flank>TTAAATAAAA</left_flank>
<site>
<letter_ref letter_id="T"/>
<letter_ref letter_id="T"/>
<letter_ref letter_id="T"/>
<letter_ref letter_id="T"/>
<letter_ref letter_id="G"/>
<letter_ref letter_id="A"/>
<letter_ref letter_id="G"/>
<letter_ref letter_id="A"/>
<letter_ref letter_id="A"/>
<letter_ref letter_id="C"/>
</site>
<right_flank>TACTACTTTC</right_flank>
</contributing_site>
<contributing_site sequence_id="sequence_281" position="179" strand="plus" pvalue="1.47e-03" >
<left_flank>ACGGGGAGTA</left_flank>
<site>
<letter_ref letter_id="G"/>
<letter_ref letter_id="G"/>
<letter_ref letter_id="T"/>
<letter_ref letter_id="T"/>
<letter_ref letter_id="C"/>
<letter_ref letter_id="G"/>
<letter_ref letter_id="C"/>
<letter_ref letter_id="A"/>
<letter_ref letter_id="A"/>
<letter_ref letter_id="G"/>
</site>
<right_flank>AACCGAACCT</right_flank>
</contributing_site>
<contributing_site sequence_id="sequence_278" position="56" strand="minus" pvalue="1.47e-03" >
<left_flank>TATATTCTCT</left_flank>
<site>
<letter_ref letter_id="G"/>
<letter_ref letter_id="T"/>
<letter_ref letter_id="G"/>
<letter_ref letter_id="T"/>
<letter_ref letter_id="G"/>
<letter_ref letter_id="A"/>
<letter_ref letter_id="G"/>
<letter_ref letter_id="A"/>
<letter_ref letter_id="A"/>
<letter_ref letter_id="C"/>
</site>
<right_flank>AGTTGCATAT</right_flank>
</contributing_site>
<contributing_site sequence_id="sequence_278" position="37" strand="plus" pvalue="1.47e-03" >
<left_flank>ATGATGGAAC</left_flank>
<site>
<letter_ref letter_id="T"/>
<letter_ref letter_id="G"/>
<letter_ref letter_id="T"/>
<letter_ref letter_id="T"/>
<letter_ref letter_id="C"/>
<letter_ref letter_id="G"/>
<letter_ref letter_id="C"/>
<letter_ref letter_id="A"/>
<letter_ref letter_id="A"/>
<letter_ref letter_id="A"/>
</site>
<right_flank>TATGCAACTG</right_flank>
</contributing_site>
<contributing_site sequence_id="sequence_275" position="346" strand="plus" pvalue="1.47e-03" >
<left_flank>TGGCTAGAAA</left_flank>
<site>
<letter_ref letter_id="T"/>
<letter_ref letter_id="T"/>
<letter_ref letter_id="T"/>
<letter_ref letter_id="G"/>
<letter_ref letter_id="T"/>
<letter_ref letter_id="A"/>
<letter_ref letter_id="C"/>
<letter_ref letter_id="C"/>
<letter_ref letter_id="A"/>
<letter_ref letter_id="A"/>
</site>
<right_flank>GTCATGTTAT</right_flank>
</contributing_site>
<contributing_site sequence_id="sequence_273" position="821" strand="plus" pvalue="1.47e-03" >
<left_flank>AAACGTGGAT</left_flank>
<site>
<letter_ref letter_id="T"/>
<letter_ref letter_id="T"/>
<letter_ref letter_id="G"/>
<letter_ref letter_id="G"/>
<letter_ref letter_id="T"/>
<letter_ref letter_id="T"/>
<letter_ref letter_id="C"/>
<letter_ref letter_id="A"/>
<letter_ref letter_id="A"/>
<letter_ref letter_id="A"/>
</site>
<right_flank>TATGGTGAAA</right_flank>
</contributing_site>
<contributing_site sequence_id="sequence_273" position="46" strand="minus" pvalue="1.47e-03" >
<left_flank>AGATAAAAGT</left_flank>
<site>
<letter_ref letter_id="T"/>
<letter_ref letter_id="T"/>
<letter_ref letter_id="T"/>
<letter_ref letter_id="G"/>
<letter_ref letter_id="T"/>
<letter_ref letter_id="G"/>
<letter_ref letter_id="A"/>
<letter_ref letter_id="A"/>
<letter_ref letter_id="C"/>
<letter_ref letter_id="A"/>
</site>
<right_flank>AATTTACTTT</right_flank>
</contributing_site>
<contributing_site sequence_id="sequence_260" position="428" strand="minus" pvalue="1.47e-03" >
<left_flank>TATGCAGATT</left_flank>
<site>
<letter_ref letter_id="T"/>
<letter_ref letter_id="T"/>
<letter_ref letter_id="T"/>
<letter_ref letter_id="G"/>
<letter_ref letter_id="T"/>
<letter_ref letter_id="A"/>
<letter_ref letter_id="C"/>
<letter_ref letter_id="A"/>
<letter_ref letter_id="A"/>
<letter_ref letter_id="G"/>
</site>
<right_flank>CATAATAGAT</right_flank>
</contributing_site>
<contributing_site sequence_id="sequence_260" position="212" strand="minus" pvalue="1.47e-03" >
<left_flank>TACAGAGTTT</left_flank>
<site>
<letter_ref letter_id="T"/>
<letter_ref letter_id="T"/>
<letter_ref letter_id="G"/>
<letter_ref letter_id="G"/>
<letter_ref letter_id="G"/>
<letter_ref letter_id="A"/>
<letter_ref letter_id="C"/>
<letter_ref letter_id="A"/>
<letter_ref letter_id="G"/>
<letter_ref letter_id="A"/>
</site>
<right_flank>CAAGACAAGT</right_flank>
</contributing_site>
<contributing_site sequence_id="sequence_260" position="14" strand="plus" pvalue="1.47e-03" >
<left_flank>TACAGAGTTT</left_flank>
<site>
<letter_ref letter_id="T"/>
<letter_ref letter_id="T"/>
<letter_ref letter_id="G"/>
<letter_ref letter_id="G"/>
<letter_ref letter_id="G"/>
<letter_ref letter_id="A"/>
<letter_ref letter_id="C"/>
<letter_ref letter_id="A"/>
<letter_ref letter_id="G"/>
<letter_ref letter_id="A"/>
</site>
<right_flank>CAAGACAAGT</right_flank>
</contributing_site>
<contributing_site sequence_id="sequence_258" position="50" strand="plus" pvalue="1.47e-03" >
<left_flank>AACCACAATG</left_flank>
<site>
<letter_ref letter_id="C"/>
<letter_ref letter_id="T"/>
<letter_ref letter_id="G"/>
<letter_ref letter_id="G"/>
<letter_ref letter_id="T"/>
<letter_ref letter_id="G"/>
<letter_ref letter_id="C"/>
<letter_ref letter_id="A"/>
<letter_ref letter_id="C"/>
<letter_ref letter_id="C"/>
</site>
<right_flank>TAATAGCGAT</right_flank>
</contributing_site>
<contributing_site sequence_id="sequence_257" position="241" strand="plus" pvalue="1.47e-03" >
<left_flank>TCTATGATTT</left_flank>
<site>
<letter_ref letter_id="G"/>
<letter_ref letter_id="T"/>
<letter_ref letter_id="G"/>
<letter_ref letter_id="G"/>
<letter_ref letter_id="G"/>
<letter_ref letter_id="T"/>
<letter_ref letter_id="C"/>
<letter_ref letter_id="C"/>
<letter_ref letter_id="G"/>
<letter_ref letter_id="A"/>
</site>
<right_flank>TGGCATACTG</right_flank>
</contributing_site>
<contributing_site sequence_id="sequence_256" position="249" strand="plus" pvalue="1.47e-03" >
<left_flank>TGTGGGTTTG</left_flank>
<site>
<letter_ref letter_id="T"/>
<letter_ref letter_id="T"/>
<letter_ref letter_id="T"/>
<letter_ref letter_id="G"/>
<letter_ref letter_id="T"/>
<letter_ref letter_id="A"/>
<letter_ref letter_id="C"/>
<letter_ref letter_id="A"/>
<letter_ref letter_id="C"/>
<letter_ref letter_id="G"/>
</site>
<right_flank>ACGTCCTTTA</right_flank>
</contributing_site>
<contributing_site sequence_id="sequence_255" position="17" strand="plus" pvalue="1.47e-03" >
<left_flank>GGATATTTAG</left_flank>
<site>
<letter_ref letter_id="T"/>
<letter_ref letter_id="T"/>
<letter_ref letter_id="T"/>
<letter_ref letter_id="G"/>
<letter_ref letter_id="G"/>
<letter_ref letter_id="G"/>
<letter_ref letter_id="A"/>
<letter_ref letter_id="A"/>
<letter_ref letter_id="G"/>
<letter_ref letter_id="A"/>
</site>
<right_flank>TTAATAGAAT</right_flank>
</contributing_site>
<contributing_site sequence_id="sequence_252" position="141" strand="minus" pvalue="1.47e-03" >
<left_flank>CATGTGTGGT</left_flank>
<site>
<letter_ref letter_id="T"/>
<letter_ref letter_id="T"/>
<letter_ref letter_id="T"/>
<letter_ref letter_id="G"/>
<letter_ref letter_id="T"/>
<letter_ref letter_id="C"/>
<letter_ref letter_id="A"/>
<letter_ref letter_id="A"/>
<letter_ref letter_id="G"/>
<letter_ref letter_id="C"/>
</site>
<right_flank>TTAACTTCAA</right_flank>
</contributing_site>
<contributing_site sequence_id="sequence_231" position="263" strand="plus" pvalue="1.47e-03" >
<left_flank>ATAGTATTTC</left_flank>
<site>
<letter_ref letter_id="T"/>
<letter_ref letter_id="T"/>
<letter_ref letter_id="T"/>
<letter_ref letter_id="G"/>
<letter_ref letter_id="A"/>
<letter_ref letter_id="G"/>
<letter_ref letter_id="C"/>
<letter_ref letter_id="A"/>
<letter_ref letter_id="C"/>
<letter_ref letter_id="A"/>
</site>
<right_flank>AATTGAGAGA</right_flank>
</contributing_site>
<contributing_site sequence_id="sequence_226" position="294" strand="plus" pvalue="1.47e-03" >
<left_flank>GCCTTAGGTT</left_flank>
<site>
<letter_ref letter_id="T"/>
<letter_ref letter_id="T"/>
<letter_ref letter_id="T"/>
<letter_ref letter_id="G"/>
<letter_ref letter_id="T"/>
<letter_ref letter_id="A"/>
<letter_ref letter_id="C"/>
<letter_ref letter_id="A"/>
<letter_ref letter_id="A"/>
<letter_ref letter_id="G"/>
</site>
<right_flank>CTATATTTTT</right_flank>
</contributing_site>
<contributing_site sequence_id="sequence_214" position="107" strand="plus" pvalue="1.47e-03" >
<left_flank>GAATTTTATT</left_flank>
<site>
<letter_ref letter_id="T"/>
<letter_ref letter_id="T"/>
<letter_ref letter_id="T"/>
<letter_ref letter_id="T"/>
<letter_ref letter_id="C"/>
<letter_ref letter_id="A"/>
<letter_ref letter_id="C"/>
<letter_ref letter_id="C"/>
<letter_ref letter_id="A"/>
<letter_ref letter_id="C"/>
</site>
<right_flank>TATCATATCA</right_flank>
</contributing_site>
<contributing_site sequence_id="sequence_212" position="349" strand="minus" pvalue="1.47e-03" >
<left_flank>GAAAGAAAGG</left_flank>
<site>
<letter_ref letter_id="G"/>
<letter_ref letter_id="G"/>
<letter_ref letter_id="T"/>
<letter_ref letter_id="G"/>
<letter_ref letter_id="C"/>
<letter_ref letter_id="G"/>
<letter_ref letter_id="G"/>
<letter_ref letter_id="C"/>
<letter_ref letter_id="G"/>
<letter_ref letter_id="A"/>
</site>
<right_flank>TGCAAACTTG</right_flank>
</contributing_site>
<contributing_site sequence_id="sequence_206" position="224" strand="plus" pvalue="1.47e-03" >
<left_flank>ATACAGGCAC</left_flank>
<site>
<letter_ref letter_id="G"/>
<letter_ref letter_id="G"/>
<letter_ref letter_id="T"/>
<letter_ref letter_id="C"/>
<letter_ref letter_id="G"/>
<letter_ref letter_id="T"/>
<letter_ref letter_id="C"/>
<letter_ref letter_id="C"/>
<letter_ref letter_id="A"/>
<letter_ref letter_id="C"/>
</site>
<right_flank>ATACAGGCTT</right_flank>
</contributing_site>
<contributing_site sequence_id="sequence_199" position="272" strand="plus" pvalue="1.47e-03" >
<left_flank>CATTCAACTA</left_flank>
<site>
<letter_ref letter_id="G"/>
<letter_ref letter_id="G"/>
<letter_ref letter_id="G"/>
<letter_ref letter_id="G"/>
<letter_ref letter_id="T"/>
<letter_ref letter_id="G"/>
<letter_ref letter_id="G"/>
<letter_ref letter_id="C"/>
<letter_ref letter_id="C"/>
<letter_ref letter_id="G"/>
</site>
<right_flank>TTCGGGTTAC</right_flank>
</contributing_site>
<contributing_site sequence_id="sequence_190" position="249" strand="plus" pvalue="1.47e-03" >
<left_flank>TAAGCCACAC</left_flank>
<site>
<letter_ref letter_id="T"/>
<letter_ref letter_id="T"/>
<letter_ref letter_id="T"/>
<letter_ref letter_id="T"/>
<letter_ref letter_id="G"/>
<letter_ref letter_id="A"/>
<letter_ref letter_id="G"/>
<letter_ref letter_id="A"/>
<letter_ref letter_id="C"/>
<letter_ref letter_id="C"/>
</site>
<right_flank>TTTCATGAGT</right_flank>
</contributing_site>
<contributing_site sequence_id="sequence_188" position="36" strand="plus" pvalue="1.47e-03" >
<left_flank>TTGACTGTAC</left_flank>
<site>
<letter_ref letter_id="T"/>
<letter_ref letter_id="G"/>
<letter_ref letter_id="T"/>
<letter_ref letter_id="T"/>
<letter_ref letter_id="C"/>
<letter_ref letter_id="G"/>
<letter_ref letter_id="C"/>
<letter_ref letter_id="A"/>
<letter_ref letter_id="A"/>
<letter_ref letter_id="A"/>
</site>
<right_flank>GTAAAGTTTG</right_flank>
</contributing_site>
<contributing_site sequence_id="sequence_185" position="206" strand="plus" pvalue="1.47e-03" >
<left_flank>GTATTTTATT</left_flank>
<site>
<letter_ref letter_id="T"/>
<letter_ref letter_id="T"/>
<letter_ref letter_id="T"/>
<letter_ref letter_id="T"/>
<letter_ref letter_id="G"/>
<letter_ref letter_id="A"/>
<letter_ref letter_id="G"/>
<letter_ref letter_id="A"/>
<letter_ref letter_id="C"/>
<letter_ref letter_id="C"/>
</site>
<right_flank>TGCGAACAAA</right_flank>
</contributing_site>
<contributing_site sequence_id="sequence_184" position="331" strand="plus" pvalue="1.47e-03" >
<left_flank>TACTAACCAT</left_flank>
<site>
<letter_ref letter_id="G"/>
<letter_ref letter_id="T"/>
<letter_ref letter_id="T"/>
<letter_ref letter_id="T"/>
<letter_ref letter_id="C"/>
<letter_ref letter_id="G"/>
<letter_ref letter_id="G"/>
<letter_ref letter_id="A"/>
<letter_ref letter_id="A"/>
<letter_ref letter_id="A"/>
</site>
<right_flank>ATAAACACAC</right_flank>
</contributing_site>
<contributing_site sequence_id="sequence_180" position="67" strand="minus" pvalue="1.47e-03" >
<left_flank>GCACGTGAGC</left_flank>
<site>
<letter_ref letter_id="G"/>
<letter_ref letter_id="G"/>
<letter_ref letter_id="T"/>
<letter_ref letter_id="G"/>
<letter_ref letter_id="A"/>
<letter_ref letter_id="G"/>
<letter_ref letter_id="G"/>
<letter_ref letter_id="C"/>
<letter_ref letter_id="A"/>
<letter_ref letter_id="C"/>
</site>
<right_flank>GTATAGGTGT</right_flank>
</contributing_site>
<contributing_site sequence_id="sequence_174" position="483" strand="plus" pvalue="1.47e-03" >
<left_flank>AAATGGTATA</left_flank>
<site>
<letter_ref letter_id="T"/>
<letter_ref letter_id="T"/>
<letter_ref letter_id="T"/>
<letter_ref letter_id="G"/>
<letter_ref letter_id="T"/>
<letter_ref letter_id="G"/>
<letter_ref letter_id="A"/>
<letter_ref letter_id="A"/>
<letter_ref letter_id="A"/>
<letter_ref letter_id="A"/>
</site>
<right_flank>TAAAACATAA</right_flank>
</contributing_site>
<contributing_site sequence_id="sequence_174" position="23" strand="plus" pvalue="1.47e-03" >
<left_flank>GTGCGCGGGG</left_flank>
<site>
<letter_ref letter_id="G"/>
<letter_ref letter_id="T"/>
<letter_ref letter_id="T"/>
<letter_ref letter_id="G"/>
<letter_ref letter_id="G"/>
<letter_ref letter_id="A"/>
<letter_ref letter_id="C"/>
<letter_ref letter_id="C"/>
<letter_ref letter_id="G"/>
<letter_ref letter_id="G"/>
</site>
<right_flank>CTAGTCTGTT</right_flank>
</contributing_site>
<contributing_site sequence_id="sequence_171" position="559" strand="minus" pvalue="1.47e-03" >
<left_flank>GCTACTCTGT</left_flank>
<site>
<letter_ref letter_id="T"/>
<letter_ref letter_id="G"/>
<letter_ref letter_id="G"/>
<letter_ref letter_id="G"/>
<letter_ref letter_id="T"/>
<letter_ref letter_id="G"/>
<letter_ref letter_id="G"/>
<letter_ref letter_id="A"/>
<letter_ref letter_id="A"/>
<letter_ref letter_id="G"/>
</site>
<right_flank>ATGCATGGTG</right_flank>
</contributing_site>
<contributing_site sequence_id="sequence_165" position="295" strand="minus" pvalue="1.47e-03" >
<left_flank>TTATATGATT</left_flank>
<site>
<letter_ref letter_id="T"/>
<letter_ref letter_id="T"/>
<letter_ref letter_id="T"/>
<letter_ref letter_id="G"/>
<letter_ref letter_id="T"/>
<letter_ref letter_id="A"/>
<letter_ref letter_id="C"/>
<letter_ref letter_id="C"/>
<letter_ref letter_id="A"/>
<letter_ref letter_id="A"/>
</site>
<right_flank>ATTAATACTA</right_flank>
</contributing_site>
<contributing_site sequence_id="sequence_165" position="32" strand="plus" pvalue="1.47e-03" >
<left_flank>AAAATAGACT</left_flank>
<site>
<letter_ref letter_id="T"/>
<letter_ref letter_id="T"/>
<letter_ref letter_id="G"/>
<letter_ref letter_id="G"/>
<letter_ref letter_id="C"/>
<letter_ref letter_id="T"/>
<letter_ref letter_id="G"/>
<letter_ref letter_id="A"/>
<letter_ref letter_id="A"/>
<letter_ref letter_id="C"/>
</site>
<right_flank>TTGCAGAAGA</right_flank>
</contributing_site>
<contributing_site sequence_id="sequence_163" position="121" strand="plus" pvalue="1.47e-03" >
<left_flank>TTGCATAACT</left_flank>
<site>
<letter_ref letter_id="T"/>
<letter_ref letter_id="T"/>
<letter_ref letter_id="T"/>
<letter_ref letter_id="T"/>
<letter_ref letter_id="G"/>
<letter_ref letter_id="A"/>
<letter_ref letter_id="G"/>
<letter_ref letter_id="A"/>
<letter_ref letter_id="C"/>
<letter_ref letter_id="C"/>
</site>
<right_flank>TACAATTTTT</right_flank>
</contributing_site>
<contributing_site sequence_id="sequence_163" position="24" strand="minus" pvalue="1.47e-03" >
<left_flank>TGTTATAATA</left_flank>
<site>
<letter_ref letter_id="T"/>
<letter_ref letter_id="T"/>
<letter_ref letter_id="T"/>
<letter_ref letter_id="G"/>
<letter_ref letter_id="G"/>
<letter_ref letter_id="G"/>
<letter_ref letter_id="A"/>
<letter_ref letter_id="A"/>
<letter_ref letter_id="G"/>
<letter_ref letter_id="A"/>
</site>
<right_flank>AAAATGTAAT</right_flank>
</contributing_site>
<contributing_site sequence_id="sequence_152" position="342" strand="minus" pvalue="1.47e-03" >
<left_flank>TTTCGTGAAA</left_flank>
<site>
<letter_ref letter_id="G"/>
<letter_ref letter_id="T"/>
<letter_ref letter_id="T"/>
<letter_ref letter_id="G"/>
<letter_ref letter_id="T"/>
<letter_ref letter_id="C"/>
<letter_ref letter_id="A"/>
<letter_ref letter_id="C"/>
<letter_ref letter_id="G"/>
<letter_ref letter_id="C"/>
</site>
<right_flank>ACTATGTGTT</right_flank>
</contributing_site>
<contributing_site sequence_id="sequence_151" position="514" strand="plus" pvalue="1.47e-03" >
<left_flank>CAACCTAAAT</left_flank>
<site>
<letter_ref letter_id="G"/>
<letter_ref letter_id="T"/>
<letter_ref letter_id="G"/>
<letter_ref letter_id="G"/>
<letter_ref letter_id="T"/>
<letter_ref letter_id="A"/>
<letter_ref letter_id="C"/>
<letter_ref letter_id="A"/>
<letter_ref letter_id="A"/>
<letter_ref letter_id="G"/>
</site>
<right_flank>AAAACTTGCC</right_flank>
</contributing_site>
<contributing_site sequence_id="sequence_145" position="771" strand="minus" pvalue="1.47e-03" >
<left_flank>ATAGAAAATA</left_flank>
<site>
<letter_ref letter_id="G"/>
<letter_ref letter_id="T"/>
<letter_ref letter_id="G"/>
<letter_ref letter_id="G"/>
<letter_ref letter_id="T"/>
<letter_ref letter_id="A"/>
<letter_ref letter_id="C"/>
<letter_ref letter_id="A"/>
<letter_ref letter_id="C"/>
<letter_ref letter_id="G"/>
</site>
<right_flank>ATTAATATCA</right_flank>
</contributing_site>
<contributing_site sequence_id="sequence_142" position="151" strand="plus" pvalue="1.47e-03" >
<left_flank>GTGCCCGCGC</left_flank>
<site>
<letter_ref letter_id="G"/>
<letter_ref letter_id="T"/>
<letter_ref letter_id="T"/>
<letter_ref letter_id="G"/>
<letter_ref letter_id="G"/>
<letter_ref letter_id="G"/>
<letter_ref letter_id="A"/>
<letter_ref letter_id="C"/>
<letter_ref letter_id="G"/>
<letter_ref letter_id="A"/>
</site>
<right_flank>CATACAAATT</right_flank>
</contributing_site>
<contributing_site sequence_id="sequence_129" position="552" strand="plus" pvalue="1.47e-03" >
<left_flank>TGTTGTATAT</left_flank>
<site>
<letter_ref letter_id="G"/>
<letter_ref letter_id="T"/>
<letter_ref letter_id="G"/>
<letter_ref letter_id="T"/>
<letter_ref letter_id="G"/>
<letter_ref letter_id="A"/>
<letter_ref letter_id="G"/>
<letter_ref letter_id="A"/>
<letter_ref letter_id="A"/>
<letter_ref letter_id="C"/>
</site>
<right_flank>TATGTTGGAC</right_flank>
</contributing_site>
<contributing_site sequence_id="sequence_121" position="687" strand="minus" pvalue="1.47e-03" >
<left_flank>GTTTCTGGAG</left_flank>
<site>
<letter_ref letter_id="T"/>
<letter_ref letter_id="T"/>
<letter_ref letter_id="T"/>
<letter_ref letter_id="T"/>
<letter_ref letter_id="G"/>
<letter_ref letter_id="A"/>
<letter_ref letter_id="G"/>
<letter_ref letter_id="A"/>
<letter_ref letter_id="C"/>
<letter_ref letter_id="C"/>
</site>
<right_flank>GATTGGAATT</right_flank>
</contributing_site>
<contributing_site sequence_id="sequence_118" position="16" strand="minus" pvalue="1.47e-03" >
<left_flank>TGTTAATAAT</left_flank>
<site>
<letter_ref letter_id="T"/>
<letter_ref letter_id="T"/>
<letter_ref letter_id="T"/>
<letter_ref letter_id="T"/>
<letter_ref letter_id="C"/>
<letter_ref letter_id="A"/>
<letter_ref letter_id="C"/>
<letter_ref letter_id="C"/>
<letter_ref letter_id="A"/>
<letter_ref letter_id="C"/>
</site>
<right_flank>ATGAGTAAAT</right_flank>
</contributing_site>
<contributing_site sequence_id="sequence_107" position="245" strand="minus" pvalue="1.47e-03" >
<left_flank>GTTCGGAAGT</left_flank>
<site>
<letter_ref letter_id="T"/>
<letter_ref letter_id="T"/>
<letter_ref letter_id="T"/>
<letter_ref letter_id="C"/>
<letter_ref letter_id="T"/>
<letter_ref letter_id="C"/>
<letter_ref letter_id="G"/>
<letter_ref letter_id="A"/>
<letter_ref letter_id="C"/>
<letter_ref letter_id="C"/>
</site>
<right_flank>TATGAGAAGG</right_flank>
</contributing_site>
<contributing_site sequence_id="sequence_106" position="268" strand="plus" pvalue="1.47e-03" >
<left_flank>GGGTAAACAC</left_flank>
<site>
<letter_ref letter_id="T"/>
<letter_ref letter_id="G"/>
<letter_ref letter_id="T"/>
<letter_ref letter_id="C"/>
<letter_ref letter_id="G"/>
<letter_ref letter_id="G"/>
<letter_ref letter_id="C"/>
<letter_ref letter_id="C"/>
<letter_ref letter_id="C"/>
<letter_ref letter_id="A"/>
</site>
<right_flank>TGCATATATA</right_flank>
</contributing_site>
<contributing_site sequence_id="sequence_104" position="726" strand="minus" pvalue="1.47e-03" >
<left_flank>AAACTCTATT</left_flank>
<site>
<letter_ref letter_id="G"/>
<letter_ref letter_id="T"/>
<letter_ref letter_id="G"/>
<letter_ref letter_id="G"/>
<letter_ref letter_id="G"/>
<letter_ref letter_id="A"/>
<letter_ref letter_id="C"/>
<letter_ref letter_id="C"/>
<letter_ref letter_id="G"/>
<letter_ref letter_id="A"/>
</site>
<right_flank>GAGAGTACAC</right_flank>
</contributing_site>
<contributing_site sequence_id="sequence_104" position="259" strand="minus" pvalue="1.47e-03" >
<left_flank>AAAAACTGAG</left_flank>
<site>
<letter_ref letter_id="T"/>
<letter_ref letter_id="T"/>
<letter_ref letter_id="G"/>
<letter_ref letter_id="G"/>
<letter_ref letter_id="T"/>
<letter_ref letter_id="T"/>
<letter_ref letter_id="C"/>
<letter_ref letter_id="A"/>
<letter_ref letter_id="A"/>
<letter_ref letter_id="A"/>
</site>
<right_flank>ACAGCATTAA</right_flank>
</contributing_site>
<contributing_site sequence_id="sequence_103" position="558" strand="plus" pvalue="1.47e-03" >
<left_flank>GCGTGTTATA</left_flank>
<site>
<letter_ref letter_id="T"/>
<letter_ref letter_id="T"/>
<letter_ref letter_id="T"/>
<letter_ref letter_id="G"/>
<letter_ref letter_id="T"/>
<letter_ref letter_id="G"/>
<letter_ref letter_id="A"/>
<letter_ref letter_id="A"/>
<letter_ref letter_id="C"/>
<letter_ref letter_id="A"/>
</site>
<right_flank>GTTTGGCATA</right_flank>
</contributing_site>
<contributing_site sequence_id="sequence_103" position="317" strand="plus" pvalue="1.47e-03" >
<left_flank>TTTGGATTTT</left_flank>
<site>
<letter_ref letter_id="T"/>
<letter_ref letter_id="T"/>
<letter_ref letter_id="T"/>
<letter_ref letter_id="T"/>
<letter_ref letter_id="C"/>
<letter_ref letter_id="A"/>
<letter_ref letter_id="C"/>
<letter_ref letter_id="C"/>
<letter_ref letter_id="A"/>
<letter_ref letter_id="C"/>
</site>
<right_flank>ATTTACATTT</right_flank>
</contributing_site>
<contributing_site sequence_id="sequence_91" position="709" strand="minus" pvalue="1.47e-03" >
<left_flank>TCTGCTTCTC</left_flank>
<site>
<letter_ref letter_id="T"/>
<letter_ref letter_id="T"/>
<letter_ref letter_id="T"/>
<letter_ref letter_id="G"/>
<letter_ref letter_id="T"/>
<letter_ref letter_id="G"/>
<letter_ref letter_id="A"/>
<letter_ref letter_id="A"/>
<letter_ref letter_id="A"/>
<letter_ref letter_id="A"/>
</site>
<right_flank>TGAGTTGTAT</right_flank>
</contributing_site>
<contributing_site sequence_id="sequence_83" position="580" strand="plus" pvalue="1.47e-03" >
<left_flank>CCCTAATTCT</left_flank>
<site>
<letter_ref letter_id="T"/>
<letter_ref letter_id="G"/>
<letter_ref letter_id="T"/>
<letter_ref letter_id="T"/>
<letter_ref letter_id="G"/>
<letter_ref letter_id="G"/>
<letter_ref letter_id="A"/>
<letter_ref letter_id="A"/>
<letter_ref letter_id="C"/>
<letter_ref letter_id="C"/>
</site>
<right_flank>TAGTATTAGT</right_flank>
</contributing_site>
<contributing_site sequence_id="sequence_78" position="325" strand="plus" pvalue="1.47e-03" >
<left_flank>TTTGGTGGCT</left_flank>
<site>
<letter_ref letter_id="G"/>
<letter_ref letter_id="T"/>
<letter_ref letter_id="G"/>
<letter_ref letter_id="G"/>
<letter_ref letter_id="T"/>
<letter_ref letter_id="T"/>
<letter_ref letter_id="C"/>
<letter_ref letter_id="C"/>
<letter_ref letter_id="A"/>
<letter_ref letter_id="A"/>
</site>
<right_flank>TCTAGAAAAT</right_flank>
</contributing_site>
<contributing_site sequence_id="sequence_76" position="132" strand="minus" pvalue="1.47e-03" >
<left_flank>GTACATCCTC</left_flank>
<site>
<letter_ref letter_id="G"/>
<letter_ref letter_id="T"/>
<letter_ref letter_id="T"/>
<letter_ref letter_id="C"/>
<letter_ref letter_id="C"/>
<letter_ref letter_id="G"/>
<letter_ref letter_id="G"/>
<letter_ref letter_id="A"/>
<letter_ref letter_id="G"/>
<letter_ref letter_id="C"/>
</site>
<right_flank>AAGGAGCTGC</right_flank>
</contributing_site>
<contributing_site sequence_id="sequence_63" position="398" strand="plus" pvalue="1.47e-03" >
<left_flank>CCGTACGGGC</left_flank>
<site>
<letter_ref letter_id="C"/>
<letter_ref letter_id="T"/>
<letter_ref letter_id="G"/>
<letter_ref letter_id="G"/>
<letter_ref letter_id="T"/>
<letter_ref letter_id="G"/>
<letter_ref letter_id="C"/>
<letter_ref letter_id="A"/>
<letter_ref letter_id="C"/>
<letter_ref letter_id="C"/>
</site>
<right_flank>GGACATTGTC</right_flank>
</contributing_site>
<contributing_site sequence_id="sequence_56" position="127" strand="plus" pvalue="1.47e-03" >
<left_flank>AAAAAGACTT</left_flank>
<site>
<letter_ref letter_id="T"/>
<letter_ref letter_id="G"/>
<letter_ref letter_id="T"/>
<letter_ref letter_id="T"/>
<letter_ref letter_id="G"/>
<letter_ref letter_id="A"/>
<letter_ref letter_id="C"/>
<letter_ref letter_id="C"/>
<letter_ref letter_id="A"/>
<letter_ref letter_id="C"/>
</site>
<right_flank>GTCCACTAAC</right_flank>
</contributing_site>
<contributing_site sequence_id="sequence_53" position="424" strand="plus" pvalue="1.47e-03" >
<left_flank>GACGCTGCAC</left_flank>
<site>
<letter_ref letter_id="G"/>
<letter_ref letter_id="T"/>
<letter_ref letter_id="G"/>
<letter_ref letter_id="G"/>
<letter_ref letter_id="G"/>
<letter_ref letter_id="C"/>
<letter_ref letter_id="C"/>
<letter_ref letter_id="A"/>
<letter_ref letter_id="T"/>
<letter_ref letter_id="C"/>
</site>
<right_flank>TGAAACTGCA</right_flank>
</contributing_site>
<contributing_site sequence_id="sequence_50" position="355" strand="plus" pvalue="1.47e-03" >
<left_flank>TGAAACTTTT</left_flank>
<site>
<letter_ref letter_id="G"/>
<letter_ref letter_id="T"/>
<letter_ref letter_id="G"/>
<letter_ref letter_id="T"/>
<letter_ref letter_id="G"/>
<letter_ref letter_id="T"/>
<letter_ref letter_id="G"/>
<letter_ref letter_id="A"/>
<letter_ref letter_id="A"/>
<letter_ref letter_id="C"/>
</site>
<right_flank>TTGATGGCTA</right_flank>
</contributing_site>
<contributing_site sequence_id="sequence_39" position="99" strand="plus" pvalue="1.47e-03" >
<left_flank>TCCTTCTCTG</left_flank>
<site>
<letter_ref letter_id="G"/>
<letter_ref letter_id="G"/>
<letter_ref letter_id="T"/>
<letter_ref letter_id="C"/>
<letter_ref letter_id="G"/>
<letter_ref letter_id="T"/>
<letter_ref letter_id="C"/>
<letter_ref letter_id="C"/>
<letter_ref letter_id="A"/>
<letter_ref letter_id="C"/>
</site>
<right_flank>CAACTGCATC</right_flank>
</contributing_site>
<contributing_site sequence_id="sequence_34" position="548" strand="minus" pvalue="1.47e-03" >
<left_flank>TGATTGATGC</left_flank>
<site>
<letter_ref letter_id="G"/>
<letter_ref letter_id="T"/>
<letter_ref letter_id="G"/>
<letter_ref letter_id="T"/>
<letter_ref letter_id="G"/>
<letter_ref letter_id="G"/>
<letter_ref letter_id="G"/>
<letter_ref letter_id="A"/>
<letter_ref letter_id="A"/>
<letter_ref letter_id="G"/>
</site>
<right_flank>GTTTGACCTA</right_flank>
</contributing_site>
<contributing_site sequence_id="sequence_16" position="198" strand="minus" pvalue="1.47e-03" >
<left_flank>ACCTTAATGG</left_flank>
<site>
<letter_ref letter_id="G"/>
<letter_ref letter_id="G"/>
<letter_ref letter_id="T"/>
<letter_ref letter_id="G"/>
<letter_ref letter_id="T"/>
<letter_ref letter_id="A"/>
<letter_ref letter_id="C"/>
<letter_ref letter_id="A"/>
<letter_ref letter_id="G"/>
<letter_ref letter_id="A"/>
</site>
<right_flank>GGGGTTTAGC</right_flank>
</contributing_site>
<contributing_site sequence_id="sequence_11" position="66" strand="plus" pvalue="1.47e-03" >
<left_flank>TGTGAGCCAG</left_flank>
<site>
<letter_ref letter_id="G"/>
<letter_ref letter_id="G"/>
<letter_ref letter_id="T"/>
<letter_ref letter_id="C"/>
<letter_ref letter_id="T"/>
<letter_ref letter_id="G"/>
<letter_ref letter_id="G"/>
<letter_ref letter_id="A"/>
<letter_ref letter_id="G"/>
<letter_ref letter_id="C"/>
</site>
<right_flank>CGGCGTTCGC</right_flank>
</contributing_site>
<contributing_site sequence_id="sequence_639" position="151" strand="minus" pvalue="1.70e-03" >
<left_flank>TTGGATCACT</left_flank>
<site>
<letter_ref letter_id="C"/>
<letter_ref letter_id="T"/>
<letter_ref letter_id="T"/>
<letter_ref letter_id="T"/>
<letter_ref letter_id="G"/>
<letter_ref letter_id="C"/>
<letter_ref letter_id="C"/>
<letter_ref letter_id="A"/>
<letter_ref letter_id="C"/>
<letter_ref letter_id="C"/>
</site>
<right_flank>ACTTGGTTTG</right_flank>
</contributing_site>
<contributing_site sequence_id="sequence_636" position="480" strand="minus" pvalue="1.70e-03" >
<left_flank>CATCTTGACA</left_flank>
<site>
<letter_ref letter_id="T"/>
<letter_ref letter_id="T"/>
<letter_ref letter_id="G"/>
<letter_ref letter_id="G"/>
<letter_ref letter_id="G"/>
<letter_ref letter_id="T"/>
<letter_ref letter_id="G"/>
<letter_ref letter_id="A"/>
<letter_ref letter_id="C"/>
<letter_ref letter_id="A"/>
</site>
<right_flank>GAAAAGAAAA</right_flank>
</contributing_site>
<contributing_site sequence_id="sequence_628" position="844" strand="plus" pvalue="1.70e-03" >
<left_flank>GGAATGAAAC</left_flank>
<site>
<letter_ref letter_id="T"/>
<letter_ref letter_id="T"/>
<letter_ref letter_id="T"/>
<letter_ref letter_id="G"/>
<letter_ref letter_id="T"/>
<letter_ref letter_id="G"/>
<letter_ref letter_id="C"/>
<letter_ref letter_id="A"/>
<letter_ref letter_id="T"/>
<letter_ref letter_id="C"/>
</site>
<right_flank>CATGTTGAAA</right_flank>
</contributing_site>
<contributing_site sequence_id="sequence_625" position="417" strand="plus" pvalue="1.70e-03" >
<left_flank>GCTCTAGGTT</left_flank>
<site>
<letter_ref letter_id="T"/>
<letter_ref letter_id="T"/>
<letter_ref letter_id="G"/>
<letter_ref letter_id="G"/>
<letter_ref letter_id="A"/>
<letter_ref letter_id="G"/>
<letter_ref letter_id="G"/>
<letter_ref letter_id="A"/>
<letter_ref letter_id="C"/>
<letter_ref letter_id="C"/>
</site>
<right_flank>CTAAGGCAAT</right_flank>
</contributing_site>
<contributing_site sequence_id="sequence_623" position="827" strand="minus" pvalue="1.70e-03" >
<left_flank>CATTATCCAT</left_flank>
<site>
<letter_ref letter_id="T"/>
<letter_ref letter_id="T"/>
<letter_ref letter_id="G"/>
<letter_ref letter_id="C"/>
<letter_ref letter_id="T"/>
<letter_ref letter_id="C"/>
<letter_ref letter_id="C"/>
<letter_ref letter_id="C"/>
<letter_ref letter_id="A"/>
<letter_ref letter_id="C"/>
</site>
<right_flank>CAAGTCAATG</right_flank>
</contributing_site>
<contributing_site sequence_id="sequence_623" position="223" strand="plus" pvalue="1.70e-03" >
<left_flank>TATAAGCCTT</left_flank>
<site>
<letter_ref letter_id="G"/>
<letter_ref letter_id="T"/>
<letter_ref letter_id="T"/>
<letter_ref letter_id="T"/>
<letter_ref letter_id="C"/>
<letter_ref letter_id="G"/>
<letter_ref letter_id="A"/>
<letter_ref letter_id="A"/>
<letter_ref letter_id="A"/>
<letter_ref letter_id="C"/>
</site>
<right_flank>TTTCAAATAT</right_flank>
</contributing_site>
<contributing_site sequence_id="sequence_623" position="130" strand="plus" pvalue="1.70e-03" >
<left_flank>AGCCTGCCTT</left_flank>
<site>
<letter_ref letter_id="G"/>
<letter_ref letter_id="T"/>
<letter_ref letter_id="T"/>
<letter_ref letter_id="T"/>
<letter_ref letter_id="C"/>
<letter_ref letter_id="G"/>
<letter_ref letter_id="A"/>
<letter_ref letter_id="A"/>
<letter_ref letter_id="A"/>
<letter_ref letter_id="C"/>
</site>
<right_flank>TTTCAAATAT</right_flank>
</contributing_site>
<contributing_site sequence_id="sequence_623" position="21" strand="plus" pvalue="1.70e-03" >
<left_flank>GAAGCATATC</left_flank>
<site>
<letter_ref letter_id="T"/>
<letter_ref letter_id="T"/>
<letter_ref letter_id="T"/>
<letter_ref letter_id="T"/>
<letter_ref letter_id="G"/>
<letter_ref letter_id="C"/>
<letter_ref letter_id="A"/>
<letter_ref letter_id="A"/>
<letter_ref letter_id="A"/>
<letter_ref letter_id="C"/>
</site>
<right_flank>AAAGTCCGTA</right_flank>
</contributing_site>
<contributing_site sequence_id="sequence_615" position="95" strand="minus" pvalue="1.70e-03" >
<left_flank>AAAATCCAAA</left_flank>
<site>
<letter_ref letter_id="T"/>
<letter_ref letter_id="T"/>
<letter_ref letter_id="T"/>
<letter_ref letter_id="T"/>
<letter_ref letter_id="G"/>
<letter_ref letter_id="C"/>
<letter_ref letter_id="A"/>
<letter_ref letter_id="A"/>
<letter_ref letter_id="A"/>
<letter_ref letter_id="C"/>
</site>
<right_flank>GACCTCGGAT</right_flank>
</contributing_site>
<contributing_site sequence_id="sequence_613" position="210" strand="plus" pvalue="1.70e-03" >
<left_flank>TTCACTGTGC</left_flank>
<site>
<letter_ref letter_id="T"/>
<letter_ref letter_id="T"/>
<letter_ref letter_id="T"/>
<letter_ref letter_id="T"/>
<letter_ref letter_id="G"/>
<letter_ref letter_id="C"/>
<letter_ref letter_id="A"/>
<letter_ref letter_id="A"/>
<letter_ref letter_id="A"/>
<letter_ref letter_id="C"/>
</site>
<right_flank>AAGCTTATTA</right_flank>
</contributing_site>
<contributing_site sequence_id="sequence_606" position="495" strand="plus" pvalue="1.70e-03" >
<left_flank>ATCTTCCTCT</left_flank>
<site>
<letter_ref letter_id="T"/>
<letter_ref letter_id="T"/>
<letter_ref letter_id="G"/>
<letter_ref letter_id="G"/>
<letter_ref letter_id="T"/>
<letter_ref letter_id="A"/>
<letter_ref letter_id="G"/>
<letter_ref letter_id="C"/>
<letter_ref letter_id="A"/>
<letter_ref letter_id="C"/>
</site>
<right_flank>CAGCACAGTT</right_flank>
</contributing_site>
<contributing_site sequence_id="sequence_606" position="373" strand="minus" pvalue="1.70e-03" >
<left_flank>AGTGAGCTTT</left_flank>
<site>
<letter_ref letter_id="G"/>
<letter_ref letter_id="T"/>
<letter_ref letter_id="T"/>
<letter_ref letter_id="C"/>
<letter_ref letter_id="T"/>
<letter_ref letter_id="G"/>
<letter_ref letter_id="G"/>
<letter_ref letter_id="A"/>
<letter_ref letter_id="A"/>
<letter_ref letter_id="A"/>
</site>
<right_flank>CTCAATTTTT</right_flank>
</contributing_site>
<contributing_site sequence_id="sequence_601" position="210" strand="plus" pvalue="1.70e-03" >
<left_flank>GGTTTCTGTT</left_flank>
<site>
<letter_ref letter_id="G"/>
<letter_ref letter_id="G"/>
<letter_ref letter_id="G"/>
<letter_ref letter_id="T"/>
<letter_ref letter_id="T"/>
<letter_ref letter_id="T"/>
<letter_ref letter_id="C"/>
<letter_ref letter_id="A"/>
<letter_ref letter_id="A"/>
<letter_ref letter_id="C"/>
</site>
<right_flank>TCTAGCCTAC</right_flank>
</contributing_site>
<contributing_site sequence_id="sequence_595" position="176" strand="plus" pvalue="1.70e-03" >
<left_flank>TAGCTAGTTT</left_flank>
<site>
<letter_ref letter_id="T"/>
<letter_ref letter_id="T"/>
<letter_ref letter_id="T"/>
<letter_ref letter_id="T"/>
<letter_ref letter_id="C"/>
<letter_ref letter_id="T"/>
<letter_ref letter_id="C"/>
<letter_ref letter_id="A"/>
<letter_ref letter_id="C"/>
<letter_ref letter_id="C"/>
</site>
<right_flank>ATAGCAGAAA</right_flank>
</contributing_site>
<contributing_site sequence_id="sequence_593" position="11" strand="plus" pvalue="1.70e-03" >
<left_flank>TAAATGGTGT</left_flank>
<site>
<letter_ref letter_id="T"/>
<letter_ref letter_id="G"/>
<letter_ref letter_id="G"/>
<letter_ref letter_id="T"/>
<letter_ref letter_id="T"/>
<letter_ref letter_id="G"/>
<letter_ref letter_id="C"/>
<letter_ref letter_id="A"/>
<letter_ref letter_id="A"/>
<letter_ref letter_id="A"/>
</site>
<right_flank>TTGATATACA</right_flank>
</contributing_site>
<contributing_site sequence_id="sequence_590" position="399" strand="plus" pvalue="1.70e-03" >
<left_flank>AACAAGAAGT</left_flank>
<site>
<letter_ref letter_id="G"/>
<letter_ref letter_id="T"/>
<letter_ref letter_id="T"/>
<letter_ref letter_id="T"/>
<letter_ref letter_id="T"/>
<letter_ref letter_id="C"/>
<letter_ref letter_id="G"/>
<letter_ref letter_id="A"/>
<letter_ref letter_id="A"/>
<letter_ref letter_id="A"/>
</site>
<right_flank>AATATGAAAA</right_flank>
</contributing_site>
<contributing_site sequence_id="sequence_585" position="723" strand="minus" pvalue="1.70e-03" >
<left_flank>TTTCAATACA</left_flank>
<site>
<letter_ref letter_id="G"/>
<letter_ref letter_id="T"/>
<letter_ref letter_id="G"/>
<letter_ref letter_id="G"/>
<letter_ref letter_id="C"/>
<letter_ref letter_id="A"/>
<letter_ref letter_id="G"/>
<letter_ref letter_id="A"/>
<letter_ref letter_id="G"/>
<letter_ref letter_id="C"/>
</site>
<right_flank>TTAACAACAG</right_flank>
</contributing_site>
<contributing_site sequence_id="sequence_581" position="34" strand="minus" pvalue="1.70e-03" >
<left_flank>ACTAAACGTG</left_flank>
<site>
<letter_ref letter_id="G"/>
<letter_ref letter_id="T"/>
<letter_ref letter_id="T"/>
<letter_ref letter_id="G"/>
<letter_ref letter_id="C"/>
<letter_ref letter_id="T"/>
<letter_ref letter_id="G"/>
<letter_ref letter_id="C"/>
<letter_ref letter_id="G"/>
<letter_ref letter_id="C"/>
</site>
<right_flank>TAGCAAGCGT</right_flank>
</contributing_site>
<contributing_site sequence_id="sequence_577" position="490" strand="plus" pvalue="1.70e-03" >
<left_flank>GTATATTGAA</left_flank>
<site>
<letter_ref letter_id="T"/>
<letter_ref letter_id="G"/>
<letter_ref letter_id="T"/>
<letter_ref letter_id="G"/>
<letter_ref letter_id="T"/>
<letter_ref letter_id="C"/>
<letter_ref letter_id="A"/>
<letter_ref letter_id="C"/>
<letter_ref letter_id="A"/>
<letter_ref letter_id="C"/>
</site>
<right_flank>ACAAAGGGGT</right_flank>
</contributing_site>
<contributing_site sequence_id="sequence_565" position="28" strand="minus" pvalue="1.70e-03" >
<left_flank>AATATAGTAA</left_flank>
<site>
<letter_ref letter_id="T"/>
<letter_ref letter_id="G"/>
<letter_ref letter_id="G"/>
<letter_ref letter_id="G"/>
<letter_ref letter_id="G"/>
<letter_ref letter_id="A"/>
<letter_ref letter_id="C"/>
<letter_ref letter_id="A"/>
<letter_ref letter_id="A"/>
<letter_ref letter_id="G"/>
</site>
<right_flank>TGGGAATAGT</right_flank>
</contributing_site>
<contributing_site sequence_id="sequence_558" position="361" strand="plus" pvalue="1.70e-03" >
<left_flank>TTTCTCAATA</left_flank>
<site>
<letter_ref letter_id="G"/>
<letter_ref letter_id="T"/>
<letter_ref letter_id="G"/>
<letter_ref letter_id="G"/>
<letter_ref letter_id="G"/>
<letter_ref letter_id="T"/>
<letter_ref letter_id="G"/>
<letter_ref letter_id="A"/>
<letter_ref letter_id="A"/>
<letter_ref letter_id="G"/>
</site>
<right_flank>TGACCACGAA</right_flank>
</contributing_site>
<contributing_site sequence_id="sequence_556" position="324" strand="minus" pvalue="1.70e-03" >
<left_flank>ATCCAGGTTG</left_flank>
<site>
<letter_ref letter_id="T"/>
<letter_ref letter_id="G"/>
<letter_ref letter_id="T"/>
<letter_ref letter_id="C"/>
<letter_ref letter_id="T"/>
<letter_ref letter_id="G"/>
<letter_ref letter_id="C"/>
<letter_ref letter_id="A"/>
<letter_ref letter_id="C"/>
<letter_ref letter_id="A"/>
</site>
<right_flank>CGTACCTTCA</right_flank>
</contributing_site>
<contributing_site sequence_id="sequence_543" position="556" strand="plus" pvalue="1.70e-03" >
<left_flank>TTGTATATAT</left_flank>
<site>
<letter_ref letter_id="T"/>
<letter_ref letter_id="T"/>
<letter_ref letter_id="G"/>
<letter_ref letter_id="G"/>
<letter_ref letter_id="T"/>
<letter_ref letter_id="C"/>
<letter_ref letter_id="G"/>
<letter_ref letter_id="A"/>
<letter_ref letter_id="A"/>
<letter_ref letter_id="G"/>
</site>
<right_flank>TTAAAAATGG</right_flank>
</contributing_site>
<contributing_site sequence_id="sequence_535" position="731" strand="minus" pvalue="1.70e-03" >
<left_flank>TTTGTTAGTG</left_flank>
<site>
<letter_ref letter_id="T"/>
<letter_ref letter_id="T"/>
<letter_ref letter_id="T"/>
<letter_ref letter_id="G"/>
<letter_ref letter_id="G"/>
<letter_ref letter_id="A"/>
<letter_ref letter_id="G"/>
<letter_ref letter_id="A"/>
<letter_ref letter_id="A"/>
<letter_ref letter_id="G"/>
</site>
<right_flank>GTCATACACA</right_flank>
</contributing_site>
<contributing_site sequence_id="sequence_526" position="445" strand="plus" pvalue="1.70e-03" >
<left_flank>AAACGTTTGT</left_flank>
<site>
<letter_ref letter_id="T"/>
<letter_ref letter_id="T"/>
<letter_ref letter_id="G"/>
<letter_ref letter_id="G"/>
<letter_ref letter_id="T"/>
<letter_ref letter_id="C"/>
<letter_ref letter_id="G"/>
<letter_ref letter_id="A"/>
<letter_ref letter_id="A"/>
<letter_ref letter_id="G"/>
</site>
<right_flank>GTTAATAGAA</right_flank>
</contributing_site>
<contributing_site sequence_id="sequence_520" position="281" strand="minus" pvalue="1.70e-03" >
<left_flank>CTCTCTATTG</left_flank>
<site>
<letter_ref letter_id="T"/>
<letter_ref letter_id="G"/>
<letter_ref letter_id="T"/>
<letter_ref letter_id="T"/>
<letter_ref letter_id="T"/>
<letter_ref letter_id="C"/>
<letter_ref letter_id="C"/>
<letter_ref letter_id="A"/>
<letter_ref letter_id="C"/>
<letter_ref letter_id="A"/>
</site>
<right_flank>TTTTCTTTAT</right_flank>
</contributing_site>
<contributing_site sequence_id="sequence_515" position="408" strand="minus" pvalue="1.70e-03" >
<left_flank>ACTTTAAACA</left_flank>
<site>
<letter_ref letter_id="G"/>
<letter_ref letter_id="G"/>
<letter_ref letter_id="G"/>
<letter_ref letter_id="G"/>
<letter_ref letter_id="C"/>
<letter_ref letter_id="G"/>
<letter_ref letter_id="A"/>
<letter_ref letter_id="A"/>
<letter_ref letter_id="G"/>
<letter_ref letter_id="C"/>
</site>
<right_flank>CTCGTTCATT</right_flank>
</contributing_site>
<contributing_site sequence_id="sequence_513" position="477" strand="plus" pvalue="1.70e-03" >
<left_flank>TTGTTAAAAA</left_flank>
<site>
<letter_ref letter_id="G"/>
<letter_ref letter_id="G"/>
<letter_ref letter_id="T"/>
<letter_ref letter_id="G"/>
<letter_ref letter_id="G"/>
<letter_ref letter_id="C"/>
<letter_ref letter_id="A"/>
<letter_ref letter_id="A"/>
<letter_ref letter_id="C"/>
<letter_ref letter_id="G"/>
</site>
<right_flank>GTTTATGATA</right_flank>
</contributing_site>
<contributing_site sequence_id="sequence_510" position="327" strand="minus" pvalue="1.70e-03" >
<left_flank>AATGACTGTA</left_flank>
<site>
<letter_ref letter_id="T"/>
<letter_ref letter_id="C"/>
<letter_ref letter_id="T"/>
<letter_ref letter_id="G"/>
<letter_ref letter_id="G"/>
<letter_ref letter_id="C"/>
<letter_ref letter_id="C"/>
<letter_ref letter_id="A"/>
<letter_ref letter_id="G"/>
<letter_ref letter_id="C"/>
</site>
<right_flank>TAGGCTCACA</right_flank>
</contributing_site>
<contributing_site sequence_id="sequence_503" position="808" strand="plus" pvalue="1.70e-03" >
<left_flank>AAGTACCACA</left_flank>
<site>
<letter_ref letter_id="G"/>
<letter_ref letter_id="G"/>
<letter_ref letter_id="T"/>
<letter_ref letter_id="T"/>
<letter_ref letter_id="T"/>
<letter_ref letter_id="G"/>
<letter_ref letter_id="A"/>
<letter_ref letter_id="A"/>
<letter_ref letter_id="A"/>
<letter_ref letter_id="C"/>
</site>
<right_flank>GAATATATGT</right_flank>
</contributing_site>
<contributing_site sequence_id="sequence_501" position="695" strand="plus" pvalue="1.70e-03" >
<left_flank>AACCAAAACC</left_flank>
<site>
<letter_ref letter_id="T"/>
<letter_ref letter_id="T"/>
<letter_ref letter_id="T"/>
<letter_ref letter_id="G"/>
<letter_ref letter_id="G"/>
<letter_ref letter_id="A"/>
<letter_ref letter_id="G"/>
<letter_ref letter_id="A"/>
<letter_ref letter_id="A"/>
<letter_ref letter_id="G"/>
</site>
<right_flank>CTTATCCACT</right_flank>
</contributing_site>
<contributing_site sequence_id="sequence_496" position="430" strand="plus" pvalue="1.70e-03" >
<left_flank>AGTAGTAGCT</left_flank>
<site>
<letter_ref letter_id="G"/>
<letter_ref letter_id="G"/>
<letter_ref letter_id="T"/>
<letter_ref letter_id="C"/>
<letter_ref letter_id="G"/>
<letter_ref letter_id="T"/>
<letter_ref letter_id="C"/>
<letter_ref letter_id="A"/>
<letter_ref letter_id="G"/>
<letter_ref letter_id="C"/>
</site>
<right_flank>GACGCCATTG</right_flank>
</contributing_site>
<contributing_site sequence_id="sequence_489" position="435" strand="plus" pvalue="1.70e-03" >
<left_flank>GCGCGTCGTC</left_flank>
<site>
<letter_ref letter_id="G"/>
<letter_ref letter_id="C"/>
<letter_ref letter_id="T"/>
<letter_ref letter_id="G"/>
<letter_ref letter_id="T"/>
<letter_ref letter_id="C"/>
<letter_ref letter_id="G"/>
<letter_ref letter_id="A"/>
<letter_ref letter_id="C"/>
<letter_ref letter_id="C"/>
</site>
<right_flank>AGGCGCGGGT</right_flank>
</contributing_site>
<contributing_site sequence_id="sequence_489" position="398" strand="minus" pvalue="1.70e-03" >
<left_flank>TCATTCATCA</left_flank>
<site>
<letter_ref letter_id="T"/>
<letter_ref letter_id="T"/>
<letter_ref letter_id="T"/>
<letter_ref letter_id="T"/>
<letter_ref letter_id="C"/>
<letter_ref letter_id="T"/>
<letter_ref letter_id="C"/>
<letter_ref letter_id="A"/>
<letter_ref letter_id="A"/>
<letter_ref letter_id="C"/>
</site>
<right_flank>TTCTTAAAAG</right_flank>
</contributing_site>
<contributing_site sequence_id="sequence_488" position="199" strand="minus" pvalue="1.70e-03" >
<left_flank>ACACTGATGA</left_flank>
<site>
<letter_ref letter_id="G"/>
<letter_ref letter_id="G"/>
<letter_ref letter_id="T"/>
<letter_ref letter_id="C"/>
<letter_ref letter_id="T"/>
<letter_ref letter_id="T"/>
<letter_ref letter_id="C"/>
<letter_ref letter_id="A"/>
<letter_ref letter_id="A"/>
<letter_ref letter_id="C"/>
</site>
<right_flank>TATTAGTTTC</right_flank>
</contributing_site>
<contributing_site sequence_id="sequence_488" position="163" strand="minus" pvalue="1.70e-03" >
<left_flank>GATCAGTCAT</left_flank>
<site>
<letter_ref letter_id="T"/>
<letter_ref letter_id="T"/>
<letter_ref letter_id="T"/>
<letter_ref letter_id="T"/>
<letter_ref letter_id="C"/>
<letter_ref letter_id="G"/>
<letter_ref letter_id="C"/>
<letter_ref letter_id="C"/>
<letter_ref letter_id="A"/>
<letter_ref letter_id="A"/>
</site>
<right_flank>GATAGATCTT</right_flank>
</contributing_site>
<contributing_site sequence_id="sequence_487" position="466" strand="plus" pvalue="1.70e-03" >
<left_flank>CATAAAATGT</left_flank>
<site>
<letter_ref letter_id="T"/>
<letter_ref letter_id="T"/>
<letter_ref letter_id="G"/>
<letter_ref letter_id="G"/>
<letter_ref letter_id="T"/>
<letter_ref letter_id="T"/>
<letter_ref letter_id="G"/>
<letter_ref letter_id="C"/>
<letter_ref letter_id="A"/>
<letter_ref letter_id="C"/>
</site>
<right_flank>TT</right_flank>
</contributing_site>
<contributing_site sequence_id="sequence_486" position="263" strand="plus" pvalue="1.70e-03" >
<left_flank>GCAGCAAAGA</left_flank>
<site>
<letter_ref letter_id="G"/>
<letter_ref letter_id="T"/>
<letter_ref letter_id="T"/>
<letter_ref letter_id="T"/>
<letter_ref letter_id="T"/>
<letter_ref letter_id="A"/>
<letter_ref letter_id="G"/>
<letter_ref letter_id="A"/>
<letter_ref letter_id="A"/>
<letter_ref letter_id="C"/>
</site>
<right_flank>AAGCCAGTGG</right_flank>
</contributing_site>
<contributing_site sequence_id="sequence_484" position="304" strand="minus" pvalue="1.70e-03" >
<left_flank>CTTGGAGACA</left_flank>
<site>
<letter_ref letter_id="T"/>
<letter_ref letter_id="T"/>
<letter_ref letter_id="T"/>
<letter_ref letter_id="G"/>
<letter_ref letter_id="G"/>
<letter_ref letter_id="A"/>
<letter_ref letter_id="G"/>
<letter_ref letter_id="C"/>
<letter_ref letter_id="A"/>
<letter_ref letter_id="A"/>
</site>
<right_flank>TGGTTTACTT</right_flank>
</contributing_site>
<contributing_site sequence_id="sequence_477" position="274" strand="minus" pvalue="1.70e-03" >
<left_flank>CTCCTGAGAT</left_flank>
<site>
<letter_ref letter_id="G"/>
<letter_ref letter_id="T"/>
<letter_ref letter_id="G"/>
<letter_ref letter_id="G"/>
<letter_ref letter_id="G"/>
<letter_ref letter_id="A"/>
<letter_ref letter_id="G"/>
<letter_ref letter_id="C"/>
<letter_ref letter_id="C"/>
<letter_ref letter_id="A"/>
</site>
<right_flank>TGCAACTACG</right_flank>
</contributing_site>
<contributing_site sequence_id="sequence_477" position="140" strand="minus" pvalue="1.70e-03" >
<left_flank>CTCTATCATT</left_flank>
<site>
<letter_ref letter_id="T"/>
<letter_ref letter_id="G"/>
<letter_ref letter_id="G"/>
<letter_ref letter_id="T"/>
<letter_ref letter_id="T"/>
<letter_ref letter_id="G"/>
<letter_ref letter_id="C"/>
<letter_ref letter_id="A"/>
<letter_ref letter_id="C"/>
<letter_ref letter_id="A"/>
</site>
<right_flank>TGGAATTAAG</right_flank>
</contributing_site>
<contributing_site sequence_id="sequence_465" position="141" strand="minus" pvalue="1.70e-03" >
<left_flank>CGGAAGGATT</left_flank>
<site>
<letter_ref letter_id="T"/>
<letter_ref letter_id="G"/>
<letter_ref letter_id="T"/>
<letter_ref letter_id="T"/>
<letter_ref letter_id="T"/>
<letter_ref letter_id="A"/>
<letter_ref letter_id="C"/>
<letter_ref letter_id="A"/>
<letter_ref letter_id="C"/>
<letter_ref letter_id="C"/>
</site>
<right_flank>AAAAATGTTC</right_flank>
</contributing_site>
<contributing_site sequence_id="sequence_465" position="111" strand="minus" pvalue="1.70e-03" >
<left_flank>CCGTCATATG</left_flank>
<site>
<letter_ref letter_id="T"/>
<letter_ref letter_id="G"/>
<letter_ref letter_id="T"/>
<letter_ref letter_id="C"/>
<letter_ref letter_id="T"/>
<letter_ref letter_id="G"/>
<letter_ref letter_id="C"/>
<letter_ref letter_id="A"/>
<letter_ref letter_id="A"/>
<letter_ref letter_id="A"/>
</site>
<right_flank>TTAAAGGAAG</right_flank>
</contributing_site>
<contributing_site sequence_id="sequence_461" position="316" strand="plus" pvalue="1.70e-03" >
<left_flank>AGCGATCAAA</left_flank>
<site>
<letter_ref letter_id="G"/>
<letter_ref letter_id="T"/>
<letter_ref letter_id="T"/>
<letter_ref letter_id="T"/>
<letter_ref letter_id="T"/>
<letter_ref letter_id="C"/>
<letter_ref letter_id="G"/>
<letter_ref letter_id="A"/>
<letter_ref letter_id="A"/>
<letter_ref letter_id="A"/>
</site>
<right_flank>AAAGATAATG</right_flank>
</contributing_site>
<contributing_site sequence_id="sequence_460" position="414" strand="minus" pvalue="1.70e-03" >
<left_flank>TTCCTGTCGG</left_flank>
<site>
<letter_ref letter_id="G"/>
<letter_ref letter_id="G"/>
<letter_ref letter_id="T"/>
<letter_ref letter_id="C"/>
<letter_ref letter_id="C"/>
<letter_ref letter_id="G"/>
<letter_ref letter_id="G"/>
<letter_ref letter_id="C"/>
<letter_ref letter_id="C"/>
<letter_ref letter_id="C"/>
</site>
<right_flank>GCTTATTTGT</right_flank>
</contributing_site>
<contributing_site sequence_id="sequence_459" position="445" strand="minus" pvalue="1.70e-03" >
<left_flank>GGAGCAACGA</left_flank>
<site>
<letter_ref letter_id="T"/>
<letter_ref letter_id="G"/>
<letter_ref letter_id="T"/>
<letter_ref letter_id="T"/>
<letter_ref letter_id="C"/>
<letter_ref letter_id="C"/>
<letter_ref letter_id="G"/>
<letter_ref letter_id="A"/>
<letter_ref letter_id="A"/>
<letter_ref letter_id="C"/>
</site>
<right_flank>ATCACGGAAT</right_flank>
</contributing_site>
<contributing_site sequence_id="sequence_455" position="420" strand="plus" pvalue="1.70e-03" >
<left_flank>AAGTTATGGC</left_flank>
<site>
<letter_ref letter_id="T"/>
<letter_ref letter_id="G"/>
<letter_ref letter_id="T"/>
<letter_ref letter_id="C"/>
<letter_ref letter_id="T"/>
<letter_ref letter_id="C"/>
<letter_ref letter_id="C"/>
<letter_ref letter_id="A"/>
<letter_ref letter_id="G"/>
<letter_ref letter_id="C"/>
</site>
<right_flank>CATACACGCT</right_flank>
</contributing_site>
<contributing_site sequence_id="sequence_454" position="36" strand="plus" pvalue="1.70e-03" >
<left_flank>AAACTGTTTG</left_flank>
<site>
<letter_ref letter_id="G"/>
<letter_ref letter_id="T"/>
<letter_ref letter_id="T"/>
<letter_ref letter_id="G"/>
<letter_ref letter_id="A"/>
<letter_ref letter_id="G"/>
<letter_ref letter_id="C"/>
<letter_ref letter_id="A"/>
<letter_ref letter_id="G"/>
<letter_ref letter_id="A"/>
</site>
<right_flank>ATGGGCTGTC</right_flank>
</contributing_site>
<contributing_site sequence_id="sequence_441" position="219" strand="plus" pvalue="1.70e-03" >
<left_flank>GGGAATCCCC</left_flank>
<site>
<letter_ref letter_id="G"/>
<letter_ref letter_id="T"/>
<letter_ref letter_id="T"/>
<letter_ref letter_id="G"/>
<letter_ref letter_id="A"/>
<letter_ref letter_id="G"/>
<letter_ref letter_id="C"/>
<letter_ref letter_id="A"/>
<letter_ref letter_id="G"/>
<letter_ref letter_id="A"/>
</site>
<right_flank>GATCCATTAA</right_flank>
</contributing_site>
<contributing_site sequence_id="sequence_441" position="194" strand="plus" pvalue="1.70e-03" >
<left_flank>TTCAAAGAGG</left_flank>
<site>
<letter_ref letter_id="G"/>
<letter_ref letter_id="T"/>
<letter_ref letter_id="G"/>
<letter_ref letter_id="G"/>
<letter_ref letter_id="T"/>
<letter_ref letter_id="T"/>
<letter_ref letter_id="C"/>
<letter_ref letter_id="A"/>
<letter_ref letter_id="G"/>
<letter_ref letter_id="A"/>
</site>
<right_flank>ATTAGGGGAA</right_flank>
</contributing_site>
<contributing_site sequence_id="sequence_437" position="1136" strand="minus" pvalue="1.70e-03" >
<left_flank>GATATTGGTA</left_flank>
<site>
<letter_ref letter_id="T"/>
<letter_ref letter_id="T"/>
<letter_ref letter_id="T"/>
<letter_ref letter_id="C"/>
<letter_ref letter_id="G"/>
<letter_ref letter_id="G"/>
<letter_ref letter_id="A"/>
<letter_ref letter_id="A"/>
<letter_ref letter_id="A"/>
<letter_ref letter_id="C"/>
</site>
<right_flank>ATCGGAAATA</right_flank>
</contributing_site>
<contributing_site sequence_id="sequence_436" position="56" strand="minus" pvalue="1.70e-03" >
<left_flank>TGCGAAAATG</left_flank>
<site>
<letter_ref letter_id="G"/>
<letter_ref letter_id="C"/>
<letter_ref letter_id="T"/>
<letter_ref letter_id="G"/>
<letter_ref letter_id="G"/>
<letter_ref letter_id="G"/>
<letter_ref letter_id="C"/>
<letter_ref letter_id="A"/>
<letter_ref letter_id="A"/>
<letter_ref letter_id="G"/>
</site>
<right_flank>AAGCTCTCAT</right_flank>
</contributing_site>
<contributing_site sequence_id="sequence_430" position="300" strand="plus" pvalue="1.70e-03" >
<left_flank>ACAGATCTCT</left_flank>
<site>
<letter_ref letter_id="T"/>
<letter_ref letter_id="T"/>
<letter_ref letter_id="T"/>
<letter_ref letter_id="G"/>
<letter_ref letter_id="G"/>
<letter_ref letter_id="T"/>
<letter_ref letter_id="G"/>
<letter_ref letter_id="C"/>
<letter_ref letter_id="C"/>
<letter_ref letter_id="A"/>
</site>
<right_flank>TGAAGGCTGA</right_flank>
</contributing_site>
<contributing_site sequence_id="sequence_430" position="135" strand="plus" pvalue="1.70e-03" >
<left_flank>TCTTCTCAAT</left_flank>
<site>
<letter_ref letter_id="T"/>
<letter_ref letter_id="G"/>
<letter_ref letter_id="G"/>
<letter_ref letter_id="G"/>
<letter_ref letter_id="A"/>
<letter_ref letter_id="G"/>
<letter_ref letter_id="C"/>
<letter_ref letter_id="C"/>
<letter_ref letter_id="C"/>
<letter_ref letter_id="C"/>
</site>
<right_flank>AAGTTTCACT</right_flank>
</contributing_site>
<contributing_site sequence_id="sequence_424" position="796" strand="minus" pvalue="1.70e-03" >
<left_flank>TTTAAATACT</left_flank>
<site>
<letter_ref letter_id="T"/>
<letter_ref letter_id="G"/>
<letter_ref letter_id="T"/>
<letter_ref letter_id="T"/>
<letter_ref letter_id="T"/>
<letter_ref letter_id="C"/>
<letter_ref letter_id="C"/>
<letter_ref letter_id="A"/>
<letter_ref letter_id="C"/>
<letter_ref letter_id="A"/>
</site>
<right_flank>TAAATTTGGT</right_flank>
</contributing_site>
<contributing_site sequence_id="sequence_417" position="147" strand="plus" pvalue="1.70e-03" >
<left_flank>CTCACAACAA</left_flank>
<site>
<letter_ref letter_id="T"/>
<letter_ref letter_id="T"/>
<letter_ref letter_id="T"/>
<letter_ref letter_id="T"/>
<letter_ref letter_id="C"/>
<letter_ref letter_id="T"/>
<letter_ref letter_id="C"/>
<letter_ref letter_id="A"/>
<letter_ref letter_id="C"/>
<letter_ref letter_id="C"/>
</site>
<right_flank>GCAATAATCT</right_flank>
</contributing_site>
<contributing_site sequence_id="sequence_412" position="461" strand="plus" pvalue="1.70e-03" >
<left_flank>AACCGATTCC</left_flank>
<site>
<letter_ref letter_id="G"/>
<letter_ref letter_id="T"/>
<letter_ref letter_id="T"/>
<letter_ref letter_id="T"/>
<letter_ref letter_id="T"/>
<letter_ref letter_id="C"/>
<letter_ref letter_id="G"/>
<letter_ref letter_id="A"/>
<letter_ref letter_id="A"/>
<letter_ref letter_id="A"/>
</site>
<right_flank>AATACCGTTA</right_flank>
</contributing_site>
<contributing_site sequence_id="sequence_402" position="536" strand="plus" pvalue="1.70e-03" >
<left_flank>AGAAAGGGTC</left_flank>
<site>
<letter_ref letter_id="G"/>
<letter_ref letter_id="T"/>
<letter_ref letter_id="T"/>
<letter_ref letter_id="G"/>
<letter_ref letter_id="T"/>
<letter_ref letter_id="C"/>
<letter_ref letter_id="C"/>
<letter_ref letter_id="A"/>
<letter_ref letter_id="T"/>
<letter_ref letter_id="C"/>
</site>
<right_flank>CCCACTCGCA</right_flank>
</contributing_site>
<contributing_site sequence_id="sequence_398" position="585" strand="plus" pvalue="1.70e-03" >
<left_flank>ATTTGAGAAG</left_flank>
<site>
<letter_ref letter_id="T"/>
<letter_ref letter_id="C"/>
<letter_ref letter_id="G"/>
<letter_ref letter_id="G"/>
<letter_ref letter_id="T"/>
<letter_ref letter_id="G"/>
<letter_ref letter_id="C"/>
<letter_ref letter_id="A"/>
<letter_ref letter_id="A"/>
<letter_ref letter_id="C"/>
</site>
<right_flank>AAGCATTCGA</right_flank>
</contributing_site>
<contributing_site sequence_id="sequence_398" position="372" strand="plus" pvalue="1.70e-03" >
<left_flank>CACAACAGAG</left_flank>
<site>
<letter_ref letter_id="T"/>
<letter_ref letter_id="G"/>
<letter_ref letter_id="T"/>
<letter_ref letter_id="T"/>
<letter_ref letter_id="G"/>
<letter_ref letter_id="A"/>
<letter_ref letter_id="C"/>
<letter_ref letter_id="A"/>
<letter_ref letter_id="G"/>
<letter_ref letter_id="C"/>
</site>
<right_flank>AGAGAACTTT</right_flank>
</contributing_site>
<contributing_site sequence_id="sequence_397" position="109" strand="minus" pvalue="1.70e-03" >
<left_flank>CAACCCGGAG</left_flank>
<site>
<letter_ref letter_id="G"/>
<letter_ref letter_id="T"/>
<letter_ref letter_id="G"/>
<letter_ref letter_id="C"/>
<letter_ref letter_id="G"/>
<letter_ref letter_id="T"/>
<letter_ref letter_id="C"/>
<letter_ref letter_id="C"/>
<letter_ref letter_id="A"/>
<letter_ref letter_id="C"/>
</site>
<right_flank>CAGTGAACAA</right_flank>
</contributing_site>
<contributing_site sequence_id="sequence_396" position="409" strand="plus" pvalue="1.70e-03" >
<left_flank>AAAATGCAAA</left_flank>
<site>
<letter_ref letter_id="T"/>
<letter_ref letter_id="T"/>
<letter_ref letter_id="T"/>
<letter_ref letter_id="T"/>
<letter_ref letter_id="G"/>
<letter_ref letter_id="C"/>
<letter_ref letter_id="A"/>
<letter_ref letter_id="A"/>
<letter_ref letter_id="A"/>
<letter_ref letter_id="C"/>
</site>
<right_flank>GAACTCGGAT</right_flank>
</contributing_site>
<contributing_site sequence_id="sequence_395" position="20" strand="minus" pvalue="1.70e-03" >
<left_flank>TCGGCTTTTT</left_flank>
<site>
<letter_ref letter_id="T"/>
<letter_ref letter_id="C"/>
<letter_ref letter_id="T"/>
<letter_ref letter_id="G"/>
<letter_ref letter_id="G"/>
<letter_ref letter_id="C"/>
<letter_ref letter_id="C"/>
<letter_ref letter_id="A"/>
<letter_ref letter_id="G"/>
<letter_ref letter_id="C"/>
</site>
<right_flank>TTATCTGAAA</right_flank>
</contributing_site>
<contributing_site sequence_id="sequence_394" position="134" strand="minus" pvalue="1.70e-03" >
<left_flank>CAACACATAA</left_flank>
<site>
<letter_ref letter_id="G"/>
<letter_ref letter_id="G"/>
<letter_ref letter_id="T"/>
<letter_ref letter_id="T"/>
<letter_ref letter_id="G"/>
<letter_ref letter_id="T"/>
<letter_ref letter_id="C"/>
<letter_ref letter_id="A"/>
<letter_ref letter_id="A"/>
<letter_ref letter_id="A"/>
</site>
<right_flank>TCGTTCAAAT</right_flank>
</contributing_site>
<contributing_site sequence_id="sequence_393" position="499" strand="minus" pvalue="1.70e-03" >
<left_flank>TTATTAAAAG</left_flank>
<site>
<letter_ref letter_id="T"/>
<letter_ref letter_id="T"/>
<letter_ref letter_id="T"/>
<letter_ref letter_id="T"/>
<letter_ref letter_id="G"/>
<letter_ref letter_id="G"/>
<letter_ref letter_id="A"/>
<letter_ref letter_id="C"/>
<letter_ref letter_id="A"/>
<letter_ref letter_id="C"/>
</site>
<right_flank>TATATTAACT</right_flank>
</contributing_site>
<contributing_site sequence_id="sequence_386" position="429" strand="plus" pvalue="1.70e-03" >
<left_flank>TTCTAATTAA</left_flank>
<site>
<letter_ref letter_id="T"/>
<letter_ref letter_id="T"/>
<letter_ref letter_id="T"/>
<letter_ref letter_id="G"/>
<letter_ref letter_id="G"/>
<letter_ref letter_id="T"/>
<letter_ref letter_id="G"/>
<letter_ref letter_id="C"/>
<letter_ref letter_id="C"/>
<letter_ref letter_id="A"/>
</site>
<right_flank>TACTTATGAA</right_flank>
</contributing_site>
<contributing_site sequence_id="sequence_380" position="112" strand="plus" pvalue="1.70e-03" >
<left_flank>TATAATTTAA</left_flank>
<site>
<letter_ref letter_id="T"/>
<letter_ref letter_id="T"/>
<letter_ref letter_id="T"/>
<letter_ref letter_id="G"/>
<letter_ref letter_id="A"/>
<letter_ref letter_id="G"/>
<letter_ref letter_id="G"/>
<letter_ref letter_id="C"/>
<letter_ref letter_id="A"/>
<letter_ref letter_id="C"/>
</site>
<right_flank>TAAGAGTGTG</right_flank>
</contributing_site>
<contributing_site sequence_id="sequence_368" position="189" strand="plus" pvalue="1.70e-03" >
<left_flank>TGGGGGTGTC</left_flank>
<site>
<letter_ref letter_id="T"/>
<letter_ref letter_id="T"/>
<letter_ref letter_id="T"/>
<letter_ref letter_id="G"/>
<letter_ref letter_id="G"/>
<letter_ref letter_id="A"/>
<letter_ref letter_id="G"/>
<letter_ref letter_id="A"/>
<letter_ref letter_id="A"/>
<letter_ref letter_id="G"/>
</site>
<right_flank>GTTGAAGATG</right_flank>
</contributing_site>
<contributing_site sequence_id="sequence_364" position="412" strand="plus" pvalue="1.70e-03" >
<left_flank>AGGCTTGCTT</left_flank>
<site>
<letter_ref letter_id="G"/>
<letter_ref letter_id="T"/>
<letter_ref letter_id="T"/>
<letter_ref letter_id="G"/>
<letter_ref letter_id="G"/>
<letter_ref letter_id="C"/>
<letter_ref letter_id="G"/>
<letter_ref letter_id="G"/>
<letter_ref letter_id="A"/>
<letter_ref letter_id="C"/>
</site>
<right_flank>GAGCGAACGA</right_flank>
</contributing_site>
<contributing_site sequence_id="sequence_356" position="82" strand="minus" pvalue="1.70e-03" >
<left_flank>CTTCGTTTAG</left_flank>
<site>
<letter_ref letter_id="G"/>
<letter_ref letter_id="G"/>
<letter_ref letter_id="T"/>
<letter_ref letter_id="C"/>
<letter_ref letter_id="G"/>
<letter_ref letter_id="G"/>
<letter_ref letter_id="C"/>
<letter_ref letter_id="A"/>
<letter_ref letter_id="G"/>
<letter_ref letter_id="G"/>
</site>
<right_flank>CTATCCTAGA</right_flank>
</contributing_site>
<contributing_site sequence_id="sequence_353" position="133" strand="minus" pvalue="1.70e-03" >
<left_flank>CTTTTTAGAC</left_flank>
<site>
<letter_ref letter_id="T"/>
<letter_ref letter_id="G"/>
<letter_ref letter_id="T"/>
<letter_ref letter_id="C"/>
<letter_ref letter_id="T"/>
<letter_ref letter_id="C"/>
<letter_ref letter_id="C"/>
<letter_ref letter_id="A"/>
<letter_ref letter_id="G"/>
<letter_ref letter_id="C"/>
</site>
<right_flank>AACGTCCTCT</right_flank>
</contributing_site>
<contributing_site sequence_id="sequence_339" position="430" strand="plus" pvalue="1.70e-03" >
<left_flank>AACCGGGTGG</left_flank>
<site>
<letter_ref letter_id="T"/>
<letter_ref letter_id="T"/>
<letter_ref letter_id="G"/>
<letter_ref letter_id="G"/>
<letter_ref letter_id="G"/>
<letter_ref letter_id="A"/>
<letter_ref letter_id="G"/>
<letter_ref letter_id="A"/>
<letter_ref letter_id="A"/>
<letter_ref letter_id="A"/>
</site>
<right_flank>CAAAACAAAA</right_flank>
</contributing_site>
<contributing_site sequence_id="sequence_336" position="488" strand="minus" pvalue="1.70e-03" >
<left_flank>AATTCCTTGT</left_flank>
<site>
<letter_ref letter_id="G"/>
<letter_ref letter_id="T"/>
<letter_ref letter_id="T"/>
<letter_ref letter_id="G"/>
<letter_ref letter_id="G"/>
<letter_ref letter_id="C"/>
<letter_ref letter_id="G"/>
<letter_ref letter_id="G"/>
<letter_ref letter_id="A"/>
<letter_ref letter_id="C"/>
</site>
<right_flank>GGTCACGCGG</right_flank>
</contributing_site>
<contributing_site sequence_id="sequence_330" position="474" strand="plus" pvalue="1.70e-03" >
<left_flank>TCTCTGAAGT</left_flank>
<site>
<letter_ref letter_id="T"/>
<letter_ref letter_id="T"/>
<letter_ref letter_id="T"/>
<letter_ref letter_id="T"/>
<letter_ref letter_id="C"/>
<letter_ref letter_id="G"/>
<letter_ref letter_id="C"/>
<letter_ref letter_id="A"/>
<letter_ref letter_id="C"/>
<letter_ref letter_id="G"/>
</site>
<right_flank>TGTCGTACGT</right_flank>
</contributing_site>
<contributing_site sequence_id="sequence_328" position="45" strand="minus" pvalue="1.70e-03" >
<left_flank>ATGTAGTATA</left_flank>
<site>
<letter_ref letter_id="T"/>
<letter_ref letter_id="T"/>
<letter_ref letter_id="T"/>
<letter_ref letter_id="G"/>
<letter_ref letter_id="A"/>
<letter_ref letter_id="G"/>
<letter_ref letter_id="G"/>
<letter_ref letter_id="C"/>
<letter_ref letter_id="A"/>
<letter_ref letter_id="C"/>
</site>
<right_flank>TTGAGAGGGT</right_flank>
</contributing_site>
<contributing_site sequence_id="sequence_326" position="872" strand="minus" pvalue="1.70e-03" >
<left_flank>TTTGGAGCTA</left_flank>
<site>
<letter_ref letter_id="T"/>
<letter_ref letter_id="T"/>
<letter_ref letter_id="T"/>
<letter_ref letter_id="T"/>
<letter_ref letter_id="C"/>
<letter_ref letter_id="C"/>
<letter_ref letter_id="C"/>
<letter_ref letter_id="C"/>
<letter_ref letter_id="C"/>
<letter_ref letter_id="A"/>
</site>
<right_flank>TAAGTCAAGA</right_flank>
</contributing_site>
<contributing_site sequence_id="sequence_318" position="346" strand="plus" pvalue="1.70e-03" >
<left_flank>CATGAATCCT</left_flank>
<site>
<letter_ref letter_id="G"/>
<letter_ref letter_id="G"/>
<letter_ref letter_id="T"/>
<letter_ref letter_id="G"/>
<letter_ref letter_id="C"/>
<letter_ref letter_id="T"/>
<letter_ref letter_id="C"/>
<letter_ref letter_id="A"/>
<letter_ref letter_id="C"/>
<letter_ref letter_id="G"/>
</site>
<right_flank>AAACAGACAG</right_flank>
</contributing_site>
<contributing_site sequence_id="sequence_314" position="445" strand="minus" pvalue="1.70e-03" >
<left_flank>AAATTTCATC</left_flank>
<site>
<letter_ref letter_id="T"/>
<letter_ref letter_id="G"/>
<letter_ref letter_id="T"/>
<letter_ref letter_id="G"/>
<letter_ref letter_id="G"/>
<letter_ref letter_id="G"/>
<letter_ref letter_id="A"/>
<letter_ref letter_id="C"/>
<letter_ref letter_id="A"/>
<letter_ref letter_id="A"/>
</site>
<right_flank>TATAAGATTC</right_flank>
</contributing_site>
<contributing_site sequence_id="sequence_311" position="603" strand="minus" pvalue="1.70e-03" >
<left_flank>CTTAATGGTT</left_flank>
<site>
<letter_ref letter_id="T"/>
<letter_ref letter_id="T"/>
<letter_ref letter_id="G"/>
<letter_ref letter_id="G"/>
<letter_ref letter_id="T"/>
<letter_ref letter_id="C"/>
<letter_ref letter_id="G"/>
<letter_ref letter_id="A"/>
<letter_ref letter_id="A"/>
<letter_ref letter_id="G"/>
</site>
<right_flank>TTAACACAAT</right_flank>
</contributing_site>
<contributing_site sequence_id="sequence_301" position="395" strand="plus" pvalue="1.70e-03" >
<left_flank>CGTTTTTTTG</left_flank>
<site>
<letter_ref letter_id="G"/>
<letter_ref letter_id="T"/>
<letter_ref letter_id="T"/>
<letter_ref letter_id="T"/>
<letter_ref letter_id="T"/>
<letter_ref letter_id="A"/>
<letter_ref letter_id="G"/>
<letter_ref letter_id="A"/>
<letter_ref letter_id="A"/>
<letter_ref letter_id="C"/>
</site>
<right_flank>CTCACCGTAC</right_flank>
</contributing_site>
<contributing_site sequence_id="sequence_290" position="116" strand="plus" pvalue="1.70e-03" >
<left_flank>TAGTGAACTC</left_flank>
<site>
<letter_ref letter_id="T"/>
<letter_ref letter_id="G"/>
<letter_ref letter_id="T"/>
<letter_ref letter_id="T"/>
<letter_ref letter_id="T"/>
<letter_ref letter_id="C"/>
<letter_ref letter_id="C"/>
<letter_ref letter_id="A"/>
<letter_ref letter_id="C"/>
<letter_ref letter_id="A"/>
</site>
<right_flank>TGGACGTCTT</right_flank>
</contributing_site>
<contributing_site sequence_id="sequence_286" position="2" strand="minus" pvalue="1.70e-03" >
<left_flank>AAAATTTTCT</left_flank>
<site>
<letter_ref letter_id="T"/>
<letter_ref letter_id="T"/>
<letter_ref letter_id="T"/>
<letter_ref letter_id="G"/>
<letter_ref letter_id="A"/>
<letter_ref letter_id="G"/>
<letter_ref letter_id="G"/>
<letter_ref letter_id="C"/>
<letter_ref letter_id="A"/>
<letter_ref letter_id="C"/>
</site>
<right_flank>TA</right_flank>
</contributing_site>
<contributing_site sequence_id="sequence_272" position="395" strand="plus" pvalue="1.70e-03" >
<left_flank>GAAGGTCTTT</left_flank>
<site>
<letter_ref letter_id="T"/>
<letter_ref letter_id="T"/>
<letter_ref letter_id="T"/>
<letter_ref letter_id="G"/>
<letter_ref letter_id="G"/>
<letter_ref letter_id="A"/>
<letter_ref letter_id="A"/>
<letter_ref letter_id="C"/>
<letter_ref letter_id="C"/>
<letter_ref letter_id="C"/>
</site>
<right_flank>CTAAAGCTAA</right_flank>
</contributing_site>
<contributing_site sequence_id="sequence_271" position="7" strand="minus" pvalue="1.70e-03" >
<left_flank>TAGCTCATTT</left_flank>
<site>
<letter_ref letter_id="T"/>
<letter_ref letter_id="T"/>
<letter_ref letter_id="T"/>
<letter_ref letter_id="C"/>
<letter_ref letter_id="G"/>
<letter_ref letter_id="T"/>
<letter_ref letter_id="C"/>
<letter_ref letter_id="C"/>
<letter_ref letter_id="A"/>
<letter_ref letter_id="C"/>
</site>
<right_flank>ATTCATT</right_flank>
</contributing_site>
<contributing_site sequence_id="sequence_269" position="705" strand="plus" pvalue="1.70e-03" >
<left_flank>GCCCTTAGAC</left_flank>
<site>
<letter_ref letter_id="T"/>
<letter_ref letter_id="G"/>
<letter_ref letter_id="T"/>
<letter_ref letter_id="C"/>
<letter_ref letter_id="T"/>
<letter_ref letter_id="C"/>
<letter_ref letter_id="C"/>
<letter_ref letter_id="A"/>
<letter_ref letter_id="G"/>
<letter_ref letter_id="C"/>
</site>
<right_flank>AATGTCCTCT</right_flank>
</contributing_site>
<contributing_site sequence_id="sequence_265" position="682" strand="minus" pvalue="1.70e-03" >
<left_flank>TTTACAAATA</left_flank>
<site>
<letter_ref letter_id="G"/>
<letter_ref letter_id="T"/>
<letter_ref letter_id="T"/>
<letter_ref letter_id="G"/>
<letter_ref letter_id="C"/>
<letter_ref letter_id="T"/>
<letter_ref letter_id="G"/>
<letter_ref letter_id="A"/>
<letter_ref letter_id="A"/>
<letter_ref letter_id="A"/>
</site>
<right_flank>TGCTGAATTC</right_flank>
</contributing_site>
<contributing_site sequence_id="sequence_262" position="284" strand="minus" pvalue="1.70e-03" >
<left_flank>TTGGCTGTTG</left_flank>
<site>
<letter_ref letter_id="G"/>
<letter_ref letter_id="T"/>
<letter_ref letter_id="G"/>
<letter_ref letter_id="T"/>
<letter_ref letter_id="T"/>
<letter_ref letter_id="G"/>
<letter_ref letter_id="G"/>
<letter_ref letter_id="A"/>
<letter_ref letter_id="C"/>
<letter_ref letter_id="A"/>
</site>
<right_flank>TGTTCTGGGA</right_flank>
</contributing_site>
<contributing_site sequence_id="sequence_252" position="33" strand="minus" pvalue="1.70e-03" >
<left_flank>GTCCCTAGGA</left_flank>
<site>
<letter_ref letter_id="T"/>
<letter_ref letter_id="T"/>
<letter_ref letter_id="T"/>
<letter_ref letter_id="G"/>
<letter_ref letter_id="G"/>
<letter_ref letter_id="G"/>
<letter_ref letter_id="G"/>
<letter_ref letter_id="G"/>
<letter_ref letter_id="C"/>
<letter_ref letter_id="C"/>
</site>
<right_flank>TGGGGCGGCC</right_flank>
</contributing_site>
<contributing_site sequence_id="sequence_245" position="606" strand="plus" pvalue="1.70e-03" >
<left_flank>CTAATACATA</left_flank>
<site>
<letter_ref letter_id="T"/>
<letter_ref letter_id="T"/>
<letter_ref letter_id="T"/>
<letter_ref letter_id="G"/>
<letter_ref letter_id="G"/>
<letter_ref letter_id="T"/>
<letter_ref letter_id="G"/>
<letter_ref letter_id="C"/>
<letter_ref letter_id="C"/>
<letter_ref letter_id="A"/>
</site>
<right_flank>TAAATGTTAA</right_flank>
</contributing_site>
<contributing_site sequence_id="sequence_245" position="336" strand="minus" pvalue="1.70e-03" >
<left_flank>AAAATGCTAA</left_flank>
<site>
<letter_ref letter_id="T"/>
<letter_ref letter_id="T"/>
<letter_ref letter_id="T"/>
<letter_ref letter_id="C"/>
<letter_ref letter_id="G"/>
<letter_ref letter_id="G"/>
<letter_ref letter_id="A"/>
<letter_ref letter_id="A"/>
<letter_ref letter_id="A"/>
<letter_ref letter_id="C"/>
</site>
<right_flank>ATGTATTTTT</right_flank>
</contributing_site>
<contributing_site sequence_id="sequence_237" position="2" strand="plus" pvalue="1.70e-03" >
<left_flank>TA</left_flank>
<site>
<letter_ref letter_id="G"/>
<letter_ref letter_id="G"/>
<letter_ref letter_id="T"/>
<letter_ref letter_id="C"/>
<letter_ref letter_id="T"/>
<letter_ref letter_id="G"/>
<letter_ref letter_id="C"/>
<letter_ref letter_id="A"/>
<letter_ref letter_id="C"/>
<letter_ref letter_id="G"/>
</site>
<right_flank>CCCATGTGTC</right_flank>
</contributing_site>
<contributing_site sequence_id="sequence_235" position="64" strand="plus" pvalue="1.70e-03" >
<left_flank>CATCATCACT</left_flank>
<site>
<letter_ref letter_id="T"/>
<letter_ref letter_id="T"/>
<letter_ref letter_id="T"/>
<letter_ref letter_id="G"/>
<letter_ref letter_id="G"/>
<letter_ref letter_id="A"/>
<letter_ref letter_id="G"/>
<letter_ref letter_id="C"/>
<letter_ref letter_id="A"/>
<letter_ref letter_id="A"/>
</site>
<right_flank>GAATGCCTTT</right_flank>
</contributing_site>
<contributing_site sequence_id="sequence_226" position="260" strand="minus" pvalue="1.70e-03" >
<left_flank>ATTCCTCCCA</left_flank>
<site>
<letter_ref letter_id="G"/>
<letter_ref letter_id="T"/>
<letter_ref letter_id="T"/>
<letter_ref letter_id="G"/>
<letter_ref letter_id="C"/>
<letter_ref letter_id="T"/>
<letter_ref letter_id="G"/>
<letter_ref letter_id="A"/>
<letter_ref letter_id="A"/>
<letter_ref letter_id="A"/>
</site>
<right_flank>AATCATTAGG</right_flank>
</contributing_site>
<contributing_site sequence_id="sequence_209" position="525" strand="plus" pvalue="1.70e-03" >
<left_flank>TAGTTGCGGT</left_flank>
<site>
<letter_ref letter_id="T"/>
<letter_ref letter_id="T"/>
<letter_ref letter_id="T"/>
<letter_ref letter_id="G"/>
<letter_ref letter_id="G"/>
<letter_ref letter_id="G"/>
<letter_ref letter_id="C"/>
<letter_ref letter_id="T"/>
<letter_ref letter_id="A"/>
<letter_ref letter_id="C"/>
</site>
<right_flank>GTTGCATTTG</right_flank>
</contributing_site>
<contributing_site sequence_id="sequence_198" position="475" strand="minus" pvalue="1.70e-03" >
<left_flank>TATGCGGAGA</left_flank>
<site>
<letter_ref letter_id="G"/>
<letter_ref letter_id="T"/>
<letter_ref letter_id="T"/>
<letter_ref letter_id="T"/>
<letter_ref letter_id="T"/>
<letter_ref letter_id="A"/>
<letter_ref letter_id="G"/>
<letter_ref letter_id="A"/>
<letter_ref letter_id="C"/>
<letter_ref letter_id="C"/>
</site>
<right_flank>TTCGGAAAGG</right_flank>
</contributing_site>
<contributing_site sequence_id="sequence_198" position="259" strand="minus" pvalue="1.70e-03" >
<left_flank>CAGCATCAGT</left_flank>
<site>
<letter_ref letter_id="G"/>
<letter_ref letter_id="T"/>
<letter_ref letter_id="T"/>
<letter_ref letter_id="G"/>
<letter_ref letter_id="T"/>
<letter_ref letter_id="G"/>
<letter_ref letter_id="A"/>
<letter_ref letter_id="A"/>
<letter_ref letter_id="G"/>
<letter_ref letter_id="A"/>
</site>
<right_flank>CGAAGGACTC</right_flank>
</contributing_site>
<contributing_site sequence_id="sequence_196" position="956" strand="plus" pvalue="1.70e-03" >
<left_flank>ATCCGAGGTC</left_flank>
<site>
<letter_ref letter_id="C"/>
<letter_ref letter_id="T"/>
<letter_ref letter_id="T"/>
<letter_ref letter_id="G"/>
<letter_ref letter_id="G"/>
<letter_ref letter_id="G"/>
<letter_ref letter_id="G"/>
<letter_ref letter_id="C"/>
<letter_ref letter_id="A"/>
<letter_ref letter_id="C"/>
</site>
<right_flank>TCGGACAGAT</right_flank>
</contributing_site>
<contributing_site sequence_id="sequence_196" position="158" strand="plus" pvalue="1.70e-03" >
<left_flank>GTGGAGTATC</left_flank>
<site>
<letter_ref letter_id="T"/>
<letter_ref letter_id="G"/>
<letter_ref letter_id="T"/>
<letter_ref letter_id="G"/>
<letter_ref letter_id="G"/>
<letter_ref letter_id="G"/>
<letter_ref letter_id="A"/>
<letter_ref letter_id="A"/>
<letter_ref letter_id="C"/>
<letter_ref letter_id="G"/>
</site>
<right_flank>GTTGACATAT</right_flank>
</contributing_site>
<contributing_site sequence_id="sequence_188" position="246" strand="minus" pvalue="1.70e-03" >
<left_flank>TTCTTTTTTA</left_flank>
<site>
<letter_ref letter_id="T"/>
<letter_ref letter_id="T"/>
<letter_ref letter_id="T"/>
<letter_ref letter_id="G"/>
<letter_ref letter_id="T"/>
<letter_ref letter_id="C"/>
<letter_ref letter_id="G"/>
<letter_ref letter_id="C"/>
<letter_ref letter_id="C"/>
<letter_ref letter_id="G"/>
</site>
<right_flank>ATTAGTTCAA</right_flank>
</contributing_site>
<contributing_site sequence_id="sequence_175" position="102" strand="minus" pvalue="1.70e-03" >
<left_flank>GGTCAGGTGC</left_flank>
<site>
<letter_ref letter_id="G"/>
<letter_ref letter_id="G"/>
<letter_ref letter_id="G"/>
<letter_ref letter_id="T"/>
<letter_ref letter_id="T"/>
<letter_ref letter_id="A"/>
<letter_ref letter_id="C"/>
<letter_ref letter_id="A"/>
<letter_ref letter_id="C"/>
<letter_ref letter_id="C"/>
</site>
<right_flank>CGCGGGTCAA</right_flank>
</contributing_site>
<contributing_site sequence_id="sequence_174" position="369" strand="plus" pvalue="1.70e-03" >
<left_flank>GCCATCATTC</left_flank>
<site>
<letter_ref letter_id="G"/>
<letter_ref letter_id="T"/>
<letter_ref letter_id="G"/>
<letter_ref letter_id="G"/>
<letter_ref letter_id="C"/>
<letter_ref letter_id="C"/>
<letter_ref letter_id="G"/>
<letter_ref letter_id="A"/>
<letter_ref letter_id="G"/>
<letter_ref letter_id="A"/>
</site>
<right_flank>CCTAGGCACC</right_flank>
</contributing_site>
<contributing_site sequence_id="sequence_173" position="47" strand="minus" pvalue="1.70e-03" >
<left_flank>GAACTTATTA</left_flank>
<site>
<letter_ref letter_id="T"/>
<letter_ref letter_id="G"/>
<letter_ref letter_id="T"/>
<letter_ref letter_id="T"/>
<letter_ref letter_id="T"/>
<letter_ref letter_id="T"/>
<letter_ref letter_id="C"/>
<letter_ref letter_id="A"/>
<letter_ref letter_id="A"/>
<letter_ref letter_id="C"/>
</site>
<right_flank>TTGTGATAAT</right_flank>
</contributing_site>
<contributing_site sequence_id="sequence_171" position="133" strand="plus" pvalue="1.70e-03" >
<left_flank>TAATGGTAAT</left_flank>
<site>
<letter_ref letter_id="T"/>
<letter_ref letter_id="T"/>
<letter_ref letter_id="T"/>
<letter_ref letter_id="C"/>
<letter_ref letter_id="G"/>
<letter_ref letter_id="G"/>
<letter_ref letter_id="A"/>
<letter_ref letter_id="A"/>
<letter_ref letter_id="A"/>
<letter_ref letter_id="C"/>
</site>
<right_flank>GGAATCGGTT</right_flank>
</contributing_site>
<contributing_site sequence_id="sequence_170" position="609" strand="plus" pvalue="1.70e-03" >
<left_flank>GTCTGGACCA</left_flank>
<site>
<letter_ref letter_id="T"/>
<letter_ref letter_id="T"/>
<letter_ref letter_id="T"/>
<letter_ref letter_id="T"/>
<letter_ref letter_id="C"/>
<letter_ref letter_id="T"/>
<letter_ref letter_id="C"/>
<letter_ref letter_id="A"/>
<letter_ref letter_id="C"/>
<letter_ref letter_id="C"/>
</site>
<right_flank>CCGTGGTGCC</right_flank>
</contributing_site>
<contributing_site sequence_id="sequence_167" position="419" strand="plus" pvalue="1.70e-03" >
<left_flank>ATAAATGAGG</left_flank>
<site>
<letter_ref letter_id="G"/>
<letter_ref letter_id="G"/>
<letter_ref letter_id="G"/>
<letter_ref letter_id="T"/>
<letter_ref letter_id="T"/>
<letter_ref letter_id="A"/>
<letter_ref letter_id="C"/>
<letter_ref letter_id="A"/>
<letter_ref letter_id="C"/>
<letter_ref letter_id="C"/>
</site>
<right_flank>CAAGACACTT</right_flank>
</contributing_site>
<contributing_site sequence_id="sequence_161" position="405" strand="minus" pvalue="1.70e-03" >
<left_flank>TCAGAATGGT</left_flank>
<site>
<letter_ref letter_id="G"/>
<letter_ref letter_id="T"/>
<letter_ref letter_id="T"/>
<letter_ref letter_id="T"/>
<letter_ref letter_id="T"/>
<letter_ref letter_id="G"/>
<letter_ref letter_id="G"/>
<letter_ref letter_id="C"/>
<letter_ref letter_id="A"/>
<letter_ref letter_id="A"/>
</site>
<right_flank>TAATTTTGAT</right_flank>
</contributing_site>
<contributing_site sequence_id="sequence_160" position="358" strand="plus" pvalue="1.70e-03" >
<left_flank>CGACTACCCA</left_flank>
<site>
<letter_ref letter_id="T"/>
<letter_ref letter_id="T"/>
<letter_ref letter_id="T"/>
<letter_ref letter_id="T"/>
<letter_ref letter_id="G"/>
<letter_ref letter_id="G"/>
<letter_ref letter_id="A"/>
<letter_ref letter_id="C"/>
<letter_ref letter_id="A"/>
<letter_ref letter_id="C"/>
</site>
<right_flank>TATTCACATC</right_flank>
</contributing_site>
<contributing_site sequence_id="sequence_158" position="84" strand="minus" pvalue="1.70e-03" >
<left_flank>TTGGACATAT</left_flank>
<site>
<letter_ref letter_id="G"/>
<letter_ref letter_id="T"/>
<letter_ref letter_id="T"/>
<letter_ref letter_id="G"/>
<letter_ref letter_id="T"/>
<letter_ref letter_id="G"/>
<letter_ref letter_id="C"/>
<letter_ref letter_id="C"/>
<letter_ref letter_id="T"/>
<letter_ref letter_id="C"/>
</site>
<right_flank>CGTAAAGTTT</right_flank>
</contributing_site>
<contributing_site sequence_id="sequence_155" position="154" strand="plus" pvalue="1.70e-03" >
<left_flank>AAATAGATTA</left_flank>
<site>
<letter_ref letter_id="T"/>
<letter_ref letter_id="T"/>
<letter_ref letter_id="T"/>
<letter_ref letter_id="G"/>
<letter_ref letter_id="A"/>
<letter_ref letter_id="G"/>
<letter_ref letter_id="G"/>
<letter_ref letter_id="C"/>
<letter_ref letter_id="A"/>
<letter_ref letter_id="C"/>
</site>
<right_flank>TAAATGAATT</right_flank>
</contributing_site>
<contributing_site sequence_id="sequence_149" position="97" strand="plus" pvalue="1.70e-03" >
<left_flank>AATTTGATTA</left_flank>
<site>
<letter_ref letter_id="T"/>
<letter_ref letter_id="T"/>
<letter_ref letter_id="T"/>
<letter_ref letter_id="G"/>
<letter_ref letter_id="A"/>
<letter_ref letter_id="G"/>
<letter_ref letter_id="G"/>
<letter_ref letter_id="C"/>
<letter_ref letter_id="A"/>
<letter_ref letter_id="C"/>
</site>
<right_flank>TAAATGAGTT</right_flank>
</contributing_site>
<contributing_site sequence_id="sequence_144" position="465" strand="plus" pvalue="1.70e-03" >
<left_flank>CTTCAAGATA</left_flank>
<site>
<letter_ref letter_id="T"/>
<letter_ref letter_id="G"/>
<letter_ref letter_id="G"/>
<letter_ref letter_id="T"/>
<letter_ref letter_id="T"/>
<letter_ref letter_id="G"/>
<letter_ref letter_id="C"/>
<letter_ref letter_id="A"/>
<letter_ref letter_id="A"/>
<letter_ref letter_id="A"/>
</site>
<right_flank></right_flank>
</contributing_site>
<contributing_site sequence_id="sequence_144" position="200" strand="minus" pvalue="1.70e-03" >
<left_flank>TCATTGTGTT</left_flank>
<site>
<letter_ref letter_id="G"/>
<letter_ref letter_id="T"/>
<letter_ref letter_id="T"/>
<letter_ref letter_id="G"/>
<letter_ref letter_id="C"/>
<letter_ref letter_id="T"/>
<letter_ref letter_id="G"/>
<letter_ref letter_id="A"/>
<letter_ref letter_id="A"/>
<letter_ref letter_id="A"/>
</site>
<right_flank>AATTGTTGTT</right_flank>
</contributing_site>
<contributing_site sequence_id="sequence_141" position="562" strand="minus" pvalue="1.70e-03" >
<left_flank>GTCAATAATT</left_flank>
<site>
<letter_ref letter_id="T"/>
<letter_ref letter_id="T"/>
<letter_ref letter_id="T"/>
<letter_ref letter_id="G"/>
<letter_ref letter_id="G"/>
<letter_ref letter_id="A"/>
<letter_ref letter_id="A"/>
<letter_ref letter_id="C"/>
<letter_ref letter_id="C"/>
<letter_ref letter_id="C"/>
</site>
<right_flank>ATAGTGTATA</right_flank>
</contributing_site>
<contributing_site sequence_id="sequence_136" position="138" strand="plus" pvalue="1.70e-03" >
<left_flank>CTTGTCTCTT</left_flank>
<site>
<letter_ref letter_id="G"/>
<letter_ref letter_id="G"/>
<letter_ref letter_id="T"/>
<letter_ref letter_id="C"/>
<letter_ref letter_id="T"/>
<letter_ref letter_id="G"/>
<letter_ref letter_id="C"/>
<letter_ref letter_id="A"/>
<letter_ref letter_id="A"/>
<letter_ref letter_id="G"/>
</site>
<right_flank>CTAGGAGGCA</right_flank>
</contributing_site>
<contributing_site sequence_id="sequence_132" position="176" strand="minus" pvalue="1.70e-03" >
<left_flank>AAATATTACA</left_flank>
<site>
<letter_ref letter_id="G"/>
<letter_ref letter_id="T"/>
<letter_ref letter_id="T"/>
<letter_ref letter_id="T"/>
<letter_ref letter_id="T"/>
<letter_ref letter_id="C"/>
<letter_ref letter_id="G"/>
<letter_ref letter_id="A"/>
<letter_ref letter_id="A"/>
<letter_ref letter_id="A"/>
</site>
<right_flank>TCTGTTCTGA</right_flank>
</contributing_site>
<contributing_site sequence_id="sequence_129" position="353" strand="plus" pvalue="1.70e-03" >
<left_flank>AAATTAGGTG</left_flank>
<site>
<letter_ref letter_id="T"/>
<letter_ref letter_id="T"/>
<letter_ref letter_id="G"/>
<letter_ref letter_id="G"/>
<letter_ref letter_id="T"/>
<letter_ref letter_id="A"/>
<letter_ref letter_id="G"/>
<letter_ref letter_id="C"/>
<letter_ref letter_id="C"/>
<letter_ref letter_id="C"/>
</site>
<right_flank>TGTTATGCTT</right_flank>
</contributing_site>
<contributing_site sequence_id="sequence_111" position="1180" strand="plus" pvalue="1.70e-03" >
<left_flank>GGCGTGGCTG</left_flank>
<site>
<letter_ref letter_id="G"/>
<letter_ref letter_id="T"/>
<letter_ref letter_id="T"/>
<letter_ref letter_id="T"/>
<letter_ref letter_id="T"/>
<letter_ref letter_id="G"/>
<letter_ref letter_id="G"/>
<letter_ref letter_id="C"/>
<letter_ref letter_id="C"/>
<letter_ref letter_id="A"/>
</site>
<right_flank>TGTTGGTGGC</right_flank>
</contributing_site>
<contributing_site sequence_id="sequence_104" position="173" strand="plus" pvalue="1.70e-03" >
<left_flank>CTAACTTCAT</left_flank>
<site>
<letter_ref letter_id="G"/>
<letter_ref letter_id="G"/>
<letter_ref letter_id="T"/>
<letter_ref letter_id="T"/>
<letter_ref letter_id="G"/>
<letter_ref letter_id="G"/>
<letter_ref letter_id="A"/>
<letter_ref letter_id="A"/>
<letter_ref letter_id="G"/>
<letter_ref letter_id="C"/>
</site>
<right_flank>AACCTAGTTT</right_flank>
</contributing_site>
<contributing_site sequence_id="sequence_100" position="281" strand="plus" pvalue="1.70e-03" >
<left_flank>GCAGCACACT</left_flank>
<site>
<letter_ref letter_id="T"/>
<letter_ref letter_id="G"/>
<letter_ref letter_id="T"/>
<letter_ref letter_id="T"/>
<letter_ref letter_id="T"/>
<letter_ref letter_id="C"/>
<letter_ref letter_id="C"/>
<letter_ref letter_id="A"/>
<letter_ref letter_id="C"/>
<letter_ref letter_id="A"/>
</site>
<right_flank>TCAAAATATC</right_flank>
</contributing_site>
<contributing_site sequence_id="sequence_97" position="172" strand="plus" pvalue="1.70e-03" >
<left_flank>GGCATATAGA</left_flank>
<site>
<letter_ref letter_id="T"/>
<letter_ref letter_id="T"/>
<letter_ref letter_id="T"/>
<letter_ref letter_id="G"/>
<letter_ref letter_id="G"/>
<letter_ref letter_id="G"/>
<letter_ref letter_id="G"/>
<letter_ref letter_id="G"/>
<letter_ref letter_id="C"/>
<letter_ref letter_id="C"/>
</site>
<right_flank>TATGGCGGGG</right_flank>
</contributing_site>
<contributing_site sequence_id="sequence_94" position="51" strand="plus" pvalue="1.70e-03" >
<left_flank>CGTACCGTGC</left_flank>
<site>
<letter_ref letter_id="G"/>
<letter_ref letter_id="G"/>
<letter_ref letter_id="G"/>
<letter_ref letter_id="G"/>
<letter_ref letter_id="G"/>
<letter_ref letter_id="C"/>
<letter_ref letter_id="C"/>
<letter_ref letter_id="G"/>
<letter_ref letter_id="C"/>
<letter_ref letter_id="C"/>
</site>
<right_flank>GGTGGTGCTG</right_flank>
</contributing_site>
<contributing_site sequence_id="sequence_90" position="736" strand="minus" pvalue="1.70e-03" >
<left_flank>AATATATAGT</left_flank>
<site>
<letter_ref letter_id="T"/>
<letter_ref letter_id="T"/>
<letter_ref letter_id="T"/>
<letter_ref letter_id="G"/>
<letter_ref letter_id="T"/>
<letter_ref letter_id="A"/>
<letter_ref letter_id="C"/>
<letter_ref letter_id="A"/>
<letter_ref letter_id="G"/>
<letter_ref letter_id="A"/>
</site>
<right_flank>GGTCACCATT</right_flank>
</contributing_site>
<contributing_site sequence_id="sequence_80" position="469" strand="plus" pvalue="1.70e-03" >
<left_flank>AATGAACCTT</left_flank>
<site>
<letter_ref letter_id="G"/>
<letter_ref letter_id="T"/>
<letter_ref letter_id="T"/>
<letter_ref letter_id="G"/>
<letter_ref letter_id="G"/>
<letter_ref letter_id="A"/>
<letter_ref letter_id="G"/>
<letter_ref letter_id="C"/>
<letter_ref letter_id="A"/>
<letter_ref letter_id="G"/>
</site>
<right_flank>CATTTTCCCC</right_flank>
</contributing_site>
<contributing_site sequence_id="sequence_79" position="9" strand="plus" pvalue="1.70e-03" >
<left_flank>TCTTTACTA</left_flank>
<site>
<letter_ref letter_id="G"/>
<letter_ref letter_id="T"/>
<letter_ref letter_id="T"/>
<letter_ref letter_id="C"/>
<letter_ref letter_id="T"/>
<letter_ref letter_id="G"/>
<letter_ref letter_id="G"/>
<letter_ref letter_id="A"/>
<letter_ref letter_id="A"/>
<letter_ref letter_id="A"/>
</site>
<right_flank>AGCCCCACAC</right_flank>
</contributing_site>
<contributing_site sequence_id="sequence_57" position="110" strand="plus" pvalue="1.70e-03" >
<left_flank>ACCTTGCTAC</left_flank>
<site>
<letter_ref letter_id="T"/>
<letter_ref letter_id="T"/>
<letter_ref letter_id="G"/>
<letter_ref letter_id="T"/>
<letter_ref letter_id="G"/>
<letter_ref letter_id="G"/>
<letter_ref letter_id="A"/>
<letter_ref letter_id="A"/>
<letter_ref letter_id="A"/>
<letter_ref letter_id="C"/>
</site>
<right_flank>TAAAACTCCC</right_flank>
</contributing_site>
<contributing_site sequence_id="sequence_54" position="296" strand="plus" pvalue="1.70e-03" >
<left_flank>CTCTAGCTCC</left_flank>
<site>
<letter_ref letter_id="T"/>
<letter_ref letter_id="T"/>
<letter_ref letter_id="T"/>
<letter_ref letter_id="G"/>
<letter_ref letter_id="G"/>
<letter_ref letter_id="A"/>
<letter_ref letter_id="G"/>
<letter_ref letter_id="A"/>
<letter_ref letter_id="A"/>
<letter_ref letter_id="G"/>
</site>
<right_flank>GACTTGAAGA</right_flank>
</contributing_site>
<contributing_site sequence_id="sequence_48" position="360" strand="minus" pvalue="1.70e-03" >
<left_flank>AAATTGCAAA</left_flank>
<site>
<letter_ref letter_id="T"/>
<letter_ref letter_id="T"/>
<letter_ref letter_id="T"/>
<letter_ref letter_id="T"/>
<letter_ref letter_id="G"/>
<letter_ref letter_id="C"/>
<letter_ref letter_id="A"/>
<letter_ref letter_id="A"/>
<letter_ref letter_id="A"/>
<letter_ref letter_id="C"/>
</site>
<right_flank>GACCTCGGAT</right_flank>
</contributing_site>
<contributing_site sequence_id="sequence_48" position="320" strand="minus" pvalue="1.70e-03" >
<left_flank>CCAAATAAAA</left_flank>
<site>
<letter_ref letter_id="G"/>
<letter_ref letter_id="T"/>
<letter_ref letter_id="T"/>
<letter_ref letter_id="T"/>
<letter_ref letter_id="T"/>
<letter_ref letter_id="A"/>
<letter_ref letter_id="G"/>
<letter_ref letter_id="A"/>
<letter_ref letter_id="A"/>
<letter_ref letter_id="C"/>
</site>
<right_flank>TTCAATAGTT</right_flank>
</contributing_site>
<contributing_site sequence_id="sequence_24" position="202" strand="minus" pvalue="1.70e-03" >
<left_flank>CCAAGTTGAG</left_flank>
<site>
<letter_ref letter_id="G"/>
<letter_ref letter_id="T"/>
<letter_ref letter_id="T"/>
<letter_ref letter_id="G"/>
<letter_ref letter_id="C"/>
<letter_ref letter_id="T"/>
<letter_ref letter_id="G"/>
<letter_ref letter_id="A"/>
<letter_ref letter_id="A"/>
<letter_ref letter_id="A"/>
</site>
<right_flank>TTTGTTTTCA</right_flank>
</contributing_site>
<contributing_site sequence_id="sequence_23" position="106" strand="plus" pvalue="1.70e-03" >
<left_flank>TCTATTCATA</left_flank>
<site>
<letter_ref letter_id="T"/>
<letter_ref letter_id="G"/>
<letter_ref letter_id="T"/>
<letter_ref letter_id="C"/>
<letter_ref letter_id="G"/>
<letter_ref letter_id="G"/>
<letter_ref letter_id="C"/>
<letter_ref letter_id="A"/>
<letter_ref letter_id="G"/>
<letter_ref letter_id="A"/>
</site>
<right_flank>CGGAAATAAG</right_flank>
</contributing_site>
<contributing_site sequence_id="sequence_16" position="147" strand="plus" pvalue="1.70e-03" >
<left_flank>GTTAAGAAAA</left_flank>
<site>
<letter_ref letter_id="T"/>
<letter_ref letter_id="T"/>
<letter_ref letter_id="T"/>
<letter_ref letter_id="G"/>
<letter_ref letter_id="G"/>
<letter_ref letter_id="A"/>
<letter_ref letter_id="G"/>
<letter_ref letter_id="A"/>
<letter_ref letter_id="A"/>
<letter_ref letter_id="G"/>
</site>
<right_flank>TACATGACCA</right_flank>
</contributing_site>
<contributing_site sequence_id="sequence_8" position="875" strand="plus" pvalue="1.70e-03" >
<left_flank>GACGAGTAAA</left_flank>
<site>
<letter_ref letter_id="T"/>
<letter_ref letter_id="T"/>
<letter_ref letter_id="G"/>
<letter_ref letter_id="T"/>
<letter_ref letter_id="C"/>
<letter_ref letter_id="G"/>
<letter_ref letter_id="C"/>
<letter_ref letter_id="C"/>
<letter_ref letter_id="G"/>
<letter_ref letter_id="C"/>
</site>
<right_flank>G</right_flank>
</contributing_site>
<contributing_site sequence_id="sequence_7" position="71" strand="plus" pvalue="1.70e-03" >
<left_flank>TCGCAAAGAG</left_flank>
<site>
<letter_ref letter_id="G"/>
<letter_ref letter_id="T"/>
<letter_ref letter_id="G"/>
<letter_ref letter_id="G"/>
<letter_ref letter_id="T"/>
<letter_ref letter_id="G"/>
<letter_ref letter_id="C"/>
<letter_ref letter_id="A"/>
<letter_ref letter_id="T"/>
<letter_ref letter_id="C"/>
</site>
<right_flank>ACTTACGTTG</right_flank>
</contributing_site>
<contributing_site sequence_id="sequence_638" position="213" strand="plus" pvalue="1.99e-03" >
<left_flank>TGAACTCCCT</left_flank>
<site>
<letter_ref letter_id="T"/>
<letter_ref letter_id="T"/>
<letter_ref letter_id="G"/>
<letter_ref letter_id="T"/>
<letter_ref letter_id="T"/>
<letter_ref letter_id="C"/>
<letter_ref letter_id="C"/>
<letter_ref letter_id="A"/>
<letter_ref letter_id="A"/>
<letter_ref letter_id="A"/>
</site>
<right_flank>TCAATATTTA</right_flank>
</contributing_site>
<contributing_site sequence_id="sequence_635" position="675" strand="plus" pvalue="1.99e-03" >
<left_flank>ATATGAGAAA</left_flank>
<site>
<letter_ref letter_id="T"/>
<letter_ref letter_id="G"/>
<letter_ref letter_id="T"/>
<letter_ref letter_id="G"/>
<letter_ref letter_id="T"/>
<letter_ref letter_id="G"/>
<letter_ref letter_id="A"/>
<letter_ref letter_id="A"/>
<letter_ref letter_id="A"/>
<letter_ref letter_id="A"/>
</site>
<right_flank>TTTTCAAATA</right_flank>
</contributing_site>
<contributing_site sequence_id="sequence_635" position="240" strand="minus" pvalue="1.99e-03" >
<left_flank>TATATCAAAT</left_flank>
<site>
<letter_ref letter_id="G"/>
<letter_ref letter_id="T"/>
<letter_ref letter_id="G"/>
<letter_ref letter_id="C"/>
<letter_ref letter_id="T"/>
<letter_ref letter_id="T"/>
<letter_ref letter_id="C"/>
<letter_ref letter_id="A"/>
<letter_ref letter_id="C"/>
<letter_ref letter_id="C"/>
</site>
<right_flank>AAAAATAACT</right_flank>
</contributing_site>
<contributing_site sequence_id="sequence_633" position="341" strand="plus" pvalue="1.99e-03" >
<left_flank>ATCTTGTGTT</left_flank>
<site>
<letter_ref letter_id="T"/>
<letter_ref letter_id="T"/>
<letter_ref letter_id="T"/>
<letter_ref letter_id="T"/>
<letter_ref letter_id="T"/>
<letter_ref letter_id="A"/>
<letter_ref letter_id="C"/>
<letter_ref letter_id="C"/>
<letter_ref letter_id="A"/>
<letter_ref letter_id="C"/>
</site>
<right_flank>TTATTGCTTG</right_flank>
</contributing_site>
<contributing_site sequence_id="sequence_626" position="604" strand="minus" pvalue="1.99e-03" >
<left_flank>TCACGACAAT</left_flank>
<site>
<letter_ref letter_id="T"/>
<letter_ref letter_id="T"/>
<letter_ref letter_id="T"/>
<letter_ref letter_id="G"/>
<letter_ref letter_id="G"/>
<letter_ref letter_id="T"/>
<letter_ref letter_id="A"/>
<letter_ref letter_id="C"/>
<letter_ref letter_id="A"/>
<letter_ref letter_id="C"/>
</site>
<right_flank>TAAAATTAGT</right_flank>
</contributing_site>
<contributing_site sequence_id="sequence_623" position="903" strand="plus" pvalue="1.99e-03" >
<left_flank>TGTCCTGTAA</left_flank>
<site>
<letter_ref letter_id="G"/>
<letter_ref letter_id="T"/>
<letter_ref letter_id="G"/>
<letter_ref letter_id="C"/>
<letter_ref letter_id="T"/>
<letter_ref letter_id="G"/>
<letter_ref letter_id="C"/>
<letter_ref letter_id="C"/>
<letter_ref letter_id="C"/>
<letter_ref letter_id="A"/>
</site>
<right_flank>TCGTATCTCT</right_flank>
</contributing_site>
<contributing_site sequence_id="sequence_619" position="852" strand="plus" pvalue="1.99e-03" >
<left_flank>AACTATGGAT</left_flank>
<site>
<letter_ref letter_id="G"/>
<letter_ref letter_id="T"/>
<letter_ref letter_id="T"/>
<letter_ref letter_id="T"/>
<letter_ref letter_id="T"/>
<letter_ref letter_id="C"/>
<letter_ref letter_id="A"/>
<letter_ref letter_id="A"/>
<letter_ref letter_id="A"/>
<letter_ref letter_id="C"/>
</site>
<right_flank>TGTATATGAG</right_flank>
</contributing_site>
<contributing_site sequence_id="sequence_619" position="763" strand="minus" pvalue="1.99e-03" >
<left_flank>CATAAGTGGG</left_flank>
<site>
<letter_ref letter_id="G"/>
<letter_ref letter_id="T"/>
<letter_ref letter_id="T"/>
<letter_ref letter_id="T"/>
<letter_ref letter_id="G"/>
<letter_ref letter_id="G"/>
<letter_ref letter_id="A"/>
<letter_ref letter_id="A"/>
<letter_ref letter_id="A"/>
<letter_ref letter_id="A"/>
</site>
<right_flank>GGGATAAGCC</right_flank>
</contributing_site>
<contributing_site sequence_id="sequence_615" position="381" strand="plus" pvalue="1.99e-03" >
<left_flank>CTACCGGCGG</left_flank>
<site>
<letter_ref letter_id="T"/>
<letter_ref letter_id="T"/>
<letter_ref letter_id="T"/>
<letter_ref letter_id="G"/>
<letter_ref letter_id="T"/>
<letter_ref letter_id="A"/>
<letter_ref letter_id="G"/>
<letter_ref letter_id="A"/>
<letter_ref letter_id="A"/>
<letter_ref letter_id="A"/>
</site>
<right_flank>TACGATTTTT</right_flank>
</contributing_site>
<contributing_site sequence_id="sequence_614" position="356" strand="plus" pvalue="1.99e-03" >
<left_flank>TATGAAGTTG</left_flank>
<site>
<letter_ref letter_id="G"/>
<letter_ref letter_id="G"/>
<letter_ref letter_id="T"/>
<letter_ref letter_id="C"/>
<letter_ref letter_id="G"/>
<letter_ref letter_id="T"/>
<letter_ref letter_id="G"/>
<letter_ref letter_id="A"/>
<letter_ref letter_id="C"/>
<letter_ref letter_id="C"/>
</site>
<right_flank>TATGGTCTGA</right_flank>
</contributing_site>
<contributing_site sequence_id="sequence_611" position="555" strand="minus" pvalue="1.99e-03" >
<left_flank>GGCAACTATG</left_flank>
<site>
<letter_ref letter_id="T"/>
<letter_ref letter_id="T"/>
<letter_ref letter_id="T"/>
<letter_ref letter_id="G"/>
<letter_ref letter_id="T"/>
<letter_ref letter_id="A"/>
<letter_ref letter_id="G"/>
<letter_ref letter_id="A"/>
<letter_ref letter_id="A"/>
<letter_ref letter_id="A"/>
</site>
<right_flank>TACCATATCT</right_flank>
</contributing_site>
<contributing_site sequence_id="sequence_610" position="691" strand="plus" pvalue="1.99e-03" >
<left_flank>GCAAAAATAA</left_flank>
<site>
<letter_ref letter_id="T"/>
<letter_ref letter_id="T"/>
<letter_ref letter_id="T"/>
<letter_ref letter_id="T"/>
<letter_ref letter_id="A"/>
<letter_ref letter_id="G"/>
<letter_ref letter_id="C"/>
<letter_ref letter_id="A"/>
<letter_ref letter_id="C"/>
<letter_ref letter_id="C"/>
</site>
<right_flank>ACACAGATCC</right_flank>
</contributing_site>
<contributing_site sequence_id="sequence_607" position="129" strand="minus" pvalue="1.99e-03" >
<left_flank>ATGATGTTAT</left_flank>
<site>
<letter_ref letter_id="T"/>
<letter_ref letter_id="G"/>
<letter_ref letter_id="T"/>
<letter_ref letter_id="G"/>
<letter_ref letter_id="T"/>
<letter_ref letter_id="A"/>
<letter_ref letter_id="C"/>
<letter_ref letter_id="A"/>
<letter_ref letter_id="A"/>
<letter_ref letter_id="G"/>
</site>
<right_flank>AAAGACAGGC</right_flank>
</contributing_site>
<contributing_site sequence_id="sequence_605" position="528" strand="plus" pvalue="1.99e-03" >
<left_flank>CTGAGTGTTG</left_flank>
<site>
<letter_ref letter_id="G"/>
<letter_ref letter_id="T"/>
<letter_ref letter_id="G"/>
<letter_ref letter_id="G"/>
<letter_ref letter_id="T"/>
<letter_ref letter_id="T"/>
<letter_ref letter_id="G"/>
<letter_ref letter_id="A"/>
<letter_ref letter_id="A"/>
<letter_ref letter_id="A"/>
</site>
<right_flank>TTAGTCATTA</right_flank>
</contributing_site>
<contributing_site sequence_id="sequence_604" position="292" strand="plus" pvalue="1.99e-03" >
<left_flank>CTCTAAACCT</left_flank>
<site>
<letter_ref letter_id="G"/>
<letter_ref letter_id="T"/>
<letter_ref letter_id="T"/>
<letter_ref letter_id="T"/>
<letter_ref letter_id="G"/>
<letter_ref letter_id="G"/>
<letter_ref letter_id="A"/>
<letter_ref letter_id="A"/>
<letter_ref letter_id="A"/>
<letter_ref letter_id="A"/>
</site>
<right_flank>TATAAATATT</right_flank>
</contributing_site>
<contributing_site sequence_id="sequence_594" position="511" strand="minus" pvalue="1.99e-03" >
<left_flank>TCTAGACAAT</left_flank>
<site>
<letter_ref letter_id="G"/>
<letter_ref letter_id="T"/>
<letter_ref letter_id="T"/>
<letter_ref letter_id="G"/>
<letter_ref letter_id="T"/>
<letter_ref letter_id="A"/>
<letter_ref letter_id="G"/>
<letter_ref letter_id="C"/>
<letter_ref letter_id="C"/>
<letter_ref letter_id="A"/>
</site>
<right_flank>CATGGTTTTC</right_flank>
</contributing_site>
<contributing_site sequence_id="sequence_592" position="133" strand="minus" pvalue="1.99e-03" >
<left_flank>CAAAAGGAAG</left_flank>
<site>
<letter_ref letter_id="G"/>
<letter_ref letter_id="G"/>
<letter_ref letter_id="T"/>
<letter_ref letter_id="G"/>
<letter_ref letter_id="T"/>
<letter_ref letter_id="T"/>
<letter_ref letter_id="A"/>
<letter_ref letter_id="A"/>
<letter_ref letter_id="A"/>
<letter_ref letter_id="C"/>
</site>
<right_flank>AATAAATGTA</right_flank>
</contributing_site>
<contributing_site sequence_id="sequence_587" position="602" strand="plus" pvalue="1.99e-03" >
<left_flank>ATATTTATCT</left_flank>
<site>
<letter_ref letter_id="T"/>
<letter_ref letter_id="T"/>
<letter_ref letter_id="T"/>
<letter_ref letter_id="T"/>
<letter_ref letter_id="T"/>
<letter_ref letter_id="A"/>
<letter_ref letter_id="C"/>
<letter_ref letter_id="C"/>
<letter_ref letter_id="A"/>
<letter_ref letter_id="C"/>
</site>
<right_flank>AATTAGAGTA</right_flank>
</contributing_site>
<contributing_site sequence_id="sequence_585" position="691" strand="minus" pvalue="1.99e-03" >
<left_flank>TATGCCCAAA</left_flank>
<site>
<letter_ref letter_id="T"/>
<letter_ref letter_id="T"/>
<letter_ref letter_id="T"/>
<letter_ref letter_id="T"/>
<letter_ref letter_id="T"/>
<letter_ref letter_id="C"/>
<letter_ref letter_id="C"/>
<letter_ref letter_id="A"/>
<letter_ref letter_id="A"/>
<letter_ref letter_id="G"/>
</site>
<right_flank>TCAACATGGC</right_flank>
</contributing_site>
<contributing_site sequence_id="sequence_579" position="759" strand="plus" pvalue="1.99e-03" >
<left_flank>AAATAGTTGG</left_flank>
<site>
<letter_ref letter_id="C"/>
<letter_ref letter_id="T"/>
<letter_ref letter_id="T"/>
<letter_ref letter_id="G"/>
<letter_ref letter_id="T"/>
<letter_ref letter_id="G"/>
<letter_ref letter_id="C"/>
<letter_ref letter_id="A"/>
<letter_ref letter_id="A"/>
<letter_ref letter_id="A"/>
</site>
<right_flank>TAATTTCAAG</right_flank>
</contributing_site>
<contributing_site sequence_id="sequence_574" position="336" strand="minus" pvalue="1.99e-03" >
<left_flank>AAGATGCTTT</left_flank>
<site>
<letter_ref letter_id="G"/>
<letter_ref letter_id="T"/>
<letter_ref letter_id="T"/>
<letter_ref letter_id="C"/>
<letter_ref letter_id="T"/>
<letter_ref letter_id="T"/>
<letter_ref letter_id="C"/>
<letter_ref letter_id="C"/>
<letter_ref letter_id="A"/>
<letter_ref letter_id="C"/>
</site>
<right_flank>CAATATAGAT</right_flank>
</contributing_site>
<contributing_site sequence_id="sequence_574" position="302" strand="plus" pvalue="1.99e-03" >
<left_flank>TCAAAATTAT</left_flank>
<site>
<letter_ref letter_id="G"/>
<letter_ref letter_id="T"/>
<letter_ref letter_id="T"/>
<letter_ref letter_id="G"/>
<letter_ref letter_id="A"/>
<letter_ref letter_id="G"/>
<letter_ref letter_id="G"/>
<letter_ref letter_id="A"/>
<letter_ref letter_id="C"/>
<letter_ref letter_id="A"/>
</site>
<right_flank>TGGGCTTTTC</right_flank>
</contributing_site>
<contributing_site sequence_id="sequence_562" position="316" strand="plus" pvalue="1.99e-03" >
<left_flank>TTCCATTTTT</left_flank>
<site>
<letter_ref letter_id="G"/>
<letter_ref letter_id="T"/>
<letter_ref letter_id="T"/>
<letter_ref letter_id="C"/>
<letter_ref letter_id="T"/>
<letter_ref letter_id="T"/>
<letter_ref letter_id="C"/>
<letter_ref letter_id="C"/>
<letter_ref letter_id="A"/>
<letter_ref letter_id="C"/>
</site>
<right_flank>CCATGCAATA</right_flank>
</contributing_site>
<contributing_site sequence_id="sequence_559" position="412" strand="plus" pvalue="1.99e-03" >
<left_flank>TGAGTCACCT</left_flank>
<site>
<letter_ref letter_id="T"/>
<letter_ref letter_id="T"/>
<letter_ref letter_id="T"/>
<letter_ref letter_id="T"/>
<letter_ref letter_id="T"/>
<letter_ref letter_id="C"/>
<letter_ref letter_id="C"/>
<letter_ref letter_id="C"/>
<letter_ref letter_id="C"/>
<letter_ref letter_id="A"/>
</site>
<right_flank>TATATATGGA</right_flank>
</contributing_site>
<contributing_site sequence_id="sequence_556" position="689" strand="minus" pvalue="1.99e-03" >
<left_flank>AAAAAGTTTG</left_flank>
<site>
<letter_ref letter_id="T"/>
<letter_ref letter_id="G"/>
<letter_ref letter_id="G"/>
<letter_ref letter_id="G"/>
<letter_ref letter_id="T"/>
<letter_ref letter_id="T"/>
<letter_ref letter_id="C"/>
<letter_ref letter_id="A"/>
<letter_ref letter_id="C"/>
<letter_ref letter_id="A"/>
</site>
<right_flank>AGAAGTCAAG</right_flank>
</contributing_site>
<contributing_site sequence_id="sequence_546" position="386" strand="minus" pvalue="1.99e-03" >
<left_flank>TTTAGAGGTG</left_flank>
<site>
<letter_ref letter_id="G"/>
<letter_ref letter_id="T"/>
<letter_ref letter_id="T"/>
<letter_ref letter_id="G"/>
<letter_ref letter_id="T"/>
<letter_ref letter_id="A"/>
<letter_ref letter_id="G"/>
<letter_ref letter_id="C"/>
<letter_ref letter_id="A"/>
<letter_ref letter_id="A"/>
</site>
<right_flank>TCAACTCTAC</right_flank>
</contributing_site>
<contributing_site sequence_id="sequence_543" position="270" strand="plus" pvalue="1.99e-03" >
<left_flank>TCGATTAAGT</left_flank>
<site>
<letter_ref letter_id="G"/>
<letter_ref letter_id="G"/>
<letter_ref letter_id="T"/>
<letter_ref letter_id="C"/>
<letter_ref letter_id="T"/>
<letter_ref letter_id="G"/>
<letter_ref letter_id="C"/>
<letter_ref letter_id="A"/>
<letter_ref letter_id="G"/>
<letter_ref letter_id="A"/>
</site>
<right_flank>TTTGTAATGC</right_flank>
</contributing_site>
<contributing_site sequence_id="sequence_539" position="438" strand="minus" pvalue="1.99e-03" >
<left_flank>AAAAAAGAGC</left_flank>
<site>
<letter_ref letter_id="T"/>
<letter_ref letter_id="G"/>
<letter_ref letter_id="T"/>
<letter_ref letter_id="G"/>
<letter_ref letter_id="G"/>
<letter_ref letter_id="G"/>
<letter_ref letter_id="A"/>
<letter_ref letter_id="A"/>
<letter_ref letter_id="G"/>
<letter_ref letter_id="A"/>
</site>
<right_flank>TAAGGCCAAA</right_flank>
</contributing_site>
<contributing_site sequence_id="sequence_535" position="193" strand="plus" pvalue="1.99e-03" >
<left_flank>AGCTCAAAAA</left_flank>
<site>
<letter_ref letter_id="T"/>
<letter_ref letter_id="T"/>
<letter_ref letter_id="T"/>
<letter_ref letter_id="G"/>
<letter_ref letter_id="A"/>
<letter_ref letter_id="G"/>
<letter_ref letter_id="C"/>
<letter_ref letter_id="C"/>
<letter_ref letter_id="A"/>
<letter_ref letter_id="A"/>
</site>
<right_flank>AAGAATATTC</right_flank>
</contributing_site>
<contributing_site sequence_id="sequence_531" position="689" strand="minus" pvalue="1.99e-03" >
<left_flank>TTGCCATGCT</left_flank>
<site>
<letter_ref letter_id="T"/>
<letter_ref letter_id="T"/>
<letter_ref letter_id="T"/>
<letter_ref letter_id="C"/>
<letter_ref letter_id="T"/>
<letter_ref letter_id="G"/>
<letter_ref letter_id="C"/>
<letter_ref letter_id="C"/>
<letter_ref letter_id="C"/>
<letter_ref letter_id="A"/>
</site>
<right_flank>TAATAGAGGA</right_flank>
</contributing_site>
<contributing_site sequence_id="sequence_528" position="420" strand="plus" pvalue="1.99e-03" >
<left_flank>ATGGGGTGGA</left_flank>
<site>
<letter_ref letter_id="T"/>
<letter_ref letter_id="G"/>
<letter_ref letter_id="G"/>
<letter_ref letter_id="T"/>
<letter_ref letter_id="G"/>
<letter_ref letter_id="G"/>
<letter_ref letter_id="G"/>
<letter_ref letter_id="A"/>
<letter_ref letter_id="A"/>
<letter_ref letter_id="A"/>
</site>
<right_flank>TGATTTTATT</right_flank>
</contributing_site>
<contributing_site sequence_id="sequence_523" position="242" strand="plus" pvalue="1.99e-03" >
<left_flank>ATAGGATTTT</left_flank>
<site>
<letter_ref letter_id="T"/>
<letter_ref letter_id="T"/>
<letter_ref letter_id="T"/>
<letter_ref letter_id="T"/>
<letter_ref letter_id="C"/>
<letter_ref letter_id="C"/>
<letter_ref letter_id="G"/>
<letter_ref letter_id="C"/>
<letter_ref letter_id="A"/>
<letter_ref letter_id="C"/>
</site>
<right_flank>TGAGCCACTC</right_flank>
</contributing_site>
<contributing_site sequence_id="sequence_516" position="345" strand="minus" pvalue="1.99e-03" >
<left_flank>ATAATATAAT</left_flank>
<site>
<letter_ref letter_id="G"/>
<letter_ref letter_id="T"/>
<letter_ref letter_id="G"/>
<letter_ref letter_id="G"/>
<letter_ref letter_id="T"/>
<letter_ref letter_id="A"/>
<letter_ref letter_id="G"/>
<letter_ref letter_id="A"/>
<letter_ref letter_id="C"/>
<letter_ref letter_id="A"/>
</site>
<right_flank>AACTCGAATG</right_flank>
</contributing_site>
<contributing_site sequence_id="sequence_514" position="533" strand="plus" pvalue="1.99e-03" >
<left_flank>CTTTACAAAA</left_flank>
<site>
<letter_ref letter_id="T"/>
<letter_ref letter_id="T"/>
<letter_ref letter_id="G"/>
<letter_ref letter_id="G"/>
<letter_ref letter_id="T"/>
<letter_ref letter_id="C"/>
<letter_ref letter_id="A"/>
<letter_ref letter_id="C"/>
<letter_ref letter_id="C"/>
<letter_ref letter_id="C"/>
</site>
<right_flank>TATCTATCTT</right_flank>
</contributing_site>
<contributing_site sequence_id="sequence_513" position="700" strand="plus" pvalue="1.99e-03" >
<left_flank>CTGAATTTTA</left_flank>
<site>
<letter_ref letter_id="G"/>
<letter_ref letter_id="T"/>
<letter_ref letter_id="T"/>
<letter_ref letter_id="T"/>
<letter_ref letter_id="T"/>
<letter_ref letter_id="C"/>
<letter_ref letter_id="C"/>
<letter_ref letter_id="C"/>
<letter_ref letter_id="A"/>
<letter_ref letter_id="G"/>
</site>
<right_flank>GCAACAATTA</right_flank>
</contributing_site>
<contributing_site sequence_id="sequence_512" position="50" strand="minus" pvalue="1.99e-03" >
<left_flank>TGTTAGCTAC</left_flank>
<site>
<letter_ref letter_id="T"/>
<letter_ref letter_id="T"/>
<letter_ref letter_id="T"/>
<letter_ref letter_id="T"/>
<letter_ref letter_id="G"/>
<letter_ref letter_id="A"/>
<letter_ref letter_id="C"/>
<letter_ref letter_id="A"/>
<letter_ref letter_id="A"/>
<letter_ref letter_id="A"/>
</site>
<right_flank>TTAGATACTA</right_flank>
</contributing_site>
<contributing_site sequence_id="sequence_508" position="429" strand="minus" pvalue="1.99e-03" >
<left_flank>TTTATATCTA</left_flank>
<site>
<letter_ref letter_id="T"/>
<letter_ref letter_id="T"/>
<letter_ref letter_id="G"/>
<letter_ref letter_id="G"/>
<letter_ref letter_id="C"/>
<letter_ref letter_id="A"/>
<letter_ref letter_id="C"/>
<letter_ref letter_id="C"/>
<letter_ref letter_id="G"/>
<letter_ref letter_id="C"/>
</site>
<right_flank>TTTTTAAAAA</right_flank>
</contributing_site>
<contributing_site sequence_id="sequence_502" position="596" strand="minus" pvalue="1.99e-03" >
<left_flank>TAATGCTAAA</left_flank>
<site>
<letter_ref letter_id="T"/>
<letter_ref letter_id="T"/>
<letter_ref letter_id="T"/>
<letter_ref letter_id="T"/>
<letter_ref letter_id="A"/>
<letter_ref letter_id="G"/>
<letter_ref letter_id="C"/>
<letter_ref letter_id="A"/>
<letter_ref letter_id="C"/>
<letter_ref letter_id="C"/>
</site>
<right_flank>ATATCCAAAC</right_flank>
</contributing_site>
<contributing_site sequence_id="sequence_484" position="285" strand="plus" pvalue="1.99e-03" >
<left_flank>CATCTAGCAC</left_flank>
<site>
<letter_ref letter_id="T"/>
<letter_ref letter_id="T"/>
<letter_ref letter_id="G"/>
<letter_ref letter_id="T"/>
<letter_ref letter_id="T"/>
<letter_ref letter_id="C"/>
<letter_ref letter_id="C"/>
<letter_ref letter_id="A"/>
<letter_ref letter_id="C"/>
<letter_ref letter_id="A"/>
</site>
<right_flank>AGTAAACCAT</right_flank>
</contributing_site>
<contributing_site sequence_id="sequence_479" position="80" strand="plus" pvalue="1.99e-03" >
<left_flank>CGGCACCGGC</left_flank>
<site>
<letter_ref letter_id="T"/>
<letter_ref letter_id="G"/>
<letter_ref letter_id="T"/>
<letter_ref letter_id="C"/>
<letter_ref letter_id="T"/>
<letter_ref letter_id="G"/>
<letter_ref letter_id="G"/>
<letter_ref letter_id="C"/>
<letter_ref letter_id="A"/>
<letter_ref letter_id="C"/>
</site>
<right_flank>GGTCACACAA</right_flank>
</contributing_site>
<contributing_site sequence_id="sequence_479" position="67" strand="minus" pvalue="1.99e-03" >
<left_flank>CCAGACAGCC</left_flank>
<site>
<letter_ref letter_id="G"/>
<letter_ref letter_id="G"/>
<letter_ref letter_id="T"/>
<letter_ref letter_id="G"/>
<letter_ref letter_id="C"/>
<letter_ref letter_id="C"/>
<letter_ref letter_id="G"/>
<letter_ref letter_id="C"/>
<letter_ref letter_id="A"/>
<letter_ref letter_id="G"/>
</site>
<right_flank>AAAAAACTAA</right_flank>
</contributing_site>
<contributing_site sequence_id="sequence_475" position="558" strand="minus" pvalue="1.99e-03" >
<left_flank>ACGGGATGCA</left_flank>
<site>
<letter_ref letter_id="G"/>
<letter_ref letter_id="G"/>
<letter_ref letter_id="T"/>
<letter_ref letter_id="G"/>
<letter_ref letter_id="G"/>
<letter_ref letter_id="G"/>
<letter_ref letter_id="A"/>
<letter_ref letter_id="A"/>
<letter_ref letter_id="G"/>
<letter_ref letter_id="G"/>
</site>
<right_flank>TAATAATCTT</right_flank>
</contributing_site>
<contributing_site sequence_id="sequence_463" position="714" strand="minus" pvalue="1.99e-03" >
<left_flank>CATGTCTACA</left_flank>
<site>
<letter_ref letter_id="G"/>
<letter_ref letter_id="T"/>
<letter_ref letter_id="T"/>
<letter_ref letter_id="G"/>
<letter_ref letter_id="T"/>
<letter_ref letter_id="G"/>
<letter_ref letter_id="C"/>
<letter_ref letter_id="T"/>
<letter_ref letter_id="A"/>
<letter_ref letter_id="C"/>
</site>
<right_flank>TTTCAGAGAA</right_flank>
</contributing_site>
<contributing_site sequence_id="sequence_462" position="422" strand="minus" pvalue="1.99e-03" >
<left_flank>ACGAGTGGCT</left_flank>
<site>
<letter_ref letter_id="G"/>
<letter_ref letter_id="T"/>
<letter_ref letter_id="T"/>
<letter_ref letter_id="T"/>
<letter_ref letter_id="T"/>
<letter_ref letter_id="C"/>
<letter_ref letter_id="A"/>
<letter_ref letter_id="A"/>
<letter_ref letter_id="A"/>
<letter_ref letter_id="C"/>
</site>
<right_flank>AGAGATCCCT</right_flank>
</contributing_site>
<contributing_site sequence_id="sequence_458" position="348" strand="minus" pvalue="1.99e-03" >
<left_flank>ATGGTCTTTC</left_flank>
<site>
<letter_ref letter_id="T"/>
<letter_ref letter_id="T"/>
<letter_ref letter_id="G"/>
<letter_ref letter_id="C"/>
<letter_ref letter_id="T"/>
<letter_ref letter_id="G"/>
<letter_ref letter_id="C"/>
<letter_ref letter_id="A"/>
<letter_ref letter_id="A"/>
<letter_ref letter_id="A"/>
</site>
<right_flank>CAATGCGACA</right_flank>
</contributing_site>
<contributing_site sequence_id="sequence_446" position="782" strand="minus" pvalue="1.99e-03" >
<left_flank>ACCCGATGGG</left_flank>
<site>
<letter_ref letter_id="T"/>
<letter_ref letter_id="T"/>
<letter_ref letter_id="T"/>
<letter_ref letter_id="T"/>
<letter_ref letter_id="T"/>
<letter_ref letter_id="A"/>
<letter_ref letter_id="C"/>
<letter_ref letter_id="C"/>
<letter_ref letter_id="C"/>
<letter_ref letter_id="C"/>
</site>
<right_flank>ATTAGGGTAC</right_flank>
</contributing_site>
<contributing_site sequence_id="sequence_446" position="274" strand="minus" pvalue="1.99e-03" >
<left_flank>CGGGTAACCC</left_flank>
<site>
<letter_ref letter_id="G"/>
<letter_ref letter_id="T"/>
<letter_ref letter_id="G"/>
<letter_ref letter_id="G"/>
<letter_ref letter_id="G"/>
<letter_ref letter_id="T"/>
<letter_ref letter_id="A"/>
<letter_ref letter_id="C"/>
<letter_ref letter_id="C"/>
<letter_ref letter_id="C"/>
</site>
<right_flank>GCAAACCCGA</right_flank>
</contributing_site>
<contributing_site sequence_id="sequence_444" position="116" strand="minus" pvalue="1.99e-03" >
<left_flank>CAATTGCACT</left_flank>
<site>
<letter_ref letter_id="G"/>
<letter_ref letter_id="T"/>
<letter_ref letter_id="T"/>
<letter_ref letter_id="G"/>
<letter_ref letter_id="T"/>
<letter_ref letter_id="A"/>
<letter_ref letter_id="G"/>
<letter_ref letter_id="A"/>
<letter_ref letter_id="A"/>
<letter_ref letter_id="G"/>
</site>
<right_flank>GACACGGAGT</right_flank>
</contributing_site>
<contributing_site sequence_id="sequence_442" position="153" strand="plus" pvalue="1.99e-03" >
<left_flank>ACCGTTGCCT</left_flank>
<site>
<letter_ref letter_id="G"/>
<letter_ref letter_id="T"/>
<letter_ref letter_id="T"/>
<letter_ref letter_id="T"/>
<letter_ref letter_id="G"/>
<letter_ref letter_id="G"/>
<letter_ref letter_id="A"/>
<letter_ref letter_id="A"/>
<letter_ref letter_id="C"/>
<letter_ref letter_id="A"/>
</site>
<right_flank>TTTAGCTATC</right_flank>
</contributing_site>
<contributing_site sequence_id="sequence_441" position="273" strand="plus" pvalue="1.99e-03" >
<left_flank>TGTGAGAAAG</left_flank>
<site>
<letter_ref letter_id="G"/>
<letter_ref letter_id="T"/>
<letter_ref letter_id="G"/>
<letter_ref letter_id="G"/>
<letter_ref letter_id="T"/>
<letter_ref letter_id="T"/>
<letter_ref letter_id="G"/>
<letter_ref letter_id="A"/>
<letter_ref letter_id="A"/>
<letter_ref letter_id="A"/>
</site>
<right_flank>TTGATGAAAA</right_flank>
</contributing_site>
<contributing_site sequence_id="sequence_440" position="199" strand="plus" pvalue="1.99e-03" >
<left_flank>AACAACTCTA</left_flank>
<site>
<letter_ref letter_id="T"/>
<letter_ref letter_id="T"/>
<letter_ref letter_id="T"/>
<letter_ref letter_id="T"/>
<letter_ref letter_id="T"/>
<letter_ref letter_id="C"/>
<letter_ref letter_id="C"/>
<letter_ref letter_id="A"/>
<letter_ref letter_id="A"/>
<letter_ref letter_id="G"/>
</site>
<right_flank>TGATTTACAT</right_flank>
</contributing_site>
<contributing_site sequence_id="sequence_431" position="173" strand="minus" pvalue="1.99e-03" >
<left_flank>TTAGGGTCAT</left_flank>
<site>
<letter_ref letter_id="T"/>
<letter_ref letter_id="T"/>
<letter_ref letter_id="T"/>
<letter_ref letter_id="T"/>
<letter_ref letter_id="G"/>
<letter_ref letter_id="T"/>
<letter_ref letter_id="C"/>
<letter_ref letter_id="A"/>
<letter_ref letter_id="A"/>
<letter_ref letter_id="A"/>
</site>
<right_flank>TATTTAAACA</right_flank>
</contributing_site>
<contributing_site sequence_id="sequence_422" position="523" strand="plus" pvalue="1.99e-03" >
<left_flank>CGAGTGTCCT</left_flank>
<site>
<letter_ref letter_id="T"/>
<letter_ref letter_id="T"/>
<letter_ref letter_id="T"/>
<letter_ref letter_id="C"/>
<letter_ref letter_id="C"/>
<letter_ref letter_id="G"/>
<letter_ref letter_id="G"/>
<letter_ref letter_id="C"/>
<letter_ref letter_id="A"/>
<letter_ref letter_id="C"/>
</site>
<right_flank>TCGGCATAGG</right_flank>
</contributing_site>
<contributing_site sequence_id="sequence_421" position="369" strand="minus" pvalue="1.99e-03" >
<left_flank>ATGTGTGTTA</left_flank>
<site>
<letter_ref letter_id="T"/>
<letter_ref letter_id="T"/>
<letter_ref letter_id="T"/>
<letter_ref letter_id="T"/>
<letter_ref letter_id="A"/>
<letter_ref letter_id="G"/>
<letter_ref letter_id="C"/>
<letter_ref letter_id="A"/>
<letter_ref letter_id="C"/>
<letter_ref letter_id="C"/>
</site>
<right_flank>ATATGAAACT</right_flank>
</contributing_site>
<contributing_site sequence_id="sequence_417" position="213" strand="plus" pvalue="1.99e-03" >
<left_flank>TGGAAATGAA</left_flank>
<site>
<letter_ref letter_id="T"/>
<letter_ref letter_id="G"/>
<letter_ref letter_id="G"/>
<letter_ref letter_id="G"/>
<letter_ref letter_id="C"/>
<letter_ref letter_id="T"/>
<letter_ref letter_id="G"/>
<letter_ref letter_id="A"/>
<letter_ref letter_id="C"/>
<letter_ref letter_id="C"/>
</site>
<right_flank>ATAATGAAGC</right_flank>
</contributing_site>
<contributing_site sequence_id="sequence_414" position="435" strand="plus" pvalue="1.99e-03" >
<left_flank>ATATCAGGCC</left_flank>
<site>
<letter_ref letter_id="G"/>
<letter_ref letter_id="T"/>
<letter_ref letter_id="G"/>
<letter_ref letter_id="C"/>
<letter_ref letter_id="C"/>
<letter_ref letter_id="G"/>
<letter_ref letter_id="G"/>
<letter_ref letter_id="C"/>
<letter_ref letter_id="C"/>
<letter_ref letter_id="C"/>
</site>
<right_flank>GCCACTAAAA</right_flank>
</contributing_site>
<contributing_site sequence_id="sequence_405" position="159" strand="minus" pvalue="1.99e-03" >
<left_flank>TGAAATGGAC</left_flank>
<site>
<letter_ref letter_id="T"/>
<letter_ref letter_id="G"/>
<letter_ref letter_id="T"/>
<letter_ref letter_id="G"/>
<letter_ref letter_id="A"/>
<letter_ref letter_id="C"/>
<letter_ref letter_id="C"/>
<letter_ref letter_id="A"/>
<letter_ref letter_id="G"/>
<letter_ref letter_id="C"/>
</site>
<right_flank>TCTGGCAAGA</right_flank>
</contributing_site>
<contributing_site sequence_id="sequence_403" position="333" strand="minus" pvalue="1.99e-03" >
<left_flank>ATTTCTAGAG</left_flank>
<site>
<letter_ref letter_id="T"/>
<letter_ref letter_id="T"/>
<letter_ref letter_id="T"/>
<letter_ref letter_id="T"/>
<letter_ref letter_id="G"/>
<letter_ref letter_id="A"/>
<letter_ref letter_id="C"/>
<letter_ref letter_id="A"/>
<letter_ref letter_id="C"/>
<letter_ref letter_id="A"/>
</site>
<right_flank>TTTATCAACA</right_flank>
</contributing_site>
<contributing_site sequence_id="sequence_392" position="471" strand="minus" pvalue="1.99e-03" >
<left_flank>TCGAGAAACT</left_flank>
<site>
<letter_ref letter_id="G"/>
<letter_ref letter_id="T"/>
<letter_ref letter_id="T"/>
<letter_ref letter_id="C"/>
<letter_ref letter_id="G"/>
<letter_ref letter_id="A"/>
<letter_ref letter_id="G"/>
<letter_ref letter_id="C"/>
<letter_ref letter_id="C"/>
<letter_ref letter_id="C"/>
</site>
<right_flank>CCTTAAATGT</right_flank>
</contributing_site>
<contributing_site sequence_id="sequence_390" position="247" strand="plus" pvalue="1.99e-03" >
<left_flank>ATGTTCAGCT</left_flank>
<site>
<letter_ref letter_id="T"/>
<letter_ref letter_id="T"/>
<letter_ref letter_id="G"/>
<letter_ref letter_id="C"/>
<letter_ref letter_id="T"/>
<letter_ref letter_id="G"/>
<letter_ref letter_id="C"/>
<letter_ref letter_id="A"/>
<letter_ref letter_id="A"/>
<letter_ref letter_id="A"/>
</site>
<right_flank>TACCTAGCTT</right_flank>
</contributing_site>
<contributing_site sequence_id="sequence_390" position="9" strand="plus" pvalue="1.99e-03" >
<left_flank>ACGCTGTTA</left_flank>
<site>
<letter_ref letter_id="G"/>
<letter_ref letter_id="T"/>
<letter_ref letter_id="T"/>
<letter_ref letter_id="T"/>
<letter_ref letter_id="C"/>
<letter_ref letter_id="A"/>
<letter_ref letter_id="G"/>
<letter_ref letter_id="A"/>
<letter_ref letter_id="A"/>
<letter_ref letter_id="C"/>
</site>
<right_flank>GAATGGATCA</right_flank>
</contributing_site>
<contributing_site sequence_id="sequence_387" position="201" strand="minus" pvalue="1.99e-03" >
<left_flank>CAGATCATAG</left_flank>
<site>
<letter_ref letter_id="T"/>
<letter_ref letter_id="C"/>
<letter_ref letter_id="T"/>
<letter_ref letter_id="T"/>
<letter_ref letter_id="G"/>
<letter_ref letter_id="C"/>
<letter_ref letter_id="C"/>
<letter_ref letter_id="A"/>
<letter_ref letter_id="C"/>
<letter_ref letter_id="C"/>
</site>
<right_flank>TGAGAACTAG</right_flank>
</contributing_site>
<contributing_site sequence_id="sequence_381" position="362" strand="minus" pvalue="1.99e-03" >
<left_flank>CCTTAGTCTC</left_flank>
<site>
<letter_ref letter_id="T"/>
<letter_ref letter_id="T"/>
<letter_ref letter_id="T"/>
<letter_ref letter_id="T"/>
<letter_ref letter_id="A"/>
<letter_ref letter_id="G"/>
<letter_ref letter_id="C"/>
<letter_ref letter_id="A"/>
<letter_ref letter_id="C"/>
<letter_ref letter_id="C"/>
</site>
<right_flank>TATGTGAAGG</right_flank>
</contributing_site>
<contributing_site sequence_id="sequence_381" position="94" strand="plus" pvalue="1.99e-03" >
<left_flank>GAGAATCTCA</left_flank>
<site>
<letter_ref letter_id="T"/>
<letter_ref letter_id="T"/>
<letter_ref letter_id="T"/>
<letter_ref letter_id="T"/>
<letter_ref letter_id="T"/>
<letter_ref letter_id="C"/>
<letter_ref letter_id="C"/>
<letter_ref letter_id="A"/>
<letter_ref letter_id="A"/>
<letter_ref letter_id="G"/>
</site>
<right_flank>TAATTTCTAT</right_flank>
</contributing_site>
<contributing_site sequence_id="sequence_378" position="382" strand="plus" pvalue="1.99e-03" >
<left_flank>TGATTTTATA</left_flank>
<site>
<letter_ref letter_id="T"/>
<letter_ref letter_id="T"/>
<letter_ref letter_id="T"/>
<letter_ref letter_id="T"/>
<letter_ref letter_id="T"/>
<letter_ref letter_id="C"/>
<letter_ref letter_id="C"/>
<letter_ref letter_id="A"/>
<letter_ref letter_id="A"/>
<letter_ref letter_id="G"/>
</site>
<right_flank>ATAAAATTAT</right_flank>
</contributing_site>
<contributing_site sequence_id="sequence_377" position="369" strand="minus" pvalue="1.99e-03" >
<left_flank>TATGCTGCTA</left_flank>
<site>
<letter_ref letter_id="G"/>
<letter_ref letter_id="T"/>
<letter_ref letter_id="T"/>
<letter_ref letter_id="T"/>
<letter_ref letter_id="G"/>
<letter_ref letter_id="G"/>
<letter_ref letter_id="A"/>
<letter_ref letter_id="A"/>
<letter_ref letter_id="C"/>
<letter_ref letter_id="A"/>
</site>
<right_flank>GTAGAAATCG</right_flank>
</contributing_site>
<contributing_site sequence_id="sequence_368" position="603" strand="plus" pvalue="1.99e-03" >
<left_flank>AATAAGAAAG</left_flank>
<site>
<letter_ref letter_id="G"/>
<letter_ref letter_id="T"/>
<letter_ref letter_id="T"/>
<letter_ref letter_id="T"/>
<letter_ref letter_id="G"/>
<letter_ref letter_id="G"/>
<letter_ref letter_id="A"/>
<letter_ref letter_id="A"/>
<letter_ref letter_id="A"/>
<letter_ref letter_id="A"/>
</site>
<right_flank>GGCTGAATAT</right_flank>
</contributing_site>
<contributing_site sequence_id="sequence_368" position="470" strand="plus" pvalue="1.99e-03" >
<left_flank>ATTTCACGTG</left_flank>
<site>
<letter_ref letter_id="T"/>
<letter_ref letter_id="G"/>
<letter_ref letter_id="T"/>
<letter_ref letter_id="G"/>
<letter_ref letter_id="T"/>
<letter_ref letter_id="G"/>
<letter_ref letter_id="A"/>
<letter_ref letter_id="A"/>
<letter_ref letter_id="A"/>
<letter_ref letter_id="A"/>
</site>
<right_flank>ATGCAAACTC</right_flank>
</contributing_site>
<contributing_site sequence_id="sequence_366" position="501" strand="minus" pvalue="1.99e-03" >
<left_flank>ATAAATAATT</left_flank>
<site>
<letter_ref letter_id="G"/>
<letter_ref letter_id="T"/>
<letter_ref letter_id="T"/>
<letter_ref letter_id="G"/>
<letter_ref letter_id="T"/>
<letter_ref letter_id="A"/>
<letter_ref letter_id="G"/>
<letter_ref letter_id="C"/>
<letter_ref letter_id="A"/>
<letter_ref letter_id="A"/>
</site>
<right_flank>ATAAAAAACC</right_flank>
</contributing_site>
<contributing_site sequence_id="sequence_365" position="76" strand="minus" pvalue="1.99e-03" >
<left_flank>TTGAAGAGGA</left_flank>
<site>
<letter_ref letter_id="T"/>
<letter_ref letter_id="T"/>
<letter_ref letter_id="T"/>
<letter_ref letter_id="T"/>
<letter_ref letter_id="T"/>
<letter_ref letter_id="C"/>
<letter_ref letter_id="C"/>
<letter_ref letter_id="A"/>
<letter_ref letter_id="C"/>
<letter_ref letter_id="G"/>
</site>
<right_flank>TAAATCTTTG</right_flank>
</contributing_site>
<contributing_site sequence_id="sequence_362" position="312" strand="plus" pvalue="1.99e-03" >
<left_flank>GCATATTGGT</left_flank>
<site>
<letter_ref letter_id="G"/>
<letter_ref letter_id="T"/>
<letter_ref letter_id="T"/>
<letter_ref letter_id="T"/>
<letter_ref letter_id="T"/>
<letter_ref letter_id="G"/>
<letter_ref letter_id="A"/>
<letter_ref letter_id="C"/>
<letter_ref letter_id="A"/>
<letter_ref letter_id="C"/>
</site>
<right_flank>GACATTTGAT</right_flank>
</contributing_site>
<contributing_site sequence_id="sequence_360" position="381" strand="minus" pvalue="1.99e-03" >
<left_flank>GGGATTCTCA</left_flank>
<site>
<letter_ref letter_id="T"/>
<letter_ref letter_id="T"/>
<letter_ref letter_id="T"/>
<letter_ref letter_id="T"/>
<letter_ref letter_id="T"/>
<letter_ref letter_id="C"/>
<letter_ref letter_id="C"/>
<letter_ref letter_id="A"/>
<letter_ref letter_id="A"/>
<letter_ref letter_id="G"/>
</site>
<right_flank>AGAAAATAAA</right_flank>
</contributing_site>
<contributing_site sequence_id="sequence_355" position="347" strand="minus" pvalue="1.99e-03" >
<left_flank>TCCCACCAAA</left_flank>
<site>
<letter_ref letter_id="T"/>
<letter_ref letter_id="T"/>
<letter_ref letter_id="T"/>
<letter_ref letter_id="C"/>
<letter_ref letter_id="T"/>
<letter_ref letter_id="G"/>
<letter_ref letter_id="C"/>
<letter_ref letter_id="C"/>
<letter_ref letter_id="C"/>
<letter_ref letter_id="A"/>
</site>
<right_flank>TGCATCTTCG</right_flank>
</contributing_site>
<contributing_site sequence_id="sequence_354" position="122" strand="plus" pvalue="1.99e-03" >
<left_flank>AAACTGAGGT</left_flank>
<site>
<letter_ref letter_id="G"/>
<letter_ref letter_id="T"/>
<letter_ref letter_id="G"/>
<letter_ref letter_id="G"/>
<letter_ref letter_id="G"/>
<letter_ref letter_id="A"/>
<letter_ref letter_id="G"/>
<letter_ref letter_id="A"/>
<letter_ref letter_id="G"/>
<letter_ref letter_id="A"/>
</site>
<right_flank>AGAATTTCAC</right_flank>
</contributing_site>
<contributing_site sequence_id="sequence_346" position="360" strand="plus" pvalue="1.99e-03" >
<left_flank>CCAAGCTTTT</left_flank>
<site>
<letter_ref letter_id="T"/>
<letter_ref letter_id="T"/>
<letter_ref letter_id="G"/>
<letter_ref letter_id="T"/>
<letter_ref letter_id="C"/>
<letter_ref letter_id="C"/>
<letter_ref letter_id="G"/>
<letter_ref letter_id="A"/>
<letter_ref letter_id="A"/>
<letter_ref letter_id="C"/>
</site>
<right_flank>TCTGGAGATT</right_flank>
</contributing_site>
<contributing_site sequence_id="sequence_345" position="321" strand="minus" pvalue="1.99e-03" >
<left_flank>TACATATATC</left_flank>
<site>
<letter_ref letter_id="G"/>
<letter_ref letter_id="T"/>
<letter_ref letter_id="T"/>
<letter_ref letter_id="T"/>
<letter_ref letter_id="T"/>
<letter_ref letter_id="C"/>
<letter_ref letter_id="A"/>
<letter_ref letter_id="A"/>
<letter_ref letter_id="C"/>
<letter_ref letter_id="C"/>
</site>
<right_flank>TTACTTACTT</right_flank>
</contributing_site>
<contributing_site sequence_id="sequence_345" position="259" strand="plus" pvalue="1.99e-03" >
<left_flank>GTGTTTGAGT</left_flank>
<site>
<letter_ref letter_id="T"/>
<letter_ref letter_id="T"/>
<letter_ref letter_id="T"/>
<letter_ref letter_id="G"/>
<letter_ref letter_id="T"/>
<letter_ref letter_id="A"/>
<letter_ref letter_id="G"/>
<letter_ref letter_id="A"/>
<letter_ref letter_id="A"/>
<letter_ref letter_id="A"/>
</site>
<right_flank>GTTTAAAAAA</right_flank>
</contributing_site>
<contributing_site sequence_id="sequence_345" position="168" strand="plus" pvalue="1.99e-03" >
<left_flank>CTACTGTGTA</left_flank>
<site>
<letter_ref letter_id="G"/>
<letter_ref letter_id="T"/>
<letter_ref letter_id="G"/>
<letter_ref letter_id="T"/>
<letter_ref letter_id="T"/>
<letter_ref letter_id="G"/>
<letter_ref letter_id="A"/>
<letter_ref letter_id="A"/>
<letter_ref letter_id="A"/>
<letter_ref letter_id="C"/>
</site>
<right_flank>ATTTATTTAG</right_flank>
</contributing_site>
<contributing_site sequence_id="sequence_340" position="418" strand="plus" pvalue="1.99e-03" >
<left_flank>ACCCGACCCG</left_flank>
<site>
<letter_ref letter_id="T"/>
<letter_ref letter_id="T"/>
<letter_ref letter_id="T"/>
<letter_ref letter_id="T"/>
<letter_ref letter_id="C"/>
<letter_ref letter_id="A"/>
<letter_ref letter_id="C"/>
<letter_ref letter_id="C"/>
<letter_ref letter_id="C"/>
<letter_ref letter_id="C"/>
</site>
<right_flank>TAACTGGAAG</right_flank>
</contributing_site>
<contributing_site sequence_id="sequence_338" position="290" strand="plus" pvalue="1.99e-03" >
<left_flank>TACCACAGTT</left_flank>
<site>
<letter_ref letter_id="T"/>
<letter_ref letter_id="T"/>
<letter_ref letter_id="G"/>
<letter_ref letter_id="G"/>
<letter_ref letter_id="G"/>
<letter_ref letter_id="T"/>
<letter_ref letter_id="A"/>
<letter_ref letter_id="A"/>
<letter_ref letter_id="A"/>
<letter_ref letter_id="C"/>
</site>
<right_flank>CATGGTATTT</right_flank>
</contributing_site>
<contributing_site sequence_id="sequence_334" position="82" strand="plus" pvalue="1.99e-03" >
<left_flank>TTACTTCTAT</left_flank>
<site>
<letter_ref letter_id="T"/>
<letter_ref letter_id="T"/>
<letter_ref letter_id="T"/>
<letter_ref letter_id="T"/>
<letter_ref letter_id="T"/>
<letter_ref letter_id="A"/>
<letter_ref letter_id="C"/>
<letter_ref letter_id="C"/>
<letter_ref letter_id="A"/>
<letter_ref letter_id="C"/>
</site>
<right_flank>TCAAGTTGTT</right_flank>
</contributing_site>
<contributing_site sequence_id="sequence_328" position="374" strand="plus" pvalue="1.99e-03" >
<left_flank>TTAGACCATG</left_flank>
<site>
<letter_ref letter_id="T"/>
<letter_ref letter_id="T"/>
<letter_ref letter_id="T"/>
<letter_ref letter_id="T"/>
<letter_ref letter_id="T"/>
<letter_ref letter_id="G"/>
<letter_ref letter_id="A"/>
<letter_ref letter_id="A"/>
<letter_ref letter_id="A"/>
<letter_ref letter_id="C"/>
</site>
<right_flank>TTATCTAAGT</right_flank>
</contributing_site>
<contributing_site sequence_id="sequence_328" position="14" strand="minus" pvalue="1.99e-03" >
<left_flank>CCCTATAGTT</left_flank>
<site>
<letter_ref letter_id="T"/>
<letter_ref letter_id="T"/>
<letter_ref letter_id="T"/>
<letter_ref letter_id="T"/>
<letter_ref letter_id="G"/>
<letter_ref letter_id="A"/>
<letter_ref letter_id="C"/>
<letter_ref letter_id="A"/>
<letter_ref letter_id="A"/>
<letter_ref letter_id="A"/>
</site>
<right_flank>ATTTGTTGAA</right_flank>
</contributing_site>
<contributing_site sequence_id="sequence_327" position="229" strand="plus" pvalue="1.99e-03" >
<left_flank>GGTTCTCTAT</left_flank>
<site>
<letter_ref letter_id="T"/>
<letter_ref letter_id="T"/>
<letter_ref letter_id="T"/>
<letter_ref letter_id="T"/>
<letter_ref letter_id="T"/>
<letter_ref letter_id="C"/>
<letter_ref letter_id="C"/>
<letter_ref letter_id="C"/>
<letter_ref letter_id="C"/>
<letter_ref letter_id="A"/>
</site>
<right_flank>TTACTCTGAC</right_flank>
</contributing_site>
<contributing_site sequence_id="sequence_319" position="525" strand="plus" pvalue="1.99e-03" >
<left_flank>GCGAACACAA</left_flank>
<site>
<letter_ref letter_id="G"/>
<letter_ref letter_id="G"/>
<letter_ref letter_id="T"/>
<letter_ref letter_id="T"/>
<letter_ref letter_id="G"/>
<letter_ref letter_id="C"/>
<letter_ref letter_id="G"/>
<letter_ref letter_id="A"/>
<letter_ref letter_id="A"/>
<letter_ref letter_id="G"/>
</site>
<right_flank>TGCTCTTATG</right_flank>
</contributing_site>
<contributing_site sequence_id="sequence_319" position="172" strand="plus" pvalue="1.99e-03" >
<left_flank>TAGGGTAGTT</left_flank>
<site>
<letter_ref letter_id="T"/>
<letter_ref letter_id="T"/>
<letter_ref letter_id="T"/>
<letter_ref letter_id="G"/>
<letter_ref letter_id="G"/>
<letter_ref letter_id="A"/>
<letter_ref letter_id="G"/>
<letter_ref letter_id="A"/>
<letter_ref letter_id="G"/>
<letter_ref letter_id="A"/>
</site>
<right_flank>TGATTTTGCT</right_flank>
</contributing_site>
<contributing_site sequence_id="sequence_317" position="120" strand="plus" pvalue="1.99e-03" >
<left_flank>AGAAAGATCA</left_flank>
<site>
<letter_ref letter_id="G"/>
<letter_ref letter_id="G"/>
<letter_ref letter_id="G"/>
<letter_ref letter_id="G"/>
<letter_ref letter_id="T"/>
<letter_ref letter_id="C"/>
<letter_ref letter_id="A"/>
<letter_ref letter_id="A"/>
<letter_ref letter_id="G"/>
<letter_ref letter_id="C"/>
</site>
<right_flank>TATAAATGTT</right_flank>
</contributing_site>
<contributing_site sequence_id="sequence_315" position="778" strand="minus" pvalue="1.99e-03" >
<left_flank>TGATGATGCG</left_flank>
<site>
<letter_ref letter_id="T"/>
<letter_ref letter_id="T"/>
<letter_ref letter_id="T"/>
<letter_ref letter_id="G"/>
<letter_ref letter_id="T"/>
<letter_ref letter_id="A"/>
<letter_ref letter_id="G"/>
<letter_ref letter_id="A"/>
<letter_ref letter_id="A"/>
<letter_ref letter_id="A"/>
</site>
<right_flank>GGAAGTGGAT</right_flank>
</contributing_site>
<contributing_site sequence_id="sequence_310" position="809" strand="plus" pvalue="1.99e-03" >
<left_flank>GTAGAAGCAA</left_flank>
<site>
<letter_ref letter_id="T"/>
<letter_ref letter_id="T"/>
<letter_ref letter_id="G"/>
<letter_ref letter_id="T"/>
<letter_ref letter_id="T"/>
<letter_ref letter_id="A"/>
<letter_ref letter_id="C"/>
<letter_ref letter_id="A"/>
<letter_ref letter_id="A"/>
<letter_ref letter_id="C"/>
</site>
<right_flank>ATTAATACAA</right_flank>
</contributing_site>
<contributing_site sequence_id="sequence_308" position="179" strand="plus" pvalue="1.99e-03" >
<left_flank>TTATTTAATG</left_flank>
<site>
<letter_ref letter_id="T"/>
<letter_ref letter_id="T"/>
<letter_ref letter_id="T"/>
<letter_ref letter_id="C"/>
<letter_ref letter_id="T"/>
<letter_ref letter_id="G"/>
<letter_ref letter_id="C"/>
<letter_ref letter_id="C"/>
<letter_ref letter_id="A"/>
<letter_ref letter_id="A"/>
</site>
<right_flank>CTCTATCACA</right_flank>
</contributing_site>
<contributing_site sequence_id="sequence_305" position="1043" strand="minus" pvalue="1.99e-03" >
<left_flank>TCCGTGTTTT</left_flank>
<site>
<letter_ref letter_id="G"/>
<letter_ref letter_id="G"/>
<letter_ref letter_id="G"/>
<letter_ref letter_id="C"/>
<letter_ref letter_id="T"/>
<letter_ref letter_id="G"/>
<letter_ref letter_id="G"/>
<letter_ref letter_id="C"/>
<letter_ref letter_id="A"/>
<letter_ref letter_id="C"/>
</site>
<right_flank>GACACGATCG</right_flank>
</contributing_site>
<contributing_site sequence_id="sequence_305" position="996" strand="plus" pvalue="1.99e-03" >
<left_flank>TATCCGCCCG</left_flank>
<site>
<letter_ref letter_id="T"/>
<letter_ref letter_id="T"/>
<letter_ref letter_id="T"/>
<letter_ref letter_id="T"/>
<letter_ref letter_id="C"/>
<letter_ref letter_id="A"/>
<letter_ref letter_id="C"/>
<letter_ref letter_id="C"/>
<letter_ref letter_id="C"/>
<letter_ref letter_id="C"/>
</site>
<right_flank>TAAATCCAGT</right_flank>
</contributing_site>
<contributing_site sequence_id="sequence_303" position="484" strand="plus" pvalue="1.99e-03" >
<left_flank>CCCCGTCCCC</left_flank>
<site>
<letter_ref letter_id="T"/>
<letter_ref letter_id="T"/>
<letter_ref letter_id="G"/>
<letter_ref letter_id="G"/>
<letter_ref letter_id="C"/>
<letter_ref letter_id="T"/>
<letter_ref letter_id="C"/>
<letter_ref letter_id="C"/>
<letter_ref letter_id="G"/>
<letter_ref letter_id="C"/>
</site>
<right_flank>C</right_flank>
</contributing_site>
<contributing_site sequence_id="sequence_300" position="372" strand="plus" pvalue="1.99e-03" >
<left_flank>GCTTCTGCTG</left_flank>
<site>
<letter_ref letter_id="T"/>
<letter_ref letter_id="G"/>
<letter_ref letter_id="T"/>
<letter_ref letter_id="G"/>
<letter_ref letter_id="A"/>
<letter_ref letter_id="C"/>
<letter_ref letter_id="C"/>
<letter_ref letter_id="A"/>
<letter_ref letter_id="G"/>
<letter_ref letter_id="C"/>
</site>
<right_flank>TCCTGCTGCG</right_flank>
</contributing_site>
<contributing_site sequence_id="sequence_296" position="237" strand="minus" pvalue="1.99e-03" >
<left_flank>GGTCATGAAA</left_flank>
<site>
<letter_ref letter_id="T"/>
<letter_ref letter_id="T"/>
<letter_ref letter_id="T"/>
<letter_ref letter_id="T"/>
<letter_ref letter_id="A"/>
<letter_ref letter_id="G"/>
<letter_ref letter_id="C"/>
<letter_ref letter_id="A"/>
<letter_ref letter_id="C"/>
<letter_ref letter_id="C"/>
</site>
<right_flank>AGCAAGATAA</right_flank>
</contributing_site>
<contributing_site sequence_id="sequence_293" position="680" strand="plus" pvalue="1.99e-03" >
<left_flank>ACTGGTTGGT</left_flank>
<site>
<letter_ref letter_id="G"/>
<letter_ref letter_id="T"/>
<letter_ref letter_id="T"/>
<letter_ref letter_id="T"/>
<letter_ref letter_id="T"/>
<letter_ref letter_id="C"/>
<letter_ref letter_id="A"/>
<letter_ref letter_id="A"/>
<letter_ref letter_id="C"/>
<letter_ref letter_id="C"/>
</site>
<right_flank>GGTACTAAAG</right_flank>
</contributing_site>
<contributing_site sequence_id="sequence_290" position="410" strand="minus" pvalue="1.99e-03" >
<left_flank>AATTCAAAAT</left_flank>
<site>
<letter_ref letter_id="T"/>
<letter_ref letter_id="T"/>
<letter_ref letter_id="T"/>
<letter_ref letter_id="G"/>
<letter_ref letter_id="G"/>
<letter_ref letter_id="T"/>
<letter_ref letter_id="A"/>
<letter_ref letter_id="C"/>
<letter_ref letter_id="A"/>
<letter_ref letter_id="C"/>
</site>
<right_flank>TGTAAAGAGT</right_flank>
</contributing_site>
<contributing_site sequence_id="sequence_287" position="197" strand="minus" pvalue="1.99e-03" >
<left_flank>TGCTAGTACA</left_flank>
<site>
<letter_ref letter_id="G"/>
<letter_ref letter_id="T"/>
<letter_ref letter_id="T"/>
<letter_ref letter_id="T"/>
<letter_ref letter_id="T"/>
<letter_ref letter_id="G"/>
<letter_ref letter_id="A"/>
<letter_ref letter_id="C"/>
<letter_ref letter_id="C"/>
<letter_ref letter_id="C"/>
</site>
<right_flank>TACCTCTGTA</right_flank>
</contributing_site>
<contributing_site sequence_id="sequence_286" position="361" strand="plus" pvalue="1.99e-03" >
<left_flank>TTTACGATGG</left_flank>
<site>
<letter_ref letter_id="T"/>
<letter_ref letter_id="T"/>
<letter_ref letter_id="T"/>
<letter_ref letter_id="T"/>
<letter_ref letter_id="T"/>
<letter_ref letter_id="C"/>
<letter_ref letter_id="C"/>
<letter_ref letter_id="A"/>
<letter_ref letter_id="A"/>
<letter_ref letter_id="G"/>
</site>
<right_flank>GCAAGTCAGC</right_flank>
</contributing_site>
<contributing_site sequence_id="sequence_286" position="20" strand="plus" pvalue="1.99e-03" >
<left_flank>AAAGAAAATT</left_flank>
<site>
<letter_ref letter_id="T"/>
<letter_ref letter_id="T"/>
<letter_ref letter_id="T"/>
<letter_ref letter_id="C"/>
<letter_ref letter_id="T"/>
<letter_ref letter_id="T"/>
<letter_ref letter_id="C"/>
<letter_ref letter_id="A"/>
<letter_ref letter_id="A"/>
<letter_ref letter_id="C"/>
</site>
<right_flank>GGTTATGCCT</right_flank>
</contributing_site>
<contributing_site sequence_id="sequence_285" position="213" strand="plus" pvalue="1.99e-03" >
<left_flank>TATGTTACGT</left_flank>
<site>
<letter_ref letter_id="T"/>
<letter_ref letter_id="T"/>
<letter_ref letter_id="T"/>
<letter_ref letter_id="T"/>
<letter_ref letter_id="C"/>
<letter_ref letter_id="A"/>
<letter_ref letter_id="C"/>
<letter_ref letter_id="C"/>
<letter_ref letter_id="C"/>
<letter_ref letter_id="C"/>
</site>
<right_flank>CACATATTTT</right_flank>
</contributing_site>
<contributing_site sequence_id="sequence_285" position="12" strand="minus" pvalue="1.99e-03" >
<left_flank>GCCGAGTGTT</left_flank>
<site>
<letter_ref letter_id="T"/>
<letter_ref letter_id="T"/>
<letter_ref letter_id="T"/>
<letter_ref letter_id="T"/>
<letter_ref letter_id="T"/>
<letter_ref letter_id="C"/>
<letter_ref letter_id="C"/>
<letter_ref letter_id="A"/>
<letter_ref letter_id="A"/>
<letter_ref letter_id="G"/>
</site>
<right_flank>TGTTTTTAAA</right_flank>
</contributing_site>
<contributing_site sequence_id="sequence_284" position="519" strand="minus" pvalue="1.99e-03" >
<left_flank>TCAAAGTAGA</left_flank>
<site>
<letter_ref letter_id="T"/>
<letter_ref letter_id="T"/>
<letter_ref letter_id="T"/>
<letter_ref letter_id="T"/>
<letter_ref letter_id="G"/>
<letter_ref letter_id="A"/>
<letter_ref letter_id="C"/>
<letter_ref letter_id="A"/>
<letter_ref letter_id="C"/>
<letter_ref letter_id="A"/>
</site>
<right_flank>ATATTTATCT</right_flank>
</contributing_site>
<contributing_site sequence_id="sequence_272" position="94" strand="minus" pvalue="1.99e-03" >
<left_flank>GGGAAACCTT</left_flank>
<site>
<letter_ref letter_id="T"/>
<letter_ref letter_id="T"/>
<letter_ref letter_id="T"/>
<letter_ref letter_id="T"/>
<letter_ref letter_id="T"/>
<letter_ref letter_id="A"/>
<letter_ref letter_id="C"/>
<letter_ref letter_id="C"/>
<letter_ref letter_id="C"/>
<letter_ref letter_id="C"/>
</site>
<right_flank>ACAACCGAAT</right_flank>
</contributing_site>
<contributing_site sequence_id="sequence_272" position="39" strand="minus" pvalue="1.99e-03" >
<left_flank>AAGTATGTAT</left_flank>
<site>
<letter_ref letter_id="G"/>
<letter_ref letter_id="T"/>
<letter_ref letter_id="G"/>
<letter_ref letter_id="T"/>
<letter_ref letter_id="T"/>
<letter_ref letter_id="T"/>
<letter_ref letter_id="C"/>
<letter_ref letter_id="C"/>
<letter_ref letter_id="A"/>
<letter_ref letter_id="C"/>
</site>
<right_flank>TCTACCTTTA</right_flank>
</contributing_site>
<contributing_site sequence_id="sequence_263" position="357" strand="minus" pvalue="1.99e-03" >
<left_flank>CATACCTTTT</left_flank>
<site>
<letter_ref letter_id="G"/>
<letter_ref letter_id="T"/>
<letter_ref letter_id="T"/>
<letter_ref letter_id="T"/>
<letter_ref letter_id="G"/>
<letter_ref letter_id="A"/>
<letter_ref letter_id="C"/>
<letter_ref letter_id="A"/>
<letter_ref letter_id="A"/>
<letter_ref letter_id="G"/>
</site>
<right_flank>GCTACAGCCT</right_flank>
</contributing_site>
<contributing_site sequence_id="sequence_263" position="42" strand="minus" pvalue="1.99e-03" >
<left_flank>AAAGCTAGCC</left_flank>
<site>
<letter_ref letter_id="T"/>
<letter_ref letter_id="C"/>
<letter_ref letter_id="T"/>
<letter_ref letter_id="G"/>
<letter_ref letter_id="T"/>
<letter_ref letter_id="G"/>
<letter_ref letter_id="C"/>
<letter_ref letter_id="A"/>
<letter_ref letter_id="G"/>
<letter_ref letter_id="C"/>
</site>
<right_flank>ATAAGGTTGT</right_flank>
</contributing_site>
<contributing_site sequence_id="sequence_250" position="808" strand="plus" pvalue="1.99e-03" >
<left_flank>CGTTTTTTGG</left_flank>
<site>
<letter_ref letter_id="G"/>
<letter_ref letter_id="G"/>
<letter_ref letter_id="T"/>
<letter_ref letter_id="G"/>
<letter_ref letter_id="T"/>
<letter_ref letter_id="T"/>
<letter_ref letter_id="A"/>
<letter_ref letter_id="A"/>
<letter_ref letter_id="C"/>
<letter_ref letter_id="C"/>
</site>
<right_flank>AGTGAACAGC</right_flank>
</contributing_site>
<contributing_site sequence_id="sequence_243" position="352" strand="minus" pvalue="1.99e-03" >
<left_flank>GGTAGACTAG</left_flank>
<site>
<letter_ref letter_id="T"/>
<letter_ref letter_id="G"/>
<letter_ref letter_id="T"/>
<letter_ref letter_id="G"/>
<letter_ref letter_id="T"/>
<letter_ref letter_id="G"/>
<letter_ref letter_id="A"/>
<letter_ref letter_id="A"/>
<letter_ref letter_id="A"/>
<letter_ref letter_id="A"/>
</site>
<right_flank>TACATTAAAA</right_flank>
</contributing_site>
<contributing_site sequence_id="sequence_239" position="924" strand="plus" pvalue="1.99e-03" >
<left_flank>ATCAGGAGAC</left_flank>
<site>
<letter_ref letter_id="G"/>
<letter_ref letter_id="G"/>
<letter_ref letter_id="T"/>
<letter_ref letter_id="G"/>
<letter_ref letter_id="T"/>
<letter_ref letter_id="A"/>
<letter_ref letter_id="C"/>
<letter_ref letter_id="C"/>
<letter_ref letter_id="A"/>
<letter_ref letter_id="G"/>
</site>
<right_flank>TCGCTCAAGA</right_flank>
</contributing_site>
<contributing_site sequence_id="sequence_237" position="400" strand="plus" pvalue="1.99e-03" >
<left_flank>GCCCTGGTCG</left_flank>
<site>
<letter_ref letter_id="G"/>
<letter_ref letter_id="T"/>
<letter_ref letter_id="T"/>
<letter_ref letter_id="T"/>
<letter_ref letter_id="G"/>
<letter_ref letter_id="A"/>
<letter_ref letter_id="C"/>
<letter_ref letter_id="A"/>
<letter_ref letter_id="A"/>
<letter_ref letter_id="G"/>
</site>
<right_flank>CTTCTTTATG</right_flank>
</contributing_site>
<contributing_site sequence_id="sequence_226" position="419" strand="plus" pvalue="1.99e-03" >
<left_flank>GCCGGATGAT</left_flank>
<site>
<letter_ref letter_id="T"/>
<letter_ref letter_id="T"/>
<letter_ref letter_id="T"/>
<letter_ref letter_id="T"/>
<letter_ref letter_id="A"/>
<letter_ref letter_id="G"/>
<letter_ref letter_id="C"/>
<letter_ref letter_id="A"/>
<letter_ref letter_id="A"/>
<letter_ref letter_id="C"/>
</site>
<right_flank>TGAGAGGAAT</right_flank>
</contributing_site>
<contributing_site sequence_id="sequence_223" position="534" strand="plus" pvalue="1.99e-03" >
<left_flank>GGCTACTGTT</left_flank>
<site>
<letter_ref letter_id="G"/>
<letter_ref letter_id="G"/>
<letter_ref letter_id="T"/>
<letter_ref letter_id="G"/>
<letter_ref letter_id="G"/>
<letter_ref letter_id="C"/>
<letter_ref letter_id="C"/>
<letter_ref letter_id="C"/>
<letter_ref letter_id="T"/>
<letter_ref letter_id="C"/>
</site>
<right_flank>TTTGAATAAA</right_flank>
</contributing_site>
<contributing_site sequence_id="sequence_223" position="301" strand="minus" pvalue="1.99e-03" >
<left_flank>ATGCCTGCAA</left_flank>
<site>
<letter_ref letter_id="G"/>
<letter_ref letter_id="G"/>
<letter_ref letter_id="G"/>
<letter_ref letter_id="T"/>
<letter_ref letter_id="G"/>
<letter_ref letter_id="A"/>
<letter_ref letter_id="G"/>
<letter_ref letter_id="A"/>
<letter_ref letter_id="A"/>
<letter_ref letter_id="C"/>
</site>
<right_flank>ATAACAGTAA</right_flank>
</contributing_site>
<contributing_site sequence_id="sequence_221" position="109" strand="minus" pvalue="1.99e-03" >
<left_flank>TACCAACCTA</left_flank>
<site>
<letter_ref letter_id="T"/>
<letter_ref letter_id="T"/>
<letter_ref letter_id="T"/>
<letter_ref letter_id="T"/>
<letter_ref letter_id="C"/>
<letter_ref letter_id="A"/>
<letter_ref letter_id="C"/>
<letter_ref letter_id="C"/>
<letter_ref letter_id="C"/>
<letter_ref letter_id="C"/>
</site>
<right_flank>TAATTTAAGG</right_flank>
</contributing_site>
<contributing_site sequence_id="sequence_217" position="617" strand="minus" pvalue="1.99e-03" >
<left_flank>CCATGTTTGC</left_flank>
<site>
<letter_ref letter_id="G"/>
<letter_ref letter_id="T"/>
<letter_ref letter_id="T"/>
<letter_ref letter_id="T"/>
<letter_ref letter_id="T"/>
<letter_ref letter_id="C"/>
<letter_ref letter_id="A"/>
<letter_ref letter_id="A"/>
<letter_ref letter_id="A"/>
<letter_ref letter_id="C"/>
</site>
<right_flank>AATTACTATA</right_flank>
</contributing_site>
<contributing_site sequence_id="sequence_217" position="405" strand="minus" pvalue="1.99e-03" >
<left_flank>CCATGTTTGC</left_flank>
<site>
<letter_ref letter_id="G"/>
<letter_ref letter_id="T"/>
<letter_ref letter_id="T"/>
<letter_ref letter_id="T"/>
<letter_ref letter_id="T"/>
<letter_ref letter_id="C"/>
<letter_ref letter_id="A"/>
<letter_ref letter_id="A"/>
<letter_ref letter_id="A"/>
<letter_ref letter_id="C"/>
</site>
<right_flank>AATTGCTATA</right_flank>
</contributing_site>
<contributing_site sequence_id="sequence_211" position="103" strand="plus" pvalue="1.99e-03" >
<left_flank>AAGACATATA</left_flank>
<site>
<letter_ref letter_id="T"/>
<letter_ref letter_id="T"/>
<letter_ref letter_id="T"/>
<letter_ref letter_id="T"/>
<letter_ref letter_id="G"/>
<letter_ref letter_id="A"/>
<letter_ref letter_id="C"/>
<letter_ref letter_id="A"/>
<letter_ref letter_id="A"/>
<letter_ref letter_id="A"/>
</site>
<right_flank>AACAATGTAT</right_flank>
</contributing_site>
<contributing_site sequence_id="sequence_207" position="525" strand="minus" pvalue="1.99e-03" >
<left_flank>TCCAGGAGCA</left_flank>
<site>
<letter_ref letter_id="G"/>
<letter_ref letter_id="T"/>
<letter_ref letter_id="T"/>
<letter_ref letter_id="C"/>
<letter_ref letter_id="T"/>
<letter_ref letter_id="T"/>
<letter_ref letter_id="C"/>
<letter_ref letter_id="C"/>
<letter_ref letter_id="C"/>
<letter_ref letter_id="C"/>
</site>
<right_flank>TTCTCACAGA</right_flank>
</contributing_site>
<contributing_site sequence_id="sequence_207" position="17" strand="minus" pvalue="1.99e-03" >
<left_flank>ACCCAGAAAG</left_flank>
<site>
<letter_ref letter_id="G"/>
<letter_ref letter_id="T"/>
<letter_ref letter_id="G"/>
<letter_ref letter_id="T"/>
<letter_ref letter_id="G"/>
<letter_ref letter_id="T"/>
<letter_ref letter_id="C"/>
<letter_ref letter_id="C"/>
<letter_ref letter_id="G"/>
<letter_ref letter_id="C"/>
</site>
<right_flank>TGCTGCAGTC</right_flank>
</contributing_site>
<contributing_site sequence_id="sequence_200" position="373" strand="plus" pvalue="1.99e-03" >
<left_flank>AATGTATATT</left_flank>
<site>
<letter_ref letter_id="T"/>
<letter_ref letter_id="G"/>
<letter_ref letter_id="T"/>
<letter_ref letter_id="G"/>
<letter_ref letter_id="T"/>
<letter_ref letter_id="G"/>
<letter_ref letter_id="A"/>
<letter_ref letter_id="C"/>
<letter_ref letter_id="G"/>
<letter_ref letter_id="C"/>
</site>
<right_flank>TTTTTAGAAA</right_flank>
</contributing_site>
<contributing_site sequence_id="sequence_178" position="366" strand="plus" pvalue="1.99e-03" >
<left_flank>TATATTTTAT</left_flank>
<site>
<letter_ref letter_id="G"/>
<letter_ref letter_id="T"/>
<letter_ref letter_id="T"/>
<letter_ref letter_id="G"/>
<letter_ref letter_id="T"/>
<letter_ref letter_id="A"/>
<letter_ref letter_id="G"/>
<letter_ref letter_id="C"/>
<letter_ref letter_id="A"/>
<letter_ref letter_id="A"/>
</site>
<right_flank>ATGGATGTCA</right_flank>
</contributing_site>
<contributing_site sequence_id="sequence_174" position="429" strand="plus" pvalue="1.99e-03" >
<left_flank>ACATCAATAG</left_flank>
<site>
<letter_ref letter_id="C"/>
<letter_ref letter_id="T"/>
<letter_ref letter_id="T"/>
<letter_ref letter_id="T"/>
<letter_ref letter_id="G"/>
<letter_ref letter_id="G"/>
<letter_ref letter_id="C"/>
<letter_ref letter_id="A"/>
<letter_ref letter_id="C"/>
<letter_ref letter_id="C"/>
</site>
<right_flank>GACCTATGGG</right_flank>
</contributing_site>
<contributing_site sequence_id="sequence_168" position="92" strand="plus" pvalue="1.99e-03" >
<left_flank>TTTAAAGGTT</left_flank>
<site>
<letter_ref letter_id="T"/>
<letter_ref letter_id="T"/>
<letter_ref letter_id="T"/>
<letter_ref letter_id="T"/>
<letter_ref letter_id="T"/>
<letter_ref letter_id="A"/>
<letter_ref letter_id="C"/>
<letter_ref letter_id="C"/>
<letter_ref letter_id="A"/>
<letter_ref letter_id="C"/>
</site>
<right_flank>ACGTGTAGTT</right_flank>
</contributing_site>
<contributing_site sequence_id="sequence_166" position="88" strand="plus" pvalue="1.99e-03" >
<left_flank>TTAACCAATT</left_flank>
<site>
<letter_ref letter_id="G"/>
<letter_ref letter_id="T"/>
<letter_ref letter_id="T"/>
<letter_ref letter_id="G"/>
<letter_ref letter_id="A"/>
<letter_ref letter_id="G"/>
<letter_ref letter_id="G"/>
<letter_ref letter_id="A"/>
<letter_ref letter_id="C"/>
<letter_ref letter_id="A"/>
</site>
<right_flank>CACTTAACAA</right_flank>
</contributing_site>
<contributing_site sequence_id="sequence_165" position="423" strand="minus" pvalue="1.99e-03" >
<left_flank>AATCCATTTC</left_flank>
<site>
<letter_ref letter_id="G"/>
<letter_ref letter_id="T"/>
<letter_ref letter_id="T"/>
<letter_ref letter_id="T"/>
<letter_ref letter_id="G"/>
<letter_ref letter_id="A"/>
<letter_ref letter_id="C"/>
<letter_ref letter_id="A"/>
<letter_ref letter_id="A"/>
<letter_ref letter_id="G"/>
</site>
<right_flank>GTACATACAT</right_flank>
</contributing_site>
<contributing_site sequence_id="sequence_160" position="123" strand="plus" pvalue="1.99e-03" >
<left_flank>TTTACATCTC</left_flank>
<site>
<letter_ref letter_id="T"/>
<letter_ref letter_id="G"/>
<letter_ref letter_id="T"/>
<letter_ref letter_id="G"/>
<letter_ref letter_id="G"/>
<letter_ref letter_id="G"/>
<letter_ref letter_id="A"/>
<letter_ref letter_id="A"/>
<letter_ref letter_id="G"/>
<letter_ref letter_id="A"/>
</site>
<right_flank>AACTTCCACA</right_flank>
</contributing_site>
<contributing_site sequence_id="sequence_158" position="410" strand="minus" pvalue="1.99e-03" >
<left_flank>TGTCCAAATG</left_flank>
<site>
<letter_ref letter_id="T"/>
<letter_ref letter_id="T"/>
<letter_ref letter_id="T"/>
<letter_ref letter_id="T"/>
<letter_ref letter_id="T"/>
<letter_ref letter_id="G"/>
<letter_ref letter_id="A"/>
<letter_ref letter_id="A"/>
<letter_ref letter_id="A"/>
<letter_ref letter_id="C"/>
</site>
<right_flank>TTCGATACAT</right_flank>
</contributing_site>
<contributing_site sequence_id="sequence_158" position="216" strand="minus" pvalue="1.99e-03" >
<left_flank>AGTACTGATC</left_flank>
<site>
<letter_ref letter_id="G"/>
<letter_ref letter_id="T"/>
<letter_ref letter_id="G"/>
<letter_ref letter_id="T"/>
<letter_ref letter_id="T"/>
<letter_ref letter_id="G"/>
<letter_ref letter_id="A"/>
<letter_ref letter_id="A"/>
<letter_ref letter_id="A"/>
<letter_ref letter_id="C"/>
</site>
<right_flank>TTGGATACTT</right_flank>
</contributing_site>
<contributing_site sequence_id="sequence_152" position="327" strand="minus" pvalue="1.99e-03" >
<left_flank>CACGCACTAT</left_flank>
<site>
<letter_ref letter_id="G"/>
<letter_ref letter_id="T"/>
<letter_ref letter_id="G"/>
<letter_ref letter_id="T"/>
<letter_ref letter_id="T"/>
<letter_ref letter_id="G"/>
<letter_ref letter_id="A"/>
<letter_ref letter_id="A"/>
<letter_ref letter_id="A"/>
<letter_ref letter_id="C"/>
</site>
<right_flank>TTAGCCGGCC</right_flank>
</contributing_site>
<contributing_site sequence_id="sequence_151" position="623" strand="plus" pvalue="1.99e-03" >
<left_flank>CAATAAAGTT</left_flank>
<site>
<letter_ref letter_id="G"/>
<letter_ref letter_id="G"/>
<letter_ref letter_id="T"/>
<letter_ref letter_id="T"/>
<letter_ref letter_id="T"/>
<letter_ref letter_id="C"/>
<letter_ref letter_id="C"/>
<letter_ref letter_id="A"/>
<letter_ref letter_id="G"/>
<letter_ref letter_id="A"/>
</site>
<right_flank>GAGGTACGTG</right_flank>
</contributing_site>
<contributing_site sequence_id="sequence_147" position="130" strand="minus" pvalue="1.99e-03" >
<left_flank>CAATCCATCG</left_flank>
<site>
<letter_ref letter_id="T"/>
<letter_ref letter_id="T"/>
<letter_ref letter_id="T"/>
<letter_ref letter_id="T"/>
<letter_ref letter_id="C"/>
<letter_ref letter_id="G"/>
<letter_ref letter_id="C"/>
<letter_ref letter_id="A"/>
<letter_ref letter_id="G"/>
<letter_ref letter_id="A"/>
</site>
<right_flank>AAGGCTTTAG</right_flank>
</contributing_site>
<contributing_site sequence_id="sequence_142" position="376" strand="plus" pvalue="1.99e-03" >
<left_flank>AAGGGGTAGC</left_flank>
<site>
<letter_ref letter_id="G"/>
<letter_ref letter_id="T"/>
<letter_ref letter_id="T"/>
<letter_ref letter_id="T"/>
<letter_ref letter_id="T"/>
<letter_ref letter_id="C"/>
<letter_ref letter_id="C"/>
<letter_ref letter_id="C"/>
<letter_ref letter_id="A"/>
<letter_ref letter_id="G"/>
</site>
<right_flank>TCAGCATCCC</right_flank>
</contributing_site>
<contributing_site sequence_id="sequence_139" position="241" strand="minus" pvalue="1.99e-03" >
<left_flank>ACTTCATTCC</left_flank>
<site>
<letter_ref letter_id="G"/>
<letter_ref letter_id="G"/>
<letter_ref letter_id="T"/>
<letter_ref letter_id="G"/>
<letter_ref letter_id="A"/>
<letter_ref letter_id="G"/>
<letter_ref letter_id="C"/>
<letter_ref letter_id="A"/>
<letter_ref letter_id="A"/>
<letter_ref letter_id="G"/>
</site>
<right_flank>GCTATCTCTG</right_flank>
</contributing_site>
<contributing_site sequence_id="sequence_134" position="947" strand="plus" pvalue="1.99e-03" >
<left_flank>TTCATACTTC</left_flank>
<site>
<letter_ref letter_id="G"/>
<letter_ref letter_id="T"/>
<letter_ref letter_id="G"/>
<letter_ref letter_id="T"/>
<letter_ref letter_id="G"/>
<letter_ref letter_id="T"/>
<letter_ref letter_id="C"/>
<letter_ref letter_id="A"/>
<letter_ref letter_id="C"/>
<letter_ref letter_id="A"/>
</site>
<right_flank>TGTGAAGTGC</right_flank>
</contributing_site>
<contributing_site sequence_id="sequence_130" position="555" strand="minus" pvalue="1.99e-03" >
<left_flank>GAGTAAGCAT</left_flank>
<site>
<letter_ref letter_id="T"/>
<letter_ref letter_id="T"/>
<letter_ref letter_id="G"/>
<letter_ref letter_id="T"/>
<letter_ref letter_id="G"/>
<letter_ref letter_id="G"/>
<letter_ref letter_id="C"/>
<letter_ref letter_id="C"/>
<letter_ref letter_id="G"/>
<letter_ref letter_id="A"/>
</site>
<right_flank>TAAATAGTGA</right_flank>
</contributing_site>
<contributing_site sequence_id="sequence_124" position="38" strand="plus" pvalue="1.99e-03" >
<left_flank>CCGTAGCACC</left_flank>
<site>
<letter_ref letter_id="T"/>
<letter_ref letter_id="T"/>
<letter_ref letter_id="G"/>
<letter_ref letter_id="T"/>
<letter_ref letter_id="T"/>
<letter_ref letter_id="A"/>
<letter_ref letter_id="C"/>
<letter_ref letter_id="A"/>
<letter_ref letter_id="A"/>
<letter_ref letter_id="C"/>
</site>
<right_flank>TACAATGCAA</right_flank>
</contributing_site>
<contributing_site sequence_id="sequence_116" position="570" strand="minus" pvalue="1.99e-03" >
<left_flank>GAGAACCATT</left_flank>
<site>
<letter_ref letter_id="G"/>
<letter_ref letter_id="T"/>
<letter_ref letter_id="T"/>
<letter_ref letter_id="G"/>
<letter_ref letter_id="C"/>
<letter_ref letter_id="T"/>
<letter_ref letter_id="A"/>
<letter_ref letter_id="C"/>
<letter_ref letter_id="A"/>
<letter_ref letter_id="C"/>
</site>
<right_flank>AGAACCTAAG</right_flank>
</contributing_site>
<contributing_site sequence_id="sequence_112" position="1144" strand="minus" pvalue="1.99e-03" >
<left_flank>TGTCGAATTT</left_flank>
<site>
<letter_ref letter_id="T"/>
<letter_ref letter_id="T"/>
<letter_ref letter_id="T"/>
<letter_ref letter_id="G"/>
<letter_ref letter_id="T"/>
<letter_ref letter_id="A"/>
<letter_ref letter_id="G"/>
<letter_ref letter_id="A"/>
<letter_ref letter_id="A"/>
<letter_ref letter_id="A"/>
</site>
<right_flank>TGTCTTGATA</right_flank>
</contributing_site>
<contributing_site sequence_id="sequence_112" position="153" strand="plus" pvalue="1.99e-03" >
<left_flank>AAACTGATAT</left_flank>
<site>
<letter_ref letter_id="G"/>
<letter_ref letter_id="T"/>
<letter_ref letter_id="T"/>
<letter_ref letter_id="T"/>
<letter_ref letter_id="G"/>
<letter_ref letter_id="G"/>
<letter_ref letter_id="A"/>
<letter_ref letter_id="A"/>
<letter_ref letter_id="C"/>
<letter_ref letter_id="A"/>
</site>
<right_flank>ATCTCAATTT</right_flank>
</contributing_site>
<contributing_site sequence_id="sequence_111" position="924" strand="plus" pvalue="1.99e-03" >
<left_flank>ATAATTTGAC</left_flank>
<site>
<letter_ref letter_id="T"/>
<letter_ref letter_id="G"/>
<letter_ref letter_id="T"/>
<letter_ref letter_id="G"/>
<letter_ref letter_id="G"/>
<letter_ref letter_id="G"/>
<letter_ref letter_id="A"/>
<letter_ref letter_id="A"/>
<letter_ref letter_id="G"/>
<letter_ref letter_id="A"/>
</site>
<right_flank>ATCTGGCTAT</right_flank>
</contributing_site>
<contributing_site sequence_id="sequence_111" position="364" strand="plus" pvalue="1.99e-03" >
<left_flank>ATGAAGGGGG</left_flank>
<site>
<letter_ref letter_id="T"/>
<letter_ref letter_id="G"/>
<letter_ref letter_id="G"/>
<letter_ref letter_id="G"/>
<letter_ref letter_id="G"/>
<letter_ref letter_id="T"/>
<letter_ref letter_id="C"/>
<letter_ref letter_id="A"/>
<letter_ref letter_id="G"/>
<letter_ref letter_id="A"/>
</site>
<right_flank>CGACGTCGCG</right_flank>
</contributing_site>
<contributing_site sequence_id="sequence_99" position="395" strand="minus" pvalue="1.99e-03" >
<left_flank>GGCAACCTCA</left_flank>
<site>
<letter_ref letter_id="T"/>
<letter_ref letter_id="T"/>
<letter_ref letter_id="T"/>
<letter_ref letter_id="T"/>
<letter_ref letter_id="T"/>
<letter_ref letter_id="C"/>
<letter_ref letter_id="C"/>
<letter_ref letter_id="A"/>
<letter_ref letter_id="A"/>
<letter_ref letter_id="G"/>
</site>
<right_flank>AGATTTCCAT</right_flank>
</contributing_site>
<contributing_site sequence_id="sequence_98" position="379" strand="minus" pvalue="1.99e-03" >
<left_flank>CTTGCTATTA</left_flank>
<site>
<letter_ref letter_id="G"/>
<letter_ref letter_id="T"/>
<letter_ref letter_id="G"/>
<letter_ref letter_id="T"/>
<letter_ref letter_id="T"/>
<letter_ref letter_id="T"/>
<letter_ref letter_id="C"/>
<letter_ref letter_id="C"/>
<letter_ref letter_id="A"/>
<letter_ref letter_id="C"/>
</site>
<right_flank>TGGGGTTTTA</right_flank>
</contributing_site>
<contributing_site sequence_id="sequence_92" position="310" strand="minus" pvalue="1.99e-03" >
<left_flank>TAAAATCTAG</left_flank>
<site>
<letter_ref letter_id="T"/>
<letter_ref letter_id="G"/>
<letter_ref letter_id="T"/>
<letter_ref letter_id="G"/>
<letter_ref letter_id="T"/>
<letter_ref letter_id="G"/>
<letter_ref letter_id="A"/>
<letter_ref letter_id="A"/>
<letter_ref letter_id="A"/>
<letter_ref letter_id="A"/>
</site>
<right_flank>AGACAGACTG</right_flank>
</contributing_site>
<contributing_site sequence_id="sequence_91" position="323" strand="minus" pvalue="1.99e-03" >
<left_flank>TTCTTGATGA</left_flank>
<site>
<letter_ref letter_id="T"/>
<letter_ref letter_id="T"/>
<letter_ref letter_id="T"/>
<letter_ref letter_id="G"/>
<letter_ref letter_id="G"/>
<letter_ref letter_id="A"/>
<letter_ref letter_id="G"/>
<letter_ref letter_id="A"/>
<letter_ref letter_id="G"/>
<letter_ref letter_id="A"/>
</site>
<right_flank>GCCTTCCAGA</right_flank>
</contributing_site>
<contributing_site sequence_id="sequence_80" position="523" strand="minus" pvalue="1.99e-03" >
<left_flank>CCTAATCTTT</left_flank>
<site>
<letter_ref letter_id="G"/>
<letter_ref letter_id="G"/>
<letter_ref letter_id="T"/>
<letter_ref letter_id="T"/>
<letter_ref letter_id="C"/>
<letter_ref letter_id="G"/>
<letter_ref letter_id="G"/>
<letter_ref letter_id="A"/>
<letter_ref letter_id="A"/>
<letter_ref letter_id="A"/>
</site>
<right_flank>GATGGGCTTC</right_flank>
</contributing_site>
<contributing_site sequence_id="sequence_76" position="259" strand="plus" pvalue="1.99e-03" >
<left_flank>TATTAAAACA</left_flank>
<site>
<letter_ref letter_id="G"/>
<letter_ref letter_id="T"/>
<letter_ref letter_id="G"/>
<letter_ref letter_id="G"/>
<letter_ref letter_id="G"/>
<letter_ref letter_id="T"/>
<letter_ref letter_id="A"/>
<letter_ref letter_id="C"/>
<letter_ref letter_id="A"/>
<letter_ref letter_id="C"/>
</site>
<right_flank>TAGGGTTTTC</right_flank>
</contributing_site>
<contributing_site sequence_id="sequence_70" position="313" strand="plus" pvalue="1.99e-03" >
<left_flank>AATTTAACAA</left_flank>
<site>
<letter_ref letter_id="G"/>
<letter_ref letter_id="T"/>
<letter_ref letter_id="T"/>
<letter_ref letter_id="T"/>
<letter_ref letter_id="G"/>
<letter_ref letter_id="G"/>
<letter_ref letter_id="A"/>
<letter_ref letter_id="A"/>
<letter_ref letter_id="A"/>
<letter_ref letter_id="A"/>
</site>
<right_flank>TTTCGAAAAA</right_flank>
</contributing_site>
<contributing_site sequence_id="sequence_69" position="20" strand="plus" pvalue="1.99e-03" >
<left_flank>CTTTGTCAAT</left_flank>
<site>
<letter_ref letter_id="G"/>
<letter_ref letter_id="T"/>
<letter_ref letter_id="G"/>
<letter_ref letter_id="T"/>
<letter_ref letter_id="C"/>
<letter_ref letter_id="G"/>
<letter_ref letter_id="C"/>
<letter_ref letter_id="A"/>
<letter_ref letter_id="G"/>
<letter_ref letter_id="A"/>
</site>
<right_flank>TAATTTCCCC</right_flank>
</contributing_site>
<contributing_site sequence_id="sequence_67" position="148" strand="minus" pvalue="1.99e-03" >
<left_flank>AAGAGCGAGA</left_flank>
<site>
<letter_ref letter_id="G"/>
<letter_ref letter_id="T"/>
<letter_ref letter_id="T"/>
<letter_ref letter_id="G"/>
<letter_ref letter_id="T"/>
<letter_ref letter_id="A"/>
<letter_ref letter_id="G"/>
<letter_ref letter_id="C"/>
<letter_ref letter_id="A"/>
<letter_ref letter_id="A"/>
</site>
<right_flank>CAACGTGAAA</right_flank>
</contributing_site>
<contributing_site sequence_id="sequence_65" position="366" strand="plus" pvalue="1.99e-03" >
<left_flank>GTACGTACGT</left_flank>
<site>
<letter_ref letter_id="G"/>
<letter_ref letter_id="T"/>
<letter_ref letter_id="T"/>
<letter_ref letter_id="T"/>
<letter_ref letter_id="G"/>
<letter_ref letter_id="T"/>
<letter_ref letter_id="C"/>
<letter_ref letter_id="C"/>
<letter_ref letter_id="A"/>
<letter_ref letter_id="A"/>
</site>
<right_flank>TGCCACTCAA</right_flank>
</contributing_site>
<contributing_site sequence_id="sequence_60" position="665" strand="plus" pvalue="1.99e-03" >
<left_flank>AACGTATAAA</left_flank>
<site>
<letter_ref letter_id="T"/>
<letter_ref letter_id="G"/>
<letter_ref letter_id="G"/>
<letter_ref letter_id="T"/>
<letter_ref letter_id="G"/>
<letter_ref letter_id="G"/>
<letter_ref letter_id="G"/>
<letter_ref letter_id="A"/>
<letter_ref letter_id="A"/>
<letter_ref letter_id="A"/>
</site>
<right_flank>TTAGAGGTAC</right_flank>
</contributing_site>
<contributing_site sequence_id="sequence_60" position="336" strand="minus" pvalue="1.99e-03" >
<left_flank>GGTATTTTTC</left_flank>
<site>
<letter_ref letter_id="T"/>
<letter_ref letter_id="T"/>
<letter_ref letter_id="T"/>
<letter_ref letter_id="T"/>
<letter_ref letter_id="T"/>
<letter_ref letter_id="G"/>
<letter_ref letter_id="A"/>
<letter_ref letter_id="A"/>
<letter_ref letter_id="A"/>
<letter_ref letter_id="C"/>
</site>
<right_flank>TTACATGGGG</right_flank>
</contributing_site>
<contributing_site sequence_id="sequence_59" position="402" strand="minus" pvalue="1.99e-03" >
<left_flank>TCCAGTTTGT</left_flank>
<site>
<letter_ref letter_id="G"/>
<letter_ref letter_id="T"/>
<letter_ref letter_id="G"/>
<letter_ref letter_id="T"/>
<letter_ref letter_id="G"/>
<letter_ref letter_id="T"/>
<letter_ref letter_id="C"/>
<letter_ref letter_id="A"/>
<letter_ref letter_id="C"/>
<letter_ref letter_id="A"/>
</site>
<right_flank>TATCTACATT</right_flank>
</contributing_site>
<contributing_site sequence_id="sequence_58" position="339" strand="plus" pvalue="1.99e-03" >
<left_flank>ACAAACTAAG</left_flank>
<site>
<letter_ref letter_id="T"/>
<letter_ref letter_id="T"/>
<letter_ref letter_id="T"/>
<letter_ref letter_id="G"/>
<letter_ref letter_id="T"/>
<letter_ref letter_id="A"/>
<letter_ref letter_id="G"/>
<letter_ref letter_id="A"/>
<letter_ref letter_id="A"/>
<letter_ref letter_id="A"/>
</site>
<right_flank>ATATCCATGC</right_flank>
</contributing_site>
<contributing_site sequence_id="sequence_46" position="291" strand="plus" pvalue="1.99e-03" >
<left_flank>TTTAGTTTGA</left_flank>
<site>
<letter_ref letter_id="G"/>
<letter_ref letter_id="T"/>
<letter_ref letter_id="T"/>
<letter_ref letter_id="G"/>
<letter_ref letter_id="T"/>
<letter_ref letter_id="A"/>
<letter_ref letter_id="G"/>
<letter_ref letter_id="C"/>
<letter_ref letter_id="A"/>
<letter_ref letter_id="A"/>
</site>
<right_flank>TAACTTGAGA</right_flank>
</contributing_site>
<contributing_site sequence_id="sequence_44" position="436" strand="minus" pvalue="1.99e-03" >
<left_flank>AAGGTCCCGG</left_flank>
<site>
<letter_ref letter_id="G"/>
<letter_ref letter_id="T"/>
<letter_ref letter_id="T"/>
<letter_ref letter_id="C"/>
<letter_ref letter_id="G"/>
<letter_ref letter_id="A"/>
<letter_ref letter_id="G"/>
<letter_ref letter_id="C"/>
<letter_ref letter_id="C"/>
<letter_ref letter_id="C"/>
</site>
<right_flank>CAGCCTCTGC</right_flank>
</contributing_site>
<contributing_site sequence_id="sequence_44" position="125" strand="plus" pvalue="1.99e-03" >
<left_flank>TCAGCTAGGA</left_flank>
<site>
<letter_ref letter_id="T"/>
<letter_ref letter_id="T"/>
<letter_ref letter_id="G"/>
<letter_ref letter_id="C"/>
<letter_ref letter_id="T"/>
<letter_ref letter_id="C"/>
<letter_ref letter_id="C"/>
<letter_ref letter_id="A"/>
<letter_ref letter_id="G"/>
<letter_ref letter_id="C"/>
</site>
<right_flank>AACAACCCGC</right_flank>
</contributing_site>
<contributing_site sequence_id="sequence_42" position="57" strand="plus" pvalue="1.99e-03" >
<left_flank>TTACTGTACG</left_flank>
<site>
<letter_ref letter_id="T"/>
<letter_ref letter_id="T"/>
<letter_ref letter_id="T"/>
<letter_ref letter_id="T"/>
<letter_ref letter_id="G"/>
<letter_ref letter_id="A"/>
<letter_ref letter_id="C"/>
<letter_ref letter_id="A"/>
<letter_ref letter_id="A"/>
<letter_ref letter_id="A"/>
</site>
<right_flank>TTTCTGAGTA</right_flank>
</contributing_site>
<contributing_site sequence_id="sequence_40" position="317" strand="plus" pvalue="1.99e-03" >
<left_flank>AAGTGTGAAC</left_flank>
<site>
<letter_ref letter_id="C"/>
<letter_ref letter_id="T"/>
<letter_ref letter_id="T"/>
<letter_ref letter_id="T"/>
<letter_ref letter_id="G"/>
<letter_ref letter_id="G"/>
<letter_ref letter_id="C"/>
<letter_ref letter_id="A"/>
<letter_ref letter_id="C"/>
<letter_ref letter_id="C"/>
</site>
<right_flank>TGTATAACTT</right_flank>
</contributing_site>
<contributing_site sequence_id="sequence_38" position="496" strand="minus" pvalue="1.99e-03" >
<left_flank>CTCTAGAATT</left_flank>
<site>
<letter_ref letter_id="T"/>
<letter_ref letter_id="T"/>
<letter_ref letter_id="T"/>
<letter_ref letter_id="T"/>
<letter_ref letter_id="G"/>
<letter_ref letter_id="A"/>
<letter_ref letter_id="C"/>
<letter_ref letter_id="A"/>
<letter_ref letter_id="A"/>
<letter_ref letter_id="A"/>
</site>
<right_flank>AATTATAAAA</right_flank>
</contributing_site>
<contributing_site sequence_id="sequence_37" position="276" strand="minus" pvalue="1.99e-03" >
<left_flank>TAGCAAAGGT</left_flank>
<site>
<letter_ref letter_id="G"/>
<letter_ref letter_id="G"/>
<letter_ref letter_id="T"/>
<letter_ref letter_id="G"/>
<letter_ref letter_id="T"/>
<letter_ref letter_id="G"/>
<letter_ref letter_id="A"/>
<letter_ref letter_id="A"/>
<letter_ref letter_id="A"/>
<letter_ref letter_id="G"/>
</site>
<right_flank>GACTAGCCCA</right_flank>
</contributing_site>
<contributing_site sequence_id="sequence_30" position="300" strand="minus" pvalue="1.99e-03" >
<left_flank>TATTCCAACT</left_flank>
<site>
<letter_ref letter_id="T"/>
<letter_ref letter_id="T"/>
<letter_ref letter_id="T"/>
<letter_ref letter_id="T"/>
<letter_ref letter_id="A"/>
<letter_ref letter_id="G"/>
<letter_ref letter_id="C"/>
<letter_ref letter_id="A"/>
<letter_ref letter_id="A"/>
<letter_ref letter_id="C"/>
</site>
<right_flank>TTTATGGTGG</right_flank>
</contributing_site>
<contributing_site sequence_id="sequence_27" position="309" strand="plus" pvalue="1.99e-03" >
<left_flank>TTTCAATGTT</left_flank>
<site>
<letter_ref letter_id="T"/>
<letter_ref letter_id="G"/>
<letter_ref letter_id="T"/>
<letter_ref letter_id="G"/>
<letter_ref letter_id="T"/>
<letter_ref letter_id="A"/>
<letter_ref letter_id="C"/>
<letter_ref letter_id="A"/>
<letter_ref letter_id="A"/>
<letter_ref letter_id="G"/>
</site>
<right_flank>TTGATCTTAA</right_flank>
</contributing_site>
<contributing_site sequence_id="sequence_26" position="1030" strand="plus" pvalue="1.99e-03" >
<left_flank>ATCCGAGGTA</left_flank>
<site>
<letter_ref letter_id="G"/>
<letter_ref letter_id="T"/>
<letter_ref letter_id="T"/>
<letter_ref letter_id="T"/>
<letter_ref letter_id="G"/>
<letter_ref letter_id="G"/>
<letter_ref letter_id="A"/>
<letter_ref letter_id="A"/>
<letter_ref letter_id="A"/>
<letter_ref letter_id="A"/>
</site>
<right_flank>TTCAAATTTT</right_flank>
</contributing_site>
<contributing_site sequence_id="sequence_9" position="356" strand="minus" pvalue="1.99e-03" >
<left_flank>TTGTATGCAA</left_flank>
<site>
<letter_ref letter_id="G"/>
<letter_ref letter_id="G"/>
<letter_ref letter_id="T"/>
<letter_ref letter_id="G"/>
<letter_ref letter_id="A"/>
<letter_ref letter_id="G"/>
<letter_ref letter_id="C"/>
<letter_ref letter_id="A"/>
<letter_ref letter_id="A"/>
<letter_ref letter_id="G"/>
</site>
<right_flank>AAGTTGCAAT</right_flank>
</contributing_site>
<contributing_site sequence_id="sequence_8" position="381" strand="minus" pvalue="1.99e-03" >
<left_flank>CTCGGTGATC</left_flank>
<site>
<letter_ref letter_id="G"/>
<letter_ref letter_id="G"/>
<letter_ref letter_id="G"/>
<letter_ref letter_id="G"/>
<letter_ref letter_id="T"/>
<letter_ref letter_id="A"/>
<letter_ref letter_id="C"/>
<letter_ref letter_id="A"/>
<letter_ref letter_id="C"/>
<letter_ref letter_id="G"/>
</site>
<right_flank>ATAAGTCCAC</right_flank>
</contributing_site>
<contributing_site sequence_id="sequence_3" position="322" strand="plus" pvalue="1.99e-03" >
<left_flank>AATGATTTAT</left_flank>
<site>
<letter_ref letter_id="T"/>
<letter_ref letter_id="T"/>
<letter_ref letter_id="T"/>
<letter_ref letter_id="T"/>
<letter_ref letter_id="T"/>
<letter_ref letter_id="C"/>
<letter_ref letter_id="C"/>
<letter_ref letter_id="C"/>
<letter_ref letter_id="A"/>
<letter_ref letter_id="A"/>
</site>
<right_flank>GACCATGCCT</right_flank>
</contributing_site>
<contributing_site sequence_id="sequence_3" position="206" strand="plus" pvalue="1.99e-03" >
<left_flank>TTCTTTATAG</left_flank>
<site>
<letter_ref letter_id="T"/>
<letter_ref letter_id="T"/>
<letter_ref letter_id="T"/>
<letter_ref letter_id="G"/>
<letter_ref letter_id="T"/>
<letter_ref letter_id="A"/>
<letter_ref letter_id="G"/>
<letter_ref letter_id="A"/>
<letter_ref letter_id="C"/>
<letter_ref letter_id="A"/>
</site>
<right_flank>TTAGGTGGCT</right_flank>
</contributing_site>
<contributing_site sequence_id="sequence_636" position="581" strand="plus" pvalue="2.27e-03" >
<left_flank>GTTATCAGTC</left_flank>
<site>
<letter_ref letter_id="T"/>
<letter_ref letter_id="T"/>
<letter_ref letter_id="T"/>
<letter_ref letter_id="G"/>
<letter_ref letter_id="T"/>
<letter_ref letter_id="A"/>
<letter_ref letter_id="A"/>
<letter_ref letter_id="A"/>
<letter_ref letter_id="C"/>
<letter_ref letter_id="C"/>
</site>
<right_flank>AAATTTGAAA</right_flank>
</contributing_site>
<contributing_site sequence_id="sequence_627" position="503" strand="plus" pvalue="2.27e-03" >
<left_flank>TGTACCTGCT</left_flank>
<site>
<letter_ref letter_id="T"/>
<letter_ref letter_id="G"/>
<letter_ref letter_id="T"/>
<letter_ref letter_id="G"/>
<letter_ref letter_id="G"/>
<letter_ref letter_id="T"/>
<letter_ref letter_id="G"/>
<letter_ref letter_id="C"/>
<letter_ref letter_id="A"/>
<letter_ref letter_id="A"/>
</site>
<right_flank>TACCCCTAGA</right_flank>
</contributing_site>
<contributing_site sequence_id="sequence_619" position="141" strand="minus" pvalue="2.27e-03" >
<left_flank>TCACAAGGTT</left_flank>
<site>
<letter_ref letter_id="C"/>
<letter_ref letter_id="T"/>
<letter_ref letter_id="T"/>
<letter_ref letter_id="G"/>
<letter_ref letter_id="G"/>
<letter_ref letter_id="T"/>
<letter_ref letter_id="C"/>
<letter_ref letter_id="A"/>
<letter_ref letter_id="A"/>
<letter_ref letter_id="C"/>
</site>
<right_flank>AAAGTGTTAA</right_flank>
</contributing_site>
<contributing_site sequence_id="sequence_617" position="178" strand="plus" pvalue="2.27e-03" >
<left_flank>TTAGCTAGCT</left_flank>
<site>
<letter_ref letter_id="G"/>
<letter_ref letter_id="G"/>
<letter_ref letter_id="T"/>
<letter_ref letter_id="G"/>
<letter_ref letter_id="G"/>
<letter_ref letter_id="A"/>
<letter_ref letter_id="G"/>
<letter_ref letter_id="C"/>
<letter_ref letter_id="C"/>
<letter_ref letter_id="G"/>
</site>
<right_flank>GCTAAGCAGA</right_flank>
</contributing_site>
<contributing_site sequence_id="sequence_615" position="244" strand="minus" pvalue="2.27e-03" >
<left_flank>AATTTTTCAA</left_flank>
<site>
<letter_ref letter_id="G"/>
<letter_ref letter_id="T"/>
<letter_ref letter_id="T"/>
<letter_ref letter_id="T"/>
<letter_ref letter_id="T"/>
<letter_ref letter_id="T"/>
<letter_ref letter_id="C"/>
<letter_ref letter_id="A"/>
<letter_ref letter_id="A"/>
<letter_ref letter_id="A"/>
</site>
<right_flank>TGACCTCGTA</right_flank>
</contributing_site>
<contributing_site sequence_id="sequence_604" position="359" strand="minus" pvalue="2.27e-03" >
<left_flank>TGCAATTGTA</left_flank>
<site>
<letter_ref letter_id="G"/>
<letter_ref letter_id="G"/>
<letter_ref letter_id="T"/>
<letter_ref letter_id="T"/>
<letter_ref letter_id="T"/>
<letter_ref letter_id="A"/>
<letter_ref letter_id="G"/>
<letter_ref letter_id="A"/>
<letter_ref letter_id="A"/>
<letter_ref letter_id="C"/>
</site>
<right_flank>AAGTCAAACT</right_flank>
</contributing_site>
<contributing_site sequence_id="sequence_600" position="302" strand="minus" pvalue="2.27e-03" >
<left_flank>CATTTCATCC</left_flank>
<site>
<letter_ref letter_id="T"/>
<letter_ref letter_id="T"/>
<letter_ref letter_id="G"/>
<letter_ref letter_id="T"/>
<letter_ref letter_id="G"/>
<letter_ref letter_id="A"/>
<letter_ref letter_id="G"/>
<letter_ref letter_id="A"/>
<letter_ref letter_id="A"/>
<letter_ref letter_id="C"/>
</site>
<right_flank>ATGAAGCTGT</right_flank>
</contributing_site>
<contributing_site sequence_id="sequence_593" position="410" strand="plus" pvalue="2.27e-03" >
<left_flank>TCGACAAACA</left_flank>
<site>
<letter_ref letter_id="G"/>
<letter_ref letter_id="T"/>
<letter_ref letter_id="T"/>
<letter_ref letter_id="T"/>
<letter_ref letter_id="T"/>
<letter_ref letter_id="T"/>
<letter_ref letter_id="C"/>
<letter_ref letter_id="A"/>
<letter_ref letter_id="A"/>
<letter_ref letter_id="A"/>
</site>
<right_flank>GAAAACTTTG</right_flank>
</contributing_site>
<contributing_site sequence_id="sequence_589" position="542" strand="plus" pvalue="2.27e-03" >
<left_flank>TGAATGTGTT</left_flank>
<site>
<letter_ref letter_id="T"/>
<letter_ref letter_id="T"/>
<letter_ref letter_id="T"/>
<letter_ref letter_id="G"/>
<letter_ref letter_id="A"/>
<letter_ref letter_id="C"/>
<letter_ref letter_id="C"/>
<letter_ref letter_id="C"/>
<letter_ref letter_id="G"/>
<letter_ref letter_id="C"/>
</site>
<right_flank>GGGTTAGACC</right_flank>
</contributing_site>
<contributing_site sequence_id="sequence_588" position="45" strand="minus" pvalue="2.27e-03" >
<left_flank>TATCCATCAT</left_flank>
<site>
<letter_ref letter_id="T"/>
<letter_ref letter_id="T"/>
<letter_ref letter_id="T"/>
<letter_ref letter_id="G"/>
<letter_ref letter_id="A"/>
<letter_ref letter_id="C"/>
<letter_ref letter_id="C"/>
<letter_ref letter_id="C"/>
<letter_ref letter_id="G"/>
<letter_ref letter_id="C"/>
</site>
<right_flank>AATATAAAAT</right_flank>
</contributing_site>
<contributing_site sequence_id="sequence_586" position="226" strand="plus" pvalue="2.27e-03" >
<left_flank>GTAACGAGGA</left_flank>
<site>
<letter_ref letter_id="T"/>
<letter_ref letter_id="T"/>
<letter_ref letter_id="T"/>
<letter_ref letter_id="G"/>
<letter_ref letter_id="T"/>
<letter_ref letter_id="G"/>
<letter_ref letter_id="A"/>
<letter_ref letter_id="C"/>
<letter_ref letter_id="A"/>
<letter_ref letter_id="A"/>
</site>
<right_flank>TTGGGGATCT</right_flank>
</contributing_site>
<contributing_site sequence_id="sequence_584" position="601" strand="plus" pvalue="2.27e-03" >
<left_flank>AGTTTTCGAC</left_flank>
<site>
<letter_ref letter_id="T"/>
<letter_ref letter_id="T"/>
<letter_ref letter_id="T"/>
<letter_ref letter_id="T"/>
<letter_ref letter_id="C"/>
<letter_ref letter_id="G"/>
<letter_ref letter_id="G"/>
<letter_ref letter_id="A"/>
<letter_ref letter_id="A"/>
<letter_ref letter_id="A"/>
</site>
<right_flank>TATATTGGCG</right_flank>
</contributing_site>
<contributing_site sequence_id="sequence_576" position="419" strand="minus" pvalue="2.27e-03" >
<left_flank>ACGCAGCCCA</left_flank>
<site>
<letter_ref letter_id="G"/>
<letter_ref letter_id="G"/>
<letter_ref letter_id="T"/>
<letter_ref letter_id="G"/>
<letter_ref letter_id="G"/>
<letter_ref letter_id="G"/>
<letter_ref letter_id="C"/>
<letter_ref letter_id="A"/>
<letter_ref letter_id="T"/>
<letter_ref letter_id="A"/>
</site>
<right_flank>AATGCAAGAC</right_flank>
</contributing_site>
<contributing_site sequence_id="sequence_573" position="345" strand="minus" pvalue="2.27e-03" >
<left_flank>GATCAATATA</left_flank>
<site>
<letter_ref letter_id="T"/>
<letter_ref letter_id="T"/>
<letter_ref letter_id="T"/>
<letter_ref letter_id="C"/>
<letter_ref letter_id="T"/>
<letter_ref letter_id="C"/>
<letter_ref letter_id="C"/>
<letter_ref letter_id="C"/>
<letter_ref letter_id="C"/>
<letter_ref letter_id="A"/>
</site>
<right_flank>AAAAATCTTG</right_flank>
</contributing_site>
<contributing_site sequence_id="sequence_571" position="85" strand="plus" pvalue="2.27e-03" >
<left_flank>GCTTCGCATT</left_flank>
<site>
<letter_ref letter_id="T"/>
<letter_ref letter_id="G"/>
<letter_ref letter_id="T"/>
<letter_ref letter_id="G"/>
<letter_ref letter_id="A"/>
<letter_ref letter_id="G"/>
<letter_ref letter_id="G"/>
<letter_ref letter_id="C"/>
<letter_ref letter_id="A"/>
<letter_ref letter_id="C"/>
</site>
<right_flank>TCCAGAAGTA</right_flank>
</contributing_site>
<contributing_site sequence_id="sequence_570" position="445" strand="minus" pvalue="2.27e-03" >
<left_flank>CTGCTTAATT</left_flank>
<site>
<letter_ref letter_id="T"/>
<letter_ref letter_id="T"/>
<letter_ref letter_id="G"/>
<letter_ref letter_id="G"/>
<letter_ref letter_id="T"/>
<letter_ref letter_id="G"/>
<letter_ref letter_id="A"/>
<letter_ref letter_id="A"/>
<letter_ref letter_id="A"/>
<letter_ref letter_id="A"/>
</site>
<right_flank>TCCCACTATC</right_flank>
</contributing_site>
<contributing_site sequence_id="sequence_570" position="298" strand="plus" pvalue="2.27e-03" >
<left_flank>TTTTATATCT</left_flank>
<site>
<letter_ref letter_id="T"/>
<letter_ref letter_id="T"/>
<letter_ref letter_id="G"/>
<letter_ref letter_id="G"/>
<letter_ref letter_id="T"/>
<letter_ref letter_id="G"/>
<letter_ref letter_id="A"/>
<letter_ref letter_id="A"/>
<letter_ref letter_id="A"/>
<letter_ref letter_id="A"/>
</site>
<right_flank>CAAAATTGGT</right_flank>
</contributing_site>
<contributing_site sequence_id="sequence_567" position="319" strand="minus" pvalue="2.27e-03" >
<left_flank>TTCAGGGCTA</left_flank>
<site>
<letter_ref letter_id="G"/>
<letter_ref letter_id="T"/>
<letter_ref letter_id="T"/>
<letter_ref letter_id="T"/>
<letter_ref letter_id="G"/>
<letter_ref letter_id="G"/>
<letter_ref letter_id="C"/>
<letter_ref letter_id="A"/>
<letter_ref letter_id="T"/>
<letter_ref letter_id="C"/>
</site>
<right_flank>CCCATTTTTT</right_flank>
</contributing_site>
<contributing_site sequence_id="sequence_566" position="197" strand="minus" pvalue="2.27e-03" >
<left_flank>TCCCATTTAA</left_flank>
<site>
<letter_ref letter_id="T"/>
<letter_ref letter_id="T"/>
<letter_ref letter_id="G"/>
<letter_ref letter_id="G"/>
<letter_ref letter_id="T"/>
<letter_ref letter_id="C"/>
<letter_ref letter_id="A"/>
<letter_ref letter_id="A"/>
<letter_ref letter_id="G"/>
<letter_ref letter_id="C"/>
</site>
<right_flank>ATTCGCAATG</right_flank>
</contributing_site>
<contributing_site sequence_id="sequence_565" position="455" strand="minus" pvalue="2.27e-03" >
<left_flank>GTGCTTTTCA</left_flank>
<site>
<letter_ref letter_id="G"/>
<letter_ref letter_id="G"/>
<letter_ref letter_id="G"/>
<letter_ref letter_id="T"/>
<letter_ref letter_id="G"/>
<letter_ref letter_id="G"/>
<letter_ref letter_id="G"/>
<letter_ref letter_id="A"/>
<letter_ref letter_id="G"/>
<letter_ref letter_id="A"/>
</site>
<right_flank>TCCGTTTGGA</right_flank>
</contributing_site>
<contributing_site sequence_id="sequence_542" position="166" strand="plus" pvalue="2.27e-03" >
<left_flank>CTGTCTTGTT</left_flank>
<site>
<letter_ref letter_id="T"/>
<letter_ref letter_id="T"/>
<letter_ref letter_id="T"/>
<letter_ref letter_id="G"/>
<letter_ref letter_id="T"/>
<letter_ref letter_id="T"/>
<letter_ref letter_id="A"/>
<letter_ref letter_id="A"/>
<letter_ref letter_id="A"/>
<letter_ref letter_id="C"/>
</site>
<right_flank>AGGTTTAGAT</right_flank>
</contributing_site>
<contributing_site sequence_id="sequence_541" position="455" strand="minus" pvalue="2.27e-03" >
<left_flank>AGCCTTTGCA</left_flank>
<site>
<letter_ref letter_id="T"/>
<letter_ref letter_id="G"/>
<letter_ref letter_id="T"/>
<letter_ref letter_id="T"/>
<letter_ref letter_id="C"/>
<letter_ref letter_id="G"/>
<letter_ref letter_id="C"/>
<letter_ref letter_id="A"/>
<letter_ref letter_id="A"/>
<letter_ref letter_id="G"/>
</site>
<right_flank>TGTACCAATT</right_flank>
</contributing_site>
<contributing_site sequence_id="sequence_540" position="59" strand="plus" pvalue="2.27e-03" >
<left_flank>TCAATCAAGT</left_flank>
<site>
<letter_ref letter_id="C"/>
<letter_ref letter_id="T"/>
<letter_ref letter_id="T"/>
<letter_ref letter_id="G"/>
<letter_ref letter_id="G"/>
<letter_ref letter_id="C"/>
<letter_ref letter_id="G"/>
<letter_ref letter_id="C"/>
<letter_ref letter_id="C"/>
<letter_ref letter_id="C"/>
</site>
<right_flank>GAGATGGCAA</right_flank>
</contributing_site>
<contributing_site sequence_id="sequence_539" position="41" strand="plus" pvalue="2.27e-03" >
<left_flank>CGGTCTGTCG</left_flank>
<site>
<letter_ref letter_id="T"/>
<letter_ref letter_id="T"/>
<letter_ref letter_id="T"/>
<letter_ref letter_id="C"/>
<letter_ref letter_id="T"/>
<letter_ref letter_id="C"/>
<letter_ref letter_id="G"/>
<letter_ref letter_id="C"/>
<letter_ref letter_id="C"/>
<letter_ref letter_id="C"/>
</site>
<right_flank>GAATCCAAAT</right_flank>
</contributing_site>
<contributing_site sequence_id="sequence_526" position="125" strand="plus" pvalue="2.27e-03" >
<left_flank>TTACGTTACA</left_flank>
<site>
<letter_ref letter_id="T"/>
<letter_ref letter_id="T"/>
<letter_ref letter_id="T"/>
<letter_ref letter_id="C"/>
<letter_ref letter_id="G"/>
<letter_ref letter_id="T"/>
<letter_ref letter_id="G"/>
<letter_ref letter_id="A"/>
<letter_ref letter_id="A"/>
<letter_ref letter_id="C"/>
</site>
<right_flank>CAAATAGGAC</right_flank>
</contributing_site>
<contributing_site sequence_id="sequence_524" position="376" strand="minus" pvalue="2.27e-03" >
<left_flank>TCACTAGATA</left_flank>
<site>
<letter_ref letter_id="G"/>
<letter_ref letter_id="T"/>
<letter_ref letter_id="T"/>
<letter_ref letter_id="T"/>
<letter_ref letter_id="T"/>
<letter_ref letter_id="T"/>
<letter_ref letter_id="C"/>
<letter_ref letter_id="A"/>
<letter_ref letter_id="C"/>
<letter_ref letter_id="A"/>
</site>
<right_flank>TTTTTCTACT</right_flank>
</contributing_site>
<contributing_site sequence_id="sequence_522" position="22" strand="minus" pvalue="2.27e-03" >
<left_flank>GATGTAAGGA</left_flank>
<site>
<letter_ref letter_id="G"/>
<letter_ref letter_id="G"/>
<letter_ref letter_id="G"/>
<letter_ref letter_id="C"/>
<letter_ref letter_id="G"/>
<letter_ref letter_id="T"/>
<letter_ref letter_id="C"/>
<letter_ref letter_id="C"/>
<letter_ref letter_id="A"/>
<letter_ref letter_id="C"/>
</site>
<right_flank>AGGCTACACC</right_flank>
</contributing_site>
<contributing_site sequence_id="sequence_509" position="753" strand="plus" pvalue="2.27e-03" >
<left_flank>TCAAGCCGAA</left_flank>
<site>
<letter_ref letter_id="G"/>
<letter_ref letter_id="T"/>
<letter_ref letter_id="T"/>
<letter_ref letter_id="G"/>
<letter_ref letter_id="T"/>
<letter_ref letter_id="T"/>
<letter_ref letter_id="A"/>
<letter_ref letter_id="C"/>
<letter_ref letter_id="C"/>
<letter_ref letter_id="C"/>
</site>
<right_flank>TTTGACTATA</right_flank>
</contributing_site>
<contributing_site sequence_id="sequence_501" position="626" strand="plus" pvalue="2.27e-03" >
<left_flank>GGTGACGAGA</left_flank>
<site>
<letter_ref letter_id="G"/>
<letter_ref letter_id="G"/>
<letter_ref letter_id="G"/>
<letter_ref letter_id="G"/>
<letter_ref letter_id="C"/>
<letter_ref letter_id="G"/>
<letter_ref letter_id="G"/>
<letter_ref letter_id="A"/>
<letter_ref letter_id="G"/>
<letter_ref letter_id="G"/>
</site>
<right_flank>GAGGTTGGTC</right_flank>
</contributing_site>
<contributing_site sequence_id="sequence_490" position="231" strand="minus" pvalue="2.27e-03" >
<left_flank>TGCCTGCTTT</left_flank>
<site>
<letter_ref letter_id="G"/>
<letter_ref letter_id="T"/>
<letter_ref letter_id="T"/>
<letter_ref letter_id="G"/>
<letter_ref letter_id="C"/>
<letter_ref letter_id="C"/>
<letter_ref letter_id="C"/>
<letter_ref letter_id="A"/>
<letter_ref letter_id="T"/>
<letter_ref letter_id="C"/>
</site>
<right_flank>ACTGCCAGGT</right_flank>
</contributing_site>
<contributing_site sequence_id="sequence_488" position="354" strand="minus" pvalue="2.27e-03" >
<left_flank>GACATAATTT</left_flank>
<site>
<letter_ref letter_id="G"/>
<letter_ref letter_id="T"/>
<letter_ref letter_id="T"/>
<letter_ref letter_id="G"/>
<letter_ref letter_id="G"/>
<letter_ref letter_id="T"/>
<letter_ref letter_id="A"/>
<letter_ref letter_id="A"/>
<letter_ref letter_id="C"/>
<letter_ref letter_id="A"/>
</site>
<right_flank>TTAACATGTT</right_flank>
</contributing_site>
<contributing_site sequence_id="sequence_488" position="14" strand="plus" pvalue="2.27e-03" >
<left_flank>TTACGTTATA</left_flank>
<site>
<letter_ref letter_id="T"/>
<letter_ref letter_id="T"/>
<letter_ref letter_id="T"/>
<letter_ref letter_id="C"/>
<letter_ref letter_id="G"/>
<letter_ref letter_id="T"/>
<letter_ref letter_id="G"/>
<letter_ref letter_id="A"/>
<letter_ref letter_id="A"/>
<letter_ref letter_id="C"/>
</site>
<right_flank>CAAACAACAC</right_flank>
</contributing_site>
<contributing_site sequence_id="sequence_487" position="203" strand="minus" pvalue="2.27e-03" >
<left_flank>ACTAAAAATA</left_flank>
<site>
<letter_ref letter_id="T"/>
<letter_ref letter_id="C"/>
<letter_ref letter_id="T"/>
<letter_ref letter_id="G"/>
<letter_ref letter_id="T"/>
<letter_ref letter_id="G"/>
<letter_ref letter_id="G"/>
<letter_ref letter_id="A"/>
<letter_ref letter_id="C"/>
<letter_ref letter_id="C"/>
</site>
<right_flank>TGTTTTTAGT</right_flank>
</contributing_site>
<contributing_site sequence_id="sequence_486" position="543" strand="plus" pvalue="2.27e-03" >
<left_flank>GATGAATTTG</left_flank>
<site>
<letter_ref letter_id="T"/>
<letter_ref letter_id="G"/>
<letter_ref letter_id="T"/>
<letter_ref letter_id="G"/>
<letter_ref letter_id="T"/>
<letter_ref letter_id="G"/>
<letter_ref letter_id="C"/>
<letter_ref letter_id="A"/>
<letter_ref letter_id="T"/>
<letter_ref letter_id="C"/>
</site>
<right_flank>AATCCTCCCC</right_flank>
</contributing_site>
<contributing_site sequence_id="sequence_483" position="283" strand="plus" pvalue="2.27e-03" >
<left_flank>TTTTGTGAGA</left_flank>
<site>
<letter_ref letter_id="T"/>
<letter_ref letter_id="G"/>
<letter_ref letter_id="G"/>
<letter_ref letter_id="C"/>
<letter_ref letter_id="G"/>
<letter_ref letter_id="T"/>
<letter_ref letter_id="C"/>
<letter_ref letter_id="A"/>
<letter_ref letter_id="C"/>
<letter_ref letter_id="C"/>
</site>
<right_flank>TTTCCTTTTT</right_flank>
</contributing_site>
<contributing_site sequence_id="sequence_465" position="182" strand="minus" pvalue="2.27e-03" >
<left_flank>TCATCATCAT</left_flank>
<site>
<letter_ref letter_id="G"/>
<letter_ref letter_id="T"/>
<letter_ref letter_id="G"/>
<letter_ref letter_id="G"/>
<letter_ref letter_id="C"/>
<letter_ref letter_id="T"/>
<letter_ref letter_id="C"/>
<letter_ref letter_id="A"/>
<letter_ref letter_id="G"/>
<letter_ref letter_id="A"/>
</site>
<right_flank>TTAAAAATTG</right_flank>
</contributing_site>
<contributing_site sequence_id="sequence_463" position="773" strand="plus" pvalue="2.27e-03" >
<left_flank>TGTTAAGTTT</left_flank>
<site>
<letter_ref letter_id="T"/>
<letter_ref letter_id="T"/>
<letter_ref letter_id="T"/>
<letter_ref letter_id="C"/>
<letter_ref letter_id="T"/>
<letter_ref letter_id="C"/>
<letter_ref letter_id="G"/>
<letter_ref letter_id="C"/>
<letter_ref letter_id="C"/>
<letter_ref letter_id="C"/>
</site>
<right_flank>AGCAGAAGAA</right_flank>
</contributing_site>
<contributing_site sequence_id="sequence_457" position="614" strand="plus" pvalue="2.27e-03" >
<left_flank>TTTGTACAGT</left_flank>
<site>
<letter_ref letter_id="G"/>
<letter_ref letter_id="G"/>
<letter_ref letter_id="T"/>
<letter_ref letter_id="G"/>
<letter_ref letter_id="C"/>
<letter_ref letter_id="T"/>
<letter_ref letter_id="G"/>
<letter_ref letter_id="A"/>
<letter_ref letter_id="C"/>
<letter_ref letter_id="A"/>
</site>
<right_flank>ATGAACTTGT</right_flank>
</contributing_site>
<contributing_site sequence_id="sequence_455" position="244" strand="minus" pvalue="2.27e-03" >
<left_flank>CTTAGCACCA</left_flank>
<site>
<letter_ref letter_id="T"/>
<letter_ref letter_id="T"/>
<letter_ref letter_id="G"/>
<letter_ref letter_id="G"/>
<letter_ref letter_id="T"/>
<letter_ref letter_id="G"/>
<letter_ref letter_id="A"/>
<letter_ref letter_id="A"/>
<letter_ref letter_id="A"/>
<letter_ref letter_id="A"/>
</site>
<right_flank>TCAGAGTTAG</right_flank>
</contributing_site>
<contributing_site sequence_id="sequence_447" position="476" strand="plus" pvalue="2.27e-03" >
<left_flank>GCTCTAGCCT</left_flank>
<site>
<letter_ref letter_id="G"/>
<letter_ref letter_id="G"/>
<letter_ref letter_id="T"/>
<letter_ref letter_id="G"/>
<letter_ref letter_id="G"/>
<letter_ref letter_id="C"/>
<letter_ref letter_id="G"/>
<letter_ref letter_id="G"/>
<letter_ref letter_id="C"/>
<letter_ref letter_id="C"/>
</site>
<right_flank>TATTAACACT</right_flank>
</contributing_site>
<contributing_site sequence_id="sequence_443" position="726" strand="plus" pvalue="2.27e-03" >
<left_flank>GGTTTGGTGA</left_flank>
<site>
<letter_ref letter_id="G"/>
<letter_ref letter_id="T"/>
<letter_ref letter_id="T"/>
<letter_ref letter_id="T"/>
<letter_ref letter_id="T"/>
<letter_ref letter_id="A"/>
<letter_ref letter_id="C"/>
<letter_ref letter_id="A"/>
<letter_ref letter_id="A"/>
<letter_ref letter_id="A"/>
</site>
<right_flank>AGTTTAAATT</right_flank>
</contributing_site>
<contributing_site sequence_id="sequence_441" position="151" strand="plus" pvalue="2.27e-03" >
<left_flank>ACAATTGGTC</left_flank>
<site>
<letter_ref letter_id="C"/>
<letter_ref letter_id="T"/>
<letter_ref letter_id="T"/>
<letter_ref letter_id="G"/>
<letter_ref letter_id="G"/>
<letter_ref letter_id="T"/>
<letter_ref letter_id="C"/>
<letter_ref letter_id="A"/>
<letter_ref letter_id="C"/>
<letter_ref letter_id="C"/>
</site>
<right_flank>TACTGTTAGT</right_flank>
</contributing_site>
<contributing_site sequence_id="sequence_430" position="14" strand="plus" pvalue="2.27e-03" >
<left_flank>ACTGCACTTT</left_flank>
<site>
<letter_ref letter_id="T"/>
<letter_ref letter_id="T"/>
<letter_ref letter_id="T"/>
<letter_ref letter_id="G"/>
<letter_ref letter_id="C"/>
<letter_ref letter_id="C"/>
<letter_ref letter_id="G"/>
<letter_ref letter_id="C"/>
<letter_ref letter_id="A"/>
<letter_ref letter_id="G"/>
</site>
<right_flank>GTGGTAAAAG</right_flank>
</contributing_site>
<contributing_site sequence_id="sequence_426" position="81" strand="plus" pvalue="2.27e-03" >
<left_flank>CGGCTCACGA</left_flank>
<site>
<letter_ref letter_id="T"/>
<letter_ref letter_id="T"/>
<letter_ref letter_id="T"/>
<letter_ref letter_id="G"/>
<letter_ref letter_id="T"/>
<letter_ref letter_id="A"/>
<letter_ref letter_id="C"/>
<letter_ref letter_id="C"/>
<letter_ref letter_id="C"/>
<letter_ref letter_id="G"/>
</site>
<right_flank>CGACCGCATA</right_flank>
</contributing_site>
<contributing_site sequence_id="sequence_417" position="437" strand="plus" pvalue="2.27e-03" >
<left_flank>TTGTTTTAAA</left_flank>
<site>
<letter_ref letter_id="G"/>
<letter_ref letter_id="T"/>
<letter_ref letter_id="T"/>
<letter_ref letter_id="T"/>
<letter_ref letter_id="T"/>
<letter_ref letter_id="T"/>
<letter_ref letter_id="C"/>
<letter_ref letter_id="A"/>
<letter_ref letter_id="C"/>
<letter_ref letter_id="A"/>
</site>
<right_flank>TTTTATTTAC</right_flank>
</contributing_site>
<contributing_site sequence_id="sequence_410" position="374" strand="plus" pvalue="2.27e-03" >
<left_flank>TTACGTTATA</left_flank>
<site>
<letter_ref letter_id="T"/>
<letter_ref letter_id="T"/>
<letter_ref letter_id="T"/>
<letter_ref letter_id="C"/>
<letter_ref letter_id="G"/>
<letter_ref letter_id="T"/>
<letter_ref letter_id="G"/>
<letter_ref letter_id="A"/>
<letter_ref letter_id="A"/>
<letter_ref letter_id="C"/>
</site>
<right_flank>CAAACAACAT</right_flank>
</contributing_site>
<contributing_site sequence_id="sequence_409" position="182" strand="plus" pvalue="2.27e-03" >
<left_flank>GAACGGTGAT</left_flank>
<site>
<letter_ref letter_id="G"/>
<letter_ref letter_id="T"/>
<letter_ref letter_id="G"/>
<letter_ref letter_id="G"/>
<letter_ref letter_id="T"/>
<letter_ref letter_id="C"/>
<letter_ref letter_id="C"/>
<letter_ref letter_id="G"/>
<letter_ref letter_id="A"/>
<letter_ref letter_id="C"/>
</site>
<right_flank>GTTTGCAAGT</right_flank>
</contributing_site>
<contributing_site sequence_id="sequence_408" position="102" strand="minus" pvalue="2.27e-03" >
<left_flank>TAGATTGCAC</left_flank>
<site>
<letter_ref letter_id="T"/>
<letter_ref letter_id="G"/>
<letter_ref letter_id="T"/>
<letter_ref letter_id="T"/>
<letter_ref letter_id="C"/>
<letter_ref letter_id="G"/>
<letter_ref letter_id="C"/>
<letter_ref letter_id="A"/>
<letter_ref letter_id="C"/>
<letter_ref letter_id="G"/>
</site>
<right_flank>GTAAAGTTTG</right_flank>
</contributing_site>
<contributing_site sequence_id="sequence_406" position="465" strand="plus" pvalue="2.27e-03" >
<left_flank>GAGTTCAATC</left_flank>
<site>
<letter_ref letter_id="T"/>
<letter_ref letter_id="T"/>
<letter_ref letter_id="T"/>
<letter_ref letter_id="G"/>
<letter_ref letter_id="A"/>
<letter_ref letter_id="T"/>
<letter_ref letter_id="C"/>
<letter_ref letter_id="A"/>
<letter_ref letter_id="A"/>
<letter_ref letter_id="C"/>
</site>
<right_flank>ACCTACCCTG</right_flank>
</contributing_site>
<contributing_site sequence_id="sequence_405" position="23" strand="plus" pvalue="2.27e-03" >
<left_flank>TCATCTTTTC</left_flank>
<site>
<letter_ref letter_id="T"/>
<letter_ref letter_id="T"/>
<letter_ref letter_id="G"/>
<letter_ref letter_id="G"/>
<letter_ref letter_id="T"/>
<letter_ref letter_id="A"/>
<letter_ref letter_id="C"/>
<letter_ref letter_id="A"/>
<letter_ref letter_id="A"/>
<letter_ref letter_id="G"/>
</site>
<right_flank>ATATTGCAAC</right_flank>
</contributing_site>
<contributing_site sequence_id="sequence_395" position="239" strand="plus" pvalue="2.27e-03" >
<left_flank>TTTTGAAAAC</left_flank>
<site>
<letter_ref letter_id="T"/>
<letter_ref letter_id="T"/>
<letter_ref letter_id="T"/>
<letter_ref letter_id="G"/>
<letter_ref letter_id="A"/>
<letter_ref letter_id="T"/>
<letter_ref letter_id="C"/>
<letter_ref letter_id="A"/>
<letter_ref letter_id="C"/>
<letter_ref letter_id="C"/>
</site>
<right_flank>CATCTTATTC</right_flank>
</contributing_site>
<contributing_site sequence_id="sequence_394" position="520" strand="minus" pvalue="2.27e-03" >
<left_flank>TTTATAAAAT</left_flank>
<site>
<letter_ref letter_id="T"/>
<letter_ref letter_id="T"/>
<letter_ref letter_id="G"/>
<letter_ref letter_id="G"/>
<letter_ref letter_id="T"/>
<letter_ref letter_id="G"/>
<letter_ref letter_id="A"/>
<letter_ref letter_id="A"/>
<letter_ref letter_id="A"/>
<letter_ref letter_id="A"/>
</site>
<right_flank>AATTATAGGA</right_flank>
</contributing_site>
<contributing_site sequence_id="sequence_392" position="60" strand="plus" pvalue="2.27e-03" >
<left_flank>TAGATGCGAG</left_flank>
<site>
<letter_ref letter_id="T"/>
<letter_ref letter_id="T"/>
<letter_ref letter_id="T"/>
<letter_ref letter_id="T"/>
<letter_ref letter_id="G"/>
<letter_ref letter_id="C"/>
<letter_ref letter_id="G"/>
<letter_ref letter_id="C"/>
<letter_ref letter_id="C"/>
<letter_ref letter_id="A"/>
</site>
<right_flank>TGCGTCTGTT</right_flank>
</contributing_site>
<contributing_site sequence_id="sequence_390" position="60" strand="minus" pvalue="2.27e-03" >
<left_flank>CTGCAGAAAA</left_flank>
<site>
<letter_ref letter_id="G"/>
<letter_ref letter_id="G"/>
<letter_ref letter_id="T"/>
<letter_ref letter_id="T"/>
<letter_ref letter_id="C"/>
<letter_ref letter_id="G"/>
<letter_ref letter_id="C"/>
<letter_ref letter_id="C"/>
<letter_ref letter_id="C"/>
<letter_ref letter_id="G"/>
</site>
<right_flank>TGTAAAATAT</right_flank>
</contributing_site>
<contributing_site sequence_id="sequence_380" position="325" strand="minus" pvalue="2.27e-03" >
<left_flank>TAAAAACCAT</left_flank>
<site>
<letter_ref letter_id="T"/>
<letter_ref letter_id="T"/>
<letter_ref letter_id="G"/>
<letter_ref letter_id="G"/>
<letter_ref letter_id="T"/>
<letter_ref letter_id="G"/>
<letter_ref letter_id="A"/>
<letter_ref letter_id="A"/>
<letter_ref letter_id="A"/>
<letter_ref letter_id="A"/>
</site>
<right_flank>CAACTAAAAA</right_flank>
</contributing_site>
<contributing_site sequence_id="sequence_378" position="500" strand="plus" pvalue="2.27e-03" >
<left_flank>TGTGTTAATG</left_flank>
<site>
<letter_ref letter_id="T"/>
<letter_ref letter_id="G"/>
<letter_ref letter_id="T"/>
<letter_ref letter_id="G"/>
<letter_ref letter_id="G"/>
<letter_ref letter_id="A"/>
<letter_ref letter_id="G"/>
<letter_ref letter_id="A"/>
<letter_ref letter_id="A"/>
<letter_ref letter_id="G"/>
</site>
<right_flank>GTTTTGAATA</right_flank>
</contributing_site>
<contributing_site sequence_id="sequence_377" position="262" strand="minus" pvalue="2.27e-03" >
<left_flank>TCTCCTTATT</left_flank>
<site>
<letter_ref letter_id="T"/>
<letter_ref letter_id="T"/>
<letter_ref letter_id="G"/>
<letter_ref letter_id="G"/>
<letter_ref letter_id="C"/>
<letter_ref letter_id="T"/>
<letter_ref letter_id="G"/>
<letter_ref letter_id="C"/>
<letter_ref letter_id="A"/>
<letter_ref letter_id="C"/>
</site>
<right_flank>GAGCACGATG</right_flank>
</contributing_site>
<contributing_site sequence_id="sequence_365" position="421" strand="minus" pvalue="2.27e-03" >
<left_flank>AAGGTGAATA</left_flank>
<site>
<letter_ref letter_id="G"/>
<letter_ref letter_id="T"/>
<letter_ref letter_id="T"/>
<letter_ref letter_id="T"/>
<letter_ref letter_id="T"/>
<letter_ref letter_id="A"/>
<letter_ref letter_id="C"/>
<letter_ref letter_id="A"/>
<letter_ref letter_id="A"/>
<letter_ref letter_id="A"/>
</site>
<right_flank>TATGCCAAAC</right_flank>
</contributing_site>
<contributing_site sequence_id="sequence_358" position="241" strand="minus" pvalue="2.27e-03" >
<left_flank>TTTCTAACTT</left_flank>
<site>
<letter_ref letter_id="T"/>
<letter_ref letter_id="T"/>
<letter_ref letter_id="T"/>
<letter_ref letter_id="T"/>
<letter_ref letter_id="C"/>
<letter_ref letter_id="G"/>
<letter_ref letter_id="G"/>
<letter_ref letter_id="A"/>
<letter_ref letter_id="A"/>
<letter_ref letter_id="A"/>
</site>
<right_flank>TTACCGTATT</right_flank>
</contributing_site>
<contributing_site sequence_id="sequence_357" position="486" strand="plus" pvalue="2.27e-03" >
<left_flank>TGAAGGTGCG</left_flank>
<site>
<letter_ref letter_id="T"/>
<letter_ref letter_id="T"/>
<letter_ref letter_id="T"/>
<letter_ref letter_id="G"/>
<letter_ref letter_id="T"/>
<letter_ref letter_id="G"/>
<letter_ref letter_id="A"/>
<letter_ref letter_id="C"/>
<letter_ref letter_id="A"/>
<letter_ref letter_id="A"/>
</site>
<right_flank>TTTTTTGCTA</right_flank>
</contributing_site>
<contributing_site sequence_id="sequence_355" position="9" strand="minus" pvalue="2.27e-03" >
<left_flank>TATATACAAA</left_flank>
<site>
<letter_ref letter_id="T"/>
<letter_ref letter_id="T"/>
<letter_ref letter_id="G"/>
<letter_ref letter_id="G"/>
<letter_ref letter_id="T"/>
<letter_ref letter_id="A"/>
<letter_ref letter_id="C"/>
<letter_ref letter_id="A"/>
<letter_ref letter_id="A"/>
<letter_ref letter_id="G"/>
</site>
<right_flank>TAAAAACAT</right_flank>
</contributing_site>
<contributing_site sequence_id="sequence_353" position="356" strand="minus" pvalue="2.27e-03" >
<left_flank>GAGTGTACAT</left_flank>
<site>
<letter_ref letter_id="G"/>
<letter_ref letter_id="T"/>
<letter_ref letter_id="T"/>
<letter_ref letter_id="G"/>
<letter_ref letter_id="G"/>
<letter_ref letter_id="T"/>
<letter_ref letter_id="A"/>
<letter_ref letter_id="A"/>
<letter_ref letter_id="C"/>
<letter_ref letter_id="A"/>
</site>
<right_flank>TTTTTATATA</right_flank>
</contributing_site>
<contributing_site sequence_id="sequence_346" position="1287" strand="plus" pvalue="2.27e-03" >
<left_flank>ACGTGCTGCA</left_flank>
<site>
<letter_ref letter_id="T"/>
<letter_ref letter_id="G"/>
<letter_ref letter_id="T"/>
<letter_ref letter_id="G"/>
<letter_ref letter_id="C"/>
<letter_ref letter_id="T"/>
<letter_ref letter_id="C"/>
<letter_ref letter_id="C"/>
<letter_ref letter_id="A"/>
<letter_ref letter_id="A"/>
</site>
<right_flank>GTGTTTATGT</right_flank>
</contributing_site>
<contributing_site sequence_id="sequence_346" position="104" strand="plus" pvalue="2.27e-03" >
<left_flank>CGTAAAGGAG</left_flank>
<site>
<letter_ref letter_id="G"/>
<letter_ref letter_id="G"/>
<letter_ref letter_id="G"/>
<letter_ref letter_id="T"/>
<letter_ref letter_id="C"/>
<letter_ref letter_id="T"/>
<letter_ref letter_id="C"/>
<letter_ref letter_id="A"/>
<letter_ref letter_id="A"/>
<letter_ref letter_id="C"/>
</site>
<right_flank>TCTCAGGCGA</right_flank>
</contributing_site>
<contributing_site sequence_id="sequence_328" position="303" strand="plus" pvalue="2.27e-03" >
<left_flank>GTGCACTAAA</left_flank>
<site>
<letter_ref letter_id="G"/>
<letter_ref letter_id="G"/>
<letter_ref letter_id="G"/>
<letter_ref letter_id="T"/>
<letter_ref letter_id="C"/>
<letter_ref letter_id="T"/>
<letter_ref letter_id="C"/>
<letter_ref letter_id="A"/>
<letter_ref letter_id="A"/>
<letter_ref letter_id="C"/>
</site>
<right_flank>TTTTGTACGT</right_flank>
</contributing_site>
<contributing_site sequence_id="sequence_326" position="227" strand="minus" pvalue="2.27e-03" >
<left_flank>GGGTAAAATG</left_flank>
<site>
<letter_ref letter_id="G"/>
<letter_ref letter_id="G"/>
<letter_ref letter_id="T"/>
<letter_ref letter_id="T"/>
<letter_ref letter_id="T"/>
<letter_ref letter_id="A"/>
<letter_ref letter_id="G"/>
<letter_ref letter_id="A"/>
<letter_ref letter_id="C"/>
<letter_ref letter_id="C"/>
</site>
<right_flank>AAGAATACCC</right_flank>
</contributing_site>
<contributing_site sequence_id="sequence_322" position="406" strand="plus" pvalue="2.27e-03" >
<left_flank>GACATGTTTG</left_flank>
<site>
<letter_ref letter_id="G"/>
<letter_ref letter_id="T"/>
<letter_ref letter_id="G"/>
<letter_ref letter_id="G"/>
<letter_ref letter_id="C"/>
<letter_ref letter_id="G"/>
<letter_ref letter_id="C"/>
<letter_ref letter_id="A"/>
<letter_ref letter_id="T"/>
<letter_ref letter_id="C"/>
</site>
<right_flank>AAACTTTCCA</right_flank>
</contributing_site>
<contributing_site sequence_id="sequence_317" position="313" strand="minus" pvalue="2.27e-03" >
<left_flank>CACACCAGTT</left_flank>
<site>
<letter_ref letter_id="T"/>
<letter_ref letter_id="T"/>
<letter_ref letter_id="T"/>
<letter_ref letter_id="C"/>
<letter_ref letter_id="G"/>
<letter_ref letter_id="C"/>
<letter_ref letter_id="G"/>
<letter_ref letter_id="C"/>
<letter_ref letter_id="G"/>
<letter_ref letter_id="C"/>
</site>
<right_flank>AAAAAAAAAA</right_flank>
</contributing_site>
<contributing_site sequence_id="sequence_309" position="279" strand="minus" pvalue="2.27e-03" >
<left_flank>AAAAGAAAAA</left_flank>
<site>
<letter_ref letter_id="T"/>
<letter_ref letter_id="G"/>
<letter_ref letter_id="T"/>
<letter_ref letter_id="G"/>
<letter_ref letter_id="T"/>
<letter_ref letter_id="G"/>
<letter_ref letter_id="C"/>
<letter_ref letter_id="A"/>
<letter_ref letter_id="T"/>
<letter_ref letter_id="C"/>
</site>
<right_flank>AAGCCATTGA</right_flank>
</contributing_site>
<contributing_site sequence_id="sequence_308" position="620" strand="plus" pvalue="2.27e-03" >
<left_flank>TTTAGAATGG</left_flank>
<site>
<letter_ref letter_id="C"/>
<letter_ref letter_id="T"/>
<letter_ref letter_id="T"/>
<letter_ref letter_id="G"/>
<letter_ref letter_id="G"/>
<letter_ref letter_id="T"/>
<letter_ref letter_id="C"/>
<letter_ref letter_id="A"/>
<letter_ref letter_id="A"/>
<letter_ref letter_id="C"/>
</site>
<right_flank>ATTGATTGTA</right_flank>
</contributing_site>
<contributing_site sequence_id="sequence_300" position="76" strand="plus" pvalue="2.27e-03" >
<left_flank>ACCCATAGCC</left_flank>
<site>
<letter_ref letter_id="T"/>
<letter_ref letter_id="G"/>
<letter_ref letter_id="G"/>
<letter_ref letter_id="T"/>
<letter_ref letter_id="G"/>
<letter_ref letter_id="A"/>
<letter_ref letter_id="C"/>
<letter_ref letter_id="C"/>
<letter_ref letter_id="A"/>
<letter_ref letter_id="C"/>
</site>
<right_flank>TTCATACCAA</right_flank>
</contributing_site>
<contributing_site sequence_id="sequence_299" position="81" strand="minus" pvalue="2.27e-03" >
<left_flank>AAAACCTTCA</left_flank>
<site>
<letter_ref letter_id="G"/>
<letter_ref letter_id="T"/>
<letter_ref letter_id="T"/>
<letter_ref letter_id="C"/>
<letter_ref letter_id="T"/>
<letter_ref letter_id="C"/>
<letter_ref letter_id="C"/>
<letter_ref letter_id="A"/>
<letter_ref letter_id="G"/>
<letter_ref letter_id="A"/>
</site>
<right_flank>TATATAAGGA</right_flank>
</contributing_site>
<contributing_site sequence_id="sequence_294" position="279" strand="plus" pvalue="2.27e-03" >
<left_flank>ACTTTGTAGA</left_flank>
<site>
<letter_ref letter_id="G"/>
<letter_ref letter_id="G"/>
<letter_ref letter_id="T"/>
<letter_ref letter_id="T"/>
<letter_ref letter_id="G"/>
<letter_ref letter_id="C"/>
<letter_ref letter_id="A"/>
<letter_ref letter_id="C"/>
<letter_ref letter_id="C"/>
<letter_ref letter_id="C"/>
</site>
<right_flank>TTTACCTACA</right_flank>
</contributing_site>
<contributing_site sequence_id="sequence_293" position="102" strand="minus" pvalue="2.27e-03" >
<left_flank>TAGCTCTTGG</left_flank>
<site>
<letter_ref letter_id="G"/>
<letter_ref letter_id="T"/>
<letter_ref letter_id="T"/>
<letter_ref letter_id="T"/>
<letter_ref letter_id="T"/>
<letter_ref letter_id="A"/>
<letter_ref letter_id="C"/>
<letter_ref letter_id="A"/>
<letter_ref letter_id="C"/>
<letter_ref letter_id="A"/>
</site>
<right_flank>AGAGCCGATA</right_flank>
</contributing_site>
<contributing_site sequence_id="sequence_293" position="60" strand="plus" pvalue="2.27e-03" >
<left_flank>GTTCATGATC</left_flank>
<site>
<letter_ref letter_id="G"/>
<letter_ref letter_id="G"/>
<letter_ref letter_id="G"/>
<letter_ref letter_id="T"/>
<letter_ref letter_id="G"/>
<letter_ref letter_id="G"/>
<letter_ref letter_id="G"/>
<letter_ref letter_id="A"/>
<letter_ref letter_id="G"/>
<letter_ref letter_id="A"/>
</site>
<right_flank>GTTTATATAG</right_flank>
</contributing_site>
<contributing_site sequence_id="sequence_286" position="538" strand="plus" pvalue="2.27e-03" >
<left_flank>ACCGAATCGC</left_flank>
<site>
<letter_ref letter_id="G"/>
<letter_ref letter_id="T"/>
<letter_ref letter_id="G"/>
<letter_ref letter_id="C"/>
<letter_ref letter_id="G"/>
<letter_ref letter_id="G"/>
<letter_ref letter_id="G"/>
<letter_ref letter_id="A"/>
<letter_ref letter_id="C"/>
<letter_ref letter_id="G"/>
</site>
<right_flank>AGTTGGAGGA</right_flank>
</contributing_site>
<contributing_site sequence_id="sequence_275" position="180" strand="minus" pvalue="2.27e-03" >
<left_flank>TCATTCTGAA</left_flank>
<site>
<letter_ref letter_id="G"/>
<letter_ref letter_id="T"/>
<letter_ref letter_id="T"/>
<letter_ref letter_id="T"/>
<letter_ref letter_id="G"/>
<letter_ref letter_id="G"/>
<letter_ref letter_id="C"/>
<letter_ref letter_id="A"/>
<letter_ref letter_id="T"/>
<letter_ref letter_id="C"/>
</site>
<right_flank>TTTTTGCTTA</right_flank>
</contributing_site>
<contributing_site sequence_id="sequence_273" position="702" strand="plus" pvalue="2.27e-03" >
<left_flank>TCTGTTATAA</left_flank>
<site>
<letter_ref letter_id="T"/>
<letter_ref letter_id="G"/>
<letter_ref letter_id="T"/>
<letter_ref letter_id="G"/>
<letter_ref letter_id="G"/>
<letter_ref letter_id="A"/>
<letter_ref letter_id="G"/>
<letter_ref letter_id="A"/>
<letter_ref letter_id="A"/>
<letter_ref letter_id="G"/>
</site>
<right_flank>AAAAACGTGA</right_flank>
</contributing_site>
<contributing_site sequence_id="sequence_272" position="209" strand="plus" pvalue="2.27e-03" >
<left_flank>ACATTCTCAT</left_flank>
<site>
<letter_ref letter_id="G"/>
<letter_ref letter_id="T"/>
<letter_ref letter_id="T"/>
<letter_ref letter_id="G"/>
<letter_ref letter_id="G"/>
<letter_ref letter_id="T"/>
<letter_ref letter_id="A"/>
<letter_ref letter_id="A"/>
<letter_ref letter_id="A"/>
<letter_ref letter_id="A"/>
</site>
<right_flank>ATGCATAAAC</right_flank>
</contributing_site>
<contributing_site sequence_id="sequence_269" position="323" strand="minus" pvalue="2.27e-03" >
<left_flank>ACACGTACAT</left_flank>
<site>
<letter_ref letter_id="T"/>
<letter_ref letter_id="T"/>
<letter_ref letter_id="T"/>
<letter_ref letter_id="T"/>
<letter_ref letter_id="C"/>
<letter_ref letter_id="G"/>
<letter_ref letter_id="G"/>
<letter_ref letter_id="A"/>
<letter_ref letter_id="A"/>
<letter_ref letter_id="A"/>
</site>
<right_flank>TGTATTAATC</right_flank>
</contributing_site>
<contributing_site sequence_id="sequence_264" position="198" strand="plus" pvalue="2.27e-03" >
<left_flank>CTCTGAATTA</left_flank>
<site>
<letter_ref letter_id="G"/>
<letter_ref letter_id="T"/>
<letter_ref letter_id="G"/>
<letter_ref letter_id="G"/>
<letter_ref letter_id="G"/>
<letter_ref letter_id="G"/>
<letter_ref letter_id="A"/>
<letter_ref letter_id="A"/>
<letter_ref letter_id="G"/>
<letter_ref letter_id="G"/>
</site>
<right_flank>GAAAGGACAT</right_flank>
</contributing_site>
<contributing_site sequence_id="sequence_258" position="36" strand="minus" pvalue="2.27e-03" >
<left_flank>CACCAGCATT</left_flank>
<site>
<letter_ref letter_id="G"/>
<letter_ref letter_id="T"/>
<letter_ref letter_id="G"/>
<letter_ref letter_id="G"/>
<letter_ref letter_id="T"/>
<letter_ref letter_id="T"/>
<letter_ref letter_id="C"/>
<letter_ref letter_id="C"/>
<letter_ref letter_id="A"/>
<letter_ref letter_id="G"/>
</site>
<right_flank>TCAGGCAAGT</right_flank>
</contributing_site>
<contributing_site sequence_id="sequence_252" position="960" strand="minus" pvalue="2.27e-03" >
<left_flank>AGTAAAAACT</left_flank>
<site>
<letter_ref letter_id="T"/>
<letter_ref letter_id="T"/>
<letter_ref letter_id="T"/>
<letter_ref letter_id="G"/>
<letter_ref letter_id="T"/>
<letter_ref letter_id="T"/>
<letter_ref letter_id="A"/>
<letter_ref letter_id="A"/>
<letter_ref letter_id="A"/>
<letter_ref letter_id="C"/>
</site>
<right_flank>TATTTAGCAT</right_flank>
</contributing_site>
<contributing_site sequence_id="sequence_241" position="48" strand="plus" pvalue="2.27e-03" >
<left_flank>TATCTTCTTG</left_flank>
<site>
<letter_ref letter_id="G"/>
<letter_ref letter_id="G"/>
<letter_ref letter_id="T"/>
<letter_ref letter_id="T"/>
<letter_ref letter_id="C"/>
<letter_ref letter_id="T"/>
<letter_ref letter_id="C"/>
<letter_ref letter_id="C"/>
<letter_ref letter_id="A"/>
<letter_ref letter_id="C"/>
</site>
<right_flank>TCTCTTGCAA</right_flank>
</contributing_site>
<contributing_site sequence_id="sequence_240" position="479" strand="plus" pvalue="2.27e-03" >
<left_flank>CCAAAGCCAC</left_flank>
<site>
<letter_ref letter_id="T"/>
<letter_ref letter_id="T"/>
<letter_ref letter_id="T"/>
<letter_ref letter_id="G"/>
<letter_ref letter_id="T"/>
<letter_ref letter_id="C"/>
<letter_ref letter_id="A"/>
<letter_ref letter_id="A"/>
<letter_ref letter_id="C"/>
<letter_ref letter_id="A"/>
</site>
<right_flank>AGGCATCATT</right_flank>
</contributing_site>
<contributing_site sequence_id="sequence_236" position="299" strand="minus" pvalue="2.27e-03" >
<left_flank>GCTCGACTGA</left_flank>
<site>
<letter_ref letter_id="T"/>
<letter_ref letter_id="C"/>
<letter_ref letter_id="T"/>
<letter_ref letter_id="G"/>
<letter_ref letter_id="T"/>
<letter_ref letter_id="G"/>
<letter_ref letter_id="C"/>
<letter_ref letter_id="A"/>
<letter_ref letter_id="A"/>
<letter_ref letter_id="A"/>
</site>
<right_flank>CATTTACGAC</right_flank>
</contributing_site>
<contributing_site sequence_id="sequence_227" position="117" strand="minus" pvalue="2.27e-03" >
<left_flank>ACCCCATGGA</left_flank>
<site>
<letter_ref letter_id="T"/>
<letter_ref letter_id="G"/>
<letter_ref letter_id="T"/>
<letter_ref letter_id="G"/>
<letter_ref letter_id="T"/>
<letter_ref letter_id="A"/>
<letter_ref letter_id="C"/>
<letter_ref letter_id="A"/>
<letter_ref letter_id="G"/>
<letter_ref letter_id="A"/>
</site>
<right_flank>CATGGAACTA</right_flank>
</contributing_site>
<contributing_site sequence_id="sequence_226" position="461" strand="minus" pvalue="2.27e-03" >
<left_flank>GGCGATGAGT</left_flank>
<site>
<letter_ref letter_id="G"/>
<letter_ref letter_id="T"/>
<letter_ref letter_id="T"/>
<letter_ref letter_id="G"/>
<letter_ref letter_id="G"/>
<letter_ref letter_id="G"/>
<letter_ref letter_id="C"/>
<letter_ref letter_id="A"/>
<letter_ref letter_id="C"/>
<letter_ref letter_id="T"/>
</site>
<right_flank>TGAATAGAAA</right_flank>
</contributing_site>
<contributing_site sequence_id="sequence_220" position="241" strand="plus" pvalue="2.27e-03" >
<left_flank>TTATATTGTC</left_flank>
<site>
<letter_ref letter_id="T"/>
<letter_ref letter_id="C"/>
<letter_ref letter_id="T"/>
<letter_ref letter_id="G"/>
<letter_ref letter_id="T"/>
<letter_ref letter_id="G"/>
<letter_ref letter_id="G"/>
<letter_ref letter_id="A"/>
<letter_ref letter_id="A"/>
<letter_ref letter_id="C"/>
</site>
<right_flank>TATAATTATA</right_flank>
</contributing_site>
<contributing_site sequence_id="sequence_216" position="718" strand="plus" pvalue="2.27e-03" >
<left_flank>CCCTTTTTAC</left_flank>
<site>
<letter_ref letter_id="T"/>
<letter_ref letter_id="T"/>
<letter_ref letter_id="T"/>
<letter_ref letter_id="C"/>
<letter_ref letter_id="T"/>
<letter_ref letter_id="C"/>
<letter_ref letter_id="C"/>
<letter_ref letter_id="C"/>
<letter_ref letter_id="C"/>
<letter_ref letter_id="A"/>
</site>
<right_flank>ATGGCAAATA</right_flank>
</contributing_site>
<contributing_site sequence_id="sequence_216" position="592" strand="minus" pvalue="2.27e-03" >
<left_flank>TTAAAATAAA</left_flank>
<site>
<letter_ref letter_id="G"/>
<letter_ref letter_id="T"/>
<letter_ref letter_id="T"/>
<letter_ref letter_id="T"/>
<letter_ref letter_id="T"/>
<letter_ref letter_id="T"/>
<letter_ref letter_id="C"/>
<letter_ref letter_id="A"/>
<letter_ref letter_id="A"/>
<letter_ref letter_id="A"/>
</site>
<right_flank>TTGATATCTT</right_flank>
</contributing_site>
<contributing_site sequence_id="sequence_216" position="101" strand="plus" pvalue="2.27e-03" >
<left_flank>AATGATTTGT</left_flank>
<site>
<letter_ref letter_id="G"/>
<letter_ref letter_id="T"/>
<letter_ref letter_id="T"/>
<letter_ref letter_id="G"/>
<letter_ref letter_id="G"/>
<letter_ref letter_id="G"/>
<letter_ref letter_id="C"/>
<letter_ref letter_id="A"/>
<letter_ref letter_id="A"/>
<letter_ref letter_id="T"/>
</site>
<right_flank>TCAACCACCA</right_flank>
</contributing_site>
<contributing_site sequence_id="sequence_214" position="203" strand="plus" pvalue="2.27e-03" >
<left_flank>TGTGAAGGGA</left_flank>
<site>
<letter_ref letter_id="T"/>
<letter_ref letter_id="T"/>
<letter_ref letter_id="G"/>
<letter_ref letter_id="T"/>
<letter_ref letter_id="G"/>
<letter_ref letter_id="A"/>
<letter_ref letter_id="G"/>
<letter_ref letter_id="A"/>
<letter_ref letter_id="C"/>
<letter_ref letter_id="C"/>
</site>
<right_flank>TAAAGGGAGA</right_flank>
</contributing_site>
<contributing_site sequence_id="sequence_208" position="318" strand="plus" pvalue="2.27e-03" >
<left_flank>CATAGGCCAG</left_flank>
<site>
<letter_ref letter_id="G"/>
<letter_ref letter_id="T"/>
<letter_ref letter_id="T"/>
<letter_ref letter_id="G"/>
<letter_ref letter_id="C"/>
<letter_ref letter_id="G"/>
<letter_ref letter_id="A"/>
<letter_ref letter_id="A"/>
<letter_ref letter_id="G"/>
<letter_ref letter_id="A"/>
</site>
<right_flank>GACAAAAAAG</right_flank>
</contributing_site>
<contributing_site sequence_id="sequence_201" position="577" strand="plus" pvalue="2.27e-03" >
<left_flank>TATTAAAGAA</left_flank>
<site>
<letter_ref letter_id="G"/>
<letter_ref letter_id="T"/>
<letter_ref letter_id="T"/>
<letter_ref letter_id="T"/>
<letter_ref letter_id="T"/>
<letter_ref letter_id="T"/>
<letter_ref letter_id="C"/>
<letter_ref letter_id="A"/>
<letter_ref letter_id="A"/>
<letter_ref letter_id="A"/>
</site>
<right_flank>TGGGT</right_flank>
</contributing_site>
<contributing_site sequence_id="sequence_196" position="618" strand="plus" pvalue="2.27e-03" >
<left_flank>GTGCAAAGGT</left_flank>
<site>
<letter_ref letter_id="G"/>
<letter_ref letter_id="G"/>
<letter_ref letter_id="T"/>
<letter_ref letter_id="T"/>
<letter_ref letter_id="C"/>
<letter_ref letter_id="C"/>
<letter_ref letter_id="C"/>
<letter_ref letter_id="A"/>
<letter_ref letter_id="A"/>
<letter_ref letter_id="G"/>
</site>
<right_flank>CAGGAGGAAG</right_flank>
</contributing_site>
<contributing_site sequence_id="sequence_188" position="216" strand="plus" pvalue="2.27e-03" >
<left_flank>CTCAAATATT</left_flank>
<site>
<letter_ref letter_id="T"/>
<letter_ref letter_id="G"/>
<letter_ref letter_id="T"/>
<letter_ref letter_id="C"/>
<letter_ref letter_id="G"/>
<letter_ref letter_id="T"/>
<letter_ref letter_id="C"/>
<letter_ref letter_id="C"/>
<letter_ref letter_id="A"/>
<letter_ref letter_id="C"/>
</site>
<right_flank>TAGTTTATTT</right_flank>
</contributing_site>
<contributing_site sequence_id="sequence_181" position="211" strand="plus" pvalue="2.27e-03" >
<left_flank>TGGCTCGGTA</left_flank>
<site>
<letter_ref letter_id="G"/>
<letter_ref letter_id="T"/>
<letter_ref letter_id="T"/>
<letter_ref letter_id="G"/>
<letter_ref letter_id="G"/>
<letter_ref letter_id="G"/>
<letter_ref letter_id="G"/>
<letter_ref letter_id="T"/>
<letter_ref letter_id="A"/>
<letter_ref letter_id="C"/>
</site>
<right_flank>AGGATAAGTC</right_flank>
</contributing_site>
<contributing_site sequence_id="sequence_181" position="171" strand="minus" pvalue="2.27e-03" >
<left_flank>TGTTGCGCTT</left_flank>
<site>
<letter_ref letter_id="G"/>
<letter_ref letter_id="T"/>
<letter_ref letter_id="T"/>
<letter_ref letter_id="G"/>
<letter_ref letter_id="C"/>
<letter_ref letter_id="G"/>
<letter_ref letter_id="A"/>
<letter_ref letter_id="A"/>
<letter_ref letter_id="G"/>
<letter_ref letter_id="A"/>
</site>
<right_flank>CTTATTTGTT</right_flank>
</contributing_site>
<contributing_site sequence_id="sequence_181" position="125" strand="plus" pvalue="2.27e-03" >
<left_flank>CTAGTGTATA</left_flank>
<site>
<letter_ref letter_id="T"/>
<letter_ref letter_id="G"/>
<letter_ref letter_id="G"/>
<letter_ref letter_id="C"/>
<letter_ref letter_id="G"/>
<letter_ref letter_id="T"/>
<letter_ref letter_id="C"/>
<letter_ref letter_id="A"/>
<letter_ref letter_id="A"/>
<letter_ref letter_id="C"/>
</site>
<right_flank>ACATGTGCGG</right_flank>
</contributing_site>
<contributing_site sequence_id="sequence_178" position="641" strand="plus" pvalue="2.27e-03" >
<left_flank>ACAAGACGCC</left_flank>
<site>
<letter_ref letter_id="T"/>
<letter_ref letter_id="T"/>
<letter_ref letter_id="T"/>
<letter_ref letter_id="G"/>
<letter_ref letter_id="A"/>
<letter_ref letter_id="G"/>
<letter_ref letter_id="C"/>
<letter_ref letter_id="A"/>
<letter_ref letter_id="A"/>
<letter_ref letter_id="G"/>
</site>
<right_flank>ACAAGTGAAT</right_flank>
</contributing_site>
<contributing_site sequence_id="sequence_175" position="91" strand="plus" pvalue="2.27e-03" >
<left_flank>GGGTGATGAT</left_flank>
<site>
<letter_ref letter_id="T"/>
<letter_ref letter_id="T"/>
<letter_ref letter_id="T"/>
<letter_ref letter_id="G"/>
<letter_ref letter_id="A"/>
<letter_ref letter_id="C"/>
<letter_ref letter_id="C"/>
<letter_ref letter_id="C"/>
<letter_ref letter_id="G"/>
<letter_ref letter_id="C"/>
</site>
<right_flank>GGGTGTAACC</right_flank>
</contributing_site>
<contributing_site sequence_id="sequence_168" position="247" strand="minus" pvalue="2.27e-03" >
<left_flank>TGGGGGCGTG</left_flank>
<site>
<letter_ref letter_id="C"/>
<letter_ref letter_id="G"/>
<letter_ref letter_id="T"/>
<letter_ref letter_id="G"/>
<letter_ref letter_id="C"/>
<letter_ref letter_id="G"/>
<letter_ref letter_id="G"/>
<letter_ref letter_id="A"/>
<letter_ref letter_id="C"/>
<letter_ref letter_id="C"/>
</site>
<right_flank>GGGAGCGACC</right_flank>
</contributing_site>
<contributing_site sequence_id="sequence_157" position="399" strand="minus" pvalue="2.27e-03" >
<left_flank>TGCATGCTTT</left_flank>
<site>
<letter_ref letter_id="G"/>
<letter_ref letter_id="T"/>
<letter_ref letter_id="T"/>
<letter_ref letter_id="G"/>
<letter_ref letter_id="C"/>
<letter_ref letter_id="C"/>
<letter_ref letter_id="C"/>
<letter_ref letter_id="A"/>
<letter_ref letter_id="T"/>
<letter_ref letter_id="C"/>
</site>
<right_flank>ACTGCGAGGT</right_flank>
</contributing_site>
<contributing_site sequence_id="sequence_153" position="4" strand="minus" pvalue="2.27e-03" >
<left_flank>ACGACACTTG</left_flank>
<site>
<letter_ref letter_id="T"/>
<letter_ref letter_id="T"/>
<letter_ref letter_id="T"/>
<letter_ref letter_id="G"/>
<letter_ref letter_id="T"/>
<letter_ref letter_id="T"/>
<letter_ref letter_id="A"/>
<letter_ref letter_id="A"/>
<letter_ref letter_id="A"/>
<letter_ref letter_id="C"/>
</site>
<right_flank>TTTA</right_flank>
</contributing_site>
<contributing_site sequence_id="sequence_150" position="429" strand="plus" pvalue="2.27e-03" >
<left_flank>AATTATTTGT</left_flank>
<site>
<letter_ref letter_id="G"/>
<letter_ref letter_id="T"/>
<letter_ref letter_id="T"/>
<letter_ref letter_id="G"/>
<letter_ref letter_id="G"/>
<letter_ref letter_id="G"/>
<letter_ref letter_id="C"/>
<letter_ref letter_id="A"/>
<letter_ref letter_id="A"/>
<letter_ref letter_id="T"/>
</site>
<right_flank>TCAACCACCA</right_flank>
</contributing_site>
<contributing_site sequence_id="sequence_148" position="262" strand="minus" pvalue="2.27e-03" >
<left_flank>TTCGTTTTTT</left_flank>
<site>
<letter_ref letter_id="T"/>
<letter_ref letter_id="G"/>
<letter_ref letter_id="G"/>
<letter_ref letter_id="G"/>
<letter_ref letter_id="T"/>
<letter_ref letter_id="C"/>
<letter_ref letter_id="G"/>
<letter_ref letter_id="A"/>
<letter_ref letter_id="A"/>
<letter_ref letter_id="G"/>
</site>
<right_flank>CACTTGGAGC</right_flank>
</contributing_site>
<contributing_site sequence_id="sequence_131" position="647" strand="minus" pvalue="2.27e-03" >
<left_flank>AAATCTCATT</left_flank>
<site>
<letter_ref letter_id="T"/>
<letter_ref letter_id="T"/>
<letter_ref letter_id="T"/>
<letter_ref letter_id="G"/>
<letter_ref letter_id="T"/>
<letter_ref letter_id="A"/>
<letter_ref letter_id="A"/>
<letter_ref letter_id="A"/>
<letter_ref letter_id="C"/>
<letter_ref letter_id="C"/>
</site>
<right_flank>TGGTCTACAA</right_flank>
</contributing_site>
<contributing_site sequence_id="sequence_125" position="14" strand="plus" pvalue="2.27e-03" >
<left_flank>TCAGTTGAGT</left_flank>
<site>
<letter_ref letter_id="T"/>
<letter_ref letter_id="G"/>
<letter_ref letter_id="T"/>
<letter_ref letter_id="T"/>
<letter_ref letter_id="G"/>
<letter_ref letter_id="G"/>
<letter_ref letter_id="A"/>
<letter_ref letter_id="C"/>
<letter_ref letter_id="A"/>
<letter_ref letter_id="C"/>
</site>
<right_flank>TTGTATTAGT</right_flank>
</contributing_site>
<contributing_site sequence_id="sequence_123" position="597" strand="minus" pvalue="2.27e-03" >
<left_flank>TCAAAGACTT</left_flank>
<site>
<letter_ref letter_id="T"/>
<letter_ref letter_id="T"/>
<letter_ref letter_id="T"/>
<letter_ref letter_id="G"/>
<letter_ref letter_id="G"/>
<letter_ref letter_id="A"/>
<letter_ref letter_id="A"/>
<letter_ref letter_id="A"/>
<letter_ref letter_id="G"/>
<letter_ref letter_id="C"/>
</site>
<right_flank>TCAGCAAAAG</right_flank>
</contributing_site>
<contributing_site sequence_id="sequence_108" position="51" strand="minus" pvalue="2.27e-03" >
<left_flank>CTTGTTCCTT</left_flank>
<site>
<letter_ref letter_id="G"/>
<letter_ref letter_id="T"/>
<letter_ref letter_id="T"/>
<letter_ref letter_id="T"/>
<letter_ref letter_id="C"/>
<letter_ref letter_id="T"/>
<letter_ref letter_id="G"/>
<letter_ref letter_id="A"/>
<letter_ref letter_id="A"/>
<letter_ref letter_id="C"/>
</site>
<right_flank>TCCAAGTCAC</right_flank>
</contributing_site>
<contributing_site sequence_id="sequence_105" position="119" strand="plus" pvalue="2.27e-03" >
<left_flank>AGACAGTATA</left_flank>
<site>
<letter_ref letter_id="T"/>
<letter_ref letter_id="G"/>
<letter_ref letter_id="T"/>
<letter_ref letter_id="T"/>
<letter_ref letter_id="G"/>
<letter_ref letter_id="C"/>
<letter_ref letter_id="A"/>
<letter_ref letter_id="A"/>
<letter_ref letter_id="A"/>
<letter_ref letter_id="C"/>
</site>
<right_flank>TTGGTTTTTG</right_flank>
</contributing_site>
<contributing_site sequence_id="sequence_97" position="186" strand="minus" pvalue="2.27e-03" >
<left_flank>AAGGTGGGGC</left_flank>
<site>
<letter_ref letter_id="G"/>
<letter_ref letter_id="G"/>
<letter_ref letter_id="G"/>
<letter_ref letter_id="T"/>
<letter_ref letter_id="C"/>
<letter_ref letter_id="C"/>
<letter_ref letter_id="C"/>
<letter_ref letter_id="C"/>
<letter_ref letter_id="G"/>
<letter_ref letter_id="C"/>
</site>
<right_flank>CATAGGCCCC</right_flank>
</contributing_site>
<contributing_site sequence_id="sequence_93" position="268" strand="plus" pvalue="2.27e-03" >
<left_flank>TGAGGTTAGG</left_flank>
<site>
<letter_ref letter_id="C"/>
<letter_ref letter_id="T"/>
<letter_ref letter_id="G"/>
<letter_ref letter_id="G"/>
<letter_ref letter_id="G"/>
<letter_ref letter_id="C"/>
<letter_ref letter_id="C"/>
<letter_ref letter_id="A"/>
<letter_ref letter_id="G"/>
<letter_ref letter_id="C"/>
</site>
<right_flank>GGGGTCGCGA</right_flank>
</contributing_site>
<contributing_site sequence_id="sequence_80" position="657" strand="minus" pvalue="2.27e-03" >
<left_flank>TTCATAACGG</left_flank>
<site>
<letter_ref letter_id="T"/>
<letter_ref letter_id="G"/>
<letter_ref letter_id="T"/>
<letter_ref letter_id="G"/>
<letter_ref letter_id="C"/>
<letter_ref letter_id="T"/>
<letter_ref letter_id="C"/>
<letter_ref letter_id="C"/>
<letter_ref letter_id="A"/>
<letter_ref letter_id="A"/>
</site>
<right_flank>TCTTACTATT</right_flank>
</contributing_site>
<contributing_site sequence_id="sequence_78" position="111" strand="minus" pvalue="2.27e-03" >
<left_flank>CATAATCTTT</left_flank>
<site>
<letter_ref letter_id="G"/>
<letter_ref letter_id="T"/>
<letter_ref letter_id="T"/>
<letter_ref letter_id="C"/>
<letter_ref letter_id="T"/>
<letter_ref letter_id="C"/>
<letter_ref letter_id="C"/>
<letter_ref letter_id="A"/>
<letter_ref letter_id="G"/>
<letter_ref letter_id="A"/>
</site>
<right_flank>AAATAAAACA</right_flank>
</contributing_site>
<contributing_site sequence_id="sequence_74" position="218" strand="minus" pvalue="2.27e-03" >
<left_flank>ATGACCTAGG</left_flank>
<site>
<letter_ref letter_id="G"/>
<letter_ref letter_id="T"/>
<letter_ref letter_id="T"/>
<letter_ref letter_id="T"/>
<letter_ref letter_id="C"/>
<letter_ref letter_id="G"/>
<letter_ref letter_id="G"/>
<letter_ref letter_id="A"/>
<letter_ref letter_id="C"/>
<letter_ref letter_id="G"/>
</site>
<right_flank>TCGGCATCGG</right_flank>
</contributing_site>
<contributing_site sequence_id="sequence_72" position="355" strand="minus" pvalue="2.27e-03" >
<left_flank>CAACGCATGA</left_flank>
<site>
<letter_ref letter_id="G"/>
<letter_ref letter_id="T"/>
<letter_ref letter_id="T"/>
<letter_ref letter_id="G"/>
<letter_ref letter_id="T"/>
<letter_ref letter_id="C"/>
<letter_ref letter_id="A"/>
<letter_ref letter_id="A"/>
<letter_ref letter_id="C"/>
<letter_ref letter_id="G"/>
</site>
<right_flank>TCTCTCACAT</right_flank>
</contributing_site>
<contributing_site sequence_id="sequence_70" position="443" strand="plus" pvalue="2.27e-03" >
<left_flank>AAAGGAAATG</left_flank>
<site>
<letter_ref letter_id="G"/>
<letter_ref letter_id="T"/>
<letter_ref letter_id="T"/>
<letter_ref letter_id="G"/>
<letter_ref letter_id="G"/>
<letter_ref letter_id="T"/>
<letter_ref letter_id="A"/>
<letter_ref letter_id="A"/>
<letter_ref letter_id="A"/>
<letter_ref letter_id="A"/>
</site>
<right_flank>CGTCACACCG</right_flank>
</contributing_site>
<contributing_site sequence_id="sequence_65" position="421" strand="plus" pvalue="2.27e-03" >
<left_flank>CATAGCCCTT</left_flank>
<site>
<letter_ref letter_id="T"/>
<letter_ref letter_id="T"/>
<letter_ref letter_id="G"/>
<letter_ref letter_id="G"/>
<letter_ref letter_id="G"/>
<letter_ref letter_id="C"/>
<letter_ref letter_id="C"/>
<letter_ref letter_id="A"/>
<letter_ref letter_id="T"/>
<letter_ref letter_id="C"/>
</site>
<right_flank>GAATGCACGT</right_flank>
</contributing_site>
<contributing_site sequence_id="sequence_64" position="429" strand="minus" pvalue="2.27e-03" >
<left_flank>AGGGTAGCAC</left_flank>
<site>
<letter_ref letter_id="T"/>
<letter_ref letter_id="T"/>
<letter_ref letter_id="G"/>
<letter_ref letter_id="T"/>
<letter_ref letter_id="G"/>
<letter_ref letter_id="A"/>
<letter_ref letter_id="G"/>
<letter_ref letter_id="A"/>
<letter_ref letter_id="A"/>
<letter_ref letter_id="C"/>
</site>
<right_flank>ATGAGAAATC</right_flank>
</contributing_site>
<contributing_site sequence_id="sequence_59" position="580" strand="minus" pvalue="2.27e-03" >
<left_flank>ATGAGTATTG</left_flank>
<site>
<letter_ref letter_id="T"/>
<letter_ref letter_id="T"/>
<letter_ref letter_id="G"/>
<letter_ref letter_id="G"/>
<letter_ref letter_id="T"/>
<letter_ref letter_id="T"/>
<letter_ref letter_id="C"/>
<letter_ref letter_id="C"/>
<letter_ref letter_id="A"/>
<letter_ref letter_id="A"/>
</site>
<right_flank>GGTTTCAGAA</right_flank>
</contributing_site>
<contributing_site sequence_id="sequence_57" position="429" strand="plus" pvalue="2.27e-03" >
<left_flank>TTTTTAAGGA</left_flank>
<site>
<letter_ref letter_id="G"/>
<letter_ref letter_id="T"/>
<letter_ref letter_id="G"/>
<letter_ref letter_id="G"/>
<letter_ref letter_id="C"/>
<letter_ref letter_id="T"/>
<letter_ref letter_id="C"/>
<letter_ref letter_id="A"/>
<letter_ref letter_id="G"/>
<letter_ref letter_id="A"/>
</site>
<right_flank>TTCTAGAGAT</right_flank>
</contributing_site>
<contributing_site sequence_id="sequence_44" position="361" strand="minus" pvalue="2.27e-03" >
<left_flank>ACCCCGCACA</left_flank>
<site>
<letter_ref letter_id="G"/>
<letter_ref letter_id="T"/>
<letter_ref letter_id="G"/>
<letter_ref letter_id="C"/>
<letter_ref letter_id="G"/>
<letter_ref letter_id="G"/>
<letter_ref letter_id="G"/>
<letter_ref letter_id="A"/>
<letter_ref letter_id="A"/>
<letter_ref letter_id="G"/>
</site>
<right_flank>CCTAGGGCAC</right_flank>
</contributing_site>
<contributing_site sequence_id="sequence_44" position="319" strand="minus" pvalue="2.27e-03" >
<left_flank>TTGTTTTTTT</left_flank>
<site>
<letter_ref letter_id="T"/>
<letter_ref letter_id="T"/>
<letter_ref letter_id="G"/>
<letter_ref letter_id="G"/>
<letter_ref letter_id="T"/>
<letter_ref letter_id="G"/>
<letter_ref letter_id="A"/>
<letter_ref letter_id="A"/>
<letter_ref letter_id="A"/>
<letter_ref letter_id="A"/>
</site>
<right_flank>GCAAAGAAAA</right_flank>
</contributing_site>
<contributing_site sequence_id="sequence_42" position="269" strand="plus" pvalue="2.27e-03" >
<left_flank>GAATGCTCAT</left_flank>
<site>
<letter_ref letter_id="T"/>
<letter_ref letter_id="T"/>
<letter_ref letter_id="G"/>
<letter_ref letter_id="C"/>
<letter_ref letter_id="G"/>
<letter_ref letter_id="G"/>
<letter_ref letter_id="G"/>
<letter_ref letter_id="A"/>
<letter_ref letter_id="A"/>
<letter_ref letter_id="A"/>
</site>
<right_flank>AATAACTGAT</right_flank>
</contributing_site>
<contributing_site sequence_id="sequence_41" position="207" strand="plus" pvalue="2.27e-03" >
<left_flank>TAAAAACTGT</left_flank>
<site>
<letter_ref letter_id="T"/>
<letter_ref letter_id="T"/>
<letter_ref letter_id="G"/>
<letter_ref letter_id="G"/>
<letter_ref letter_id="T"/>
<letter_ref letter_id="G"/>
<letter_ref letter_id="A"/>
<letter_ref letter_id="A"/>
<letter_ref letter_id="A"/>
<letter_ref letter_id="A"/>
</site>
<right_flank>TCACTAAAAG</right_flank>
</contributing_site>
<contributing_site sequence_id="sequence_40" position="373" strand="plus" pvalue="2.27e-03" >
<left_flank>AAATATTTGT</left_flank>
<site>
<letter_ref letter_id="G"/>
<letter_ref letter_id="T"/>
<letter_ref letter_id="T"/>
<letter_ref letter_id="G"/>
<letter_ref letter_id="G"/>
<letter_ref letter_id="G"/>
<letter_ref letter_id="C"/>
<letter_ref letter_id="A"/>
<letter_ref letter_id="A"/>
<letter_ref letter_id="T"/>
</site>
<right_flank>TCAACCACCA</right_flank>
</contributing_site>
<contributing_site sequence_id="sequence_38" position="269" strand="plus" pvalue="2.27e-03" >
<left_flank>AGTAGTCAAA</left_flank>
<site>
<letter_ref letter_id="G"/>
<letter_ref letter_id="T"/>
<letter_ref letter_id="T"/>
<letter_ref letter_id="T"/>
<letter_ref letter_id="T"/>
<letter_ref letter_id="T"/>
<letter_ref letter_id="C"/>
<letter_ref letter_id="A"/>
<letter_ref letter_id="A"/>
<letter_ref letter_id="A"/>
</site>
<right_flank>AAAAAAATTC</right_flank>
</contributing_site>
<contributing_site sequence_id="sequence_37" position="80" strand="plus" pvalue="2.27e-03" >
<left_flank>TATGCATAAA</left_flank>
<site>
<letter_ref letter_id="T"/>
<letter_ref letter_id="G"/>
<letter_ref letter_id="G"/>
<letter_ref letter_id="T"/>
<letter_ref letter_id="G"/>
<letter_ref letter_id="C"/>
<letter_ref letter_id="C"/>
<letter_ref letter_id="A"/>
<letter_ref letter_id="C"/>
<letter_ref letter_id="G"/>
</site>
<right_flank>GTTATTTATA</right_flank>
</contributing_site>
<contributing_site sequence_id="sequence_35" position="68" strand="minus" pvalue="2.27e-03" >
<left_flank>TTTCAAAACT</left_flank>
<site>
<letter_ref letter_id="G"/>
<letter_ref letter_id="T"/>
<letter_ref letter_id="T"/>
<letter_ref letter_id="T"/>
<letter_ref letter_id="T"/>
<letter_ref letter_id="T"/>
<letter_ref letter_id="C"/>
<letter_ref letter_id="A"/>
<letter_ref letter_id="A"/>
<letter_ref letter_id="A"/>
</site>
<right_flank>GCCAAACAAT</right_flank>
</contributing_site>
<contributing_site sequence_id="sequence_32" position="442" strand="plus" pvalue="2.27e-03" >
<left_flank>CCTTGATGGC</left_flank>
<site>
<letter_ref letter_id="T"/>
<letter_ref letter_id="G"/>
<letter_ref letter_id="T"/>
<letter_ref letter_id="G"/>
<letter_ref letter_id="G"/>
<letter_ref letter_id="A"/>
<letter_ref letter_id="G"/>
<letter_ref letter_id="A"/>
<letter_ref letter_id="A"/>
<letter_ref letter_id="G"/>
</site>
<right_flank>GTGGTGGTGT</right_flank>
</contributing_site>
<contributing_site sequence_id="sequence_635" position="522" strand="minus" pvalue="2.57e-03" >
<left_flank>AACTGGACGA</left_flank>
<site>
<letter_ref letter_id="T"/>
<letter_ref letter_id="T"/>
<letter_ref letter_id="T"/>
<letter_ref letter_id="G"/>
<letter_ref letter_id="C"/>
<letter_ref letter_id="T"/>
<letter_ref letter_id="G"/>
<letter_ref letter_id="A"/>
<letter_ref letter_id="A"/>
<letter_ref letter_id="A"/>
</site>
<right_flank>CCGGATGGCG</right_flank>
</contributing_site>
<contributing_site sequence_id="sequence_626" position="586" strand="minus" pvalue="2.57e-03" >
<left_flank>ACTAAAATTA</left_flank>
<site>
<letter_ref letter_id="G"/>
<letter_ref letter_id="T"/>
<letter_ref letter_id="T"/>
<letter_ref letter_id="C"/>
<letter_ref letter_id="T"/>
<letter_ref letter_id="A"/>
<letter_ref letter_id="G"/>
<letter_ref letter_id="A"/>
<letter_ref letter_id="A"/>
<letter_ref letter_id="C"/>
</site>
<right_flank>TAAAAGTCTG</right_flank>
</contributing_site>
<contributing_site sequence_id="sequence_626" position="358" strand="minus" pvalue="2.57e-03" >
<left_flank>GGTATTTATC</left_flank>
<site>
<letter_ref letter_id="T"/>
<letter_ref letter_id="G"/>
<letter_ref letter_id="T"/>
<letter_ref letter_id="G"/>
<letter_ref letter_id="T"/>
<letter_ref letter_id="A"/>
<letter_ref letter_id="G"/>
<letter_ref letter_id="A"/>
<letter_ref letter_id="A"/>
<letter_ref letter_id="A"/>
</site>
<right_flank>CCTTATCAAT</right_flank>
</contributing_site>
<contributing_site sequence_id="sequence_612" position="175" strand="plus" pvalue="2.57e-03" >
<left_flank>ATCTATGCCC</left_flank>
<site>
<letter_ref letter_id="T"/>
<letter_ref letter_id="G"/>
<letter_ref letter_id="G"/>
<letter_ref letter_id="T"/>
<letter_ref letter_id="G"/>
<letter_ref letter_id="G"/>
<letter_ref letter_id="C"/>
<letter_ref letter_id="C"/>
<letter_ref letter_id="G"/>
<letter_ref letter_id="A"/>
</site>
<right_flank>TGGATTTCGT</right_flank>
</contributing_site>
<contributing_site sequence_id="sequence_611" position="641" strand="plus" pvalue="2.57e-03" >
<left_flank>GATCATTTAT</left_flank>
<site>
<letter_ref letter_id="T"/>
<letter_ref letter_id="T"/>
<letter_ref letter_id="G"/>
<letter_ref letter_id="G"/>
<letter_ref letter_id="T"/>
<letter_ref letter_id="A"/>
<letter_ref letter_id="C"/>
<letter_ref letter_id="A"/>
<letter_ref letter_id="G"/>
<letter_ref letter_id="A"/>
</site>
<right_flank>GGGAACAAGA</right_flank>
</contributing_site>
<contributing_site sequence_id="sequence_608" position="95" strand="plus" pvalue="2.57e-03" >
<left_flank>TCGTGTCGGG</left_flank>
<site>
<letter_ref letter_id="T"/>
<letter_ref letter_id="C"/>
<letter_ref letter_id="G"/>
<letter_ref letter_id="G"/>
<letter_ref letter_id="G"/>
<letter_ref letter_id="C"/>
<letter_ref letter_id="C"/>
<letter_ref letter_id="A"/>
<letter_ref letter_id="G"/>
<letter_ref letter_id="C"/>
</site>
<right_flank>ACTACGGACC</right_flank>
</contributing_site>
<contributing_site sequence_id="sequence_601" position="504" strand="plus" pvalue="2.57e-03" >
<left_flank>ACGTAAAATG</left_flank>
<site>
<letter_ref letter_id="G"/>
<letter_ref letter_id="T"/>
<letter_ref letter_id="T"/>
<letter_ref letter_id="G"/>
<letter_ref letter_id="G"/>
<letter_ref letter_id="T"/>
<letter_ref letter_id="C"/>
<letter_ref letter_id="A"/>
<letter_ref letter_id="T"/>
<letter_ref letter_id="C"/>
</site>
<right_flank>C</right_flank>
</contributing_site>
<contributing_site sequence_id="sequence_599" position="662" strand="plus" pvalue="2.57e-03" >
<left_flank>ACTGTGGATC</left_flank>
<site>
<letter_ref letter_id="T"/>
<letter_ref letter_id="T"/>
<letter_ref letter_id="G"/>
<letter_ref letter_id="T"/>
<letter_ref letter_id="C"/>
<letter_ref letter_id="T"/>
<letter_ref letter_id="C"/>
<letter_ref letter_id="A"/>
<letter_ref letter_id="A"/>
<letter_ref letter_id="C"/>
</site>
<right_flank>ACGGTGAGGT</right_flank>
</contributing_site>
<contributing_site sequence_id="sequence_589" position="169" strand="minus" pvalue="2.57e-03" >
<left_flank>GGGCGCCACA</left_flank>
<site>
<letter_ref letter_id="C"/>
<letter_ref letter_id="T"/>
<letter_ref letter_id="G"/>
<letter_ref letter_id="G"/>
<letter_ref letter_id="G"/>
<letter_ref letter_id="G"/>
<letter_ref letter_id="G"/>
<letter_ref letter_id="C"/>
<letter_ref letter_id="A"/>
<letter_ref letter_id="C"/>
</site>
<right_flank>TGAAGACGAC</right_flank>
</contributing_site>
<contributing_site sequence_id="sequence_586" position="884" strand="plus" pvalue="2.57e-03" >
<left_flank>AGTTGTATTA</left_flank>
<site>
<letter_ref letter_id="T"/>
<letter_ref letter_id="T"/>
<letter_ref letter_id="T"/>
<letter_ref letter_id="G"/>
<letter_ref letter_id="C"/>
<letter_ref letter_id="T"/>
<letter_ref letter_id="G"/>
<letter_ref letter_id="A"/>
<letter_ref letter_id="A"/>
<letter_ref letter_id="A"/>
</site>
<right_flank>TATGTAAAAT</right_flank>
</contributing_site>
<contributing_site sequence_id="sequence_586" position="195" strand="plus" pvalue="2.57e-03" >
<left_flank>ATGTCAAGAT</left_flank>
<site>
<letter_ref letter_id="G"/>
<letter_ref letter_id="T"/>
<letter_ref letter_id="T"/>
<letter_ref letter_id="T"/>
<letter_ref letter_id="A"/>
<letter_ref letter_id="G"/>
<letter_ref letter_id="G"/>
<letter_ref letter_id="A"/>
<letter_ref letter_id="C"/>
<letter_ref letter_id="C"/>
</site>
<right_flank>TACTGTGAAC</right_flank>
</contributing_site>
<contributing_site sequence_id="sequence_585" position="701" strand="plus" pvalue="2.57e-03" >
<left_flank>CTTGGAAAAA</left_flank>
<site>
<letter_ref letter_id="T"/>
<letter_ref letter_id="T"/>
<letter_ref letter_id="T"/>
<letter_ref letter_id="G"/>
<letter_ref letter_id="G"/>
<letter_ref letter_id="G"/>
<letter_ref letter_id="C"/>
<letter_ref letter_id="A"/>
<letter_ref letter_id="T"/>
<letter_ref letter_id="A"/>
</site>
<right_flank>ATCTGTTGTT</right_flank>
</contributing_site>
<contributing_site sequence_id="sequence_585" position="556" strand="minus" pvalue="2.57e-03" >
<left_flank>CCCCCTCCTT</left_flank>
<site>
<letter_ref letter_id="T"/>
<letter_ref letter_id="T"/>
<letter_ref letter_id="G"/>
<letter_ref letter_id="T"/>
<letter_ref letter_id="C"/>
<letter_ref letter_id="T"/>
<letter_ref letter_id="C"/>
<letter_ref letter_id="A"/>
<letter_ref letter_id="A"/>
<letter_ref letter_id="C"/>
</site>
<right_flank>CCATTTTTAT</right_flank>
</contributing_site>
<contributing_site sequence_id="sequence_573" position="229" strand="minus" pvalue="2.57e-03" >
<left_flank>CTTGGCTCGT</left_flank>
<site>
<letter_ref letter_id="G"/>
<letter_ref letter_id="T"/>
<letter_ref letter_id="G"/>
<letter_ref letter_id="G"/>
<letter_ref letter_id="T"/>
<letter_ref letter_id="G"/>
<letter_ref letter_id="C"/>
<letter_ref letter_id="C"/>
<letter_ref letter_id="T"/>
<letter_ref letter_id="C"/>
</site>
<right_flank>AATATAACCA</right_flank>
</contributing_site>
<contributing_site sequence_id="sequence_572" position="267" strand="plus" pvalue="2.57e-03" >
<left_flank>GAAATCGGAA</left_flank>
<site>
<letter_ref letter_id="T"/>
<letter_ref letter_id="G"/>
<letter_ref letter_id="T"/>
<letter_ref letter_id="T"/>
<letter_ref letter_id="T"/>
<letter_ref letter_id="C"/>
<letter_ref letter_id="C"/>
<letter_ref letter_id="A"/>
<letter_ref letter_id="A"/>
<letter_ref letter_id="G"/>
</site>
<right_flank>GAACAACGAA</right_flank>
</contributing_site>
<contributing_site sequence_id="sequence_565" position="167" strand="minus" pvalue="2.57e-03" >
<left_flank>ATCTCAATTG</left_flank>
<site>
<letter_ref letter_id="G"/>
<letter_ref letter_id="T"/>
<letter_ref letter_id="T"/>
<letter_ref letter_id="C"/>
<letter_ref letter_id="T"/>
<letter_ref letter_id="A"/>
<letter_ref letter_id="G"/>
<letter_ref letter_id="A"/>
<letter_ref letter_id="A"/>
<letter_ref letter_id="C"/>
</site>
<right_flank>CAAACACTAC</right_flank>
</contributing_site>
<contributing_site sequence_id="sequence_563" position="118" strand="minus" pvalue="2.57e-03" >
<left_flank>CTCATCAGTA</left_flank>
<site>
<letter_ref letter_id="G"/>
<letter_ref letter_id="C"/>
<letter_ref letter_id="T"/>
<letter_ref letter_id="G"/>
<letter_ref letter_id="T"/>
<letter_ref letter_id="T"/>
<letter_ref letter_id="C"/>
<letter_ref letter_id="A"/>
<letter_ref letter_id="A"/>
<letter_ref letter_id="C"/>
</site>
<right_flank>GGAATTGCCA</right_flank>
</contributing_site>
<contributing_site sequence_id="sequence_563" position="88" strand="plus" pvalue="2.57e-03" >
<left_flank>TTCTTTCTTC</left_flank>
<site>
<letter_ref letter_id="G"/>
<letter_ref letter_id="T"/>
<letter_ref letter_id="T"/>
<letter_ref letter_id="G"/>
<letter_ref letter_id="C"/>
<letter_ref letter_id="T"/>
<letter_ref letter_id="G"/>
<letter_ref letter_id="A"/>
<letter_ref letter_id="A"/>
<letter_ref letter_id="G"/>
</site>
<right_flank>TGATAATTAC</right_flank>
</contributing_site>
<contributing_site sequence_id="sequence_561" position="450" strand="plus" pvalue="2.57e-03" >
<left_flank>TCTATCTACA</left_flank>
<site>
<letter_ref letter_id="C"/>
<letter_ref letter_id="T"/>
<letter_ref letter_id="T"/>
<letter_ref letter_id="G"/>
<letter_ref letter_id="T"/>
<letter_ref letter_id="G"/>
<letter_ref letter_id="C"/>
<letter_ref letter_id="A"/>
<letter_ref letter_id="C"/>
<letter_ref letter_id="A"/>
</site>
<right_flank>TACTGTATTA</right_flank>
</contributing_site>
<contributing_site sequence_id="sequence_561" position="379" strand="minus" pvalue="2.57e-03" >
<left_flank>TCACCCTAAA</left_flank>
<site>
<letter_ref letter_id="G"/>
<letter_ref letter_id="T"/>
<letter_ref letter_id="G"/>
<letter_ref letter_id="C"/>
<letter_ref letter_id="T"/>
<letter_ref letter_id="G"/>
<letter_ref letter_id="G"/>
<letter_ref letter_id="A"/>
<letter_ref letter_id="A"/>
<letter_ref letter_id="A"/>
</site>
<right_flank>AGTTTTAAGG</right_flank>
</contributing_site>
<contributing_site sequence_id="sequence_561" position="137" strand="plus" pvalue="2.57e-03" >
<left_flank>TAGAACATCT</left_flank>
<site>
<letter_ref letter_id="T"/>
<letter_ref letter_id="G"/>
<letter_ref letter_id="T"/>
<letter_ref letter_id="T"/>
<letter_ref letter_id="G"/>
<letter_ref letter_id="A"/>
<letter_ref letter_id="C"/>
<letter_ref letter_id="A"/>
<letter_ref letter_id="C"/>
<letter_ref letter_id="A"/>
</site>
<right_flank>GACACAGAAA</right_flank>
</contributing_site>
<contributing_site sequence_id="sequence_551" position="262" strand="minus" pvalue="2.57e-03" >
<left_flank>CTTCCTTGCC</left_flank>
<site>
<letter_ref letter_id="G"/>
<letter_ref letter_id="T"/>
<letter_ref letter_id="T"/>
<letter_ref letter_id="C"/>
<letter_ref letter_id="G"/>
<letter_ref letter_id="A"/>
<letter_ref letter_id="G"/>
<letter_ref letter_id="A"/>
<letter_ref letter_id="G"/>
<letter_ref letter_id="C"/>
</site>
<right_flank>TATCTGACAC</right_flank>
</contributing_site>
<contributing_site sequence_id="sequence_550" position="138" strand="minus" pvalue="2.57e-03" >
<left_flank>TATCACCAAA</left_flank>
<site>
<letter_ref letter_id="T"/>
<letter_ref letter_id="T"/>
<letter_ref letter_id="T"/>
<letter_ref letter_id="G"/>
<letter_ref letter_id="C"/>
<letter_ref letter_id="T"/>
<letter_ref letter_id="G"/>
<letter_ref letter_id="A"/>
<letter_ref letter_id="A"/>
<letter_ref letter_id="A"/>
</site>
<right_flank>ACTTGAAAAG</right_flank>
</contributing_site>
<contributing_site sequence_id="sequence_546" position="578" strand="plus" pvalue="2.57e-03" >
<left_flank>GCATACCTCT</left_flank>
<site>
<letter_ref letter_id="T"/>
<letter_ref letter_id="G"/>
<letter_ref letter_id="T"/>
<letter_ref letter_id="C"/>
<letter_ref letter_id="T"/>
<letter_ref letter_id="G"/>
<letter_ref letter_id="C"/>
<letter_ref letter_id="A"/>
<letter_ref letter_id="A"/>
<letter_ref letter_id="G"/>
</site>
<right_flank>GAATTCCCGT</right_flank>
</contributing_site>
<contributing_site sequence_id="sequence_538" position="132" strand="minus" pvalue="2.57e-03" >
<left_flank>CTAAATTTCT</left_flank>
<site>
<letter_ref letter_id="G"/>
<letter_ref letter_id="G"/>
<letter_ref letter_id="T"/>
<letter_ref letter_id="T"/>
<letter_ref letter_id="A"/>
<letter_ref letter_id="G"/>
<letter_ref letter_id="C"/>
<letter_ref letter_id="C"/>
<letter_ref letter_id="A"/>
<letter_ref letter_id="C"/>
</site>
<right_flank>CTTTTTTGGA</right_flank>
</contributing_site>
<contributing_site sequence_id="sequence_530" position="181" strand="plus" pvalue="2.57e-03" >
<left_flank>AAGCCTCCAA</left_flank>
<site>
<letter_ref letter_id="T"/>
<letter_ref letter_id="T"/>
<letter_ref letter_id="G"/>
<letter_ref letter_id="T"/>
<letter_ref letter_id="G"/>
<letter_ref letter_id="C"/>
<letter_ref letter_id="A"/>
<letter_ref letter_id="A"/>
<letter_ref letter_id="C"/>
<letter_ref letter_id="C"/>
</site>
<right_flank>GTAGAAGGTT</right_flank>
</contributing_site>
<contributing_site sequence_id="sequence_525" position="418" strand="plus" pvalue="2.57e-03" >
<left_flank>GGTTCTAAGT</left_flank>
<site>
<letter_ref letter_id="G"/>
<letter_ref letter_id="T"/>
<letter_ref letter_id="T"/>
<letter_ref letter_id="G"/>
<letter_ref letter_id="G"/>
<letter_ref letter_id="G"/>
<letter_ref letter_id="C"/>
<letter_ref letter_id="C"/>
<letter_ref letter_id="T"/>
<letter_ref letter_id="A"/>
</site>
<right_flank>AAGCAGGCAG</right_flank>
</contributing_site>
<contributing_site sequence_id="sequence_518" position="75" strand="plus" pvalue="2.57e-03" >
<left_flank>CAACTAGCTA</left_flank>
<site>
<letter_ref letter_id="G"/>
<letter_ref letter_id="G"/>
<letter_ref letter_id="T"/>
<letter_ref letter_id="G"/>
<letter_ref letter_id="T"/>
<letter_ref letter_id="G"/>
<letter_ref letter_id="C"/>
<letter_ref letter_id="T"/>
<letter_ref letter_id="C"/>
<letter_ref letter_id="C"/>
</site>
<right_flank>ATCACCCAAT</right_flank>
</contributing_site>
<contributing_site sequence_id="sequence_517" position="889" strand="minus" pvalue="2.57e-03" >
<left_flank>CACCCCCTCA</left_flank>
<site>
<letter_ref letter_id="G"/>
<letter_ref letter_id="G"/>
<letter_ref letter_id="G"/>
<letter_ref letter_id="C"/>
<letter_ref letter_id="C"/>
<letter_ref letter_id="G"/>
<letter_ref letter_id="G"/>
<letter_ref letter_id="C"/>
<letter_ref letter_id="C"/>
<letter_ref letter_id="C"/>
</site>
<right_flank>TGATACTTTT</right_flank>
</contributing_site>
<contributing_site sequence_id="sequence_513" position="15" strand="minus" pvalue="2.57e-03" >
<left_flank>TACCAAACTT</left_flank>
<site>
<letter_ref letter_id="G"/>
<letter_ref letter_id="C"/>
<letter_ref letter_id="T"/>
<letter_ref letter_id="T"/>
<letter_ref letter_id="G"/>
<letter_ref letter_id="G"/>
<letter_ref letter_id="C"/>
<letter_ref letter_id="A"/>
<letter_ref letter_id="G"/>
<letter_ref letter_id="C"/>
</site>
<right_flank>AGAACTCTAG</right_flank>
</contributing_site>
<contributing_site sequence_id="sequence_512" position="448" strand="plus" pvalue="2.57e-03" >
<left_flank>CCTTTTTCAT</left_flank>
<site>
<letter_ref letter_id="T"/>
<letter_ref letter_id="G"/>
<letter_ref letter_id="T"/>
<letter_ref letter_id="G"/>
<letter_ref letter_id="G"/>
<letter_ref letter_id="A"/>
<letter_ref letter_id="G"/>
<letter_ref letter_id="A"/>
<letter_ref letter_id="G"/>
<letter_ref letter_id="A"/>
</site>
<right_flank>AAATAATGTA</right_flank>
</contributing_site>
<contributing_site sequence_id="sequence_508" position="556" strand="plus" pvalue="2.57e-03" >
<left_flank>AAACTAGTAT</left_flank>
<site>
<letter_ref letter_id="G"/>
<letter_ref letter_id="T"/>
<letter_ref letter_id="T"/>
<letter_ref letter_id="T"/>
<letter_ref letter_id="A"/>
<letter_ref letter_id="G"/>
<letter_ref letter_id="G"/>
<letter_ref letter_id="A"/>
<letter_ref letter_id="C"/>
<letter_ref letter_id="C"/>
</site>
<right_flank>GCTATAGTTT</right_flank>
</contributing_site>
<contributing_site sequence_id="sequence_505" position="154" strand="plus" pvalue="2.57e-03" >
<left_flank>TCCTATCGAA</left_flank>
<site>
<letter_ref letter_id="T"/>
<letter_ref letter_id="G"/>
<letter_ref letter_id="T"/>
<letter_ref letter_id="T"/>
<letter_ref letter_id="T"/>
<letter_ref letter_id="G"/>
<letter_ref letter_id="A"/>
<letter_ref letter_id="A"/>
<letter_ref letter_id="C"/>
<letter_ref letter_id="C"/>
</site>
<right_flank>TCCGTTCCGG</right_flank>
</contributing_site>
<contributing_site sequence_id="sequence_505" position="114" strand="plus" pvalue="2.57e-03" >
<left_flank>AAGGGGTGTT</left_flank>
<site>
<letter_ref letter_id="T"/>
<letter_ref letter_id="G"/>
<letter_ref letter_id="G"/>
<letter_ref letter_id="T"/>
<letter_ref letter_id="T"/>
<letter_ref letter_id="A"/>
<letter_ref letter_id="C"/>
<letter_ref letter_id="A"/>
<letter_ref letter_id="C"/>
<letter_ref letter_id="C"/>
</site>
<right_flank>TCGCTAAAAT</right_flank>
</contributing_site>
<contributing_site sequence_id="sequence_503" position="864" strand="plus" pvalue="2.57e-03" >
<left_flank>AACTTAAAAA</left_flank>
<site>
<letter_ref letter_id="G"/>
<letter_ref letter_id="G"/>
<letter_ref letter_id="T"/>
<letter_ref letter_id="T"/>
<letter_ref letter_id="T"/>
<letter_ref letter_id="C"/>
<letter_ref letter_id="A"/>
<letter_ref letter_id="A"/>
<letter_ref letter_id="A"/>
<letter_ref letter_id="C"/>
</site>
<right_flank>ATGTCTTCTA</right_flank>
</contributing_site>
<contributing_site sequence_id="sequence_472" position="48" strand="plus" pvalue="2.57e-03" >
<left_flank>AGAATTGGTC</left_flank>
<site>
<letter_ref letter_id="G"/>
<letter_ref letter_id="T"/>
<letter_ref letter_id="T"/>
<letter_ref letter_id="G"/>
<letter_ref letter_id="T"/>
<letter_ref letter_id="C"/>
<letter_ref letter_id="C"/>
<letter_ref letter_id="C"/>
<letter_ref letter_id="T"/>
<letter_ref letter_id="C"/>
</site>
<right_flank>TTAAGTCCTC</right_flank>
</contributing_site>
<contributing_site sequence_id="sequence_471" position="288" strand="plus" pvalue="2.57e-03" >
<left_flank>TTAATTGAAT</left_flank>
<site>
<letter_ref letter_id="T"/>
<letter_ref letter_id="G"/>
<letter_ref letter_id="G"/>
<letter_ref letter_id="C"/>
<letter_ref letter_id="G"/>
<letter_ref letter_id="G"/>
<letter_ref letter_id="C"/>
<letter_ref letter_id="A"/>
<letter_ref letter_id="G"/>
<letter_ref letter_id="A"/>
</site>
<right_flank>AATCAAGGTC</right_flank>
</contributing_site>
<contributing_site sequence_id="sequence_468" position="456" strand="minus" pvalue="2.57e-03" >
<left_flank>TAATACCACA</left_flank>
<site>
<letter_ref letter_id="G"/>
<letter_ref letter_id="T"/>
<letter_ref letter_id="T"/>
<letter_ref letter_id="G"/>
<letter_ref letter_id="T"/>
<letter_ref letter_id="A"/>
<letter_ref letter_id="A"/>
<letter_ref letter_id="A"/>
<letter_ref letter_id="G"/>
<letter_ref letter_id="C"/>
</site>
<right_flank>ATACGAGAAA</right_flank>
</contributing_site>
<contributing_site sequence_id="sequence_445" position="19" strand="minus" pvalue="2.57e-03" >
<left_flank>GGTTGCATCA</left_flank>
<site>
<letter_ref letter_id="T"/>
<letter_ref letter_id="G"/>
<letter_ref letter_id="G"/>
<letter_ref letter_id="G"/>
<letter_ref letter_id="C"/>
<letter_ref letter_id="G"/>
<letter_ref letter_id="A"/>
<letter_ref letter_id="A"/>
<letter_ref letter_id="G"/>
<letter_ref letter_id="C"/>
</site>
<right_flank>CAAAATTTAC</right_flank>
</contributing_site>
<contributing_site sequence_id="sequence_440" position="358" strand="plus" pvalue="2.57e-03" >
<left_flank>AGGGGGTGTT</left_flank>
<site>
<letter_ref letter_id="T"/>
<letter_ref letter_id="G"/>
<letter_ref letter_id="G"/>
<letter_ref letter_id="T"/>
<letter_ref letter_id="T"/>
<letter_ref letter_id="A"/>
<letter_ref letter_id="C"/>
<letter_ref letter_id="A"/>
<letter_ref letter_id="C"/>
<letter_ref letter_id="C"/>
</site>
<right_flank>CCGCTAAAAT</right_flank>
</contributing_site>
<contributing_site sequence_id="sequence_435" position="78" strand="minus" pvalue="2.57e-03" >
<left_flank>CACATTATTT</left_flank>
<site>
<letter_ref letter_id="T"/>
<letter_ref letter_id="G"/>
<letter_ref letter_id="G"/>
<letter_ref letter_id="T"/>
<letter_ref letter_id="T"/>
<letter_ref letter_id="A"/>
<letter_ref letter_id="C"/>
<letter_ref letter_id="A"/>
<letter_ref letter_id="A"/>
<letter_ref letter_id="C"/>
</site>
<right_flank>GTAAGAGTAA</right_flank>
</contributing_site>
<contributing_site sequence_id="sequence_435" position="29" strand="minus" pvalue="2.57e-03" >
<left_flank>TGGCTGTCGC</left_flank>
<site>
<letter_ref letter_id="T"/>
<letter_ref letter_id="T"/>
<letter_ref letter_id="T"/>
<letter_ref letter_id="C"/>
<letter_ref letter_id="C"/>
<letter_ref letter_id="G"/>
<letter_ref letter_id="C"/>
<letter_ref letter_id="A"/>
<letter_ref letter_id="C"/>
<letter_ref letter_id="G"/>
</site>
<right_flank>CCAGCGAAAA</right_flank>
</contributing_site>
<contributing_site sequence_id="sequence_431" position="499" strand="minus" pvalue="2.57e-03" >
<left_flank>GAATCAATGA</left_flank>
<site>
<letter_ref letter_id="T"/>
<letter_ref letter_id="G"/>
<letter_ref letter_id="T"/>
<letter_ref letter_id="G"/>
<letter_ref letter_id="G"/>
<letter_ref letter_id="C"/>
<letter_ref letter_id="A"/>
<letter_ref letter_id="A"/>
<letter_ref letter_id="A"/>
<letter_ref letter_id="G"/>
</site>
<right_flank>GCAAAATGAA</right_flank>
</contributing_site>
<contributing_site sequence_id="sequence_431" position="95" strand="plus" pvalue="2.57e-03" >
<left_flank>AACTAGGATG</left_flank>
<site>
<letter_ref letter_id="G"/>
<letter_ref letter_id="G"/>
<letter_ref letter_id="G"/>
<letter_ref letter_id="C"/>
<letter_ref letter_id="T"/>
<letter_ref letter_id="T"/>
<letter_ref letter_id="C"/>
<letter_ref letter_id="A"/>
<letter_ref letter_id="A"/>
<letter_ref letter_id="C"/>
</site>
<right_flank>TCCCCCTAAA</right_flank>
</contributing_site>
<contributing_site sequence_id="sequence_430" position="232" strand="minus" pvalue="2.57e-03" >
<left_flank>CCTCATTTCC</left_flank>
<site>
<letter_ref letter_id="T"/>
<letter_ref letter_id="T"/>
<letter_ref letter_id="T"/>
<letter_ref letter_id="T"/>
<letter_ref letter_id="C"/>
<letter_ref letter_id="G"/>
<letter_ref letter_id="A"/>
<letter_ref letter_id="A"/>
<letter_ref letter_id="A"/>
<letter_ref letter_id="C"/>
</site>
<right_flank>AAACCTCTGC</right_flank>
</contributing_site>
<contributing_site sequence_id="sequence_426" position="190" strand="plus" pvalue="2.57e-03" >
<left_flank>GAACCTCATG</left_flank>
<site>
<letter_ref letter_id="T"/>
<letter_ref letter_id="T"/>
<letter_ref letter_id="T"/>
<letter_ref letter_id="C"/>
<letter_ref letter_id="C"/>
<letter_ref letter_id="T"/>
<letter_ref letter_id="C"/>
<letter_ref letter_id="A"/>
<letter_ref letter_id="C"/>
<letter_ref letter_id="C"/>
</site>
<right_flank>TTCCTTTTCA</right_flank>
</contributing_site>
<contributing_site sequence_id="sequence_413" position="378" strand="plus" pvalue="2.57e-03" >
<left_flank>TCTAGCCTGG</left_flank>
<site>
<letter_ref letter_id="G"/>
<letter_ref letter_id="C"/>
<letter_ref letter_id="T"/>
<letter_ref letter_id="T"/>
<letter_ref letter_id="T"/>
<letter_ref letter_id="G"/>
<letter_ref letter_id="C"/>
<letter_ref letter_id="A"/>
<letter_ref letter_id="A"/>
<letter_ref letter_id="C"/>
</site>
<right_flank>AATTCGAAAT</right_flank>
</contributing_site>
<contributing_site sequence_id="sequence_398" position="279" strand="plus" pvalue="2.57e-03" >
<left_flank>TTTAAAAAAA</left_flank>
<site>
<letter_ref letter_id="G"/>
<letter_ref letter_id="G"/>
<letter_ref letter_id="T"/>
<letter_ref letter_id="T"/>
<letter_ref letter_id="T"/>
<letter_ref letter_id="C"/>
<letter_ref letter_id="A"/>
<letter_ref letter_id="A"/>
<letter_ref letter_id="A"/>
<letter_ref letter_id="C"/>
</site>
<right_flank>TGCACGAGAA</right_flank>
</contributing_site>
<contributing_site sequence_id="sequence_395" position="150" strand="minus" pvalue="2.57e-03" >
<left_flank>TTGAAAATAT</left_flank>
<site>
<letter_ref letter_id="T"/>
<letter_ref letter_id="G"/>
<letter_ref letter_id="T"/>
<letter_ref letter_id="T"/>
<letter_ref letter_id="G"/>
<letter_ref letter_id="T"/>
<letter_ref letter_id="C"/>
<letter_ref letter_id="A"/>
<letter_ref letter_id="A"/>
<letter_ref letter_id="A"/>
</site>
<right_flank>TACGCCCTAA</right_flank>
</contributing_site>
<contributing_site sequence_id="sequence_393" position="740" strand="minus" pvalue="2.57e-03" >
<left_flank>TGTTCAGGCC</left_flank>
<site>
<letter_ref letter_id="G"/>
<letter_ref letter_id="G"/>
<letter_ref letter_id="T"/>
<letter_ref letter_id="C"/>
<letter_ref letter_id="G"/>
<letter_ref letter_id="G"/>
<letter_ref letter_id="C"/>
<letter_ref letter_id="C"/>
<letter_ref letter_id="G"/>
<letter_ref letter_id="G"/>
</site>
<right_flank>CAGATCGATT</right_flank>
</contributing_site>
<contributing_site sequence_id="sequence_393" position="575" strand="minus" pvalue="2.57e-03" >
<left_flank>AAAAATAATA</left_flank>
<site>
<letter_ref letter_id="T"/>
<letter_ref letter_id="G"/>
<letter_ref letter_id="T"/>
<letter_ref letter_id="C"/>
<letter_ref letter_id="T"/>
<letter_ref letter_id="T"/>
<letter_ref letter_id="C"/>
<letter_ref letter_id="A"/>
<letter_ref letter_id="C"/>
<letter_ref letter_id="C"/>
</site>
<right_flank>CGGCGAAACC</right_flank>
</contributing_site>
<contributing_site sequence_id="sequence_383" position="425" strand="minus" pvalue="2.57e-03" >
<left_flank>ACTCCCAAAC</left_flank>
<site>
<letter_ref letter_id="T"/>
<letter_ref letter_id="T"/>
<letter_ref letter_id="T"/>
<letter_ref letter_id="T"/>
<letter_ref letter_id="C"/>
<letter_ref letter_id="G"/>
<letter_ref letter_id="A"/>
<letter_ref letter_id="A"/>
<letter_ref letter_id="A"/>
<letter_ref letter_id="C"/>
</site>
<right_flank>TACCATAAAA</right_flank>
</contributing_site>
<contributing_site sequence_id="sequence_363" position="307" strand="minus" pvalue="2.57e-03" >
<left_flank>TAATGTTGAA</left_flank>
<site>
<letter_ref letter_id="G"/>
<letter_ref letter_id="G"/>
<letter_ref letter_id="G"/>
<letter_ref letter_id="G"/>
<letter_ref letter_id="T"/>
<letter_ref letter_id="T"/>
<letter_ref letter_id="G"/>
<letter_ref letter_id="A"/>
<letter_ref letter_id="C"/>
<letter_ref letter_id="A"/>
</site>
<right_flank>TGACAGGCTA</right_flank>
</contributing_site>
<contributing_site sequence_id="sequence_360" position="323" strand="minus" pvalue="2.57e-03" >
<left_flank>TGGGAAAATG</left_flank>
<site>
<letter_ref letter_id="T"/>
<letter_ref letter_id="G"/>
<letter_ref letter_id="G"/>
<letter_ref letter_id="T"/>
<letter_ref letter_id="T"/>
<letter_ref letter_id="G"/>
<letter_ref letter_id="C"/>
<letter_ref letter_id="C"/>
<letter_ref letter_id="A"/>
<letter_ref letter_id="A"/>
</site>
<right_flank>TCTAGCCTTA</right_flank>
</contributing_site>
<contributing_site sequence_id="sequence_358" position="41" strand="plus" pvalue="2.57e-03" >
<left_flank>ATCAAAAAAA</left_flank>
<site>
<letter_ref letter_id="G"/>
<letter_ref letter_id="G"/>
<letter_ref letter_id="T"/>
<letter_ref letter_id="T"/>
<letter_ref letter_id="T"/>
<letter_ref letter_id="C"/>
<letter_ref letter_id="A"/>
<letter_ref letter_id="A"/>
<letter_ref letter_id="A"/>
<letter_ref letter_id="C"/>
</site>
<right_flank>AACTCTAAGG</right_flank>
</contributing_site>
<contributing_site sequence_id="sequence_356" position="531" strand="plus" pvalue="2.57e-03" >
<left_flank>GCGGGGAGGT</left_flank>
<site>
<letter_ref letter_id="G"/>
<letter_ref letter_id="G"/>
<letter_ref letter_id="T"/>
<letter_ref letter_id="C"/>
<letter_ref letter_id="T"/>
<letter_ref letter_id="G"/>
<letter_ref letter_id="C"/>
<letter_ref letter_id="C"/>
<letter_ref letter_id="C"/>
<letter_ref letter_id="G"/>
</site>
<right_flank>CAGCTGC</right_flank>
</contributing_site>
<contributing_site sequence_id="sequence_354" position="10" strand="plus" pvalue="2.57e-03" >
<left_flank>CAAGAATACG</left_flank>
<site>
<letter_ref letter_id="T"/>
<letter_ref letter_id="G"/>
<letter_ref letter_id="G"/>
<letter_ref letter_id="T"/>
<letter_ref letter_id="T"/>
<letter_ref letter_id="A"/>
<letter_ref letter_id="C"/>
<letter_ref letter_id="A"/>
<letter_ref letter_id="C"/>
<letter_ref letter_id="C"/>
</site>
<right_flank>AATTCTGCGT</right_flank>
</contributing_site>
<contributing_site sequence_id="sequence_346" position="521" strand="minus" pvalue="2.57e-03" >
<left_flank>TCAGCTCTCT</left_flank>
<site>
<letter_ref letter_id="T"/>
<letter_ref letter_id="G"/>
<letter_ref letter_id="T"/>
<letter_ref letter_id="G"/>
<letter_ref letter_id="T"/>
<letter_ref letter_id="A"/>
<letter_ref letter_id="G"/>
<letter_ref letter_id="A"/>
<letter_ref letter_id="C"/>
<letter_ref letter_id="A"/>
</site>
<right_flank>AGGTTATATA</right_flank>
</contributing_site>
<contributing_site sequence_id="sequence_338" position="261" strand="minus" pvalue="2.57e-03" >
<left_flank>ATTTTTGGAG</left_flank>
<site>
<letter_ref letter_id="T"/>
<letter_ref letter_id="T"/>
<letter_ref letter_id="T"/>
<letter_ref letter_id="T"/>
<letter_ref letter_id="C"/>
<letter_ref letter_id="G"/>
<letter_ref letter_id="A"/>
<letter_ref letter_id="A"/>
<letter_ref letter_id="A"/>
<letter_ref letter_id="C"/>
</site>
<right_flank>TCCACTCCGG</right_flank>
</contributing_site>
<contributing_site sequence_id="sequence_335" position="350" strand="plus" pvalue="2.57e-03" >
<left_flank>CTACTTTAAT</left_flank>
<site>
<letter_ref letter_id="T"/>
<letter_ref letter_id="T"/>
<letter_ref letter_id="T"/>
<letter_ref letter_id="G"/>
<letter_ref letter_id="C"/>
<letter_ref letter_id="T"/>
<letter_ref letter_id="G"/>
<letter_ref letter_id="A"/>
<letter_ref letter_id="A"/>
<letter_ref letter_id="A"/>
</site>
<right_flank>AGAAAAGGTT</right_flank>
</contributing_site>
<contributing_site sequence_id="sequence_332" position="62" strand="plus" pvalue="2.57e-03" >
<left_flank>TGAATTTGCC</left_flank>
<site>
<letter_ref letter_id="T"/>
<letter_ref letter_id="G"/>
<letter_ref letter_id="G"/>
<letter_ref letter_id="C"/>
<letter_ref letter_id="C"/>
<letter_ref letter_id="G"/>
<letter_ref letter_id="G"/>
<letter_ref letter_id="A"/>
<letter_ref letter_id="C"/>
<letter_ref letter_id="C"/>
</site>
<right_flank>CATAGTCTAC</right_flank>
</contributing_site>
<contributing_site sequence_id="sequence_329" position="418" strand="plus" pvalue="2.57e-03" >
<left_flank>CTTCCCAAGT</left_flank>
<site>
<letter_ref letter_id="G"/>
<letter_ref letter_id="G"/>
<letter_ref letter_id="T"/>
<letter_ref letter_id="T"/>
<letter_ref letter_id="G"/>
<letter_ref letter_id="A"/>
<letter_ref letter_id="C"/>
<letter_ref letter_id="A"/>
<letter_ref letter_id="A"/>
<letter_ref letter_id="G"/>
</site>
<right_flank>AGCAACTCAT</right_flank>
</contributing_site>
<contributing_site sequence_id="sequence_329" position="158" strand="minus" pvalue="2.57e-03" >
<left_flank>CAAGTGCTCA</left_flank>
<site>
<letter_ref letter_id="T"/>
<letter_ref letter_id="T"/>
<letter_ref letter_id="G"/>
<letter_ref letter_id="G"/>
<letter_ref letter_id="G"/>
<letter_ref letter_id="A"/>
<letter_ref letter_id="G"/>
<letter_ref letter_id="C"/>
<letter_ref letter_id="C"/>
<letter_ref letter_id="A"/>
</site>
<right_flank>TTAGTCTCAT</right_flank>
</contributing_site>
<contributing_site sequence_id="sequence_314" position="185" strand="minus" pvalue="2.57e-03" >
<left_flank>ATGAGAACAA</left_flank>
<site>
<letter_ref letter_id="T"/>
<letter_ref letter_id="T"/>
<letter_ref letter_id="T"/>
<letter_ref letter_id="G"/>
<letter_ref letter_id="T"/>
<letter_ref letter_id="A"/>
<letter_ref letter_id="C"/>
<letter_ref letter_id="C"/>
<letter_ref letter_id="G"/>
<letter_ref letter_id="A"/>
</site>
<right_flank>TATACCATCC</right_flank>
</contributing_site>
<contributing_site sequence_id="sequence_313" position="31" strand="minus" pvalue="2.57e-03" >
<left_flank>AAAACTAGTA</left_flank>
<site>
<letter_ref letter_id="T"/>
<letter_ref letter_id="G"/>
<letter_ref letter_id="T"/>
<letter_ref letter_id="T"/>
<letter_ref letter_id="T"/>
<letter_ref letter_id="G"/>
<letter_ref letter_id="A"/>
<letter_ref letter_id="A"/>
<letter_ref letter_id="A"/>
<letter_ref letter_id="C"/>
</site>
<right_flank>TATCCTAGTT</right_flank>
</contributing_site>
<contributing_site sequence_id="sequence_308" position="79" strand="minus" pvalue="2.57e-03" >
<left_flank>TAAAAATAAA</left_flank>
<site>
<letter_ref letter_id="T"/>
<letter_ref letter_id="T"/>
<letter_ref letter_id="G"/>
<letter_ref letter_id="T"/>
<letter_ref letter_id="G"/>
<letter_ref letter_id="C"/>
<letter_ref letter_id="A"/>
<letter_ref letter_id="A"/>
<letter_ref letter_id="A"/>
<letter_ref letter_id="C"/>
</site>
<right_flank>ATATAATTCT</right_flank>
</contributing_site>
<contributing_site sequence_id="sequence_306" position="136" strand="minus" pvalue="2.57e-03" >
<left_flank>ATAGAACTCC</left_flank>
<site>
<letter_ref letter_id="T"/>
<letter_ref letter_id="T"/>
<letter_ref letter_id="T"/>
<letter_ref letter_id="C"/>
<letter_ref letter_id="T"/>
<letter_ref letter_id="G"/>
<letter_ref letter_id="G"/>
<letter_ref letter_id="A"/>
<letter_ref letter_id="A"/>
<letter_ref letter_id="A"/>
</site>
<right_flank>AAGCAACATA</right_flank>
</contributing_site>
<contributing_site sequence_id="sequence_301" position="40" strand="minus" pvalue="2.57e-03" >
<left_flank>TTTAGGGCTA</left_flank>
<site>
<letter_ref letter_id="G"/>
<letter_ref letter_id="T"/>
<letter_ref letter_id="T"/>
<letter_ref letter_id="T"/>
<letter_ref letter_id="A"/>
<letter_ref letter_id="G"/>
<letter_ref letter_id="G"/>
<letter_ref letter_id="A"/>
<letter_ref letter_id="A"/>
<letter_ref letter_id="C"/>
</site>
<right_flank>CACAATTTTC</right_flank>
</contributing_site>
<contributing_site sequence_id="sequence_300" position="342" strand="plus" pvalue="2.57e-03" >
<left_flank>GCTCCGACTA</left_flank>
<site>
<letter_ref letter_id="T"/>
<letter_ref letter_id="G"/>
<letter_ref letter_id="G"/>
<letter_ref letter_id="C"/>
<letter_ref letter_id="T"/>
<letter_ref letter_id="C"/>
<letter_ref letter_id="C"/>
<letter_ref letter_id="A"/>
<letter_ref letter_id="G"/>
<letter_ref letter_id="C"/>
</site>
<right_flank>TCCTGCTGCG</right_flank>
</contributing_site>
<contributing_site sequence_id="sequence_299" position="7" strand="minus" pvalue="2.57e-03" >
<left_flank>AGAAACAAAA</left_flank>
<site>
<letter_ref letter_id="T"/>
<letter_ref letter_id="T"/>
<letter_ref letter_id="T"/>
<letter_ref letter_id="G"/>
<letter_ref letter_id="C"/>
<letter_ref letter_id="T"/>
<letter_ref letter_id="G"/>
<letter_ref letter_id="A"/>
<letter_ref letter_id="C"/>
<letter_ref letter_id="A"/>
</site>
<right_flank>TGTAGAA</right_flank>
</contributing_site>
<contributing_site sequence_id="sequence_292" position="382" strand="minus" pvalue="2.57e-03" >
<left_flank>GATTGCAATA</left_flank>
<site>
<letter_ref letter_id="T"/>
<letter_ref letter_id="G"/>
<letter_ref letter_id="T"/>
<letter_ref letter_id="C"/>
<letter_ref letter_id="T"/>
<letter_ref letter_id="G"/>
<letter_ref letter_id="C"/>
<letter_ref letter_id="A"/>
<letter_ref letter_id="A"/>
<letter_ref letter_id="G"/>
</site>
<right_flank>ATTATATGCA</right_flank>
</contributing_site>
<contributing_site sequence_id="sequence_290" position="244" strand="minus" pvalue="2.57e-03" >
<left_flank>ATTGTATCTC</left_flank>
<site>
<letter_ref letter_id="T"/>
<letter_ref letter_id="G"/>
<letter_ref letter_id="T"/>
<letter_ref letter_id="T"/>
<letter_ref letter_id="G"/>
<letter_ref letter_id="A"/>
<letter_ref letter_id="C"/>
<letter_ref letter_id="A"/>
<letter_ref letter_id="C"/>
<letter_ref letter_id="A"/>
</site>
<right_flank>TCTGACATAG</right_flank>
</contributing_site>
<contributing_site sequence_id="sequence_272" position="515" strand="minus" pvalue="2.57e-03" >
<left_flank>TAGTTGTAGA</left_flank>
<site>
<letter_ref letter_id="G"/>
<letter_ref letter_id="G"/>
<letter_ref letter_id="T"/>
<letter_ref letter_id="T"/>
<letter_ref letter_id="T"/>
<letter_ref letter_id="C"/>
<letter_ref letter_id="A"/>
<letter_ref letter_id="A"/>
<letter_ref letter_id="A"/>
<letter_ref letter_id="C"/>
</site>
<right_flank>ACCCCTAGCT</right_flank>
</contributing_site>
<contributing_site sequence_id="sequence_269" position="683" strand="minus" pvalue="2.57e-03" >
<left_flank>CTAAGGGCTA</left_flank>
<site>
<letter_ref letter_id="G"/>
<letter_ref letter_id="T"/>
<letter_ref letter_id="T"/>
<letter_ref letter_id="T"/>
<letter_ref letter_id="A"/>
<letter_ref letter_id="G"/>
<letter_ref letter_id="G"/>
<letter_ref letter_id="A"/>
<letter_ref letter_id="A"/>
<letter_ref letter_id="C"/>
</site>
<right_flank>CTTAATTTCT</right_flank>
</contributing_site>
<contributing_site sequence_id="sequence_264" position="146" strand="plus" pvalue="2.57e-03" >
<left_flank>TGGTATATGT</left_flank>
<site>
<letter_ref letter_id="G"/>
<letter_ref letter_id="G"/>
<letter_ref letter_id="T"/>
<letter_ref letter_id="G"/>
<letter_ref letter_id="C"/>
<letter_ref letter_id="T"/>
<letter_ref letter_id="A"/>
<letter_ref letter_id="C"/>
<letter_ref letter_id="C"/>
<letter_ref letter_id="C"/>
</site>
<right_flank>TATTATGATC</right_flank>
</contributing_site>
<contributing_site sequence_id="sequence_262" position="3" strand="plus" pvalue="2.57e-03" >
<left_flank>AAA</left_flank>
<site>
<letter_ref letter_id="T"/>
<letter_ref letter_id="T"/>
<letter_ref letter_id="T"/>
<letter_ref letter_id="G"/>
<letter_ref letter_id="T"/>
<letter_ref letter_id="A"/>
<letter_ref letter_id="C"/>
<letter_ref letter_id="C"/>
<letter_ref letter_id="G"/>
<letter_ref letter_id="A"/>
</site>
<right_flank>AAAAATTTAC</right_flank>
</contributing_site>
<contributing_site sequence_id="sequence_254" position="523" strand="minus" pvalue="2.57e-03" >
<left_flank>TATCTTAAAA</left_flank>
<site>
<letter_ref letter_id="G"/>
<letter_ref letter_id="G"/>
<letter_ref letter_id="G"/>
<letter_ref letter_id="T"/>
<letter_ref letter_id="T"/>
<letter_ref letter_id="G"/>
<letter_ref letter_id="A"/>
<letter_ref letter_id="A"/>
<letter_ref letter_id="A"/>
<letter_ref letter_id="C"/>
</site>
<right_flank>TTTGCACCCA</right_flank>
</contributing_site>
<contributing_site sequence_id="sequence_245" position="320" strand="minus" pvalue="2.57e-03" >
<left_flank>AAACATGTAT</left_flank>
<site>
<letter_ref letter_id="T"/>
<letter_ref letter_id="T"/>
<letter_ref letter_id="T"/>
<letter_ref letter_id="T"/>
<letter_ref letter_id="C"/>
<letter_ref letter_id="G"/>
<letter_ref letter_id="A"/>
<letter_ref letter_id="A"/>
<letter_ref letter_id="C"/>
<letter_ref letter_id="C"/>
</site>
<right_flank>CCACCGAAAT</right_flank>
</contributing_site>
<contributing_site sequence_id="sequence_240" position="277" strand="minus" pvalue="2.57e-03" >
<left_flank>GTAAAACTAG</left_flank>
<site>
<letter_ref letter_id="T"/>
<letter_ref letter_id="T"/>
<letter_ref letter_id="T"/>
<letter_ref letter_id="C"/>
<letter_ref letter_id="T"/>
<letter_ref letter_id="G"/>
<letter_ref letter_id="G"/>
<letter_ref letter_id="A"/>
<letter_ref letter_id="A"/>
<letter_ref letter_id="A"/>
</site>
<right_flank>AATTCTTGGA</right_flank>
</contributing_site>
<contributing_site sequence_id="sequence_237" position="345" strand="plus" pvalue="2.57e-03" >
<left_flank>CTTTTCATTA</left_flank>
<site>
<letter_ref letter_id="T"/>
<letter_ref letter_id="T"/>
<letter_ref letter_id="G"/>
<letter_ref letter_id="G"/>
<letter_ref letter_id="G"/>
<letter_ref letter_id="G"/>
<letter_ref letter_id="C"/>
<letter_ref letter_id="T"/>
<letter_ref letter_id="A"/>
<letter_ref letter_id="C"/>
</site>
<right_flank>CAATAGGCCT</right_flank>
</contributing_site>
<contributing_site sequence_id="sequence_236" position="20" strand="minus" pvalue="2.57e-03" >
<left_flank>GTTGGCCCCT</left_flank>
<site>
<letter_ref letter_id="G"/>
<letter_ref letter_id="T"/>
<letter_ref letter_id="G"/>
<letter_ref letter_id="G"/>
<letter_ref letter_id="C"/>
<letter_ref letter_id="A"/>
<letter_ref letter_id="G"/>
<letter_ref letter_id="C"/>
<letter_ref letter_id="G"/>
<letter_ref letter_id="C"/>
</site>
<right_flank>ATGGCCTTCG</right_flank>
</contributing_site>
<contributing_site sequence_id="sequence_231" position="553" strand="plus" pvalue="2.57e-03" >
<left_flank>GGAGGTCGAT</left_flank>
<site>
<letter_ref letter_id="T"/>
<letter_ref letter_id="G"/>
<letter_ref letter_id="T"/>
<letter_ref letter_id="C"/>
<letter_ref letter_id="T"/>
<letter_ref letter_id="T"/>
<letter_ref letter_id="C"/>
<letter_ref letter_id="A"/>
<letter_ref letter_id="A"/>
<letter_ref letter_id="C"/>
</site>
<right_flank>TACTATTCTT</right_flank>
</contributing_site>
<contributing_site sequence_id="sequence_227" position="652" strand="plus" pvalue="2.57e-03" >
<left_flank>ATCAGCCCGA</left_flank>
<site>
<letter_ref letter_id="G"/>
<letter_ref letter_id="T"/>
<letter_ref letter_id="G"/>
<letter_ref letter_id="T"/>
<letter_ref letter_id="C"/>
<letter_ref letter_id="C"/>
<letter_ref letter_id="C"/>
<letter_ref letter_id="A"/>
<letter_ref letter_id="A"/>
<letter_ref letter_id="G"/>
</site>
<right_flank>GACCCTGGAT</right_flank>
</contributing_site>
<contributing_site sequence_id="sequence_227" position="473" strand="plus" pvalue="2.57e-03" >
<left_flank>TGAAAATAGG</left_flank>
<site>
<letter_ref letter_id="T"/>
<letter_ref letter_id="T"/>
<letter_ref letter_id="T"/>
<letter_ref letter_id="T"/>
<letter_ref letter_id="C"/>
<letter_ref letter_id="G"/>
<letter_ref letter_id="A"/>
<letter_ref letter_id="A"/>
<letter_ref letter_id="A"/>
<letter_ref letter_id="C"/>
</site>
<right_flank>CAAAACTTTG</right_flank>
</contributing_site>
<contributing_site sequence_id="sequence_215" position="652" strand="minus" pvalue="2.57e-03" >
<left_flank>GAGTACTTTT</left_flank>
<site>
<letter_ref letter_id="T"/>
<letter_ref letter_id="T"/>
<letter_ref letter_id="T"/>
<letter_ref letter_id="C"/>
<letter_ref letter_id="G"/>
<letter_ref letter_id="G"/>
<letter_ref letter_id="A"/>
<letter_ref letter_id="C"/>
<letter_ref letter_id="A"/>
<letter_ref letter_id="C"/>
</site>
<right_flank>TTTGCCGAGT</right_flank>
</contributing_site>
<contributing_site sequence_id="sequence_211" position="481" strand="minus" pvalue="2.57e-03" >
<left_flank>GCCCTGAAAC</left_flank>
<site>
<letter_ref letter_id="T"/>
<letter_ref letter_id="C"/>
<letter_ref letter_id="T"/>
<letter_ref letter_id="G"/>
<letter_ref letter_id="C"/>
<letter_ref letter_id="G"/>
<letter_ref letter_id="G"/>
<letter_ref letter_id="A"/>
<letter_ref letter_id="C"/>
<letter_ref letter_id="C"/>
</site>
<right_flank>ACACAGAGGG</right_flank>
</contributing_site>
<contributing_site sequence_id="sequence_210" position="501" strand="minus" pvalue="2.57e-03" >
<left_flank>TCCATTTCCT</left_flank>
<site>
<letter_ref letter_id="T"/>
<letter_ref letter_id="T"/>
<letter_ref letter_id="T"/>
<letter_ref letter_id="G"/>
<letter_ref letter_id="A"/>
<letter_ref letter_id="C"/>
<letter_ref letter_id="G"/>
<letter_ref letter_id="C"/>
<letter_ref letter_id="A"/>
<letter_ref letter_id="C"/>
</site>
<right_flank>ATTCTTACCA</right_flank>
</contributing_site>
<contributing_site sequence_id="sequence_207" position="205" strand="minus" pvalue="2.57e-03" >
<left_flank>GATTCATGTA</left_flank>
<site>
<letter_ref letter_id="G"/>
<letter_ref letter_id="G"/>
<letter_ref letter_id="G"/>
<letter_ref letter_id="T"/>
<letter_ref letter_id="T"/>
<letter_ref letter_id="A"/>
<letter_ref letter_id="C"/>
<letter_ref letter_id="C"/>
<letter_ref letter_id="A"/>
<letter_ref letter_id="C"/>
</site>
<right_flank>GGCCAACCTC</right_flank>
</contributing_site>
<contributing_site sequence_id="sequence_201" position="82" strand="plus" pvalue="2.57e-03" >
<left_flank>AGATTGCATA</left_flank>
<site>
<letter_ref letter_id="T"/>
<letter_ref letter_id="G"/>
<letter_ref letter_id="T"/>
<letter_ref letter_id="T"/>
<letter_ref letter_id="A"/>
<letter_ref letter_id="G"/>
<letter_ref letter_id="C"/>
<letter_ref letter_id="A"/>
<letter_ref letter_id="C"/>
<letter_ref letter_id="C"/>
</site>
<right_flank>AAAGAACAAT</right_flank>
</contributing_site>
<contributing_site sequence_id="sequence_199" position="699" strand="plus" pvalue="2.57e-03" >
<left_flank>GGTTTTGCAA</left_flank>
<site>
<letter_ref letter_id="G"/>
<letter_ref letter_id="T"/>
<letter_ref letter_id="T"/>
<letter_ref letter_id="G"/>
<letter_ref letter_id="C"/>
<letter_ref letter_id="T"/>
<letter_ref letter_id="A"/>
<letter_ref letter_id="C"/>
<letter_ref letter_id="C"/>
<letter_ref letter_id="C"/>
</site>
<right_flank>GAAATTCCCG</right_flank>
</contributing_site>
<contributing_site sequence_id="sequence_195" position="156" strand="minus" pvalue="2.57e-03" >
<left_flank>TTTAGAGTTT</left_flank>
<site>
<letter_ref letter_id="T"/>
<letter_ref letter_id="T"/>
<letter_ref letter_id="G"/>
<letter_ref letter_id="G"/>
<letter_ref letter_id="G"/>
<letter_ref letter_id="A"/>
<letter_ref letter_id="G"/>
<letter_ref letter_id="C"/>
<letter_ref letter_id="A"/>
<letter_ref letter_id="A"/>
</site>
<right_flank>GTGGTTTGTT</right_flank>
</contributing_site>
<contributing_site sequence_id="sequence_187" position="388" strand="plus" pvalue="2.57e-03" >
<left_flank>TGTTATAATC</left_flank>
<site>
<letter_ref letter_id="T"/>
<letter_ref letter_id="G"/>
<letter_ref letter_id="G"/>
<letter_ref letter_id="T"/>
<letter_ref letter_id="T"/>
<letter_ref letter_id="A"/>
<letter_ref letter_id="C"/>
<letter_ref letter_id="A"/>
<letter_ref letter_id="A"/>
<letter_ref letter_id="C"/>
</site>
<right_flank>GAGCCTAACT</right_flank>
</contributing_site>
<contributing_site sequence_id="sequence_183" position="231" strand="plus" pvalue="2.57e-03" >
<left_flank>GTGTCACACT</left_flank>
<site>
<letter_ref letter_id="T"/>
<letter_ref letter_id="T"/>
<letter_ref letter_id="T"/>
<letter_ref letter_id="T"/>
<letter_ref letter_id="C"/>
<letter_ref letter_id="G"/>
<letter_ref letter_id="A"/>
<letter_ref letter_id="A"/>
<letter_ref letter_id="A"/>
<letter_ref letter_id="C"/>
</site>
<right_flank>ATTCTTAAAT</right_flank>
</contributing_site>
<contributing_site sequence_id="sequence_180" position="425" strand="plus" pvalue="2.57e-03" >
<left_flank>ATTTTTGGAG</left_flank>
<site>
<letter_ref letter_id="T"/>
<letter_ref letter_id="T"/>
<letter_ref letter_id="T"/>
<letter_ref letter_id="T"/>
<letter_ref letter_id="C"/>
<letter_ref letter_id="G"/>
<letter_ref letter_id="A"/>
<letter_ref letter_id="A"/>
<letter_ref letter_id="A"/>
<letter_ref letter_id="C"/>
</site>
<right_flank>TCCATTCAGG</right_flank>
</contributing_site>
<contributing_site sequence_id="sequence_180" position="27" strand="minus" pvalue="2.57e-03" >
<left_flank>CGGGCCTGAT</left_flank>
<site>
<letter_ref letter_id="G"/>
<letter_ref letter_id="G"/>
<letter_ref letter_id="G"/>
<letter_ref letter_id="C"/>
<letter_ref letter_id="C"/>
<letter_ref letter_id="G"/>
<letter_ref letter_id="G"/>
<letter_ref letter_id="C"/>
<letter_ref letter_id="C"/>
<letter_ref letter_id="C"/>
</site>
<right_flank>GAAGCACGGA</right_flank>
</contributing_site>
<contributing_site sequence_id="sequence_169" position="467" strand="minus" pvalue="2.57e-03" >
<left_flank>TCATGCCAAA</left_flank>
<site>
<letter_ref letter_id="G"/>
<letter_ref letter_id="G"/>
<letter_ref letter_id="G"/>
<letter_ref letter_id="G"/>
<letter_ref letter_id="G"/>
<letter_ref letter_id="A"/>
<letter_ref letter_id="G"/>
<letter_ref letter_id="A"/>
<letter_ref letter_id="G"/>
<letter_ref letter_id="A"/>
</site>
<right_flank>GTATTAGCCC</right_flank>
</contributing_site>
<contributing_site sequence_id="sequence_169" position="346" strand="plus" pvalue="2.57e-03" >
<left_flank>GAAATACTAC</left_flank>
<site>
<letter_ref letter_id="T"/>
<letter_ref letter_id="T"/>
<letter_ref letter_id="T"/>
<letter_ref letter_id="T"/>
<letter_ref letter_id="C"/>
<letter_ref letter_id="T"/>
<letter_ref letter_id="C"/>
<letter_ref letter_id="C"/>
<letter_ref letter_id="C"/>
<letter_ref letter_id="C"/>
</site>
<right_flank>TTTTGAACAC</right_flank>
</contributing_site>
<contributing_site sequence_id="sequence_158" position="620" strand="plus" pvalue="2.57e-03" >
<left_flank>TTGCAATTTT</left_flank>
<site>
<letter_ref letter_id="G"/>
<letter_ref letter_id="G"/>
<letter_ref letter_id="G"/>
<letter_ref letter_id="T"/>
<letter_ref letter_id="T"/>
<letter_ref letter_id="G"/>
<letter_ref letter_id="A"/>
<letter_ref letter_id="A"/>
<letter_ref letter_id="A"/>
<letter_ref letter_id="C"/>
</site>
<right_flank>TAGTGTATTT</right_flank>
</contributing_site>
<contributing_site sequence_id="sequence_145" position="44" strand="minus" pvalue="2.57e-03" >
<left_flank>TATGTGGGTA</left_flank>
<site>
<letter_ref letter_id="T"/>
<letter_ref letter_id="G"/>
<letter_ref letter_id="G"/>
<letter_ref letter_id="G"/>
<letter_ref letter_id="T"/>
<letter_ref letter_id="C"/>
<letter_ref letter_id="A"/>
<letter_ref letter_id="C"/>
<letter_ref letter_id="C"/>
<letter_ref letter_id="C"/>
</site>
<right_flank>ATCGGGATAT</right_flank>
</contributing_site>
<contributing_site sequence_id="sequence_144" position="367" strand="minus" pvalue="2.57e-03" >
<left_flank>ATGAGTGTTG</left_flank>
<site>
<letter_ref letter_id="G"/>
<letter_ref letter_id="T"/>
<letter_ref letter_id="G"/>
<letter_ref letter_id="T"/>
<letter_ref letter_id="T"/>
<letter_ref letter_id="A"/>
<letter_ref letter_id="G"/>
<letter_ref letter_id="A"/>
<letter_ref letter_id="C"/>
<letter_ref letter_id="C"/>
</site>
<right_flank>ACGTAAATTT</right_flank>
</contributing_site>
<contributing_site sequence_id="sequence_143" position="418" strand="plus" pvalue="2.57e-03" >
<left_flank>CTTTATACCT</left_flank>
<site>
<letter_ref letter_id="T"/>
<letter_ref letter_id="G"/>
<letter_ref letter_id="T"/>
<letter_ref letter_id="T"/>
<letter_ref letter_id="T"/>
<letter_ref letter_id="A"/>
<letter_ref letter_id="C"/>
<letter_ref letter_id="C"/>
<letter_ref letter_id="A"/>
<letter_ref letter_id="C"/>
</site>
<right_flank>TGAATTTTTG</right_flank>
</contributing_site>
<contributing_site sequence_id="sequence_139" position="317" strand="minus" pvalue="2.57e-03" >
<left_flank>ACCACATCAA</left_flank>
<site>
<letter_ref letter_id="T"/>
<letter_ref letter_id="G"/>
<letter_ref letter_id="T"/>
<letter_ref letter_id="T"/>
<letter_ref letter_id="T"/>
<letter_ref letter_id="C"/>
<letter_ref letter_id="C"/>
<letter_ref letter_id="A"/>
<letter_ref letter_id="A"/>
<letter_ref letter_id="G"/>
</site>
<right_flank>TCCATGAAAA</right_flank>
</contributing_site>
<contributing_site sequence_id="sequence_135" position="59" strand="minus" pvalue="2.57e-03" >
<left_flank>GTGCTGCTGA</left_flank>
<site>
<letter_ref letter_id="T"/>
<letter_ref letter_id="T"/>
<letter_ref letter_id="G"/>
<letter_ref letter_id="G"/>
<letter_ref letter_id="G"/>
<letter_ref letter_id="A"/>
<letter_ref letter_id="G"/>
<letter_ref letter_id="A"/>
<letter_ref letter_id="A"/>
<letter_ref letter_id="G"/>
</site>
<right_flank>AAGCTGGATA</right_flank>
</contributing_site>
<contributing_site sequence_id="sequence_132" position="441" strand="minus" pvalue="2.57e-03" >
<left_flank>GATCTTAGAC</left_flank>
<site>
<letter_ref letter_id="T"/>
<letter_ref letter_id="T"/>
<letter_ref letter_id="T"/>
<letter_ref letter_id="C"/>
<letter_ref letter_id="T"/>
<letter_ref letter_id="G"/>
<letter_ref letter_id="G"/>
<letter_ref letter_id="A"/>
<letter_ref letter_id="A"/>
<letter_ref letter_id="A"/>
</site>
<right_flank>GCTAATTAAA</right_flank>
</contributing_site>
<contributing_site sequence_id="sequence_123" position="780" strand="minus" pvalue="2.57e-03" >
<left_flank>AATTTTAGAC</left_flank>
<site>
<letter_ref letter_id="T"/>
<letter_ref letter_id="T"/>
<letter_ref letter_id="T"/>
<letter_ref letter_id="C"/>
<letter_ref letter_id="T"/>
<letter_ref letter_id="G"/>
<letter_ref letter_id="G"/>
<letter_ref letter_id="A"/>
<letter_ref letter_id="A"/>
<letter_ref letter_id="A"/>
</site>
<right_flank>GCTAATTAAA</right_flank>
</contributing_site>
<contributing_site sequence_id="sequence_120" position="295" strand="plus" pvalue="2.57e-03" >
<left_flank>GATACTCAGA</left_flank>
<site>
<letter_ref letter_id="T"/>
<letter_ref letter_id="G"/>
<letter_ref letter_id="G"/>
<letter_ref letter_id="T"/>
<letter_ref letter_id="T"/>
<letter_ref letter_id="A"/>
<letter_ref letter_id="C"/>
<letter_ref letter_id="A"/>
<letter_ref letter_id="A"/>
<letter_ref letter_id="C"/>
</site>
<right_flank>AAACTAATTT</right_flank>
</contributing_site>
<contributing_site sequence_id="sequence_114" position="18" strand="minus" pvalue="2.57e-03" >
<left_flank>AATAAGTTAT</left_flank>
<site>
<letter_ref letter_id="G"/>
<letter_ref letter_id="G"/>
<letter_ref letter_id="T"/>
<letter_ref letter_id="G"/>
<letter_ref letter_id="T"/>
<letter_ref letter_id="G"/>
<letter_ref letter_id="C"/>
<letter_ref letter_id="T"/>
<letter_ref letter_id="C"/>
<letter_ref letter_id="C"/>
</site>
<right_flank>TTTCTCTCGC</right_flank>
</contributing_site>
<contributing_site sequence_id="sequence_111" position="633" strand="plus" pvalue="2.57e-03" >
<left_flank>GCATGGCCCA</left_flank>
<site>
<letter_ref letter_id="C"/>
<letter_ref letter_id="T"/>
<letter_ref letter_id="T"/>
<letter_ref letter_id="T"/>
<letter_ref letter_id="G"/>
<letter_ref letter_id="C"/>
<letter_ref letter_id="C"/>
<letter_ref letter_id="C"/>
<letter_ref letter_id="C"/>
<letter_ref letter_id="C"/>
</site>
<right_flank>TATCCATCCG</right_flank>
</contributing_site>
<contributing_site sequence_id="sequence_98" position="276" strand="minus" pvalue="2.57e-03" >
<left_flank>GATGTATTAG</left_flank>
<site>
<letter_ref letter_id="T"/>
<letter_ref letter_id="T"/>
<letter_ref letter_id="T"/>
<letter_ref letter_id="C"/>
<letter_ref letter_id="T"/>
<letter_ref letter_id="G"/>
<letter_ref letter_id="G"/>
<letter_ref letter_id="A"/>
<letter_ref letter_id="A"/>
<letter_ref letter_id="A"/>
</site>
<right_flank>TCTTGTAGCT</right_flank>
</contributing_site>
<contributing_site sequence_id="sequence_98" position="195" strand="plus" pvalue="2.57e-03" >
<left_flank>CGTGGCAAAC</left_flank>
<site>
<letter_ref letter_id="T"/>
<letter_ref letter_id="G"/>
<letter_ref letter_id="T"/>
<letter_ref letter_id="G"/>
<letter_ref letter_id="G"/>
<letter_ref letter_id="C"/>
<letter_ref letter_id="A"/>
<letter_ref letter_id="A"/>
<letter_ref letter_id="C"/>
<letter_ref letter_id="G"/>
</site>
<right_flank>AACCAGACAG</right_flank>
</contributing_site>
<contributing_site sequence_id="sequence_97" position="262" strand="plus" pvalue="2.57e-03" >
<left_flank>AATATATTGA</left_flank>
<site>
<letter_ref letter_id="T"/>
<letter_ref letter_id="T"/>
<letter_ref letter_id="T"/>
<letter_ref letter_id="G"/>
<letter_ref letter_id="C"/>
<letter_ref letter_id="T"/>
<letter_ref letter_id="G"/>
<letter_ref letter_id="A"/>
<letter_ref letter_id="C"/>
<letter_ref letter_id="A"/>
</site>
<right_flank>AAGCTAGCAC</right_flank>
</contributing_site>
<contributing_site sequence_id="sequence_88" position="289" strand="minus" pvalue="2.57e-03" >
<left_flank>GAAATATGAT</left_flank>
<site>
<letter_ref letter_id="G"/>
<letter_ref letter_id="T"/>
<letter_ref letter_id="T"/>
<letter_ref letter_id="C"/>
<letter_ref letter_id="T"/>
<letter_ref letter_id="A"/>
<letter_ref letter_id="G"/>
<letter_ref letter_id="A"/>
<letter_ref letter_id="C"/>
<letter_ref letter_id="C"/>
</site>
<right_flank>ACACCTTTTT</right_flank>
</contributing_site>
<contributing_site sequence_id="sequence_86" position="37" strand="minus" pvalue="2.57e-03" >
<left_flank>TATGTACTCT</left_flank>
<site>
<letter_ref letter_id="C"/>
<letter_ref letter_id="T"/>
<letter_ref letter_id="T"/>
<letter_ref letter_id="G"/>
<letter_ref letter_id="T"/>
<letter_ref letter_id="G"/>
<letter_ref letter_id="C"/>
<letter_ref letter_id="A"/>
<letter_ref letter_id="C"/>
<letter_ref letter_id="A"/>
</site>
<right_flank>ATCAATCTAC</right_flank>
</contributing_site>
<contributing_site sequence_id="sequence_83" position="563" strand="plus" pvalue="2.57e-03" >
<left_flank>GTGAAGCTCA</left_flank>
<site>
<letter_ref letter_id="T"/>
<letter_ref letter_id="G"/>
<letter_ref letter_id="T"/>
<letter_ref letter_id="T"/>
<letter_ref letter_id="T"/>
<letter_ref letter_id="A"/>
<letter_ref letter_id="C"/>
<letter_ref letter_id="C"/>
<letter_ref letter_id="C"/>
<letter_ref letter_id="C"/>
</site>
<right_flank>TAATTCTTGT</right_flank>
</contributing_site>
<contributing_site sequence_id="sequence_80" position="187" strand="plus" pvalue="2.57e-03" >
<left_flank>AGCTAAGATA</left_flank>
<site>
<letter_ref letter_id="T"/>
<letter_ref letter_id="G"/>
<letter_ref letter_id="T"/>
<letter_ref letter_id="T"/>
<letter_ref letter_id="A"/>
<letter_ref letter_id="G"/>
<letter_ref letter_id="C"/>
<letter_ref letter_id="A"/>
<letter_ref letter_id="C"/>
<letter_ref letter_id="C"/>
</site>
<right_flank>GGTTTGGCCT</right_flank>
</contributing_site>
<contributing_site sequence_id="sequence_71" position="473" strand="minus" pvalue="2.57e-03" >
<left_flank>ATAATTTTGT</left_flank>
<site>
<letter_ref letter_id="T"/>
<letter_ref letter_id="T"/>
<letter_ref letter_id="T"/>
<letter_ref letter_id="G"/>
<letter_ref letter_id="C"/>
<letter_ref letter_id="T"/>
<letter_ref letter_id="G"/>
<letter_ref letter_id="A"/>
<letter_ref letter_id="A"/>
<letter_ref letter_id="A"/>
</site>
<right_flank>TGTGATAGCT</right_flank>
</contributing_site>
<contributing_site sequence_id="sequence_71" position="297" strand="minus" pvalue="2.57e-03" >
<left_flank>ACGAGCATTT</left_flank>
<site>
<letter_ref letter_id="T"/>
<letter_ref letter_id="G"/>
<letter_ref letter_id="T"/>
<letter_ref letter_id="C"/>
<letter_ref letter_id="C"/>
<letter_ref letter_id="G"/>
<letter_ref letter_id="G"/>
<letter_ref letter_id="C"/>
<letter_ref letter_id="C"/>
<letter_ref letter_id="C"/>
</site>
<right_flank>TAGTAGGATC</right_flank>
</contributing_site>
<contributing_site sequence_id="sequence_69" position="297" strand="minus" pvalue="2.57e-03" >
<left_flank>AATTACATCA</left_flank>
<site>
<letter_ref letter_id="T"/>
<letter_ref letter_id="G"/>
<letter_ref letter_id="G"/>
<letter_ref letter_id="T"/>
<letter_ref letter_id="G"/>
<letter_ref letter_id="C"/>
<letter_ref letter_id="C"/>
<letter_ref letter_id="A"/>
<letter_ref letter_id="G"/>
<letter_ref letter_id="A"/>
</site>
<right_flank>GTTGTACATG</right_flank>
</contributing_site>
<contributing_site sequence_id="sequence_68" position="175" strand="plus" pvalue="2.57e-03" >
<left_flank>TGAGACACTA</left_flank>
<site>
<letter_ref letter_id="G"/>
<letter_ref letter_id="T"/>
<letter_ref letter_id="T"/>
<letter_ref letter_id="T"/>
<letter_ref letter_id="G"/>
<letter_ref letter_id="A"/>
<letter_ref letter_id="G"/>
<letter_ref letter_id="A"/>
<letter_ref letter_id="C"/>
<letter_ref letter_id="A"/>
</site>
<right_flank>TTATTAGAGA</right_flank>
</contributing_site>
<contributing_site sequence_id="sequence_65" position="279" strand="minus" pvalue="2.57e-03" >
<left_flank>CATTCTTTTT</left_flank>
<site>
<letter_ref letter_id="G"/>
<letter_ref letter_id="T"/>
<letter_ref letter_id="T"/>
<letter_ref letter_id="G"/>
<letter_ref letter_id="C"/>
<letter_ref letter_id="T"/>
<letter_ref letter_id="G"/>
<letter_ref letter_id="A"/>
<letter_ref letter_id="A"/>
<letter_ref letter_id="G"/>
</site>
<right_flank>CATAATGTGT</right_flank>
</contributing_site>
<contributing_site sequence_id="sequence_65" position="114" strand="minus" pvalue="2.57e-03" >
<left_flank>GCGAAATTGG</left_flank>
<site>
<letter_ref letter_id="G"/>
<letter_ref letter_id="T"/>
<letter_ref letter_id="G"/>
<letter_ref letter_id="C"/>
<letter_ref letter_id="T"/>
<letter_ref letter_id="G"/>
<letter_ref letter_id="G"/>
<letter_ref letter_id="A"/>
<letter_ref letter_id="C"/>
<letter_ref letter_id="A"/>
</site>
<right_flank>CTGAAAAAAG</right_flank>
</contributing_site>
<contributing_site sequence_id="sequence_65" position="24" strand="minus" pvalue="2.57e-03" >
<left_flank>TGGCAATTTG</left_flank>
<site>
<letter_ref letter_id="G"/>
<letter_ref letter_id="T"/>
<letter_ref letter_id="G"/>
<letter_ref letter_id="C"/>
<letter_ref letter_id="T"/>
<letter_ref letter_id="G"/>
<letter_ref letter_id="G"/>
<letter_ref letter_id="A"/>
<letter_ref letter_id="C"/>
<letter_ref letter_id="A"/>
</site>
<right_flank>CTATAACACA</right_flank>
</contributing_site>
<contributing_site sequence_id="sequence_62" position="209" strand="plus" pvalue="2.57e-03" >
<left_flank>GGGAAGAGAA</left_flank>
<site>
<letter_ref letter_id="G"/>
<letter_ref letter_id="G"/>
<letter_ref letter_id="G"/>
<letter_ref letter_id="G"/>
<letter_ref letter_id="T"/>
<letter_ref letter_id="A"/>
<letter_ref letter_id="G"/>
<letter_ref letter_id="A"/>
<letter_ref letter_id="C"/>
<letter_ref letter_id="A"/>
</site>
<right_flank>CAGGAGAGGA</right_flank>
</contributing_site>
<contributing_site sequence_id="sequence_51" position="537" strand="minus" pvalue="2.57e-03" >
<left_flank>ACATCAAGGT</left_flank>
<site>
<letter_ref letter_id="G"/>
<letter_ref letter_id="T"/>
<letter_ref letter_id="T"/>
<letter_ref letter_id="T"/>
<letter_ref letter_id="G"/>
<letter_ref letter_id="A"/>
<letter_ref letter_id="G"/>
<letter_ref letter_id="A"/>
<letter_ref letter_id="A"/>
<letter_ref letter_id="A"/>
</site>
<right_flank>AACTTTGGTT</right_flank>
</contributing_site>
<contributing_site sequence_id="sequence_49" position="716" strand="plus" pvalue="2.57e-03" >
<left_flank>TCCATCATAA</left_flank>
<site>
<letter_ref letter_id="G"/>
<letter_ref letter_id="G"/>
<letter_ref letter_id="G"/>
<letter_ref letter_id="G"/>
<letter_ref letter_id="G"/>
<letter_ref letter_id="A"/>
<letter_ref letter_id="G"/>
<letter_ref letter_id="A"/>
<letter_ref letter_id="G"/>
<letter_ref letter_id="A"/>
</site>
<right_flank>GCAAGCGTCC</right_flank>
</contributing_site>
<contributing_site sequence_id="sequence_46" position="194" strand="minus" pvalue="2.57e-03" >
<left_flank>GGTAGATGTT</left_flank>
<site>
<letter_ref letter_id="G"/>
<letter_ref letter_id="T"/>
<letter_ref letter_id="T"/>
<letter_ref letter_id="G"/>
<letter_ref letter_id="G"/>
<letter_ref letter_id="G"/>
<letter_ref letter_id="C"/>
<letter_ref letter_id="C"/>
<letter_ref letter_id="T"/>
<letter_ref letter_id="A"/>
</site>
<right_flank>AAAGCTATAT</right_flank>
</contributing_site>
<contributing_site sequence_id="sequence_42" position="298" strand="minus" pvalue="2.57e-03" >
<left_flank>CCACGATCAC</left_flank>
<site>
<letter_ref letter_id="G"/>
<letter_ref letter_id="G"/>
<letter_ref letter_id="T"/>
<letter_ref letter_id="C"/>
<letter_ref letter_id="T"/>
<letter_ref letter_id="T"/>
<letter_ref letter_id="C"/>
<letter_ref letter_id="C"/>
<letter_ref letter_id="C"/>
<letter_ref letter_id="C"/>
</site>
<right_flank>TGATCTGCTA</right_flank>
</contributing_site>
<contributing_site sequence_id="sequence_39" position="391" strand="plus" pvalue="2.57e-03" >
<left_flank>TGAGCACGAG</left_flank>
<site>
<letter_ref letter_id="T"/>
<letter_ref letter_id="G"/>
<letter_ref letter_id="T"/>
<letter_ref letter_id="T"/>
<letter_ref letter_id="T"/>
<letter_ref letter_id="A"/>
<letter_ref letter_id="C"/>
<letter_ref letter_id="C"/>
<letter_ref letter_id="A"/>
<letter_ref letter_id="C"/>
</site>
<right_flank>GTTCACTTTA</right_flank>
</contributing_site>
<contributing_site sequence_id="sequence_26" position="521" strand="plus" pvalue="2.57e-03" >
<left_flank>TGACCGATGC</left_flank>
<site>
<letter_ref letter_id="G"/>
<letter_ref letter_id="T"/>
<letter_ref letter_id="T"/>
<letter_ref letter_id="T"/>
<letter_ref letter_id="A"/>
<letter_ref letter_id="G"/>
<letter_ref letter_id="G"/>
<letter_ref letter_id="A"/>
<letter_ref letter_id="A"/>
<letter_ref letter_id="C"/>
</site>
<right_flank>CACGACCTCC</right_flank>
</contributing_site>
<contributing_site sequence_id="sequence_26" position="198" strand="minus" pvalue="2.57e-03" >
<left_flank>AGTGTAATAC</left_flank>
<site>
<letter_ref letter_id="T"/>
<letter_ref letter_id="T"/>
<letter_ref letter_id="G"/>
<letter_ref letter_id="G"/>
<letter_ref letter_id="C"/>
<letter_ref letter_id="A"/>
<letter_ref letter_id="G"/>
<letter_ref letter_id="A"/>
<letter_ref letter_id="G"/>
<letter_ref letter_id="C"/>
</site>
<right_flank>TTTGCTGAGT</right_flank>
</contributing_site>
<contributing_site sequence_id="sequence_22" position="346" strand="minus" pvalue="2.57e-03" >
<left_flank>GGTTTTGCAA</left_flank>
<site>
<letter_ref letter_id="G"/>
<letter_ref letter_id="T"/>
<letter_ref letter_id="T"/>
<letter_ref letter_id="G"/>
<letter_ref letter_id="C"/>
<letter_ref letter_id="T"/>
<letter_ref letter_id="A"/>
<letter_ref letter_id="C"/>
<letter_ref letter_id="C"/>
<letter_ref letter_id="C"/>
</site>
<right_flank>GAAATTCCCG</right_flank>
</contributing_site>
<contributing_site sequence_id="sequence_6" position="416" strand="plus" pvalue="2.57e-03" >
<left_flank>GGTAGAAGTT</left_flank>
<site>
<letter_ref letter_id="G"/>
<letter_ref letter_id="T"/>
<letter_ref letter_id="T"/>
<letter_ref letter_id="G"/>
<letter_ref letter_id="A"/>
<letter_ref letter_id="G"/>
<letter_ref letter_id="C"/>
<letter_ref letter_id="A"/>
<letter_ref letter_id="G"/>
<letter_ref letter_id="G"/>
</site>
<right_flank>AGCTCATTGA</right_flank>
</contributing_site>
<contributing_site sequence_id="sequence_638" position="2" strand="minus" pvalue="2.93e-03" >
<left_flank>TACAAAATAA</left_flank>
<site>
<letter_ref letter_id="T"/>
<letter_ref letter_id="T"/>
<letter_ref letter_id="T"/>
<letter_ref letter_id="G"/>
<letter_ref letter_id="A"/>
<letter_ref letter_id="C"/>
<letter_ref letter_id="G"/>
<letter_ref letter_id="A"/>
<letter_ref letter_id="G"/>
<letter_ref letter_id="C"/>
</site>
<right_flank>TG</right_flank>
</contributing_site>
<contributing_site sequence_id="sequence_630" position="124" strand="plus" pvalue="2.93e-03" >
<left_flank>GAAATTTGAA</left_flank>
<site>
<letter_ref letter_id="T"/>
<letter_ref letter_id="T"/>
<letter_ref letter_id="T"/>
<letter_ref letter_id="T"/>
<letter_ref letter_id="T"/>
<letter_ref letter_id="C"/>
<letter_ref letter_id="A"/>
<letter_ref letter_id="A"/>
<letter_ref letter_id="A"/>
<letter_ref letter_id="C"/>
</site>
<right_flank>TGTCTCGGAT</right_flank>
</contributing_site>
<contributing_site sequence_id="sequence_629" position="371" strand="plus" pvalue="2.93e-03" >
<left_flank>CGGCTATAAA</left_flank>
<site>
<letter_ref letter_id="G"/>
<letter_ref letter_id="G"/>
<letter_ref letter_id="G"/>
<letter_ref letter_id="T"/>
<letter_ref letter_id="C"/>
<letter_ref letter_id="G"/>
<letter_ref letter_id="G"/>
<letter_ref letter_id="A"/>
<letter_ref letter_id="A"/>
<letter_ref letter_id="A"/>
</site>
<right_flank>TAGCCTTAAT</right_flank>
</contributing_site>
<contributing_site sequence_id="sequence_628" position="472" strand="minus" pvalue="2.93e-03" >
<left_flank>TACTTTCGAT</left_flank>
<site>
<letter_ref letter_id="G"/>
<letter_ref letter_id="G"/>
<letter_ref letter_id="T"/>
<letter_ref letter_id="T"/>
<letter_ref letter_id="T"/>
<letter_ref letter_id="C"/>
<letter_ref letter_id="C"/>
<letter_ref letter_id="C"/>
<letter_ref letter_id="G"/>
<letter_ref letter_id="A"/>
</site>
<right_flank>AGGTAATGTT</right_flank>
</contributing_site>
<contributing_site sequence_id="sequence_623" position="568" strand="plus" pvalue="2.93e-03" >
<left_flank>ACAACAACTT</left_flank>
<site>
<letter_ref letter_id="T"/>
<letter_ref letter_id="T"/>
<letter_ref letter_id="T"/>
<letter_ref letter_id="T"/>
<letter_ref letter_id="C"/>
<letter_ref letter_id="A"/>
<letter_ref letter_id="C"/>
<letter_ref letter_id="A"/>
<letter_ref letter_id="G"/>
<letter_ref letter_id="C"/>
</site>
<right_flank>TCACAGCCTA</right_flank>
</contributing_site>
<contributing_site sequence_id="sequence_619" position="1852" strand="minus" pvalue="2.93e-03" >
<left_flank>AAACTTATTA</left_flank>
<site>
<letter_ref letter_id="T"/>
<letter_ref letter_id="T"/>
<letter_ref letter_id="T"/>
<letter_ref letter_id="C"/>
<letter_ref letter_id="T"/>
<letter_ref letter_id="T"/>
<letter_ref letter_id="C"/>
<letter_ref letter_id="C"/>
<letter_ref letter_id="C"/>
<letter_ref letter_id="C"/>
</site>
<right_flank>TGGCTTCAGA</right_flank>
</contributing_site>
<contributing_site sequence_id="sequence_619" position="1243" strand="minus" pvalue="2.93e-03" >
<left_flank>GAAAATACAG</left_flank>
<site>
<letter_ref letter_id="T"/>
<letter_ref letter_id="T"/>
<letter_ref letter_id="G"/>
<letter_ref letter_id="G"/>
<letter_ref letter_id="G"/>
<letter_ref letter_id="A"/>
<letter_ref letter_id="G"/>
<letter_ref letter_id="A"/>
<letter_ref letter_id="G"/>
<letter_ref letter_id="A"/>
</site>
<right_flank>GGGAGAAATT</right_flank>
</contributing_site>
<contributing_site sequence_id="sequence_619" position="673" strand="plus" pvalue="2.93e-03" >
<left_flank>CCTGTTGCAG</left_flank>
<site>
<letter_ref letter_id="T"/>
<letter_ref letter_id="G"/>
<letter_ref letter_id="G"/>
<letter_ref letter_id="T"/>
<letter_ref letter_id="G"/>
<letter_ref letter_id="A"/>
<letter_ref letter_id="G"/>
<letter_ref letter_id="A"/>
<letter_ref letter_id="A"/>
<letter_ref letter_id="C"/>
</site>
<right_flank>TGCCTCACTA</right_flank>
</contributing_site>
<contributing_site sequence_id="sequence_619" position="164" strand="plus" pvalue="2.93e-03" >
<left_flank>CTTGTGATAA</left_flank>
<site>
<letter_ref letter_id="G"/>
<letter_ref letter_id="G"/>
<letter_ref letter_id="T"/>
<letter_ref letter_id="G"/>
<letter_ref letter_id="T"/>
<letter_ref letter_id="G"/>
<letter_ref letter_id="A"/>
<letter_ref letter_id="C"/>
<letter_ref letter_id="C"/>
<letter_ref letter_id="G"/>
</site>
<right_flank>AGTTATGAAA</right_flank>
</contributing_site>
<contributing_site sequence_id="sequence_617" position="569" strand="plus" pvalue="2.93e-03" >
<left_flank>ACTGCAAATT</left_flank>
<site>
<letter_ref letter_id="G"/>
<letter_ref letter_id="C"/>
<letter_ref letter_id="T"/>
<letter_ref letter_id="T"/>
<letter_ref letter_id="G"/>
<letter_ref letter_id="C"/>
<letter_ref letter_id="G"/>
<letter_ref letter_id="A"/>
<letter_ref letter_id="A"/>
<letter_ref letter_id="C"/>
</site>
<right_flank>GTCAAGCCAA</right_flank>
</contributing_site>
<contributing_site sequence_id="sequence_612" position="589" strand="plus" pvalue="2.93e-03" >
<left_flank>TTATTTCCAG</left_flank>
<site>
<letter_ref letter_id="G"/>
<letter_ref letter_id="T"/>
<letter_ref letter_id="G"/>
<letter_ref letter_id="G"/>
<letter_ref letter_id="A"/>
<letter_ref letter_id="G"/>
<letter_ref letter_id="G"/>
<letter_ref letter_id="A"/>
<letter_ref letter_id="C"/>
<letter_ref letter_id="A"/>
</site>
<right_flank>TCAAGGAAAC</right_flank>
</contributing_site>
<contributing_site sequence_id="sequence_611" position="531" strand="minus" pvalue="2.93e-03" >
<left_flank>ATATCTTCCC</left_flank>
<site>
<letter_ref letter_id="T"/>
<letter_ref letter_id="G"/>
<letter_ref letter_id="T"/>
<letter_ref letter_id="T"/>
<letter_ref letter_id="C"/>
<letter_ref letter_id="C"/>
<letter_ref letter_id="G"/>
<letter_ref letter_id="A"/>
<letter_ref letter_id="G"/>
<letter_ref letter_id="C"/>
</site>
<right_flank>AAAACTCTTT</right_flank>
</contributing_site>
<contributing_site sequence_id="sequence_611" position="303" strand="minus" pvalue="2.93e-03" >
<left_flank>CTAAGACGCC</left_flank>
<site>
<letter_ref letter_id="T"/>
<letter_ref letter_id="T"/>
<letter_ref letter_id="T"/>
<letter_ref letter_id="T"/>
<letter_ref letter_id="G"/>
<letter_ref letter_id="G"/>
<letter_ref letter_id="A"/>
<letter_ref letter_id="A"/>
<letter_ref letter_id="C"/>
<letter_ref letter_id="A"/>
</site>
<right_flank>TTTTTTAGAT</right_flank>
</contributing_site>
<contributing_site sequence_id="sequence_608" position="168" strand="plus" pvalue="2.93e-03" >
<left_flank>CATTAGGTCG</left_flank>
<site>
<letter_ref letter_id="T"/>
<letter_ref letter_id="T"/>
<letter_ref letter_id="T"/>
<letter_ref letter_id="C"/>
<letter_ref letter_id="T"/>
<letter_ref letter_id="G"/>
<letter_ref letter_id="A"/>
<letter_ref letter_id="A"/>
<letter_ref letter_id="A"/>
<letter_ref letter_id="C"/>
</site>
<right_flank>CATATTGGCG</right_flank>
</contributing_site>
<contributing_site sequence_id="sequence_601" position="292" strand="minus" pvalue="2.93e-03" >
<left_flank>GATTATATTT</left_flank>
<site>
<letter_ref letter_id="T"/>
<letter_ref letter_id="G"/>
<letter_ref letter_id="G"/>
<letter_ref letter_id="C"/>
<letter_ref letter_id="T"/>
<letter_ref letter_id="C"/>
<letter_ref letter_id="G"/>
<letter_ref letter_id="A"/>
<letter_ref letter_id="C"/>
<letter_ref letter_id="C"/>
</site>
<right_flank>AAGGGTTATA</right_flank>
</contributing_site>
<contributing_site sequence_id="sequence_600" position="398" strand="plus" pvalue="2.93e-03" >
<left_flank>TTGATAAAAA</left_flank>
<site>
<letter_ref letter_id="G"/>
<letter_ref letter_id="G"/>
<letter_ref letter_id="T"/>
<letter_ref letter_id="T"/>
<letter_ref letter_id="T"/>
<letter_ref letter_id="A"/>
<letter_ref letter_id="C"/>
<letter_ref letter_id="A"/>
<letter_ref letter_id="C"/>
<letter_ref letter_id="A"/>
</site>
<right_flank>ACATATAAGG</right_flank>
</contributing_site>
<contributing_site sequence_id="sequence_600" position="277" strand="minus" pvalue="2.93e-03" >
<left_flank>GCTGTGTTCA</left_flank>
<site>
<letter_ref letter_id="T"/>
<letter_ref letter_id="T"/>
<letter_ref letter_id="T"/>
<letter_ref letter_id="C"/>
<letter_ref letter_id="T"/>
<letter_ref letter_id="G"/>
<letter_ref letter_id="A"/>
<letter_ref letter_id="A"/>
<letter_ref letter_id="A"/>
<letter_ref letter_id="C"/>
</site>
<right_flank>TAGAACGAAT</right_flank>
</contributing_site>
<contributing_site sequence_id="sequence_599" position="73" strand="minus" pvalue="2.93e-03" >
<left_flank>TACCAAAAAG</left_flank>
<site>
<letter_ref letter_id="G"/>
<letter_ref letter_id="T"/>
<letter_ref letter_id="T"/>
<letter_ref letter_id="G"/>
<letter_ref letter_id="A"/>
<letter_ref letter_id="T"/>
<letter_ref letter_id="G"/>
<letter_ref letter_id="A"/>
<letter_ref letter_id="A"/>
<letter_ref letter_id="C"/>
</site>
<right_flank>ACAATCCATT</right_flank>
</contributing_site>
<contributing_site sequence_id="sequence_597" position="152" strand="plus" pvalue="2.93e-03" >
<left_flank>TACATGATAT</left_flank>
<site>
<letter_ref letter_id="T"/>
<letter_ref letter_id="G"/>
<letter_ref letter_id="T"/>
<letter_ref letter_id="G"/>
<letter_ref letter_id="T"/>
<letter_ref letter_id="T"/>
<letter_ref letter_id="A"/>
<letter_ref letter_id="A"/>
<letter_ref letter_id="A"/>
<letter_ref letter_id="C"/>
</site>
<right_flank>ATAAAAAATT</right_flank>
</contributing_site>
<contributing_site sequence_id="sequence_593" position="426" strand="minus" pvalue="2.93e-03" >
<left_flank>AATTTTTTTT</left_flank>
<site>
<letter_ref letter_id="G"/>
<letter_ref letter_id="T"/>
<letter_ref letter_id="T"/>
<letter_ref letter_id="T"/>
<letter_ref letter_id="C"/>
<letter_ref letter_id="T"/>
<letter_ref letter_id="C"/>
<letter_ref letter_id="A"/>
<letter_ref letter_id="A"/>
<letter_ref letter_id="A"/>
</site>
<right_flank>GTTTTCTTTG</right_flank>
</contributing_site>
<contributing_site sequence_id="sequence_577" position="402" strand="plus" pvalue="2.93e-03" >
<left_flank>AACCTTTTGA</left_flank>
<site>
<letter_ref letter_id="T"/>
<letter_ref letter_id="T"/>
<letter_ref letter_id="T"/>
<letter_ref letter_id="C"/>
<letter_ref letter_id="G"/>
<letter_ref letter_id="C"/>
<letter_ref letter_id="C"/>
<letter_ref letter_id="A"/>
<letter_ref letter_id="G"/>
<letter_ref letter_id="G"/>
</site>
<right_flank>AGACAAATAT</right_flank>
</contributing_site>
<contributing_site sequence_id="sequence_577" position="161" strand="plus" pvalue="2.93e-03" >
<left_flank>AACCTTTTGA</left_flank>
<site>
<letter_ref letter_id="T"/>
<letter_ref letter_id="T"/>
<letter_ref letter_id="T"/>
<letter_ref letter_id="C"/>
<letter_ref letter_id="G"/>
<letter_ref letter_id="C"/>
<letter_ref letter_id="C"/>
<letter_ref letter_id="A"/>
<letter_ref letter_id="G"/>
<letter_ref letter_id="G"/>
</site>
<right_flank>AGACAAACAT</right_flank>
</contributing_site>
<contributing_site sequence_id="sequence_570" position="25" strand="plus" pvalue="2.93e-03" >
<left_flank>AGGTAGAACG</left_flank>
<site>
<letter_ref letter_id="T"/>
<letter_ref letter_id="T"/>
<letter_ref letter_id="T"/>
<letter_ref letter_id="G"/>
<letter_ref letter_id="A"/>
<letter_ref letter_id="C"/>
<letter_ref letter_id="G"/>
<letter_ref letter_id="A"/>
<letter_ref letter_id="G"/>
<letter_ref letter_id="C"/>
</site>
<right_flank>AATAAAATTA</right_flank>
</contributing_site>
<contributing_site sequence_id="sequence_568" position="206" strand="minus" pvalue="2.93e-03" >
<left_flank>AAAACGCCTA</left_flank>
<site>
<letter_ref letter_id="T"/>
<letter_ref letter_id="T"/>
<letter_ref letter_id="T"/>
<letter_ref letter_id="C"/>
<letter_ref letter_id="T"/>
<letter_ref letter_id="G"/>
<letter_ref letter_id="C"/>
<letter_ref letter_id="C"/>
<letter_ref letter_id="A"/>
<letter_ref letter_id="G"/>
</site>
<right_flank>CAAATTTACA</right_flank>
</contributing_site>
<contributing_site sequence_id="sequence_558" position="178" strand="minus" pvalue="2.93e-03" >
<left_flank>TATAGTTGAA</left_flank>
<site>
<letter_ref letter_id="G"/>
<letter_ref letter_id="T"/>
<letter_ref letter_id="T"/>
<letter_ref letter_id="G"/>
<letter_ref letter_id="A"/>
<letter_ref letter_id="T"/>
<letter_ref letter_id="G"/>
<letter_ref letter_id="A"/>
<letter_ref letter_id="A"/>
<letter_ref letter_id="C"/>
</site>
<right_flank>AAATAATCAT</right_flank>
</contributing_site>
<contributing_site sequence_id="sequence_552" position="338" strand="plus" pvalue="2.93e-03" >
<left_flank>TTCATCTTCA</left_flank>
<site>
<letter_ref letter_id="G"/>
<letter_ref letter_id="G"/>
<letter_ref letter_id="T"/>
<letter_ref letter_id="T"/>
<letter_ref letter_id="A"/>
<letter_ref letter_id="G"/>
<letter_ref letter_id="C"/>
<letter_ref letter_id="A"/>
<letter_ref letter_id="G"/>
<letter_ref letter_id="C"/>
</site>
<right_flank>TTGCTCTTTT</right_flank>
</contributing_site>
<contributing_site sequence_id="sequence_550" position="545" strand="plus" pvalue="2.93e-03" >
<left_flank>GCATTAAGAT</left_flank>
<site>
<letter_ref letter_id="T"/>
<letter_ref letter_id="T"/>
<letter_ref letter_id="T"/>
<letter_ref letter_id="C"/>
<letter_ref letter_id="T"/>
<letter_ref letter_id="G"/>
<letter_ref letter_id="A"/>
<letter_ref letter_id="A"/>
<letter_ref letter_id="C"/>
<letter_ref letter_id="C"/>
</site>
<right_flank>AATAAGAATT</right_flank>
</contributing_site>
<contributing_site sequence_id="sequence_548" position="570" strand="plus" pvalue="2.93e-03" >
<left_flank>TCATTATTGC</left_flank>
<site>
<letter_ref letter_id="T"/>
<letter_ref letter_id="T"/>
<letter_ref letter_id="T"/>
<letter_ref letter_id="T"/>
<letter_ref letter_id="G"/>
<letter_ref letter_id="G"/>
<letter_ref letter_id="A"/>
<letter_ref letter_id="A"/>
<letter_ref letter_id="C"/>
<letter_ref letter_id="A"/>
</site>
<right_flank>TTTTGAACAT</right_flank>
</contributing_site>
<contributing_site sequence_id="sequence_545" position="454" strand="plus" pvalue="2.93e-03" >
<left_flank>ATCAATGAAA</left_flank>
<site>
<letter_ref letter_id="T"/>
<letter_ref letter_id="T"/>
<letter_ref letter_id="T"/>
<letter_ref letter_id="C"/>
<letter_ref letter_id="G"/>
<letter_ref letter_id="A"/>
<letter_ref letter_id="C"/>
<letter_ref letter_id="C"/>
<letter_ref letter_id="G"/>
<letter_ref letter_id="C"/>
</site>
<right_flank>TTTGACAT</right_flank>
</contributing_site>
<contributing_site sequence_id="sequence_542" position="327" strand="minus" pvalue="2.93e-03" >
<left_flank>TTTGTAACTA</left_flank>
<site>
<letter_ref letter_id="G"/>
<letter_ref letter_id="T"/>
<letter_ref letter_id="G"/>
<letter_ref letter_id="T"/>
<letter_ref letter_id="T"/>
<letter_ref letter_id="C"/>
<letter_ref letter_id="A"/>
<letter_ref letter_id="A"/>
<letter_ref letter_id="A"/>
<letter_ref letter_id="C"/>
</site>
<right_flank>ATTCGACATA</right_flank>
</contributing_site>
<contributing_site sequence_id="sequence_529" position="552" strand="plus" pvalue="2.93e-03" >
<left_flank>ATTTTGTTTT</left_flank>
<site>
<letter_ref letter_id="T"/>
<letter_ref letter_id="T"/>
<letter_ref letter_id="T"/>
<letter_ref letter_id="T"/>
<letter_ref letter_id="T"/>
<letter_ref letter_id="C"/>
<letter_ref letter_id="A"/>
<letter_ref letter_id="A"/>
<letter_ref letter_id="C"/>
<letter_ref letter_id="C"/>
</site>
<right_flank>AAACTTTTTG</right_flank>
</contributing_site>
<contributing_site sequence_id="sequence_529" position="188" strand="plus" pvalue="2.93e-03" >
<left_flank>CAACTAATTT</left_flank>
<site>
<letter_ref letter_id="T"/>
<letter_ref letter_id="G"/>
<letter_ref letter_id="T"/>
<letter_ref letter_id="G"/>
<letter_ref letter_id="A"/>
<letter_ref letter_id="T"/>
<letter_ref letter_id="C"/>
<letter_ref letter_id="A"/>
<letter_ref letter_id="A"/>
<letter_ref letter_id="C"/>
</site>
<right_flank>ATAAAGTATA</right_flank>
</contributing_site>
<contributing_site sequence_id="sequence_529" position="134" strand="plus" pvalue="2.93e-03" >
<left_flank>TTTTCATTAT</left_flank>
<site>
<letter_ref letter_id="T"/>
<letter_ref letter_id="T"/>
<letter_ref letter_id="T"/>
<letter_ref letter_id="G"/>
<letter_ref letter_id="T"/>
<letter_ref letter_id="A"/>
<letter_ref letter_id="G"/>
<letter_ref letter_id="C"/>
<letter_ref letter_id="C"/>
<letter_ref letter_id="A"/>
</site>
<right_flank>TGGCCATTCG</right_flank>
</contributing_site>
<contributing_site sequence_id="sequence_529" position="59" strand="plus" pvalue="2.93e-03" >
<left_flank>TGCGCACGTA</left_flank>
<site>
<letter_ref letter_id="T"/>
<letter_ref letter_id="T"/>
<letter_ref letter_id="T"/>
<letter_ref letter_id="G"/>
<letter_ref letter_id="C"/>
<letter_ref letter_id="A"/>
<letter_ref letter_id="C"/>
<letter_ref letter_id="C"/>
<letter_ref letter_id="A"/>
<letter_ref letter_id="G"/>
</site>
<right_flank>CGAATCATTA</right_flank>
</contributing_site>
<contributing_site sequence_id="sequence_518" position="551" strand="minus" pvalue="2.93e-03" >
<left_flank>AAAGATAAAT</left_flank>
<site>
<letter_ref letter_id="G"/>
<letter_ref letter_id="T"/>
<letter_ref letter_id="T"/>
<letter_ref letter_id="G"/>
<letter_ref letter_id="T"/>
<letter_ref letter_id="G"/>
<letter_ref letter_id="C"/>
<letter_ref letter_id="A"/>
<letter_ref letter_id="T"/>
<letter_ref letter_id="A"/>
</site>
<right_flank>TTCAAATACT</right_flank>
</contributing_site>
<contributing_site sequence_id="sequence_517" position="125" strand="plus" pvalue="2.93e-03" >
<left_flank>TTGGCCAGTC</left_flank>
<site>
<letter_ref letter_id="G"/>
<letter_ref letter_id="T"/>
<letter_ref letter_id="T"/>
<letter_ref letter_id="G"/>
<letter_ref letter_id="T"/>
<letter_ref letter_id="C"/>
<letter_ref letter_id="G"/>
<letter_ref letter_id="G"/>
<letter_ref letter_id="C"/>
<letter_ref letter_id="C"/>
</site>
<right_flank>ATCACGTTTG</right_flank>
</contributing_site>
<contributing_site sequence_id="sequence_514" position="2" strand="plus" pvalue="2.93e-03" >
<left_flank>AT</left_flank>
<site>
<letter_ref letter_id="G"/>
<letter_ref letter_id="T"/>
<letter_ref letter_id="G"/>
<letter_ref letter_id="T"/>
<letter_ref letter_id="A"/>
<letter_ref letter_id="G"/>
<letter_ref letter_id="C"/>
<letter_ref letter_id="C"/>
<letter_ref letter_id="C"/>
<letter_ref letter_id="C"/>
</site>
<right_flank>TCGATTGCTA</right_flank>
</contributing_site>
<contributing_site sequence_id="sequence_509" position="379" strand="plus" pvalue="2.93e-03" >
<left_flank>CATTATCTAC</left_flank>
<site>
<letter_ref letter_id="T"/>
<letter_ref letter_id="T"/>
<letter_ref letter_id="T"/>
<letter_ref letter_id="C"/>
<letter_ref letter_id="G"/>
<letter_ref letter_id="T"/>
<letter_ref letter_id="C"/>
<letter_ref letter_id="A"/>
<letter_ref letter_id="A"/>
<letter_ref letter_id="A"/>
</site>
<right_flank>GGTAATGAAG</right_flank>
</contributing_site>
<contributing_site sequence_id="sequence_506" position="406" strand="plus" pvalue="2.93e-03" >
<left_flank>GCTTAGTCCT</left_flank>
<site>
<letter_ref letter_id="T"/>
<letter_ref letter_id="T"/>
<letter_ref letter_id="T"/>
<letter_ref letter_id="G"/>
<letter_ref letter_id="T"/>
<letter_ref letter_id="A"/>
<letter_ref letter_id="G"/>
<letter_ref letter_id="C"/>
<letter_ref letter_id="C"/>
<letter_ref letter_id="A"/>
</site>
<right_flank>AAGAAGTTTA</right_flank>
</contributing_site>
<contributing_site sequence_id="sequence_501" position="4" strand="plus" pvalue="2.93e-03" >
<left_flank>GTAG</left_flank>
<site>
<letter_ref letter_id="T"/>
<letter_ref letter_id="G"/>
<letter_ref letter_id="G"/>
<letter_ref letter_id="G"/>
<letter_ref letter_id="C"/>
<letter_ref letter_id="T"/>
<letter_ref letter_id="G"/>
<letter_ref letter_id="C"/>
<letter_ref letter_id="C"/>
<letter_ref letter_id="C"/>
</site>
<right_flank>TATAATCTAA</right_flank>
</contributing_site>
<contributing_site sequence_id="sequence_494" position="265" strand="plus" pvalue="2.93e-03" >
<left_flank>GAGTATTCTC</left_flank>
<site>
<letter_ref letter_id="T"/>
<letter_ref letter_id="T"/>
<letter_ref letter_id="T"/>
<letter_ref letter_id="G"/>
<letter_ref letter_id="C"/>
<letter_ref letter_id="G"/>
<letter_ref letter_id="A"/>
<letter_ref letter_id="A"/>
<letter_ref letter_id="A"/>
<letter_ref letter_id="G"/>
</site>
<right_flank>TTTTTTTAGT</right_flank>
</contributing_site>
<contributing_site sequence_id="sequence_488" position="845" strand="minus" pvalue="2.93e-03" >
<left_flank>CAAAACGAAA</left_flank>
<site>
<letter_ref letter_id="T"/>
<letter_ref letter_id="T"/>
<letter_ref letter_id="T"/>
<letter_ref letter_id="G"/>
<letter_ref letter_id="G"/>
<letter_ref letter_id="A"/>
<letter_ref letter_id="G"/>
<letter_ref letter_id="C"/>
<letter_ref letter_id="G"/>
<letter_ref letter_id="A"/>
</site>
<right_flank>ATTTCGCCGA</right_flank>
</contributing_site>
<contributing_site sequence_id="sequence_488" position="38" strand="minus" pvalue="2.93e-03" >
<left_flank>GGATTTGGGA</left_flank>
<site>
<letter_ref letter_id="G"/>
<letter_ref letter_id="G"/>
<letter_ref letter_id="T"/>
<letter_ref letter_id="G"/>
<letter_ref letter_id="T"/>
<letter_ref letter_id="C"/>
<letter_ref letter_id="A"/>
<letter_ref letter_id="A"/>
<letter_ref letter_id="A"/>
<letter_ref letter_id="G"/>
</site>
<right_flank>TAAGGTGTTG</right_flank>
</contributing_site>
<contributing_site sequence_id="sequence_487" position="45" strand="minus" pvalue="2.93e-03" >
<left_flank>ACAACAACTT</left_flank>
<site>
<letter_ref letter_id="T"/>
<letter_ref letter_id="T"/>
<letter_ref letter_id="T"/>
<letter_ref letter_id="T"/>
<letter_ref letter_id="C"/>
<letter_ref letter_id="A"/>
<letter_ref letter_id="C"/>
<letter_ref letter_id="A"/>
<letter_ref letter_id="G"/>
<letter_ref letter_id="C"/>
</site>
<right_flank>CACAGCCCAA</right_flank>
</contributing_site>
<contributing_site sequence_id="sequence_483" position="158" strand="minus" pvalue="2.93e-03" >
<left_flank>ACAAATAAGA</left_flank>
<site>
<letter_ref letter_id="T"/>
<letter_ref letter_id="T"/>
<letter_ref letter_id="T"/>
<letter_ref letter_id="T"/>
<letter_ref letter_id="G"/>
<letter_ref letter_id="C"/>
<letter_ref letter_id="A"/>
<letter_ref letter_id="A"/>
<letter_ref letter_id="G"/>
<letter_ref letter_id="C"/>
</site>
<right_flank>AAATACTAGC</right_flank>
</contributing_site>
<contributing_site sequence_id="sequence_476" position="524" strand="minus" pvalue="2.93e-03" >
<left_flank>GAAATTTGAA</left_flank>
<site>
<letter_ref letter_id="T"/>
<letter_ref letter_id="T"/>
<letter_ref letter_id="T"/>
<letter_ref letter_id="T"/>
<letter_ref letter_id="T"/>
<letter_ref letter_id="C"/>
<letter_ref letter_id="A"/>
<letter_ref letter_id="A"/>
<letter_ref letter_id="A"/>
<letter_ref letter_id="C"/>
</site>
<right_flank>TGTCTCGGAT</right_flank>
</contributing_site>
<contributing_site sequence_id="sequence_476" position="302" strand="plus" pvalue="2.93e-03" >
<left_flank>CATTTGAAAA</left_flank>
<site>
<letter_ref letter_id="T"/>
<letter_ref letter_id="G"/>
<letter_ref letter_id="T"/>
<letter_ref letter_id="G"/>
<letter_ref letter_id="A"/>
<letter_ref letter_id="T"/>
<letter_ref letter_id="C"/>
<letter_ref letter_id="A"/>
<letter_ref letter_id="A"/>
<letter_ref letter_id="C"/>
</site>
<right_flank>TATAAAGTTG</right_flank>
</contributing_site>
<contributing_site sequence_id="sequence_458" position="516" strand="plus" pvalue="2.93e-03" >
<left_flank>AACCTAGTTG</left_flank>
<site>
<letter_ref letter_id="T"/>
<letter_ref letter_id="T"/>
<letter_ref letter_id="G"/>
<letter_ref letter_id="G"/>
<letter_ref letter_id="C"/>
<letter_ref letter_id="T"/>
<letter_ref letter_id="C"/>
<letter_ref letter_id="C"/>
<letter_ref letter_id="A"/>
<letter_ref letter_id="A"/>
</site>
<right_flank>ACTTACATTC</right_flank>
</contributing_site>
<contributing_site sequence_id="sequence_456" position="269" strand="plus" pvalue="2.93e-03" >
<left_flank>TATTTAGAAA</left_flank>
<site>
<letter_ref letter_id="T"/>
<letter_ref letter_id="T"/>
<letter_ref letter_id="T"/>
<letter_ref letter_id="G"/>
<letter_ref letter_id="C"/>
<letter_ref letter_id="T"/>
<letter_ref letter_id="A"/>
<letter_ref letter_id="A"/>
<letter_ref letter_id="A"/>
<letter_ref letter_id="C"/>
</site>
<right_flank>ACTTAATGAT</right_flank>
</contributing_site>
<contributing_site sequence_id="sequence_453" position="530" strand="plus" pvalue="2.93e-03" >
<left_flank>ACATTTTAGT</left_flank>
<site>
<letter_ref letter_id="T"/>
<letter_ref letter_id="T"/>
<letter_ref letter_id="T"/>
<letter_ref letter_id="G"/>
<letter_ref letter_id="C"/>
<letter_ref letter_id="T"/>
<letter_ref letter_id="A"/>
<letter_ref letter_id="A"/>
<letter_ref letter_id="A"/>
<letter_ref letter_id="C"/>
</site>
<right_flank>CGGTTGTTAA</right_flank>
</contributing_site>
<contributing_site sequence_id="sequence_439" position="567" strand="plus" pvalue="2.93e-03" >
<left_flank>TTTCTTTCTC</left_flank>
<site>
<letter_ref letter_id="T"/>
<letter_ref letter_id="T"/>
<letter_ref letter_id="T"/>
<letter_ref letter_id="C"/>
<letter_ref letter_id="G"/>
<letter_ref letter_id="T"/>
<letter_ref letter_id="C"/>
<letter_ref letter_id="A"/>
<letter_ref letter_id="C"/>
<letter_ref letter_id="A"/>
</site>
<right_flank>GGCTATATAT</right_flank>
</contributing_site>
<contributing_site sequence_id="sequence_438" position="234" strand="plus" pvalue="2.93e-03" >
<left_flank>CTAAAGATGA</left_flank>
<site>
<letter_ref letter_id="G"/>
<letter_ref letter_id="T"/>
<letter_ref letter_id="T"/>
<letter_ref letter_id="T"/>
<letter_ref letter_id="T"/>
<letter_ref letter_id="C"/>
<letter_ref letter_id="A"/>
<letter_ref letter_id="C"/>
<letter_ref letter_id="C"/>
<letter_ref letter_id="C"/>
</site>
<right_flank>TAAACACATT</right_flank>
</contributing_site>
<contributing_site sequence_id="sequence_419" position="513" strand="minus" pvalue="2.93e-03" >
<left_flank>CACAGTCGTC</left_flank>
<site>
<letter_ref letter_id="G"/>
<letter_ref letter_id="T"/>
<letter_ref letter_id="G"/>
<letter_ref letter_id="C"/>
<letter_ref letter_id="T"/>
<letter_ref letter_id="T"/>
<letter_ref letter_id="C"/>
<letter_ref letter_id="C"/>
<letter_ref letter_id="C"/>
<letter_ref letter_id="C"/>
</site>
<right_flank>ATATTTAAAT</right_flank>
</contributing_site>
<contributing_site sequence_id="sequence_412" position="52" strand="plus" pvalue="2.93e-03" >
<left_flank>ATAAAGGGTT</left_flank>
<site>
<letter_ref letter_id="T"/>
<letter_ref letter_id="T"/>
<letter_ref letter_id="T"/>
<letter_ref letter_id="T"/>
<letter_ref letter_id="C"/>
<letter_ref letter_id="A"/>
<letter_ref letter_id="C"/>
<letter_ref letter_id="A"/>
<letter_ref letter_id="G"/>
<letter_ref letter_id="C"/>
</site>
<right_flank>CTCACAAGAA</right_flank>
</contributing_site>
<contributing_site sequence_id="sequence_408" position="145" strand="plus" pvalue="2.93e-03" >
<left_flank>AACTGTGTTT</left_flank>
<site>
<letter_ref letter_id="T"/>
<letter_ref letter_id="G"/>
<letter_ref letter_id="T"/>
<letter_ref letter_id="G"/>
<letter_ref letter_id="T"/>
<letter_ref letter_id="G"/>
<letter_ref letter_id="A"/>
<letter_ref letter_id="C"/>
<letter_ref letter_id="C"/>
<letter_ref letter_id="A"/>
</site>
<right_flank>TATAAGTGAA</right_flank>
</contributing_site>
<contributing_site sequence_id="sequence_406" position="127" strand="minus" pvalue="2.93e-03" >
<left_flank>GAGGGTTGGC</left_flank>
<site>
<letter_ref letter_id="G"/>
<letter_ref letter_id="T"/>
<letter_ref letter_id="T"/>
<letter_ref letter_id="T"/>
<letter_ref letter_id="G"/>
<letter_ref letter_id="T"/>
<letter_ref letter_id="A"/>
<letter_ref letter_id="A"/>
<letter_ref letter_id="C"/>
<letter_ref letter_id="C"/>
</site>
<right_flank>ATGGGTTCAG</right_flank>
</contributing_site>
<contributing_site sequence_id="sequence_402" position="459" strand="plus" pvalue="2.93e-03" >
<left_flank>TGGCCTCGCA</left_flank>
<site>
<letter_ref letter_id="T"/>
<letter_ref letter_id="T"/>
<letter_ref letter_id="G"/>
<letter_ref letter_id="C"/>
<letter_ref letter_id="C"/>
<letter_ref letter_id="G"/>
<letter_ref letter_id="G"/>
<letter_ref letter_id="C"/>
<letter_ref letter_id="A"/>
<letter_ref letter_id="C"/>
</site>
<right_flank>GGCCGCATTC</right_flank>
</contributing_site>
<contributing_site sequence_id="sequence_399" position="757" strand="minus" pvalue="2.93e-03" >
<left_flank>TTTCCCTATG</left_flank>
<site>
<letter_ref letter_id="G"/>
<letter_ref letter_id="T"/>
<letter_ref letter_id="G"/>
<letter_ref letter_id="C"/>
<letter_ref letter_id="G"/>
<letter_ref letter_id="T"/>
<letter_ref letter_id="C"/>
<letter_ref letter_id="C"/>
<letter_ref letter_id="G"/>
<letter_ref letter_id="C"/>
</site>
<right_flank>GCCTCGAGAC</right_flank>
</contributing_site>
<contributing_site sequence_id="sequence_395" position="482" strand="minus" pvalue="2.93e-03" >
<left_flank>TCTAAACAAT</left_flank>
<site>
<letter_ref letter_id="G"/>
<letter_ref letter_id="T"/>
<letter_ref letter_id="T"/>
<letter_ref letter_id="T"/>
<letter_ref letter_id="C"/>
<letter_ref letter_id="T"/>
<letter_ref letter_id="C"/>
<letter_ref letter_id="A"/>
<letter_ref letter_id="A"/>
<letter_ref letter_id="A"/>
</site>
<right_flank>ATCATTGTAT</right_flank>
</contributing_site>
<contributing_site sequence_id="sequence_391" position="104" strand="plus" pvalue="2.93e-03" >
<left_flank>CATGTGTGCT</left_flank>
<site>
<letter_ref letter_id="T"/>
<letter_ref letter_id="T"/>
<letter_ref letter_id="G"/>
<letter_ref letter_id="G"/>
<letter_ref letter_id="G"/>
<letter_ref letter_id="A"/>
<letter_ref letter_id="G"/>
<letter_ref letter_id="A"/>
<letter_ref letter_id="G"/>
<letter_ref letter_id="A"/>
</site>
<right_flank>TGTAGTAGAT</right_flank>
</contributing_site>
<contributing_site sequence_id="sequence_390" position="411" strand="plus" pvalue="2.93e-03" >
<left_flank>GCTTTTCCAT</left_flank>
<site>
<letter_ref letter_id="C"/>
<letter_ref letter_id="T"/>
<letter_ref letter_id="T"/>
<letter_ref letter_id="G"/>
<letter_ref letter_id="T"/>
<letter_ref letter_id="G"/>
<letter_ref letter_id="C"/>
<letter_ref letter_id="C"/>
<letter_ref letter_id="A"/>
<letter_ref letter_id="A"/>
</site>
<right_flank>TCATTTGAAG</right_flank>
</contributing_site>
<contributing_site sequence_id="sequence_385" position="555" strand="plus" pvalue="2.93e-03" >
<left_flank>CACTTCTTTT</left_flank>
<site>
<letter_ref letter_id="T"/>
<letter_ref letter_id="T"/>
<letter_ref letter_id="T"/>
<letter_ref letter_id="T"/>
<letter_ref letter_id="G"/>
<letter_ref letter_id="G"/>
<letter_ref letter_id="A"/>
<letter_ref letter_id="A"/>
<letter_ref letter_id="A"/>
<letter_ref letter_id="A"/>
</site>
<right_flank>GAATCATGTA</right_flank>
</contributing_site>
<contributing_site sequence_id="sequence_384" position="162" strand="minus" pvalue="2.93e-03" >
<left_flank>TTCACACCAT</left_flank>
<site>
<letter_ref letter_id="T"/>
<letter_ref letter_id="T"/>
<letter_ref letter_id="G"/>
<letter_ref letter_id="T"/>
<letter_ref letter_id="T"/>
<letter_ref letter_id="A"/>
<letter_ref letter_id="C"/>
<letter_ref letter_id="C"/>
<letter_ref letter_id="A"/>
<letter_ref letter_id="C"/>
</site>
<right_flank>ATTTTATTAT</right_flank>
</contributing_site>
<contributing_site sequence_id="sequence_380" position="407" strand="plus" pvalue="2.93e-03" >
<left_flank>CAACAGTTTT</left_flank>
<site>
<letter_ref letter_id="T"/>
<letter_ref letter_id="T"/>
<letter_ref letter_id="T"/>
<letter_ref letter_id="T"/>
<letter_ref letter_id="C"/>
<letter_ref letter_id="A"/>
<letter_ref letter_id="C"/>
<letter_ref letter_id="A"/>
<letter_ref letter_id="G"/>
<letter_ref letter_id="C"/>
</site>
<right_flank>CACAACCCAA</right_flank>
</contributing_site>
<contributing_site sequence_id="sequence_377" position="453" strand="minus" pvalue="2.93e-03" >
<left_flank>GCTGAAAAAC</left_flank>
<site>
<letter_ref letter_id="T"/>
<letter_ref letter_id="T"/>
<letter_ref letter_id="T"/>
<letter_ref letter_id="T"/>
<letter_ref letter_id="A"/>
<letter_ref letter_id="G"/>
<letter_ref letter_id="C"/>
<letter_ref letter_id="C"/>
<letter_ref letter_id="C"/>
<letter_ref letter_id="C"/>
</site>
<right_flank>GCCCTTTGGG</right_flank>
</contributing_site>
<contributing_site sequence_id="sequence_356" position="18" strand="minus" pvalue="2.93e-03" >
<left_flank>AAAATTCGGG</left_flank>
<site>
<letter_ref letter_id="G"/>
<letter_ref letter_id="T"/>
<letter_ref letter_id="T"/>
<letter_ref letter_id="G"/>
<letter_ref letter_id="A"/>
<letter_ref letter_id="G"/>
<letter_ref letter_id="G"/>
<letter_ref letter_id="A"/>
<letter_ref letter_id="A"/>
<letter_ref letter_id="G"/>
</site>
<right_flank>GCTAATCTAG</right_flank>
</contributing_site>
<contributing_site sequence_id="sequence_355" position="295" strand="plus" pvalue="2.93e-03" >
<left_flank>CTGCTGGTGT</left_flank>
<site>
<letter_ref letter_id="T"/>
<letter_ref letter_id="T"/>
<letter_ref letter_id="T"/>
<letter_ref letter_id="T"/>
<letter_ref letter_id="G"/>
<letter_ref letter_id="G"/>
<letter_ref letter_id="A"/>
<letter_ref letter_id="A"/>
<letter_ref letter_id="C"/>
<letter_ref letter_id="A"/>
</site>
<right_flank>TGCAGATGTC</right_flank>
</contributing_site>
<contributing_site sequence_id="sequence_350" position="5" strand="minus" pvalue="2.93e-03" >
<left_flank>GAATTTTAAT</left_flank>
<site>
<letter_ref letter_id="T"/>
<letter_ref letter_id="T"/>
<letter_ref letter_id="T"/>
<letter_ref letter_id="T"/>
<letter_ref letter_id="T"/>
<letter_ref letter_id="C"/>
<letter_ref letter_id="A"/>
<letter_ref letter_id="A"/>
<letter_ref letter_id="A"/>
<letter_ref letter_id="C"/>
</site>
<right_flank>TACCT</right_flank>
</contributing_site>
<contributing_site sequence_id="sequence_346" position="322" strand="minus" pvalue="2.93e-03" >
<left_flank>AAATAGTTGT</left_flank>
<site>
<letter_ref letter_id="T"/>
<letter_ref letter_id="T"/>
<letter_ref letter_id="T"/>
<letter_ref letter_id="T"/>
<letter_ref letter_id="G"/>
<letter_ref letter_id="T"/>
<letter_ref letter_id="C"/>
<letter_ref letter_id="C"/>
<letter_ref letter_id="C"/>
<letter_ref letter_id="A"/>
</site>
<right_flank>TTTTTTTTCT</right_flank>
</contributing_site>
<contributing_site sequence_id="sequence_335" position="274" strand="minus" pvalue="2.93e-03" >
<left_flank>TAATGACTTG</left_flank>
<site>
<letter_ref letter_id="T"/>
<letter_ref letter_id="G"/>
<letter_ref letter_id="T"/>
<letter_ref letter_id="G"/>
<letter_ref letter_id="T"/>
<letter_ref letter_id="T"/>
<letter_ref letter_id="A"/>
<letter_ref letter_id="A"/>
<letter_ref letter_id="A"/>
<letter_ref letter_id="C"/>
</site>
<right_flank>TACGATACCT</right_flank>
</contributing_site>
<contributing_site sequence_id="sequence_328" position="70" strand="plus" pvalue="2.93e-03" >
<left_flank>TACATCGTAG</left_flank>
<site>
<letter_ref letter_id="T"/>
<letter_ref letter_id="G"/>
<letter_ref letter_id="G"/>
<letter_ref letter_id="G"/>
<letter_ref letter_id="C"/>
<letter_ref letter_id="T"/>
<letter_ref letter_id="G"/>
<letter_ref letter_id="C"/>
<letter_ref letter_id="C"/>
<letter_ref letter_id="C"/>
</site>
<right_flank>TATAATCTAG</right_flank>
</contributing_site>
<contributing_site sequence_id="sequence_325" position="191" strand="plus" pvalue="2.93e-03" >
<left_flank>TTTTTTTGTT</left_flank>
<site>
<letter_ref letter_id="T"/>
<letter_ref letter_id="T"/>
<letter_ref letter_id="G"/>
<letter_ref letter_id="G"/>
<letter_ref letter_id="C"/>
<letter_ref letter_id="T"/>
<letter_ref letter_id="C"/>
<letter_ref letter_id="A"/>
<letter_ref letter_id="C"/>
<letter_ref letter_id="G"/>
</site>
<right_flank>AGCTAAACAA</right_flank>
</contributing_site>
<contributing_site sequence_id="sequence_325" position="96" strand="plus" pvalue="2.93e-03" >
<left_flank>ATTGATGTGG</left_flank>
<site>
<letter_ref letter_id="T"/>
<letter_ref letter_id="T"/>
<letter_ref letter_id="T"/>
<letter_ref letter_id="C"/>
<letter_ref letter_id="T"/>
<letter_ref letter_id="G"/>
<letter_ref letter_id="A"/>
<letter_ref letter_id="A"/>
<letter_ref letter_id="A"/>
<letter_ref letter_id="C"/>
</site>
<right_flank>TATAGGTACA</right_flank>
</contributing_site>
<contributing_site sequence_id="sequence_312" position="361" strand="minus" pvalue="2.93e-03" >
<left_flank>AAATGAACTA</left_flank>
<site>
<letter_ref letter_id="G"/>
<letter_ref letter_id="T"/>
<letter_ref letter_id="T"/>
<letter_ref letter_id="G"/>
<letter_ref letter_id="A"/>
<letter_ref letter_id="T"/>
<letter_ref letter_id="G"/>
<letter_ref letter_id="A"/>
<letter_ref letter_id="A"/>
<letter_ref letter_id="C"/>
</site>
<right_flank>ATAGGCAGTA</right_flank>
</contributing_site>
<contributing_site sequence_id="sequence_311" position="1065" strand="minus" pvalue="2.93e-03" >
<left_flank>AGCATTATCA</left_flank>
<site>
<letter_ref letter_id="G"/>
<letter_ref letter_id="T"/>
<letter_ref letter_id="T"/>
<letter_ref letter_id="G"/>
<letter_ref letter_id="T"/>
<letter_ref letter_id="C"/>
<letter_ref letter_id="C"/>
<letter_ref letter_id="T"/>
<letter_ref letter_id="C"/>
<letter_ref letter_id="C"/>
</site>
<right_flank>TACTACGTAC</right_flank>
</contributing_site>
<contributing_site sequence_id="sequence_311" position="400" strand="minus" pvalue="2.93e-03" >
<left_flank>TACATCCTCG</left_flank>
<site>
<letter_ref letter_id="T"/>
<letter_ref letter_id="T"/>
<letter_ref letter_id="T"/>
<letter_ref letter_id="C"/>
<letter_ref letter_id="G"/>
<letter_ref letter_id="T"/>
<letter_ref letter_id="C"/>
<letter_ref letter_id="A"/>
<letter_ref letter_id="A"/>
<letter_ref letter_id="A"/>
</site>
<right_flank>TTTTTACGTT</right_flank>
</contributing_site>
<contributing_site sequence_id="sequence_310" position="399" strand="minus" pvalue="2.93e-03" >
<left_flank>ACACCACTTA</left_flank>
<site>
<letter_ref letter_id="T"/>
<letter_ref letter_id="G"/>
<letter_ref letter_id="T"/>
<letter_ref letter_id="G"/>
<letter_ref letter_id="G"/>
<letter_ref letter_id="G"/>
<letter_ref letter_id="C"/>
<letter_ref letter_id="G"/>
<letter_ref letter_id="C"/>
<letter_ref letter_id="A"/>
</site>
<right_flank>TTCGGCACTG</right_flank>
</contributing_site>
<contributing_site sequence_id="sequence_304" position="227" strand="minus" pvalue="2.93e-03" >
<left_flank>AATTATGCAA</left_flank>
<site>
<letter_ref letter_id="T"/>
<letter_ref letter_id="T"/>
<letter_ref letter_id="G"/>
<letter_ref letter_id="G"/>
<letter_ref letter_id="G"/>
<letter_ref letter_id="T"/>
<letter_ref letter_id="A"/>
<letter_ref letter_id="C"/>
<letter_ref letter_id="A"/>
<letter_ref letter_id="C"/>
</site>
<right_flank>TGCGTAAAAA</right_flank>
</contributing_site>
<contributing_site sequence_id="sequence_298" position="75" strand="plus" pvalue="2.93e-03" >
<left_flank>AATTAAAAAT</left_flank>
<site>
<letter_ref letter_id="T"/>
<letter_ref letter_id="T"/>
<letter_ref letter_id="T"/>
<letter_ref letter_id="C"/>
<letter_ref letter_id="T"/>
<letter_ref letter_id="G"/>
<letter_ref letter_id="A"/>
<letter_ref letter_id="A"/>
<letter_ref letter_id="A"/>
<letter_ref letter_id="C"/>
</site>
<right_flank>AGAACTTTAT</right_flank>
</contributing_site>
<contributing_site sequence_id="sequence_293" position="226" strand="minus" pvalue="2.93e-03" >
<left_flank>TGTTTTATAT</left_flank>
<site>
<letter_ref letter_id="G"/>
<letter_ref letter_id="T"/>
<letter_ref letter_id="T"/>
<letter_ref letter_id="T"/>
<letter_ref letter_id="C"/>
<letter_ref letter_id="T"/>
<letter_ref letter_id="C"/>
<letter_ref letter_id="A"/>
<letter_ref letter_id="A"/>
<letter_ref letter_id="A"/>
</site>
<right_flank>TGAACAATCC</right_flank>
</contributing_site>
<contributing_site sequence_id="sequence_288" position="165" strand="minus" pvalue="2.93e-03" >
<left_flank>GACGCAATAA</left_flank>
<site>
<letter_ref letter_id="T"/>
<letter_ref letter_id="T"/>
<letter_ref letter_id="T"/>
<letter_ref letter_id="C"/>
<letter_ref letter_id="G"/>
<letter_ref letter_id="T"/>
<letter_ref letter_id="C"/>
<letter_ref letter_id="A"/>
<letter_ref letter_id="C"/>
<letter_ref letter_id="A"/>
</site>
<right_flank>GATTAGATTT</right_flank>
</contributing_site>
<contributing_site sequence_id="sequence_285" position="64" strand="minus" pvalue="2.93e-03" >
<left_flank>GGATGGTGCG</left_flank>
<site>
<letter_ref letter_id="G"/>
<letter_ref letter_id="T"/>
<letter_ref letter_id="G"/>
<letter_ref letter_id="C"/>
<letter_ref letter_id="T"/>
<letter_ref letter_id="T"/>
<letter_ref letter_id="C"/>
<letter_ref letter_id="C"/>
<letter_ref letter_id="C"/>
<letter_ref letter_id="C"/>
</site>
<right_flank>CTGTTTTTGG</right_flank>
</contributing_site>
<contributing_site sequence_id="sequence_283" position="181" strand="minus" pvalue="2.93e-03" >
<left_flank>TGTGTCGTGC</left_flank>
<site>
<letter_ref letter_id="T"/>
<letter_ref letter_id="T"/>
<letter_ref letter_id="T"/>
<letter_ref letter_id="G"/>
<letter_ref letter_id="C"/>
<letter_ref letter_id="T"/>
<letter_ref letter_id="A"/>
<letter_ref letter_id="A"/>
<letter_ref letter_id="A"/>
<letter_ref letter_id="C"/>
</site>
<right_flank>ATTCAAACCA</right_flank>
</contributing_site>
<contributing_site sequence_id="sequence_282" position="176" strand="plus" pvalue="2.93e-03" >
<left_flank>AAATTGTCAC</left_flank>
<site>
<letter_ref letter_id="T"/>
<letter_ref letter_id="G"/>
<letter_ref letter_id="T"/>
<letter_ref letter_id="G"/>
<letter_ref letter_id="T"/>
<letter_ref letter_id="A"/>
<letter_ref letter_id="C"/>
<letter_ref letter_id="C"/>
<letter_ref letter_id="A"/>
<letter_ref letter_id="G"/>
</site>
<right_flank>TGTATGTGTA</right_flank>
</contributing_site>
<contributing_site sequence_id="sequence_276" position="234" strand="minus" pvalue="2.93e-03" >
<left_flank>CTAATATCCT</left_flank>
<site>
<letter_ref letter_id="C"/>
<letter_ref letter_id="T"/>
<letter_ref letter_id="T"/>
<letter_ref letter_id="G"/>
<letter_ref letter_id="T"/>
<letter_ref letter_id="G"/>
<letter_ref letter_id="C"/>
<letter_ref letter_id="C"/>
<letter_ref letter_id="A"/>
<letter_ref letter_id="A"/>
</site>
<right_flank>TACAATGCCC</right_flank>
</contributing_site>
<contributing_site sequence_id="sequence_271" position="38" strand="plus" pvalue="2.93e-03" >
<left_flank>AAAAAATATA</left_flank>
<site>
<letter_ref letter_id="T"/>
<letter_ref letter_id="T"/>
<letter_ref letter_id="T"/>
<letter_ref letter_id="T"/>
<letter_ref letter_id="G"/>
<letter_ref letter_id="G"/>
<letter_ref letter_id="A"/>
<letter_ref letter_id="A"/>
<letter_ref letter_id="C"/>
<letter_ref letter_id="A"/>
</site>
<right_flank>GAGGGGATAT</right_flank>
</contributing_site>
<contributing_site sequence_id="sequence_266" position="294" strand="minus" pvalue="2.93e-03" >
<left_flank>TCTTGAAAAT</left_flank>
<site>
<letter_ref letter_id="G"/>
<letter_ref letter_id="T"/>
<letter_ref letter_id="T"/>
<letter_ref letter_id="T"/>
<letter_ref letter_id="C"/>
<letter_ref letter_id="T"/>
<letter_ref letter_id="C"/>
<letter_ref letter_id="A"/>
<letter_ref letter_id="A"/>
<letter_ref letter_id="A"/>
</site>
<right_flank>ATCTTATTCA</right_flank>
</contributing_site>
<contributing_site sequence_id="sequence_260" position="469" strand="minus" pvalue="2.93e-03" >
<left_flank>CTATGATGAG</left_flank>
<site>
<letter_ref letter_id="G"/>
<letter_ref letter_id="T"/>
<letter_ref letter_id="T"/>
<letter_ref letter_id="G"/>
<letter_ref letter_id="A"/>
<letter_ref letter_id="T"/>
<letter_ref letter_id="G"/>
<letter_ref letter_id="A"/>
<letter_ref letter_id="A"/>
<letter_ref letter_id="C"/>
</site>
<right_flank>AATTGTATAG</right_flank>
</contributing_site>
<contributing_site sequence_id="sequence_256" position="335" strand="minus" pvalue="2.93e-03" >
<left_flank>TATATTTTTG</left_flank>
<site>
<letter_ref letter_id="G"/>
<letter_ref letter_id="G"/>
<letter_ref letter_id="T"/>
<letter_ref letter_id="G"/>
<letter_ref letter_id="T"/>
<letter_ref letter_id="T"/>
<letter_ref letter_id="A"/>
<letter_ref letter_id="C"/>
<letter_ref letter_id="A"/>
<letter_ref letter_id="C"/>
</site>
<right_flank>GCGAGCTGAA</right_flank>
</contributing_site>
<contributing_site sequence_id="sequence_254" position="219" strand="minus" pvalue="2.93e-03" >
<left_flank>GCTTGAGTGA</left_flank>
<site>
<letter_ref letter_id="T"/>
<letter_ref letter_id="G"/>
<letter_ref letter_id="G"/>
<letter_ref letter_id="G"/>
<letter_ref letter_id="G"/>
<letter_ref letter_id="C"/>
<letter_ref letter_id="C"/>
<letter_ref letter_id="A"/>
<letter_ref letter_id="T"/>
<letter_ref letter_id="C"/>
</site>
<right_flank>ATCATCTTCC</right_flank>
</contributing_site>
<contributing_site sequence_id="sequence_250" position="285" strand="minus" pvalue="2.93e-03" >
<left_flank>AATGAAAATC</left_flank>
<site>
<letter_ref letter_id="T"/>
<letter_ref letter_id="T"/>
<letter_ref letter_id="T"/>
<letter_ref letter_id="T"/>
<letter_ref letter_id="G"/>
<letter_ref letter_id="G"/>
<letter_ref letter_id="A"/>
<letter_ref letter_id="A"/>
<letter_ref letter_id="A"/>
<letter_ref letter_id="A"/>
</site>
<right_flank>TGTGGTTGCC</right_flank>
</contributing_site>
<contributing_site sequence_id="sequence_244" position="667" strand="plus" pvalue="2.93e-03" >
<left_flank>TTCCATAACG</left_flank>
<site>
<letter_ref letter_id="T"/>
<letter_ref letter_id="G"/>
<letter_ref letter_id="T"/>
<letter_ref letter_id="G"/>
<letter_ref letter_id="T"/>
<letter_ref letter_id="G"/>
<letter_ref letter_id="A"/>
<letter_ref letter_id="C"/>
<letter_ref letter_id="C"/>
<letter_ref letter_id="A"/>
</site>
<right_flank>TATTCATCTC</right_flank>
</contributing_site>
<contributing_site sequence_id="sequence_242" position="235" strand="minus" pvalue="2.93e-03" >
<left_flank>ATTTTTCGAG</left_flank>
<site>
<letter_ref letter_id="T"/>
<letter_ref letter_id="T"/>
<letter_ref letter_id="T"/>
<letter_ref letter_id="T"/>
<letter_ref letter_id="T"/>
<letter_ref letter_id="C"/>
<letter_ref letter_id="A"/>
<letter_ref letter_id="A"/>
<letter_ref letter_id="A"/>
<letter_ref letter_id="C"/>
</site>
<right_flank>AAAATCACCA</right_flank>
</contributing_site>
<contributing_site sequence_id="sequence_237" position="100" strand="plus" pvalue="2.93e-03" >
<left_flank>GGACAGGGTT</left_flank>
<site>
<letter_ref letter_id="G"/>
<letter_ref letter_id="T"/>
<letter_ref letter_id="T"/>
<letter_ref letter_id="T"/>
<letter_ref letter_id="C"/>
<letter_ref letter_id="C"/>
<letter_ref letter_id="C"/>
<letter_ref letter_id="A"/>
<letter_ref letter_id="G"/>
<letter_ref letter_id="G"/>
</site>
<right_flank>TATCATTAGC</right_flank>
</contributing_site>
<contributing_site sequence_id="sequence_236" position="336" strand="minus" pvalue="2.93e-03" >
<left_flank>AATATTTGGT</left_flank>
<site>
<letter_ref letter_id="T"/>
<letter_ref letter_id="T"/>
<letter_ref letter_id="T"/>
<letter_ref letter_id="G"/>
<letter_ref letter_id="C"/>
<letter_ref letter_id="T"/>
<letter_ref letter_id="A"/>
<letter_ref letter_id="A"/>
<letter_ref letter_id="A"/>
<letter_ref letter_id="C"/>
</site>
<right_flank>TGTTATTTTG</right_flank>
</contributing_site>
<contributing_site sequence_id="sequence_233" position="507" strand="plus" pvalue="2.93e-03" >
<left_flank>CCTTAAAAGT</left_flank>
<site>
<letter_ref letter_id="G"/>
<letter_ref letter_id="T"/>
<letter_ref letter_id="T"/>
<letter_ref letter_id="T"/>
<letter_ref letter_id="G"/>
<letter_ref letter_id="G"/>
<letter_ref letter_id="A"/>
<letter_ref letter_id="C"/>
<letter_ref letter_id="C"/>
<letter_ref letter_id="A"/>
</site>
<right_flank>TAAAATCCAC</right_flank>
</contributing_site>
<contributing_site sequence_id="sequence_232" position="502" strand="plus" pvalue="2.93e-03" >
```
