## Supplemental_data_file_4_b73_3kb_to_1kb_downstream_tss_meme_output for "GRAS Family Transcription Factor Binding Behaviors in Sorghum bicolor, Oyrza, and Maize": meme.txt

```
********************************************************************************
MEME - Motif discovery tool
********************************************************************************
MEME version 5.1.1 (Release date: Wed Jan 29 15:00:42 2020 -0800)

For further information on how to interpret please access http://meme-suite.org.
To get a copy of the MEME software please access http://meme-suite.org.

********************************************************************************


********************************************************************************
REFERENCE
********************************************************************************
If you use this program in your research, please cite:

Timothy L. Bailey and Charles Elkan,
"Fitting a mixture model by expectation maximization to discover
motifs in biopolymers", Proceedings of the Second International
Conference on Intelligent Systems for Molecular Biology, pp. 28-36,
AAAI Press, Menlo Park, California, 1994.
********************************************************************************


********************************************************************************
TRAINING SET
********************************************************************************
PRIMARY SEQUENCES= b73_scl23_3kb_tss_1kb_downstream.txt.fasta
CONTROL SEQUENCES= /grid/ware/data/gladman/Reference/maize/b73/v5/rsat_files/b73_3kb_upstream_1kb_downstream.fasta
ALPHABET= ACGT
Sequence name            Weight Length  Sequence name            Weight Length  
-------------            ------ ------  -------------            ------ ------  
chr7:137985372-137985875 1.0000    504  chr6:97529645-97530145   1.0000    501  
chr8:17376390-17376897   1.0000    508  chr6:93963508-93963992   1.0000    485  
chr10:76039003-76039480  1.0000    478  chr2:8291179-8291641     1.0000    463  
chr1:277126634-277127105 1.0000    472  chr3:208236683-208237322 1.0000    640  
chr4:239379363-239380171 1.0000    809  chr4:46929275-46929752   1.0000    478  
chr8:5314458-5315097     1.0000    640  chr2:33499626-33500096   1.0000    471  
chr7:147653298-147654009 1.0000    712  chr6:159001161-159001684 1.0000    524  
chr7:104579091-104579785 1.0000    695  chr3:8160405-8161001     1.0000    597  
chr1:48839302-48839938   1.0000    637  chr1:191201901-191202360 1.0000    460  
chr3:124571707-124572301 1.0000    595  chr8:176778628-176779175 1.0000    548  
chr2:121824986-121825494 1.0000    509  chr7:106962053-106962609 1.0000    557  
chr4:230991669-230992175 1.0000    507  chr3:158080480-158081070 1.0000    591  
chr4:183283049-183283595 1.0000    547  chr3:37584811-37585261   1.0000    451  
chr5:137551584-137552153 1.0000    570  chr10:97752739-97753247  1.0000    509  
chr4:130196508-130197061 1.0000    554  chr4:94172857-94173458   1.0000    602  
chr1:297140755-297141346 1.0000    592  chr9:11659979-11660471   1.0000    493  
chr2:10278593-10279126   1.0000    534  
********************************************************************************

********************************************************************************
COMMAND LINE SUMMARY
********************************************************************************
This information can also be useful in the event you wish to report a
problem with the MEME software.

command: meme -o b73_scl23_3kb_tss_1kb_downstream.txt.fasta.min6max50.meme_out -objfun de -test mhg -neg /grid/ware/data/gladman/Reference/maize/b73/v5/rsat_files/b73_3kb_upstream_1kb_downstream.fasta -dna -revcomp -mod anr -evt 0.01 -nmotifs 30 -minw 6 -maxw 50 b73_scl23_3kb_tss_1kb_downstream.txt.fasta -mpi 

model:  mod=           anr    nmotifs=        30    evt=          0.01
objective function:           em=       Differential Enrichment mHG
                              starts=   log likelihood ratio (LLR)
strands: + -
width:  minw=            6    maxw=           50
nsites: minsites=        2    maxsites=      165    wnsites=       0.8
theta:  spmap=         uni    spfuzz=        0.5
em:     prior=   dirichlet    b=            0.01    maxiter=        50
        distance=    1e-05
data:   n=           18233    N=              33
sample: seed=            0    hsfrac=        0.5
        searchsize=  18233    norand=         no    csites=         -1
Letter frequencies in dataset:
A 0.33 C 0.17 G 0.17 T 0.33 
Background letter frequencies (from file dataset with add-one prior applied):
A 0.33 C 0.17 G 0.17 T 0.33 
Background model order: 0
********************************************************************************

********************************************************************************
Stopped because motif E-value > 1.00e-02.
********************************************************************************

CPU: bam05

********************************************************************************
```
