## Supplemental_data_file_4_b73_3kb_to_1kb_downstream_tss_meme_output for "GRAS Family Transcription Factor Binding Behaviors in Sorghum bicolor, Oyrza, and Maize": meme.xml

```
<?xml version='1.0' encoding='UTF-8' standalone='yes'?>
<!-- Document definition -->
<!DOCTYPE MEME[
<!ELEMENT MEME (
  training_set,
  model, 
  motifs, 
  scanned_sites_summary?
)>
<!ATTLIST MEME 
  version CDATA #REQUIRED
  release CDATA #REQUIRED
>
<!-- Training-set elements -->
<!ELEMENT training_set (alphabet, ambigs, sequence*, letter_frequencies)>
<!ATTLIST training_set primary_sequences CDATA #REQUIRED primary_count CDATA #REQUIRED primary_positions CDATA #REQUIRED
  control_sequences CDATA "" control_count CDATA "" control_positions CDATA "">
<!ELEMENT alphabet (letter*)>
<!ATTLIST alphabet name CDATA #REQUIRED>
<!ELEMENT ambigs (letter*)>
<!ELEMENT letter EMPTY>
<!ATTLIST letter id ID #REQUIRED>
<!ATTLIST letter symbol CDATA #REQUIRED>
<!ATTLIST letter equals CDATA #IMPLIED>
<!ATTLIST letter aliases CDATA #IMPLIED>
<!ATTLIST letter complement CDATA #IMPLIED>
<!ATTLIST letter name CDATA #IMPLIED>
<!ATTLIST letter colour CDATA #IMPLIED>
<!ELEMENT sequence EMPTY>
<!ATTLIST sequence id ID #REQUIRED
                   name CDATA #REQUIRED
                   length CDATA #REQUIRED
                   weight CDATA #REQUIRED
>
<!ELEMENT letter_frequencies (alphabet_array)>

<!-- Model elements -->
<!ELEMENT model (
  command_line,
  host,
  type,
  nmotifs,
  evalue_threshold,
  object_function,
  spfun,
  min_width,
  max_width,
  wg,
  ws,
  endgaps,
  minsites,
  maxsites,
  wnsites,
  spmap,
  spfuzz,
  prior,
  beta,
  maxiter,
  distance,
  num_positions,
  seed,
  hsfrac,
  searchsize,
  maxsize,
  norand,
  csites,
  strands,
  brief,
  psp_file,
  priors_file,
  reason_for_stopping,
  background_frequencies
)>
<!ELEMENT command_line (#PCDATA)*>
<!ELEMENT host (#PCDATA)*>
<!ELEMENT type (#PCDATA)*>
<!ELEMENT nmotifs (#PCDATA)*>
<!ELEMENT evalue_threshold (#PCDATA)*>
<!ELEMENT object_function (#PCDATA)*>
<!ELEMENT spfun (#PCDATA)*>
<!ELEMENT min_width (#PCDATA)*>
<!ELEMENT max_width (#PCDATA)*>
<!ELEMENT wg (#PCDATA)*>
<!ELEMENT ws (#PCDATA)*>
<!ELEMENT endgaps (#PCDATA)*>
<!ELEMENT minsites (#PCDATA)*>
<!ELEMENT maxsites (#PCDATA)*>
<!ELEMENT wnsites (#PCDATA)*>
<!ELEMENT spmap (#PCDATA)*>
<!ELEMENT spfuzz (#PCDATA)*>
<!ELEMENT prior (#PCDATA)*>
<!ELEMENT beta (#PCDATA)*>
<!ELEMENT maxiter (#PCDATA)*>
<!ELEMENT distance (#PCDATA)*>
<!ELEMENT num_positions (#PCDATA)*>
<!ELEMENT seed (#PCDATA)*>
<!ELEMENT hsfrac (#PCDATA)*>
<!ELEMENT searchsize (#PCDATA)*>
<!ELEMENT maxsize (#PCDATA)*>
<!ELEMENT norand (#PCDATA)*>
<!ELEMENT csites (#PCDATA)*>
<!ELEMENT strands (#PCDATA)*>
<!ELEMENT brief (#PCDATA)*>
<!ELEMENT psp_file (#PCDATA)*>
<!ELEMENT priors_file (#PCDATA)*>
<!ELEMENT reason_for_stopping (#PCDATA)*>
<!ELEMENT background_frequencies (alphabet_array)>
<!ATTLIST background_frequencies source CDATA #REQUIRED
		   order CDATA #REQUIRED>

<!-- Motif elements -->
<!ELEMENT motifs (motif*)>
<!ELEMENT motif (scores, probabilities, regular_expression?, contributing_sites)>
<!ATTLIST motif id ID #REQUIRED
                name CDATA #REQUIRED
                alt CDATA ""
                width CDATA #REQUIRED
                sites CDATA #REQUIRED
                ic CDATA #REQUIRED
                re CDATA #REQUIRED
                llr CDATA #REQUIRED
                p_value CDATA #REQUIRED
                e_value CDATA #REQUIRED
                bayes_threshold CDATA #REQUIRED
                elapsed_time CDATA #REQUIRED
                url CDATA ""
>
<!ELEMENT scores (alphabet_matrix)>
<!ELEMENT probabilities (alphabet_matrix)>
<!ELEMENT regular_expression (#PCDATA)*>

<!-- Contributing site elements -->
<!-- Contributing sites are motif occurences found during the motif discovery phase -->
<!ELEMENT contributing_sites (contributing_site*)>
<!ELEMENT contributing_site (left_flank, site, right_flank)>
<!ATTLIST contributing_site sequence_id IDREF #REQUIRED
                          position CDATA #REQUIRED
                          strand (plus|minus|none) 'none'
                          pvalue CDATA #REQUIRED
>
<!-- The left_flank contains the sequence for 10 bases to the left of the motif start -->
<!ELEMENT left_flank (#PCDATA)>
<!-- The site contains the sequence for the motif instance -->
<!ELEMENT site (letter_ref*)>
<!-- The right_flank contains the sequence for 10 bases to the right of the motif end -->
<!ELEMENT right_flank (#PCDATA)>

<!-- Scanned site elements -->
<!-- Scanned sites are motif occurences found during the sequence scan phase -->
<!ELEMENT scanned_sites_summary (scanned_sites*)>
<!ATTLIST scanned_sites_summary p_thresh CDATA #REQUIRED>
<!ELEMENT scanned_sites (scanned_site*)>
<!ATTLIST scanned_sites sequence_id IDREF #REQUIRED
                        pvalue CDATA #REQUIRED
                        num_sites CDATA #REQUIRED>
<!ELEMENT scanned_site EMPTY>
<!ATTLIST scanned_site  motif_id IDREF #REQUIRED
                        strand (plus|minus|none) 'none'
                        position CDATA #REQUIRED
                        pvalue CDATA #REQUIRED>

<!-- Utility elements -->
<!-- A reference to a letter in the alphabet -->
<!ELEMENT letter_ref EMPTY>
<!ATTLIST letter_ref letter_id IDREF #REQUIRED>
<!-- A alphabet-array contains one floating point value for each letter in an alphabet -->
<!ELEMENT alphabet_array (value*)>
<!ELEMENT value (#PCDATA)>
<!ATTLIST value letter_id IDREF #REQUIRED>

<!-- A alphabet_matrix contains one alphabet_array for each position in a motif -->
<!ELEMENT alphabet_matrix (alphabet_array*)>

]>
<!-- Begin document body -->
<MEME version="5.1.1" release="Wed Jan 29 15:00:42 2020 -0800">
<training_set primary_sequences="b73_scl23_3kb_tss_1kb_downstream.txt.fasta" primary_count="33" primary_positions="18233" control_sequences="/grid/ware/data/gladman/Reference/maize/b73/v5/rsat_files/b73_3kb_upstream_1kb_downstream.fasta" control_count="44303" control_positions="155176162">
<alphabet name="DNA" like="dna">
<letter id="A" symbol="A" complement="T" name="Adenine" colour="CC0000"/>
<letter id="C" symbol="C" complement="G" name="Cytosine" colour="0000CC"/>
<letter id="G" symbol="G" complement="C" name="Guanine" colour="FFB300"/>
<letter id="T" symbol="T" aliases="U" complement="A" name="Thymine" colour="008000"/>
<letter id="N" symbol="N" aliases="X." equals="ACGT" name="Any base"/>
<letter id="V" symbol="V" equals="ACG" name="Not T"/>
<letter id="H" symbol="H" equals="ACT" name="Not G"/>
<letter id="D" symbol="D" equals="AGT" name="Not C"/>
<letter id="B" symbol="B" equals="CGT" name="Not A"/>
<letter id="M" symbol="M" equals="AC" name="Amino"/>
<letter id="R" symbol="R" equals="AG" name="Purine"/>
<letter id="W" symbol="W" equals="AT" name="Weak"/>
<letter id="S" symbol="S" equals="CG" name="Strong"/>
<letter id="Y" symbol="Y" equals="CT" name="Pyrimidine"/>
<letter id="K" symbol="K" equals="GT" name="Keto"/>
</alphabet>
<sequence id="sequence_0" name="chr7:137985372-137985875" length="504" weight="1.000000" />
<sequence id="sequence_1" name="chr6:97529645-97530145" length="501" weight="1.000000" />
<sequence id="sequence_2" name="chr8:17376390-17376897" length="508" weight="1.000000" />
<sequence id="sequence_3" name="chr6:93963508-93963992" length="485" weight="1.000000" />
<sequence id="sequence_4" name="chr10:76039003-76039480" length="478" weight="1.000000" />
<sequence id="sequence_5" name="chr2:8291179-8291641" length="463" weight="1.000000" />
<sequence id="sequence_6" name="chr1:277126634-277127105" length="472" weight="1.000000" />
<sequence id="sequence_7" name="chr3:208236683-208237322" length="640" weight="1.000000" />
<sequence id="sequence_8" name="chr4:239379363-239380171" length="809" weight="1.000000" />
<sequence id="sequence_9" name="chr4:46929275-46929752" length="478" weight="1.000000" />
<sequence id="sequence_10" name="chr8:5314458-5315097" length="640" weight="1.000000" />
<sequence id="sequence_11" name="chr2:33499626-33500096" length="471" weight="1.000000" />
<sequence id="sequence_12" name="chr7:147653298-147654009" length="712" weight="1.000000" />
<sequence id="sequence_13" name="chr6:159001161-159001684" length="524" weight="1.000000" />
<sequence id="sequence_14" name="chr7:104579091-104579785" length="695" weight="1.000000" />
<sequence id="sequence_15" name="chr3:8160405-8161001" length="597" weight="1.000000" />
<sequence id="sequence_16" name="chr1:48839302-48839938" length="637" weight="1.000000" />
<sequence id="sequence_17" name="chr1:191201901-191202360" length="460" weight="1.000000" />
<sequence id="sequence_18" name="chr3:124571707-124572301" length="595" weight="1.000000" />
<sequence id="sequence_19" name="chr8:176778628-176779175" length="548" weight="1.000000" />
<sequence id="sequence_20" name="chr2:121824986-121825494" length="509" weight="1.000000" />
<sequence id="sequence_21" name="chr7:106962053-106962609" length="557" weight="1.000000" />
<sequence id="sequence_22" name="chr4:230991669-230992175" length="507" weight="1.000000" />
<sequence id="sequence_23" name="chr3:158080480-158081070" length="591" weight="1.000000" />
<sequence id="sequence_24" name="chr4:183283049-183283595" length="547" weight="1.000000" />
<sequence id="sequence_25" name="chr3:37584811-37585261" length="451" weight="1.000000" />
<sequence id="sequence_26" name="chr5:137551584-137552153" length="570" weight="1.000000" />
<sequence id="sequence_27" name="chr10:97752739-97753247" length="509" weight="1.000000" />
<sequence id="sequence_28" name="chr4:130196508-130197061" length="554" weight="1.000000" />
<sequence id="sequence_29" name="chr4:94172857-94173458" length="602" weight="1.000000" />
<sequence id="sequence_30" name="chr1:297140755-297141346" length="592" weight="1.000000" />
<sequence id="sequence_31" name="chr9:11659979-11660471" length="493" weight="1.000000" />
<sequence id="sequence_32" name="chr2:10278593-10279126" length="534" weight="1.000000" />
<letter_frequencies>
<alphabet_array>
<value letter_id="A">0.33</value>
<value letter_id="C">0.17</value>
<value letter_id="G">0.17</value>
<value letter_id="T">0.33</value>
</alphabet_array>
</letter_frequencies>
</training_set>
<model>
<command_line>meme -o b73_scl23_3kb_tss_1kb_downstream.txt.fasta.min6max50.meme_out -objfun de -test mhg -neg /grid/ware/data/gladman/Reference/maize/b73/v5/rsat_files/b73_3kb_upstream_1kb_downstream.fasta -dna -revcomp -mod anr -evt 0.01 -nmotifs 30 -minw 6 -maxw 50 b73_scl23_3kb_tss_1kb_downstream.txt.fasta -mpi </command_line>
<host>bamhead2</host>
<type>anr</type>
<nmotifs>30</nmotifs>
<evalue_threshold>0.01</evalue_threshold>
<object_function>Differential Enrichment mHG</object_function>
<spfun>log likelihood ratio (LLR)</spfun>
<min_width>6</min_width>
<max_width>50</max_width>
<substring>yes</substring>
<minsites>2</minsites>
<maxsites>165</maxsites>
<wnsites>0.8</wnsites>
<spmap>uni</spmap>
<spfuzz>0.5</spfuzz>
<prior>dirichlet</prior>
<beta>0.01</beta>
<maxiter>50</maxiter>
<distance>1e-05</distance>
<num_positions>18233</num_positions>
<seed>0</seed>
<hsfrac>0.5</hsfrac>
<searchsize>18233</searchsize>
<maxsize>0</maxsize>
<norand>no</norand>
<strands>both</strands>
<brief>1000</brief>
<psp_file></psp_file>
<priors_file></priors_file>
<reason_for_stopping>Stopped because motif E-value > 1.00e-02.</reason_for_stopping>
<background_frequencies source="--sequences--" order="0">
<alphabet_array>
<value letter_id="A">0.33</value>
<value letter_id="C">0.17</value>
<value letter_id="G">0.17</value>
<value letter_id="T">0.33</value>
</alphabet_array>
</background_frequencies>
</model>
<motifs>
</motifs>
</MEME>
```
