## Supplemental_data_file_4_b73_3kb_to_1kb_downstream_tss_meme_output for "GRAS Family Transcription Factor Binding Behaviors in Sorghum bicolor, Oyrza, and Maize": meme.txt

```
********************************************************************************
MEME - Motif discovery tool
********************************************************************************
MEME version 5.1.1 (Release date: Wed Jan 29 15:00:42 2020 -0800)

For further information on how to interpret please access http://meme-suite.org.
To get a copy of the MEME software please access http://meme-suite.org.

********************************************************************************


********************************************************************************
REFERENCE
********************************************************************************
If you use this program in your research, please cite:

Timothy L. Bailey and Charles Elkan,
"Fitting a mixture model by expectation maximization to discover
motifs in biopolymers", Proceedings of the Second International
Conference on Intelligent Systems for Molecular Biology, pp. 28-36,
AAAI Press, Menlo Park, California, 1994.
********************************************************************************


********************************************************************************
TRAINING SET
********************************************************************************
PRIMARY SEQUENCES= b73_shr_3kb_tss_1kb_downstream.txt.fasta
CONTROL SEQUENCES= /grid/ware/data/gladman/Reference/maize/b73/v5/rsat_files/b73_3kb_upstream_1kb_downstream.fasta
ALPHABET= ACGT
Sequence name            Weight Length  Sequence name            Weight Length  
-------------            ------ ------  -------------            ------ ------  
chr5:218344461-218344952 1.0000    492  chr1:302402260-302402793 1.0000    534  
chr4:166244302-166244825 1.0000    524  chr3:162007583-162008180 1.0000    598  
chr2:7037149-7037670     1.0000    522  chr9:151283054-151283546 1.0000    493  
chr3:153167160-153167765 1.0000    606  chr8:149956076-149956729 1.0000    654  
chr3:147372762-147373274 1.0000    513  chr9:24880700-24881183   1.0000    484  
chr7:8448725-8449188     1.0000    464  chr1:134355939-134356667 1.0000    729  
chr10:149730463-14973094 1.0000    485  chr7:141737815-141738271 1.0000    457  
chr2:198548453-198548999 1.0000    547  chr5:50854769-50855287   1.0000    519  
chr8:6640386-6640924     1.0000    539  chr3:192179186-192179640 1.0000    455  
chr6:174118782-174119259 1.0000    478  chr1:192316796-192317485 1.0000    690  
chr6:14795090-14795548   1.0000    459  chr6:121734489-121735101 1.0000    613  
chr1:191355837-191356289 1.0000    453  chr1:208520053-208520654 1.0000    602  
chr10:128299735-12830028 1.0000    549  chr3:110673230-110673862 1.0000    633  
chr4:63029651-63030287   1.0000    637  chr5:5525189-5525920     1.0000    732  
chr7:105912074-105912564 1.0000    491  chr8:119058276-119058759 1.0000    484  
chr8:16979451-16979922   1.0000    472  chr8:171364963-171365771 1.0000    809  
chr4:161219548-161220027 1.0000    480  chr4:164083128-164083739 1.0000    612  
chr1:7098847-7099373     1.0000    527  chr2:2187594-2188047     1.0000    454  
chr6:90318702-90319283   1.0000    582  chr1:304437568-304438013 1.0000    446  
chr6:126428221-126428806 1.0000    586  chr7:136577955-136578436 1.0000    482  
chr3:235658995-235659536 1.0000    542  chr3:212411412-212411899 1.0000    488  
chr6:160846961-160847626 1.0000    666  
********************************************************************************

********************************************************************************
COMMAND LINE SUMMARY
********************************************************************************
This information can also be useful in the event you wish to report a
problem with the MEME software.

command: meme -o b73_shr_3kb_tss_1kb_downstream.txt.fasta.min6max50.meme_out -objfun de -test mhg -neg /grid/ware/data/gladman/Reference/maize/b73/v5/rsat_files/b73_3kb_upstream_1kb_downstream.fasta -dna -revcomp -mod anr -evt 0.01 -nmotifs 30 -minw 6 -maxw 50 b73_shr_3kb_tss_1kb_downstream.txt.fasta -mpi 

model:  mod=           anr    nmotifs=        30    evt=          0.01
objective function:           em=       Differential Enrichment mHG
                              starts=   log likelihood ratio (LLR)
strands: + -
width:  minw=            6    maxw=           50
nsites: minsites=        2    maxsites=      215    wnsites=       0.8
theta:  spmap=         uni    spfuzz=        0.5
em:     prior=   dirichlet    b=            0.01    maxiter=        50
        distance=    1e-05
data:   n=           23582    N=              43
sample: seed=            0    hsfrac=        0.5
        searchsize=  23582    norand=         no    csites=         -1
Letter frequencies in dataset:
A 0.249 C 0.251 G 0.251 T 0.249 
Background letter frequencies (from file dataset with add-one prior applied):
A 0.249 C 0.251 G 0.251 T 0.249 
Background model order: 0
********************************************************************************


********************************************************************************
MOTIF GMGGCSGMSGCCGDS MEME-1	width =  15  sites = 210  llr = 1482  p-value = 5.4e-004  E-value = 5.4e-004
********************************************************************************
--------------------------------------------------------------------------------
	Motif GMGGCSGMSGCCGDS MEME-1 Description
--------------------------------------------------------------------------------
Simplified        A  :3::1:13:1:::3:
pos.-specific     C  253264245266116
probability       G  8:7814714513944
matrix            T  :1::21121221:2:

         bits    2.0                
                 1.8                
                 1.6             *  
                 1.4             *  
Relative         1.2 *  *        *  
Entropy          1.0 *  *        * *
(10.2 bits)      0.8 * **        * *
                 0.6 ****  * * *** *
                 0.4 ******* * *** *
                 0.2 ***************
                 0.0 ---------------

Multilevel           GCGGCGGCCGCCGGC
consensus             AC TC AGCTG AG
sequence                      T   T 
                                    
--------------------------------------------------------------------------------

--------------------------------------------------------------------------------
	Motif GMGGCSGMSGCCGDS MEME-1 sites sorted by position p-value
--------------------------------------------------------------------------------
Sequence name            Strand  Start   P-value                 Site    
-------------            ------  ----- ---------            ---------------
chr2:2187594-2188047         +    388  1.73e-07 AGTGGGCGGT GCCGCCGCGGCCGAC GTACCTGTGG
chr8:119058276-119058759     -    242  1.73e-07 CGCTGTCGCT GAGGCGGCCTCCGAC GACAGGAACG
chr3:110673230-110673862     -    293  1.73e-07 GTCTCCCTTG GCGGCGGCGGCCGTG GCATCCCCGG
chr5:5525189-5525920         +    158  3.00e-07 GCGGGACGAA GCGGCCGCCGCTGGC CTCGTTGTAG
chr3:110673230-110673862     -    269  3.92e-07 GGCATCCCCG GCGGCGGCGGCGGTC TTGTTCTTCT
chr8:16979451-16979922       -      2  8.16e-07 CGGAGAGGAG GAGGCGGCGGCGGAG C         
chr8:171364963-171365771     +    186  1.27e-06 GACGAGGGTC GCGGCGGCGCCGGGG CACTCACAGG
chr1:191355837-191356289     +    414  1.27e-06 GACGATTCCA CCGGCGGCCTCCGGC CGCCTCGGCG
chr3:212411412-212411899     +     97  1.58e-06 GCGCTTCTTG GCGGTGGACGCCGTG AGGGAGGTGA
chr8:16979451-16979922       -    298  1.97e-06 CCGCAGCGTC GCCGCCGACGTCGGC GTCCATGCCA
chr10:128299735-12830028     -    161  1.97e-06 CTTCTCCTTG GCCGCGGCCGTCGAG CCTGCCGGTG
chr6:174118782-174119259     -    252  1.97e-06 CGAGAAGCTC GAGGGGGCGGCCGGC CGGCCGCTGA
chr8:119058276-119058759     -    119  2.42e-06 CACGCGGTCA GCGCCGGACGCCGGG GATGGGGAAC
chr9:24880700-24881183       -    296  2.42e-06 GGGGCCGGGC GAGGCGGAGTCCGTC GTCCGAGGTC
chr9:24880700-24881183       -    242  2.42e-06 GGGGTCGGGC GAGGCGGAGTCCGTC TTCTGAGGTC
chr9:24880700-24881183       -     80  2.42e-06 GGGGTCGGGC GAGGCGGAGTCCGTC GTCCGGCGTC
chr3:235658995-235659536     +    511  2.96e-06 CCGCGACCTG GCCGCCGCCACCGAC AACTTCGCCG
chr2:2187594-2188047         +    188  4.34e-06 GGAGTTCCCC GCGGCGGCGCCTGGG GCGCTGACGT
chr1:192316796-192317485     +    184  4.34e-06 GGTGACCTAC GAGGCCGACTTCGAC CTGCCGCCGG
chr8:16979451-16979922       +     39  5.23e-06 ACGTCCCAAT GTGGCGGCCGTCGAG CGGCGTCCAC
chr3:212411412-212411899     +     22  6.27e-06 CAGGGTGGTG GACGAGGCGGCCGGC GTAAAGCTTC
chr8:119058276-119058759     -    152  6.27e-06 GGGTGTGGAG GCGGCCGCCATCGGG GCGAGGATCA
chr4:164083128-164083739     +    271  7.50e-06 CCATTCCGCC CCGGCCGCCACCGAC AGCGGGCGCC
chr7:105912074-105912564     -    190  8.94e-06 TACCACCGCT CCCGCCGCCCCCGAC TCGCGCTCGG
chr6:14795090-14795548       -     25  8.94e-06 CTCCGCCGGG GCGGCTCTCGCCGGC GTTTAATTTT
chr9:24880700-24881183       -    188  8.94e-06 AGGGTCGGGC GAGGCGGAGACCGTC ATCCAAGGTC
chr1:192316796-192317485     +    217  1.06e-05 GGGCTTCGGC GAGGTCGGCGCCGTG CTGGTCACCA
chr9:24880700-24881183       -    325  1.06e-05 CTCCGAGGTC GAGGCTGAGTCCGGG CCCGGGGGCC
chr8:16979451-16979922       -    130  1.25e-05 CCTCCAGATG GAGGTGGCCCGCGGC AGCCGTGCCC
chr9:24880700-24881183       -      1  1.25e-05 GTCCGGAGTC GAGGCTGAGTCCGAG           
chr4:164083128-164083739     +    517  1.47e-05 GATGCATCGC GCCGCCGGCTCGGAC GACGTCCGTG
chr10:128299735-12830028     +    491  1.47e-05 GCTGTACGTC GCGGTTGCCGTGGGC GCCTGCGCTT
chr3:235658995-235659536     -    218  1.73e-05 GTCGCATGCG GCGGCGGTGCCGGTG CCGGTGCCGG
chr7:136577955-136578436     +    389  1.73e-05 GTGGCGCGGC GCGCTGGCGGCCGTG GAAGACTTGC
chr6:174118782-174119259     +    306  1.73e-05 CCTCCGTGAA CCGGCGGACGCTGGG ATCCGGCCTC
chr6:160846961-160847626     -    310  2.02e-05 AGGTGGCGGC GTGGCCGTCTCCGTC TCCGGTGACG
chr7:105912074-105912564     +     88  2.02e-05 ATCGGGATCG GAGGCCGGCGGGGGC GCCTGTGCAA
chr1:191355837-191356289     -    248  2.02e-05 TCAATCAGTG CCGGTGCCGGCCGAC CATCTCTAAA
chr1:192316796-192317485     +    397  2.02e-05 CAAGTCCAGC GACGCCGCCGGGGAC GGGAAGCGCG
chr5:5525189-5525920         -    630  2.36e-05 GAACCAGACC GCGGCTGCGCCTGGG CCCTACACCG
chr5:5525189-5525920         -    606  2.36e-05 GCCCTACACC GCGGCAGGCCCCGGC CGTTTCTCTA
chr5:5525189-5525920         -    362  2.36e-05 CGAGTCCCGA CCGGCCGGCCCCGTC GAGGCAGCAG
chr3:235658995-235659536     +    469  2.74e-05 CGAGAGAGGA GTGGCTGCCACCGGC CCCCGGCGGT
chr4:164083128-164083739     +    565  2.74e-05 CCTGATGGTG GTGGTGGCGGTCGTC CTCCATCCTT
chr4:164083128-164083739     +    386  2.74e-05 GCCGGCGAAG GCGCCGCCGTCCGAC GACGACGATG
chr6:14795090-14795548       -    182  2.74e-05 ACGTCAGACC GTGGCTGCCACCGGC GCTCCGCGGA
chr1:7098847-7099373         -     33  3.18e-05 GGACGACGAG GCCGTCGCCGTTGGC GGCGCCAACC
chr4:164083128-164083739     -    331  3.18e-05 CGACTTCCGC GCGGACTCCGCCGGC GTTGACCCCA
chr9:24880700-24881183       -    217  3.67e-05 TTCTGAGGTC GAGGTTGAGTCCGAG CCCTAGGGTC
chr9:24880700-24881183       -     55  3.67e-05 GTCCGGCGTC GAGGTTGAGCCCGAG CCCTGGGGTC
chr2:7037149-7037670         +    285  3.67e-05 TATCAATGGC GCGGTAGAGGCCGTC GTCGATCGCC
chr7:136577955-136578436     +    352  4.86e-05 TGTCGCGCTC CCGGCCGAAGCCGAC AGACGAGAAG
chr2:2187594-2188047         +    215  4.86e-05 GCTGACGTAC GAGGCGCTCCTCGAC GGGGGTGACC
chr1:7098847-7099373         +    114  4.86e-05 AGGTGACGGT GCCGGCGCGGCTGAC GAGCGTGTAC
chr4:164083128-164083739     +    470  4.86e-05 CTGCCACCCC GTGGTGGCCGTGGAG GAGAGCTCCG
chr4:164083128-164083739     -    100  4.86e-05 GTGCGCGTTC GACGCCATCGCCGGG ATGCAGATGC
chr10:128299735-12830028     +    330  4.86e-05 CTACGGCGGC GCCGGGACCGCCGAC AGCGCCTTCA
chr3:212411412-212411899     -     63  5.57e-05 CTCCGCCCAC GCCGTCAAGGCCGGG AACTTGGCCT
chr4:164083128-164083739     +    541  5.57e-05 CGACGTCCGT GAGGTCTCCTCCGGC CTGATGGTGG
chr6:174118782-174119259     +    423  5.57e-05 GCCGTGCCGT GCCGTGCCCGTCGTC CACACTCTTC
chr9:151283054-151283546     +    196  5.57e-05 AGCACGGGCA GCGGTGGCGCGGGAG GTGCGCGAGG
chr2:7037149-7037670         -     10  5.57e-05 CGCAGAACGA GCGGCTGCCGCTGCG GGTGGTGGT 
chr6:160846961-160847626     -    613  6.37e-05 TGCCGATGCA GACGCGCACGCCGCC CTGGAAGACC
chr6:160846961-160847626     -    559  6.37e-05 CCGGCACGAA CCGGCCGTCGTGGAG CCAGCGGCCA
chr6:160846961-160847626     -    261  6.37e-05 CCGGATCGCG GTGGCCACGTCCGGG TGGTCGGAGA
chr8:16979451-16979922       -     98  6.37e-05 CCCACGCGCT GCGCAGGAGGCGGAC GACCCTGCTC
chr8:16979451-16979922       +     67  6.37e-05 CGTCCACAGA GCCGGGGACGCCGCC GCGCGGGAGC
chr1:192316796-192317485     +    163  6.37e-05 GGCGGACAAC GACGCCGACGTGGTG ACCTACGAGG
chr6:160846961-160847626     +    325  7.26e-05 AGACGGCCAC GCCGCCACCTCGGAG AAGCTCAAGG
chr4:161219548-161220027     +    244  7.26e-05 TGATCTGCGG GAGGCCGAGCGGGAG CGCGTCGCCG
chr8:16979451-16979922       -    261  7.26e-05 GCCCAGAAGC CAGGCCGCGCCGGTG TTGGACTCTG
chr5:50854769-50855287       -    142  7.26e-05 CGAATTTGGC GAGGTCGACGCTGCC ACCTAGCCGA
chr4:164083128-164083739     +    240  8.26e-05 GCGGGCATCT GCGGCGGCCCGCCGC CCTCCACCAT
chr6:174118782-174119259     +    323  8.26e-05 ACGCTGGGAT CCGGCCTCCTCCGAC AGTCCTCTCG
chr10:149730463-14973094     -    102  8.26e-05 TCCCTCGAAA GTCGCCTCCGCCGGC CAACGAAGGC
chr2:7037149-7037670         -    369  8.26e-05 GTACCTCGCG GAGGTCGGGACGGAC GCCAACCTCA
chr6:160846961-160847626     -     46  9.38e-05 GCGTGTCGAC GAGGCCGATGGCGTC GCGGAGCTGC
chr4:161219548-161220027     -    343  9.38e-05 GCTGTTCATG CCGGGGGTGCCCGGC GTGGTGGAGC
chr8:171364963-171365771     -    119  9.38e-05 GATCCTTGGG GCTGCCGCCCCCGCC ACCGCCGAGG
chr8:16979451-16979922       +    350  9.38e-05 CGCCATCGCT GCCGTCCTCGCCGTG GCGTTGGCTA
chr1:192316796-192317485     -    668  9.38e-05   CTGATGCA GACGCGCGCGCGGTC TACAGTTTGA
chr9:24880700-24881183       -    134  9.38e-05 GGGGTCGGGC GAGGCGTAGTCCGTC GTCCGGAGTC
chr2:2187594-2188047         -     47  1.06e-04 CGAGCTTGGA GCCGGCGTGGCGGAG CAGGACGGAG
chr1:7098847-7099373         +    180  1.06e-04 AGTCGGCGGG GATGCCGACGTCGTC GAAGAGGAAG
chr6:160846961-160847626     -    414  1.20e-04 GTCGTCTCCG GCGGCGAACTTGGAG TCGAACTGCA
chr8:119058276-119058759     -    294  1.20e-04 GCTGGACGGT GACCCCACCGCCGGG GTGGCAGCCG
chr5:5525189-5525920         -    390  1.20e-04 TTCTTTCCCC CCGCCTGCGTCCGAC GCCCGAGTCC
chr3:110673230-110673862     -     18  1.20e-04 TCGGGTAGAG GCCGAGGTCGCTGAG GTTGTGCAGG
chr1:192316796-192317485     -    338  1.20e-04 ATGGCGAGGA GCGGCGCGGCGCGGG CATCGTCGCT
chr9:24880700-24881183       -    271  1.20e-04 GTCCGAGGTC GAGGCTAAGTCCGAG CCCTGGGGTC
chr9:24880700-24881183       -     95  1.20e-04 CTGAGTCCAA GCCCCGGGGTCGGGC GAGGCGGAGT
chr6:160846961-160847626     +    112  1.35e-04 GCTCGGCACC GCCGCCTCGGGCGAC GACCTCCTGT
chr2:2187594-2188047         -    298  1.35e-04 CTTGGGCGCC GACGTCGTGCCGGAG GTGTAATTGA
chr4:161219548-161220027     -    265  1.35e-04 CCACTTCTGG CAGGTGGACCGCGGC GACGCGCTCC
chr8:171364963-171365771     +    149  1.35e-04 GGATCGCCGC CCCGCCGCCGACGAC AAGGAGGACG
chr9:24880700-24881183       -    163  1.35e-04 ATCCAAGGTC GAGGTAGAGTCCGAG CCCTGGGGTC
chr9:151283054-151283546     -    403  1.35e-04 CAGAGGCGAG GCCCGCGACGCCGAG CGTGGGAGCG
chr7:136577955-136578436     +    445  1.52e-04 CCGAATCGGC GCCGCCGGCTCCCAC CGAGAAACCG
chr2:7037149-7037670         -    435  1.52e-04 ACAGCTGGTC GACGCTCCGCCGGGC GAGCTCATGC
chr4:161219548-161220027     -    412  1.71e-04 GTTCCTGACG CTGCCCGACGCCGAG AAGCCGCTGT
chr4:161219548-161220027     -    370  1.71e-04 GCACGAGTTC GAGGTGAAGGGCGGG GTGCTGTTCA
chr8:171364963-171365771     -     98  1.71e-04 CGCCACCGCC GAGGCGGAAGGGGGC GTTGGGCGTG
chr5:5525189-5525920         +    569  1.71e-04 CGGCACGTGC CCGGTGGCCGGTGGG TGGAGGAGAG
chr7:8448725-8449188         -    331  1.71e-04 GGGCTCGGAT GAGGTCGCGTCCCTC GGTAGACGAA
chr3:212411412-212411899     +    115  1.91e-04 CGCCGTGAGG GAGGTGATGCCGGAC GCTGGAAGGC
chr7:105912074-105912564     +    115  1.91e-04 CTGTGCAAGC CCCGCGCGGGCGGAC CGGCCCTTCC
chr5:5525189-5525920         -    119  1.91e-04 CGTCCTCATG GACCTCGAGCCCGGG ACCATGGACT
chr2:2187594-2188047         +    365  2.14e-04 GGTCACCGTC GACGCGCTCGTGGAG TGGGCGGTGC
chr2:2187594-2188047         +    127  2.14e-04 GTCAGCTCCC GCCGGGGCACCCGGC GCCGCGCGTC
chr1:7098847-7099373         +    165  2.14e-04 CGTCCATGTG GCGGTAGTCGGCGGG GATGCCGACG
chr8:119058276-119058759     -     53  2.14e-04 AACAAGACGA GTGGCCGAGCTTGGG TGTGCCGGCG
chr7:105912074-105912564     -    271  2.14e-04 CGCACACATC GACGTGGTCTCCGCG CCGCCGCACC
chr5:5525189-5525920         +    548  2.14e-04 ACCTTGTGCT GTGGCGGGTGGCGGC ACGTGCCCGG
chr4:63029651-63030287       +     87  2.14e-04 GCGCGTGCTT GTGGTGTTGGCCGGC TGCGGTTGTG
chr1:192316796-192317485     +    202  2.14e-04 CTTCGACCTG CCGCCGGGCTTCGGC GAGGTCGGCG
chr2:7037149-7037670         +    387  2.14e-04 CGACCTCCGC GAGGTACCCGTCGAC TAGCTTGCCT
chr8:16979451-16979922       +    377  2.39e-04 GTTGGCTATC GACGCGGCGTTCCGC GTCACGGTAA
chr8:16979451-16979922       -    191  2.39e-04 ACCGGATTAC CTGGCCCCGGCGGTC CCGCGGCACA
chr10:128299735-12830028     +    213  2.39e-04 GGTCCGCTAC GCCGACGCGCGGGAC TGGTGCCTCA
chr6:174118782-174119259     -    285  2.39e-04 CCGGTTCACG GAGGTGGCCAGCGCC CAACGGGACG
chr9:151283054-151283546     -    429  2.39e-04 TGGCATGACA GCGCGCGCAGCCGGC ACAGAGGCGA
chr6:160846961-160847626     -    213  2.66e-04 GGCCGTCAGA GCCGAGGCGACGGTG TCACGTCCGG
chr1:7098847-7099373         +     15  2.66e-04 CCTTGGTGGC GTGGCTGTGGTTGGC GCCGCCAACG
chr4:164083128-164083739     +    346  2.66e-04 CGGAGTCCGC GCGGAAGTCGCTGGC GAATGGGCCC
chr7:105912074-105912564     +    237  2.66e-04 GGATGGATCG GAGGTGCTGGTTGGC TGTGATGGGG
chr7:105912074-105912564     -     21  2.66e-04 CCGCGCCACG GCGGACGAGCTTGAG GAGCGCCTGC
chr3:110673230-110673862     +     45  2.66e-04 CTACCCGATC CACGTCGACGGCGGG GATCTCGGCC
chr2:2187594-2188047         -    238  2.96e-04 TGGCCGCACC CACGCGAACTCCGGG TCACCCCCGT
chr8:171364963-171365771     +    167  2.96e-04 CGACGACAAG GAGGACGAGGACGAG GGTCGCGGCG
chr7:8448725-8449188         -    399  2.96e-04 TCTGCTGACT GAGGGGACCCTCGGG CGAGGCGTGA
chr9:151283054-151283546     +    466  2.96e-04 GCATGGGCGC CAGGCTCCTGCCGGC CGATACACGA
chr6:160846961-160847626     +    387  3.28e-04 ACGAGTGCAT GCGGCTGTTCCCGCC GGTGCAGTTC
chr4:164083128-164083739     -    452  3.28e-04 CCACCACGGG GTGGCAGCTCCCGGC CGAGCCAGCT
chr8:171364963-171365771     -    134  3.28e-04 CGGCGGCGGG GCGGCGATCCTTGGG GCTGCCGCCC
chr8:171364963-171365771     +      4  3.28e-04        CTG GCGGCGGCCGCTGAA CCGGGGACGG
chr8:16979451-16979922       +    329  3.28e-04 GCGGTTCGTA GCCGTTGTCGTCGCC ATCGCTGCCG
chr8:119058276-119058759     -    135  3.28e-04 CCATCGGGGC GAGGATCACGCGGTC AGCGCCGGAC
chr5:5525189-5525920         -    254  3.28e-04 CAAGTTCTGG GAGGTGATCTGCGAC GAGCACGGGA
chr5:5525189-5525920         +    194  3.28e-04 AGACGTTGAC GCGCTCGAGCTGGAG GTCTGAGTCC
chr1:192316796-192317485     +    363  3.28e-04 TCCTCGCCAT CCGGTGCAGGTCGTG GGTGGAGCCC
chr1:192316796-192317485     -    268  3.28e-04 AGTTGGTGTA GAGGCTGACGTCCTC GAGGAACATC
chr7:136577955-136578436     +    269  3.63e-04 TTCAGCCGTG GAGGAGGCGCCGCGC ACACGTGCAG
chr3:110673230-110673862     -     96  3.63e-04 GCCGCCTGAT GAGGCGCTCCTTGAG CTCGGTGAGG
chr3:110673230-110673862     -     68  3.63e-04 GGTGAGGCTG GAGGTGCTCTTGGGG CCGAGATCCC
chr6:160846961-160847626     -    463  4.02e-04 GGTAGGTCAC CCGGGTGCCCCTGGC GACGAACGTG
chr4:164083128-164083739     -    367  4.02e-04 CGGCGCCTTC GCCGGCCTCTCGGGC CCATTCGCCA
chr5:5525189-5525920         +    227  4.02e-04 CCCCCGCGTA GCGGCCCGTGGCGTC GATCCCGTGC
chr1:192316796-192317485     +    307  4.02e-04 CTCGGGCAGC GACTCCGACTCCGAC TCCGGCAGCG
chr6:160846961-160847626     +    367  4.44e-04 CTACGTGCAC GCGGCGCTGCACGAG TGCATGCGGC
chr2:2187594-2188047         +     23  4.44e-04 CACGCGCCTG GACGCGCGCACGGTC TCCGTCCTGC
chr8:119058276-119058759     +    204  4.44e-04 CCTTTCGCAG CCGGTGCGCGTCGTG CTGCGTGTGC
chr5:5525189-5525920         +    479  4.44e-04 GATTTGAAAT GCTGTTGCCGTGGGG CTTCGATCCA
chr5:5525189-5525920         -    140  4.44e-04 CGGCCGCTTC GTCCCGCGCGCCGTC CTCATGGACC
chr10:149730463-14973094     +     59  4.44e-04 GACTGCTGGC GCGGCCACAACGGGC GTAGCGAGGG
chr8:149956076-149956729     -    542  4.44e-04 GCGGGAATCA GAGGCGGCACGTGGC ATCACCGTGA
chr4:164083128-164083739     +    175  4.89e-04 CGCCGATCTT GACGGTGTCGCCGCC CATCATCACC
chr5:5525189-5525920         -     38  4.89e-04 CGTCTTCGGC CAGTCCGGCGCCGGC AACAACTGGG
chr9:24880700-24881183       -    463  4.89e-04    AAGTACA GCTGTCGGGGCTGTC GGATCCTTGC
chr6:160846961-160847626     -    286  5.38e-04 CTCCGGTGAC GCGGGAGACTTCGTC CCGGATCGCG
chr2:2187594-2188047         +    314  5.38e-04 CACGACGTCG GCGCCCAAGGGCGTG GTGCACTGCC
chr3:110673230-110673862     -    195  5.38e-04 TGCTCGGGGA GTGGCCGTCAACGGC CGACCCGTCC
chr1:191355837-191356289     +    353  5.38e-04 AGCACCATGT CCCGCCTCGGTCGTC CAGCGGATGC
chr9:151283054-151283546     -    322  5.38e-04 GAGCGAGCGA GCGCCCCATGTCGGG AGGACTGCAC
chr6:160846961-160847626     -    172  5.91e-04 TGAAGCTTAC GACGATGTCCCGGAG GTACTTGTCG
chr8:16979451-16979922       +    164  5.91e-04 GCGCAAGAAG CAGGCCCCGGCGCGC GTTGTGCCGC
chr10:128299735-12830028     -    300  5.91e-04 CGTAGCTGTT GACGATGTCACCGAG CACGAGCATG
chr6:160846961-160847626     +    533  6.49e-04 GGCCCCGATT GCGCCGAGTTCCGGC CTGGCCGCTG
chr6:160846961-160847626     -     22  6.49e-04 CGCGGAGCTG CCGCTCCTCCCCGAC GTTGAGTAGC
chr1:7098847-7099373         +    492  6.49e-04 CCCCGGGCGC GCGCAGGAAGTCGGC GCACGTCAGG
chr3:110673230-110673862     -    545  6.49e-04 GTGGCCCTCG GCGCACGCCATGGGG ATCTCGAAGT
chr6:14795090-14795548       +     79  6.49e-04 GCGCTCCACG CCGGTGACCACTGAC CTCCTCCCTG
chr3:212411412-212411899     +    417  7.11e-04 ATCGGCGTCA GCGCTGACGCCTGAG GTTTAAGATA
chr2:2187594-2188047         -    332  7.11e-04 CCAGGAAGAT GCCGCGGTGGCAGTG CACCACGCCC
chr4:161219548-161220027     +    211  7.11e-04 GCCGAAGCTG GCCCTCGCGGGTGAG CACCATCATG
chr5:5525189-5525920         -    209  7.11e-04 GGGCCGCTAC GCGGGGGACTCAGAC CTCCAGCTCG
chr3:110673230-110673862     +    378  7.11e-04 GGACGAGATC GTGGAGCGCGTGGAC GCGGCGAGCA
chr9:151283054-151283546     -     81  7.11e-04 CATCAGTGGA GTGGGCGCGACCGCG TGAGCACGCA
chr2:7037149-7037670         -    465  7.11e-04 CGCCGTGTTA CCGGAGACCACGGAC GAGGGACAGC
chr2:7037149-7037670         -    300  7.11e-04 CCCAGACTAC GCCCGGGCGATCGAC GACGGCCTCT
chr1:7098847-7099373         +    459  7.77e-04 CCGTGGAGAA GCGGACGATGACGGG CGTCTGCACC
chr3:110673230-110673862     -    588  7.77e-04 GCCCTTTGGC GTCGCAGCGATCGGC GAGCGTGCAC
chr3:110673230-110673862     +    138  7.77e-04 GGAGCACAGG CAGCTCACCGTCGAC TTCTCCCCGG
chr3:110673230-110673862     -      3  7.77e-04 GGTCGCTGAG GTTGTGCAGGCCGAG CA        
chr6:14795090-14795548       -     40  7.77e-04 CGTCCAGAGA GCTCCCTCCGCCGGG GCGGCTCTCG
chr7:141737815-141738271     -    241  7.77e-04 GGCCGTTTGG GAGGGCTCCTGCGAC TCTAGCTCTG
chr3:162007583-162008180     +     74  7.77e-04 ATAGTGCTTG GAGTTGGAGCCGGAC ACGAGGAGAT
chr3:235658995-235659536     -    198  8.49e-04 CGGTGCCGGT GCCGGTGGTTCCGGC AGAGTGGACG
chr1:7098847-7099373         +    429  8.49e-04 GCGTCTCGGG GCTCCCGCGCTCGTG GATCACCGTG
chr4:164083128-164083739     -    410  8.49e-04 CCGGCCTCTT CCCGCCAGCCCGGTC ATCGTCGTCG
chr4:164083128-164083739     +     71  8.49e-04 GCGCTTGATC CCGCCGCAGTGCGGC GACGGCATCT
chr8:119058276-119058759     +    227  8.49e-04 TGCTGCGTGT GCGCCCGTTCCTGTC GTCGGAGGCC
chr5:5525189-5525920         +    514  8.49e-04 AACCTTCGAG CTGGAGGAGGGGGGC TGTGGACCGA
chr1:192316796-192317485     -    291  8.49e-04 GTCGGAGTCG CTGCCCGAGTCGGAG TTGGTGTAGA
chr7:136577955-136578436     +    317  9.26e-04 GCCGTGAGCA GCGCTGGGGGCGCGG GATCGCGCCC
chr4:164083128-164083739     -    224  9.26e-04 GGCCGCCGCA GATGCCCGCGCTGTC GCCGAGAGAG
chr8:119058276-119058759     +     35  9.26e-04 ATCTTCCCCA GTTCCCCACGCCGGC ACACCCAAGC
chr6:14795090-14795548       -    162  9.26e-04 CCGGCGCTCC GCGGAGCGGCCCCGC CCTTGGCTCC
chr9:151283054-151283546     -     17  9.26e-04 GCGGGAAGCC GACGACGCGTCTGCG TGTGCGCTCG
chr7:136577955-136578436     +    223  1.01e-03 TAGAGCTTCG GAGGTTGGACTCGAC GCTGGAGCGA
chr1:7098847-7099373         -     62  1.01e-03 CGCCCCACCT GCGGCGTGCGCTCGC TGATGGACGA
chr4:161219548-161220027     +    463  1.01e-03 TGTACTCCAC GCCGATGAGGCGCGC GCC       
chr10:128299735-12830028     -    421  1.01e-03 GGCTCAGAGG GCTGCCCGTGCGGGC AATGTGACAT
chr8:171364963-171365771     +    260  1.10e-03 GGGGTTTGGG GCGGCCGGTTACGTG TACAAGGACC
chr7:105912074-105912564     -     40  1.10e-03 AGGATGCCGC GCCGTGGCTCCGCGC CACGGCGGAC
chr10:128299735-12830028     +    186  1.10e-03 CAAGGAGAAG GCCTCGGCCCTGGAG CTGGTCCGCT
chr10:128299735-12830028     -    145  1.10e-03 GCCGTCGAGC CTGCCGGTGCCGGAG CGTCGACCAT
chr2:7037149-7037670         -    486  1.19e-03 GATGACAACC CCGCCTGCGTTCGCC GTGTTACCGG
chr5:5525189-5525920         -     85  1.29e-03 TCCGTGCGCT CCGGCCCCTTCGGCC AGATCTTCCG
chr3:110673230-110673862     +    393  1.40e-03 GCGCGTGGAC GCGGCGAGCATCCAC ATCCGCCCGG
chr8:119058276-119058759     -      1  2.05e-03 TGGTATCGTT GGGGCGGCGGAGGAC           
--------------------------------------------------------------------------------

--------------------------------------------------------------------------------
	Motif GMGGCSGMSGCCGDS MEME-1 block diagrams
--------------------------------------------------------------------------------
SEQUENCE NAME            POSITION P-VALUE  MOTIF DIAGRAM
-------------            ----------------  -------------
chr2:2187594-2188047              0.00071  22_[+1]_9_[-1]_65_[+1]_46_[+1]_
                                           12_[+1]_8_[-1]_45_[-1]_1_[+1]_3_
                                           [-1]_18_[+1]_8_[+1]_52
chr8:119058276-119058759          0.00093  [-1]_19_[+1]_3_[-1]_51_[-1]_1_[-1]_
                                           2_[-1]_37_[+1]_8_[+1]_[-1]_37_[-1]_
                                           176
chr3:110673230-110673862          0.00078  2_[-1]_[-1]_12_[+1]_8_[-1]_13_[-1]_
                                           27_[+1]_42_[-1]_59_[-1]_9_[-1]_
                                           70_[+1]_[+1]_137_[-1]_28_[-1]_31
chr5:5525189-5525920              0.00085  37_[-1]_32_[-1]_19_[-1]_6_[-1]_
                                           3_[+1]_21_[+1]_[-1]_3_[+1]_12_[-1]_
                                           93_[-1]_13_[-1]_74_[+1]_20_[+1]_
                                           19_[+1]_6_[+1]_22_[-1]_9_[-1]_88
chr8:16979451-16979922            0.00059  1_[-1]_22_[+1]_13_[+1]_16_[-1]_
                                           17_[-1]_19_[+1]_12_[-1]_55_[-1]_
                                           22_[-1]_16_[+1]_6_[+1]_12_[+1]_81
chr8:171364963-171365771           0.0011  3_[+1]_79_[-1]_6_[-1]_[-1]_[+1]_
                                           3_[+1]_4_[+1]_59_[+1]_535
chr1:191355837-191356289          0.00054  247_[-1]_90_[+1]_46_[+1]_25
chr3:212411412-212411899          0.00071  21_[+1]_26_[-1]_19_[+1]_3_[+1]_
                                           287_[+1]_57
chr10:128299735-12830028           0.0011  144_[-1]_1_[-1]_10_[+1]_12_[+1]_
                                           72_[-1]_15_[+1]_76_[-1]_55_[+1]_44
chr6:174118782-174119259          0.00024  251_[-1]_18_[-1]_6_[+1]_2_[+1]_
                                           85_[+1]_41
chr9:24880700-24881183            0.00049  [-1]_39_[-1]_10_[-1]_[-1]_24_[-1]_
                                           14_[-1]_10_[-1]_14_[-1]_10_[-1]_
                                           14_[-1]_10_[-1]_14_[-1]_123_[-1]_7
chr3:235658995-235659536          0.00085  197_[-1]_5_[-1]_236_[+1]_27_[+1]_17
chr1:192316796-192317485          0.00085  162_[+1]_6_[+1]_3_[+1]_[+1]_36_
                                           [-1]_8_[-1]_1_[+1]_16_[-1]_10_[+1]_
                                           19_[+1]_256_[-1]_8
chr4:164083128-164083739          0.00093  70_[+1]_14_[-1]_60_[+1]_34_[-1]_
                                           1_[+1]_16_[+1]_45_[-1]_[+1]_6_[-1]_
                                           4_[+1]_9_[-1]_27_[-1]_3_[+1]_32_
                                           [+1]_9_[+1]_9_[+1]_33
chr7:105912074-105912564           0.0011  20_[-1]_4_[-1]_33_[+1]_12_[+1]_
                                           60_[-1]_32_[+1]_19_[-1]_206
chr6:14795090-14795548            0.00078  24_[-1]_[-1]_24_[+1]_68_[-1]_5_
                                           [-1]_263
chr7:136577955-136578436            0.001  222_[+1]_31_[+1]_33_[+1]_20_[+1]_
                                           22_[+1]_41_[+1]_23
chr6:160846961-160847626          0.00059  21_[-1]_9_[-1]_51_[+1]_45_[-1]_
                                           26_[-1]_33_[-1]_10_[-1]_9_[-1]_
                                           [+1]_27_[+1]_5_[+1]_12_[-1]_34_
                                           [-1]_55_[+1]_11_[-1]_39_[-1]_39
chr1:7098847-7099373              0.00078  14_[+1]_3_[-1]_14_[-1]_37_[+1]_
                                           36_[+1]_[+1]_234_[+1]_15_[+1]_18_
                                           [+1]_21
chr2:7037149-7037670              0.00071  9_[-1]_260_[+1]_[-1]_54_[-1]_3_
                                           [+1]_33_[-1]_15_[-1]_6_[-1]_22
chr9:151283054-151283546          0.00093  16_[-1]_49_[-1]_100_[+1]_111_[-1]_
                                           66_[-1]_11_[-1]_22_[+1]_13
chr4:161219548-161220027            0.001  210_[+1]_18_[+1]_6_[-1]_63_[-1]_
                                           12_[-1]_27_[-1]_36_[+1]_3
chr5:50854769-50855287            7.3e-05  141_[-1]_363
chr10:149730463-14973094          0.00044  58_[+1]_28_[-1]_369
chr7:8448725-8449188               0.0003  330_[-1]_53_[-1]_51
chr4:63029651-63030287            0.00021  86_[+1]_536
chr8:149956076-149956729          0.00044  541_[-1]_98
chr7:141737815-141738271          0.00078  240_[-1]_202
chr3:162007583-162008180          0.00078  73_[+1]_510
--------------------------------------------------------------------------------

--------------------------------------------------------------------------------
	Motif GMGGCSGMSGCCGDS MEME-1 in BLOCKS format
--------------------------------------------------------------------------------
BL   MOTIF GMGGCSGMSGCCGDS width=15 seqs=210
chr2:2187594-2188047     (  388) GCCGCCGCGGCCGAC  1 
chr8:119058276-119058759 (  242) GAGGCGGCCTCCGAC  1 
chr3:110673230-110673862 (  293) GCGGCGGCGGCCGTG  1 
chr5:5525189-5525920     (  158) GCGGCCGCCGCTGGC  1 
chr3:110673230-110673862 (  269) GCGGCGGCGGCGGTC  1 
chr8:16979451-16979922   (    2) GAGGCGGCGGCGGAG  1 
chr8:171364963-171365771 (  186) GCGGCGGCGCCGGGG  1 
chr1:191355837-191356289 (  414) CCGGCGGCCTCCGGC  1 
chr3:212411412-212411899 (   97) GCGGTGGACGCCGTG  1 
chr8:16979451-16979922   (  298) GCCGCCGACGTCGGC  1 
chr10:128299735-12830028 (  161) GCCGCGGCCGTCGAG  1 
chr6:174118782-174119259 (  252) GAGGGGGCGGCCGGC  1 
chr8:119058276-119058759 (  119) GCGCCGGACGCCGGG  1 
chr9:24880700-24881183   (  296) GAGGCGGAGTCCGTC  1 
chr9:24880700-24881183   (  242) GAGGCGGAGTCCGTC  1 
chr9:24880700-24881183   (   80) GAGGCGGAGTCCGTC  1 
chr3:235658995-235659536 (  511) GCCGCCGCCACCGAC  1 
chr2:2187594-2188047     (  188) GCGGCGGCGCCTGGG  1 
chr1:192316796-192317485 (  184) GAGGCCGACTTCGAC  1 
chr8:16979451-16979922   (   39) GTGGCGGCCGTCGAG  1 
chr3:212411412-212411899 (   22) GACGAGGCGGCCGGC  1 
chr8:119058276-119058759 (  152) GCGGCCGCCATCGGG  1 
chr4:164083128-164083739 (  271) CCGGCCGCCACCGAC  1 
chr7:105912074-105912564 (  190) CCCGCCGCCCCCGAC  1 
chr6:14795090-14795548   (   25) GCGGCTCTCGCCGGC  1 
chr9:24880700-24881183   (  188) GAGGCGGAGACCGTC  1 
chr1:192316796-192317485 (  217) GAGGTCGGCGCCGTG  1 
chr9:24880700-24881183   (  325) GAGGCTGAGTCCGGG  1 
chr8:16979451-16979922   (  130) GAGGTGGCCCGCGGC  1 
chr9:24880700-24881183   (    1) GAGGCTGAGTCCGAG  1 
chr4:164083128-164083739 (  517) GCCGCCGGCTCGGAC  1 
chr10:128299735-12830028 (  491) GCGGTTGCCGTGGGC  1 
chr3:235658995-235659536 (  218) GCGGCGGTGCCGGTG  1 
chr7:136577955-136578436 (  389) GCGCTGGCGGCCGTG  1 
chr6:174118782-174119259 (  306) CCGGCGGACGCTGGG  1 
chr6:160846961-160847626 (  310) GTGGCCGTCTCCGTC  1 
chr7:105912074-105912564 (   88) GAGGCCGGCGGGGGC  1 
chr1:191355837-191356289 (  248) CCGGTGCCGGCCGAC  1 
chr1:192316796-192317485 (  397) GACGCCGCCGGGGAC  1 
chr5:5525189-5525920     (  630) GCGGCTGCGCCTGGG  1 
chr5:5525189-5525920     (  606) GCGGCAGGCCCCGGC  1 
chr5:5525189-5525920     (  362) CCGGCCGGCCCCGTC  1 
chr3:235658995-235659536 (  469) GTGGCTGCCACCGGC  1 
chr4:164083128-164083739 (  565) GTGGTGGCGGTCGTC  1 
chr4:164083128-164083739 (  386) GCGCCGCCGTCCGAC  1 
chr6:14795090-14795548   (  182) GTGGCTGCCACCGGC  1 
chr1:7098847-7099373     (   33) GCCGTCGCCGTTGGC  1 
chr4:164083128-164083739 (  331) GCGGACTCCGCCGGC  1 
chr9:24880700-24881183   (  217) GAGGTTGAGTCCGAG  1 
chr9:24880700-24881183   (   55) GAGGTTGAGCCCGAG  1 
chr2:7037149-7037670     (  285) GCGGTAGAGGCCGTC  1 
chr7:136577955-136578436 (  352) CCGGCCGAAGCCGAC  1 
chr2:2187594-2188047     (  215) GAGGCGCTCCTCGAC  1 
chr1:7098847-7099373     (  114) GCCGGCGCGGCTGAC  1 
chr4:164083128-164083739 (  470) GTGGTGGCCGTGGAG  1 
chr4:164083128-164083739 (  100) GACGCCATCGCCGGG  1 
chr10:128299735-12830028 (  330) GCCGGGACCGCCGAC  1 
chr3:212411412-212411899 (   63) GCCGTCAAGGCCGGG  1 
chr4:164083128-164083739 (  541) GAGGTCTCCTCCGGC  1 
chr6:174118782-174119259 (  423) GCCGTGCCCGTCGTC  1 
chr9:151283054-151283546 (  196) GCGGTGGCGCGGGAG  1 
chr2:7037149-7037670     (   10) GCGGCTGCCGCTGCG  1 
chr6:160846961-160847626 (  613) GACGCGCACGCCGCC  1 
chr6:160846961-160847626 (  559) CCGGCCGTCGTGGAG  1 
chr6:160846961-160847626 (  261) GTGGCCACGTCCGGG  1 
chr8:16979451-16979922   (   98) GCGCAGGAGGCGGAC  1 
chr8:16979451-16979922   (   67) GCCGGGGACGCCGCC  1 
chr1:192316796-192317485 (  163) GACGCCGACGTGGTG  1 
chr6:160846961-160847626 (  325) GCCGCCACCTCGGAG  1 
chr4:161219548-161220027 (  244) GAGGCCGAGCGGGAG  1 
chr8:16979451-16979922   (  261) CAGGCCGCGCCGGTG  1 
chr5:50854769-50855287   (  142) GAGGTCGACGCTGCC  1 
chr4:164083128-164083739 (  240) GCGGCGGCCCGCCGC  1 
chr6:174118782-174119259 (  323) CCGGCCTCCTCCGAC  1 
chr10:149730463-14973094 (  102) GTCGCCTCCGCCGGC  1 
chr2:7037149-7037670     (  369) GAGGTCGGGACGGAC  1 
chr6:160846961-160847626 (   46) GAGGCCGATGGCGTC  1 
chr4:161219548-161220027 (  343) CCGGGGGTGCCCGGC  1 
chr8:171364963-171365771 (  119) GCTGCCGCCCCCGCC  1 
chr8:16979451-16979922   (  350) GCCGTCCTCGCCGTG  1 
chr1:192316796-192317485 (  668) GACGCGCGCGCGGTC  1 
chr9:24880700-24881183   (  134) GAGGCGTAGTCCGTC  1 
chr2:2187594-2188047     (   47) GCCGGCGTGGCGGAG  1 
chr1:7098847-7099373     (  180) GATGCCGACGTCGTC  1 
chr6:160846961-160847626 (  414) GCGGCGAACTTGGAG  1 
chr8:119058276-119058759 (  294) GACCCCACCGCCGGG  1 
chr5:5525189-5525920     (  390) CCGCCTGCGTCCGAC  1 
chr3:110673230-110673862 (   18) GCCGAGGTCGCTGAG  1 
chr1:192316796-192317485 (  338) GCGGCGCGGCGCGGG  1 
chr9:24880700-24881183   (  271) GAGGCTAAGTCCGAG  1 
chr9:24880700-24881183   (   95) GCCCCGGGGTCGGGC  1 
chr6:160846961-160847626 (  112) GCCGCCTCGGGCGAC  1 
chr2:2187594-2188047     (  298) GACGTCGTGCCGGAG  1 
chr4:161219548-161220027 (  265) CAGGTGGACCGCGGC  1 
chr8:171364963-171365771 (  149) CCCGCCGCCGACGAC  1 
chr9:24880700-24881183   (  163) GAGGTAGAGTCCGAG  1 
chr9:151283054-151283546 (  403) GCCCGCGACGCCGAG  1 
chr7:136577955-136578436 (  445) GCCGCCGGCTCCCAC  1 
chr2:7037149-7037670     (  435) GACGCTCCGCCGGGC  1 
chr4:161219548-161220027 (  412) CTGCCCGACGCCGAG  1 
chr4:161219548-161220027 (  370) GAGGTGAAGGGCGGG  1 
chr8:171364963-171365771 (   98) GAGGCGGAAGGGGGC  1 
chr5:5525189-5525920     (  569) CCGGTGGCCGGTGGG  1 
chr7:8448725-8449188     (  331) GAGGTCGCGTCCCTC  1 
chr3:212411412-212411899 (  115) GAGGTGATGCCGGAC  1 
chr7:105912074-105912564 (  115) CCCGCGCGGGCGGAC  1 
chr5:5525189-5525920     (  119) GACCTCGAGCCCGGG  1 
chr2:2187594-2188047     (  365) GACGCGCTCGTGGAG  1 
chr2:2187594-2188047     (  127) GCCGGGGCACCCGGC  1 
chr1:7098847-7099373     (  165) GCGGTAGTCGGCGGG  1 
chr8:119058276-119058759 (   53) GTGGCCGAGCTTGGG  1 
chr7:105912074-105912564 (  271) GACGTGGTCTCCGCG  1 
chr5:5525189-5525920     (  548) GTGGCGGGTGGCGGC  1 
chr4:63029651-63030287   (   87) GTGGTGTTGGCCGGC  1 
chr1:192316796-192317485 (  202) CCGCCGGGCTTCGGC  1 
chr2:7037149-7037670     (  387) GAGGTACCCGTCGAC  1 
chr8:16979451-16979922   (  377) GACGCGGCGTTCCGC  1 
chr8:16979451-16979922   (  191) CTGGCCCCGGCGGTC  1 
chr10:128299735-12830028 (  213) GCCGACGCGCGGGAC  1 
chr6:174118782-174119259 (  285) GAGGTGGCCAGCGCC  1 
chr9:151283054-151283546 (  429) GCGCGCGCAGCCGGC  1 
chr6:160846961-160847626 (  213) GCCGAGGCGACGGTG  1 
chr1:7098847-7099373     (   15) GTGGCTGTGGTTGGC  1 
chr4:164083128-164083739 (  346) GCGGAAGTCGCTGGC  1 
chr7:105912074-105912564 (  237) GAGGTGCTGGTTGGC  1 
chr7:105912074-105912564 (   21) GCGGACGAGCTTGAG  1 
chr3:110673230-110673862 (   45) CACGTCGACGGCGGG  1 
chr2:2187594-2188047     (  238) CACGCGAACTCCGGG  1 
chr8:171364963-171365771 (  167) GAGGACGAGGACGAG  1 
chr7:8448725-8449188     (  399) GAGGGGACCCTCGGG  1 
chr9:151283054-151283546 (  466) CAGGCTCCTGCCGGC  1 
chr6:160846961-160847626 (  387) GCGGCTGTTCCCGCC  1 
chr4:164083128-164083739 (  452) GTGGCAGCTCCCGGC  1 
chr8:171364963-171365771 (  134) GCGGCGATCCTTGGG  1 
chr8:171364963-171365771 (    4) GCGGCGGCCGCTGAA  1 
chr8:16979451-16979922   (  329) GCCGTTGTCGTCGCC  1 
chr8:119058276-119058759 (  135) GAGGATCACGCGGTC  1 
chr5:5525189-5525920     (  254) GAGGTGATCTGCGAC  1 
chr5:5525189-5525920     (  194) GCGCTCGAGCTGGAG  1 
chr1:192316796-192317485 (  363) CCGGTGCAGGTCGTG  1 
chr1:192316796-192317485 (  268) GAGGCTGACGTCCTC  1 
chr7:136577955-136578436 (  269) GAGGAGGCGCCGCGC  1 
chr3:110673230-110673862 (   96) GAGGCGCTCCTTGAG  1 
chr3:110673230-110673862 (   68) GAGGTGCTCTTGGGG  1 
chr6:160846961-160847626 (  463) CCGGGTGCCCCTGGC  1 
chr4:164083128-164083739 (  367) GCCGGCCTCTCGGGC  1 
chr5:5525189-5525920     (  227) GCGGCCCGTGGCGTC  1 
chr1:192316796-192317485 (  307) GACTCCGACTCCGAC  1 
chr6:160846961-160847626 (  367) GCGGCGCTGCACGAG  1 
chr2:2187594-2188047     (   23) GACGCGCGCACGGTC  1 
chr8:119058276-119058759 (  204) CCGGTGCGCGTCGTG  1 
chr5:5525189-5525920     (  479) GCTGTTGCCGTGGGG  1 
chr5:5525189-5525920     (  140) GTCCCGCGCGCCGTC  1 
chr10:149730463-14973094 (   59) GCGGCCACAACGGGC  1 
chr8:149956076-149956729 (  542) GAGGCGGCACGTGGC  1 
chr4:164083128-164083739 (  175) GACGGTGTCGCCGCC  1 
chr5:5525189-5525920     (   38) CAGTCCGGCGCCGGC  1 
chr9:24880700-24881183   (  463) GCTGTCGGGGCTGTC  1 
chr6:160846961-160847626 (  286) GCGGGAGACTTCGTC  1 
chr2:2187594-2188047     (  314) GCGCCCAAGGGCGTG  1 
chr3:110673230-110673862 (  195) GTGGCCGTCAACGGC  1 
chr1:191355837-191356289 (  353) CCCGCCTCGGTCGTC  1 
chr9:151283054-151283546 (  322) GCGCCCCATGTCGGG  1 
chr6:160846961-160847626 (  172) GACGATGTCCCGGAG  1 
chr8:16979451-16979922   (  164) CAGGCCCCGGCGCGC  1 
chr10:128299735-12830028 (  300) GACGATGTCACCGAG  1 
chr6:160846961-160847626 (  533) GCGCCGAGTTCCGGC  1 
chr6:160846961-160847626 (   22) CCGCTCCTCCCCGAC  1 
chr1:7098847-7099373     (  492) GCGCAGGAAGTCGGC  1 
chr3:110673230-110673862 (  545) GCGCACGCCATGGGG  1 
chr6:14795090-14795548   (   79) CCGGTGACCACTGAC  1 
chr3:212411412-212411899 (  417) GCGCTGACGCCTGAG  1 
chr2:2187594-2188047     (  332) GCCGCGGTGGCAGTG  1 
chr4:161219548-161220027 (  211) GCCCTCGCGGGTGAG  1 
chr5:5525189-5525920     (  209) GCGGGGGACTCAGAC  1 
chr3:110673230-110673862 (  378) GTGGAGCGCGTGGAC  1 
chr9:151283054-151283546 (   81) GTGGGCGCGACCGCG  1 
chr2:7037149-7037670     (  465) CCGGAGACCACGGAC  1 
chr2:7037149-7037670     (  300) GCCCGGGCGATCGAC  1 
chr1:7098847-7099373     (  459) GCGGACGATGACGGG  1 
chr3:110673230-110673862 (  588) GTCGCAGCGATCGGC  1 
chr3:110673230-110673862 (  138) CAGCTCACCGTCGAC  1 
chr3:110673230-110673862 (    3) GTTGTGCAGGCCGAG  1 
chr6:14795090-14795548   (   40) GCTCCCTCCGCCGGG  1 
chr7:141737815-141738271 (  241) GAGGGCTCCTGCGAC  1 
chr3:162007583-162008180 (   74) GAGTTGGAGCCGGAC  1 
chr3:235658995-235659536 (  198) GCCGGTGGTTCCGGC  1 
chr1:7098847-7099373     (  429) GCTCCCGCGCTCGTG  1 
chr4:164083128-164083739 (  410) CCCGCCAGCCCGGTC  1 
chr4:164083128-164083739 (   71) CCGCCGCAGTGCGGC  1 
chr8:119058276-119058759 (  227) GCGCCCGTTCCTGTC  1 
chr5:5525189-5525920     (  514) CTGGAGGAGGGGGGC  1 
chr1:192316796-192317485 (  291) CTGCCCGAGTCGGAG  1 
chr7:136577955-136578436 (  317) GCGCTGGGGGCGCGG  1 
chr4:164083128-164083739 (  224) GATGCCCGCGCTGTC  1 
chr8:119058276-119058759 (   35) GTTCCCCACGCCGGC  1 
chr6:14795090-14795548   (  162) GCGGAGCGGCCCCGC  1 
chr9:151283054-151283546 (   17) GACGACGCGTCTGCG  1 
chr7:136577955-136578436 (  223) GAGGTTGGACTCGAC  1 
chr1:7098847-7099373     (   62) GCGGCGTGCGCTCGC  1 
chr4:161219548-161220027 (  463) GCCGATGAGGCGCGC  1 
chr10:128299735-12830028 (  421) GCTGCCCGTGCGGGC  1 
chr8:171364963-171365771 (  260) GCGGCCGGTTACGTG  1 
chr7:105912074-105912564 (   40) GCCGTGGCTCCGCGC  1 
chr10:128299735-12830028 (  186) GCCTCGGCCCTGGAG  1 
chr10:128299735-12830028 (  145) CTGCCGGTGCCGGAG  1 
chr2:7037149-7037670     (  486) CCGCCTGCGTTCGCC  1 
chr5:5525189-5525920     (   85) CCGGCCCCTTCGGCC  1 
chr3:110673230-110673862 (  393) GCGGCGAGCATCCAC  1 
chr8:119058276-119058759 (    1) GGGGCGGCGGAGGAC  1 
//

--------------------------------------------------------------------------------

--------------------------------------------------------------------------------
	Motif GMGGCSGMSGCCGDS MEME-1 position-specific scoring matrix
--------------------------------------------------------------------------------
log-odds matrix: alength= 4 w= 15 n= 22980 bayes= 7.06799 E= 5.4e-004 
 -1436    -43    170  -1436 
    46    109   -572   -106 
 -1436     19    141   -239 
 -1436    -68    171   -371 
  -125    115   -147     -1 
  -254     64     79    -90 
  -118    -51    140   -225 
    12     72    -77    -58 
  -271     97     67   -180 
  -139    -14     91    -28 
  -290    130   -102    -15 
  -471    125      6    -90 
 -1436   -202    190  -1436 
    48   -191     62    -32 
  -570    129     60  -1436 
--------------------------------------------------------------------------------

--------------------------------------------------------------------------------
	Motif GMGGCSGMSGCCGDS MEME-1 position-specific probability matrix
--------------------------------------------------------------------------------
letter-probability matrix: alength= 4 w= 15 nsites= 210 E= 5.4e-004 
 0.000000  0.185714  0.814286  0.000000 
 0.342857  0.533333  0.004762  0.119048 
 0.000000  0.285714  0.666667  0.047619 
 0.000000  0.157143  0.823810  0.019048 
 0.104762  0.557143  0.090476  0.247619 
 0.042857  0.390476  0.433333  0.133333 
 0.109524  0.176190  0.661905  0.052381 
 0.271429  0.414286  0.147619  0.166667 
 0.038095  0.490476  0.400000  0.071429 
 0.095238  0.228571  0.471429  0.204762 
 0.033333  0.619048  0.123810  0.223810 
 0.009524  0.595238  0.261905  0.133333 
 0.000000  0.061905  0.938095  0.000000 
 0.347619  0.066667  0.385714  0.200000 
 0.004762  0.614286  0.380952  0.000000 
--------------------------------------------------------------------------------

--------------------------------------------------------------------------------
	Motif GMGGCSGMSGCCGDS MEME-1 regular expression
--------------------------------------------------------------------------------
G[CA][GC]G[CT][GC]G[CA][CG][GCT][CT][CG]G[GAT][CG]
--------------------------------------------------------------------------------


Time 188.63 secs.

********************************************************************************


********************************************************************************
MOTIF TTTWTT MEME-2	width =   6  sites = 171  llr = 1126  p-value = 3.2e-117  E-value = 3.2e-117
********************************************************************************
--------------------------------------------------------------------------------
	Motif TTTWTT MEME-2 Description
--------------------------------------------------------------------------------
Simplified        A  :3:6:2
pos.-specific     C  ::::::
probability       G  ::::::
matrix            T  a7a4a8

         bits    2.0 * * * 
                 1.8 * * * 
                 1.6 * * * 
                 1.4 * * **
Relative         1.2 * * **
Entropy          1.0 ******
(9.5 bits)       0.8 ******
                 0.6 ******
                 0.4 ******
                 0.2 ******
                 0.0 ------

Multilevel           TTTATT
consensus             A T  
sequence                   
                           
--------------------------------------------------------------------------------

--------------------------------------------------------------------------------
	Motif TTTWTT MEME-2 sites sorted by position p-value
--------------------------------------------------------------------------------
Sequence name            Strand  Start   P-value             Site 
-------------            ------  ----- ---------            ------
chr3:212411412-212411899     -    390  2.38e-04 AGGCTCGGGC TTTATT GTCTTTTCCT
chr3:212411412-212411899     -    295  2.38e-04 AAGACATCCG TTTATT CGTCTGGACA
chr1:304437568-304438013     +     56  2.38e-04 TCCCACTATT TTTATT AAAAAAAATG
chr8:171364963-171365771     -    502  2.38e-04 AAGACTTAGA TTTATT TGAAATTGAC
chr8:171364963-171365771     +    486  2.38e-04 ACTGCATGTT TTTATT GTCAATTTCA
chr4:63029651-63030287       +    465  2.38e-04 TTTATATTTT TTTATT AAACTTGTAA
chr1:208520053-208520654     -    553  2.38e-04 GCATTTTCTC TTTATT ATATTATTCA
chr1:208520053-208520654     +    400  2.38e-04 GAACTTTCTT TTTATT TCTCTAATTC
chr1:208520053-208520654     +    384  2.38e-04 GATTATAGAA TTTATT GAACTTTCTT
chr1:208520053-208520654     -    206  2.38e-04 TATATATATT TTTATT TGTTACACTA
chr1:208520053-208520654     +     56  2.38e-04 GATTCCCCAT TTTATT CGGAGAAAAA
chr1:191355837-191356289     +    135  2.38e-04 GTTGTATATT TTTATT CTATAATTTA
chr1:191355837-191356289     +     82  2.38e-04 TTCTTAGAAA TTTATT CATGTTTTAG
chr6:121734489-121735101     -    389  2.38e-04 TCTATTGACA TTTATT CGCGCCAAAT
chr6:14795090-14795548       +    425  2.38e-04 CCTATCTAAT TTTATT CTTAAATTTT
chr6:14795090-14795548       -    392  2.38e-04 TCTATTTTTA TTTATT TTGAACTAAA
chr6:14795090-14795548       -    267  2.38e-04 TCTAGCATCA TTTATT TGGTAATGGG
chr1:192316796-192317485     -      6  2.38e-04 TATCATACTC TTTATT TCAAA     
chr8:6640386-6640924         -    173  2.38e-04 TTGCATACTA TTTATT CGTTCGCAAA
chr8:6640386-6640924         +     91  2.38e-04 AACTACTTCA TTTATT CATTGTTACT
chr8:6640386-6640924         -     29  2.38e-04 TAAATTAATA TTTATT ATTTGGAAAA
chr5:50854769-50855287       -    460  2.38e-04 AACCTGCGTA TTTATT GGTTGTTGCT
chr5:50854769-50855287       +    344  2.38e-04 TAGTTCTCTG TTTATT TAGATCATAT
chr2:198548453-198548999     -    343  2.38e-04 TGGTAGAAGG TTTATT TACAGTTCTA
chr7:141737815-141738271     +    297  2.38e-04 CAGTCATGCA TTTATT TATGAACGGA
chr1:134355939-134356667     -    629  2.38e-04 GGTAGCTAGG TTTATT TACTGGTCCA
chr1:134355939-134356667     -    341  2.38e-04 ATATTTATAC TTTATT TTTTTAAAAT
chr1:134355939-134356667     -     96  2.38e-04 TTTTCTATTA TTTATT AGAGAAACAT
chr1:134355939-134356667     -     50  2.38e-04 AAACATGTGG TTTATT CAACTTTTTA
chr1:134355939-134356667     +      2  2.38e-04          G TTTATT ATCACTGGCG
chr7:8448725-8449188         -    206  2.38e-04 GTATTCTTTC TTTATT TCGTTTCTTC
chr7:8448725-8449188         +     63  2.38e-04 AATTAGTTCT TTTATT ATGTGGTCAT
chr3:147372762-147373274     +     98  2.38e-04 AAGAATAAAC TTTATT AAATGTATTG
chr3:147372762-147373274     -     91  2.38e-04 TTTAATAAAG TTTATT CTTTTGGATA
chr8:149956076-149956729     -    173  2.38e-04 AATCTCAGTT TTTATT CTTGCTGAAA
chr3:153167160-153167765     -    477  2.38e-04 TGTTCTAGAT TTTATT GTTGAAAGGA
chr4:166244302-166244825     -    431  2.38e-04 CATGGAGCTA TTTATT TTGTCAAATT
chr4:166244302-166244825     -    371  2.38e-04 TGTTTCTAAT TTTATT TCTTGAATGA
chr4:166244302-166244825     -    298  2.38e-04 TCCTGACTGA TTTATT GGTCGAAAGT
chr4:166244302-166244825     -    154  2.38e-04 TTAAAAGTTA TTTATT ATTTATTTCC
chr4:166244302-166244825     -    147  2.38e-04 TTATTTATTA TTTATT TCCATGTCGA
chr1:302402260-302402793     -    441  2.38e-04 TCAGTTCCAT TTTATT TCAGGTTTAG
chr1:302402260-302402793     -    363  2.38e-04 TCAGCACCAT TTTATT TAAAAATGTG
chr1:302402260-302402793     +    211  2.38e-04 TGTCAACTTT TTTATT TGAAATCATC
chr1:302402260-302402793     -    159  2.38e-04 ATCTACAACT TTTATT TTGGTGGTTT
chr5:218344461-218344952     +    459  2.38e-04 CTCCTACTTT TTTATT CATTTAGTTC
chr5:218344461-218344952     -    339  2.38e-04 AAGTCCCTAT TTTATT TCCTTTTTAT
chr5:218344461-218344952     -    253  2.38e-04 GATGGGTCTC TTTATT GTCACTCCAT
chr3:212411412-212411899     -    441  4.77e-04 TGCCTGCCTT TTTTTT ATCTTAAACC
chr6:126428221-126428806     -    557  4.77e-04 AAAAGAAGTT TTTTTT CTCAGTGCTA
chr6:126428221-126428806     -    515  4.77e-04 CCGAACAAGA TTTTTT GTTGCTAGAC
chr6:126428221-126428806     +    245  4.77e-04 GAATATACAA TTTTTT GGCATGGACT
chr1:304437568-304438013     -    380  4.77e-04 GTTTTGTTTG TTTTTT GAATTTTCTT
chr1:304437568-304438013     -    354  4.77e-04 TTTGGGATTT TTTTTT GGGTAACGGG
chr1:304437568-304438013     -     62  4.77e-04 TGCTACCATT TTTTTT AATAAAAATA
chr6:90318702-90319283       +    396  4.77e-04 AAAGAATTCC TTTTTT GAAGTTCAAT
chr6:90318702-90319283       +    238  4.77e-04 GATTAATTAC TTTTTT GTTTTGCATA
chr4:161219548-161220027     -    130  4.77e-04 TGATCTCTCT TTTTTT ACTGATGGAT
chr8:171364963-171365771     +    783  4.77e-04 CTTATTTGGA TTTTTT AGCTAAACTG
chr4:63029651-63030287       -    551  4.77e-04 TTGTTCTATA TTTTTT CGGTGAAACT
chr4:63029651-63030287       +    514  4.77e-04 GCTATTCTAA TTTTTT AAAGAAAATC
chr1:208520053-208520654     +    425  4.77e-04 CGCAAATGGA TTTTTT TAATAGAATC
chr1:208520053-208520654     -    301  4.77e-04 CTAGTATTTT TTTTTT CTATCTAAGT
chr1:208520053-208520654     -    102  4.77e-04 TAGTCGGCTT TTTTTT CTATCGATGT
chr6:121734489-121735101     -    571  4.77e-04 ACACATATAA TTTTTT CTGCTCTGGC
chr6:121734489-121735101     -    194  4.77e-04 CTAGCGCCGT TTTTTT CTGTATTTCG
chr6:121734489-121735101     -    147  4.77e-04 AAGTTTACTT TTTTTT ATCAAAACAG
chr6:14795090-14795548       +    349  4.77e-04 GATCTAAAGG TTTTTT TATAATTTGT
chr6:14795090-14795548       -    297  4.77e-04 ATCCGACCCA TTTTTT AAGATGAAAC
chr8:6640386-6640924         +    273  4.77e-04 TATACTATTC TTTTTT CTATGTCGTT
chr8:6640386-6640924         -    187  4.77e-04 TCTTAGATAT TTTTTT GCATACTATT
chr8:6640386-6640924         +     17  4.77e-04 CATAATAATA TTTTTT CCAAATAATA
chr5:50854769-50855287       -    418  4.77e-04 GCATAGAATC TTTTTT GCAAAGCACC
chr5:50854769-50855287       -     76  4.77e-04 GGAAGGTGTG TTTTTT CTGTAAGGCC
chr1:134355939-134356667     +    236  4.77e-04 TGATTTTTAA TTTTTT ACTAAATATA
chr7:8448725-8449188         +     42  4.77e-04 AAGTGCATGA TTTTTT TTAATAATTA
chr3:153167160-153167765     +    505  4.77e-04 TTCTGTAAAA TTTTTT TTATGACGAG
chr3:153167160-153167765     -     10  4.77e-04 AGAAACAATG TTTTTT ACTTTTCCT 
chr3:162007583-162008180     +    462  4.77e-04 GCTGCCCATC TTTTTT AAACGAAACA
chr3:162007583-162008180     +    330  4.77e-04 CCTCCACTTC TTTTTT TCCCCTCTCG
chr3:162007583-162008180     -    204  4.77e-04 GGAATCCTTT TTTTTT GTGTGTGGGA
chr4:166244302-166244825     -    271  4.77e-04 TTTTGTTCAG TTTTTT ACTTGTTCCA
chr4:166244302-166244825     -    208  4.77e-04 ACCTTTAGAT TTTTTT AGGATATGGA
chr1:302402260-302402793     -    326  4.77e-04 AGTTGCGTAA TTTTTT GATATCTACA
chr1:302402260-302402793     -      6  4.77e-04 ATGTTGGTGG TTTTTT CTTTG     
chr5:218344461-218344952     -    384  4.77e-04 AGTCCTATTT TTTTTT GCTGCATTTA
chr5:218344461-218344952     +    137  4.77e-04 AAAATTGTGA TTTTTT TGGCAATTTA
chr5:218344461-218344952     -     97  4.77e-04 GGCTGCTTTT TTTTTT ACCCTTAGCC
chr6:126428221-126428806     -    236  7.15e-04 CAAAAAATTG TATATT CCTACATTAC
chr6:126428221-126428806     +     49  7.15e-04 CATTTGATTC TATATT CCTGTGTACA
chr6:90318702-90319283       -    538  7.15e-04 CATCCGCCAA TATATT TCCGAAAAGT
chr6:90318702-90319283       -    333  7.15e-04 GTATTAATCT TATATT TAATATACCA
chr6:90318702-90319283       +    326  7.15e-04 GATTTCTTGG TATATT AAATATAAGA
chr6:90318702-90319283       +    298  7.15e-04 GGTATTGATA TATATT ATGATCAGAT
chr6:90318702-90319283       +    278  7.15e-04 AATATTGTTA TATATT AGAGGGTATT
chr6:90318702-90319283       -     73  7.15e-04 CAGGAATCGA TATATT CGCAAGATCT
chr4:63029651-63030287       -    566  7.15e-04 TATAAATCTT TATATT TGTTCTATAT
chr4:63029651-63030287       +    457  7.15e-04 TAATTCTGTT TATATT TTTTTATTAA
chr4:63029651-63030287       -    417  7.15e-04 ATTAAATAGA TATATT ATAAAAATAT
chr1:208520053-208520654     -    535  7.15e-04 ATTATTCATA TATATT CTTCTTTTTC
chr1:208520053-208520654     +    453  7.15e-04 TTCCAAATTC TATATT GAATTTGATT
chr1:208520053-208520654     -    212  7.15e-04 ATTCCCTATA TATATT TTTATTTGTT
chr1:191355837-191356289     +     55  7.15e-04 ATTTGTATTA TATATT ATCGTACATG
chr6:121734489-121735101     +    351  7.15e-04 TGGGTTATAC TATATT TCCTATAAAT
chr8:6640386-6640924         -    261  7.15e-04 AAAAGAATAG TATATT TAAAAGCTAG
chr8:6640386-6640924         +    106  7.15e-04 TCATTGTTAC TATATT AAGATACGGC
chr2:198548453-198548999     +    535  7.15e-04 TTTATCTATT TATATT GATTTGT   
chr2:198548453-198548999     +    423  7.15e-04 CACGAATCTA TATATT GTGAGGTTTA
chr2:198548453-198548999     +    114  7.15e-04 AAAATAGTGA TATATT AGGGTGTGAG
chr1:134355939-134356667     +    523  7.15e-04 CAGTTTTGGA TATATT GAGTTATTTA
chr1:134355939-134356667     +    435  7.15e-04 TACTATAGTC TATATT TGTATATGAC
chr1:134355939-134356667     -    276  7.15e-04 ATACTAATTA TATATT ATACATATTA
chr1:134355939-134356667     -    246  7.15e-04 TTTTGCTTTA TATATT TAGTAAAAAA
chr3:147372762-147373274     -    189  7.15e-04 AGAATCAAGA TATATT CCGTGGAAGA
chr3:162007583-162008180     -    385  7.15e-04 AGAGGCAACC TATATT AAAAGCGTGT
chr4:166244302-166244825     +    501  7.15e-04 TGAGTGAAGT TATATT ATTACAAAAG
chr4:166244302-166244825     -    242  7.15e-04 AGGGTGACAT TATATT TCTTTCCTAA
chr1:302402260-302402793     +    101  7.15e-04 CATGCAAAAC TATATT TGAATTTTGA
chr6:90318702-90319283       -    447  9.53e-04 TGGTTTAATA TATTTT TGGTTAATAG
chr8:171364963-171365771     +    361  9.53e-04 CTTCAGCTCG TATTTT GTTATTCCCT
chr4:63029651-63030287       +    408  9.53e-04 TAAACAATTA TATTTT TATAATATAT
chr4:63029651-63030287       -    358  9.53e-04 CCATAAATAT TATTTT AATTCAACTA
chr4:63029651-63030287       -    333  9.53e-04 AAAGTTAATA TATTTT GGCTCTCCTG
chr1:208520053-208520654     +    474  9.53e-04 TGATTTCAGA TATTTT CAATTTGATA
chr1:208520053-208520654     -    307  9.53e-04 GAAATTCTAG TATTTT TTTTTTCTAT
chr6:14795090-14795548       -    400  9.53e-04 GATGAAACTC TATTTT TATTTATTTT
chr8:6640386-6640924         +    415  9.53e-04 AGGCGGACTC TATTTT ACAGGATCTG
chr2:198548453-198548999     -    104  9.53e-04 AATATATCAC TATTTT CTTCGGAGCA
chr1:134355939-134356667     +    399  9.53e-04 TTGCTATCAA TATTTT TGGATACTGT
chr1:134355939-134356667     +    354  9.53e-04 AAAGTATAAA TATTTT TATAAATCTT
chr1:134355939-134356667     +    330  9.53e-04 ATAATATGAT TATTTT AAAAAAATAA
chr1:134355939-134356667     -    108  9.53e-04 GGTGTCGATG TATTTT CTATTATTTA
chr1:134355939-134356667     +     71  9.53e-04 TGTTTAGAGC TATTTT CTACTAGTAA
chr3:147372762-147373274     -    431  9.53e-04 AATATTTGTA TATTTT AATTAAGATA
chr3:147372762-147373274     -    417  9.53e-04 TTAATTAAGA TATTTT AAGCTCATAT
chr3:147372762-147373274     -    399  9.53e-04 GCTCATATCT TATTTT ATAAAGTATA
chr3:147372762-147373274     -      6  9.53e-04 CAAACCTGGG TATTTT ACTTT     
chr8:149956076-149956729     +    475  9.53e-04 CAACTCTTAA TATTTT GATCTGACGG
chr3:153167160-153167765     -     63  9.53e-04 ATCTGTAACT TATTTT GCATGTCATG
chr3:162007583-162008180     +    419  9.53e-04 CTCTAAAGCC TATTTT GTATCCATGT
chr4:166244302-166244825     -    283  9.53e-04 TGGTCGAAAG TATTTT GTTCAGTTTT
chr1:302402260-302402793     -    305  9.53e-04 CTACAAATTC TATTTT AATAGTTTCT
chr5:218344461-218344952     -    160  9.53e-04 CATACAAGAT TATTTT ACTTCTTTAA
chr6:90318702-90319283       +    221  1.19e-03 ACTGCGTAGA TTTATA GGATTAATTA
chr4:63029651-63030287       +    576  1.19e-03 AATATAAAGA TTTATA ACGTCAAATG
chr4:63029651-63030287       +    443  1.19e-03 ATCATAAATA TTTATA ATTCTGTTTA
chr4:63029651-63030287       +      5  1.19e-03       TGTA TTTATA GGGCTCGGGG
chr6:121734489-121735101     -    360  1.19e-03 ATTTGATACA TTTATA GGAAATATAG
chr6:14795090-14795548       +    438  1.19e-03 ATTCTTAAAT TTTATA GCGTAAAATC
chr2:198548453-198548999     -     48  1.19e-03 TCTCTTTTCT TTTATA TCTTCTTTTC
chr7:141737815-141738271     -    354  1.19e-03 CAAAACACAA TTTATA TCATTTACAA
chr1:134355939-134356667     -    360  1.19e-03 CCCAACAAGA TTTATA AAAATATTTA
chr1:134355939-134356667     -    348  1.19e-03 TATAAAAATA TTTATA CTTTATTTTT
chr1:134355939-134356667     +    317  1.19e-03 TAAGTTTGTT TTTATA ATATGATTAT
chr1:134355939-134356667     -     38  1.19e-03 TATTCAACTT TTTATA GACAGTTTTC
chr3:147372762-147373274     +    505  1.19e-03 AGATTAAGGG TTTATA AGA       
chr3:147372762-147373274     +    466  1.19e-03 AATTTAATCT TTTATA AAACATCATA
chr8:149956076-149956729     +    386  1.19e-03 TACCCTTCTA TTTATA TAGGGTTATT
chr3:162007583-162008180     -    491  1.19e-03 ACTTTAAACT TTTATA TCAGACTGAC
chr1:302402260-302402793     +    341  1.19e-03 ATTACGCAAC TTTATA GTTAGTCACA
chr5:218344461-218344952     -    328  1.19e-03 TTATTTCCTT TTTATA TCTAATTACA
chr6:90318702-90319283       +    411  1.43e-03 TGAAGTTCAA TTTTTA TCAGAGGACA
chr7:105912074-105912564     +    383  1.43e-03 TCGATTGGGC TTTTTA GTCCTTCAAG
chr4:63029651-63030287       +    394  1.43e-03 TGTTATTAGA TTTTTA AACAATTATA
chr6:121734489-121735101     +    114  1.43e-03 CAATATCTCG TTTTTA CTGTTCCGAG
chr1:134355939-134356667     +    229  1.43e-03 TAATCCATGA TTTTTA ATTTTTTACT
chr1:134355939-134356667     -    125  1.43e-03 TTTTAATCAA TTTTTA AGGTGTCGAT
chr3:153167160-153167765     +    224  1.43e-03 AAAAAGTTAC TTTTTA ACGTTTAGCT
chr4:166244302-166244825     -    465  1.43e-03 GGGCTGTTGG TTTTTA ATGAGACCAT
chr1:302402260-302402793     +    357  1.43e-03 GTTAGTCACA TTTTTA AATAAAATGG
chr5:218344461-218344952     -     38  1.43e-03 TATTTGAGTG TTTTTA ATGGATTAGA
--------------------------------------------------------------------------------

--------------------------------------------------------------------------------
	Motif TTTWTT MEME-2 block diagrams
--------------------------------------------------------------------------------
SEQUENCE NAME            POSITION P-VALUE  MOTIF DIAGRAM
-------------            ----------------  -------------
chr3:212411412-212411899          0.00048  294_[-2]_89_[-2]_45_[-2]_42
chr1:304437568-304438013          0.00048  55_[+2]_[-2]_286_[-2]_20_[-2]_61
chr8:171364963-171365771          0.00095  360_[+2]_119_[+2]_10_[-2]_275_[+2]_21
chr4:63029651-63030287             0.0014  4_[+2]_322_[-2]_19_[-2]_30_[+2]_
                                           8_[+2]_3_[-2]_20_[+2]_8_[+2]_2_
                                           [+2]_43_[+2]_31_[-2]_9_[-2]_4_[+2]_56
chr1:208520053-208520654          0.00095  55_[+2]_40_[-2]_98_[-2]_[-2]_83_
                                           [-2]_[-2]_71_[+2]_10_[+2]_19_[+2]_
                                           22_[+2]_15_[+2]_55_[-2]_12_[-2]_44
chr1:191355837-191356289          0.00072  54_[+2]_21_[+2]_47_[+2]_313
chr6:121734489-121735101           0.0014  113_[+2]_27_[-2]_41_[-2]_151_[+2]_
                                           3_[-2]_23_[-2]_176_[-2]_37
chr6:14795090-14795548             0.0012  266_[-2]_24_[-2]_46_[+2]_37_[-2]_
                                           2_[-2]_19_[+2]_7_[+2]_16
chr1:192316796-192317485          0.00024  5_[-2]_679
chr8:6640386-6640924              0.00095  16_[+2]_6_[-2]_56_[+2]_9_[+2]_61_
                                           [-2]_8_[-2]_68_[-2]_6_[+2]_136_
                                           [+2]_119
chr5:50854769-50855287            0.00048  75_[-2]_262_[+2]_68_[-2]_36_[-2]_54
chr2:198548453-198548999           0.0012  47_[-2]_50_[-2]_4_[+2]_223_[-2]_
                                           74_[+2]_106_[+2]_7
chr7:141737815-141738271           0.0012  296_[+2]_51_[-2]_98
chr1:134355939-134356667           0.0014  1_[+2]_30_[-2]_6_[-2]_15_[+2]_19_
                                           [-2]_6_[-2]_11_[-2]_98_[+2]_1_[+2]_
                                           4_[-2]_24_[-2]_35_[+2]_7_[+2]_5_
                                           [-2]_1_[-2]_[+2]_[-2]_33_[+2]_30_
                                           [+2]_82_[+2]_100_[-2]_95
chr7:8448725-8449188              0.00048  41_[+2]_15_[+2]_137_[-2]_253
chr3:147372762-147373274           0.0012  5_[-2]_79_[-2]_1_[+2]_85_[-2]_204_
                                           [-2]_12_[-2]_8_[-2]_29_[+2]_33_[+2]_3
chr8:149956076-149956729           0.0012  172_[-2]_207_[+2]_83_[+2]_174
chr3:153167160-153167765           0.0014  9_[-2]_47_[-2]_155_[+2]_247_[-2]_
                                           22_[+2]_96
chr4:166244302-166244825           0.0014  146_[-2]_1_[-2]_48_[-2]_28_[-2]_
                                           23_[-2]_6_[-2]_9_[-2]_67_[-2]_54_
                                           [-2]_28_[-2]_30_[+2]_18
chr1:302402260-302402793           0.0014  5_[-2]_89_[+2]_52_[-2]_46_[+2]_
                                           88_[-2]_15_[-2]_9_[+2]_10_[+2]_
                                           [-2]_72_[-2]_88
chr5:218344461-218344952           0.0014  37_[-2]_53_[-2]_34_[+2]_17_[-2]_
                                           87_[-2]_69_[-2]_5_[-2]_39_[-2]_
                                           69_[+2]_28
chr6:126428221-126428806          0.00072  48_[+2]_181_[-2]_3_[+2]_264_[-2]_
                                           36_[-2]_24
chr6:90318702-90319283             0.0014  72_[-2]_142_[+2]_11_[+2]_34_[+2]_
                                           14_[+2]_22_[+2]_1_[-2]_57_[+2]_
                                           9_[+2]_30_[-2]_85_[-2]_39
chr4:161219548-161220027          0.00048  129_[-2]_345
chr3:162007583-162008180           0.0012  203_[-2]_120_[+2]_49_[-2]_28_[+2]_
                                           37_[+2]_23_[-2]_102
chr7:105912074-105912564           0.0014  382_[+2]_103
--------------------------------------------------------------------------------

--------------------------------------------------------------------------------
	Motif TTTWTT MEME-2 in BLOCKS format
--------------------------------------------------------------------------------
BL   MOTIF TTTWTT width=6 seqs=171
chr3:212411412-212411899 (  390) TTTATT  1 
chr3:212411412-212411899 (  295) TTTATT  1 
chr1:304437568-304438013 (   56) TTTATT  1 
chr8:171364963-171365771 (  502) TTTATT  1 
chr8:171364963-171365771 (  486) TTTATT  1 
chr4:63029651-63030287   (  465) TTTATT  1 
chr1:208520053-208520654 (  553) TTTATT  1 
chr1:208520053-208520654 (  400) TTTATT  1 
chr1:208520053-208520654 (  384) TTTATT  1 
chr1:208520053-208520654 (  206) TTTATT  1 
chr1:208520053-208520654 (   56) TTTATT  1 
chr1:191355837-191356289 (  135) TTTATT  1 
chr1:191355837-191356289 (   82) TTTATT  1 
chr6:121734489-121735101 (  389) TTTATT  1 
chr6:14795090-14795548   (  425) TTTATT  1 
chr6:14795090-14795548   (  392) TTTATT  1 
chr6:14795090-14795548   (  267) TTTATT  1 
chr1:192316796-192317485 (    6) TTTATT  1 
chr8:6640386-6640924     (  173) TTTATT  1 
chr8:6640386-6640924     (   91) TTTATT  1 
chr8:6640386-6640924     (   29) TTTATT  1 
chr5:50854769-50855287   (  460) TTTATT  1 
chr5:50854769-50855287   (  344) TTTATT  1 
chr2:198548453-198548999 (  343) TTTATT  1 
chr7:141737815-141738271 (  297) TTTATT  1 
chr1:134355939-134356667 (  629) TTTATT  1 
chr1:134355939-134356667 (  341) TTTATT  1 
chr1:134355939-134356667 (   96) TTTATT  1 
chr1:134355939-134356667 (   50) TTTATT  1 
chr1:134355939-134356667 (    2) TTTATT  1 
chr7:8448725-8449188     (  206) TTTATT  1 
chr7:8448725-8449188     (   63) TTTATT  1 
chr3:147372762-147373274 (   98) TTTATT  1 
chr3:147372762-147373274 (   91) TTTATT  1 
chr8:149956076-149956729 (  173) TTTATT  1 
chr3:153167160-153167765 (  477) TTTATT  1 
chr4:166244302-166244825 (  431) TTTATT  1 
chr4:166244302-166244825 (  371) TTTATT  1 
chr4:166244302-166244825 (  298) TTTATT  1 
chr4:166244302-166244825 (  154) TTTATT  1 
chr4:166244302-166244825 (  147) TTTATT  1 
chr1:302402260-302402793 (  441) TTTATT  1 
chr1:302402260-302402793 (  363) TTTATT  1 
chr1:302402260-302402793 (  211) TTTATT  1 
chr1:302402260-302402793 (  159) TTTATT  1 
chr5:218344461-218344952 (  459) TTTATT  1 
chr5:218344461-218344952 (  339) TTTATT  1 
chr5:218344461-218344952 (  253) TTTATT  1 
chr3:212411412-212411899 (  441) TTTTTT  1 
chr6:126428221-126428806 (  557) TTTTTT  1 
chr6:126428221-126428806 (  515) TTTTTT  1 
chr6:126428221-126428806 (  245) TTTTTT  1 
chr1:304437568-304438013 (  380) TTTTTT  1 
chr1:304437568-304438013 (  354) TTTTTT  1 
chr1:304437568-304438013 (   62) TTTTTT  1 
chr6:90318702-90319283   (  396) TTTTTT  1 
chr6:90318702-90319283   (  238) TTTTTT  1 
chr4:161219548-161220027 (  130) TTTTTT  1 
chr8:171364963-171365771 (  783) TTTTTT  1 
chr4:63029651-63030287   (  551) TTTTTT  1 
chr4:63029651-63030287   (  514) TTTTTT  1 
chr1:208520053-208520654 (  425) TTTTTT  1 
chr1:208520053-208520654 (  301) TTTTTT  1 
chr1:208520053-208520654 (  102) TTTTTT  1 
chr6:121734489-121735101 (  571) TTTTTT  1 
chr6:121734489-121735101 (  194) TTTTTT  1 
chr6:121734489-121735101 (  147) TTTTTT  1 
chr6:14795090-14795548   (  349) TTTTTT  1 
chr6:14795090-14795548   (  297) TTTTTT  1 
chr8:6640386-6640924     (  273) TTTTTT  1 
chr8:6640386-6640924     (  187) TTTTTT  1 
chr8:6640386-6640924     (   17) TTTTTT  1 
chr5:50854769-50855287   (  418) TTTTTT  1 
chr5:50854769-50855287   (   76) TTTTTT  1 
chr1:134355939-134356667 (  236) TTTTTT  1 
chr7:8448725-8449188     (   42) TTTTTT  1 
chr3:153167160-153167765 (  505) TTTTTT  1 
chr3:153167160-153167765 (   10) TTTTTT  1 
chr3:162007583-162008180 (  462) TTTTTT  1 
chr3:162007583-162008180 (  330) TTTTTT  1 
chr3:162007583-162008180 (  204) TTTTTT  1 
chr4:166244302-166244825 (  271) TTTTTT  1 
chr4:166244302-166244825 (  208) TTTTTT  1 
chr1:302402260-302402793 (  326) TTTTTT  1 
chr1:302402260-302402793 (    6) TTTTTT  1 
chr5:218344461-218344952 (  384) TTTTTT  1 
chr5:218344461-218344952 (  137) TTTTTT  1 
chr5:218344461-218344952 (   97) TTTTTT  1 
chr6:126428221-126428806 (  236) TATATT  1 
chr6:126428221-126428806 (   49) TATATT  1 
chr6:90318702-90319283   (  538) TATATT  1 
chr6:90318702-90319283   (  333) TATATT  1 
chr6:90318702-90319283   (  326) TATATT  1 
chr6:90318702-90319283   (  298) TATATT  1 
chr6:90318702-90319283   (  278) TATATT  1 
chr6:90318702-90319283   (   73) TATATT  1 
chr4:63029651-63030287   (  566) TATATT  1 
chr4:63029651-63030287   (  457) TATATT  1 
chr4:63029651-63030287   (  417) TATATT  1 
chr1:208520053-208520654 (  535) TATATT  1 
chr1:208520053-208520654 (  453) TATATT  1 
chr1:208520053-208520654 (  212) TATATT  1 
chr1:191355837-191356289 (   55) TATATT  1 
chr6:121734489-121735101 (  351) TATATT  1 
chr8:6640386-6640924     (  261) TATATT  1 
chr8:6640386-6640924     (  106) TATATT  1 
chr2:198548453-198548999 (  535) TATATT  1 
chr2:198548453-198548999 (  423) TATATT  1 
chr2:198548453-198548999 (  114) TATATT  1 
chr1:134355939-134356667 (  523) TATATT  1 
chr1:134355939-134356667 (  435) TATATT  1 
chr1:134355939-134356667 (  276) TATATT  1 
chr1:134355939-134356667 (  246) TATATT  1 
chr3:147372762-147373274 (  189) TATATT  1 
chr3:162007583-162008180 (  385) TATATT  1 
chr4:166244302-166244825 (  501) TATATT  1 
chr4:166244302-166244825 (  242) TATATT  1 
chr1:302402260-302402793 (  101) TATATT  1 
chr6:90318702-90319283   (  447) TATTTT  1 
chr8:171364963-171365771 (  361) TATTTT  1 
chr4:63029651-63030287   (  408) TATTTT  1 
chr4:63029651-63030287   (  358) TATTTT  1 
chr4:63029651-63030287   (  333) TATTTT  1 
chr1:208520053-208520654 (  474) TATTTT  1 
chr1:208520053-208520654 (  307) TATTTT  1 
chr6:14795090-14795548   (  400) TATTTT  1 
chr8:6640386-6640924     (  415) TATTTT  1 
chr2:198548453-198548999 (  104) TATTTT  1 
chr1:134355939-134356667 (  399) TATTTT  1 
chr1:134355939-134356667 (  354) TATTTT  1 
chr1:134355939-134356667 (  330) TATTTT  1 
chr1:134355939-134356667 (  108) TATTTT  1 
chr1:134355939-134356667 (   71) TATTTT  1 
chr3:147372762-147373274 (  431) TATTTT  1 
chr3:147372762-147373274 (  417) TATTTT  1 
chr3:147372762-147373274 (  399) TATTTT  1 
chr3:147372762-147373274 (    6) TATTTT  1 
chr8:149956076-149956729 (  475) TATTTT  1 
chr3:153167160-153167765 (   63) TATTTT  1 
chr3:162007583-162008180 (  419) TATTTT  1 
chr4:166244302-166244825 (  283) TATTTT  1 
chr1:302402260-302402793 (  305) TATTTT  1 
chr5:218344461-218344952 (  160) TATTTT  1 
chr6:90318702-90319283   (  221) TTTATA  1 
chr4:63029651-63030287   (  576) TTTATA  1 
chr4:63029651-63030287   (  443) TTTATA  1 
chr4:63029651-63030287   (    5) TTTATA  1 
chr6:121734489-121735101 (  360) TTTATA  1 
chr6:14795090-14795548   (  438) TTTATA  1 
chr2:198548453-198548999 (   48) TTTATA  1 
chr7:141737815-141738271 (  354) TTTATA  1 
chr1:134355939-134356667 (  360) TTTATA  1 
chr1:134355939-134356667 (  348) TTTATA  1 
chr1:134355939-134356667 (  317) TTTATA  1 
chr1:134355939-134356667 (   38) TTTATA  1 
chr3:147372762-147373274 (  505) TTTATA  1 
chr3:147372762-147373274 (  466) TTTATA  1 
chr8:149956076-149956729 (  386) TTTATA  1 
chr3:162007583-162008180 (  491) TTTATA  1 
chr1:302402260-302402793 (  341) TTTATA  1 
chr5:218344461-218344952 (  328) TTTATA  1 
chr6:90318702-90319283   (  411) TTTTTA  1 
chr7:105912074-105912564 (  383) TTTTTA  1 
chr4:63029651-63030287   (  394) TTTTTA  1 
chr6:121734489-121735101 (  114) TTTTTA  1 
chr1:134355939-134356667 (  229) TTTTTA  1 
chr1:134355939-134356667 (  125) TTTTTA  1 
chr3:153167160-153167765 (  224) TTTTTA  1 
chr4:166244302-166244825 (  465) TTTTTA  1 
chr1:302402260-302402793 (  357) TTTTTA  1 
chr5:218344461-218344952 (   38) TTTTTA  1 
//

--------------------------------------------------------------------------------

--------------------------------------------------------------------------------
	Motif TTTWTT MEME-2 position-specific scoring matrix
--------------------------------------------------------------------------------
log-odds matrix: alength= 4 w= 6 n= 23367 bayes= 9.05662 E= 3.2e-117 
 -1406  -1406  -1406    201 
    37  -1406  -1406    145 
 -1406  -1406  -1406    201 
   117  -1406  -1406     82 
 -1406  -1406  -1406    201 
   -60  -1406  -1406    175 
--------------------------------------------------------------------------------

--------------------------------------------------------------------------------
	Motif TTTWTT MEME-2 position-specific probability matrix
--------------------------------------------------------------------------------
letter-probability matrix: alength= 4 w= 6 nsites= 171 E= 3.2e-117 
 0.000000  0.000000  0.000000  1.000000 
 0.321637  0.000000  0.000000  0.678363 
 0.000000  0.000000  0.000000  1.000000 
 0.561404  0.000000  0.000000  0.438596 
 0.000000  0.000000  0.000000  1.000000 
 0.163743  0.000000  0.000000  0.836257 
--------------------------------------------------------------------------------

--------------------------------------------------------------------------------
	Motif TTTWTT MEME-2 regular expression
--------------------------------------------------------------------------------
T[TA]T[AT]TT
--------------------------------------------------------------------------------


Time 334.57 secs.

********************************************************************************


********************************************************************************
MOTIF AACAAA MEME-3	width =   6  sites =  24  llr = 200  p-value = 1.9e-009  E-value = 1.9e-009
********************************************************************************
--------------------------------------------------------------------------------
	Motif AACAAA MEME-3 Description
--------------------------------------------------------------------------------
Simplified        A  aa:aaa
pos.-specific     C  ::a:::
probability       G  ::::::
matrix            T  ::::::

         bits    2.0 ******
                 1.8 ******
                 1.6 ******
                 1.4 ******
Relative         1.2 ******
Entropy          1.0 ******
(12.0 bits)      0.8 ******
                 0.6 ******
                 0.4 ******
                 0.2 ******
                 0.0 ------

Multilevel           AACAAA
consensus                  
sequence                   
                           
--------------------------------------------------------------------------------

--------------------------------------------------------------------------------
	Motif AACAAA MEME-3 sites sorted by position p-value
--------------------------------------------------------------------------------
Sequence name            Strand  Start   P-value             Site 
-------------            ------  ----- ---------            ------
chr7:136577955-136578436     -    132  2.40e-04 CCTGATGGTC AACAAA GTGACGACGA
chr6:126428221-126428806     -    457  2.40e-04 CTACGTAGAG AACAAA AAGAAAATCT
chr1:304437568-304438013     +    388  2.40e-04 TCAAAAAACA AACAAA ACAGAGGAGA
chr6:90318702-90319283       +    127  2.40e-04 ATTAATTCTT AACAAA TTAGTATTTG
chr7:105912074-105912564     -    420  2.40e-04 CAGTAACACA AACAAA CCCAAGCCCT
chr6:14795090-14795548       -    360  2.40e-04 TTAGTGTCCT AACAAA TTATAAAAAA
chr1:192316796-192317485     -    585  2.40e-04 TAGAACTTTA AACAAA GAATGGTCTA
chr1:192316796-192317485     +     44  2.40e-04 GATATAGCCT AACAAA CTAATCGTTG
chr6:174118782-174119259     +    110  2.40e-04 CGGCTACGAG AACAAA CAGCATTCGG
chr3:192179186-192179640     -    410  2.40e-04 AAAGACAACC AACAAA GAAGAGAAGA
chr8:6640386-6640924         +    299  2.40e-04 TTCATGACAA AACAAA CTTTCAGATA
chr8:6640386-6640924         +    133  2.40e-04 TTAGAAATTG AACAAA TTAATAATTA
chr2:198548453-198548999     +    204  2.40e-04 TGTCTGACCA AACAAA GACCGGAGCA
chr2:198548453-198548999     +    161  2.40e-04 AGTGGATTAG AACAAA GCTTAACATA
chr7:141737815-141738271     +     63  2.40e-04 GAAAAGCCGA AACAAA CATGCACTAA
chr1:134355939-134356667     -    311  2.40e-04 ATATTATAAA AACAAA CTTAATAATC
chr7:8448725-8449188         +    289  2.40e-04 ACATCTTCAG AACAAA CCATAAACGA
chr3:147372762-147373274     +    250  2.40e-04 AAACAAGAAG AACAAA CACCACTCAA
chr3:147372762-147373274     +    237  2.40e-04 ATATCACACA AACAAA CAAGAAGAAC
chr3:162007583-162008180     -    365  2.40e-04 GCGTGTTTGG AACAAA GGAATGTAAG
chr3:162007583-162008180     +     53  2.40e-04 GATGGACGGG AACAAA AGAGAATAGT
chr4:166244302-166244825     -     25  2.40e-04 TAATCGTTGA AACAAA TTCGATCTCT
chr5:218344461-218344952     -    354  2.40e-04 GTGCCAATCC AACAAA AGTCCCTATT
chr5:218344461-218344952     -    284  2.40e-04 AGGTCTATTG AACAAA TAGAATTTGT
--------------------------------------------------------------------------------

--------------------------------------------------------------------------------
	Motif AACAAA MEME-3 block diagrams
--------------------------------------------------------------------------------
SEQUENCE NAME            POSITION P-VALUE  MOTIF DIAGRAM
-------------            ----------------  -------------
chr7:136577955-136578436          0.00024  131_[-3]_345
chr6:126428221-126428806          0.00024  456_[-3]_124
chr1:304437568-304438013          0.00024  387_[+3]_53
chr6:90318702-90319283            0.00024  126_[+3]_450
chr7:105912074-105912564          0.00024  419_[-3]_66
chr6:14795090-14795548            0.00024  359_[-3]_94
chr1:192316796-192317485          0.00024  43_[+3]_535_[-3]_100
chr6:174118782-174119259          0.00024  109_[+3]_363
chr3:192179186-192179640          0.00024  409_[-3]_40
chr8:6640386-6640924              0.00024  132_[+3]_160_[+3]_235
chr2:198548453-198548999          0.00024  160_[+3]_37_[+3]_338
chr7:141737815-141738271          0.00024  62_[+3]_389
chr1:134355939-134356667          0.00024  310_[-3]_413
chr7:8448725-8449188              0.00024  288_[+3]_170
chr3:147372762-147373274          0.00024  236_[+3]_7_[+3]_258
chr3:162007583-162008180          0.00024  52_[+3]_306_[-3]_228
chr4:166244302-166244825          0.00024  24_[-3]_494
chr5:218344461-218344952          0.00024  283_[-3]_64_[-3]_133
--------------------------------------------------------------------------------

--------------------------------------------------------------------------------
	Motif AACAAA MEME-3 in BLOCKS format
--------------------------------------------------------------------------------
BL   MOTIF AACAAA width=6 seqs=24
chr7:136577955-136578436 (  132) AACAAA  1 
chr6:126428221-126428806 (  457) AACAAA  1 
chr1:304437568-304438013 (  388) AACAAA  1 
chr6:90318702-90319283   (  127) AACAAA  1 
chr7:105912074-105912564 (  420) AACAAA  1 
chr6:14795090-14795548   (  360) AACAAA  1 
chr1:192316796-192317485 (  585) AACAAA  1 
chr1:192316796-192317485 (   44) AACAAA  1 
chr6:174118782-174119259 (  110) AACAAA  1 
chr3:192179186-192179640 (  410) AACAAA  1 
chr8:6640386-6640924     (  299) AACAAA  1 
chr8:6640386-6640924     (  133) AACAAA  1 
chr2:198548453-198548999 (  204) AACAAA  1 
chr2:198548453-198548999 (  161) AACAAA  1 
chr7:141737815-141738271 (   63) AACAAA  1 
chr1:134355939-134356667 (  311) AACAAA  1 
chr7:8448725-8449188     (  289) AACAAA  1 
chr3:147372762-147373274 (  250) AACAAA  1 
chr3:147372762-147373274 (  237) AACAAA  1 
chr3:162007583-162008180 (  365) AACAAA  1 
chr3:162007583-162008180 (   53) AACAAA  1 
chr4:166244302-166244825 (   25) AACAAA  1 
chr5:218344461-218344952 (  354) AACAAA  1 
chr5:218344461-218344952 (  284) AACAAA  1 
//

--------------------------------------------------------------------------------

--------------------------------------------------------------------------------
	Motif AACAAA MEME-3 position-specific scoring matrix
--------------------------------------------------------------------------------
log-odds matrix: alength= 4 w= 6 n= 23367 bayes= 11.6637 E= 1.9e-009 
   201  -1123  -1123  -1123 
   201  -1123  -1123  -1123 
 -1123    199  -1123  -1123 
   201  -1123  -1123  -1123 
   201  -1123  -1123  -1123 
   201  -1123  -1123  -1123 
--------------------------------------------------------------------------------

--------------------------------------------------------------------------------
	Motif AACAAA MEME-3 position-specific probability matrix
--------------------------------------------------------------------------------
letter-probability matrix: alength= 4 w= 6 nsites= 24 E= 1.9e-009 
 1.000000  0.000000  0.000000  0.000000 
 1.000000  0.000000  0.000000  0.000000 
 0.000000  1.000000  0.000000  0.000000 
 1.000000  0.000000  0.000000  0.000000 
 1.000000  0.000000  0.000000  0.000000 
 1.000000  0.000000  0.000000  0.000000 
--------------------------------------------------------------------------------

--------------------------------------------------------------------------------
	Motif AACAAA MEME-3 regular expression
--------------------------------------------------------------------------------
AACAAA
--------------------------------------------------------------------------------


Time 491.54 secs.

********************************************************************************


********************************************************************************
SUMMARY OF MOTIFS
********************************************************************************

--------------------------------------------------------------------------------
	Combined block diagrams: non-overlapping sites with p-value < 0.0001
--------------------------------------------------------------------------------
SEQUENCE NAME            COMBINED P-VALUE  MOTIF DIAGRAM
-------------            ----------------  -------------
chr5:218344461-218344952         3.92e-01  492
chr1:302402260-302402793         8.07e-01  534
chr4:166244302-166244825         4.17e-01  524
chr3:162007583-162008180         4.81e-01  598
chr2:7037149-7037670             3.39e-01  9_[-1(5.57e-05)]_260_[+1(3.67e-05)]_\
    69_[-1(8.26e-05)]_139
chr9:151283054-151283546         4.30e-01  195_[+1(5.57e-05)]_283
chr3:153167160-153167765         8.35e-01  606
chr8:149956076-149956729         6.33e-01  654
chr3:147372762-147373274         4.08e-01  513
chr9:24880700-24881183           5.76e-02  [-1(1.25e-05)]_39_[-1(3.67e-05)]_10_\
    [-1(2.42e-06)]_39_[-1(9.38e-05)]_39_[-1(8.94e-06)]_14_[-1(3.67e-05)]_10_\
    [-1(2.42e-06)]_39_[-1(2.42e-06)]_14_[-1(1.06e-05)]_145
chr7:8448725-8449188             1.09e-01  464
chr1:134355939-134356667         5.55e-01  729
chr10:149730463-14973094         4.91e-01  101_[-1(8.26e-05)]_369
chr7:141737815-141738271         2.42e-01  457
chr2:198548453-198548999         4.34e-01  547
chr5:50854769-50855287           2.12e-01  141_[-1(7.26e-05)]_363
chr8:6640386-6640924             4.28e-01  539
chr3:192179186-192179640         6.24e-01  455
chr6:174118782-174119259         1.36e-02  251_[-1(1.97e-06)]_39_\
    [+1(1.73e-05)]_2_[+1(8.26e-05)]_85_[+1(5.57e-05)]_41
chr1:192316796-192317485         1.75e-02  162_[+1(6.37e-05)]_6_[+1(4.34e-06)]_\
    18_[+1(1.06e-05)]_165_[+1(2.02e-05)]_256_[-1(9.38e-05)]_8
chr6:14795090-14795548           1.27e-02  24_[-1(8.94e-06)]_142_\
    [-1(2.74e-05)]_263
chr6:121734489-121735101         8.35e-01  613
chr1:191355837-191356289         9.56e-03  247_[-1(2.02e-05)]_151_\
    [+1(1.27e-06)]_25
chr1:208520053-208520654         4.73e-01  602
chr10:128299735-12830028         5.49e-02  160_[-1(1.97e-06)]_154_\
    [+1(4.86e-05)]_146_[+1(1.47e-05)]_44
chr3:110673230-110673862         9.59e-03  272_[+1(2.28e-07)]_5_[-1(1.73e-07)]_\
    326
chr4:63029651-63030287           2.19e-01  637
chr5:5525189-5525920             1.63e-02  157_[+1(3.00e-07)]_189_\
    [-1(2.36e-05)]_229_[-1(2.36e-05)]_9_[-1(2.36e-05)]_88
chr7:105912074-105912564         3.93e-02  87_[+1(2.02e-05)]_87_[-1(8.94e-06)]_\
    287
chr8:119058276-119058759         7.70e-03  118_[-1(2.42e-06)]_18_\
    [-1(6.27e-06)]_75_[-1(1.73e-07)]_228
chr8:16979451-16979922           2.52e-02  1_[-1(8.16e-07)]_22_[+1(5.23e-06)]_\
    13_[+1(6.37e-05)]_16_[-1(6.37e-05)]_17_[-1(1.25e-05)]_116_[-1(7.26e-05)]_\
    22_[-1(1.97e-06)]_37_[+1(9.38e-05)]_108
chr8:171364963-171365771         9.38e-03  109_[-1(6.37e-05)]_61_\
    [+1(1.27e-06)]_609
chr4:161219548-161220027         2.77e-01  243_[+1(7.26e-05)]_84_\
    [-1(9.38e-05)]_123
chr4:164083128-164083739         1.50e-01  99_[-1(4.86e-05)]_125_\
    [+1(8.26e-05)]_16_[+1(7.50e-06)]_45_[-1(3.18e-05)]_40_[+1(2.74e-05)]_69_\
    [+1(4.86e-05)]_32_[+1(1.47e-05)]_9_[+1(5.57e-05)]_9_[+1(2.74e-05)]_33
chr1:7098847-7099373             3.31e-01  32_[-1(3.18e-05)]_66_[+1(4.86e-05)]_\
    399
chr2:2187594-2188047             7.38e-03  187_[+1(4.34e-06)]_12_\
    [+1(4.86e-05)]_158_[+1(1.73e-07)]_52
chr6:90318702-90319283           6.02e-01  582
chr1:304437568-304438013         3.33e-01  446
chr6:126428221-126428806         6.05e-01  586
chr7:136577955-136578436         7.02e-02  351_[+1(4.86e-05)]_22_\
    [+1(1.73e-05)]_79
chr3:235658995-235659536         7.26e-02  217_[-1(1.73e-05)]_236_\
    [+1(2.74e-05)]_27_[+1(2.96e-06)]_17
chr3:212411412-212411899         1.28e-02  21_[+1(6.27e-06)]_26_[-1(5.57e-05)]_\
    19_[+1(1.58e-06)]_377
chr6:160846961-160847626         2.94e-01  45_[-1(9.38e-05)]_200_\
    [-1(6.37e-05)]_34_[-1(2.02e-05)]_[+1(7.26e-05)]_219_[-1(6.37e-05)]_39_\
    [-1(6.37e-05)]_39
--------------------------------------------------------------------------------

********************************************************************************


********************************************************************************
Stopped because motif E-value > 1.00e-02.
********************************************************************************

CPU: bam05

********************************************************************************
```
