## Supplemental_data_file_4_b73_3kb_to_1kb_downstream_tss_meme_output for "GRAS Family Transcription Factor Binding Behaviors in Sorghum bicolor, Oyrza, and Maize": meme.txt

```
********************************************************************************
MEME - Motif discovery tool
********************************************************************************
MEME version 5.1.1 (Release date: Wed Jan 29 15:00:42 2020 -0800)

For further information on how to interpret please access http://meme-suite.org.
To get a copy of the MEME software please access http://meme-suite.org.

********************************************************************************


********************************************************************************
REFERENCE
********************************************************************************
If you use this program in your research, please cite:

Timothy L. Bailey and Charles Elkan,
"Fitting a mixture model by expectation maximization to discover
motifs in biopolymers", Proceedings of the Second International
Conference on Intelligent Systems for Molecular Biology, pp. 28-36,
AAAI Press, Menlo Park, California, 1994.
********************************************************************************


********************************************************************************
TRAINING SET
********************************************************************************
PRIMARY SEQUENCES= b73_shr_3kb_tss_1kb_downstream.txt.fasta
CONTROL SEQUENCES= /grid/ware/data/gladman/Reference/maize/b73/v5/rsat_files/b73_3kb_upstream_1kb_downstream.fasta
ALPHABET= ACGT
Sequence name            Weight Length  Sequence name            Weight Length  
-------------            ------ ------  -------------            ------ ------  
chr5:218344461-218344952 1.0000    492  chr1:302402260-302402793 1.0000    534  
chr4:166244302-166244825 1.0000    524  chr3:162007583-162008180 1.0000    598  
chr2:7037149-7037670     1.0000    522  chr9:151283054-151283546 1.0000    493  
chr3:153167160-153167765 1.0000    606  chr8:149956076-149956729 1.0000    654  
chr3:147372762-147373274 1.0000    513  chr9:24880700-24881183   1.0000    484  
chr7:8448725-8449188     1.0000    464  chr1:134355939-134356667 1.0000    729  
chr10:149730463-14973094 1.0000    485  chr7:141737815-141738271 1.0000    457  
chr2:198548453-198548999 1.0000    547  chr5:50854769-50855287   1.0000    519  
chr8:6640386-6640924     1.0000    539  chr3:192179186-192179640 1.0000    455  
chr6:174118782-174119259 1.0000    478  chr1:192316796-192317485 1.0000    690  
chr6:14795090-14795548   1.0000    459  chr6:121734489-121735101 1.0000    613  
chr1:191355837-191356289 1.0000    453  chr1:208520053-208520654 1.0000    602  
chr10:128299735-12830028 1.0000    549  chr3:110673230-110673862 1.0000    633  
chr4:63029651-63030287   1.0000    637  chr5:5525189-5525920     1.0000    732  
chr7:105912074-105912564 1.0000    491  chr8:119058276-119058759 1.0000    484  
chr8:16979451-16979922   1.0000    472  chr8:171364963-171365771 1.0000    809  
chr4:161219548-161220027 1.0000    480  chr4:164083128-164083739 1.0000    612  
chr1:7098847-7099373     1.0000    527  chr2:2187594-2188047     1.0000    454  
chr6:90318702-90319283   1.0000    582  chr1:304437568-304438013 1.0000    446  
chr6:126428221-126428806 1.0000    586  chr7:136577955-136578436 1.0000    482  
chr3:235658995-235659536 1.0000    542  chr3:212411412-212411899 1.0000    488  
chr6:160846961-160847626 1.0000    666  
********************************************************************************

********************************************************************************
COMMAND LINE SUMMARY
********************************************************************************
This information can also be useful in the event you wish to report a
problem with the MEME software.

command: meme -o b73_shr_3kb_tss_1kb_downstream.txt.fasta.min7max50.meme_out -objfun de -test mhg -neg /grid/ware/data/gladman/Reference/maize/b73/v5/rsat_files/b73_3kb_upstream_1kb_downstream.fasta -dna -revcomp -mod anr -evt 0.01 -nmotifs 30 -minw 7 -maxw 50 b73_shr_3kb_tss_1kb_downstream.txt.fasta -mpi 

model:  mod=           anr    nmotifs=        30    evt=          0.01
objective function:           em=       Differential Enrichment mHG
                              starts=   log likelihood ratio (LLR)
strands: + -
width:  minw=            7    maxw=           50
nsites: minsites=        2    maxsites=      215    wnsites=       0.8
theta:  spmap=         uni    spfuzz=        0.5
em:     prior=   dirichlet    b=            0.01    maxiter=        50
        distance=    1e-05
data:   n=           23582    N=              43
sample: seed=            0    hsfrac=        0.5
        searchsize=  23582    norand=         no    csites=         -1
Letter frequencies in dataset:
A 0.249 C 0.251 G 0.251 T 0.249 
Background letter frequencies (from file dataset with add-one prior applied):
A 0.249 C 0.251 G 0.251 T 0.249 
Background model order: 0
********************************************************************************


********************************************************************************
MOTIF CGSCKSSNYCGVCVVCVDSS MEME-1	width =  20  sites = 211  llr = 1558  p-value = 1.8e-004  E-value = 1.8e-004
********************************************************************************
--------------------------------------------------------------------------------
	Motif CGSCKSSNYCGVCVVCVDSS MEME-1 Description
--------------------------------------------------------------------------------
Simplified        A  111:22:31:24:23:33::
pos.-specific     C  82482562471272373165
probability       G  16424343236324323445
matrix            T  :21:21:23:12:21:13::

         bits    2.0                     
                 1.8                     
                 1.6                     
                 1.4                     
Relative         1.2 *  *                
Entropy          1.0 *  *     *  *  *  **
(10.7 bits)      0.8 *  *  *  *  *  *  **
                 0.6 *  *  *  *  *  *  **
                 0.4 ****  *  ** *  *  **
                 0.2 **** ** *** * ******
                 0.0 --------------------

Multilevel           CGCCGCCGCCGACGCCAGCC
consensus              G TGGATGAGGCAGCAGG
sequence                    CG  C AG GT  
                                         
--------------------------------------------------------------------------------

--------------------------------------------------------------------------------
	Motif CGSCKSSNYCGVCVVCVDSS MEME-1 sites sorted by position p-value
--------------------------------------------------------------------------------
Sequence name            Strand  Start   P-value                    Site      
-------------            ------  ----- ---------            --------------------
chr10:128299735-12830028     +    329  1.10e-08 GCTACGGCGG CGCCGGGACCGCCGACAGCG CCTTCAGCTC
chr7:136577955-136578436     +    441  4.55e-08 TTGTCCGAAT CGGCGCCGCCGGCTCCCACC GAGAAACCGG
chr6:160846961-160847626     +    114  8.47e-08 TCGGCACCGC CGCCTCGGGCGACGACCTCC TGTCGCGCTT
chr8:171364963-171365771     +    148  8.47e-08 AGGATCGCCG CCCCGCCGCCGACGACAAGG AGGACGAGGA
chr9:24880700-24881183       +    251  8.47e-08 AGACGGACTC CGCCTCGCCCGACCCCAGGG CTCGGACTTA
chr9:24880700-24881183       +    143  8.47e-08 CGACGGACTA CGCCTCGCCCGACCCCAGGG CTCGGACTCT
chr9:24880700-24881183       +     35  8.47e-08 CGATGGACTA CGCCTCGCCCGACCCCAGGG CTCGGGCTCA
chr9:24880700-24881183       +     89  1.14e-07 CGACGGACTC CGCCTCGCCCGACCCCGGGG CTTGGACTCA
chr3:235658995-235659536     +    513  1.97e-07 GCGACCTGGC CGCCGCCACCGACAACTTCG CCGAGGACGG
chr4:164083128-164083739     +    519  1.97e-07 TGCATCGCGC CGCCGGCTCGGACGACGTCC GTGAGGTCTC
chr8:16979451-16979922       +    297  1.97e-07 GTGGCATGGA CGCCGACGTCGGCGGCGACG CTGCGGTTCG
chr9:24880700-24881183       +    305  1.97e-07 CGACGGACTC CGCCTCGCCCGGCCCCCGGG CCCGGACTCA
chr1:7098847-7099373         +     29  2.57e-07 CTGTGGTTGG CGCCGCCAACGGCGACGGCC TCGTCGTCCA
chr8:171364963-171365771     -    178  5.39e-07 GTGAGTGCCC CGGCGCCGCCGCGACCCTCG TCCTCGTCCT
chr10:128299735-12830028     +    154  5.39e-07 GCTCCGGCAC CGGCAGGCTCGACGGCCGCG GCCAAGGAGA
chr8:171364963-171365771     -    109  6.81e-07 TTGGGGCTGC CGCCCCCGCCACCGCCGAGG CGGAAGGGGG
chr1:192316796-192317485     +    213  8.53e-07 CGCCGGGCTT CGGCGAGGTCGGCGCCGTGC TGGTCACCAA
chr4:164083128-164083739     -    375  1.32e-06 CGTCGTCGGA CGGCGGCGCCTTCGCCGGCC TCTCGGGCCC
chr1:7098847-7099373         -    101  1.99e-06 TCGTCAGCCG CGCCGGCACCGTCACCTACG TCAAGTTCCA
chr3:212411412-212411899     -     15  2.43e-06 AGCTTTACGC CGGCCGCCTCGTCCACCACC CTGATCCACA
chr4:164083128-164083739     +    273  3.57e-06 ATTCCGCCCC GGCCGCCACCGACAGCGGGC GCCTCGAAGT
chr10:128299735-12830028     +    356  4.29e-06 GCGCCTTCAG CTCCAGCGCCGTCGACAAGG CAAGCTCTCG
chr1:191355837-191356289     +    425  4.29e-06 CGGCGGCCTC CGGCCGCCTCGGCGAGATCG CCGACGTCT 
chr1:192316796-192317485     +    399  4.29e-06 AGTCCAGCGA CGCCGCCGGGGACGGGAAGC GCGTCTTCTT
chr4:161219548-161220027     +    261  5.14e-06 AGCGGGAGCG CGTCGCCGCGGTCCACCTGC CAGAAGTGGA
chr5:5525189-5525920         -     28  5.14e-06 TCGGCCAGTC CGGCGCCGGCAACAACTGGG CCAAGGGACA
chr4:164083128-164083739     -    168  6.13e-06 TGATGATGGG CGGCGACACCGTCAAGATCG GCGTGCCGGC
chr8:119058276-119058759     +    160  6.13e-06 GCCCCGATGG CGGCCGCCTCCACACCCGCC CGTTCTTCCG
chr6:160846961-160847626     +    459  7.29e-06 ATGGCACGTT CGTCGCCAGGGGCACCCGGG TGACCTACCA
chr7:105912074-105912564     -     87  7.29e-06 GGGCTTGCAC AGGCGCCCCCGCCGGCCTCC GATCCCGATC
chr2:7037149-7037670         -    293  7.29e-06 CAGACTACGC CCGGGCGATCGACGACGGCC TCTACCGCGC
chr10:128299735-12830028     -    487  8.62e-06 AAAGCGCAGG CGCCCACGGCAACCGCGACG TACAGCAACC
chr10:128299735-12830028     +    206  1.02e-05 TGGAGCTGGT CCGCTACGCCGACGCGCGGG ACTGGTGCCT
chr1:192316796-192317485     +    315  1.02e-05 GCGACTCCGA CTCCGACTCCGGCAGCGACG ATGCCCGCGC
chr3:235658995-235659536     +    215  1.19e-05 CCACCGGCAC CGGCACCGGCACCGCCGCCG CATGCGACAC
chr2:2187594-2188047         -    381  1.19e-05 ACAGGTACGT CGGCCGCGGCGGCACCGCCC ACTCCACGAG
chr2:2187594-2188047         -    126  1.19e-05 GAACGACGCG CGGCGCCGGGTGCCCCGGCG GGAGCTGACT
chr4:164083128-164083739     -    554  1.19e-05 GGAGGACGAC CGCCACCACCACCATCAGGC CGGAGGAGAC
chr8:16979451-16979922       +     69  1.19e-05 TCCACAGAGC CGGGGACGCCGCCGCGCGGG AGCAGGGTCG
chr6:14795090-14795548       +     27  1.19e-05 AATTAAACGC CGGCGAGAGCCGCCCCGGCG GAGGGAGCTC
chr7:136577955-136578436     +    385  1.40e-05 AGTCGTGGCG CGGCGCGCTGGCGGCCGTGG AAGACTTGCT
chr3:110673230-110673862     +    293  1.40e-05 CCGGGGATGC CACGGCCGCCGCCGCCAAGG GAGACGACAG
chr1:7098847-7099373         -    164  1.63e-05 ACGACGTCGG CATCCCCGCCGACTACCGCC ACATGGACGG
chr5:5525189-5525920         -    145  1.63e-05 AGGCCAGCGG CGGCCGCTTCGTCCCGCGCG CCGTCCTCAT
chr3:110673230-110673862     -    469  1.63e-05 CCATGATCTG CTGCGCCTCCGGGTACCGGG ACGGGATCTC
chr4:164083128-164083739     +     82  1.90e-05 CGCCGCAGTG CGGCGACGGCATCTGCATCC CGGCGATGGC
chr10:149730463-14973094     +     51  1.90e-05 TGACACACGA CTGCTGGCGCGGCCACAACG GGCGTAGCGA
chr6:160846961-160847626     +     45  2.20e-05 GGCAGCTCCG CGACGCCATCGGCCTCGTCG ACACGCTTGC
chr2:2187594-2188047         +     49  2.20e-05 CCGTCCTGCT CCGCCACGCCGGCTCCAAGC TCGTCTTCGC
chr4:164083128-164083739     +    229  2.20e-05 TCGGCGACAG CGCGGGCATCTGCGGCGGCC CGCCGCCCTC
chr7:105912074-105912564     -     26  2.20e-05 CGCCGTGGCT CCGCGCCACGGCGGACGAGC TTGAGGAGCG
chr6:160846961-160847626     +    552  2.54e-05 TCCGGCCTGG CCGCTGGCTCCACGACGGCC GGTTCGTGCC
chr6:160846961-160847626     -    389  2.54e-05 TGGAGTCGAA CTGCACCGGCGGGAACAGCC GCATGCACTC
chr3:110673230-110673862     +    269  2.54e-05 AGAAGAACAA GACCGCCGCCGCCGCCGGGG ATGCCACGGC
chr9:151283054-151283546     -    402  2.54e-05 GGCACAGAGG CGAGGCCCGCGACGCCGAGC GTGGGAGCGT
chr6:160846961-160847626     +    423  2.93e-05 ACTCCAAGTT CGCCGCCGGAGACGACATGC TCCCGGATGG
chr7:136577955-136578436     -    225  2.93e-05 ACCATTCTCG CTCCAGCGTCGAGTCCAACC TCCGAAGCTC
chr2:2187594-2188047         +     76  2.93e-05 AGCTCGTCTT CGCCGACCCGGCGAGCATGC CGCTCGTCCG
chr3:110673230-110673862     +    392  2.93e-05 AGCGCGTGGA CGCGGCGAGCATCCACATCC GCCCGGATGG
chr1:192316796-192317485     -    368  2.93e-05 CGCTGGACTT GGGCTCCACCCACGACCTGC ACCGGATGGC
chr2:7037149-7037670         +     99  2.93e-05 GCTGCTCCCG CTCCGAGTCCGTCAGCCACG GGTGCGCCTG
chr2:7037149-7037670         +      3  2.93e-05         AC CACCACCCGCAGCGGCAGCC GCTCGTTCTG
chr6:160846961-160847626     +    324  3.36e-05 GAGACGGCCA CGCCGCCACCTCGGAGAAGC TCAAGGACAT
chr7:105912074-105912564     +    139  3.36e-05 CCGGCCCTTC CGGGACGAGCGGCTACCACG CTCGCGGGGT
chr6:160846961-160847626     -    600  3.85e-05 CAGACGCGCA CGCCGCCCTGGAAGACCGGG TACCGGTAGG
chr4:164083128-164083739     -    318  3.85e-05 GCGCGGACTC CGCCGGCGTTGACCCCAGCC CTGCCGACTT
chr9:24880700-24881183       +    197  3.85e-05 TGACGGTCTC CGCCTCGCCCGACCCTAGGG CTCGGACTCA
chr2:2187594-2188047         -    297  4.41e-05 CGCCCTTGGG CGCCGACGTCGTGCCGGAGG TGTAATTGAG
chr2:2187594-2188047         -    217  4.41e-05 AACTCCGGGT CACCCCCGTCGAGGAGCGCC TCGTACGTCA
chr2:2187594-2188047         +    186  4.41e-05 ACGGAGTTCC CCGCGGCGGCGCCTGGGGCG CTGACGTACG
chr4:164083128-164083739     -    403  4.41e-05 GGCCTCTTCC CGCCAGCCCGGTCATCGTCG TCGTCGGACG
chr4:164083128-164083739     -    105  4.41e-05 TTGGCCCGCC GTGCGCGTTCGACGCCATCG CCGGGATGCA
chr8:171364963-171365771     -     42  4.41e-05 CCTTGTTGGT CTCCCGCAGCGAGGAGAGCG GCGGTTGGAA
chr7:105912074-105912564     +    114  4.41e-05 CCTGTGCAAG CCCCGCGCGGGCGGACCGGC CCTTCCGGGA
chr2:7037149-7037670         -    362  4.41e-05 ACCTCGCGGA GGTCGGGACGGACGCCAACC TCAAGCCGTC
chr5:5525189-5525920         -    575  5.02e-05 GTTTCTCTAG CCTCTCCTCCACCCACCGGC CACCGGGCAC
chr5:5525189-5525920         -    223  5.02e-05 AGCACGGGAT CGACGCCACGGGCCGCTACG CGGGGGACTC
chr4:63029651-63030287       -     13  5.02e-05 CGTGTCCTGT CGTCTGCCCGAGCCCCGAGC CCTATAAATA
chr3:212411412-212411899     -     65  5.71e-05 AGAAGCGCTC CGCCCACGCCGTCAAGGCCG GGAACTTGGC
chr5:5525189-5525920         -    103  5.71e-05 ACCTCGAGCC CGGGACCATGGACTCCGTGC GCTCCGGCCC
chr6:160846961-160847626     +    624  6.47e-05 GCGGCGTGCG CGTCTGCATCGGCAGGGAGC TCGCCATCAT
chr2:2187594-2188047         +     25  6.47e-05 CGCGCCTGGA CGCGCGCACGGTCTCCGTCC TGCTCCGCCA
chr4:164083128-164083739     -    468  6.47e-05 TCGCGGAGCT CTCCTCCACGGCCACCACGG GGTGGCAGCT
chr8:119058276-119058759     +    247  6.47e-05 CTGTCGTCGG AGGCCGCCTCAGCGACAGCG CCTTGCGTCT
chr8:119058276-119058759     +    281  7.32e-05 GCGTCTCCCT CCTCGGCTGCCACCCCGGCG GTGGGGTCAC
chr5:5525189-5525920         -     61  7.32e-05 TCGGCCAGAT CTTCCGCCCCGACAACTTCG TCTTCGGCCA
chr1:192316796-192317485     +    345  7.32e-05 ATGCCCGCGC CGCGCCGCTCCTCGCCATCC GGTGCAGGTC
chr2:2187594-2188047         +    355  8.26e-05 GCATCTTCCT GGTCACCGTCGACGCGCTCG TGGAGTGGGC
chr4:161219548-161220027     -    459  8.26e-05         GG CGCGCGCCTCATCGGCGTGG AGTACATCGT
chr3:235658995-235659536     +    441  9.30e-05 AACAGGACAA CGGCAGCAGGGCGGAGCTCG AGAGAGGAGT
chr5:5525189-5525920         +    352  9.30e-05 TGGCTGTGTG CTGCTGCCTCGACGGGGCCG GCCGGTCGGG
chr3:110673230-110673862     -    355  9.30e-05 GCTCCACGAT CTCGTCCACCGTCGCCTTGC CGTGCCGGGT
chr6:174118782-174119259     +     88  9.30e-05 TGACCTTGAC CGACTCCACGGTCGGCTACG AGAACAAACA
chr4:161219548-161220027     -    327  1.04e-04 CGGGGGTGCC CGGCGTGGTGGAGCGCCGGG ACCTGGAGAA
chr8:119058276-119058759     +    112  1.04e-04 CCCTCTCGTT CCCCATCCCCGGCGTCCGGC GCTGACCGCG
chr3:110673230-110673862     +    557  1.04e-04 CCATGGCGTG CGCCGAGGGCCACTTCGTGG TGTGCACGCT
chr3:110673230-110673862     +     68  1.04e-04 GGGATCTCGG CCCCAAGAGCACCTCCAGCC TCACCGAGCT
chr1:192316796-192317485     +    165  1.04e-04 CGGACAACGA CGCCGACGTGGTGACCTACG AGGCCGACTT
chr6:174118782-174119259     -    248  1.04e-04 ACGAGAAGCT CGAGGGGGCGGCCGGCCGGC CGCTGACCGA
chr9:151283054-151283546     -    203  1.04e-04 GTCAATGCCG GGCCTCGCGCACCTCCCGCG CCACCGCTGC
chr8:119058276-119058759     +    311  1.17e-04 GTGGGGTCAC CGTCCAGCTCAAGGACCAGC ACACAAGGTA
chr5:5525189-5525920         -    506  1.17e-04 GTCCACAGCC CCCCTCCTCCAGCTCGAAGG TTTGGATCGA
chr6:174118782-174119259     +    291  1.17e-04 GTTGGGCGCT GGCCACCTCCGTGAACCGGC GGACGCTGGG
chr4:161219548-161220027     +    352  1.31e-04 CGCCGGGCAC CCCCGGCATGAACAGCACCC CGCCCTTCAC
chr6:160846961-160847626     +    267  1.46e-04 ACCACCCGGA CGTGGCCACCGCGATCCGGG ACGAAGTCTC
chr1:7098847-7099373         -    185  1.46e-04 ACATGTTCTC CTTCCTCTTCGACGACGTCG GCATCCCCGC
chr2:7037149-7037670         -    119  1.46e-04 TGTGTGTGCG CGCCTCGATGCAGGCGCACC CGTGGCTGAC
chr7:136577955-136578436     -    339  1.63e-04 CTGTCGGCTT CGGCCGGGAGCGCGACAGGG CGCGATCCCG
chr1:7098847-7099373         -    416  1.63e-04 TCCACGAGCG CGGGAGCCCCGAGACGCTGC GCGACCCGCG
chr8:171364963-171365771     +     79  1.63e-04 AGGCCACGCT CCGCAAGGCCACGCCCAACG CCCCCTTCCG
chr8:16979451-16979922       -    346  1.63e-04 ATAGCCAACG CCACGGCGAGGACGGCAGCG ATGGCGACGA
chr6:174118782-174119259     +    390  1.63e-04 ACCCGTCCCT CTCCTCGATCTCCTCCGTGC CATGCCGTGC
chr3:235658995-235659536     -     29  1.81e-04 TGACGGTGAG CTCCAAGGCGAGCAACCTGG TGACGTTCTC
chr1:7098847-7099373         -    437  1.81e-04 TCGTCCGCTT CTCCACGGTGATCCACGAGC GCGGGAGCCC
chr1:7098847-7099373         -    377  1.81e-04 GCGGGTTCGC CGTCAAGTTCTACACCCGGG AGGGCAACTG
chr3:110673230-110673862     +    521  1.81e-04 CCCGGATGAT CTGCCGCATCTGCGACTTCG AGATCCCCAT
chr6:14795090-14795548       +    165  1.81e-04 GCCAAGGGCG GGGCCGCTCCGCGGAGCGCC GGTGGCAGCC
chr3:192179186-192179640     -    357  1.81e-04 TAGTGCAGAC CCGGACGGCCCACAACGTCG AACGAATGAA
chr2:7037149-7037670         +    437  1.81e-04 ATGAGCTCGC CCGGCGGAGCGTCGACCAGC TGTCCCTCGT
chr3:162007583-162008180     -     69  1.81e-04 ATCTCCTCGT GTCCGGCTCCAACTCCAAGC ACTATTCTCT
chr8:16979451-16979922       -    156  2.01e-04 GCACAACGCG CGCCGGGGCCTGCTTCTTGC GCCTCCAGAT
chr10:128299735-12830028     -    453  2.01e-04 GCAACCGAAG CGCGAACTGCAGCAACGTGG CAGGGACGGC
chr1:7098847-7099373         -     71  2.23e-04 TCAAGTTCCA CTGGCGCCCCACCTGCGGCG TGCGCTCGCT
chr7:105912074-105912564     +    189  2.23e-04 TCCGAGCGCG AGTCGGGGGCGGCGGGAGCG GTGGTAATAG
chr3:110673230-110673862     +    209  2.23e-04 TTGACGGCCA CTCCCCGAGCAGCAAGATGG CGTCGTGGAA
chr3:110673230-110673862     +     89  2.23e-04 CCTCCAGCCT CACCGAGCTCAAGGAGCGCC TCATCAGGCG
chr10:128299735-12830028     -    232  2.23e-04 AGCTGCCTAG CGCGCCCAGCGCCATGAGGC ACCAGTCCCG
chr8:16979451-16979922       -    184  2.46e-04 CGGATTACCT GGCCCCGGCGGTCCCGCGGC ACAACGCGCG
chr5:5525189-5525920         -    605  2.46e-04 CTGGGCCCTA CACCGCGGCAGGCCCCGGCC GTTTCTCTAG
chr3:110673230-110673862     +     26  2.46e-04 ACCTCAGCGA CCTCGGCCTCTACCCGATCC ACGTCGACGG
chr6:14795090-14795548       -     65  2.46e-04 GGTCAGTGGT CACCGGCGTGGAGCGCTTCG CGTCCAGAGA
chr9:24880700-24881183       -    336  2.46e-04 GGCAAGGCTG AGGCTCCTCCGAGGTCGAGG CTGAGTCCGG
chr1:7098847-7099373         +    474  2.72e-04 CGATGACGGG CGTCTGCACCCCGGGCGCGC GCAGGAAGTC
chr4:161219548-161220027     +    241  2.72e-04 TCATGATCTG CGGGAGGCCGAGCGGGAGCG CGTCGCCGCG
chr6:14795090-14795548       +     94  2.72e-04 GACCACTGAC CTCCTCCCTGGAGGCGCCCC GGCGAAGGGA
chr9:151283054-151283546     -    142  2.72e-04 AGCAAAGGAA CGACAACACCGGCCAGCCGG TACTGTACAC
chr3:212411412-212411899     -     89  3.00e-04 CCTCCCTCAC GGCGTCCACCGCCAAGAAGC GCTCCGCCCA
chr3:235658995-235659536     -    472  3.00e-04 GTACGCGTAC CGCCGGGGGCCGGTGGCAGC CACTCCTCTC
chr1:7098847-7099373         -      2  3.00e-04 GCGCCAACCA CAGCCACGCCACCAAGGACC T         
chr8:16979451-16979922       -    366  3.00e-04 TGACGCGGAA CGCCGCGTCGATAGCCAACG CCACGGCGAG
chr3:110673230-110673862     -    175  3.00e-04 CGTCAACGGC CGACCCGTCCCCGAACGGCG AAAAGATCCT
chr1:192316796-192317485     +    294  3.00e-04 ACACCAACTC CGACTCGGGCAGCGACTCCG ACTCCGACTC
chr1:7098847-7099373         -    323  3.30e-04 ACAACTTCCC CGTCTTCTTCATCCGCGACG GCATCAAGTT
chr8:171364963-171365771     -      3  3.30e-04 AGGCCCGTCC CCGGTTCAGCGGCCGCCGCC AG        
chr5:5525189-5525920         -    627  3.30e-04 ACGAACCAGA CCGCGGCTGCGCCTGGGCCC TACACCGCGG
chr7:8448725-8449188         +    392  3.30e-04 GACGAATTCA CGCCTCGCCCGAGGGTCCCC TCAGTCAGCA
chr9:24880700-24881183       +    280  3.30e-04 GCTCGGACTT AGCCTCGACCTCGGACGACG GACTCCGCCT
chr2:7037149-7037670         +     30  3.30e-04 GCCGCTCGTT CTGCGCCGCGTGCGTGCACG CCTCGAGCGA
chr4:164083128-164083739     +    432  3.62e-04 GGGAAGAGGC CGGGTGGTCCAGCTGGCTCG GCCGGGAGCT
chr5:5525189-5525920         -    166  3.62e-04 GCGTCAACGT CTACTACAACGAGGCCAGCG GCGGCCGCTT
chr4:63029651-63030287       +    137  3.62e-04 TGCAACGCCA CCGCGCGCTGCTCGACACGC ACGGCGTTCG
chr6:160846961-160847626     -    506  3.97e-04 CGCAATCGGG GCCCCACACGGACTCCATGC GGCCCATGGC
chr6:160846961-160847626     +    156  3.97e-04 TGGGCTCCAT CGACGACGACAAGTACCTCC GGGACATCGT
chr4:161219548-161220027     +    388  3.97e-04 TCACCTCGAA CTCGTGCGTGTGCCACAGCG GCTTCTCGGC
chr3:110673230-110673862     +    425  3.97e-04 CGGATGGGCT GGCGTGCTTGGGCGGCGACG AGGCCATTAG
chr3:110673230-110673862     +     47  3.97e-04 ACCCGATCCA CGTCGACGGCGGGGATCTCG GCCCCAAGAG
chr8:149956076-149956729     +    563  3.97e-04 CCTCTGATTC CCGCTGGAACTGCCACAACC GAGTTTTGAG
chr2:2187594-2188047         +    334  4.35e-04 GCGTGGTGCA CTGCCACCGCGGCATCTTCC TGGTCACCGT
chr4:164083128-164083739     +    492  4.35e-04 GAGGAGAGCT CCGCGACAGCTGCCGGATGC ATCGCGCCGC
chr7:105912074-105912564     -    258  4.35e-04 TCGACGTGGT CTCCGCGCCGCCGCACCCCC ATCACAGCCA
chr5:5525189-5525920         -    428  4.35e-04 TCCCGCAAAG CCCGCACAGCACCAGCCACC CGTCCTTTTC
chr1:191355837-191356289     +    383  4.35e-04 GATGCCAGTC ATCCCACCCCAACTACAACG TGACGATTCC
chr3:235658995-235659536     -    330  4.76e-04 CTTGCCAGCA CGCCTGCCGCACACGCCAGG AGAGATAGCA
chr2:2187594-2188047         -     96  4.76e-04 GGAGCTGACT CAGCGCGTCCCGGACGAGCG GCATGCTCGC
chr2:2187594-2188047         +      1  4.76e-04          . CAACACCATCAACACGCGCC TGGACGCGCG
chr8:16979451-16979922       +    136  4.76e-04 GGCTGCCGCG GGCCACCTCCATCTGGAGGC GCAAGAAGCA
chr8:16979451-16979922       -     41  4.76e-04 CGGCTCTGTG GACGCCGCTCGACGGCCGCC ACATTGGGAC
chr5:5525189-5525920         -    124  4.76e-04 TCCCGCGCGC CGTCCTCATGGACCTCGAGC CCGGGACCAT
chr3:235658995-235659536     -    111  5.19e-04 GCCGCGGAGA AGCCGACGGCTACACGCTCC GGTAGGTAGC
chr1:7098847-7099373         +    276  5.19e-04 GGATGTGCGT CCGCGGGTTGGGCTTGAGCG CGTGCACCAT
chr4:164083128-164083739     +    190  5.19e-04 TGTCGCCGCC CATCATCACCGAGTACGGCC GTACCTCTCT
chr4:161219548-161220027     +    409  5.19e-04 GCCACAGCGG CTTCTCGGCGTCGGGCAGCG TCAGGAACAC
chr3:110673230-110673862     -    584  5.19e-04 TGCCCTTTGG CGTCGCAGCGATCGGCGAGC GTGCACACCA
chr10:149730463-14973094     -    349  5.19e-04 AACACGTTAT CAGCACGCTCTACCTCGACG TTGCTGCGGG
chr7:105912074-105912564     +     53  5.66e-04 CGGAGCCACG GCGCGGCATCCTCTCCGACG GTCAGATCGG
chr3:110673230-110673862     +      5  5.66e-04       TGCT CGGCCTGCACAACCTCAGCG ACCTCGGCCT
chr4:164083128-164083739     +    148  6.16e-04 GCAGCCCCCC GGGCATCATCGCCGGCACGC CGATCTTGAC
chr8:119058276-119058759     +    348  6.16e-04 GTACGCTAAT CGGCTCCTCAGCGTACCTGC GCACGATCTG
chr8:119058276-119058759     +     46  6.16e-04 TTCCCCACGC CGGCACACCCAAGCTCGGCC ACTCGTCTTG
chr4:63029651-63030287       -     95  6.16e-04 CTCTCCACTA CGGCACAACCGCAGCCGGCC AACACCACAA
chr1:192316796-192317485     -    125  6.16e-04 CCACCTTGTG CGCGTAGCTCCGGAGCGTCG GTTTCTCCCG
chr9:151283054-151283546     +    282  6.16e-04 AGCACAGGAG CGCGACGTACTACTACGTCG CAGTACGTCC
chr9:151283054-151283546     +     54  6.16e-04 TAGTCAAATC CGTCGGATCCAGCGCGATGC GTGCTCACGC
chr3:235658995-235659536     +    153  6.70e-04 CTGGAAATGG CGGCGAGCAGCACCAGGTGC TGTCATGGTC
chr7:136577955-136578436     -    319  6.70e-04 CGCGACAGGG CGCGATCCCGCGCCCCCAGC GCTGCTCACG
chr1:7098847-7099373         -    497  6.70e-04 ACATCACCCA CCTGACGTGCGCCGACTTCC TGCGCGCGCC
chr10:128299735-12830028     +    185  6.70e-04 CCAAGGAGAA GGCCTCGGCCCTGGAGCTGG TCCGCTACGC
chr1:191355837-191356289     -    354  6.70e-04 TGACTGGCAT CCGCTGGACGACCGAGGCGG GACATGGTGC
chr10:149730463-14973094     +     20  6.70e-04 GCTTCTAGCG CGGCGTGTTGCAGTCCCGGC GTGACACACG
chr6:160846961-160847626     +     21  7.27e-04 GGCTACTCAA CGTCGGGGAGGAGCGGCAGC TCCGCGACGC
chr8:16979451-16979922       +    249  7.27e-04 TCGCGTCATC CGCAGAGTCCAACACCGGCG CGGCCTGGCT
chr8:119058276-119058759     -    199  7.27e-04 GCACACGCAG CACGACGCGCACCGGCTGCG AAAGGTGCGC
chr4:164083128-164083739     +    249  7.89e-04 TGCGGCGGCC CGCCGCCCTCCACCATTCCG CCCCGGCCGC
chr6:174118782-174119259     -      9  7.89e-04 CCCCACGAAG AGTCAGGGAGGCCGACAGCC GTCTGTAT  
chr8:16979451-16979922       -    116  9.24e-04 GGAGGTGGCC CGCGGCAGCCGTGCCCACGC GCTGCGCAGG
chr10:149730463-14973094     +    292  9.24e-04 CAGTTCGGCT GGGCTAGAGGACCTGCCGGC TTGACGAAGA
chr2:7037149-7037670         +    317  9.24e-04 GCCCGGGCGT AGTCTGGGACGAGCGCCGCG ATGGTCTGGA
chr5:50854769-50855287       +    440  9.98e-04 ATGCCCTTAT ATGCAGGTTCAGCAACAACC AATAAATACG
chr7:8448725-8449188         +    432  9.98e-04 GACACACCCT CGGCTCGCCCAAAGTCTAGC GCAGGCAAGC
chr9:151283054-151283546     +    348  9.98e-04 CGCTCGCTCG CGTGACGGCCGCCTGTCGCC AGCTCGCCGT
chr5:5525189-5525920         -    387  1.08e-03 CTTTCTTTCC CCCCGCCTGCGTCCGACGCC CGAGTCCCGA
chr10:128299735-12830028     -    265  1.08e-03 GCATGGAGAG CGGCTGCATCATGCCGTCGC CGAAGCTGCC
chr2:7037149-7037670         +     66  1.08e-03 GCGACAACTT CTGGCAGTTCATCAGCCGGC ACAGCTGCTC
chr4:161219548-161220027     -    203  1.16e-03 GATGGTGCTC ACCCGCGAGGGCCAGCTTCG GCAGGACCTC
chr4:63029651-63030287       -    184  1.16e-03 CACCGTTGAT CCGCGTGGCGTGGACCATCC AAGACGACCT
chr3:110673230-110673862     -    610  1.16e-03       GTAG CCGCTGGTCCGCGCTGTGCC CTTTGGCGTC
chr9:151283054-151283546     -    456  1.16e-03 TATCGGCCGG CAGGAGCCTGGCGCCCATGC CATGGCATGA
chr1:7098847-7099373         -    122  1.44e-03 CCGGGGTGCA CACGTACACGCTCGTCAGCC GCGCCGGCAC
chr3:192179186-192179640     -    296  1.44e-03 CCCGCGCTGA AGCCCCCATGCAGCGGAGCC ATGCGAGGAT
chr3:162007583-162008180     -    132  1.44e-03 ACCATCGAAA CCAGTGGGTCCACTCCCAGC ACCATTCTGA
chr7:141737815-141738271     -    129  2.31e-03 CTCCGCACGG CTCCGCGTATGAGCGCAGCG AGCAGCCATC
--------------------------------------------------------------------------------

--------------------------------------------------------------------------------
	Motif CGSCKSSNYCGVCVVCVDSS MEME-1 block diagrams
--------------------------------------------------------------------------------
SEQUENCE NAME            POSITION P-VALUE  MOTIF DIAGRAM
-------------            ----------------  -------------
chr10:128299735-12830028          0.00067  153_[+1]_11_[+1]_1_[+1]_6_[-1]_
                                           13_[-1]_44_[+1]_7_[+1]_77_[-1]_
                                           14_[-1]_43
chr7:136577955-136578436          0.00067  224_[-1]_74_[-1]_[-1]_26_[+1]_36_
                                           [+1]_22
chr6:160846961-160847626          0.00073  20_[+1]_4_[+1]_49_[+1]_22_[+1]_
                                           91_[+1]_37_[+1]_45_[-1]_14_[+1]_
                                           16_[+1]_27_[-1]_26_[+1]_28_[-1]_
                                           4_[+1]_23
chr8:171364963-171365771          0.00016  2_[-1]_19_[-1]_17_[+1]_10_[-1]_
                                           19_[+1]_10_[-1]_612
chr9:24880700-24881183            0.00033  34_[+1]_34_[+1]_34_[+1]_34_[+1]_
                                           34_[+1]_9_[+1]_5_[+1]_11_[-1]_129
chr3:235658995-235659536          0.00067  28_[-1]_62_[-1]_22_[+1]_42_[+1]_
                                           95_[-1]_91_[+1]_11_[-1]_21_[+1]_10
chr4:164083128-164083739          0.00062  81_[+1]_3_[-1]_23_[+1]_[-1]_2_[+1]_
                                           19_[+1]_[+1]_4_[+1]_25_[-1]_37_
                                           [-1]_8_[-1]_9_[+1]_16_[-1]_4_[+1]_
                                           7_[+1]_15_[-1]_39
chr8:16979451-16979922            0.00073  40_[-1]_8_[+1]_27_[-1]_[+1]_[-1]_
                                           8_[-1]_45_[+1]_28_[+1]_29_[-1]_
                                           [-1]_87
chr1:7098847-7099373               0.0014  1_[-1]_7_[+1]_22_[-1]_10_[-1]_1_
                                           [-1]_22_[-1]_1_[-1]_71_[+1]_27_
                                           [-1]_34_[-1]_19_[-1]_1_[-1]_17_
                                           [+1]_3_[-1]_11
chr1:192316796-192317485          0.00062  124_[-1]_20_[+1]_28_[+1]_61_[+1]_
                                           1_[+1]_10_[+1]_3_[-1]_11_[+1]_272
chr3:212411412-212411899           0.0003  14_[-1]_30_[-1]_4_[-1]_380
chr1:191355837-191356289          0.00067  353_[-1]_9_[+1]_22_[+1]_9
chr4:161219548-161220027           0.0012  202_[-1]_18_[+1]_[+1]_46_[-1]_5_
                                           [+1]_16_[+1]_1_[+1]_30_[-1]_2
chr5:5525189-5525920              0.00048  27_[-1]_13_[-1]_22_[-1]_1_[-1]_
                                           1_[-1]_1_[-1]_37_[-1]_109_[+1]_
                                           15_[-1]_21_[-1]_58_[-1]_49_[-1]_
                                           10_[-1]_2_[-1]_86
chr8:119058276-119058759          0.00073  45_[+1]_46_[+1]_28_[+1]_19_[-1]_
                                           28_[+1]_14_[+1]_10_[+1]_17_[+1]_117
chr7:105912074-105912564          0.00057  25_[-1]_7_[+1]_14_[-1]_7_[+1]_5_
                                           [+1]_30_[+1]_49_[-1]_214
chr2:7037149-7037670               0.0011  2_[+1]_7_[+1]_16_[+1]_13_[+1]_[-1]_
                                           154_[-1]_4_[+1]_25_[-1]_55_[+1]_66
chr2:2187594-2188047              0.00044  [+1]_4_[+1]_4_[+1]_7_[+1]_[-1]_
                                           10_[-1]_40_[+1]_11_[-1]_60_[-1]_
                                           17_[+1]_1_[+1]_6_[-1]_54
chr6:14795090-14795548            0.00025  26_[+1]_18_[-1]_9_[+1]_51_[+1]_275
chr3:110673230-110673862          0.00052  4_[+1]_1_[+1]_1_[+1]_1_[+1]_1_[+1]_
                                           66_[-1]_14_[+1]_40_[+1]_4_[+1]_
                                           42_[-1]_17_[+1]_13_[+1]_24_[-1]_
                                           32_[+1]_16_[+1]_7_[-1]_6_[-1]_4
chr10:149730463-14973094          0.00092  19_[+1]_11_[+1]_221_[+1]_37_[-1]_117
chr9:151283054-151283546          0.00062  53_[+1]_68_[-1]_41_[-1]_59_[+1]_
                                           46_[+1]_34_[-1]_34_[-1]_18
chr4:63029651-63030287             0.0012  12_[-1]_62_[-1]_22_[+1]_27_[-1]_434
chr6:174118782-174119259          0.00079  8_[-1]_59_[+1]_140_[-1]_23_[+1]_
                                           79_[+1]_69
chr3:192179186-192179640           0.0014  295_[-1]_41_[-1]_79
chr3:162007583-162008180           0.0014  68_[-1]_43_[-1]_447
chr7:8448725-8449188                0.001  391_[+1]_20_[+1]_13
chr8:149956076-149956729           0.0004  562_[+1]_72
chr5:50854769-50855287              0.001  439_[+1]_60
chr7:141737815-141738271           0.0023  128_[-1]_309
--------------------------------------------------------------------------------

--------------------------------------------------------------------------------
	Motif CGSCKSSNYCGVCVVCVDSS MEME-1 in BLOCKS format
--------------------------------------------------------------------------------
BL   MOTIF CGSCKSSNYCGVCVVCVDSS width=20 seqs=211
chr10:128299735-12830028 (  329) CGCCGGGACCGCCGACAGCG  1 
chr7:136577955-136578436 (  441) CGGCGCCGCCGGCTCCCACC  1 
chr6:160846961-160847626 (  114) CGCCTCGGGCGACGACCTCC  1 
chr8:171364963-171365771 (  148) CCCCGCCGCCGACGACAAGG  1 
chr9:24880700-24881183   (  251) CGCCTCGCCCGACCCCAGGG  1 
chr9:24880700-24881183   (  143) CGCCTCGCCCGACCCCAGGG  1 
chr9:24880700-24881183   (   35) CGCCTCGCCCGACCCCAGGG  1 
chr9:24880700-24881183   (   89) CGCCTCGCCCGACCCCGGGG  1 
chr3:235658995-235659536 (  513) CGCCGCCACCGACAACTTCG  1 
chr4:164083128-164083739 (  519) CGCCGGCTCGGACGACGTCC  1 
chr8:16979451-16979922   (  297) CGCCGACGTCGGCGGCGACG  1 
chr9:24880700-24881183   (  305) CGCCTCGCCCGGCCCCCGGG  1 
chr1:7098847-7099373     (   29) CGCCGCCAACGGCGACGGCC  1 
chr8:171364963-171365771 (  178) CGGCGCCGCCGCGACCCTCG  1 
chr10:128299735-12830028 (  154) CGGCAGGCTCGACGGCCGCG  1 
chr8:171364963-171365771 (  109) CGCCCCCGCCACCGCCGAGG  1 
chr1:192316796-192317485 (  213) CGGCGAGGTCGGCGCCGTGC  1 
chr4:164083128-164083739 (  375) CGGCGGCGCCTTCGCCGGCC  1 
chr1:7098847-7099373     (  101) CGCCGGCACCGTCACCTACG  1 
chr3:212411412-212411899 (   15) CGGCCGCCTCGTCCACCACC  1 
chr4:164083128-164083739 (  273) GGCCGCCACCGACAGCGGGC  1 
chr10:128299735-12830028 (  356) CTCCAGCGCCGTCGACAAGG  1 
chr1:191355837-191356289 (  425) CGGCCGCCTCGGCGAGATCG  1 
chr1:192316796-192317485 (  399) CGCCGCCGGGGACGGGAAGC  1 
chr4:161219548-161220027 (  261) CGTCGCCGCGGTCCACCTGC  1 
chr5:5525189-5525920     (   28) CGGCGCCGGCAACAACTGGG  1 
chr4:164083128-164083739 (  168) CGGCGACACCGTCAAGATCG  1 
chr8:119058276-119058759 (  160) CGGCCGCCTCCACACCCGCC  1 
chr6:160846961-160847626 (  459) CGTCGCCAGGGGCACCCGGG  1 
chr7:105912074-105912564 (   87) AGGCGCCCCCGCCGGCCTCC  1 
chr2:7037149-7037670     (  293) CCGGGCGATCGACGACGGCC  1 
chr10:128299735-12830028 (  487) CGCCCACGGCAACCGCGACG  1 
chr10:128299735-12830028 (  206) CCGCTACGCCGACGCGCGGG  1 
chr1:192316796-192317485 (  315) CTCCGACTCCGGCAGCGACG  1 
chr3:235658995-235659536 (  215) CGGCACCGGCACCGCCGCCG  1 
chr2:2187594-2188047     (  381) CGGCCGCGGCGGCACCGCCC  1 
chr2:2187594-2188047     (  126) CGGCGCCGGGTGCCCCGGCG  1 
chr4:164083128-164083739 (  554) CGCCACCACCACCATCAGGC  1 
chr8:16979451-16979922   (   69) CGGGGACGCCGCCGCGCGGG  1 
chr6:14795090-14795548   (   27) CGGCGAGAGCCGCCCCGGCG  1 
chr7:136577955-136578436 (  385) CGGCGCGCTGGCGGCCGTGG  1 
chr3:110673230-110673862 (  293) CACGGCCGCCGCCGCCAAGG  1 
chr1:7098847-7099373     (  164) CATCCCCGCCGACTACCGCC  1 
chr5:5525189-5525920     (  145) CGGCCGCTTCGTCCCGCGCG  1 
chr3:110673230-110673862 (  469) CTGCGCCTCCGGGTACCGGG  1 
chr4:164083128-164083739 (   82) CGGCGACGGCATCTGCATCC  1 
chr10:149730463-14973094 (   51) CTGCTGGCGCGGCCACAACG  1 
chr6:160846961-160847626 (   45) CGACGCCATCGGCCTCGTCG  1 
chr2:2187594-2188047     (   49) CCGCCACGCCGGCTCCAAGC  1 
chr4:164083128-164083739 (  229) CGCGGGCATCTGCGGCGGCC  1 
chr7:105912074-105912564 (   26) CCGCGCCACGGCGGACGAGC  1 
chr6:160846961-160847626 (  552) CCGCTGGCTCCACGACGGCC  1 
chr6:160846961-160847626 (  389) CTGCACCGGCGGGAACAGCC  1 
chr3:110673230-110673862 (  269) GACCGCCGCCGCCGCCGGGG  1 
chr9:151283054-151283546 (  402) CGAGGCCCGCGACGCCGAGC  1 
chr6:160846961-160847626 (  423) CGCCGCCGGAGACGACATGC  1 
chr7:136577955-136578436 (  225) CTCCAGCGTCGAGTCCAACC  1 
chr2:2187594-2188047     (   76) CGCCGACCCGGCGAGCATGC  1 
chr3:110673230-110673862 (  392) CGCGGCGAGCATCCACATCC  1 
chr1:192316796-192317485 (  368) GGGCTCCACCCACGACCTGC  1 
chr2:7037149-7037670     (   99) CTCCGAGTCCGTCAGCCACG  1 
chr2:7037149-7037670     (    3) CACCACCCGCAGCGGCAGCC  1 
chr6:160846961-160847626 (  324) CGCCGCCACCTCGGAGAAGC  1 
chr7:105912074-105912564 (  139) CGGGACGAGCGGCTACCACG  1 
chr6:160846961-160847626 (  600) CGCCGCCCTGGAAGACCGGG  1 
chr4:164083128-164083739 (  318) CGCCGGCGTTGACCCCAGCC  1 
chr9:24880700-24881183   (  197) CGCCTCGCCCGACCCTAGGG  1 
chr2:2187594-2188047     (  297) CGCCGACGTCGTGCCGGAGG  1 
chr2:2187594-2188047     (  217) CACCCCCGTCGAGGAGCGCC  1 
chr2:2187594-2188047     (  186) CCGCGGCGGCGCCTGGGGCG  1 
chr4:164083128-164083739 (  403) CGCCAGCCCGGTCATCGTCG  1 
chr4:164083128-164083739 (  105) GTGCGCGTTCGACGCCATCG  1 
chr8:171364963-171365771 (   42) CTCCCGCAGCGAGGAGAGCG  1 
chr7:105912074-105912564 (  114) CCCCGCGCGGGCGGACCGGC  1 
chr2:7037149-7037670     (  362) GGTCGGGACGGACGCCAACC  1 
chr5:5525189-5525920     (  575) CCTCTCCTCCACCCACCGGC  1 
chr5:5525189-5525920     (  223) CGACGCCACGGGCCGCTACG  1 
chr4:63029651-63030287   (   13) CGTCTGCCCGAGCCCCGAGC  1 
chr3:212411412-212411899 (   65) CGCCCACGCCGTCAAGGCCG  1 
chr5:5525189-5525920     (  103) CGGGACCATGGACTCCGTGC  1 
chr6:160846961-160847626 (  624) CGTCTGCATCGGCAGGGAGC  1 
chr2:2187594-2188047     (   25) CGCGCGCACGGTCTCCGTCC  1 
chr4:164083128-164083739 (  468) CTCCTCCACGGCCACCACGG  1 
chr8:119058276-119058759 (  247) AGGCCGCCTCAGCGACAGCG  1 
chr8:119058276-119058759 (  281) CCTCGGCTGCCACCCCGGCG  1 
chr5:5525189-5525920     (   61) CTTCCGCCCCGACAACTTCG  1 
chr1:192316796-192317485 (  345) CGCGCCGCTCCTCGCCATCC  1 
chr2:2187594-2188047     (  355) GGTCACCGTCGACGCGCTCG  1 
chr4:161219548-161220027 (  459) CGCGCGCCTCATCGGCGTGG  1 
chr3:235658995-235659536 (  441) CGGCAGCAGGGCGGAGCTCG  1 
chr5:5525189-5525920     (  352) CTGCTGCCTCGACGGGGCCG  1 
chr3:110673230-110673862 (  355) CTCGTCCACCGTCGCCTTGC  1 
chr6:174118782-174119259 (   88) CGACTCCACGGTCGGCTACG  1 
chr4:161219548-161220027 (  327) CGGCGTGGTGGAGCGCCGGG  1 
chr8:119058276-119058759 (  112) CCCCATCCCCGGCGTCCGGC  1 
chr3:110673230-110673862 (  557) CGCCGAGGGCCACTTCGTGG  1 
chr3:110673230-110673862 (   68) CCCCAAGAGCACCTCCAGCC  1 
chr1:192316796-192317485 (  165) CGCCGACGTGGTGACCTACG  1 
chr6:174118782-174119259 (  248) CGAGGGGGCGGCCGGCCGGC  1 
chr9:151283054-151283546 (  203) GGCCTCGCGCACCTCCCGCG  1 
chr8:119058276-119058759 (  311) CGTCCAGCTCAAGGACCAGC  1 
chr5:5525189-5525920     (  506) CCCCTCCTCCAGCTCGAAGG  1 
chr6:174118782-174119259 (  291) GGCCACCTCCGTGAACCGGC  1 
chr4:161219548-161220027 (  352) CCCCGGCATGAACAGCACCC  1 
chr6:160846961-160847626 (  267) CGTGGCCACCGCGATCCGGG  1 
chr1:7098847-7099373     (  185) CTTCCTCTTCGACGACGTCG  1 
chr2:7037149-7037670     (  119) CGCCTCGATGCAGGCGCACC  1 
chr7:136577955-136578436 (  339) CGGCCGGGAGCGCGACAGGG  1 
chr1:7098847-7099373     (  416) CGGGAGCCCCGAGACGCTGC  1 
chr8:171364963-171365771 (   79) CCGCAAGGCCACGCCCAACG  1 
chr8:16979451-16979922   (  346) CCACGGCGAGGACGGCAGCG  1 
chr6:174118782-174119259 (  390) CTCCTCGATCTCCTCCGTGC  1 
chr3:235658995-235659536 (   29) CTCCAAGGCGAGCAACCTGG  1 
chr1:7098847-7099373     (  437) CTCCACGGTGATCCACGAGC  1 
chr1:7098847-7099373     (  377) CGTCAAGTTCTACACCCGGG  1 
chr3:110673230-110673862 (  521) CTGCCGCATCTGCGACTTCG  1 
chr6:14795090-14795548   (  165) GGGCCGCTCCGCGGAGCGCC  1 
chr3:192179186-192179640 (  357) CCGGACGGCCCACAACGTCG  1 
chr2:7037149-7037670     (  437) CCGGCGGAGCGTCGACCAGC  1 
chr3:162007583-162008180 (   69) GTCCGGCTCCAACTCCAAGC  1 
chr8:16979451-16979922   (  156) CGCCGGGGCCTGCTTCTTGC  1 
chr10:128299735-12830028 (  453) CGCGAACTGCAGCAACGTGG  1 
chr1:7098847-7099373     (   71) CTGGCGCCCCACCTGCGGCG  1 
chr7:105912074-105912564 (  189) AGTCGGGGGCGGCGGGAGCG  1 
chr3:110673230-110673862 (  209) CTCCCCGAGCAGCAAGATGG  1 
chr3:110673230-110673862 (   89) CACCGAGCTCAAGGAGCGCC  1 
chr10:128299735-12830028 (  232) CGCGCCCAGCGCCATGAGGC  1 
chr8:16979451-16979922   (  184) GGCCCCGGCGGTCCCGCGGC  1 
chr5:5525189-5525920     (  605) CACCGCGGCAGGCCCCGGCC  1 
chr3:110673230-110673862 (   26) CCTCGGCCTCTACCCGATCC  1 
chr6:14795090-14795548   (   65) CACCGGCGTGGAGCGCTTCG  1 
chr9:24880700-24881183   (  336) AGGCTCCTCCGAGGTCGAGG  1 
chr1:7098847-7099373     (  474) CGTCTGCACCCCGGGCGCGC  1 
chr4:161219548-161220027 (  241) CGGGAGGCCGAGCGGGAGCG  1 
chr6:14795090-14795548   (   94) CTCCTCCCTGGAGGCGCCCC  1 
chr9:151283054-151283546 (  142) CGACAACACCGGCCAGCCGG  1 
chr3:212411412-212411899 (   89) GGCGTCCACCGCCAAGAAGC  1 
chr3:235658995-235659536 (  472) CGCCGGGGGCCGGTGGCAGC  1 
chr1:7098847-7099373     (    2) CAGCCACGCCACCAAGGACC  1 
chr8:16979451-16979922   (  366) CGCCGCGTCGATAGCCAACG  1 
chr3:110673230-110673862 (  175) CGACCCGTCCCCGAACGGCG  1 
chr1:192316796-192317485 (  294) CGACTCGGGCAGCGACTCCG  1 
chr1:7098847-7099373     (  323) CGTCTTCTTCATCCGCGACG  1 
chr8:171364963-171365771 (    3) CCGGTTCAGCGGCCGCCGCC  1 
chr5:5525189-5525920     (  627) CCGCGGCTGCGCCTGGGCCC  1 
chr7:8448725-8449188     (  392) CGCCTCGCCCGAGGGTCCCC  1 
chr9:24880700-24881183   (  280) AGCCTCGACCTCGGACGACG  1 
chr2:7037149-7037670     (   30) CTGCGCCGCGTGCGTGCACG  1 
chr4:164083128-164083739 (  432) CGGGTGGTCCAGCTGGCTCG  1 
chr5:5525189-5525920     (  166) CTACTACAACGAGGCCAGCG  1 
chr4:63029651-63030287   (  137) CCGCGCGCTGCTCGACACGC  1 
chr6:160846961-160847626 (  506) GCCCCACACGGACTCCATGC  1 
chr6:160846961-160847626 (  156) CGACGACGACAAGTACCTCC  1 
chr4:161219548-161220027 (  388) CTCGTGCGTGTGCCACAGCG  1 
chr3:110673230-110673862 (  425) GGCGTGCTTGGGCGGCGACG  1 
chr3:110673230-110673862 (   47) CGTCGACGGCGGGGATCTCG  1 
chr8:149956076-149956729 (  563) CCGCTGGAACTGCCACAACC  1 
chr2:2187594-2188047     (  334) CTGCCACCGCGGCATCTTCC  1 
chr4:164083128-164083739 (  492) CCGCGACAGCTGCCGGATGC  1 
chr7:105912074-105912564 (  258) CTCCGCGCCGCCGCACCCCC  1 
chr5:5525189-5525920     (  428) CCCGCACAGCACCAGCCACC  1 
chr1:191355837-191356289 (  383) ATCCCACCCCAACTACAACG  1 
chr3:235658995-235659536 (  330) CGCCTGCCGCACACGCCAGG  1 
chr2:2187594-2188047     (   96) CAGCGCGTCCCGGACGAGCG  1 
chr2:2187594-2188047     (    1) CAACACCATCAACACGCGCC  1 
chr8:16979451-16979922   (  136) GGCCACCTCCATCTGGAGGC  1 
chr8:16979451-16979922   (   41) GACGCCGCTCGACGGCCGCC  1 
chr5:5525189-5525920     (  124) CGTCCTCATGGACCTCGAGC  1 
chr3:235658995-235659536 (  111) AGCCGACGGCTACACGCTCC  1 
chr1:7098847-7099373     (  276) CCGCGGGTTGGGCTTGAGCG  1 
chr4:164083128-164083739 (  190) CATCATCACCGAGTACGGCC  1 
chr4:161219548-161220027 (  409) CTTCTCGGCGTCGGGCAGCG  1 
chr3:110673230-110673862 (  584) CGTCGCAGCGATCGGCGAGC  1 
chr10:149730463-14973094 (  349) CAGCACGCTCTACCTCGACG  1 
chr7:105912074-105912564 (   53) GCGCGGCATCCTCTCCGACG  1 
chr3:110673230-110673862 (    5) CGGCCTGCACAACCTCAGCG  1 
chr4:164083128-164083739 (  148) GGGCATCATCGCCGGCACGC  1 
chr8:119058276-119058759 (  348) CGGCTCCTCAGCGTACCTGC  1 
chr8:119058276-119058759 (   46) CGGCACACCCAAGCTCGGCC  1 
chr4:63029651-63030287   (   95) CGGCACAACCGCAGCCGGCC  1 
chr1:192316796-192317485 (  125) CGCGTAGCTCCGGAGCGTCG  1 
chr9:151283054-151283546 (  282) CGCGACGTACTACTACGTCG  1 
chr9:151283054-151283546 (   54) CGTCGGATCCAGCGCGATGC  1 
chr3:235658995-235659536 (  153) CGGCGAGCAGCACCAGGTGC  1 
chr7:136577955-136578436 (  319) CGCGATCCCGCGCCCCCAGC  1 
chr1:7098847-7099373     (  497) CCTGACGTGCGCCGACTTCC  1 
chr10:128299735-12830028 (  185) GGCCTCGGCCCTGGAGCTGG  1 
chr1:191355837-191356289 (  354) CCGCTGGACGACCGAGGCGG  1 
chr10:149730463-14973094 (   20) CGGCGTGTTGCAGTCCCGGC  1 
chr6:160846961-160847626 (   21) CGTCGGGGAGGAGCGGCAGC  1 
chr8:16979451-16979922   (  249) CGCAGAGTCCAACACCGGCG  1 
chr8:119058276-119058759 (  199) CACGACGCGCACCGGCTGCG  1 
chr4:164083128-164083739 (  249) CGCCGCCCTCCACCATTCCG  1 
chr6:174118782-174119259 (    9) AGTCAGGGAGGCCGACAGCC  1 
chr8:16979451-16979922   (  116) CGCGGCAGCCGTGCCCACGC  1 
chr10:149730463-14973094 (  292) GGGCTAGAGGACCTGCCGGC  1 
chr2:7037149-7037670     (  317) AGTCTGGGACGAGCGCCGCG  1 
chr5:50854769-50855287   (  440) ATGCAGGTTCAGCAACAACC  1 
chr7:8448725-8449188     (  432) CGGCTCGCCCAAAGTCTAGC  1 
chr9:151283054-151283546 (  348) CGTGACGGCCGCCTGTCGCC  1 
chr5:5525189-5525920     (  387) CCCCGCCTGCGTCCGACGCC  1 
chr10:128299735-12830028 (  265) CGGCTGCATCATGCCGTCGC  1 
chr2:7037149-7037670     (   66) CTGGCAGTTCATCAGCCGGC  1 
chr4:161219548-161220027 (  203) ACCCGCGAGGGCCAGCTTCG  1 
chr4:63029651-63030287   (  184) CCGCGTGGCGTGGACCATCC  1 
chr3:110673230-110673862 (  610) CCGCTGGTCCGCGCTGTGCC  1 
chr9:151283054-151283546 (  456) CAGGAGCCTGGCGCCCATGC  1 
chr1:7098847-7099373     (  122) CACGTACACGCTCGTCAGCC  1 
chr3:192179186-192179640 (  296) AGCCCCCATGCAGCGGAGCC  1 
chr3:162007583-162008180 (  132) CCAGTGGGTCCACTCCCAGC  1 
chr7:141737815-141738271 (  129) CTCCGCGTATGAGCGCAGCG  1 
//

--------------------------------------------------------------------------------

--------------------------------------------------------------------------------
	Motif CGSCKSSNYCGVCVVCVDSS MEME-1 position-specific scoring matrix
--------------------------------------------------------------------------------
log-odds matrix: alength= 4 w= 20 n= 22765 bayes= 7.75915 E= 1.8e-004 
  -213    176   -140  -1437 
  -163    -60    126    -72 
  -201     83     50    -86 
  -571    169    -44  -1437 
   -43    -48     68    -10 
   -39     84     27   -213 
  -339    123     63  -1437 
    14     -3     30    -55 
  -201     83    -24     17 
  -413    151      5   -471 
   -10   -103    114   -147 
    49    -11      0    -59 
  -339    154     -3  -1437 
   -26     -3     61    -63 
    39     40      0   -147 
  -571    156    -11   -339 
    31     30     20   -139 
     7   -148     63      7 
 -1437    122     73  -1437 
 -1437    103     96  -1437 
--------------------------------------------------------------------------------

--------------------------------------------------------------------------------
	Motif CGSCKSSNYCGVCVVCVDSS MEME-1 position-specific probability matrix
--------------------------------------------------------------------------------
letter-probability matrix: alength= 4 w= 20 nsites= 211 E= 1.8e-004 
 0.056872  0.848341  0.094787  0.000000 
 0.080569  0.165877  0.601896  0.151659 
 0.061611  0.445498  0.355450  0.137441 
 0.004739  0.810427  0.184834  0.000000 
 0.184834  0.180095  0.402844  0.232227 
 0.189573  0.450237  0.303318  0.056872 
 0.023697  0.587678  0.388626  0.000000 
 0.274882  0.246445  0.308057  0.170616 
 0.061611  0.445498  0.213270  0.279621 
 0.014218  0.715640  0.260664  0.009479 
 0.232227  0.123223  0.554502  0.090047 
 0.350711  0.232227  0.251185  0.165877 
 0.023697  0.729858  0.246445  0.000000 
 0.208531  0.246445  0.383886  0.161137 
 0.327014  0.331754  0.251185  0.090047 
 0.004739  0.739336  0.232227  0.023697 
 0.308057  0.308057  0.289100  0.094787 
 0.260664  0.090047  0.388626  0.260664 
 0.000000  0.582938  0.417062  0.000000 
 0.000000  0.511848  0.488152  0.000000 
--------------------------------------------------------------------------------

--------------------------------------------------------------------------------
	Motif CGSCKSSNYCGVCVVCVDSS MEME-1 regular expression
--------------------------------------------------------------------------------
CG[CG]C[GT][CG][CG][GAC][CTG][CG][GA][AGC][CG][GCA][CAG][CG][ACG][GAT][CG][CG]
--------------------------------------------------------------------------------


Time 186.81 secs.

********************************************************************************


********************************************************************************
MOTIF ATAWAWA MEME-2	width =   7  sites =  61  llr = 482  p-value = 3.6e-046  E-value = 3.6e-046
********************************************************************************
--------------------------------------------------------------------------------
	Motif ATAWAWA MEME-2 Description
--------------------------------------------------------------------------------
Simplified        A  a2a5a4a
pos.-specific     C  :::::::
probability       G  :::::::
matrix            T  :8:5:6:

         bits    2.0 * * * *
                 1.8 * * * *
                 1.6 * * * *
                 1.4 *** * *
Relative         1.2 *** * *
Entropy          1.0 *******
(11.4 bits)      0.8 *******
                 0.6 *******
                 0.4 *******
                 0.2 *******
                 0.0 -------

Multilevel           ATAAATA
consensus               T A 
sequence                    
                            
--------------------------------------------------------------------------------

--------------------------------------------------------------------------------
	Motif ATAWAWA MEME-2 sites sorted by position p-value
--------------------------------------------------------------------------------
Sequence name            Strand  Start   P-value             Site
-------------            ------  ----- ---------            -------
chr4:63029651-63030287       +    436  5.93e-05 ATTTAATATC ATAAATA TTTATAATTC
chr4:63029651-63030287       -    365  5.93e-05 TATTGATACC ATAAATA TTATTTTAAT
chr4:63029651-63030287       -      3  5.93e-05 CCCGAGCCCT ATAAATA CA        
chr1:191355837-191356289     +      1  5.93e-05          . ATAAATA CAATTACCTA
chr6:14795090-14795548       +    393  5.93e-05 TTAGTTCAAA ATAAATA AAAATAGAGT
chr8:6640386-6640924         +    174  5.93e-05 TTGCGAACGA ATAAATA GTATGCAAAA
chr8:6640386-6640924         +     30  5.93e-05 TTTCCAAATA ATAAATA TTAATTTACA
chr5:50854769-50855287       +    461  5.93e-05 GCAACAACCA ATAAATA CGCAGGTTAC
chr2:198548453-198548999     -    531  5.93e-05 ACAAATCAAT ATAAATA GATAAATGTA
chr7:141737815-141738271     -    299  5.93e-05 ATTTCCGTTC ATAAATA AATGCATGAC
chr1:134355939-134356667     +    349  5.93e-05 AAAATAAAGT ATAAATA TTTTTATAAA
chr1:134355939-134356667     +     97  5.93e-05 TGTTTCTCTA ATAAATA ATAGAAAATA
chr8:149956076-149956729     -    384  5.93e-05 ATAACCCTAT ATAAATA GAAGGGTAGG
chr4:166244302-166244825     +    432  5.93e-05 ATTTGACAAA ATAAATA GCTCCATGTG
chr4:166244302-166244825     +    155  5.93e-05 GAAATAAATA ATAAATA ACTTTTAACA
chr4:166244302-166244825     +    148  5.93e-05 CGACATGGAA ATAAATA ATAAATAACT
chr6:90318702-90319283       +    295  1.19e-04 GAGGGTATTG ATATATA TTATGATCAG
chr6:90318702-90319283       -    276  1.19e-04 ATACCCTCTA ATATATA ACAATATTTC
chr1:208520053-208520654     +    536  1.19e-04 AAAAAGAAGA ATATATA TGAATAATAT
chr1:208520053-208520654     +    213  1.19e-04 ACAAATAAAA ATATATA TAGGGAATCT
chr1:191355837-191356289     -    112  1.19e-04 CAACATATAT ATATATA GAAGGGAATA
chr1:191355837-191356289     -     53  1.19e-04 ATGTACGATA ATATATA ATACAAATAA
chr6:121734489-121735101     +     76  1.19e-04 ATGAGTGTAG ATATATA TGGTACAGGA
chr2:198548453-198548999     -    421  1.19e-04 AAACCTCACA ATATATA GATTCGTGTA
chr1:134355939-134356667     +    277  1.19e-04 AATATGTATA ATATATA ATTAGTATTA
chr1:134355939-134356667     +    247  1.19e-04 TTTTTACTAA ATATATA AAGCAAAAAC
chr3:147372762-147373274     +     76  1.19e-04 CAAATTATGC ATATATA TCCAAAAGAA
chr3:212411412-212411899     +    439  1.78e-04 GAGGTTTAAG ATAAAAA AAAGGCAGGC
chr1:304437568-304438013     -     54  1.78e-04 ATTTTTTTTA ATAAAAA TAGTGGGATG
chr6:90318702-90319283       -    411  1.78e-04 TTGTCCTCTG ATAAAAA TTGAACTTCA
chr8:171364963-171365771     -    484  1.78e-04 GAAATTGACA ATAAAAA CATGCAGTCG
chr4:63029651-63030287       -    463  1.78e-04 TACAAGTTTA ATAAAAA AATATAAACA
chr4:63029651-63030287       -    410  1.78e-04 TAGATATATT ATAAAAA TATAATTGTT
chr1:208520053-208520654     -    398  1.78e-04 AATTAGAGAA ATAAAAA GAAAGTTCAA
chr1:191355837-191356289     -    133  1.78e-04 AAATTATAGA ATAAAAA TATACAACAT
chr6:121734489-121735101     +    145  1.78e-04 TACTGTTTTG ATAAAAA AAAGTAAACT
chr6:14795090-14795548       -    351  1.78e-04 CTAACAAATT ATAAAAA AACCTTTAGA
chr1:134355939-134356667     -    356  1.78e-04 AACAAGATTT ATAAAAA TATTTATACT
chr1:134355939-134356667     -    315  1.78e-04 TAATCATATT ATAAAAA CAAACTTAAT
chr1:134355939-134356667     +     39  1.78e-04 AAAACTGTCT ATAAAAA GTTGAATAAA
chr8:149956076-149956729     +    174  1.78e-04 TTCAGCAAGA ATAAAAA CTGAGATTGA
chr3:153167160-153167765     -    508  1.78e-04 ATCGCTCGTC ATAAAAA AAATTTTACA
chr1:302402260-302402793     -    209  1.78e-04 ATGATTTCAA ATAAAAA AGTTGACAAT
chr5:218344461-218344952     -    457  1.78e-04 AACTAAATGA ATAAAAA AGTAGGAGAG
chr4:63029651-63030287       +    567  2.37e-04 TATAGAACAA ATATAAA GATTTATAAC
chr4:63029651-63030287       -    455  2.37e-04 TAATAAAAAA ATATAAA CAGAATTATA
chr2:198548453-198548999     +     47  2.37e-04 TGAAAAGAAG ATATAAA AGAAAAGAGA
chr7:141737815-141738271     +    353  2.37e-04 GTTGTAAATG ATATAAA TTGTGTTTTG
chr3:162007583-162008180     +    490  2.37e-04 TGTCAGTCTG ATATAAA AGTTTAAAGT
chr5:218344461-218344952     +    327  2.37e-04 ATGTAATTAG ATATAAA AAGGAAATAA
chr6:90318702-90319283       +    537  3.56e-04 GACTTTTCGG AAATATA TTGGCGGATG
chr6:90318702-90319283       +    448  3.56e-04 TATTAACCAA AAATATA TTAAACCAAC
chr6:90318702-90319283       +    332  3.56e-04 TTGGTATATT AAATATA AGATTAATAC
chr4:63029651-63030287       +    554  3.56e-04 TTCACCGAAA AAATATA GAACAAATAT
chr4:63029651-63030287       +    334  3.56e-04 AGGAGAGCCA AAATATA TTAACTTTAG
chr6:121734489-121735101     -    351  3.56e-04 CATTTATAGG AAATATA GTATAACCCA
chr8:6640386-6640924         +    260  3.56e-04 ACTAGCTTTT AAATATA CTATTCTTTT
chr1:134355939-134356667     -    435  3.56e-04 TGTCATATAC AAATATA GACTATAGTA
chr3:147372762-147373274     +    432  3.56e-04 ATCTTAATTA AAATATA CAAATATTAG
chr4:166244302-166244825     +    241  3.56e-04 ATTAGGAAAG AAATATA ATGTCACCCT
chr1:302402260-302402793     -    101  3.56e-04 TTCAAAATTC AAATATA GTTTTGCATG
--------------------------------------------------------------------------------

--------------------------------------------------------------------------------
	Motif ATAWAWA MEME-2 block diagrams
--------------------------------------------------------------------------------
SEQUENCE NAME            POSITION P-VALUE  MOTIF DIAGRAM
-------------            ----------------  -------------
chr4:63029651-63030287            0.00036  2_[-2]_324_[+2]_24_[-2]_38_[-2]_
                                           19_[+2]_12_[-2]_1_[-2]_84_[+2]_
                                           6_[+2]_64
chr1:191355837-191356289          0.00018  [+2]_45_[-2]_52_[-2]_14_[-2]_314
chr6:14795090-14795548            0.00018  350_[-2]_35_[+2]_60
chr8:6640386-6640924              0.00036  29_[+2]_137_[+2]_79_[+2]_273
chr5:50854769-50855287            5.9e-05  460_[+2]_52
chr2:198548453-198548999          0.00024  46_[+2]_367_[-2]_103_[-2]_10
chr7:141737815-141738271          0.00024  298_[-2]_47_[+2]_98
chr1:134355939-134356667          0.00036  38_[+2]_51_[+2]_143_[+2]_23_[+2]_
                                           31_[-2]_27_[+2]_[-2]_72_[-2]_288
chr8:149956076-149956729          0.00018  173_[+2]_203_[-2]_264
chr4:166244302-166244825          0.00036  147_[+2]_[+2]_79_[+2]_184_[+2]_86
chr6:90318702-90319283            0.00036  275_[-2]_12_[+2]_30_[+2]_72_[-2]_
                                           30_[+2]_82_[+2]_39
chr1:208520053-208520654          0.00018  212_[+2]_178_[-2]_131_[+2]_60
chr6:121734489-121735101          0.00036  75_[+2]_62_[+2]_199_[-2]_256
chr3:147372762-147373274          0.00036  75_[+2]_349_[+2]_75
chr3:212411412-212411899          0.00018  438_[+2]_43
chr1:304437568-304438013          0.00018  53_[-2]_386
chr8:171364963-171365771          0.00018  483_[-2]_319
chr3:153167160-153167765          0.00018  507_[-2]_92
chr1:302402260-302402793          0.00036  100_[-2]_101_[-2]_319
chr5:218344461-218344952          0.00018  326_[+2]_123_[-2]_29
chr3:162007583-162008180          0.00024  489_[+2]_102
--------------------------------------------------------------------------------

--------------------------------------------------------------------------------
	Motif ATAWAWA MEME-2 in BLOCKS format
--------------------------------------------------------------------------------
BL   MOTIF ATAWAWA width=7 seqs=61
chr4:63029651-63030287   (  436) ATAAATA  1 
chr4:63029651-63030287   (  365) ATAAATA  1 
chr4:63029651-63030287   (    3) ATAAATA  1 
chr1:191355837-191356289 (    1) ATAAATA  1 
chr6:14795090-14795548   (  393) ATAAATA  1 
chr8:6640386-6640924     (  174) ATAAATA  1 
chr8:6640386-6640924     (   30) ATAAATA  1 
chr5:50854769-50855287   (  461) ATAAATA  1 
chr2:198548453-198548999 (  531) ATAAATA  1 
chr7:141737815-141738271 (  299) ATAAATA  1 
chr1:134355939-134356667 (  349) ATAAATA  1 
chr1:134355939-134356667 (   97) ATAAATA  1 
chr8:149956076-149956729 (  384) ATAAATA  1 
chr4:166244302-166244825 (  432) ATAAATA  1 
chr4:166244302-166244825 (  155) ATAAATA  1 
chr4:166244302-166244825 (  148) ATAAATA  1 
chr6:90318702-90319283   (  295) ATATATA  1 
chr6:90318702-90319283   (  276) ATATATA  1 
chr1:208520053-208520654 (  536) ATATATA  1 
chr1:208520053-208520654 (  213) ATATATA  1 
chr1:191355837-191356289 (  112) ATATATA  1 
chr1:191355837-191356289 (   53) ATATATA  1 
chr6:121734489-121735101 (   76) ATATATA  1 
chr2:198548453-198548999 (  421) ATATATA  1 
chr1:134355939-134356667 (  277) ATATATA  1 
chr1:134355939-134356667 (  247) ATATATA  1 
chr3:147372762-147373274 (   76) ATATATA  1 
chr3:212411412-212411899 (  439) ATAAAAA  1 
chr1:304437568-304438013 (   54) ATAAAAA  1 
chr6:90318702-90319283   (  411) ATAAAAA  1 
chr8:171364963-171365771 (  484) ATAAAAA  1 
chr4:63029651-63030287   (  463) ATAAAAA  1 
chr4:63029651-63030287   (  410) ATAAAAA  1 
chr1:208520053-208520654 (  398) ATAAAAA  1 
chr1:191355837-191356289 (  133) ATAAAAA  1 
chr6:121734489-121735101 (  145) ATAAAAA  1 
chr6:14795090-14795548   (  351) ATAAAAA  1 
chr1:134355939-134356667 (  356) ATAAAAA  1 
chr1:134355939-134356667 (  315) ATAAAAA  1 
chr1:134355939-134356667 (   39) ATAAAAA  1 
chr8:149956076-149956729 (  174) ATAAAAA  1 
chr3:153167160-153167765 (  508) ATAAAAA  1 
chr1:302402260-302402793 (  209) ATAAAAA  1 
chr5:218344461-218344952 (  457) ATAAAAA  1 
chr4:63029651-63030287   (  567) ATATAAA  1 
chr4:63029651-63030287   (  455) ATATAAA  1 
chr2:198548453-198548999 (   47) ATATAAA  1 
chr7:141737815-141738271 (  353) ATATAAA  1 
chr3:162007583-162008180 (  490) ATATAAA  1 
chr5:218344461-218344952 (  327) ATATAAA  1 
chr6:90318702-90319283   (  537) AAATATA  1 
chr6:90318702-90319283   (  448) AAATATA  1 
chr6:90318702-90319283   (  332) AAATATA  1 
chr4:63029651-63030287   (  554) AAATATA  1 
chr4:63029651-63030287   (  334) AAATATA  1 
chr6:121734489-121735101 (  351) AAATATA  1 
chr8:6640386-6640924     (  260) AAATATA  1 
chr1:134355939-134356667 (  435) AAATATA  1 
chr3:147372762-147373274 (  432) AAATATA  1 
chr4:166244302-166244825 (  241) AAATATA  1 
chr1:302402260-302402793 (  101) AAATATA  1 
//

--------------------------------------------------------------------------------

--------------------------------------------------------------------------------
	Motif ATAWAWA MEME-2 position-specific scoring matrix
--------------------------------------------------------------------------------
log-odds matrix: alength= 4 w= 7 n= 23324 bayes= 10.4906 E= 3.6e-046 
   201  -1257  -1257  -1257 
   -47  -1257  -1257    172 
   201  -1257  -1257  -1257 
   112  -1257  -1257     88 
   201  -1257  -1257  -1257 
    60  -1257  -1257    132 
   201  -1257  -1257  -1257 
--------------------------------------------------------------------------------

--------------------------------------------------------------------------------
	Motif ATAWAWA MEME-2 position-specific probability matrix
--------------------------------------------------------------------------------
letter-probability matrix: alength= 4 w= 7 nsites= 61 E= 3.6e-046 
 1.000000  0.000000  0.000000  0.000000 
 0.180328  0.000000  0.000000  0.819672 
 1.000000  0.000000  0.000000  0.000000 
 0.540984  0.000000  0.000000  0.459016 
 1.000000  0.000000  0.000000  0.000000 
 0.377049  0.000000  0.000000  0.622951 
 1.000000  0.000000  0.000000  0.000000 
--------------------------------------------------------------------------------

--------------------------------------------------------------------------------
	Motif ATAWAWA MEME-2 regular expression
--------------------------------------------------------------------------------
ATA[AT]A[TA]A
--------------------------------------------------------------------------------


Time 329.13 secs.

********************************************************************************


********************************************************************************
MOTIF AAAVAAW MEME-3	width =   7  sites =  64  llr = 509  p-value = 3.0e-039  E-value = 3.0e-039
********************************************************************************
--------------------------------------------------------------------------------
	Motif AAAVAAW MEME-3 Description
--------------------------------------------------------------------------------
Simplified        A  aaa4aa4
pos.-specific     C  :::3:::
probability       G  :::3:::
matrix            T  ::::::6

         bits    2.0 *** ** 
                 1.8 *** ** 
                 1.6 *** ** 
                 1.4 *** ** 
Relative         1.2 *** ** 
Entropy          1.0 *** ***
(11.5 bits)      0.8 *** ***
                 0.6 *** ***
                 0.4 *******
                 0.2 *******
                 0.0 -------

Multilevel           AAAAAAT
consensus               G  A
sequence                C   
                            
--------------------------------------------------------------------------------

--------------------------------------------------------------------------------
	Motif AAAVAAW MEME-3 sites sorted by position p-value
--------------------------------------------------------------------------------
Sequence name            Strand  Start   P-value             Site
-------------            ------  ----- ---------            -------
chr6:126428221-126428806     +    515  5.93e-05 GTCTAGCAAC AAAAAAT CTTGTTCGGT
chr6:126428221-126428806     -    244  5.93e-05 AGTCCATGCC AAAAAAT TGTATATTCC
chr1:304437568-304438013     +    357  5.93e-05 GTTACCCAAA AAAAAAT CCCAAAAAGA
chr1:304437568-304438013     +     64  5.93e-05 TTTTTATTAA AAAAAAT GGTAGCACTA
chr8:171364963-171365771     -    782  5.93e-05 CAGTTTAGCT AAAAAAT CCAAATAAGG
chr4:63029651-63030287       -    513  5.93e-05 GATTTTCTTT AAAAAAT TAGAATAGCT
chr1:208520053-208520654     -    424  5.93e-05 GATTCTATTA AAAAAAT CCATTTGCGA
chr1:208520053-208520654     +    305  5.93e-05 AGATAGAAAA AAAAAAT ACTAGAATTT
chr6:121734489-121735101     +    571  5.93e-05 GCCAGAGCAG AAAAAAT TATATGTGTA
chr6:14795090-14795548       +    297  5.93e-05 GTTTCATCTT AAAAAAT GGGTCGGATC
chr8:6640386-6640924         +    188  5.93e-05 ATAGTATGCA AAAAAAT ATCTAAGACA
chr8:6640386-6640924         -     16  5.93e-05 TATTATTTGG AAAAAAT ATTATTATGT
chr1:134355939-134356667     +    337  5.93e-05 GATTATTTTA AAAAAAT AAAGTATAAA
chr1:134355939-134356667     -    235  5.93e-05 TATATTTAGT AAAAAAT TAAAAATCAT
chr7:8448725-8449188         -     41  5.93e-05 TAATTATTAA AAAAAAT CATGCACTTT
chr4:166244302-166244825     +    209  5.93e-05 CCATATCCTA AAAAAAT CTAAAGGTAC
chr1:302402260-302402793     +    326  5.93e-05 TGTAGATATC AAAAAAT TACGCAACTT
chr5:218344461-218344952     +    387  5.93e-05 ATGCAGCAAA AAAAAAT AGGACTAAGA
chr5:218344461-218344952     -    136  5.93e-05 TAAATTGCCA AAAAAAT CACAATTTTG
chr6:90318702-90319283       +    386  1.19e-04 GCTTGAATCA AAAGAAT TCCTTTTTTG
chr3:192179186-192179640     +    439  1.19e-04 TAGGCCCACG AAAGAAT GACCTTACGA
chr8:6640386-6640924         -    269  1.19e-04 GACATAGAAA AAAGAAT AGTATATTTA
chr7:8448725-8449188         +    213  1.19e-04 CGAAATAAAG AAAGAAT ACATATTGTC
chr7:8448725-8449188         +    146  1.19e-04 ATCAGTGTGC AAAGAAT ACAACCCCCG
chr3:147372762-147373274     -    366  1.19e-04 ACATTTTTGA AAAGAAT ACCTTCTTAT
chr3:147372762-147373274     +     87  1.19e-04 TATATATCCA AAAGAAT AAACTTTATT
chr3:153167160-153167765     -     80  1.19e-04 ATAGTCTATC AAAGAAT TATCTGTAAC
chr3:162007583-162008180     -    306  1.19e-04 AGGAAAGAGA AAAGAAT GAGAGGAGAA
chr6:126428221-126428806     +    557  2.38e-04 TAGCACTGAG AAAAAAA ACTTCTTTTT
chr4:161219548-161220027     +    130  2.38e-04 ATCCATCAGT AAAAAAA GAGAGATCAG
chr8:16979451-16979922       +    233  2.38e-04 GTTCTTCTTG AAACAAT CGCGTCATCC
chr4:63029651-63030287       +    399  2.38e-04 TTAGATTTTT AAACAAT TATATTTTTA
chr1:208520053-208520654     +    102  2.38e-04 ACATCGATAG AAAAAAA AGCCGACTAT
chr6:121734489-121735101     +    194  2.38e-04 CGAAATACAG AAAAAAA CGGCGCTAGA
chr5:50854769-50855287       -      4  2.38e-04 GTTGTTCATC AAACAAT GCT       
chr1:134355939-134356667     +    539  2.38e-04 GAGTTATTTA AAACAAT GTTTTACGAA
chr3:147372762-147373274     -    110  2.38e-04 GTTTGATCCC AAACAAT ACATTTAATA
chr3:153167160-153167765     +    361  2.38e-04 TTCAGGTTTT AAACAAT AACATGTAGT
chr3:153167160-153167765     +    201  2.38e-04 CACATATTAG AAACAAT AGTGACAAAA
chr3:153167160-153167765     -     17  2.38e-04 TGTTATTAAG AAACAAT GTTTTTTACT
chr2:7037149-7037670         +    238  2.38e-04 ATCAAGAAGA AAACAAT GGGGAACGGT
chr3:162007583-162008180     -    330  2.38e-04 ACGAGAGGGG AAAAAAA GAAGTGGAGG
chr3:162007583-162008180     +    204  2.38e-04 TCCCACACAC AAAAAAA AAGGATTCCC
chr5:218344461-218344952     +     97  2.38e-04 GGCTAAGGGT AAAAAAA AAAGCAGCCC
chr6:126428221-126428806     -    451  2.98e-04 TAGAGAACAA AAAGAAA ATCTAAGCAC
chr1:304437568-304438013     +    369  2.98e-04 AAAATCCCAA AAAGAAA ATTCAAAAAA
chr6:90318702-90319283       -    575  2.98e-04          T AAAGAAA CAAGAACAAC
chr6:90318702-90319283       -     35  2.98e-04 TGTATCGACT AAAGAAA TAGTAGGAAT
chr5:5525189-5525920         +    409  2.98e-04 AGGCGGGGGG AAAGAAA GGGAAAAGGA
chr4:63029651-63030287       +    520  2.98e-04 CTAATTTTTT AAAGAAA ATCAAAGCAA
chr2:198548453-198548999     +    369  2.98e-04 AACGAGCTCT AAAGAAA CATTACATTT
chr3:147372762-147373274     +    297  2.98e-04 CGTAAAGCTA AAAGAAA GTCTAACGAA
chr1:302402260-302402793     +    412  2.98e-04 GTGTGTGACT AAAGAAA TCAAAGACTT
chr1:302402260-302402793     +      2  2.98e-04          C AAAGAAA AAACCACCAA
chr5:218344461-218344952     +     16  2.98e-04 CAAGACATCA AAAGAAA GATTTTCTAA
chr1:304437568-304438013     +    383  3.58e-04 AAAATTCAAA AAACAAA CAAAACAGAG
chr6:90318702-90319283       -    241  3.58e-04 TATCTATGCA AAACAAA AAAGTAATTA
chr7:105912074-105912564     -    420  3.58e-04 GCAGTAACAC AAACAAA CCCAAGCCCT
chr1:192316796-192317485     -    585  3.58e-04 CTAGAACTTT AAACAAA GAATGGTCTA
chr8:6640386-6640924         +    298  3.58e-04 TTTCATGACA AAACAAA CTTTCAGATA
chr2:198548453-198548999     +    203  3.58e-04 GTGTCTGACC AAACAAA GACCGGAGCA
chr7:141737815-141738271     +     62  3.58e-04 CGAAAAGCCG AAACAAA CATGCACTAA
chr3:147372762-147373274     +    236  3.58e-04 AATATCACAC AAACAAA CAAGAAGAAC
chr4:166244302-166244825     -     25  3.58e-04 ATAATCGTTG AAACAAA TTCGATCTCT
--------------------------------------------------------------------------------

--------------------------------------------------------------------------------
	Motif AAAVAAW MEME-3 block diagrams
--------------------------------------------------------------------------------
SEQUENCE NAME            POSITION P-VALUE  MOTIF DIAGRAM
-------------            ----------------  -------------
chr6:126428221-126428806          0.00024  243_[-3]_200_[-3]_57_[+3]_35_[+3]_23
chr1:304437568-304438013          5.9e-05  63_[+3]_286_[+3]_5_[+3]_7_[+3]_57
chr8:171364963-171365771          5.9e-05  781_[-3]_21
chr4:63029651-63030287            5.9e-05  398_[+3]_107_[-3]_[+3]_111
chr1:208520053-208520654          0.00024  101_[+3]_196_[+3]_112_[-3]_172
chr6:121734489-121735101          0.00024  193_[+3]_370_[+3]_36
chr6:14795090-14795548            5.9e-05  296_[+3]_156
chr8:6640386-6640924              5.9e-05  15_[-3]_165_[+3]_74_[-3]_22_[+3]_235
chr1:134355939-134356667          5.9e-05  234_[-3]_95_[+3]_195_[+3]_184
chr7:8448725-8449188              5.9e-05  40_[-3]_98_[+3]_60_[+3]_245
chr4:166244302-166244825          5.9e-05  24_[-3]_177_[+3]_309
chr1:302402260-302402793          5.9e-05  1_[+3]_317_[+3]_79_[+3]_116
chr5:218344461-218344952          0.00024  15_[+3]_74_[+3]_32_[-3]_244_[+3]_99
chr6:90318702-90319283             0.0003  34_[-3]_199_[-3]_138_[+3]_182_[-3]_1
chr3:192179186-192179640          0.00012  438_[+3]_10
chr3:147372762-147373274           0.0003  86_[+3]_16_[-3]_119_[+3]_54_[+3]_
                                           62_[-3]_141
chr3:153167160-153167765          0.00012  16_[-3]_56_[-3]_114_[+3]_153_[+3]_239
chr3:162007583-162008180          0.00024  203_[+3]_95_[-3]_17_[-3]_262
chr4:161219548-161220027          0.00024  129_[+3]_344
chr8:16979451-16979922            0.00024  232_[+3]_233
chr5:50854769-50855287            0.00024  3_[-3]_509
chr2:7037149-7037670              0.00024  237_[+3]_278
chr5:5525189-5525920               0.0003  408_[+3]_317
chr2:198548453-198548999           0.0003  202_[+3]_159_[+3]_172
chr7:105912074-105912564          0.00036  419_[-3]_65
chr1:192316796-192317485          0.00036  584_[-3]_99
chr7:141737815-141738271          0.00036  61_[+3]_389
--------------------------------------------------------------------------------

--------------------------------------------------------------------------------
	Motif AAAVAAW MEME-3 in BLOCKS format
--------------------------------------------------------------------------------
BL   MOTIF AAAVAAW width=7 seqs=64
chr6:126428221-126428806 (  515) AAAAAAT  1 
chr6:126428221-126428806 (  244) AAAAAAT  1 
chr1:304437568-304438013 (  357) AAAAAAT  1 
chr1:304437568-304438013 (   64) AAAAAAT  1 
chr8:171364963-171365771 (  782) AAAAAAT  1 
chr4:63029651-63030287   (  513) AAAAAAT  1 
chr1:208520053-208520654 (  424) AAAAAAT  1 
chr1:208520053-208520654 (  305) AAAAAAT  1 
chr6:121734489-121735101 (  571) AAAAAAT  1 
chr6:14795090-14795548   (  297) AAAAAAT  1 
chr8:6640386-6640924     (  188) AAAAAAT  1 
chr8:6640386-6640924     (   16) AAAAAAT  1 
chr1:134355939-134356667 (  337) AAAAAAT  1 
chr1:134355939-134356667 (  235) AAAAAAT  1 
chr7:8448725-8449188     (   41) AAAAAAT  1 
chr4:166244302-166244825 (  209) AAAAAAT  1 
chr1:302402260-302402793 (  326) AAAAAAT  1 
chr5:218344461-218344952 (  387) AAAAAAT  1 
chr5:218344461-218344952 (  136) AAAAAAT  1 
chr6:90318702-90319283   (  386) AAAGAAT  1 
chr3:192179186-192179640 (  439) AAAGAAT  1 
chr8:6640386-6640924     (  269) AAAGAAT  1 
chr7:8448725-8449188     (  213) AAAGAAT  1 
chr7:8448725-8449188     (  146) AAAGAAT  1 
chr3:147372762-147373274 (  366) AAAGAAT  1 
chr3:147372762-147373274 (   87) AAAGAAT  1 
chr3:153167160-153167765 (   80) AAAGAAT  1 
chr3:162007583-162008180 (  306) AAAGAAT  1 
chr6:126428221-126428806 (  557) AAAAAAA  1 
chr4:161219548-161220027 (  130) AAAAAAA  1 
chr8:16979451-16979922   (  233) AAACAAT  1 
chr4:63029651-63030287   (  399) AAACAAT  1 
chr1:208520053-208520654 (  102) AAAAAAA  1 
chr6:121734489-121735101 (  194) AAAAAAA  1 
chr5:50854769-50855287   (    4) AAACAAT  1 
chr1:134355939-134356667 (  539) AAACAAT  1 
chr3:147372762-147373274 (  110) AAACAAT  1 
chr3:153167160-153167765 (  361) AAACAAT  1 
chr3:153167160-153167765 (  201) AAACAAT  1 
chr3:153167160-153167765 (   17) AAACAAT  1 
chr2:7037149-7037670     (  238) AAACAAT  1 
chr3:162007583-162008180 (  330) AAAAAAA  1 
chr3:162007583-162008180 (  204) AAAAAAA  1 
chr5:218344461-218344952 (   97) AAAAAAA  1 
chr6:126428221-126428806 (  451) AAAGAAA  1 
chr1:304437568-304438013 (  369) AAAGAAA  1 
chr6:90318702-90319283   (  575) AAAGAAA  1 
chr6:90318702-90319283   (   35) AAAGAAA  1 
chr5:5525189-5525920     (  409) AAAGAAA  1 
chr4:63029651-63030287   (  520) AAAGAAA  1 
chr2:198548453-198548999 (  369) AAAGAAA  1 
chr3:147372762-147373274 (  297) AAAGAAA  1 
chr1:302402260-302402793 (  412) AAAGAAA  1 
chr1:302402260-302402793 (    2) AAAGAAA  1 
chr5:218344461-218344952 (   16) AAAGAAA  1 
chr1:304437568-304438013 (  383) AAACAAA  1 
chr6:90318702-90319283   (  241) AAACAAA  1 
chr7:105912074-105912564 (  420) AAACAAA  1 
chr1:192316796-192317485 (  585) AAACAAA  1 
chr8:6640386-6640924     (  298) AAACAAA  1 
chr2:198548453-198548999 (  203) AAACAAA  1 
chr7:141737815-141738271 (   62) AAACAAA  1 
chr3:147372762-147373274 (  236) AAACAAA  1 
chr4:166244302-166244825 (   25) AAACAAA  1 
//

--------------------------------------------------------------------------------

--------------------------------------------------------------------------------
	Motif AAAVAAW MEME-3 position-specific scoring matrix
--------------------------------------------------------------------------------
log-odds matrix: alength= 4 w= 7 n= 23324 bayes= 10.4381 E= 3.0e-039 
   201  -1264  -1264  -1264 
   201  -1264  -1264  -1264 
   201  -1264  -1264  -1264 
    71     16     32  -1264 
   201  -1264  -1264  -1264 
   201  -1264  -1264  -1264 
    76  -1264  -1264    122 
--------------------------------------------------------------------------------

--------------------------------------------------------------------------------
	Motif AAAVAAW MEME-3 position-specific probability matrix
--------------------------------------------------------------------------------
letter-probability matrix: alength= 4 w= 7 nsites= 64 E= 3.0e-039 
 1.000000  0.000000  0.000000  0.000000 
 1.000000  0.000000  0.000000  0.000000 
 1.000000  0.000000  0.000000  0.000000 
 0.406250  0.281250  0.312500  0.000000 
 1.000000  0.000000  0.000000  0.000000 
 1.000000  0.000000  0.000000  0.000000 
 0.421875  0.000000  0.000000  0.578125 
--------------------------------------------------------------------------------

--------------------------------------------------------------------------------
	Motif AAAVAAW MEME-3 regular expression
--------------------------------------------------------------------------------
AAA[AGC]AA[TA]
--------------------------------------------------------------------------------


Time 498.08 secs.

********************************************************************************


********************************************************************************
MOTIF TAATWTT MEME-4	width =   7  sites =  19  llr = 153  p-value = 1.2e-009  E-value = 1.2e-009
********************************************************************************
--------------------------------------------------------------------------------
	Motif TAATWTT MEME-4 Description
--------------------------------------------------------------------------------
Simplified        A  2aa:6::
pos.-specific     C  2::::::
probability       G  :::::::
matrix            T  6::a4aa

         bits    2.0  *** **
                 1.8  *** **
                 1.6  *** **
                 1.4  *** **
Relative         1.2  *** **
Entropy          1.0  ******
(11.7 bits)      0.8  ******
                 0.6 *******
                 0.4 *******
                 0.2 *******
                 0.0 -------

Multilevel           TAATATT
consensus            A   T  
sequence             C      
                            
--------------------------------------------------------------------------------

--------------------------------------------------------------------------------
	Motif TAATWTT MEME-4 sites sorted by position p-value
--------------------------------------------------------------------------------
Sequence name            Strand  Start   P-value             Site
-------------            ------  ----- ---------            -------
chr1:191355837-191356289     -    166  5.93e-05 CTATACCTTA TAATATT TAACACACAA
chr3:147372762-147373274     -    441  5.93e-05 TTTATGAACC TAATATT TGTATATTTT
chr8:149956076-149956729     +    472  5.93e-05 GACCAACTCT TAATATT TTGATCTGAC
chr1:191355837-191356289     -     39  1.19e-04 ATAATACAAA TAATTTT GCTATATAAG
chr6:121734489-121735101     +    606  1.19e-04 AATTTCTAGT TAATTTT A         
chr6:14795090-14795548       +    421  1.19e-04 TCATCCTATC TAATTTT ATTCTTAAAT
chr6:14795090-14795548       +    378  1.19e-04 GACACTAAAC TAATTTT AGTTCAAAAT
chr6:14795090-14795548       -     15  1.19e-04 CGCCGGCGTT TAATTTT GAAATGAAAT
chr7:141737815-141738271     -    268  1.19e-04 GGGTAGTCAA TAATTTT GTGGCCGTTT
chr3:162007583-162008180     -    592  1.19e-04          . TAATTTT AATTAAATCA
chr4:166244302-166244825     -    374  1.19e-04 CTTGTGTTTC TAATTTT ATTTCTTGAA
chr1:304437568-304438013     +    143  1.78e-04 AGGCAACATT AAATATT GCGGAGCACG
chr6:90318702-90319283       +    267  1.78e-04 AAAAGAAGGG AAATATT GTTATATATT
chr1:134355939-134356667     -    397  1.78e-04 CAGTATCCAA AAATATT GATAGCAAAC
chr3:162007583-162008180     +    545  1.78e-04 TCTGCAAATC AAATATT CCAAATTCAG
chr1:191355837-191356289     +     99  2.38e-04 ATGTTTTAGA CAATATT CCCTTCTATA
chr2:198548453-198548999     +    395  2.38e-04 TTTCGAGAAT CAATATT CGTAGGTGTT
chr1:134355939-134356667     +    589  2.38e-04 TAGAATACTA CAATATT CTTAAATATC
chr3:153167160-153167765     -    302  2.38e-04 TTAAATTGTT CAATATT CCATGTCTCT
--------------------------------------------------------------------------------

--------------------------------------------------------------------------------
	Motif TAATWTT MEME-4 block diagrams
--------------------------------------------------------------------------------
SEQUENCE NAME            POSITION P-VALUE  MOTIF DIAGRAM
-------------            ----------------  -------------
chr1:191355837-191356289          0.00012  38_[-4]_53_[+4]_60_[-4]_281
chr3:147372762-147373274          5.9e-05  440_[-4]_66
chr8:149956076-149956729          5.9e-05  471_[+4]_176
chr6:121734489-121735101          0.00012  605_[+4]_1
chr6:14795090-14795548            0.00012  14_[-4]_356_[+4]_36_[+4]_32
chr7:141737815-141738271          0.00012  267_[-4]_183
chr3:162007583-162008180          0.00012  544_[+4]_40_[-4]
chr4:166244302-166244825          0.00012  373_[-4]_144
chr1:304437568-304438013          0.00018  142_[+4]_297
chr6:90318702-90319283            0.00018  266_[+4]_309
chr1:134355939-134356667          0.00024  396_[-4]_185_[+4]_134
chr2:198548453-198548999          0.00024  394_[+4]_146
chr3:153167160-153167765          0.00024  301_[-4]_298
--------------------------------------------------------------------------------

--------------------------------------------------------------------------------
	Motif TAATWTT MEME-4 in BLOCKS format
--------------------------------------------------------------------------------
BL   MOTIF TAATWTT width=7 seqs=19
chr1:191355837-191356289 (  166) TAATATT  1 
chr3:147372762-147373274 (  441) TAATATT  1 
chr8:149956076-149956729 (  472) TAATATT  1 
chr1:191355837-191356289 (   39) TAATTTT  1 
chr6:121734489-121735101 (  606) TAATTTT  1 
chr6:14795090-14795548   (  421) TAATTTT  1 
chr6:14795090-14795548   (  378) TAATTTT  1 
chr6:14795090-14795548   (   15) TAATTTT  1 
chr7:141737815-141738271 (  268) TAATTTT  1 
chr3:162007583-162008180 (  592) TAATTTT  1 
chr4:166244302-166244825 (  374) TAATTTT  1 
chr1:304437568-304438013 (  143) AAATATT  1 
chr6:90318702-90319283   (  267) AAATATT  1 
chr1:134355939-134356667 (  397) AAATATT  1 
chr3:162007583-162008180 (  545) AAATATT  1 
chr1:191355837-191356289 (   99) CAATATT  1 
chr2:198548453-198548999 (  395) CAATATT  1 
chr1:134355939-134356667 (  589) CAATATT  1 
chr3:153167160-153167765 (  302) CAATATT  1 
//

--------------------------------------------------------------------------------

--------------------------------------------------------------------------------
	Motif TAATWTT MEME-4 position-specific scoring matrix
--------------------------------------------------------------------------------
log-odds matrix: alength= 4 w= 7 n= 23324 bayes= 11.5456 E= 1.2e-009 
   -24    -25  -1089    122 
   201  -1089  -1089  -1089 
   201  -1089  -1089  -1089 
 -1089  -1089  -1089    201 
   122  -1089  -1089     76 
 -1089  -1089  -1089    201 
 -1089  -1089  -1089    201 
--------------------------------------------------------------------------------

--------------------------------------------------------------------------------
	Motif TAATWTT MEME-4 position-specific probability matrix
--------------------------------------------------------------------------------
letter-probability matrix: alength= 4 w= 7 nsites= 19 E= 1.2e-009 
 0.210526  0.210526  0.000000  0.578947 
 1.000000  0.000000  0.000000  0.000000 
 1.000000  0.000000  0.000000  0.000000 
 0.000000  0.000000  0.000000  1.000000 
 0.578947  0.000000  0.000000  0.421053 
 0.000000  0.000000  0.000000  1.000000 
 0.000000  0.000000  0.000000  1.000000 
--------------------------------------------------------------------------------

--------------------------------------------------------------------------------
	Motif TAATWTT MEME-4 regular expression
--------------------------------------------------------------------------------
[TAC]AAT[AT]TT
--------------------------------------------------------------------------------


Time 640.17 secs.

********************************************************************************


********************************************************************************
SUMMARY OF MOTIFS
********************************************************************************

--------------------------------------------------------------------------------
	Combined block diagrams: non-overlapping sites with p-value < 0.0001
--------------------------------------------------------------------------------
SEQUENCE NAME            COMBINED P-VALUE  MOTIF DIAGRAM
-------------            ----------------  -------------
chr5:218344461-218344952         1.56e-01  135_[-3(5.93e-05)]_244_\
    [+3(5.93e-05)]_99
chr1:302402260-302402793         9.86e-02  325_[+3(5.93e-05)]_202
chr4:166244302-166244825         4.86e-02  147_[+2(5.93e-05)]_[+2(5.93e-05)]_\
    47_[+3(5.93e-05)]_216_[+2(5.93e-05)]_86
chr3:162007583-162008180         7.52e-02  598
chr2:7037149-7037670             1.10e-01  2_[+1(2.93e-05)]_76_[+1(2.93e-05)]_\
    174_[-1(7.29e-06)]_49_[-1(4.41e-05)]_141
chr9:151283054-151283546         4.82e-01  401_[-1(2.54e-05)]_72
chr3:153167160-153167765         1.78e-01  503_[-3(5.93e-05)]_96
chr8:149956076-149956729         1.09e-01  383_[-2(5.93e-05)]_81_\
    [+4(5.93e-05)]_176
chr3:147372762-147373274         7.24e-02  440_[-4(5.93e-05)]_66
chr9:24880700-24881183           8.70e-03  34_[+1(8.47e-08)]_34_[+1(1.14e-07)]_\
    34_[+1(8.47e-08)]_34_[+1(3.85e-05)]_34_[+1(8.47e-08)]_34_[+1(1.97e-07)]_\
    160
chr7:8448725-8449188             9.67e-02  40_[-3(5.93e-05)]_417
chr1:134355939-134356667         9.03e-02  96_[+2(5.93e-05)]_131_\
    [-3(5.93e-05)]_95_[+3(5.93e-05)]_5_[+2(5.93e-05)]_374
chr10:149730463-14973094         3.66e-01  50_[+1(1.90e-05)]_415
chr7:141737815-141738271         1.01e-01  298_[-2(5.93e-05)]_152
chr2:198548453-198548999         1.96e-01  530_[-2(5.93e-05)]_10
chr5:50854769-50855287           2.57e-01  460_[+2(5.93e-05)]_52
chr8:6640386-6640924             3.28e-02  15_[-3(5.93e-05)]_7_[+2(5.93e-05)]_\
    137_[+2(5.93e-05)]_7_[+3(5.93e-05)]_345
chr3:192179186-192179640         3.54e-01  455
chr6:174118782-174119259         7.38e-01  87_[+1(9.30e-05)]_371
chr1:192316796-192317485         1.44e-02  212_[+1(8.53e-07)]_82_\
    [+1(1.02e-05)]_10_[+1(7.32e-05)]_3_[-1(2.93e-05)]_11_[+1(4.29e-06)]_272
chr6:14795090-14795548           1.28e-03  26_[+1(1.19e-05)]_250_\
    [+3(5.93e-05)]_89_[+2(5.93e-05)]_60
chr6:121734489-121735101         9.32e-02  570_[+3(5.93e-05)]_36
chr1:191355837-191356289         1.34e-03  [+2(5.93e-05)]_158_[-4(5.93e-05)]_\
    252_[+1(4.29e-06)]_9
chr1:208520053-208520654         1.73e-01  304_[+3(5.93e-05)]_112_\
    [-3(5.93e-05)]_172
chr10:128299735-12830028         3.76e-03  153_[+1(5.39e-07)]_32_\
    [+1(1.02e-05)]_103_[+1(1.10e-08)]_7_[+1(4.29e-06)]_111_[-1(8.62e-06)]_43
chr3:110673230-110673862         3.96e-01  268_[+1(2.54e-05)]_4_[+1(1.40e-05)]_\
    42_[-1(9.30e-05)]_17_[+1(2.93e-05)]_57_[-1(1.63e-05)]_145
chr4:63029651-63030287           6.17e-03  2_[-2(5.93e-05)]_3_[-1(5.02e-05)]_\
    332_[-2(5.93e-05)]_64_[+2(5.93e-05)]_17_[-3(5.93e-05)]_46_[-3(5.93e-05)]_\
    31_[+3(5.93e-05)]_80
chr5:5525189-5525920             1.54e-01  27_[-1(5.14e-06)]_13_[-1(7.32e-05)]_\
    22_[-1(5.71e-05)]_22_[-1(1.63e-05)]_10_[-1(8.26e-05)]_28_[-1(5.02e-05)]_\
    109_[+1(9.30e-05)]_203_[-1(5.02e-05)]_138
chr7:105912074-105912564         1.31e-01  25_[-1(2.20e-05)]_41_[-1(7.29e-06)]_\
    7_[+1(4.41e-05)]_5_[+1(3.36e-05)]_333
chr8:119058276-119058759         1.18e-01  159_[+1(6.13e-06)]_67_\
    [+1(6.47e-05)]_14_[+1(7.32e-05)]_184
chr8:16979451-16979922           8.65e-03  68_[+1(1.19e-05)]_208_\
    [+1(1.97e-07)]_156
chr8:171364963-171365771         1.32e-03  41_[-1(4.41e-05)]_47_[-1(6.81e-07)]_\
    19_[+1(8.47e-08)]_10_[-1(5.39e-07)]_584_[-3(5.93e-05)]_21
chr4:161219548-161220027         4.03e-02  260_[+1(5.14e-06)]_178_\
    [-1(8.26e-05)]_2
chr4:164083128-164083739         2.27e-02  81_[+1(1.90e-05)]_3_[-1(4.41e-05)]_\
    43_[-1(6.13e-06)]_41_[+1(2.20e-05)]_24_[+1(3.57e-06)]_25_[-1(3.85e-05)]_37_\
    [-1(1.32e-06)]_8_[-1(4.41e-05)]_45_[-1(6.47e-05)]_31_[+1(1.97e-07)]_15_\
    [-1(1.19e-05)]_39
chr1:7098847-7099373             3.57e-02  28_[+1(2.57e-07)]_52_[-1(1.99e-06)]_\
    43_[-1(1.63e-05)]_344
chr2:2187594-2188047             3.05e-01  24_[+1(6.47e-05)]_4_[+1(2.20e-05)]_\
    7_[+1(2.93e-05)]_30_[-1(1.19e-05)]_40_[+1(4.41e-05)]_11_[-1(4.41e-05)]_60_\
    [-1(4.41e-05)]_38_[+1(8.26e-05)]_9_[-1(1.02e-05)]_51
chr6:90318702-90319283           1.70e-01  582
chr1:304437568-304438013         8.23e-02  63_[+3(5.93e-05)]_286_\
    [+3(5.93e-05)]_83
chr6:126428221-126428806         2.95e-01  243_[-3(5.93e-05)]_264_\
    [+3(5.93e-05)]_65
chr7:136577955-136578436         9.57e-03  224_[-1(2.93e-05)]_140_\
    [+1(1.40e-05)]_36_[+1(4.55e-08)]_22
chr3:235658995-235659536         3.04e-02  214_[+1(1.19e-05)]_206_\
    [+1(9.30e-05)]_52_[+1(1.97e-07)]_10
chr3:212411412-212411899         1.36e-02  14_[-1(2.43e-06)]_30_[-1(5.71e-05)]_\
    404
chr6:160846961-160847626         1.95e-02  41_[+1(1.40e-05)]_52_[+1(8.47e-08)]_\
    190_[+1(3.36e-05)]_45_[-1(2.54e-05)]_14_[+1(2.93e-05)]_16_[+1(7.29e-06)]_\
    73_[+1(2.54e-05)]_28_[-1(3.85e-05)]_4_[+1(6.47e-05)]_23
--------------------------------------------------------------------------------

********************************************************************************


********************************************************************************
Stopped because motif E-value > 1.00e-02.
********************************************************************************

CPU: bam05

********************************************************************************
```
